# Laboratory evolution and polyploid SCRaMbLE reveal genomic plasticity to synthetic chromosome defects and rearrangements

**DOI:** 10.1101/2022.07.22.501046

**Authors:** Thomas C. Williams, Heinrich Kroukamp, Xin Xu, Elizabeth L. I. Wightman, Briardo Llorente, Anthony R. Borneman, Alexander C. Carpenter, Niel Van Wyk, Monica I. Espinosa, Elizabeth L. Daniel, Roy S. K. Walker, Yizhi Cai, Helena K. M. Nevalainen, Natalie C. Curach, Ira W. Deveson, Timothy R. Mercer, Daniel L. Johnson, Leslie A. Mitchell, Joel S. Bader, Giovanni Stracquadanio, Jef D. Boeke, Hugh D. Goold, Isak S. Pretorius, Ian T. Paulsen

**Author notes:** Corresponding authors: Thomas C. Williams,. Isak S. Pretorius,. Ian T. Paulsen. Present affiliations (Roy S. K. Walker, Yizhi Cai).

## Abstract

We have designed, constructed, and debugged a synthetic 753,096 bp version of *Saccharomyces cerevisiae* chromosome XIV as part of the international Sc2.0 project. We showed that certain synthetic loxPsym recombination sites can interfere with mitochondrial protein localization, that the deletion of one intron (*NOG2*) reduced fitness, and that a reassigned stop codon can lead to a growth defect. In parallel to these rational debugging modifications, we used Adaptive Laboratory Evolution to generate a general growth defect suppressor rearrangement in the form of increased *TAR1* copy number. We also extended the utility of the Synthetic Chromosome Recombination and Modification by LoxP-mediated Evolution (SCRaMbLE) system by engineering synthetic-wild-type tetraploid hybrid strains that buffer against essential gene loss. The presence of wild-type chromosomes in the hybrid tetraploids increased post-SCRaMbLE viability and heterologous DNA integration, highlighting the plasticity of the *S. cerevisiae* genome in the presence of rational and non-rational modifications.

## Supplementary material for "Laboratory evolution and polyploid SCRaMbLE reveal genomic plasticity to synthetic chromosome defects and rearrangements": File S1. yeast_chr14_3_26.gff (part 1 of 2)

```
# yeast_chr14_3_26 created from yeast_chr14_3_25 by kunyang (fix stop codon)
# YNL246W TAG ---> TAA
# YNL147W TAG ---> TAA
# YNL138W-A TAG ---> TAA
# YNL130C TAG ---> TAA
# YNL004W TAG ---> TAA
# YNR053C TAG ---> TAA
# Split from yeast_111204 by BS_GFF3Split_1.00
# yeast_chr14_3_25 created from yeast_chr14_3_24 140827 by kun (perform segmentation)
# # chunk yeast_chr14_3_25.A1 annotated
# # chunk yeast_chr14_3_25.A2 annotated
# # chunk yeast_chr14_3_25.A3 annotated
# # chunk yeast_chr14_3_25.A4 annotated
# # megachunk yeast_chr14_3_25.A annotated
# # chunk yeast_chr14_3_25.B1 annotated
# # chunk yeast_chr14_3_25.B2 annotated
# # chunk yeast_chr14_3_25.B3 annotated
# # chunk yeast_chr14_3_25.B4 annotated
# # megachunk yeast_chr14_3_25.B annotated
# # chunk yeast_chr14_3_25.C1 annotated
# # chunk yeast_chr14_3_25.C2 annotated
# # chunk yeast_chr14_3_25.C3 annotated
# # chunk yeast_chr14_3_25.C4 annotated
# # megachunk yeast_chr14_3_25.C annotated
# # chunk yeast_chr14_3_25.D1 annotated
# # chunk yeast_chr14_3_25.D2 annotated
# # chunk yeast_chr14_3_25.D3 annotated
# # chunk yeast_chr14_3_25.D4 annotated
# # megachunk yeast_chr14_3_25.D annotated
# # chunk yeast_chr14_3_25.E1 annotated
# # chunk yeast_chr14_3_25.E2 annotated
# # chunk yeast_chr14_3_25.E3 annotated
# # chunk yeast_chr14_3_25.E4 annotated
# # megachunk yeast_chr14_3_25.E annotated
# # chunk yeast_chr14_3_25.F1 annotated
# # chunk yeast_chr14_3_25.F2 annotated
# # chunk yeast_chr14_3_25.F3 annotated
# # chunk yeast_chr14_3_25.F4 annotated
# # megachunk yeast_chr14_3_25.F annotated
# # chunk yeast_chr14_3_25.G1 annotated
# # chunk yeast_chr14_3_25.G2 annotated
# # chunk yeast_chr14_3_25.G3 annotated
# # chunk yeast_chr14_3_25.G4 annotated
# # megachunk yeast_chr14_3_25.G annotated
# # chunk yeast_chr14_3_25.H1 annotated
# # chunk yeast_chr14_3_25.H2 annotated
# # chunk yeast_chr14_3_25.H3 annotated
# # chunk yeast_chr14_3_25.H4 annotated
# # megachunk yeast_chr14_3_25.H annotated
# # chunk yeast_chr14_3_25.I1 annotated
# # chunk yeast_chr14_3_25.I2 annotated
# # chunk yeast_chr14_3_25.I3 annotated
# # chunk yeast_chr14_3_25.I4 annotated
# # megachunk yeast_chr14_3_25.I annotated
# # chunk yeast_chr14_3_25.J1 annotated
# # chunk yeast_chr14_3_25.J2 annotated
# # chunk yeast_chr14_3_25.J3 annotated
# # chunk yeast_chr14_3_25.J4 annotated
# # megachunk yeast_chr14_3_25.J annotated
# # chunk yeast_chr14_3_25.K1 annotated
# # chunk yeast_chr14_3_25.K2 annotated
# # chunk yeast_chr14_3_25.K3 annotated
# # chunk yeast_chr14_3_25.K4 annotated
# # megachunk yeast_chr14_3_25.K annotated
# # chunk yeast_chr14_3_25.L1 annotated
# # chunk yeast_chr14_3_25.L2 annotated
# # chunk yeast_chr14_3_25.L3 annotated
# # chunk yeast_chr14_3_25.L4 annotated
# # megachunk yeast_chr14_3_25.L annotated
# # chunk yeast_chr14_3_25.M1 annotated
# # chunk yeast_chr14_3_25.M2 annotated
# # chunk yeast_chr14_3_25.M3 annotated
# # chunk yeast_chr14_3_25.M4 annotated
# # megachunk yeast_chr14_3_25.M annotated
# # chunk yeast_chr14_3_25.N1 annotated
# # chunk yeast_chr14_3_25.N2 annotated
# # chunk yeast_chr14_3_25.N3 annotated
# # chunk yeast_chr14_3_25.N4 annotated
# # megachunk yeast_chr14_3_25.N annotated
# # chunk yeast_chr14_3_25.O1 annotated
# # chunk yeast_chr14_3_25.O2 annotated
# # chunk yeast_chr14_3_25.O3 annotated
# # chunk yeast_chr14_3_25.O4 annotated
# # megachunk yeast_chr14_3_25.O annotated
# # chunk yeast_chr14_3_25.P1 annotated
# # chunk yeast_chr14_3_25.P2 annotated
# # chunk yeast_chr14_3_25.P3 annotated
# # chunk yeast_chr14_3_25.P4 annotated
# # megachunk yeast_chr14_3_25.P annotated
# # chunk yeast_chr14_3_25.Q1 annotated
# # chunk yeast_chr14_3_25.Q2 annotated
# # chunk yeast_chr14_3_25.Q3 annotated
# # chunk yeast_chr14_3_25.Q4 annotated
# # megachunk yeast_chr14_3_25.Q annotated
# # chunk yeast_chr14_3_25.R1 annotated
# # chunk yeast_chr14_3_25.R2 annotated
# # chunk yeast_chr14_3_25.R3 annotated
# # chunk yeast_chr14_3_25.R4 annotated
# # megachunk yeast_chr14_3_25.R annotated
# # chunk yeast_chr14_3_25.S1 annotated
# # chunk yeast_chr14_3_25.S2 annotated
# # chunk yeast_chr14_3_25.S3 annotated
# # chunk yeast_chr14_3_25.S4 annotated
# # megachunk yeast_chr14_3_25.S annotated
# # chunk yeast_chr14_3_25.T1 annotated
# # chunk yeast_chr14_3_25.T2 annotated
# # chunk yeast_chr14_3_25.T3 annotated
# # chunk yeast_chr14_3_25.T4 annotated
# # megachunk yeast_chr14_3_25.T annotated
# # chunk yeast_chr14_3_25.U1 annotated
# # chunk yeast_chr14_3_25.U2 annotated
# # chunk yeast_chr14_3_25.U3 annotated
# # chunk yeast_chr14_3_25.U4 annotated
# # chunk yeast_chr14_3_25.U5 annotated
# # megachunk yeast_chr14_3_25.U annotated
# # chunk yeast_chr14_3_25.V1 annotated
# # chunk yeast_chr14_3_25.V2 annotated
# # chunk yeast_chr14_3_25.V3 annotated
# # chunk yeast_chr14_3_25.V4 annotated
# # megachunk yeast_chr14_3_25.V annotated
# # chunk yeast_chr14_3_25.W1 annotated
# # chunk yeast_chr14_3_25.W2 annotated
# # chunk yeast_chr14_3_25.W3 annotated
# # chunk yeast_chr14_3_25.W4 annotated
# # megachunk yeast_chr14_3_25.W annotated
# # chunk yeast_chr14_3_25.X1 annotated
# # chunk yeast_chr14_3_25.X2 annotated
# # chunk yeast_chr14_3_25.X3 annotated
# # chunk yeast_chr14_3_25.X4 annotated
# # megachunk yeast_chr14_3_25.X annotated
# yeast_chr14_3_24 created from yeast_chr14_3_23 140724 by kunyang (Thinning loxP sites.  The distance between two loxP sites should > 300bp)
# # site_specific_recombination_target_region loxPsym_3_3_YNL250W deleted
# # site_specific_recombination_target_region loxPsym_3_3_YNL335W deleted
# # site_specific_recombination_target_region loxPsym_3_3_YNR040W deleted
# # site_specific_recombination_target_region loxPsym_3_3_YNR012W deleted
# # site_specific_recombination_target_region loxPsym_3_3_YNL048W deleted
# # site_specific_recombination_target_region loxPsym_3_3_YNR028W deleted
# # site_specific_recombination_target_region loxPsym_3_3_YNL323W deleted
# # site_specific_recombination_target_region loxPsym_3_3_YNL275W deleted
# # site_specific_recombination_target_region loxPsym_3_3_YNR032C-A deleted
# # site_specific_recombination_target_region loxPsym_3_3_YNL009W deleted
# # site_specific_recombination_target_region loxPsym_3_3_YNL295W deleted
# # site_specific_recombination_target_region loxPsym_3_3_YNR019W deleted
# # site_specific_recombination_target_region loxPsym_3_3_YNL292W deleted
# # site_specific_recombination_target_region loxPsym_3_3_YNL253W deleted
# # site_specific_recombination_target_region loxPsym_3_3_YNL327W deleted
# # site_specific_recombination_target_region loxPsym_3_3_YNL286W deleted
# # site_specific_recombination_target_region loxPsym_3_3_YNL107W deleted
# # site_specific_recombination_target_region loxPsym_3_3_YNL030W deleted
# # site_specific_recombination_target_region loxPsym_3_3_YNL281W deleted
# # site_specific_recombination_target_region loxPsym_3_3_YNL202W deleted
# # site_specific_recombination_target_region loxPsym_3_3_YNL012W deleted
# # site_specific_recombination_target_region loxPsym_3_3_YNL082W deleted
# # site_specific_recombination_target_region loxPsym_3_3_YNL042W deleted
# # site_specific_recombination_target_region loxPsym_3_3_YNR021W deleted
# # site_specific_recombination_target_region loxPsym_3_3_YNL051W deleted
# # site_specific_recombination_target_region loxPsym_3_3_YNL116W deleted
# # site_specific_recombination_target_region loxPsym_3_3_YNL157W deleted
# # site_specific_recombination_target_region loxPsym_3_3_YNR048W deleted
# # site_specific_recombination_target_region loxPsym_3_3_YNL036W deleted
# # site_specific_recombination_target_region loxPsym_3_3_YNL297C deleted
# # site_specific_recombination_target_region loxPsym_3_3_YNL136W deleted
# # site_specific_recombination_target_region loxPsym_3_3_YNR030W deleted
# # site_specific_recombination_target_region loxPsym_3_3_YNL214W deleted
# # site_specific_recombination_target_region loxPsym_3_3_YNL212W deleted
# # site_specific_recombination_target_region loxPsym_3_3_YNL100W deleted
# # site_specific_recombination_target_region loxPsym_3_3_YNL332W deleted
# # site_specific_recombination_target_region loxPsym_3_3_YNL021W deleted
# # site_specific_recombination_target_region loxPsym_3_3_YNL096C deleted
# # site_specific_recombination_target_region loxPsym_3_3_YNL220W deleted
# # site_specific_recombination_target_region loxPsym_3_3_YNL032W deleted
# # site_specific_recombination_target_region loxPsym_3_3_YNL145W deleted
# # site_specific_recombination_target_region loxPsym_3_3_YNL155W deleted
# # chr14 lost 1428 bases
# yeast_chr14_3_23 created from yeast_chr14_3_22 140723 by kunyang (add loxP sites to dubious and uncharacterized ORFs)
# #  loxPsym_3_3_YNL335W inserted
# #  loxPsym_3_3_YNL320W inserted
# #  loxPsym_3_3_YNL300W inserted
# #  loxPsym_3_3_YNL295W inserted
# #  loxPsym_3_3_YNL277W-A inserted
# #  loxPsym_3_3_YNL217W inserted
# #  loxPsym_3_3_YNL211C inserted
# #  loxPsym_3_3_YNL196C inserted
# #  loxPsym_3_3_YNL195C inserted
# #  loxPsym_3_3_YNL193W inserted
# #  loxPsym_3_3_YNL190W inserted
# #  loxPsym_3_3_YNL176C inserted
# #  loxPsym_3_3_YNL168C inserted
# #  loxPsym_3_3_YNL162W-A inserted
# #  loxPsym_3_3_YNL155W inserted
# #  loxPsym_3_3_YNL146W inserted
# #  loxPsym_3_3_YNL144C inserted
# #  loxPsym_3_3_YNL134C inserted
# #  loxPsym_3_3_YNL130C-A inserted
# #  loxPsym_3_3_YNL122C inserted
# #  loxPsym_3_3_YNL115C inserted
# #  loxPsym_3_3_YNL097C-B inserted
# #  loxPsym_3_3_YNL095C inserted
# #  loxPsym_3_3_YNL092W inserted
# #  loxPsym_3_3_YNL086W inserted
# #  loxPsym_3_3_YNL067W-B inserted
# #  loxPsym_3_3_YNL058C inserted
# #  loxPsym_3_3_YNL050C inserted
# #  loxPsym_3_3_YNL046W inserted
# #  loxPsym_3_3_YNL040W inserted
# #  loxPsym_3_3_YNL034W inserted
# #  loxPsym_3_3_YNL033W inserted
# #  loxPsym_3_3_YNL024C inserted
# #  loxPsym_3_3_YNL022C inserted
# #  loxPsym_3_3_YNL019C inserted
# #  loxPsym_3_3_YNL018C inserted
# #  loxPsym_3_3_YNL011C inserted
# #  loxPsym_3_3_YNL010W inserted
# #  loxPsym_3_3_YNR004W inserted
# #  loxPsym_3_3_YNR014W inserted
# #  loxPsym_3_3_YNR021W inserted
# #  loxPsym_3_3_YNR029C inserted
# #  loxPsym_3_3_YNR034W-A inserted
# #  loxPsym_3_3_YNR040W inserted
# #  loxPsym_3_3_YNR061C inserted
# #  loxPsym_3_3_YNR062C inserted
# #  loxPsym_3_3_YNR063W inserted
# #  loxPsym_3_3_YNR065C inserted
# #  loxPsym_3_3_YNR066C inserted
# #  loxPsym_3_3_YNR068C inserted
# #  loxPsym_3_3_YNR070W inserted
# #  loxPsym_3_3_YNR071C inserted
# #  loxPsym_3_3_YNR073C inserted
# yeast_chr14_3_22 created from yeast_chr14_3_21 140613 by lmitchell (add loxp site to break up gene desert)
# # chr14 gained 34 bases
# # site_specific_recombination_target_region loxPsym_chr14_3_21_1200..1201_5flank inserted
# yeast_chr14_3_21 created from yeast_chr14_3_20 140613 by lmitchell (delete right telomere replace with R UTC)
# # chromosome chr14 3' Truncated by 4660 bases
# # YNR075W gene deleted
# # YNR075W_CDS CDS deleted
# # YNR075W_amp1v1 PCR_product deleted
# # YNR075W_117 tag deleted
# # YNR075W_450 tag deleted
# # loxPsym_3_3_YNR075W site_specific_recombination_target_region deleted
# # YNR075C-A gene deleted
# # YNR075C-A_CDS CDS deleted
# # YNR075C-A_*1* stop_retained_variant deleted
# # YNR076W gene deleted
# # YNR076W_CDS CDS deleted
# # YNR076W_*361* stop_retained_variant deleted
# # loxPsym_3_3_YNR076W site_specific_recombination_target_region deleted
# # TEL14R telomere deleted
# # TEL14R-XC X_element deleted
# # YNR077C gene deleted
# # YNR077C_CDS CDS deleted
# # TEL14R-XC_nucleotide_match nucleotide_match deleted
# # TEL14R-XC_binding_site binding_site deleted
# # TEL14R-XR X_element_combinatorial_repeat deleted
# # TEL14R-TR telomeric_repeat deleted
# # telomere universal_telomere_cap_right_del_delchr14_3_20_752000..756659 inserted
# # delchr14_3_20_752000..756659 deleted
# yeast_chr14_3_20 created from yeast_chr14_3_19 140609 by lmitchell (delete left 10kb replace with UTC)
# # chr14 chromosome 5' Truncated by 10000 bases
# # TEL14L telomere deleted
# # TEL14L-YP Y_prime_element deleted
# # TEL14L-YP_nucleotide_match nucleotide_match deleted
# # YNL339C gene deleted
# # YNL339C_mRNA mRNA deleted
# # YNL339C_mRNA_CDS_1 CDS deleted
# # YNL339W-B gene deleted
# # YNL339W-B_CDS CDS deleted
# # YNL339W-B_*481* stop_retained_variant deleted
# # YNL339W-A gene deleted
# # YNL339W-A_CDS CDS deleted
# # TEL14L-YP_repeat_region repeat_region deleted
# # YNL339C_mRNA_intron intron deleted
# # YNL339C_mRNA_CDS_2 CDS deleted
# # YNL338W gene deleted
# # YNL338W_CDS CDS deleted
# # TEL14L-TR telomeric_repeat deleted
# # TEL14L-XR X_element_combinatorial_repeat deleted
# # TEL14L-XC X_element deleted
# # TEL14L-XC_binding_site binding_site deleted
# # YNL337W gene deleted
# # YNL337W_CDS CDS deleted
# # TEL14L-XC_nucleotide_match nucleotide_match deleted
# # YNL336W gene deleted
# # YNL336W_CDS CDS deleted
# # loxPsym_3_3_YNL336W site_specific_recombination_target_region deleted
# # telomere universal_telomere_cap_left_del_delchr14_3_19_1..10000 inserted
# # delchr14_3_19_1..10000 deleted
# yeast_chr14_3_19 created from yeast_chr14_3_18 140609 by lmitchell (repeat smash YNR044W)
# # gene YNR044W repeatsmashed (v 1.06)
# yeast_chr14_3_18 created from yeast_chr14_3_17 140609 by lmitchell (repeat smash ynl327w)
# # gene YNL327W repeatsmashed (v 1.06)
# yeast_chr14_3_17 created from yeast_chr14_3_16 140609 by lmitchell (delete intron YNR053C - not deleted in edit 14 as indicated)
# # noncoding_exon snR191_noncoding_exon deleted
# # snoRNA snR191 deleted
# # YNR053C_mRNA_CDS_1 merged with YNR053C_mRNA_CDS_2
# # intron YNR053C_mRNA_intron deleted
# # YNR053C_mRNA lost 532 bases
# # chr14 lost 532 bases
# # YNR053C lost 532 bases
# yeast_chr14_3_16 created from yeast_chr14_3_15 140609 by lmitchell (delete intron YNL066W - was not deleted in edit 14 as it is a 5' UTR intron)
# # YNL066W gene 5' truncated by 346 bases
# # five_prime_UTR_intron YNL066W_five_prime_UTR_intron deleted
# # chr14 lost 346 bases
# yeast_chr14_3_15 created from yeast_chr14_3_14 140609 by lmitchell (delete 7 introns YNL066W YNL050C yNL044W YNL038W YNL012W YNL004W YNR053C)
# # YNL050C_mRNA_CDS_1 merged with YNL050C_mRNA_CDS_2
# # intron YNL050C_mRNA_intron deleted
# # YNL044W_mRNA_CDS_1 merged with YNL044W_mRNA_CDS_2
# # intron YNL044W_mRNA_intron deleted
# # YNL038W_mRNA_CDS_1 merged with YNL038W_mRNA_CDS_2
# # intron YNL038W_mRNA_intron deleted
# # YNL012W_mRNA_CDS_1 merged with YNL012W_mRNA_CDS_2
# # intron YNL012W_mRNA_intron deleted
# # YNL004W_mRNA_CDS_1 merged with YNL004W_mRNA_CDS_2
# # intron YNL004W_mRNA_intron deleted
# # YNL004W lost 342 bases
# # YNL050C_mRNA lost 91 bases
# # YNL012W_mRNA lost 84 bases
# # chr14 lost 670 bases
# # YNL004W_mRNA lost 342 bases
# # YNL044W_mRNA lost 79 bases
# # YNL038W lost 74 bases
# # YNL044W lost 79 bases
# # YNL038W_mRNA lost 74 bases
# # YNL050C lost 91 bases
# # YNL012W lost 84 bases
# yeast_chr14_3_14 created from yeast_chr14_3_13 140605 by lmitchell (delete 4 introns YNL147W YNL138W-A YNL130C YNL112W)
# # YNL147W_mRNA_CDS_1 merged with YNL147W_mRNA_CDS_2
# # intron YNL147W_mRNA_intron deleted
# # YNL138W-A_mRNA_CDS_1 merged with YNL138W-A_mRNA_CDS_2
# # intron YNL138W-A_mRNA_intron deleted
# # YNL130C_mRNA_CDS_1 merged with YNL130C_mRNA_CDS_2
# # intron YNL130C_mRNA_intron deleted
# # YNL112W_mRNA_CDS_1 merged with YNL112W_mRNA_CDS_2
# # intron YNL112W_mRNA_intron deleted
# # YNL147W_mRNA lost 96 bases
# # YNL138W-A_mRNA lost 122 bases
# # YNL130C lost 92 bases
# # YNL112W lost 1002 bases
# # chr14 lost 1312 bases
# # YNL112W_mRNA lost 1002 bases
# # YNL147W lost 96 bases
# # YNL130C_mRNA lost 92 bases
# # YNL138W-A lost 122 bases
# yeast_chr14_3_13 created from yeast_chr14_3_12 140605 by lmitchell (delete 2 intronsYNL265C (IST1) YNL246W (VPS75))
# # YNL265C_mRNA_CDS_1 merged with YNL265C_mRNA_CDS_2
# # intron YNL265C_mRNA_intron deleted
# # YNL246W_mRNA_CDS_1 merged with YNL246W_mRNA_CDS_2
# # intron YNL246W_mRNA_intron deleted
# # YNL265C_mRNA lost 105 bases
# # YNL265C lost 105 bases
# # YNL246W lost 95 bases
# # YNL246W_mRNA lost 95 bases
# # chr14 lost 200 bases
# yeast_chr14_3_12 created from yeast_chr14_3_11 140605 by lmitchell (delete intron YNL312W RFA2)
# # YNL312W_mRNA_CDS_1 merged with YNL312W_mRNA_CDS_2
# # intron YNL312W_mRNA_intron deleted
# # YNL312W lost 108 bases
# # YNL312W_mRNA lost 108 bases
# # chr14 lost 108 bases
# yeast_chr14_3_11 created from yeast_chr14_3_10 140605 by lmitchell (delete tRNA tL(UAA)N and 2 LTRs)
# # chr14 lost 1494 bases
# # tL(UAA)N tRNA deleted
# # tL(UAA)N_noncoding_exon noncoding_exon deleted
# # YNRWsigma4 long_terminal_repeat deleted
# # YNRCdelta8 long_terminal_repeat deleted
# # YNRCdelta9 long_terminal_repeat deleted
# # site_specific_recombination_target_region loxPsym_del_delchr14_3_10_711991..713518 inserted
# # delchr14_3_10_711991..713518 deleted
# yeast_chr14_3_10 created from yeast_chr14_3_09 140605 by lmitchell (delete 2 tRNAs and 2 LTRs (tP(AGG)N tN(GUU)N2))
# # chr14 lost 793 bases
# # tP(AGG)N tRNA deleted
# # tP(AGG)N_noncoding_exon noncoding_exon deleted
# # YNRCdelta7 long_terminal_repeat deleted
# # YNRCtau3 long_terminal_repeat deleted
# # tN(GUU)N2 tRNA deleted
# # tN(GUU)N2_noncoding_exon noncoding_exon deleted
# # site_specific_recombination_target_region loxPsym_del_delchr14_3_09_617374..618200 inserted
# # delchr14_3_09_617374..618200 deleted
# yeast_chr14_3_09 created from yeast_chr14_3_08 140605 by lmitchell (delete tRNA tI(AAU)N2)
# # noncoding_exon tI(AAU)N2_noncoding_exon deleted
# # tRNA tI(AAU)N2 deleted
# # site_specific_recombination_target_region loxPsym_del_tI(AAU)N2 inserted
# # YNL017C_CDS lost 74 bases
# # YNL017C lost 74 bases
# # chr14 lost 74 bases
# yeast_chr14_3_08 created from yeast_chr14_3_07 140605 by lmitchell (delete tRNA tI(AAU)N1)
# # noncoding_exon tI(AAU)N1_noncoding_exon deleted
# # tRNA tI(AAU)N1 deleted
# # site_specific_recombination_target_region loxPsym_del_tI(AAU)N1 inserted
# # chr14 lost 74 bases
# yeast_chr14_3_07 created from yeast_chr14_3_06 140605 by lmitchell (delete Ty and 2 tRNAs tT(AGU)N2 tP(UGG)N)
# # chr14 lost 7491 bases
# # tT(AGU)N2 tRNA deleted
# # tT(AGU)N2_noncoding_exon noncoding_exon deleted
# # ARS1422 ARS deleted
# # YNLWtau2 long_terminal_repeat deleted
# # YNLCdelta5 long_terminal_repeat deleted
# # YNLCTy2-1 LTR_retrotransposon deleted
# # YNLCdelta6 long_terminal_repeat deleted
# # tP(UGG)N2 tRNA deleted
# # tP(UGG)N2_noncoding_exon_1 noncoding_exon deleted
# # tP(UGG)N2_intron intron deleted
# # tP(UGG)N2_noncoding_exon_2 noncoding_exon deleted
# # site_specific_recombination_target_region loxPsym_del_delchr14_3_06_553112..560636 inserted
# # delchr14_3_06_553112..560636 deleted
# yeast_chr14_3_06 created from yeast_chr14_3_05 140605 by lmitchell (delete 2 LTRs and 1 tRNA tP(UGG)N1 - also whacked YNL024W-B that overlaps with tRNA))
# # chr14 lost 740 bases
# # YNLWsigma2 long_terminal_repeat deleted
# # YNLWsigma3 long_terminal_repeat deleted
# # tP(UGG)N1 tRNA deleted
# # tP(UGG)N1_noncoding_exon_1 noncoding_exon deleted
# # YNL042W-B gene 5' Truncated by 84 bases
# # YNL042W-B_CDS CDS 5' Truncated by 84 bases
# # tP(UGG)N1_intron intron deleted
# # tP(UGG)N1_noncoding_exon_2 noncoding_exon deleted
# # site_specific_recombination_target_region loxPsym_del_delchr14_3_05_539446..540219 inserted
# # delchr14_3_05_539446..540219 deleted
# yeast_chr14_3_05 created from yeast_chr14_3_04 140605 by lmitchell (delete Ty and a tRNA)
# # chr14 lost 5930 bases
# # tD(GUC)N tRNA deleted
# # tD(GUC)N_noncoding_exon noncoding_exon deleted
# # YNLWTy1-2 LTR_retrotransposon deleted
# # YNLWdelta3 long_terminal_repeat deleted
# # YNL054W-B pseudogene deleted
# # YNL054W-A transposable_element_gene deleted
# # YNL054W-A_CDS CDS deleted
# # YNLWdelta4 long_terminal_repeat deleted
# # site_specific_recombination_target_region loxPsym_del_delchr14_3_04_517780..523743 inserted
# # delchr14_3_04_517780..523743 deleted
# yeast_chr14_3_04 created from yeast_chr14_3_03 140605 by lmitchell (delete trna tL(CAA)N)
# # intron tL(CAA)N_intron deleted
# # noncoding_exon tL(CAA)N_noncoding_exon_1 deleted
# # noncoding_exon tL(CAA)N_noncoding_exon_2 deleted
# # tRNA tL(CAA)N deleted
# # site_specific_recombination_target_region loxPsym_del_tL(CAA)N inserted
# # chr14 lost 114 bases
# yeast_chr14_3_03 created from yeast_chr14_3_02 140605 by lmitchell (delete tRNA tF(GAA)N)
# # intron tF(GAA)N_intron deleted
# # noncoding_exon tF(GAA)N_noncoding_exon_1 deleted
# # noncoding_exon tF(GAA)N_noncoding_exon_2 deleted
# # tRNA tF(GAA)N deleted
# # site_specific_recombination_target_region loxPsym_del_tF(GAA)N inserted
# # chr14 lost 91 bases
# yeast_chr14_3_02 created from yeast_chr14_3_01 140605 by lmitchell (delete tRNA)
# # noncoding_exon tT(AGU)N1_noncoding_exon deleted
# # tRNA tT(AGU)N1 deleted
# # site_specific_recombination_target_region loxPsym_del_tT(AGU)N1 inserted
# # chr14 lost 73 bases
# yeast_chr14_3_01 created from yeast_chr14_3_00 140605 by lmitchell (delete ty and 2 tRNAs (also whacked ynl285w dubious orf))
# # chr14 lost 6515 bases
# # gene YNL285W 3' Truncated by 304 bases
# # CDS YNL285W_CDS 3' Truncated by 304 bases
# # tG(UCC)N tRNA deleted
# # tG(UCC)N_noncoding_exon noncoding_exon deleted
# # ARS1409 ARS deleted
# # YNLWtau1 long_terminal_repeat deleted
# # YNLCTy1-1 LTR_retrotransposon deleted
# # YNLCdelta1 long_terminal_repeat deleted
# # YNL284C-B transposable_element_gene deleted
# # YNL284C-B_CDS_1 CDS deleted
# # YNL284C-A transposable_element_gene deleted
# # YNL284C-A_CDS CDS deleted
# # YNL284C-B_plus_1_translational_frameshift plus_1_translational_frameshift deleted
# # YNL284C-B_CDS_2 CDS deleted
# # YNLCdelta2 long_terminal_repeat deleted
# # YNLCsigma1 long_terminal_repeat deleted
# # tN(GUU)N1 tRNA deleted
# # tN(GUU)N1_noncoding_exon noncoding_exon deleted
# # site_specific_recombination_target_region loxPsym_del_delchr14_3_00_97363..103911 inserted
# # delchr14_3_00_97363..103911 deleted
# yeast_chr14_3_00 created from yeast_chr14_2_00 111206 by stracquadanio (adding loxP sites)
# # site_specific_recombination_target_region loxPsym_3_3_YNL336W inserted
# # site_specific_recombination_target_region loxPsym_3_3_YNL334C inserted
# # site_specific_recombination_target_region loxPsym_3_3_YNL333W inserted
# # site_specific_recombination_target_region loxPsym_3_3_YNL332W inserted
# # site_specific_recombination_target_region loxPsym_3_3_YNL331C inserted
# # site_specific_recombination_target_region loxPsym_3_3_YNL330C inserted
# # site_specific_recombination_target_region loxPsym_3_3_YNL329C inserted
# # site_specific_recombination_target_region loxPsym_3_3_YNL328C inserted
# # site_specific_recombination_target_region loxPsym_3_3_YNL327W inserted
# # site_specific_recombination_target_region loxPsym_3_3_YNL326C inserted
# # site_specific_recombination_target_region loxPsym_3_3_YNL325C inserted
# # site_specific_recombination_target_region loxPsym_3_3_YNL323W inserted
# # site_specific_recombination_target_region loxPsym_3_3_YNL322C inserted
# # site_specific_recombination_target_region loxPsym_3_3_YNL321W inserted
# # site_specific_recombination_target_region loxPsym_3_3_YNL316C inserted
# # site_specific_recombination_target_region loxPsym_3_3_YNL315C inserted
# # site_specific_recombination_target_region loxPsym_3_3_YNL314W inserted
# # site_specific_recombination_target_region loxPsym_3_3_YNL311C inserted
# # site_specific_recombination_target_region loxPsym_3_3_YNL309W inserted
# # site_specific_recombination_target_region loxPsym_3_3_YNL307C inserted
# # site_specific_recombination_target_region loxPsym_3_3_YNL305C inserted
# # site_specific_recombination_target_region loxPsym_3_3_YNL302C inserted
# # site_specific_recombination_target_region loxPsym_3_3_YNL301C inserted
# # site_specific_recombination_target_region loxPsym_3_3_YNL299W inserted
# # site_specific_recombination_target_region loxPsym_3_3_YNL298W inserted
# # site_specific_recombination_target_region loxPsym_3_3_YNL297C inserted
# # site_specific_recombination_target_region loxPsym_3_3_YNL294C inserted
# # site_specific_recombination_target_region loxPsym_3_3_YNL293W inserted
# # site_specific_recombination_target_region loxPsym_3_3_YNL292W inserted
# # site_specific_recombination_target_region loxPsym_3_3_YNL291C inserted
# # site_specific_recombination_target_region loxPsym_3_3_YNL289W inserted
# # site_specific_recombination_target_region loxPsym_3_3_YNL288W inserted
# # site_specific_recombination_target_region loxPsym_3_3_YNL286W inserted
# # site_specific_recombination_target_region loxPsym_3_3_YNL284C inserted
# # site_specific_recombination_target_region loxPsym_3_3_YNL283C inserted
# # site_specific_recombination_target_region loxPsym_3_3_YNL281W inserted
# # site_specific_recombination_target_region loxPsym_3_3_YNL280C inserted
# # site_specific_recombination_target_region loxPsym_3_3_YNL279W inserted
# # site_specific_recombination_target_region loxPsym_3_3_YNL278W inserted
# # site_specific_recombination_target_region loxPsym_3_3_YNL275W inserted
# # site_specific_recombination_target_region loxPsym_3_3_YNL274C inserted
# # site_specific_recombination_target_region loxPsym_3_3_YNL271C inserted
# # site_specific_recombination_target_region loxPsym_3_3_YNL270C inserted
# # site_specific_recombination_target_region loxPsym_3_3_YNL269W inserted
# # site_specific_recombination_target_region loxPsym_3_3_YNL268W inserted
# # site_specific_recombination_target_region loxPsym_3_3_YNL264C inserted
# # site_specific_recombination_target_region loxPsym_3_3_YNL259C inserted
# # site_specific_recombination_target_region loxPsym_3_3_YNL257C inserted
# # site_specific_recombination_target_region loxPsym_3_3_YNL255C inserted
# # site_specific_recombination_target_region loxPsym_3_3_YNL254C inserted
# # site_specific_recombination_target_region loxPsym_3_3_YNL253W inserted
# # site_specific_recombination_target_region loxPsym_3_3_YNL252C inserted
# # site_specific_recombination_target_region loxPsym_3_3_YNL250W inserted
# # site_specific_recombination_target_region loxPsym_3_3_YNL249C inserted
# # site_specific_recombination_target_region loxPsym_3_3_YNL248C inserted
# # site_specific_recombination_target_region loxPsym_3_3_YNL243W inserted
# # site_specific_recombination_target_region loxPsym_3_3_YNL241C inserted
# # site_specific_recombination_target_region loxPsym_3_3_YNL239W inserted
# # site_specific_recombination_target_region loxPsym_3_3_YNL238W inserted
# # site_specific_recombination_target_region loxPsym_3_3_YNL237W inserted
# # site_specific_recombination_target_region loxPsym_3_3_YNL234W inserted
# # site_specific_recombination_target_region loxPsym_3_3_YNL233W inserted
# # site_specific_recombination_target_region loxPsym_3_3_YNL231C inserted
# # site_specific_recombination_target_region loxPsym_3_3_YNL230C inserted
# # site_specific_recombination_target_region loxPsym_3_3_YNL229C inserted
# # site_specific_recombination_target_region loxPsym_3_3_YNL225C inserted
# # site_specific_recombination_target_region loxPsym_3_3_YNL224C inserted
# # site_specific_recombination_target_region loxPsym_3_3_YNL223W inserted
# # site_specific_recombination_target_region loxPsym_3_3_YNL220W inserted
# # site_specific_recombination_target_region loxPsym_3_3_YNL219C inserted
# # site_specific_recombination_target_region loxPsym_3_3_YNL218W inserted
# # site_specific_recombination_target_region loxPsym_3_3_YNL215W inserted
# # site_specific_recombination_target_region loxPsym_3_3_YNL214W inserted
# # site_specific_recombination_target_region loxPsym_3_3_YNL213C inserted
# # site_specific_recombination_target_region loxPsym_3_3_YNL212W inserted
# # site_specific_recombination_target_region loxPsym_3_3_YNL210W inserted
# # site_specific_recombination_target_region loxPsym_3_3_YNL209W inserted
# # site_specific_recombination_target_region loxPsym_3_3_YNL208W inserted
# # site_specific_recombination_target_region loxPsym_3_3_YNL206C inserted
# # site_specific_recombination_target_region loxPsym_3_3_YNL202W inserted
# # site_specific_recombination_target_region loxPsym_3_3_YNL201C inserted
# # site_specific_recombination_target_region loxPsym_3_3_YNL200C inserted
# # site_specific_recombination_target_region loxPsym_3_3_YNL199C inserted
# # site_specific_recombination_target_region loxPsym_3_3_YNL197C inserted
# # site_specific_recombination_target_region loxPsym_3_3_YNL194C inserted
# # site_specific_recombination_target_region loxPsym_3_3_YNL191W inserted
# # site_specific_recombination_target_region loxPsym_3_3_YNL187W inserted
# # site_specific_recombination_target_region loxPsym_3_3_YNL186W inserted
# # site_specific_recombination_target_region loxPsym_3_3_YNL185C inserted
# # site_specific_recombination_target_region loxPsym_3_3_YNL183C inserted
# # site_specific_recombination_target_region loxPsym_3_3_YNL180C inserted
# # site_specific_recombination_target_region loxPsym_3_3_YNL177C inserted
# # site_specific_recombination_target_region loxPsym_3_3_YNL175C inserted
# # site_specific_recombination_target_region loxPsym_3_3_YNL173C inserted
# # site_specific_recombination_target_region loxPsym_3_3_YNL167C inserted
# # site_specific_recombination_target_region loxPsym_3_3_YNL166C inserted
# # site_specific_recombination_target_region loxPsym_3_3_YNL160W inserted
# # site_specific_recombination_target_region loxPsym_3_3_YNL159C inserted
# # site_specific_recombination_target_region loxPsym_3_3_YNL157W inserted
# # site_specific_recombination_target_region loxPsym_3_3_YNL156C inserted
# # site_specific_recombination_target_region loxPsym_3_3_YNL154C inserted
# # site_specific_recombination_target_region loxPsym_3_3_YNL153C inserted
# # site_specific_recombination_target_region loxPsym_3_3_YNL148C inserted
# # site_specific_recombination_target_region loxPsym_3_3_YNL145W inserted
# # site_specific_recombination_target_region loxPsym_3_3_YNL142W inserted
# # site_specific_recombination_target_region loxPsym_3_3_YNL141W inserted
# # site_specific_recombination_target_region loxPsym_3_3_YNL138W-A inserted
# # site_specific_recombination_target_region loxPsym_3_3_YNL138W inserted
# # site_specific_recombination_target_region loxPsym_3_3_YNL136W inserted
# # site_specific_recombination_target_region loxPsym_3_3_YNL135C inserted
# # site_specific_recombination_target_region loxPsym_3_3_YNL133C inserted
# # site_specific_recombination_target_region loxPsym_3_3_YNL130C inserted
# # site_specific_recombination_target_region loxPsym_3_3_YNL129W inserted
# # site_specific_recombination_target_region loxPsym_3_3_YNL128W inserted
# # site_specific_recombination_target_region loxPsym_3_3_YNL127W inserted
# # site_specific_recombination_target_region loxPsym_3_3_YNL125C inserted
# # site_specific_recombination_target_region loxPsym_3_3_YNL123W inserted
# # site_specific_recombination_target_region loxPsym_3_3_YNL121C inserted
# # site_specific_recombination_target_region loxPsym_3_3_YNL119W inserted
# # site_specific_recombination_target_region loxPsym_3_3_YNL117W inserted
# # site_specific_recombination_target_region loxPsym_3_3_YNL116W inserted
# # site_specific_recombination_target_region loxPsym_3_3_YNL111C inserted
# # site_specific_recombination_target_region loxPsym_3_3_YNL107W inserted
# # site_specific_recombination_target_region loxPsym_3_3_YNL106C inserted
# # site_specific_recombination_target_region loxPsym_3_3_YNL104C inserted
# # site_specific_recombination_target_region loxPsym_3_3_YNL101W inserted
# # site_specific_recombination_target_region loxPsym_3_3_YNL100W inserted
# # site_specific_recombination_target_region loxPsym_3_3_YNL099C inserted
# # site_specific_recombination_target_region loxPsym_3_3_YNL098C inserted
# # site_specific_recombination_target_region loxPsym_3_3_YNL097C inserted
# # site_specific_recombination_target_region loxPsym_3_3_YNL096C inserted
# # site_specific_recombination_target_region loxPsym_3_3_YNL093W inserted
# # site_specific_recombination_target_region loxPsym_3_3_YNL091W inserted
# # site_specific_recombination_target_region loxPsym_3_3_YNL087W inserted
# # site_specific_recombination_target_region loxPsym_3_3_YNL085W inserted
# # site_specific_recombination_target_region loxPsym_3_3_YNL084C inserted
# # site_specific_recombination_target_region loxPsym_3_3_YNL083W inserted
# # site_specific_recombination_target_region loxPsym_3_3_YNL082W inserted
# # site_specific_recombination_target_region loxPsym_3_3_YNL081C inserted
# # site_specific_recombination_target_region loxPsym_3_3_YNL080C inserted
# # site_specific_recombination_target_region loxPsym_3_3_YNL079C inserted
# # site_specific_recombination_target_region loxPsym_3_3_YNL078W inserted
# # site_specific_recombination_target_region loxPsym_3_3_YNL077W inserted
# # site_specific_recombination_target_region loxPsym_3_3_YNL076W inserted
# # site_specific_recombination_target_region loxPsym_3_3_YNL074C inserted
# # site_specific_recombination_target_region loxPsym_3_3_YNL073W inserted
# # site_specific_recombination_target_region loxPsym_3_3_YNL072W inserted
# # site_specific_recombination_target_region loxPsym_3_3_YNL071W inserted
# # site_specific_recombination_target_region loxPsym_3_3_YNL070W inserted
# # site_specific_recombination_target_region loxPsym_3_3_YNL069C inserted
# # site_specific_recombination_target_region loxPsym_3_3_YNL068C inserted
# # site_specific_recombination_target_region loxPsym_3_3_YNL067W inserted
# # site_specific_recombination_target_region loxPsym_3_3_YNL066W inserted
# # site_specific_recombination_target_region loxPsym_3_3_YNL065W inserted
# # site_specific_recombination_target_region loxPsym_3_3_YNL064C inserted
# # site_specific_recombination_target_region loxPsym_3_3_YNL063W inserted
# # site_specific_recombination_target_region loxPsym_3_3_YNL059C inserted
# # site_specific_recombination_target_region loxPsym_3_3_YNL056W inserted
# # site_specific_recombination_target_region loxPsym_3_3_YNL054W inserted
# # site_specific_recombination_target_region loxPsym_3_3_YNL053W inserted
# # site_specific_recombination_target_region loxPsym_3_3_YNL052W inserted
# # site_specific_recombination_target_region loxPsym_3_3_YNL051W inserted
# # site_specific_recombination_target_region loxPsym_3_3_YNL049C inserted
# # site_specific_recombination_target_region loxPsym_3_3_YNL048W inserted
# # site_specific_recombination_target_region loxPsym_3_3_YNL047C inserted
# # site_specific_recombination_target_region loxPsym_3_3_YNL045W inserted
# # site_specific_recombination_target_region loxPsym_3_3_YNL042W inserted
# # site_specific_recombination_target_region loxPsym_3_3_YNL041C inserted
# # site_specific_recombination_target_region loxPsym_3_3_YNL037C inserted
# # site_specific_recombination_target_region loxPsym_3_3_YNL036W inserted
# # site_specific_recombination_target_region loxPsym_3_3_YNL032W inserted
# # site_specific_recombination_target_region loxPsym_3_3_YNL031C inserted
# # site_specific_recombination_target_region loxPsym_3_3_YNL030W inserted
# # site_specific_recombination_target_region loxPsym_3_3_YNL029C inserted
# # site_specific_recombination_target_region loxPsym_3_3_YNL027W inserted
# # site_specific_recombination_target_region loxPsym_3_3_YNL025C inserted
# # site_specific_recombination_target_region loxPsym_3_3_YNL024C-A inserted
# # site_specific_recombination_target_region loxPsym_3_3_YNL023C inserted
# # site_specific_recombination_target_region loxPsym_3_3_YNL021W inserted
# # site_specific_recombination_target_region loxPsym_3_3_YNL020C inserted
# # site_specific_recombination_target_region loxPsym_3_3_YNL016W inserted
# # site_specific_recombination_target_region loxPsym_3_3_YNL015W inserted
# # site_specific_recombination_target_region loxPsym_3_3_YNL012W inserted
# # site_specific_recombination_target_region loxPsym_3_3_YNL009W inserted
# # site_specific_recombination_target_region loxPsym_3_3_YNL008C inserted
# # site_specific_recombination_target_region loxPsym_3_3_YNL005C inserted
# # site_specific_recombination_target_region loxPsym_3_3_YNL004W inserted
# # site_specific_recombination_target_region loxPsym_3_3_YNL003C inserted
# # site_specific_recombination_target_region loxPsym_3_3_YNL001W inserted
# # site_specific_recombination_target_region loxPsym_3_3_YNR001C inserted
# # site_specific_recombination_target_region loxPsym_3_3_YNR002C inserted
# # site_specific_recombination_target_region loxPsym_3_3_YNR006W inserted
# # site_specific_recombination_target_region loxPsym_3_3_YNR007C inserted
# # site_specific_recombination_target_region loxPsym_3_3_YNR008W inserted
# # site_specific_recombination_target_region loxPsym_3_3_YNR009W inserted
# # site_specific_recombination_target_region loxPsym_3_3_YNR010W inserted
# # site_specific_recombination_target_region loxPsym_3_3_YNR012W inserted
# # site_specific_recombination_target_region loxPsym_3_3_YNR013C inserted
# # site_specific_recombination_target_region loxPsym_3_3_YNR015W inserted
# # site_specific_recombination_target_region loxPsym_3_3_YNR018W inserted
# # site_specific_recombination_target_region loxPsym_3_3_YNR019W inserted
# # site_specific_recombination_target_region loxPsym_3_3_YNR020C inserted
# # site_specific_recombination_target_region loxPsym_3_3_YNR022C inserted
# # site_specific_recombination_target_region loxPsym_3_3_YNR023W inserted
# # site_specific_recombination_target_region loxPsym_3_3_YNR027W inserted
# # site_specific_recombination_target_region loxPsym_3_3_YNR028W inserted
# # site_specific_recombination_target_region loxPsym_3_3_YNR030W inserted
# # site_specific_recombination_target_region loxPsym_3_3_YNR031C inserted
# # site_specific_recombination_target_region loxPsym_3_3_YNR032W inserted
# # site_specific_recombination_target_region loxPsym_3_3_YNR032C-A inserted
# # site_specific_recombination_target_region loxPsym_3_3_YNR033W inserted
# # site_specific_recombination_target_region loxPsym_3_3_YNR034W inserted
# # site_specific_recombination_target_region loxPsym_3_3_YNR037C inserted
# # site_specific_recombination_target_region loxPsym_3_3_YNR039C inserted
# # site_specific_recombination_target_region loxPsym_3_3_YNR041C inserted
# # site_specific_recombination_target_region loxPsym_3_3_YNR044W inserted
# # site_specific_recombination_target_region loxPsym_3_3_YNR045W inserted
# # site_specific_recombination_target_region loxPsym_3_3_YNR047W inserted
# # site_specific_recombination_target_region loxPsym_3_3_YNR048W inserted
# # site_specific_recombination_target_region loxPsym_3_3_YNR049C inserted
# # site_specific_recombination_target_region loxPsym_3_3_YNR050C inserted
# # site_specific_recombination_target_region loxPsym_3_3_YNR051C inserted
# # site_specific_recombination_target_region loxPsym_3_3_YNR052C inserted
# # site_specific_recombination_target_region loxPsym_3_3_YNR055C inserted
# # site_specific_recombination_target_region loxPsym_3_3_YNR056C inserted
# # site_specific_recombination_target_region loxPsym_3_3_YNR057C inserted
# # site_specific_recombination_target_region loxPsym_3_3_YNR058W inserted
# # site_specific_recombination_target_region loxPsym_3_3_YNR059W inserted
# # site_specific_recombination_target_region loxPsym_3_3_YNR060W inserted
# # site_specific_recombination_target_region loxPsym_3_3_YNR064C inserted
# # site_specific_recombination_target_region loxPsym_3_3_YNR067C inserted
# # site_specific_recombination_target_region loxPsym_3_3_YNR069C inserted
# # site_specific_recombination_target_region loxPsym_3_3_YNR072W inserted
# # site_specific_recombination_target_region loxPsym_3_3_YNR074C inserted
# # site_specific_recombination_target_region loxPsym_3_3_YNR075W inserted
# # site_specific_recombination_target_region loxPsym_3_3_YNR076W inserted
# yeast_chr14_2_00 created from yeast_chr14_1_00 111206 by stracquadanio (Changing stop codon TAG -> TAA)
# # stop_retained_variant YNL339W-B_*481* added
# # stop_retained_variant YNL333W_*895* added
# # stop_retained_variant YNL331C_*1* added
# # stop_retained_variant YNL326C_*1* added
# # stop_retained_variant YNL323W_*1243* added
# # stop_retained_variant YNL321W_*2725* added
# # stop_retained_variant YNL318C_*1* added
# # synonymous_codon YNL319W_I65I added
# # stop_retained_variant YNL304W_*1252* added
# # non_synonymous_codon YNL303W_S41N added
# # stop_retained_variant YNL297C_*1* added
# # stop_retained_variant YNL291C_*1* added
# # stop_retained_variant YNL286W_*856* added
# # stop_retained_variant YNL282W_*586* added
# # stop_retained_variant YNL277W_*1459* added
# # synonymous_codon YNL276C_P380P added
# # stop_retained_variant YNL268W_*1834* added
# # stop_retained_variant YNL255C_*1* added
# # stop_retained_variant YNL248C_*1* added
# # stop_retained_variant YNL247W_*2302* added
# # stop_retained_variant YNL241C_*1* added
# # stop_retained_variant YNL233W_*2677* added
# # stop_retained_variant YNL230C_*1* added
# # stop_retained_variant YNL227C_*1* added
# # synonymous_codon YNL228W_H14H added
# # stop_retained_variant YNL226W_*409* added
# # stop_retained_variant YNL223W_*1483* added
# # stop_retained_variant YNL220W_*1300* added
# # stop_retained_variant YNL218W_*1762* added
# # stop_retained_variant YNL210W_*811* added
# # stop_retained_variant YNL207W_*1276* added
# # stop_retained_variant YNL204C_*1* added
# # non_synonymous_codon YNL205C_R221K added
# # stop_retained_variant YNL203C_*1* added
# # stop_retained_variant YNL196C_*1* added
# # stop_retained_variant YNL195C_*1* added
# # stop_retained_variant YNL194C_*1* added
# # stop_retained_variant YNL193W_*1675* added
# # stop_retained_variant YNL181W_*1222* added
# # stop_retained_variant YNL179C_*1* added
# # stop_retained_variant YNL178W_*721* added
# # stop_retained_variant YNL174W_*571* added
# # stop_retained_variant YNL170W_*394* added
# # synonymous_codon YNL169C_C206C added
# # stop_retained_variant YNL164C_*1* added
# # stop_retained_variant YNL161W_*2269* added
# # stop_retained_variant YNL158W_*595* added
# # stop_retained_variant YNL154C_*1* added
# # stop_retained_variant YNL153C_*1* added
# # stop_retained_variant YNL151C_*1* added
# # stop_retained_variant YNL149C_*1* added
# # synonymous_codon YNL150W_A116A added
# # stop_retained_variant YNL141W_*1042* added
# # stop_retained_variant YNL140C_*1* added
# # stop_retained_variant YNL129W_*721* added
# # stop_retained_variant YNL128W_*1303* added
# # stop_retained_variant YNL125C_*1* added
# # stop_retained_variant YNL124W_*1477* added
# # stop_retained_variant YNL123W_*2992* added
# # stop_retained_variant YNL114C_*1* added
# # stop_retained_variant YNL113W_*427* added
# # stop_retained_variant YNL107W_*679* added
# # stop_retained_variant YNL102W_*4405* added
# # stop_retained_variant YNL101W_*2140* added
# # stop_retained_variant YNL099C_*1* added
# # stop_retained_variant YNL095C_*1* added
# # stop_retained_variant YNL058C_*1* added
# # stop_retained_variant YNL036W_*664* added
# # stop_retained_variant YNL035C_*1* added
# # stop_retained_variant YNL033W_*853* added
# # stop_retained_variant YNL029C_*1* added
# # stop_retained_variant YNL019C_*1* added
# # stop_retained_variant YNL010W_*724* added
# # stop_retained_variant YNL008C_*1* added
# # stop_retained_variant YNL006W_*910* added
# # stop_retained_variant YNL001W_*1159* added
# # stop_retained_variant YNR003W-A_*97* added
# # synonymous_codon YNR003C_C176C added
# # stop_retained_variant YNR014W_*637* added
# # stop_retained_variant YNR023W_*1699* added
# # stop_retained_variant YNR024W_*559* added
# # synonymous_codon YNR025C_R269R added
# # stop_retained_variant YNR031C_*1* added
# # stop_retained_variant YNR032W_*1105* added
# # stop_retained_variant YNR032C-A_*1* added
# # stop_retained_variant YNR033W_*2362* added
# # stop_retained_variant YNR034W_*964* added
# # stop_retained_variant YNR034W-A_*295* added
# # stop_retained_variant YNR035C_*1* added
# # stop_retained_variant YNR040W_*769* added
# # stop_retained_variant YNR041C_*1* added
# # stop_retained_variant YNR051C_*1* added
# # stop_retained_variant YNR057C_*1* added
# # stop_retained_variant YNR059W_*1741* added
# # stop_retained_variant YNR062C_*1* added
# # stop_retained_variant YNR067C_*1* added
# # stop_retained_variant YNR069C_*1* added
# # stop_retained_variant YNR070W_*4000* added
# # stop_retained_variant YNR071C_*1* added
# # stop_retained_variant YNR074C_*1* added
# # stop_retained_variant YNR075C-A_*1* added
# # stop_retained_variant YNR076W_*361* added
# yeast_chr14_1_00 created from yeast_chr14_0_00 111206 by stracquadanio (Adding PCRTags)
# # PCR_product YNL001W_amp1v1 annotated (tags YNL001W_453 and YNL001W_636 added)
# # PCR_product YNL002C_amp1v1 annotated (tags YNL002C_31 and YNL002C_298 added)
# # PCR_product YNL003C_amp1v1 annotated (tags YNL003C_544 and YNL003C_724 added)
# # PCR_product YNL005C_amp1v1 annotated (tags YNL005C_10 and YNL005C_388 added)
# # PCR_product YNL006W_amp1v1 annotated (tags YNL006W_309 and YNL006W_732 added)
# # PCR_product YNL007C_amp1v1 annotated (tags YNL007C_160 and YNL007C_406 added)
# # PCR_product YNL008C_amp1v1 annotated (tags YNL008C_598 and YNL008C_889 added)
# # PCR_product YNL008C_amp2v1 annotated (tags YNL008C_25 and YNL008C_298 added)
# # PCR_product YNL009W_amp1v1 annotated (tags YNL009W_342 and YNL009W_516 added)
# # PCR_product YNL010W_amp1v1 annotated (tags YNL010W_432 and YNL010W_678 added)
# # PCR_product YNL011C_amp1v1 annotated (tags YNL011C_58 and YNL011C_493 added)
# # PCR_product YNL014W_amp1v1 annotated (tags YNL014W_276 and YNL014W_672 added)
# # PCR_product YNL014W_amp2v1 annotated (tags YNL014W_1398 and YNL014W_1653 added)
# # PCR_product YNL014W_amp3v1 annotated (tags YNL014W_936 and YNL014W_1269 added)
# # PCR_product YNL016W_amp1v1 annotated (tags YNL016W_990 and YNL016W_1167 added)
# # PCR_product YNL018C_amp1v1 annotated (tags YNL018C_1309 and YNL018C_1516 added)
# # PCR_product YNL018C_amp2v1 annotated (tags YNL018C_34 and YNL018C_223 added)
# # PCR_product YNL020C_amp1v1 annotated (tags YNL020C_400 and YNL020C_694 added)
# # PCR_product YNL020C_amp2v1 annotated (tags YNL020C_763 and YNL020C_1156 added)
# # PCR_product YNL021W_amp1v1 annotated (tags YNL021W_501 and YNL021W_945 added)
# # PCR_product YNL021W_amp2v1 annotated (tags YNL021W_993 and YNL021W_1170 added)
# # PCR_product YNL022C_amp1v1 annotated (tags YNL022C_463 and YNL022C_700 added)
# # PCR_product YNL023C_amp1v1 annotated (tags YNL023C_2074 and YNL023C_2335 added)
# # PCR_product YNL023C_amp2v1 annotated (tags YNL023C_1594 and YNL023C_1786 added)
# # PCR_product YNL023C_amp3v1 annotated (tags YNL023C_547 and YNL023C_1012 added)
# # PCR_product YNL025C_amp1v1 annotated (tags YNL025C_199 and YNL025C_517 added)
# # PCR_product YNL026W_amp1v1 annotated (tags YNL026W_1170 and YNL026W_1419 added)
# # PCR_product YNL027W_amp1v1 annotated (tags YNL027W_231 and YNL027W_543 added)
# # PCR_product YNL027W_amp2v1 annotated (tags YNL027W_627 and YNL027W_975 added)
# # PCR_product YNL029C_amp1v1 annotated (tags YNL029C_358 and YNL029C_760 added)
# # PCR_product YNL029C_amp2v1 annotated (tags YNL029C_157 and YNL029C_385 added)
# # PCR_product YNL034W_amp1v1 annotated (tags YNL034W_1590 and YNL034W_1779 added)
# # PCR_product YNL035C_amp1v1 annotated (tags YNL035C_562 and YNL035C_931 added)
# # PCR_product YNL037C_amp1v1 annotated (tags YNL037C_757 and YNL037C_952 added)
# # PCR_product YNL039W_amp1v1 annotated (tags YNL039W_375 and YNL039W_606 added)
# # PCR_product YNL039W_amp2v1 annotated (tags YNL039W_1224 and YNL039W_1563 added)
# # PCR_product YNL040W_amp1v1 annotated (tags YNL040W_783 and YNL040W_1152 added)
# # PCR_product YNL041C_amp1v1 annotated (tags YNL041C_1015 and YNL041C_1192 added)
# # PCR_product YNL041C_amp2v1 annotated (tags YNL041C_1921 and YNL041C_2119 added)
# # PCR_product YNL042W_amp1v1 annotated (tags YNL042W_228 and YNL042W_594 added)
# # PCR_product YNL045W_amp1v1 annotated (tags YNL045W_246 and YNL045W_618 added)
# # PCR_product YNL045W_amp2v1 annotated (tags YNL045W_756 and YNL045W_1155 added)
# # PCR_product YNL046W_amp1v1 annotated (tags YNL046W_219 and YNL046W_423 added)
# # PCR_product YNL047C_amp1v1 annotated (tags YNL047C_1195 and YNL047C_1450 added)
# # PCR_product YNL047C_amp2v1 annotated (tags YNL047C_88 and YNL047C_559 added)
# # PCR_product YNL048W_amp1v1 annotated (tags YNL048W_1029 and YNL048W_1278 added)
# # PCR_product YNL048W_amp2v1 annotated (tags YNL048W_1248 and YNL048W_1524 added)
# # PCR_product YNL049C_amp1v1 annotated (tags YNL049C_1204 and YNL049C_1462 added)
# # PCR_product YNL049C_amp2v1 annotated (tags YNL049C_2122 and YNL049C_2374 added)
# # PCR_product YNL049C_amp3v1 annotated (tags YNL049C_556 and YNL049C_832 added)
# # PCR_product YNL053W_amp1v1 annotated (tags YNL053W_1197 and YNL053W_1395 added)
# # PCR_product YNL054W_amp1v1 annotated (tags YNL054W_108 and YNL054W_402 added)
# # PCR_product YNL054W_amp2v1 annotated (tags YNL054W_1068 and YNL054W_1287 added)
# # PCR_product YNL054W_amp3v1 annotated (tags YNL054W_1770 and YNL054W_2031 added)
# # PCR_product YNL055C_amp1v1 annotated (tags YNL055C_358 and YNL055C_691 added)
# # PCR_product YNL056W_amp1v1 annotated (tags YNL056W_309 and YNL056W_555 added)
# # PCR_product YNL058C_amp1v1 annotated (tags YNL058C_184 and YNL058C_388 added)
# # PCR_product YNL059C_amp1v1 annotated (tags YNL059C_1969 and YNL059C_2143 added)
# # PCR_product YNL059C_amp2v1 annotated (tags YNL059C_133 and YNL059C_505 added)
# # PCR_product YNL061W_amp1v1 annotated (tags YNL061W_663 and YNL061W_1110 added)
# # PCR_product YNL061W_amp2v1 annotated (tags YNL061W_1248 and YNL061W_1440 added)
# # PCR_product YNL062C_amp1v1 annotated (tags YNL062C_31 and YNL062C_457 added)
# # PCR_product YNL063W_amp1v1 annotated (tags YNL063W_360 and YNL063W_831 added)
# # PCR_product YNL064C_amp1v1 annotated (tags YNL064C_49 and YNL064C_502 added)
# # PCR_product YNL065W_amp1v1 annotated (tags YNL065W_1080 and YNL065W_1350 added)
# # PCR_product YNL065W_amp2v1 annotated (tags YNL065W_609 and YNL065W_900 added)
# # PCR_product YNL066W_amp1v1 annotated (tags YNL066W_673 and YNL066W_1048 added)
# # PCR_product YNL067W_amp1v1 annotated (tags YNL067W_192 and YNL067W_366 added)
# # PCR_product YNL068C_amp1v1 annotated (tags YNL068C_580 and YNL068C_934 added)
# # PCR_product YNL068C_amp2v1 annotated (tags YNL068C_1072 and YNL068C_1492 added)
# # PCR_product YNL068C_amp3v1 annotated (tags YNL068C_223 and YNL068C_469 added)
# # PCR_product YNL071W_amp1v1 annotated (tags YNL071W_642 and YNL071W_1017 added)
# # PCR_product YNL072W_amp1v1 annotated (tags YNL072W_324 and YNL072W_513 added)
# # PCR_product YNL073W_amp1v1 annotated (tags YNL073W_156 and YNL073W_498 added)
# # PCR_product YNL073W_amp2v1 annotated (tags YNL073W_585 and YNL073W_918 added)
# # PCR_product YNL074C_amp1v1 annotated (tags YNL074C_793 and YNL074C_1096 added)
# # PCR_product YNL075W_amp1v1 annotated (tags YNL075W_273 and YNL075W_534 added)
# # PCR_product YNL076W_amp1v1 annotated (tags YNL076W_636 and YNL076W_888 added)
# # PCR_product YNL076W_amp2v1 annotated (tags YNL076W_1296 and YNL076W_1692 added)
# # PCR_product YNL077W_amp1v1 annotated (tags YNL077W_369 and YNL077W_780 added)
# # PCR_product YNL077W_amp2v1 annotated (tags YNL077W_828 and YNL077W_1182 added)
# # PCR_product YNL078W_amp1v1 annotated (tags YNL078W_102 and YNL078W_393 added)
# # PCR_product YNL080C_amp1v1 annotated (tags YNL080C_199 and YNL080C_583 added)
# # PCR_product YNL082W_amp1v1 annotated (tags YNL082W_282 and YNL082W_498 added)
# # PCR_product YNL082W_amp2v1 annotated (tags YNL082W_2139 and YNL082W_2379 added)
# # PCR_product YNL083W_amp1v1 annotated (tags YNL083W_762 and YNL083W_1182 added)
# # PCR_product YNL084C_amp1v1 annotated (tags YNL084C_121 and YNL084C_346 added)
# # PCR_product YNL085W_amp1v1 annotated (tags YNL085W_306 and YNL085W_555 added)
# # PCR_product YNL085W_amp2v1 annotated (tags YNL085W_1920 and YNL085W_2391 added)
# # PCR_product YNL087W_amp1v1 annotated (tags YNL087W_2169 and YNL087W_2631 added)
# # PCR_product YNL087W_amp2v1 annotated (tags YNL087W_741 and YNL087W_1206 added)
# # PCR_product YNL087W_amp3v1 annotated (tags YNL087W_2670 and YNL087W_2904 added)
# # PCR_product YNL087W_amp4v1 annotated (tags YNL087W_3222 and YNL087W_3462 added)
# # PCR_product YNL088W_amp1v1 annotated (tags YNL088W_1128 and YNL088W_1338 added)
# # PCR_product YNL088W_amp2v1 annotated (tags YNL088W_2238 and YNL088W_2499 added)
# # PCR_product YNL088W_amp3v1 annotated (tags YNL088W_2832 and YNL088W_3039 added)
# # PCR_product YNL088W_amp4v1 annotated (tags YNL088W_3507 and YNL088W_3942 added)
# # PCR_product YNL091W_amp1v1 annotated (tags YNL091W_2964 and YNL091W_3207 added)
# # PCR_product YNL091W_amp2v1 annotated (tags YNL091W_399 and YNL091W_681 added)
# # PCR_product YNL091W_amp3v1 annotated (tags YNL091W_1305 and YNL091W_1761 added)
# # PCR_product YNL091W_amp4v1 annotated (tags YNL091W_2343 and YNL091W_2571 added)
# # PCR_product YNL092W_amp1v1 annotated (tags YNL092W_447 and YNL092W_633 added)
# # PCR_product YNL093W_amp1v1 annotated (tags YNL093W_222 and YNL093W_474 added)
# # PCR_product YNL094W_amp1v1 annotated (tags YNL094W_1281 and YNL094W_1521 added)
# # PCR_product YNL094W_amp2v1 annotated (tags YNL094W_813 and YNL094W_1209 added)
# # PCR_product YNL095C_amp1v1 annotated (tags YNL095C_1159 and YNL095C_1372 added)
# # PCR_product YNL095C_amp2v1 annotated (tags YNL095C_748 and YNL095C_1081 added)
# # PCR_product YNL097C_amp1v1 annotated (tags YNL097C_535 and YNL097C_724 added)
# # PCR_product YNL098C_amp1v1 annotated (tags YNL098C_13 and YNL098C_445 added)
# # PCR_product YNL099C_amp1v1 annotated (tags YNL099C_7 and YNL099C_292 added)
# # PCR_product YNL100W_amp1v1 annotated (tags YNL100W_294 and YNL100W_471 added)
# # PCR_product YNL101W_amp1v1 annotated (tags YNL101W_621 and YNL101W_1041 added)
# # PCR_product YNL101W_amp2v1 annotated (tags YNL101W_138 and YNL101W_318 added)
# # PCR_product YNL102W_amp1v1 annotated (tags YNL102W_1971 and YNL102W_2346 added)
# # PCR_product YNL102W_amp2v1 annotated (tags YNL102W_261 and YNL102W_549 added)
# # PCR_product YNL102W_amp3v1 annotated (tags YNL102W_771 and YNL102W_972 added)
# # PCR_product YNL102W_amp4v1 annotated (tags YNL102W_1254 and YNL102W_1575 added)
# # PCR_product YNL103W_amp1v1 annotated (tags YNL103W_918 and YNL103W_1350 added)
# # PCR_product YNL103W_amp2v1 annotated (tags YNL103W_1530 and YNL103W_1938 added)
# # PCR_product YNL104C_amp1v1 annotated (tags YNL104C_94 and YNL104C_496 added)
# # PCR_product YNL104C_amp2v1 annotated (tags YNL104C_757 and YNL104C_985 added)
# # PCR_product YNL106C_amp1v1 annotated (tags YNL106C_679 and YNL106C_946 added)
# # PCR_product YNL106C_amp2v1 annotated (tags YNL106C_1948 and YNL106C_2323 added)
# # PCR_product YNL106C_amp3v1 annotated (tags YNL106C_409 and YNL106C_730 added)
# # PCR_product YNL106C_amp4v1 annotated (tags YNL106C_2737 and YNL106C_3133 added)
# # PCR_product YNL110C_amp1v1 annotated (tags YNL110C_211 and YNL110C_466 added)
# # PCR_product YNL115C_amp1v1 annotated (tags YNL115C_760 and YNL115C_964 added)
# # PCR_product YNL115C_amp2v1 annotated (tags YNL115C_526 and YNL115C_730 added)
# # PCR_product YNL116W_amp1v1 annotated (tags YNL116W_1065 and YNL116W_1347 added)
# # PCR_product YNL116W_amp2v1 annotated (tags YNL116W_117 and YNL116W_546 added)
# # PCR_product YNL117W_amp1v1 annotated (tags YNL117W_192 and YNL117W_567 added)
# # PCR_product YNL117W_amp2v1 annotated (tags YNL117W_1374 and YNL117W_1632 added)
# # PCR_product YNL118C_amp1v1 annotated (tags YNL118C_31 and YNL118C_373 added)
# # PCR_product YNL118C_amp2v1 annotated (tags YNL118C_1390 and YNL118C_1792 added)
# # PCR_product YNL118C_amp3v1 annotated (tags YNL118C_1738 and YNL118C_2107 added)
# # PCR_product YNL119W_amp1v1 annotated (tags YNL119W_915 and YNL119W_1386 added)
# # PCR_product YNL121C_amp1v1 annotated (tags YNL121C_1078 and YNL121C_1282 added)
# # PCR_product YNL121C_amp2v1 annotated (tags YNL121C_223 and YNL121C_445 added)
# # PCR_product YNL123W_amp1v1 annotated (tags YNL123W_2088 and YNL123W_2307 added)
# # PCR_product YNL123W_amp2v1 annotated (tags YNL123W_1740 and YNL123W_1989 added)
# # PCR_product YNL123W_amp3v1 annotated (tags YNL123W_288 and YNL123W_537 added)
# # PCR_product YNL124W_amp1v1 annotated (tags YNL124W_150 and YNL124W_495 added)
# # PCR_product YNL125C_amp1v1 annotated (tags YNL125C_625 and YNL125C_1027 added)
# # PCR_product YNL125C_amp2v1 annotated (tags YNL125C_1495 and YNL125C_1870 added)
# # PCR_product YNL126W_amp1v1 annotated (tags YNL126W_468 and YNL126W_810 added)
# # PCR_product YNL126W_amp2v1 annotated (tags YNL126W_111 and YNL126W_357 added)
# # PCR_product YNL126W_amp3v1 annotated (tags YNL126W_1044 and YNL126W_1494 added)
# # PCR_product YNL127W_amp1v1 annotated (tags YNL127W_258 and YNL127W_510 added)
# # PCR_product YNL127W_amp2v1 annotated (tags YNL127W_1275 and YNL127W_1572 added)
# # PCR_product YNL127W_amp3v1 annotated (tags YNL127W_1899 and YNL127W_2151 added)
# # PCR_product YNL128W_amp1v1 annotated (tags YNL128W_906 and YNL128W_1209 added)
# # PCR_product YNL129W_amp1v1 annotated (tags YNL129W_501 and YNL129W_675 added)
# # PCR_product YNL132W_amp1v1 annotated (tags YNL132W_618 and YNL132W_894 added)
# # PCR_product YNL132W_amp2v1 annotated (tags YNL132W_1935 and YNL132W_2385 added)
# # PCR_product YNL132W_amp3v1 annotated (tags YNL132W_2478 and YNL132W_2919 added)
# # PCR_product YNL133C_amp1v1 annotated (tags YNL133C_91 and YNL133C_337 added)
# # PCR_product YNL134C_amp1v1 annotated (tags YNL134C_790 and YNL134C_982 added)
# # PCR_product YNL136W_amp1v1 annotated (tags YNL136W_255 and YNL136W_585 added)
# # PCR_product YNL137C_amp1v1 annotated (tags YNL137C_1090 and YNL137C_1294 added)
# # PCR_product YNL138W_amp1v1 annotated (tags YNL138W_1038 and YNL138W_1374 added)
# # PCR_product YNL138W_amp2v1 annotated (tags YNL138W_492 and YNL138W_888 added)
# # PCR_product YNL139C_amp1v1 annotated (tags YNL139C_982 and YNL139C_1222 added)
# # PCR_product YNL139C_amp2v1 annotated (tags YNL139C_3091 and YNL139C_3526 added)
# # PCR_product YNL139C_amp3v1 annotated (tags YNL139C_4435 and YNL139C_4660 added)
# # PCR_product YNL139C_amp4v1 annotated (tags YNL139C_2773 and YNL139C_3160 added)
# # PCR_product YNL139C_amp5v1 annotated (tags YNL139C_631 and YNL139C_1000 added)
# # PCR_product YNL141W_amp1v1 annotated (tags YNL141W_315 and YNL141W_735 added)
# # PCR_product YNL142W_amp1v1 annotated (tags YNL142W_330 and YNL142W_723 added)
# # PCR_product YNL144C_amp1v1 annotated (tags YNL144C_1021 and YNL144C_1222 added)
# # PCR_product YNL144C_amp2v1 annotated (tags YNL144C_1591 and YNL144C_1858 added)
# # PCR_product YNL148C_amp1v1 annotated (tags YNL148C_10 and YNL148C_298 added)
# # PCR_product YNL151C_amp1v1 annotated (tags YNL151C_193 and YNL151C_613 added)
# # PCR_product YNL152W_amp1v1 annotated (tags YNL152W_1023 and YNL152W_1197 added)
# # PCR_product YNL154C_amp1v1 annotated (tags YNL154C_523 and YNL154C_826 added)
# # PCR_product YNL154C_amp2v1 annotated (tags YNL154C_241 and YNL154C_490 added)
# # PCR_product YNL155W_amp1v1 annotated (tags YNL155W_249 and YNL155W_528 added)
# # PCR_product YNL156C_amp1v1 annotated (tags YNL156C_307 and YNL156C_583 added)
# # PCR_product YNL157W_amp1v1 annotated (tags YNL157W_186 and YNL157W_390 added)
# # PCR_product YNL158W_amp1v1 annotated (tags YNL158W_108 and YNL158W_417 added)
# # PCR_product YNL159C_amp1v1 annotated (tags YNL159C_106 and YNL159C_562 added)
# # PCR_product YNL160W_amp1v1 annotated (tags YNL160W_768 and YNL160W_951 added)
# # PCR_product YNL161W_amp1v1 annotated (tags YNL161W_525 and YNL161W_747 added)
# # PCR_product YNL161W_amp2v1 annotated (tags YNL161W_1218 and YNL161W_1482 added)
# # PCR_product YNL163C_amp1v1 annotated (tags YNL163C_2977 and YNL163C_3178 added)
# # PCR_product YNL163C_amp2v1 annotated (tags YNL163C_868 and YNL163C_1153 added)
# # PCR_product YNL163C_amp3v1 annotated (tags YNL163C_1795 and YNL163C_2017 added)
# # PCR_product YNL164C_amp1v1 annotated (tags YNL164C_157 and YNL164C_385 added)
# # PCR_product YNL165W_amp1v1 annotated (tags YNL165W_876 and YNL165W_1179 added)
# # PCR_product YNL166C_amp1v1 annotated (tags YNL166C_280 and YNL166C_577 added)
# # PCR_product YNL167C_amp1v1 annotated (tags YNL167C_481 and YNL167C_913 added)
# # PCR_product YNL167C_amp2v1 annotated (tags YNL167C_1408 and YNL167C_1819 added)
# # PCR_product YNL168C_amp1v1 annotated (tags YNL168C_154 and YNL168C_592 added)
# # PCR_product YNL169C_amp1v1 annotated (tags YNL169C_523 and YNL169C_880 added)
# # PCR_product YNL169C_amp2v1 annotated (tags YNL169C_913 and YNL169C_1303 added)
# # PCR_product YNL172W_amp1v1 annotated (tags YNL172W_660 and YNL172W_951 added)
# # PCR_product YNL172W_amp2v1 annotated (tags YNL172W_3321 and YNL172W_3588 added)
# # PCR_product YNL172W_amp3v1 annotated (tags YNL172W_4380 and YNL172W_4668 added)
# # PCR_product YNL172W_amp4v1 annotated (tags YNL172W_2607 and YNL172W_3036 added)
# # PCR_product YNL172W_amp5v1 annotated (tags YNL172W_4761 and YNL172W_4962 added)
# # PCR_product YNL173C_amp1v1 annotated (tags YNL173C_322 and YNL173C_754 added)
# # PCR_product YNL175C_amp1v1 annotated (tags YNL175C_58 and YNL175C_526 added)
# # PCR_product YNL176C_amp1v1 annotated (tags YNL176C_634 and YNL176C_1003 added)
# # PCR_product YNL176C_amp2v1 annotated (tags YNL176C_1525 and YNL176C_1735 added)
# # PCR_product YNL177C_amp1v1 annotated (tags YNL177C_196 and YNL177C_607 added)
# # PCR_product YNL178W_amp1v1 annotated (tags YNL178W_264 and YNL178W_579 added)
# # PCR_product YNL180C_amp1v1 annotated (tags YNL180C_634 and YNL180C_847 added)
# # PCR_product YNL181W_amp1v1 annotated (tags YNL181W_474 and YNL181W_768 added)
# # PCR_product YNL182C_amp1v1 annotated (tags YNL182C_859 and YNL182C_1315 added)
# # PCR_product YNL182C_amp2v1 annotated (tags YNL182C_262 and YNL182C_688 added)
# # PCR_product YNL183C_amp1v1 annotated (tags YNL183C_1189 and YNL183C_1516 added)
# # PCR_product YNL183C_amp2v1 annotated (tags YNL183C_1780 and YNL183C_2026 added)
# # PCR_product YNL186W_amp1v1 annotated (tags YNL186W_2043 and YNL186W_2268 added)
# # PCR_product YNL186W_amp2v1 annotated (tags YNL186W_1719 and YNL186W_2103 added)
# # PCR_product YNL187W_amp1v1 annotated (tags YNL187W_537 and YNL187W_864 added)
# # PCR_product YNL188W_amp1v1 annotated (tags YNL188W_177 and YNL188W_372 added)
# # PCR_product YNL189W_amp1v1 annotated (tags YNL189W_204 and YNL189W_552 added)
# # PCR_product YNL189W_amp2v1 annotated (tags YNL189W_1020 and YNL189W_1377 added)
# # PCR_product YNL190W_amp1v1 annotated (tags YNL190W_102 and YNL190W_525 added)
# # PCR_product YNL191W_amp1v1 annotated (tags YNL191W_261 and YNL191W_609 added)
# # PCR_product YNL192W_amp1v1 annotated (tags YNL192W_531 and YNL192W_903 added)
# # PCR_product YNL192W_amp2v1 annotated (tags YNL192W_1089 and YNL192W_1458 added)
# # PCR_product YNL192W_amp3v1 annotated (tags YNL192W_150 and YNL192W_351 added)
# # PCR_product YNL193W_amp1v1 annotated (tags YNL193W_756 and YNL193W_939 added)
# # PCR_product YNL193W_amp2v1 annotated (tags YNL193W_1386 and YNL193W_1617 added)
# # PCR_product YNL194C_amp1v1 annotated (tags YNL194C_151 and YNL194C_358 added)
# # PCR_product YNL195C_amp1v1 annotated (tags YNL195C_202 and YNL195C_532 added)
# # PCR_product YNL196C_amp1v1 annotated (tags YNL196C_46 and YNL196C_292 added)
# # PCR_product YNL197C_amp1v1 annotated (tags YNL197C_511 and YNL197C_772 added)
# # PCR_product YNL197C_amp2v1 annotated (tags YNL197C_865 and YNL197C_1111 added)
# # PCR_product YNL199C_amp1v1 annotated (tags YNL199C_1228 and YNL199C_1450 added)
# # PCR_product YNL199C_amp2v1 annotated (tags YNL199C_379 and YNL199C_724 added)
# # PCR_product YNL200C_amp1v1 annotated (tags YNL200C_139 and YNL200C_373 added)
# # PCR_product YNL201C_amp1v1 annotated (tags YNL201C_1213 and YNL201C_1510 added)
# # PCR_product YNL201C_amp2v1 annotated (tags YNL201C_688 and YNL201C_1063 added)
# # PCR_product YNL201C_amp3v1 annotated (tags YNL201C_2128 and YNL201C_2362 added)
# # PCR_product YNL202W_amp1v1 annotated (tags YNL202W_531 and YNL202W_744 added)
# # PCR_product YNL204C_amp1v1 annotated (tags YNL204C_307 and YNL204C_772 added)
# # PCR_product YNL206C_amp1v1 annotated (tags YNL206C_265 and YNL206C_589 added)
# # PCR_product YNL207W_amp1v1 annotated (tags YNL207W_114 and YNL207W_546 added)
# # PCR_product YNL208W_amp1v1 annotated (tags YNL208W_165 and YNL208W_408 added)
# # PCR_product YNL209W_amp1v1 annotated (tags YNL209W_1521 and YNL209W_1761 added)
# # PCR_product YNL209W_amp2v1 annotated (tags YNL209W_111 and YNL209W_420 added)
# # PCR_product YNL210W_amp1v1 annotated (tags YNL210W_297 and YNL210W_693 added)
# # PCR_product YNL212W_amp1v1 annotated (tags YNL212W_1236 and YNL212W_1509 added)
# # PCR_product YNL212W_amp2v1 annotated (tags YNL212W_498 and YNL212W_846 added)
# # PCR_product YNL213C_amp1v1 annotated (tags YNL213C_217 and YNL213C_466 added)
# # PCR_product YNL214W_amp1v1 annotated (tags YNL214W_306 and YNL214W_486 added)
# # PCR_product YNL215W_amp1v1 annotated (tags YNL215W_129 and YNL215W_465 added)
# # PCR_product YNL216W_amp1v1 annotated (tags YNL216W_870 and YNL216W_1191 added)
# # PCR_product YNL216W_amp2v1 annotated (tags YNL216W_1416 and YNL216W_1779 added)
# # PCR_product YNL217W_amp1v1 annotated (tags YNL217W_102 and YNL217W_504 added)
# # PCR_product YNL218W_amp1v1 annotated (tags YNL218W_120 and YNL218W_507 added)
# # PCR_product YNL218W_amp2v1 annotated (tags YNL218W_1347 and YNL218W_1542 added)
# # PCR_product YNL219C_amp1v1 annotated (tags YNL219C_814 and YNL219C_1249 added)
# # PCR_product YNL219C_amp2v1 annotated (tags YNL219C_571 and YNL219C_862 added)
# # PCR_product YNL220W_amp1v1 annotated (tags YNL220W_909 and YNL220W_1245 added)
# # PCR_product YNL221C_amp1v1 annotated (tags YNL221C_2221 and YNL221C_2476 added)
# # PCR_product YNL221C_amp2v1 annotated (tags YNL221C_382 and YNL221C_667 added)
# # PCR_product YNL221C_amp3v1 annotated (tags YNL221C_1558 and YNL221C_1759 added)
# # PCR_product YNL223W_amp1v1 annotated (tags YNL223W_903 and YNL223W_1242 added)
# # PCR_product YNL224C_amp1v1 annotated (tags YNL224C_1339 and YNL224C_1594 added)
# # PCR_product YNL224C_amp2v1 annotated (tags YNL224C_1966 and YNL224C_2158 added)
# # PCR_product YNL225C_amp1v1 annotated (tags YNL225C_67 and YNL225C_346 added)
# # PCR_product YNL225C_amp2v1 annotated (tags YNL225C_1108 and YNL225C_1336 added)
# # PCR_product YNL229C_amp1v1 annotated (tags YNL229C_568 and YNL229C_850 added)
# # PCR_product YNL230C_amp1v1 annotated (tags YNL230C_421 and YNL230C_691 added)
# # PCR_product YNL231C_amp1v1 annotated (tags YNL231C_463 and YNL231C_712 added)
# # PCR_product YNL232W_amp1v1 annotated (tags YNL232W_486 and YNL232W_807 added)
# # PCR_product YNL233W_amp1v1 annotated (tags YNL233W_183 and YNL233W_411 added)
# # PCR_product YNL233W_amp2v1 annotated (tags YNL233W_585 and YNL233W_834 added)
# # PCR_product YNL233W_amp3v1 annotated (tags YNL233W_1173 and YNL233W_1584 added)
# # PCR_product YNL234W_amp1v1 annotated (tags YNL234W_207 and YNL234W_495 added)
# # PCR_product YNL236W_amp1v1 annotated (tags YNL236W_579 and YNL236W_1026 added)
# # PCR_product YNL236W_amp2v1 annotated (tags YNL236W_1458 and YNL236W_1713 added)
# # PCR_product YNL236W_amp3v1 annotated (tags YNL236W_243 and YNL236W_648 added)
# # PCR_product YNL237W_amp1v1 annotated (tags YNL237W_228 and YNL237W_561 added)
# # PCR_product YNL238W_amp1v1 annotated (tags YNL238W_1137 and YNL238W_1428 added)
# # PCR_product YNL238W_amp2v1 annotated (tags YNL238W_2103 and YNL238W_2367 added)
# # PCR_product YNL239W_amp1v1 annotated (tags YNL239W_357 and YNL239W_747 added)
# # PCR_product YNL240C_amp1v1 annotated (tags YNL240C_622 and YNL240C_859 added)
# # PCR_product YNL241C_amp1v1 annotated (tags YNL241C_91 and YNL241C_328 added)
# # PCR_product YNL241C_amp2v1 annotated (tags YNL241C_415 and YNL241C_727 added)
# # PCR_product YNL242W_amp1v1 annotated (tags YNL242W_282 and YNL242W_684 added)
# # PCR_product YNL242W_amp2v1 annotated (tags YNL242W_1065 and YNL242W_1434 added)
# # PCR_product YNL242W_amp3v1 annotated (tags YNL242W_3186 and YNL242W_3522 added)
# # PCR_product YNL242W_amp4v1 annotated (tags YNL242W_2262 and YNL242W_2454 added)
# # PCR_product YNL242W_amp5v1 annotated (tags YNL242W_2946 and YNL242W_3123 added)
# # PCR_product YNL243W_amp1v1 annotated (tags YNL243W_285 and YNL243W_564 added)
# # PCR_product YNL243W_amp2v1 annotated (tags YNL243W_2607 and YNL243W_2847 added)
# # PCR_product YNL243W_amp3v1 annotated (tags YNL243W_918 and YNL243W_1380 added)
# # PCR_product YNL245C_amp1v1 annotated (tags YNL245C_34 and YNL245C_295 added)
# # PCR_product YNL247W_amp1v1 annotated (tags YNL247W_843 and YNL247W_1188 added)
# # PCR_product YNL247W_amp2v1 annotated (tags YNL247W_1107 and YNL247W_1548 added)
# # PCR_product YNL248C_amp1v1 annotated (tags YNL248C_298 and YNL248C_742 added)
# # PCR_product YNL249C_amp1v1 annotated (tags YNL249C_910 and YNL249C_1189 added)
# # PCR_product YNL249C_amp2v1 annotated (tags YNL249C_208 and YNL249C_520 added)
# # PCR_product YNL250W_amp1v1 annotated (tags YNL250W_3648 and YNL250W_3843 added)
# # PCR_product YNL250W_amp2v1 annotated (tags YNL250W_144 and YNL250W_330 added)
# # PCR_product YNL250W_amp3v1 annotated (tags YNL250W_1344 and YNL250W_1695 added)
# # PCR_product YNL250W_amp4v1 annotated (tags YNL250W_2901 and YNL250W_3147 added)
# # PCR_product YNL251C_amp1v1 annotated (tags YNL251C_217 and YNL251C_430 added)
# # PCR_product YNL251C_amp2v1 annotated (tags YNL251C_1219 and YNL251C_1447 added)
# # PCR_product YNL252C_amp1v1 annotated (tags YNL252C_58 and YNL252C_397 added)
# # PCR_product YNL253W_amp1v1 annotated (tags YNL253W_150 and YNL253W_435 added)
# # PCR_product YNL254C_amp1v1 annotated (tags YNL254C_232 and YNL254C_583 added)
# # PCR_product YNL256W_amp1v1 annotated (tags YNL256W_630 and YNL256W_1044 added)
# # PCR_product YNL256W_amp2v1 annotated (tags YNL256W_1302 and YNL256W_1656 added)
# # PCR_product YNL257C_amp1v1 annotated (tags YNL257C_922 and YNL257C_1240 added)
# # PCR_product YNL257C_amp2v1 annotated (tags YNL257C_3304 and YNL257C_3553 added)
# # PCR_product YNL257C_amp3v1 annotated (tags YNL257C_1717 and YNL257C_2104 added)
# # PCR_product YNL257C_amp4v1 annotated (tags YNL257C_2317 and YNL257C_2566 added)
# # PCR_product YNL258C_amp1v1 annotated (tags YNL258C_1687 and YNL258C_2128 added)
# # PCR_product YNL258C_amp2v1 annotated (tags YNL258C_37 and YNL258C_442 added)
# # PCR_product YNL260C_amp1v1 annotated (tags YNL260C_67 and YNL260C_421 added)
# # PCR_product YNL261W_amp1v1 annotated (tags YNL261W_204 and YNL261W_660 added)
# # PCR_product YNL262W_amp1v1 annotated (tags YNL262W_261 and YNL262W_684 added)
# # PCR_product YNL262W_amp2v1 annotated (tags YNL262W_4320 and YNL262W_4548 added)
# # PCR_product YNL262W_amp3v1 annotated (tags YNL262W_4911 and YNL262W_5334 added)
# # PCR_product YNL262W_amp4v1 annotated (tags YNL262W_3336 and YNL262W_3762 added)
# # PCR_product YNL262W_amp5v1 annotated (tags YNL262W_6108 and YNL262W_6519 added)
# # PCR_product YNL262W_amp6v1 annotated (tags YNL262W_1398 and YNL262W_1638 added)
# # PCR_product YNL262W_amp7v1 annotated (tags YNL262W_2925 and YNL262W_3204 added)
# # PCR_product YNL263C_amp1v1 annotated (tags YNL263C_361 and YNL263C_763 added)
# # PCR_product YNL264C_amp1v1 annotated (tags YNL264C_193 and YNL264C_640 added)
# # PCR_product YNL267W_amp1v1 annotated (tags YNL267W_684 and YNL267W_939 added)
# # PCR_product YNL267W_amp2v1 annotated (tags YNL267W_2817 and YNL267W_3012 added)
# # PCR_product YNL267W_amp3v1 annotated (tags YNL267W_1965 and YNL267W_2397 added)
# # PCR_product YNL268W_amp1v1 annotated (tags YNL268W_390 and YNL268W_738 added)
# # PCR_product YNL268W_amp2v1 annotated (tags YNL268W_798 and YNL268W_999 added)
# # PCR_product YNL270C_amp1v1 annotated (tags YNL270C_307 and YNL270C_499 added)
# # PCR_product YNL270C_amp2v1 annotated (tags YNL270C_436 and YNL270C_811 added)
# # PCR_product YNL271C_amp1v1 annotated (tags YNL271C_391 and YNL271C_790 added)
# # PCR_product YNL271C_amp2v1 annotated (tags YNL271C_1528 and YNL271C_1828 added)
# # PCR_product YNL271C_amp3v1 annotated (tags YNL271C_3364 and YNL271C_3706 added)
# # PCR_product YNL271C_amp4v1 annotated (tags YNL271C_5026 and YNL271C_5425 added)
# # PCR_product YNL271C_amp5v1 annotated (tags YNL271C_1921 and YNL271C_2101 added)
# # PCR_product YNL271C_amp6v1 annotated (tags YNL271C_2146 and YNL271C_2497 added)
# # PCR_product YNL272C_amp1v1 annotated (tags YNL272C_37 and YNL272C_337 added)
# # PCR_product YNL272C_amp2v1 annotated (tags YNL272C_988 and YNL272C_1333 added)
# # PCR_product YNL273W_amp1v1 annotated (tags YNL273W_2799 and YNL273W_3096 added)
# # PCR_product YNL273W_amp2v1 annotated (tags YNL273W_3396 and YNL273W_3621 added)
# # PCR_product YNL273W_amp3v1 annotated (tags YNL273W_1050 and YNL273W_1377 added)
# # PCR_product YNL273W_amp4v1 annotated (tags YNL273W_525 and YNL273W_912 added)
# # PCR_product YNL274C_amp1v1 annotated (tags YNL274C_526 and YNL274C_844 added)
# # PCR_product YNL275W_amp1v1 annotated (tags YNL275W_825 and YNL275W_1158 added)
# # PCR_product YNL275W_amp2v1 annotated (tags YNL275W_1200 and YNL275W_1494 added)
# # PCR_product YNL277W_amp1v1 annotated (tags YNL277W_678 and YNL277W_999 added)
# # PCR_product YNL278W_amp1v1 annotated (tags YNL278W_129 and YNL278W_372 added)
# # PCR_product YNL278W_amp2v1 annotated (tags YNL278W_1662 and YNL278W_1935 added)
# # PCR_product YNL278W_amp3v1 annotated (tags YNL278W_2166 and YNL278W_2466 added)
# # PCR_product YNL279W_amp1v1 annotated (tags YNL279W_549 and YNL279W_912 added)
# # PCR_product YNL279W_amp2v1 annotated (tags YNL279W_1254 and YNL279W_1620 added)
# # PCR_product YNL280C_amp1v1 annotated (tags YNL280C_235 and YNL280C_646 added)
# # PCR_product YNL282W_amp1v1 annotated (tags YNL282W_219 and YNL282W_480 added)
# # PCR_product YNL283C_amp1v1 annotated (tags YNL283C_979 and YNL283C_1252 added)
# # PCR_product YNL283C_amp2v1 annotated (tags YNL283C_337 and YNL283C_748 added)
# # PCR_product YNL284C_amp1v1 annotated (tags YNL284C_34 and YNL284C_466 added)
# # PCR_product YNL286W_amp1v1 annotated (tags YNL286W_216 and YNL286W_525 added)
# # PCR_product YNL287W_amp1v1 annotated (tags YNL287W_426 and YNL287W_864 added)
# # PCR_product YNL287W_amp2v1 annotated (tags YNL287W_1956 and YNL287W_2268 added)
# # PCR_product YNL288W_amp1v1 annotated (tags YNL288W_771 and YNL288W_1041 added)
# # PCR_product YNL289W_amp1v1 annotated (tags YNL289W_273 and YNL289W_633 added)
# # PCR_product YNL290W_amp1v1 annotated (tags YNL290W_462 and YNL290W_690 added)
# # PCR_product YNL291C_amp1v1 annotated (tags YNL291C_1153 and YNL291C_1351 added)
# # PCR_product YNL291C_amp2v1 annotated (tags YNL291C_496 and YNL291C_742 added)
# # PCR_product YNL292W_amp1v1 annotated (tags YNL292W_324 and YNL292W_504 added)
# # PCR_product YNL293W_amp1v1 annotated (tags YNL293W_138 and YNL293W_594 added)
# # PCR_product YNL293W_amp2v1 annotated (tags YNL293W_1044 and YNL293W_1305 added)
# # PCR_product YNL294C_amp1v1 annotated (tags YNL294C_430 and YNL294C_631 added)
# # PCR_product YNL294C_amp2v1 annotated (tags YNL294C_16 and YNL294C_349 added)
# # PCR_product YNL295W_amp1v1 annotated (tags YNL295W_414 and YNL295W_630 added)
# # PCR_product YNL295W_amp2v1 annotated (tags YNL295W_156 and YNL295W_366 added)
# # PCR_product YNL297C_amp1v1 annotated (tags YNL297C_3196 and YNL297C_3550 added)
# # PCR_product YNL297C_amp2v1 annotated (tags YNL297C_1336 and YNL297C_1705 added)
# # PCR_product YNL297C_amp3v1 annotated (tags YNL297C_4045 and YNL297C_4402 added)
# # PCR_product YNL297C_amp4v1 annotated (tags YNL297C_49 and YNL297C_388 added)
# # PCR_product YNL297C_amp5v1 annotated (tags YNL297C_784 and YNL297C_1150 added)
# # PCR_product YNL298W_amp1v1 annotated (tags YNL298W_924 and YNL298W_1341 added)
# # PCR_product YNL298W_amp2v1 annotated (tags YNL298W_156 and YNL298W_615 added)
# # PCR_product YNL298W_amp3v1 annotated (tags YNL298W_1269 and YNL298W_1689 added)
# # PCR_product YNL299W_amp1v1 annotated (tags YNL299W_1674 and YNL299W_1872 added)
# # PCR_product YNL299W_amp2v1 annotated (tags YNL299W_594 and YNL299W_843 added)
# # PCR_product YNL304W_amp1v1 annotated (tags YNL304W_231 and YNL304W_570 added)
# # PCR_product YNL305C_amp1v1 annotated (tags YNL305C_310 and YNL305C_664 added)
# # PCR_product YNL306W_amp1v1 annotated (tags YNL306W_132 and YNL306W_597 added)
# # PCR_product YNL307C_amp1v1 annotated (tags YNL307C_217 and YNL307C_448 added)
# # PCR_product YNL308C_amp1v1 annotated (tags YNL308C_310 and YNL308C_607 added)
# # PCR_product YNL308C_amp2v1 annotated (tags YNL308C_1363 and YNL308C_1642 added)
# # PCR_product YNL309W_amp1v1 annotated (tags YNL309W_747 and YNL309W_1134 added)
# # PCR_product YNL310C_amp1v1 annotated (tags YNL310C_16 and YNL310C_235 added)
# # PCR_product YNL311C_amp1v1 annotated (tags YNL311C_805 and YNL311C_1219 added)
# # PCR_product YNL311C_amp2v1 annotated (tags YNL311C_625 and YNL311C_826 added)
# # PCR_product YNL313C_amp1v1 annotated (tags YNL313C_2056 and YNL313C_2320 added)
# # PCR_product YNL313C_amp2v1 annotated (tags YNL313C_994 and YNL313C_1354 added)
# # PCR_product YNL313C_amp3v1 annotated (tags YNL313C_115 and YNL313C_325 added)
# # PCR_product YNL314W_amp1v1 annotated (tags YNL314W_396 and YNL314W_723 added)
# # PCR_product YNL315C_amp1v1 annotated (tags YNL315C_463 and YNL315C_826 added)
# # PCR_product YNL316C_amp1v1 annotated (tags YNL316C_460 and YNL316C_673 added)
# # PCR_product YNL317W_amp1v1 annotated (tags YNL317W_741 and YNL317W_1119 added)
# # PCR_product YNL318C_amp1v1 annotated (tags YNL318C_766 and YNL318C_1075 added)
# # PCR_product YNL318C_amp2v1 annotated (tags YNL318C_1024 and YNL318C_1441 added)
# # PCR_product YNL320W_amp1v1 annotated (tags YNL320W_354 and YNL320W_627 added)
# # PCR_product YNL321W_amp1v1 annotated (tags YNL321W_357 and YNL321W_699 added)
# # PCR_product YNL321W_amp2v1 annotated (tags YNL321W_2208 and YNL321W_2568 added)
# # PCR_product YNL321W_amp3v1 annotated (tags YNL321W_1092 and YNL321W_1419 added)
# # PCR_product YNL322C_amp1v1 annotated (tags YNL322C_583 and YNL322C_775 added)
# # PCR_product YNL323W_amp1v1 annotated (tags YNL323W_342 and YNL323W_729 added)
# # PCR_product YNL325C_amp1v1 annotated (tags YNL325C_631 and YNL325C_880 added)
# # PCR_product YNL325C_amp2v1 annotated (tags YNL325C_991 and YNL325C_1168 added)
# # PCR_product YNL325C_amp3v1 annotated (tags YNL325C_1372 and YNL325C_1801 added)
# # PCR_product YNL326C_amp1v1 annotated (tags YNL326C_22 and YNL326C_421 added)
# # PCR_product YNL327W_amp1v1 annotated (tags YNL327W_1572 and YNL327W_1869 added)
# # PCR_product YNL327W_amp2v1 annotated (tags YNL327W_2001 and YNL327W_2229 added)
# # PCR_product YNL327W_amp3v1 annotated (tags YNL327W_261 and YNL327W_528 added)
# # PCR_product YNL329C_amp1v1 annotated (tags YNL329C_1798 and YNL329C_2116 added)
# # PCR_product YNL329C_amp2v1 annotated (tags YNL329C_2203 and YNL329C_2665 added)
# # PCR_product YNL329C_amp3v1 annotated (tags YNL329C_34 and YNL329C_451 added)
# # PCR_product YNL330C_amp1v1 annotated (tags YNL330C_445 and YNL330C_631 added)
# # PCR_product YNL331C_amp1v1 annotated (tags YNL331C_25 and YNL331C_319 added)
# # PCR_product YNR001C_amp1v1 annotated (tags YNR001C_547 and YNR001C_865 added)
# # PCR_product YNR002C_amp1v1 annotated (tags YNR002C_391 and YNR002C_586 added)
# # PCR_product YNR003C_amp1v1 annotated (tags YNR003C_631 and YNR003C_814 added)
# # PCR_product YNR006W_amp1v1 annotated (tags YNR006W_453 and YNR006W_648 added)
# # PCR_product YNR006W_amp2v1 annotated (tags YNR006W_561 and YNR006W_1005 added)
# # PCR_product YNR007C_amp1v1 annotated (tags YNR007C_388 and YNR007C_676 added)
# # PCR_product YNR008W_amp1v1 annotated (tags YNR008W_591 and YNR008W_1005 added)
# # PCR_product YNR008W_amp2v1 annotated (tags YNR008W_204 and YNR008W_552 added)
# # PCR_product YNR009W_amp1v1 annotated (tags YNR009W_384 and YNR009W_588 added)
# # PCR_product YNR011C_amp1v1 annotated (tags YNR011C_208 and YNR011C_532 added)
# # PCR_product YNR011C_amp2v1 annotated (tags YNR011C_2308 and YNR011C_2500 added)
# # PCR_product YNR011C_amp3v1 annotated (tags YNR011C_715 and YNR011C_1147 added)
# # PCR_product YNR012W_amp1v1 annotated (tags YNR012W_129 and YNR012W_393 added)
# # PCR_product YNR012W_amp2v1 annotated (tags YNR012W_816 and YNR012W_1170 added)
# # PCR_product YNR013C_amp1v1 annotated (tags YNR013C_397 and YNR013C_673 added)
# # PCR_product YNR013C_amp2v1 annotated (tags YNR013C_1459 and YNR013C_1678 added)
# # PCR_product YNR013C_amp3v1 annotated (tags YNR013C_55 and YNR013C_304 added)
# # PCR_product YNR014W_amp1v1 annotated (tags YNR014W_114 and YNR014W_432 added)
# # PCR_product YNR015W_amp1v1 annotated (tags YNR015W_669 and YNR015W_993 added)
# # PCR_product YNR016C_amp1v1 annotated (tags YNR016C_3037 and YNR016C_3376 added)
# # PCR_product YNR016C_amp2v1 annotated (tags YNR016C_5236 and YNR016C_5617 added)
# # PCR_product YNR016C_amp3v1 annotated (tags YNR016C_397 and YNR016C_808 added)
# # PCR_product YNR016C_amp4v1 annotated (tags YNR016C_3511 and YNR016C_3967 added)
# # PCR_product YNR016C_amp5v1 annotated (tags YNR016C_4075 and YNR016C_4306 added)
# # PCR_product YNR016C_amp6v1 annotated (tags YNR016C_4714 and YNR016C_5011 added)
# # PCR_product YNR016C_amp7v1 annotated (tags YNR016C_5740 and YNR016C_5977 added)
# # PCR_product YNR017W_amp1v1 annotated (tags YNR017W_237 and YNR017W_429 added)
# # PCR_product YNR018W_amp1v1 annotated (tags YNR018W_240 and YNR018W_426 added)
# # PCR_product YNR019W_amp1v1 annotated (tags YNR019W_390 and YNR019W_657 added)
# # PCR_product YNR019W_amp2v1 annotated (tags YNR019W_171 and YNR019W_402 added)
# # PCR_product YNR020C_amp1v1 annotated (tags YNR020C_208 and YNR020C_667 added)
# # PCR_product YNR021W_amp1v1 annotated (tags YNR021W_339 and YNR021W_810 added)
# # PCR_product YNR023W_amp1v1 annotated (tags YNR023W_681 and YNR023W_900 added)
# # PCR_product YNR023W_amp2v1 annotated (tags YNR023W_1092 and YNR023W_1464 added)
# # PCR_product YNR026C_amp1v1 annotated (tags YNR026C_430 and YNR026C_790 added)
# # PCR_product YNR027W_amp1v1 annotated (tags YNR027W_612 and YNR027W_816 added)
# # PCR_product YNR028W_amp1v1 annotated (tags YNR028W_270 and YNR028W_501 added)
# # PCR_product YNR029C_amp1v1 annotated (tags YNR029C_361 and YNR029C_736 added)
# # PCR_product YNR030W_amp1v1 annotated (tags YNR030W_597 and YNR030W_1014 added)
# # PCR_product YNR030W_amp2v1 annotated (tags YNR030W_294 and YNR030W_525 added)
# # PCR_product YNR031C_amp1v1 annotated (tags YNR031C_2017 and YNR031C_2191 added)
# # PCR_product YNR031C_amp2v1 annotated (tags YNR031C_4069 and YNR031C_4375 added)
# # PCR_product YNR031C_amp3v1 annotated (tags YNR031C_4417 and YNR031C_4591 added)
# # PCR_product YNR031C_amp4v1 annotated (tags YNR031C_19 and YNR031C_301 added)
# # PCR_product YNR031C_amp5v1 annotated (tags YNR031C_3898 and YNR031C_4099 added)
# # PCR_product YNR032W_amp1v1 annotated (tags YNR032W_651 and YNR032W_984 added)
# # PCR_product YNR033W_amp1v1 annotated (tags YNR033W_2043 and YNR033W_2274 added)
# # PCR_product YNR033W_amp2v1 annotated (tags YNR033W_1077 and YNR033W_1269 added)
# # PCR_product YNR034W_amp1v1 annotated (tags YNR034W_204 and YNR034W_504 added)
# # PCR_product YNR035C_amp1v1 annotated (tags YNR035C_586 and YNR035C_808 added)
# # PCR_product YNR038W_amp1v1 annotated (tags YNR038W_138 and YNR038W_360 added)
# # PCR_product YNR038W_amp2v1 annotated (tags YNR038W_849 and YNR038W_1266 added)
# # PCR_product YNR039C_amp1v1 annotated (tags YNR039C_1378 and YNR039C_1627 added)
# # PCR_product YNR039C_amp2v1 annotated (tags YNR039C_316 and YNR039C_745 added)
# # PCR_product YNR040W_amp1v1 annotated (tags YNR040W_114 and YNR040W_315 added)
# # PCR_product YNR041C_amp1v1 annotated (tags YNR041C_139 and YNR041C_460 added)
# # PCR_product YNR043W_amp1v1 annotated (tags YNR043W_774 and YNR043W_1014 added)
# # PCR_product YNR044W_amp1v1 annotated (tags YNR044W_1011 and YNR044W_1395 added)
# # PCR_product YNR044W_amp2v1 annotated (tags YNR044W_1713 and YNR044W_2100 added)
# # PCR_product YNR045W_amp1v1 annotated (tags YNR045W_141 and YNR045W_438 added)
# # PCR_product YNR047W_amp1v1 annotated (tags YNR047W_333 and YNR047W_597 added)
# # PCR_product YNR047W_amp2v1 annotated (tags YNR047W_1287 and YNR047W_1728 added)
# # PCR_product YNR047W_amp3v1 annotated (tags YNR047W_678 and YNR047W_1038 added)
# # PCR_product YNR048W_amp1v1 annotated (tags YNR048W_183 and YNR048W_528 added)
# # PCR_product YNR049C_amp1v1 annotated (tags YNR049C_190 and YNR049C_439 added)
# # PCR_product YNR050C_amp1v1 annotated (tags YNR050C_802 and YNR050C_1015 added)
# # PCR_product YNR051C_amp1v1 annotated (tags YNR051C_19 and YNR051C_484 added)
# # PCR_product YNR051C_amp2v1 annotated (tags YNR051C_538 and YNR051C_871 added)
# # PCR_product YNR052C_amp1v1 annotated (tags YNR052C_145 and YNR052C_367 added)
# # PCR_product YNR054C_amp1v1 annotated (tags YNR054C_58 and YNR054C_361 added)
# # PCR_product YNR055C_amp1v1 annotated (tags YNR055C_1063 and YNR055C_1513 added)
# # PCR_product YNR055C_amp2v1 annotated (tags YNR055C_154 and YNR055C_373 added)
# # PCR_product YNR056C_amp1v1 annotated (tags YNR056C_1348 and YNR056C_1525 added)
# # PCR_product YNR056C_amp2v1 annotated (tags YNR056C_904 and YNR056C_1273 added)
# # PCR_product YNR057C_amp1v1 annotated (tags YNR057C_259 and YNR057C_583 added)
# # PCR_product YNR058W_amp1v1 annotated (tags YNR058W_363 and YNR058W_714 added)
# # PCR_product YNR059W_amp1v1 annotated (tags YNR059W_333 and YNR059W_609 added)
# # PCR_product YNR059W_amp2v1 annotated (tags YNR059W_1386 and YNR059W_1563 added)
# # PCR_product YNR060W_amp1v1 annotated (tags YNR060W_1857 and YNR060W_2070 added)
# # PCR_product YNR060W_amp2v1 annotated (tags YNR060W_819 and YNR060W_1041 added)
# # PCR_product YNR061C_amp1v1 annotated (tags YNR061C_172 and YNR061C_361 added)
# # PCR_product YNR062C_amp1v1 annotated (tags YNR062C_205 and YNR062C_511 added)
# # PCR_product YNR063W_amp1v1 annotated (tags YNR063W_543 and YNR063W_873 added)
# # PCR_product YNR063W_amp2v1 annotated (tags YNR063W_843 and YNR063W_1254 added)
# # PCR_product YNR064C_amp1v1 annotated (tags YNR064C_529 and YNR064C_706 added)
# # PCR_product YNR065C_amp1v1 annotated (tags YNR065C_1357 and YNR065C_1813 added)
# # PCR_product YNR065C_amp2v1 annotated (tags YNR065C_13 and YNR065C_238 added)
# # PCR_product YNR065C_amp3v1 annotated (tags YNR065C_2761 and YNR065C_3004 added)
# # PCR_product YNR066C_amp1v1 annotated (tags YNR066C_637 and YNR066C_940 added)
# # PCR_product YNR067C_amp1v1 annotated (tags YNR067C_1891 and YNR067C_2074 added)
# # PCR_product YNR067C_amp2v1 annotated (tags YNR067C_2251 and YNR067C_2623 added)
# # PCR_product YNR067C_amp3v1 annotated (tags YNR067C_2590 and YNR067C_2893 added)
# # PCR_product YNR068C_amp1v1 annotated (tags YNR068C_445 and YNR068C_673 added)
# # PCR_product YNR069C_amp1v1 annotated (tags YNR069C_67 and YNR069C_475 added)
# # PCR_product YNR070W_amp1v1 annotated (tags YNR070W_1251 and YNR070W_1569 added)
# # PCR_product YNR070W_amp2v1 annotated (tags YNR070W_540 and YNR070W_978 added)
# # PCR_product YNR070W_amp3v1 annotated (tags YNR070W_3480 and YNR070W_3684 added)
# # PCR_product YNR070W_amp4v1 annotated (tags YNR070W_222 and YNR070W_558 added)
# # PCR_product YNR071C_amp1v1 annotated (tags YNR071C_112 and YNR071C_385 added)
# # PCR_product YNR073C_amp1v1 annotated (tags YNR073C_370 and YNR073C_715 added)
# # PCR_product YNR074C_amp1v1 annotated (tags YNR074C_475 and YNR074C_859 added)
# # PCR_product YNR075W_amp1v1 annotated (tags YNR075W_117 and YNR075W_450 added)
chr14	SGD	chromosome	1	753096	.	.	.	ID=chr14;Name=chr14;dbxref=NCBI:NC_001146;
chr14	BIO	megachunk	1	27370	.	.	.	ID=yeast_chr14_3_26.A;Name=yeast_chr14_3_26.A;bsversion=BS_ChromosomeSegmentationPlanner_1.00;excisor=PsrI;intro=3_25;marker=URA3;
chr14	BIO	chunk	1	5886	.	.	.	ID=yeast_chr14_3_26.A1;Name=yeast_chr14_3_26.A1;bsversion=BS_ChromosomeSegmentationPlanner_1.00;enzymes=SfiI;intro=3_25;megachunk=yeast_chr14_3_26.A;
chr14	BIO	telomere	1	689	.	.	.	ID=universal_telomere_cap_left_del_delchr14_3_19_1..10000;Name=universal_telomere_cap_left_del_delchr14_3_19_1..10000;aimed_at=delchr14_3_19_1..10000;bsversion=BS_ChromosomeCutter_1.01;intro=3_19;
chr14	BIO	deletion	1	2	.	.	.	ID=delchr14_3_19_1..10000_deletion;Name=delchr14_3_19_1..10000_deletion;aimed_at=delchr14_3_19_1..10000;bsversion=BS_ChromosomeCutter_1.01;intro=3_19;size=10000;wtpos=1;
chr14	BIO	site_specific_recombination_target_region	1200	1233	.	.	.	ID=loxPsym_chr14_3_21_1200..1201_5flank;Name=loxPsym_chr14_3_21_1200..1201_5flank;aimed_at=loxPsym_chr14_3_21_1200..1201;bsversion=BS_ChromosomeSplicer_1.00;intro=3_21;
chr14	SGD	gene	2209	2886	.	+	.	ID=YNL335W;Name=YNL335W;Alias=DDI3;Note=Protein of unknown function%3B expression is induced over 100-fold by DNA damage%3B induction decreased in rad6 and rad18 mutants;Ontology_term=GO:0003674,GO:0005575,GO:0008150;dbxref=SGD:S000005279;display=Protein of unknown function;essential_status=Nonessential;gene=DDI3;orf_classification=Uncharacterized;
chr14	SGD	CDS	2209	2886	.	+	.	ID=YNL335W_CDS;Name=YNL335W_CDS;Parent=YNL335W;essential_status=Nonessential;orf_classification=Uncharacterized;
chr14	BIO	coding_sequence_variant	2800	2808	.	.	.	ID=BsoBI_2800_NSR_removed;Name=BsoBI_2800_NSR_removed;bsversion=BS_ChromosomeSegmenter_1.00;infeat=YNL335W;newseq=AACAGTAGA;wtseq=AACTCGAGA;
chr14	BIO	deletion	2889	2890	.	.	.	ID=loxPsym_3_3_YNL335W_deletion;Name=loxPsym_3_3_YNL335W_deletion;aimed_at=loxPsym_3_3_YNL335W;bsversion=BS_ChromosomeCutter_1.01;intro=3_23;size=34;wtpos=2890;
chr14	BIO	site_specific_recombination_target_region	2962	2995	.	.	.	ID=loxPsym_3_3_YNL334C;Name=loxPsym_3_3_YNL334C;aimed_at=YNL334C;bsversion=BS_ChromosomeSplicer_1.00;intro=2_00;
chr14	SGD	gene	2999	3667	.	-	.	ID=YNL334C;Name=YNL334C;Alias=SNO2;Note=Protein of unknown function, nearly identical to Sno3p%3B expression is induced before the diauxic shift and also in the absence of thiamin;Ontology_term=GO:0003674,GO:0005575,GO:0008614,GO:0009228;dbxref=SGD:S000005278;display=Protein of unknown function;essential_status=Nonessential;gene=SNO2;orf_classification=Verified;
chr14	SGD	CDS	2999	3667	.	-	.	ID=YNL334C_CDS;Name=YNL334C_CDS;Parent=YNL334C;essential_status=Nonessential;orf_classification=Verified;
chr14	SGD	gene	4058	4954	.	+	.	ID=YNL333W;Name=YNL333W;Alias=SNZ2;Note=Member of a stationary phase-induced gene family%3B transcription of SNZ2 is induced prior to diauxic shift, and also in the absence of thiamin in a Thi2p-dependent manner%3B forms a coregulated gene pair with SNO2%3B interacts with Thi11p;Ontology_term=GO:0005515,GO:0005575,GO:0008614,GO:0009228;dbxref=SGD:S000005277;display=Member of a stationary phase-induced gene family;essential_status=Nonessential;gene=SNZ2;orf_classification=Verified;
chr14	SGD	CDS	4058	4954	.	+	.	ID=YNL333W_CDS;Name=YNL333W_CDS;Parent=YNL333W;essential_status=Nonessential;orf_classification=Verified;
chr14	BIO	stop_retained_variant	4952	4954	.	.	.	ID=YNL333W_*895*;Name=YNL333W_*895*;Parent=YNL333W;bsversion=BS_CodonJuggler_1.00;intro=1_00;newseq=TAA;wtpos=14161;wtseq=TAG;
chr14	BIO	site_specific_recombination_target_region	4958	4991	.	.	.	ID=loxPsym_3_3_YNL333W;Name=loxPsym_3_3_YNL333W;aimed_at=YNL333W;bsversion=BS_ChromosomeSplicer_1.00;intro=2_00;
chr14	SGD	gene	5657	6679	.	+	.	ID=YNL332W;Name=YNL332W;Alias=THI12;Note=Protein involved in synthesis of the thiamine precursor hydroxymethylpyrimidine (HMP)%3B member of a subtelomeric gene family including THI5, THI11, THI12, and THI13;Ontology_term=GO:0003674,GO:0005575,GO:0009228;dbxref=SGD:S000005276;display=Protein involved in synthesis of hydroxymethylpyrimidine (HMP);essential_status=Nonessential;gene=THI12;orf_classification=Verified;
chr14	SGD	CDS	5657	6679	.	+	.	ID=YNL332W_CDS;Name=YNL332W_CDS;Parent=YNL332W;essential_status=Nonessential;orf_classification=Verified;
chr14	BIO	chunk	5847	12080	.	.	.	ID=yeast_chr14_3_26.A2;Name=yeast_chr14_3_26.A2;bsversion=BS_ChromosomeSegmentationPlanner_1.00;enzymes=SfiI,BsoBI;intro=3_25;megachunk=yeast_chr14_3_26.A;
chr14	BIO	restriction_enzyme_recognition_site	5858	5872	-4.119	+	.	ID=SfiI_5858;Name=SfiI_5858;bsversion=BS_ChromosomeSegmenter_1.00;chunks=yeast_chr14_3_26.A1,yeast_chr14_3_26.A2;enzyme=SfiI;infeat=YNL332W;megachunk=yeast_chr14_3_26.A;newseq=TTGGCCGCCAAGGCC;ohang=CCA;peptide=LAAKA;wtseq=TTGGCTGCCAAGGCC;
chr14	BIO	deletion	6682	6683	.	.	.	ID=loxPsym_3_3_YNL332W_deletion;Name=loxPsym_3_3_YNL332W_deletion;aimed_at=loxPsym_3_3_YNL332W;bsversion=BS_ChromosomeCutter_1.01;intro=3_23;size=34;wtpos=6717;
chr14	BIO	site_specific_recombination_target_region	6940	6973	.	.	.	ID=loxPsym_3_3_YNL331C;Name=loxPsym_3_3_YNL331C;aimed_at=YNL331C;bsversion=BS_ChromosomeSplicer_1.00;intro=2_00;
chr14	SGD	gene	6977	8107	.	-	.	ID=YNL331C;Name=YNL331C;Alias=AAD14;Note=Putative aryl-alcohol dehydrogenase%3B similar to P. chrysosporium aryl-alcohol dehydrogenase%3B mutational analysis has not yet revealed a physiological role;Ontology_term=GO:0005575,GO:0006081,GO:0018456;dbxref=SGD:S000005275;display=Putative aryl-alcohol dehydrogenase;essential_status=Nonessential;gene=AAD14;orf_classification=Verified;
chr14	SGD	CDS	6977	8107	.	-	.	ID=YNL331C_CDS;Name=YNL331C_CDS;Parent=YNL331C;essential_status=Nonessential;orf_classification=Verified;
chr14	BIO	stop_retained_variant	6977	6979	.	.	.	ID=YNL331C_*1*;Name=YNL331C_*1*;Parent=YNL331C;bsversion=BS_CodonJuggler_1.00;intro=1_00;newseq=TTA;wtpos=16118;wtseq=CTA;
chr14	BIO	PCR_product	7001	7322	.	.	.	ID=YNL331C_amp1v1;Name=YNL331C_amp1v1;bsversion=BS_PCRTagger_2.00;dntag=YNL331C_319;ingene=YNL331C;intro=0_00;uptag=YNL331C_25;
chr14	BIO	tag	7001	7028	.	.	.	ID=YNL331C_25;Name=YNL331C_25;bsversion=BS_PCRTagger_2.00;difference=39;display_name=YNL331C_25;ingene=YNL331C;intro=0_00;newseq=GCTCATGCTGGTCAATGGGCTCAATTTT;translation=KKLSPLTSMS;wtpos=16142;wtseq=AGACATCGATGTGAGGGGTGAAAGCTTC;
chr14	BIO	tag	7295	7322	.	.	.	ID=YNL331C_319;Name=YNL331C_319;bsversion=BS_PCRTagger_2.00;difference=75;display_name=YNL331C_319;ingene=YNL331C;intro=0_00;newseq=TAATTCGGTTTGTTCTGGACCGCCAACG;translation=FVGGPEQTEL;wtpos=16436;wtseq=CAATTCTGTTTGTTCGGGGCCACCCACA;
chr14	BIO	site_specific_recombination_target_region	8857	8890	.	.	.	ID=loxPsym_3_3_YNL330C;Name=loxPsym_3_3_YNL330C;aimed_at=YNL330C;bsversion=BS_ChromosomeSplicer_1.00;intro=2_00;
chr14	SGD	gene	8894	10195	.	-	.	ID=YNL330C;Name=YNL330C;Alias=RPD3,MOF6,REC3,SDI2,SDS6;Note=Histone deacetylase%3B regulates transcription, silencing, and other processes by influencing chromatin remodeling%3B forms at least two different complexes which have distinct functions and members;Ontology_term=GO:0000083,GO:0000115,GO:0000117,GO:0000118,GO:0000122,GO:0001302,GO:0003713,GO:0003714,GO:0004407,GO:0006368,GO:0016479,GO:0030174,GO:0031939,GO:0032221,GO:0033698,GO:0034401,GO:0034503,GO:0034605,GO:0045128,GO:0045816,GO:0045944,GO:0051038,GO:0061186,GO:0061188,GO:0070210,GO:0070211,GO:0070822,GO:0070932,GO:0070933;dbxref=SGD:S000005274;display=Histone deacetylase;essential_status=Nonessential;gene=RPD3;orf_classification=Verified;
chr14	SGD	CDS	8894	10195	.	-	.	ID=YNL330C_CDS;Name=YNL330C_CDS;Parent=YNL330C;essential_status=Nonessential;orf_classification=Verified;
chr14	BIO	PCR_product	9338	9551	.	.	.	ID=YNL330C_amp1v1;Name=YNL330C_amp1v1;bsversion=BS_PCRTagger_2.00;dntag=YNL330C_631;ingene=YNL330C;intro=0_00;uptag=YNL330C_445;
chr14	BIO	tag	9338	9365	.	.	.	ID=YNL330C_445;Name=YNL330C_445;bsversion=BS_PCRTagger_2.00;difference=54;display_name=YNL330C_445;ingene=YNL330C;intro=0_00;newseq=CAAGTTGAAACAGCCCAATCTGTCACCT;translation=SGDRLGCFNL;wtpos=18445;wtseq=AAGATTAAAGCAACCAAGACGATCGCCG;
chr14	BIO	tag	9524	9551	.	.	.	ID=YNL330C_631;Name=YNL330C_631;bsversion=BS_PCRTagger_2.00;difference=61;display_name=YNL330C_631;ingene=YNL330C;intro=0_00;newseq=GATGTCACGTAATTCGCCGGTACCTGGA;translation=FPGTGELRDI;wtpos=18631;wtseq=TATATCTCTCAGTTCACCTGTGCCAGGG;
chr14	BIO	site_specific_recombination_target_region	10431	10464	.	.	.	ID=loxPsym_3_3_YNL329C;Name=loxPsym_3_3_YNL329C;aimed_at=YNL329C;bsversion=BS_ChromosomeSplicer_1.00;intro=2_00;
chr14	SGD	gene	10468	13560	.	-	.	ID=YNL329C;Name=YNL329C;Alias=PEX6,PAS8;Note=AAA-peroxin that heterodimerizes with AAA-peroxin Pex1p and participates in the recycling of peroxisomal signal receptor Pex5p from the peroxisomal membrane to the cystosol;Ontology_term=GO:0001302,GO:0005624,GO:0005625,GO:0005777,GO:0005829,GO:0016562,GO:0016887,GO:0046982;dbxref=SGD:S000005273;display=AAA-peroxin;essential_status=Nonessential;gene=PEX6;orf_classification=Verified;
chr14	SGD	CDS	10468	13560	.	-	.	ID=YNL329C_CDS;Name=YNL329C_CDS;Parent=YNL329C;essential_status=Nonessential;orf_classification=Verified;
chr14	BIO	PCR_product	10501	10945	.	.	.	ID=YNL329C_amp3v1;Name=YNL329C_amp3v1;bsversion=BS_PCRTagger_2.00;dntag=YNL329C_451;ingene=YNL329C;intro=0_00;uptag=YNL329C_34;
chr14	BIO	tag	10501	10528	.	.	.	ID=YNL329C_34;Name=YNL329C_34;bsversion=BS_PCRTagger_2.00;difference=54;display_name=YNL329C_34;ingene=YNL329C;intro=0_00;newseq=GTAGTGGTTTAATTCGGCTCTGCTAACG;translation=SVSRAELNHY;wtpos=19574;wtseq=ATAATGATTCAGTTCAGCCCGCGACACA;
chr14	BIO	tag	10918	10945	.	.	.	ID=YNL329C_451;Name=YNL329C_451;bsversion=BS_PCRTagger_2.00;difference=61;display_name=YNL329C_451;ingene=YNL329C;intro=0_00;newseq=ATCAGGACGATTGGTAGCACCAATGACG;translation=FVIGATNRPD;wtpos=19991;wtseq=GTCTGGTCTGTTTGTTGCTCCGATAACA;
chr14	BIO	chunk	12041	18781	.	.	.	ID=yeast_chr14_3_26.A3;Name=yeast_chr14_3_26.A3;bsversion=BS_ChromosomeSegmentationPlanner_1.00;enzymes=BsoBI,SfiI;intro=3_25;megachunk=yeast_chr14_3_26.A;
chr14	BIO	restriction_enzyme_recognition_site	12058	12063	-4.973	+	.	ID=BsoBI_12058;Name=BsoBI_12058;bsversion=BS_ChromosomeSegmenter_1.00;chunks=yeast_chr14_3_26.A2,yeast_chr14_3_26.A3;enzyme=BsoBI;infeat=YNL329C;megachunk=yeast_chr14_3_26.A;newseq=CCCGAG;ohang=TCGG;peptide=LG;wtseq=ACCAAG;
chr14	BIO	PCR_product	12265	12610	.	.	.	ID=YNL329C_amp1v1;Name=YNL329C_amp1v1;bsversion=BS_PCRTagger_2.00;dntag=YNL329C_2116;ingene=YNL329C;intro=0_00;uptag=YNL329C_1798;
chr14	BIO	tag	12265	12292	.	.	.	ID=YNL329C_1798;Name=YNL329C_1798;bsversion=BS_PCRTagger_2.00;difference=39;display_name=YNL329C_1798;ingene=YNL329C;intro=0_00;newseq=ACTACGTGATAATGGCAAAGGACGACGA;translation=NRRPLPLSRS;wtpos=21338;wtseq=GGATCTACTCAAGGGTAATGGTCTTCTG;
chr14	BIO	tag	12583	12610	.	.	.	ID=YNL329C_2116;Name=YNL329C_2116;bsversion=BS_PCRTagger_2.00;difference=64;display_name=YNL329C_2116;ingene=YNL329C;intro=0_00;newseq=ACACTTCTGGCTTTGCAACCAACCACCG;translation=VGGWLQSQKC;wtpos=21656;wtseq=GCATTTCTGAGATTGAAGCCAGCCTCCA;
chr14	BIO	PCR_product	12670	13159	.	.	.	ID=YNL329C_amp2v1;Name=YNL329C_amp2v1;bsversion=BS_PCRTagger_2.00;dntag=YNL329C_2665;ingene=YNL329C;intro=0_00;uptag=YNL329C_2203;
chr14	BIO	tag	12670	12697	.	.	.	ID=YNL329C_2203;Name=YNL329C_2203;bsversion=BS_PCRTagger_2.00;difference=50;display_name=YNL329C_2203;ingene=YNL329C;intro=0_00;newseq=GCTGATGGTAACAACTGAACAATCAGGG;translation=FPDCSVVTIS;wtpos=21743;wtseq=TGATATTGTCACGACGCTGCAGTCTGGA;
chr14	BIO	tag	13132	13159	.	.	.	ID=YNL329C_2665;Name=YNL329C_2665;bsversion=BS_PCRTagger_2.00;difference=64;display_name=YNL329C_2665;ingene=YNL329C;intro=0_00;newseq=GTCTCTGCTGTGGACAACAGTTTCCATT;translation=SMETVVHSRD;wtpos=22205;wtseq=ATCTCGAGAATGAACCACGGTTTCCATG;
chr14	BIO	site_specific_recombination_target_region	13758	13791	.	.	.	ID=loxPsym_3_3_YNL328C;Name=loxPsym_3_3_YNL328C;aimed_at=YNL328C;bsversion=BS_ChromosomeSplicer_1.00;intro=2_00;
chr14	SGD	gene	13795	14235	.	-	.	ID=YNL328C;Name=YNL328C;Alias=MDJ2;Note=Constituent of the mitochondrial import motor associated with the presequence translocase%3B function overlaps with that of Pam18p%3B stimulates the ATPase activity of Ssc1p to drive mitochondrial import%3B contains a J domain;Ontology_term=GO:0001405,GO:0001671,GO:0005743,GO:0008565,GO:0030150;dbxref=SGD:S000005272;display=Constituent of the mitochondrial import motor;essential_status=Nonessential;gene=MDJ2;orf_classification=Verified;
chr14	SGD	CDS	13795	14235	.	-	.	ID=YNL328C_CDS;Name=YNL328C_CDS;Parent=YNL328C;essential_status=Nonessential;orf_classification=Verified;
chr14	SGD	gene	15009	18134	.	+	.	ID=YNL327W;Name=YNL327W;Alias=EGT2;Note=Glycosylphosphatidylinositol (GPI)-anchored cell wall endoglucanase required for proper cell separation after cytokinesis, expression is activated by Swi5p and tightly regulated in a cell cycle-dependent manner;Ontology_term=GO:0000910,GO:0005933,GO:0008810,GO:0009277,GO:0030428;dbxref=SGD:S000005271;display=Glycosylphosphatidylinositol (GPI)-anchored cell wall endoglucanase;essential_status=Nonessential;gene=EGT2;orf_classification=Verified;
chr14	SGD	CDS	15009	18134	.	+	.	ID=YNL327W_CDS;Name=YNL327W_CDS;Parent=YNL327W;essential_status=Nonessential;orf_classification=Verified;
chr14	BIO	PCR_product	15269	15563	.	.	.	ID=YNL327W_amp3v1;Name=YNL327W_amp3v1;bsversion=BS_PCRTagger_2.00;dntag=YNL327W_528;ingene=YNL327W;intro=0_00;uptag=YNL327W_261;
chr14	BIO	tag	15269	15296	.	.	.	ID=YNL327W_261;Name=YNL327W_261;bsversion=BS_PCRTagger_2.00;difference=39;display_name=YNL327W_261;ingene=YNL327W;intro=0_00;newseq=CAGCAATTCAGTCGCTACCATCAGCAGA;translation=NSNSVATISR;wtpos=24308;wtseq=TTCTAACAGTGTTGCCACGATATCACGC;
chr14	BIO	coding_sequence_variant	15333	15338	.	.	.	ID=BsoBI_15333_PE_removed;Name=BsoBI_15333_PE_removed;bsversion=BS_ChromosomeSegmenter_1.00;infeat=YNL327W;newseq=CCGGAG;wtseq=CCCGAG;
chr14	BIO	tag	15536	15563	.	.	.	ID=YNL327W_528;Name=YNL327W_528;bsversion=BS_PCRTagger_2.00;difference=68;display_name=YNL327W_528;ingene=YNL327W;intro=0_00;newseq=CACTGCTTGGTTCACTGTCGATTTGCCT;translation=NTAWFTVDLP;wtpos=24575;wtseq=TACCGCCTGGTTTACCGTTGACTTACCA;
chr14	BIO	coding_sequence_variant	15762	15770	.	.	.	ID=BsoBI_15762_ISG_removed;Name=BsoBI_15762_ISG_removed;bsversion=BS_ChromosomeSegmenter_1.00;infeat=YNL327W;newseq=ATCAGTGGG;wtseq=ATCTCGGGG;
chr14	BIO	PCR_product	16580	16904	.	.	.	ID=YNL327W_amp1v1;Name=YNL327W_amp1v1;bsversion=BS_PCRTagger_2.00;dntag=YNL327W_1869;ingene=YNL327W;intro=0_00;uptag=YNL327W_1572;
chr14	BIO	tag	16580	16607	.	.	.	ID=YNL327W_1572;Name=YNL327W_1572;bsversion=BS_PCRTagger_2.00;difference=36;display_name=YNL327W_1572;ingene=YNL327W;intro=0_00;newseq=TAGTAATAGTACCACCAGCAGTGCTACC;translation=VSNSTTSSAT;wtpos=25619;wtseq=CTCCAACTCCACAACATCATCCGCAACT;
chr14	BIO	tag	16877	16904	.	.	.	ID=YNL327W_1869;Name=YNL327W_1869;bsversion=BS_PCRTagger_2.00;difference=50;display_name=YNL327W_1869;ingene=YNL327W;intro=0_00;newseq=TGCTAGCAGCACCGAAATCGCTCAAAGC;translation=VASSTEIAQS;wtpos=25916;wtseq=GGCCTCTTCAACTGAAATAGCGCAATCT;
chr14	BIO	PCR_product	17009	17264	.	.	.	ID=YNL327W_amp2v1;Name=YNL327W_amp2v1;bsversion=BS_PCRTagger_2.00;dntag=YNL327W_2229;ingene=YNL327W;intro=0_00;uptag=YNL327W_2001;
chr14	BIO	tag	17009	17036	.	.	.	ID=YNL327W_2001;Name=YNL327W_2001;bsversion=BS_PCRTagger_2.00;difference=36;display_name=YNL327W_2001;ingene=YNL327W;intro=0_00;newseq=CAGCTTGCAACCAAGCTACCACTCATCA;translation=GSLQPSYHSS;wtpos=26048;wtseq=TTCGCTTCAACCCTCATATCATAGCAGC;
chr14	BIO	tag	17237	17264	.	.	.	ID=YNL327W_2229;Name=YNL327W_2229;bsversion=BS_PCRTagger_2.00;difference=61;display_name=YNL327W_2229;ingene=YNL327W;intro=0_00;newseq=AACTTTAAAACCAACCGTTGTCACCGGC;translation=STLKPTVVTG;wtpos=26276;wtseq=CACCCTGAAGCCTACAGTCGTTACAGGT;
chr14	BIO	coding_sequence_variant	18060	18068	.	.	.	ID=BsoBI_18060_YSG_removed;Name=BsoBI_18060_YSG_removed;bsversion=BS_ChromosomeSegmenter_1.00;infeat=YNL327W;newseq=TACAGTGGG;wtseq=TACTCGGGG;
chr14	BIO	deletion	18137	18138	.	.	.	ID=loxPsym_3_3_YNL327W_deletion;Name=loxPsym_3_3_YNL327W_deletion;aimed_at=loxPsym_3_3_YNL327W;bsversion=BS_ChromosomeCutter_1.01;intro=3_23;size=34;wtpos=18206;
chr14	BIO	site_specific_recombination_target_region	18295	18328	.	.	.	ID=loxPsym_3_3_YNL326C;Name=loxPsym_3_3_YNL326C;aimed_at=YNL326C;bsversion=BS_ChromosomeSplicer_1.00;intro=2_00;
chr14	SGD	gene	18332	19342	.	-	.	ID=YNL326C;Name=YNL326C;Alias=PFA3;Note=Palmitoyltransferase for Vac8p, required for vacuolar membrane fusion%3B contains an Asp-His-His-Cys-cysteine rich (DHHC-CRD) domain%3B autoacylates%3B required for vacuolar integrity under stress conditions;Ontology_term=GO:0000324,GO:0000329,GO:0016021,GO:0018345,GO:0019706,GO:0042144;dbxref=SGD:S000005270;display=Palmitoyltransferase for Vac8p;essential_status=Nonessential;gene=PFA3;orf_classification=Verified;
chr14	SGD	CDS	18332	19342	.	-	.	ID=YNL326C_CDS;Name=YNL326C_CDS;Parent=YNL326C;essential_status=Nonessential;orf_classification=Verified;
chr14	BIO	stop_retained_variant	18332	18334	.	.	.	ID=YNL326C_*1*;Name=YNL326C_*1*;Parent=YNL326C;bsversion=BS_CodonJuggler_1.00;intro=1_00;newseq=TTA;wtpos=27337;wtseq=CTA;
chr14	BIO	PCR_product	18353	18779	.	.	.	ID=YNL326C_amp1v1;Name=YNL326C_amp1v1;bsversion=BS_PCRTagger_2.00;dntag=YNL326C_421;ingene=YNL326C;intro=0_00;uptag=YNL326C_22;
chr14	BIO	tag	18353	18380	.	.	.	ID=YNL326C_22;Name=YNL326C_22;bsversion=BS_PCRTagger_2.00;difference=54;display_name=YNL326C_22;ingene=YNL326C;intro=0_00;newseq=AACGCTAGCTCTGTCAGCTTCCAAGCTT;translation=PSLEADRASV;wtpos=27358;wtseq=TACAGACGCCCTATCGGCTTCTAATGAG;
chr14	BIO	chunk	18742	27370	.	.	.	ID=yeast_chr14_3_26.A4;Name=yeast_chr14_3_26.A4;bsversion=BS_ChromosomeSegmentationPlanner_1.00;enzymes=SfiI;intro=3_25;megachunk=yeast_chr14_3_26.A;
chr14	BIO	tag	18752	18779	.	.	.	ID=YNL326C_421;Name=YNL326C_421;bsversion=BS_PCRTagger_2.00;difference=57;display_name=YNL326C_421;ingene=YNL326C;intro=0_00;newseq=GACAGCTAACAAAGCAACACCCAACAAG;translation=HLLGVALLAV;wtpos=27757;wtseq=AACCGCCAATAGGGCCACCCCTAATAGA;
chr14	BIO	restriction_enzyme_recognition_site	18755	18769	-4.119	+	.	ID=SfiI_18755;Name=SfiI_18755;bsversion=BS_ChromosomeSegmenter_1.00;chunks=yeast_chr14_3_26.A3,yeast_chr14_3_26.A4;enzyme=SfiI;infeat=YNL326C;megachunk=yeast_chr14_3_26.A;newseq=GGCCAGGAGGGCCAC;ohang=TCC;peptide=VALLA;wtseq=AGCTAACAAAGCAAC;
chr14	SGD	ARS	19464	19695	.	.	.	ID=ARS1405;Name=ARS1405;Alias=ARSXIV-29;Note=Autonomously Replicating Sequence;dbxref=SGD:S000118382;display=Autonomously Replicating Sequence;
chr14	BIO	site_specific_recombination_target_region	19731	19764	.	.	.	ID=loxPsym_3_3_YNL325C;Name=loxPsym_3_3_YNL325C;aimed_at=YNL325C;bsversion=BS_ChromosomeSplicer_1.00;intro=2_00;
chr14	SGD	gene	19768	22407	.	-	.	ID=YNL325C;Name=YNL325C;Alias=FIG4;Note=Phosphatidylinositol 3,5-bisphosphate (PtdIns%5B3,5%5DP) phosphatase%3B required for efficient mating and response to osmotic shock%3B physically associates with and regulated by Vac14p%3B contains a SAC1-like domain;Ontology_term=GO:0000329,GO:0019898,GO:0043813,GO:0046856,GO:0070772;dbxref=SGD:S000005269;display=Phosphatidylinositol 3,5-bisphosphate (PtdIns[3,5]P) phosphatase;essential_status=Nonessential;gene=FIG4;orf_classification=Verified;
chr14	SGD	CDS	19768	22407	.	-	.	ID=YNL325C_CDS;Name=YNL325C_CDS;Parent=YNL325C;essential_status=Nonessential;orf_classification=Verified;
chr14	BIO	PCR_product	20398	20674	.	.	.	ID=YNL325C_amp1v1;Name=YNL325C_amp1v1;bsversion=BS_PCRTagger_2.00;dntag=YNL325C_880;ingene=YNL325C;intro=0_00;uptag=YNL325C_631;
chr14	BIO	tag	20398	20425	.	.	.	ID=YNL325C_631;Name=YNL325C_631;bsversion=BS_PCRTagger_2.00;difference=50;display_name=YNL325C_631;ingene=YNL325C;intro=0_00;newseq=TCTGATCCAGGTAACGCTACGAGGTAAG;translation=YLPRSVTWIR;wtpos=29369;wtseq=GCGAATCCAAGTTACTGATCTTGGCAGA;
chr14	BIO	tag	20647	20674	.	.	.	ID=YNL325C_880;Name=YNL325C_880;bsversion=BS_PCRTagger_2.00;difference=54;display_name=YNL325C_880;ingene=YNL325C;intro=0_00;newseq=GCTTGGGAAACCTTCACGCCAACTATAA;translation=HYSWREGFPS;wtpos=29618;wtseq=AGAGGGAAATCCTTCTCTCCAGGAGTAG;
chr14	BIO	PCR_product	20758	20962	.	.	.	ID=YNL325C_amp2v1;Name=YNL325C_amp2v1;bsversion=BS_PCRTagger_2.00;dntag=YNL325C_1168;ingene=YNL325C;intro=0_00;uptag=YNL325C_991;
chr14	BIO	tag	20758	20785	.	.	.	ID=YNL325C_991;Name=YNL325C_991;bsversion=BS_PCRTagger_2.00;difference=50;display_name=YNL325C_991;ingene=YNL325C;intro=0_00;newseq=GTCTCTGCTGTGACTTGACCACTGGTTG;translation=INQWSSHSRD;wtpos=29729;wtseq=ATCCCTTGAATGGGAGCTCCACTGATTT;
chr14	BIO	tag	20935	20962	.	.	.	ID=YNL325C_1168;Name=YNL325C_1168;bsversion=BS_PCRTagger_2.00;difference=57;display_name=YNL325C_1168;ingene=YNL325C;intro=0_00;newseq=CTTCAACTGACAGCCCAAAGCACGTTTA;translation=GKRALGCQLK;wtpos=29906;wtseq=TTTGAGCTGGCAACCAAGTGCTCTCTTG;
chr14	BIO	PCR_product	21139	21595	.	.	.	ID=YNL325C_amp3v1;Name=YNL325C_amp3v1;bsversion=BS_PCRTagger_2.00;dntag=YNL325C_1801;ingene=YNL325C;intro=0_00;uptag=YNL325C_1372;
chr14	BIO	tag	21139	21166	.	.	.	ID=YNL325C_1372;Name=YNL325C_1372;bsversion=BS_PCRTagger_2.00;difference=50;display_name=YNL325C_1372;ingene=YNL325C;intro=0_00;newseq=CTTGCTGGCTCTTGACATGTCCCAGCTA;translation=TSWDMSRASK;wtpos=30110;wtseq=TTTAGAAGCCCTGCTCATATCCCAAGAG;
chr14	BIO	tag	21568	21595	.	.	.	ID=YNL325C_1801;Name=YNL325C_1801;bsversion=BS_PCRTagger_2.00;difference=54;display_name=YNL325C_1801;ingene=YNL325C;intro=0_00;newseq=GACGCCTCTTTTCAAGAATCTAGCGCCG;translation=AGARFLKRGV;wtpos=30539;wtseq=AACACCACGCTTTAGAAAGCGTGCACCA;
chr14	BIO	coding_sequence_variant	22042	22050	.	.	.	ID=BstEII_22044_MVT_removed;Name=BstEII_22044_MVT_removed;bsversion=BS_ChromosomeSegmenter_1.00;infeat=YNL325C;newseq=AGTAACCAT;wtseq=GGTAACCAT;
chr14	SGD	gene	22079	22474	.	+	.	ID=YNL324W;Name=YNL324W;Note=Dubious ORF unlikely to encode a functional protein, based on available experimental and comparative sequence data;Ontology_term=GO:0003674,GO:0005575,GO:0008150;dbxref=SGD:S000005268;display=Dubious open reading frame unlikely to encode a functional protein;essential_status=Nonessential;orf_classification=Dubious;
chr14	SGD	CDS	22079	22474	.	+	.	ID=YNL324W_CDS;Name=YNL324W_CDS;Parent=YNL324W;essential_status=Nonessential;orf_classification=Dubious;
chr14	SGD	gene	22973	24217	.	+	.	ID=YNL323W;Name=YNL323W;Alias=LEM3,BRE3,ROS3;Note=Membrane protein of the plasma membrane and ER, interacts specifically in vivo with the phospholipid translocase (flippase) Dnf1p%3B involved in translocation of phospholipids and alkylphosphocholine drugs across the plasma membrane;Ontology_term=GO:0004012,GO:0005737,GO:0005783,GO:0005886,GO:0007166,GO:0016021,GO:0045332;dbxref=SGD:S000005267;display=Membrane protein of the plasma membrane and ER;essential_status=Nonessential;gene=LEM3;orf_classification=Verified;
chr14	SGD	CDS	22973	24217	.	+	.	ID=YNL323W_CDS;Name=YNL323W_CDS;Parent=YNL323W;essential_status=Nonessential;orf_classification=Verified;
chr14	BIO	PCR_product	23314	23728	.	.	.	ID=YNL323W_amp1v1;Name=YNL323W_amp1v1;bsversion=BS_PCRTagger_2.00;dntag=YNL323W_729;ingene=YNL323W;intro=0_00;uptag=YNL323W_342;
chr14	BIO	tag	23314	23341	.	.	.	ID=YNL323W_342;Name=YNL323W_342;bsversion=BS_PCRTagger_2.00;difference=39;display_name=YNL323W_342;ingene=YNL323W;intro=0_00;newseq=TACTAGCAGCTGGTCAGATATTCCAAGC;translation=ATSSWSDIPS;wtpos=32285;wtseq=AACCTCATCATGGAGCGACATCCCTTCT;
chr14	BIO	tag	23701	23728	.	.	.	ID=YNL323W_729;Name=YNL323W_729;bsversion=BS_PCRTagger_2.00;difference=64;display_name=YNL323W_729;ingene=YNL323W;intro=0_00;newseq=TCCATTACAGTTGACCAACGTTGGTGAC;translation=FPLQLTNVGD;wtpos=32672;wtseq=CCCCCTGCAGTTAACAAATGTAGGGGAT;
chr14	BIO	stop_retained_variant	24215	24217	.	.	.	ID=YNL323W_*1243*;Name=YNL323W_*1243*;Parent=YNL323W;bsversion=BS_CodonJuggler_1.00;intro=1_00;newseq=TAA;wtpos=33186;wtseq=TAG;
chr14	BIO	deletion	24220	24221	.	.	.	ID=loxPsym_3_3_YNL323W_deletion;Name=loxPsym_3_3_YNL323W_deletion;aimed_at=loxPsym_3_3_YNL323W;bsversion=BS_ChromosomeCutter_1.01;intro=3_23;size=34;wtpos=24323;
chr14	BIO	site_specific_recombination_target_region	24320	24353	.	.	.	ID=loxPsym_3_3_YNL322C;Name=loxPsym_3_3_YNL322C;aimed_at=YNL322C;bsversion=BS_ChromosomeSplicer_1.00;intro=2_00;
chr14	SGD	gene	24357	25298	.	-	.	ID=YNL322C;Name=YNL322C;Alias=KRE1;Note=Cell wall glycoprotein involved in beta-glucan assembly%3B serves as a K1 killer toxin membrane receptor;Ontology_term=GO:0005199,GO:0009277,GO:0016021,GO:0031505;dbxref=SGD:S000005266;display=Cell wall glycoprotein involved in beta-glucan assembly;essential_status=Nonessential;gene=KRE1;orf_classification=Verified;
chr14	SGD	CDS	24357	25298	.	-	.	ID=YNL322C_CDS;Name=YNL322C_CDS;Parent=YNL322C;essential_status=Nonessential;orf_classification=Verified;
chr14	BIO	PCR_product	24939	25149	.	.	.	ID=YNL322C_amp1v1;Name=YNL322C_amp1v1;bsversion=BS_PCRTagger_2.00;dntag=YNL322C_775;ingene=YNL322C;intro=0_00;uptag=YNL322C_583;
chr14	BIO	tag	24939	24966	.	.	.	ID=YNL322C_583;Name=YNL322C_583;bsversion=BS_PCRTagger_2.00;difference=36;display_name=YNL322C_583;ingene=YNL322C;intro=0_00;newseq=ACCGCTGCTTAAGCTGCTGGTAGCAGTT;translation=PTATSSLSSG;wtpos=33876;wtseq=TCCCGAAGACAACGATGAAGTTGCGGTA;
chr14	BIO	tag	25131	25149	.	.	.	ID=YNL322C_775;Name=YNL322C_775;bsversion=BS_PCRTagger_2.00;difference=63;display_name=YNL322C_775;ingene=YNL322C;intro=0_00;newseq=GGCGGCGGCAGTAGCTGGA;translation=DPATAAA;wtpos=34068;wtseq=AGCAGCAGCGGTGGCAGGG;
chr14	SGD	gene	25759	28485	.	+	.	ID=YNL321W;Name=YNL321W;Alias=VNX1;Note=Calcium%2FH%2B antiporter localized to the endoplasmic reticulum membrane%3B member of the calcium exchanger (CAX) family%3B potential Cdc28p substrate;Ontology_term=GO:0000324,GO:0000329,GO:0005789,GO:0006813,GO:0006814,GO:0006818,GO:0015369,GO:0015385,GO:0015386,GO:0016021;dbxref=SGD:S000005265;display=Calcium/H+ antiporter localized to the endoplasmic reticulum membrane;essential_status=Nonessential;gene=VNX1;orf_classification=Verified;
chr14	SGD	CDS	25759	28485	.	+	.	ID=YNL321W_CDS;Name=YNL321W_CDS;Parent=YNL321W;essential_status=Nonessential;orf_classification=Verified;
chr14	BIO	PCR_product	26115	26484	.	.	.	ID=YNL321W_amp1v1;Name=YNL321W_amp1v1;bsversion=BS_PCRTagger_2.00;dntag=YNL321W_699;ingene=YNL321W;intro=0_00;uptag=YNL321W_357;
chr14	BIO	tag	26115	26142	.	.	.	ID=YNL321W_357;Name=YNL321W_357;bsversion=BS_PCRTagger_2.00;difference=39;display_name=YNL321W_357;ingene=YNL321W;intro=0_00;newseq=ATCAAGCCCAAAGAGAATGCACAGCAGC;translation=PSSPKRMHSS;wtpos=35052;wtseq=CAGCTCTCCGAAACGAATGCATTCATCT;
chr14	BIO	tag	26457	26484	.	.	.	ID=YNL321W_699;Name=YNL321W_699;bsversion=BS_PCRTagger_2.00;difference=64;display_name=YNL321W_699;ingene=YNL321W;intro=0_00;newseq=CACTTGGGAGGTTACCTGCAGTAACGTT;translation=ITWEVTCSNV;wtpos=35394;wtseq=TACCTGGGAGGTGACTTGTTCCAATGTG;
chr14	BIO	restriction_enzyme_recognition_site	26464	26472	-3.654	+	.	ID=BstEII_26464;Name=BstEII_26464;bsversion=BS_ChromosomeSegmenter_1.00;chunks=yeast_chr14_3_26.B1;enzyme=BstEII;infeat=YNL321W;megachunk=yeast_chr14_3_26.B;newseq=GAGGTAACC;ohang=GTAAC;peptide=EVT;wtseq=GAGGTTACC;
chr14	BIO	megachunk	26466	58012	.	.	.	ID=yeast_chr14_3_26.B;Name=yeast_chr14_3_26.B;bsversion=BS_ChromosomeSegmentationPlanner_1.00;excisor=BplI;intro=3_25;marker=LEU2;
chr14	BIO	chunk	26466	35866	.	.	.	ID=yeast_chr14_3_26.B1;Name=yeast_chr14_3_26.B1;bsversion=BS_ChromosomeSegmentationPlanner_1.00;enzymes=BstEII,SfiI;intro=3_25;megachunk=yeast_chr14_3_26.B;
chr14	BIO	PCR_product	26850	27204	.	.	.	ID=YNL321W_amp3v1;Name=YNL321W_amp3v1;bsversion=BS_PCRTagger_2.00;dntag=YNL321W_1419;ingene=YNL321W;intro=0_00;uptag=YNL321W_1092;
chr14	BIO	tag	26850	26877	.	.	.	ID=YNL321W_1092;Name=YNL321W_1092;bsversion=BS_PCRTagger_2.00;difference=46;display_name=YNL321W_1092;ingene=YNL321W;intro=0_00;newseq=TACCCCATTGAATAGCAATCACCCTAGC;translation=ATPLNSNHPS;wtpos=35787;wtseq=AACACCGCTTAACTCGAACCATCCATCA;
chr14	BIO	tag	27177	27204	.	.	.	ID=YNL321W_1419;Name=YNL321W_1419;bsversion=BS_PCRTagger_2.00;difference=57;display_name=YNL321W_1419;ingene=YNL321W;intro=0_00;newseq=CATTTTGTTGTGCACCTTTAGAGCTGCC;translation=NILLCTFRAA;wtpos=36114;wtseq=TATCCTCTTATGTACGTTCCGTGCCGCT;
chr14	BIO	PCR_product	27966	28353	.	.	.	ID=YNL321W_amp2v1;Name=YNL321W_amp2v1;bsversion=BS_PCRTagger_2.00;dntag=YNL321W_2568;ingene=YNL321W;intro=0_00;uptag=YNL321W_2208;
chr14	BIO	tag	27966	27993	.	.	.	ID=YNL321W_2208;Name=YNL321W_2208;bsversion=BS_PCRTagger_2.00;difference=43;display_name=YNL321W_2208;ingene=YNL321W;intro=0_00;newseq=CGCTCCAAACTGGAGCCGTTCAAAAAGC;translation=DAPNWSRSKS;wtpos=36903;wtseq=TGCACCCAATTGGTCAAGAAGCAAGTCT;
chr14	BIO	tag	28326	28353	.	.	.	ID=YNL321W_2568;Name=YNL321W_2568;bsversion=BS_PCRTagger_2.00;difference=64;display_name=YNL321W_2568;ingene=YNL321W;intro=0_00;newseq=TTTCCCAAGATGGGATATCTTCGGCGCC;translation=VFPRWDIFGA;wtpos=37263;wtseq=CTTTCCCCGTTGGGACATATTTGGTGCT;
chr14	BIO	stop_retained_variant	28483	28485	.	.	.	ID=YNL321W_*2725*;Name=YNL321W_*2725*;Parent=YNL321W;bsversion=BS_CodonJuggler_1.00;intro=1_00;newseq=TAA;wtpos=37420;wtseq=TAG;
chr14	BIO	site_specific_recombination_target_region	28489	28522	.	.	.	ID=loxPsym_3_3_YNL321W;Name=loxPsym_3_3_YNL321W;aimed_at=YNL321W;bsversion=BS_ChromosomeSplicer_1.00;intro=2_00;
chr14	SGD	gene	28797	29651	.	+	.	ID=YNL320W;Name=YNL320W;Note=Putative protein of unknown function%3B the authentic, non-tagged protein is detected in highly purified mitochondria in high-throughput studies;Ontology_term=GO:0003674,GO:0005739,GO:0008150;dbxref=SGD:S000005264;display=Putative protein of unknown function;essential_status=fast_growth;orf_classification=Uncharacterized;
chr14	SGD	CDS	28797	29651	.	+	.	ID=YNL320W_CDS;Name=YNL320W_CDS;Parent=YNL320W;essential_status=fast_growth;orf_classification=Uncharacterized;
chr14	BIO	PCR_product	29150	29450	.	.	.	ID=YNL320W_amp1v1;Name=YNL320W_amp1v1;bsversion=BS_PCRTagger_2.00;dntag=YNL320W_627;ingene=YNL320W;intro=0_00;uptag=YNL320W_354;
chr14	BIO	tag	29150	29177	.	.	.	ID=YNL320W_354;Name=YNL320W_354;bsversion=BS_PCRTagger_2.00;difference=50;display_name=YNL320W_354;ingene=YNL320W;intro=0_00;newseq=CAATAGCGAAGGCAGCCCATCAGAAAAA;translation=GNSEGSPSEK;wtpos=38053;wtseq=TAACTCAGAAGGTTCACCCAGCGAAAAG;
chr14	BIO	tag	29423	29450	.	.	.	ID=YNL320W_627;Name=YNL320W_627;bsversion=BS_PCRTagger_2.00;difference=46;display_name=YNL320W_627;ingene=YNL320W;intro=0_00;newseq=CAGCGAAGGTTTGATGGGTTCATGCTCA;translation=NSEGLMGSCS;wtpos=38326;wtseq=TTCAGAAGGCCTTATGGGAAGCTGTAGT;
chr14	BIO	site_specific_recombination_target_region	29655	29688	.	.	.	ID=loxPsym_3_3_YNL320W;Name=loxPsym_3_3_YNL320W;aimed_at=YNL320W;bsversion=BS_ChromosomeSplicer_1.00;intro=3_22;
chr14	SGD	gene	29773	30213	.	+	.	ID=YNL319W;Name=YNL319W;Note=Dubious open reading frame unlikely to encode a protein%3B partially overlaps the verified gene HXT14;Ontology_term=GO:0003674,GO:0005575,GO:0008150;dbxref=SGD:S000005263;display=Dubious open reading frame unlikely to encode a functional protein;essential_status=Nonessential;orf_classification=Dubious;
chr14	SGD	CDS	29773	30213	.	+	.	ID=YNL319W_CDS;Name=YNL319W_CDS;Parent=YNL319W;essential_status=Nonessential;orf_classification=Dubious;
chr14	BIO	synonymous_codon	29836	29838	.	.	.	ID=YNL319W_I65I;Name=YNL319W_I65I;Parent=YNL319W;bsversion=BS_CodonJuggler_1.00;desc=Modified to accommodate TAG to TAA change in YNL318C;intro=1_00;newseq=ATT;wtpos=38706;wtseq=ATC;
chr14	SGD	gene	29838	31460	.	-	.	ID=YNL318C;Name=YNL318C;Alias=HXT14;Note=Protein with similarity to hexose transporter family members, expression is induced in low glucose and repressed in high glucose%3B the authentic, non-tagged protein is detected in highly purified mitochondria in high-throughput studies;Ontology_term=GO:0005354,GO:0005739,GO:0005886,GO:0008645,GO:0016021;dbxref=SGD:S000005262;display=Protein with similarity to hexose transporter family members;essential_status=Nonessential;gene=HXT14;orf_classification=Verified;
chr14	SGD	CDS	29838	31460	.	-	.	ID=YNL318C_CDS;Name=YNL318C_CDS;Parent=YNL318C;essential_status=Nonessential;orf_classification=Verified;
chr14	BIO	stop_retained_variant	29838	29840	.	.	.	ID=YNL318C_*1*;Name=YNL318C_*1*;Parent=YNL318C;bsversion=BS_CodonJuggler_1.00;intro=1_00;newseq=TTA;wtpos=38707;wtseq=CTA;
chr14	BIO	PCR_product	30603	30939	.	.	.	ID=YNL318C_amp1v1;Name=YNL318C_amp1v1;bsversion=BS_PCRTagger_2.00;dntag=YNL318C_1075;ingene=YNL318C;intro=0_00;uptag=YNL318C_766;
chr14	BIO	tag	30603	30630	.	.	.	ID=YNL318C_766;Name=YNL318C_766;bsversion=BS_PCRTagger_2.00;difference=50;display_name=YNL318C_766;ingene=YNL318C;intro=0_00;newseq=TCTAGCGAAGCTATACTTGGCGCTTGGA;translation=VPSAKYSFAR;wtpos=39472;wtseq=CCTCGCAAAAGAGTATTTAGCAGAGGGC;
chr14	BIO	PCR_product	30861	31305	.	.	.	ID=YNL318C_amp2v1;Name=YNL318C_amp2v1;bsversion=BS_PCRTagger_2.00;dntag=YNL318C_1441;ingene=YNL318C;intro=0_00;uptag=YNL318C_1024;
chr14	BIO	tag	30861	30888	.	.	.	ID=YNL318C_1024;Name=YNL318C_1024;bsversion=BS_PCRTagger_2.00;difference=54;display_name=YNL318C_1024;ingene=YNL318C;intro=0_00;newseq=AGGGCTGTTCTCACTCAAGAACATAGGA;translation=VPMFLSENSP;wtpos=39730;wtseq=TGGAGAATTCTCGGAGAGAAACATTGGC;
chr14	BIO	tag	30912	30939	.	.	.	ID=YNL318C_1075;Name=YNL318C_1075;bsversion=BS_PCRTagger_2.00;difference=61;display_name=YNL318C_1075;ingene=YNL318C;intro=0_00;newseq=GCCAATACCGGTAACAGCACGACCTAAG;translation=TLGRAVTGIG;wtpos=39781;wtseq=ACCGATTCCCGTTACGGCTCTTCCCAAT;
chr14	BIO	tag	31278	31305	.	.	.	ID=YNL318C_1441;Name=YNL318C_1441;bsversion=BS_PCRTagger_2.00;difference=54;display_name=YNL318C_1441;ingene=YNL318C;intro=0_00;newseq=GACTGGGATGTGTAATGAAGCGTTATGG;translation=SHNASLHIPV;wtpos=40147;wtseq=AACGGGAATATGCAGACTCGCATTGTGA;
chr14	SGD	gene	31750	33147	.	+	.	ID=YNL317W;Name=YNL317W;Alias=PFS2;Note=Integral subunit of the pre-mRNA cleavage and polyadenylation factor (CPF) complex%3B plays an essential role in mRNA 3%27-end formation by bridging different processing factors and thereby promoting the assembly of the processing complex;Ontology_term=GO:0003723,GO:0005847,GO:0006378,GO:0006379;dbxref=SGD:S000005261;display=Subunit of the cleavage and polyadenylation factor (CPF) complex;essential_status=Essential;gene=PFS2;orf_classification=Verified;
chr14	SGD	CDS	31750	33147	.	+	.	ID=YNL317W_CDS;Name=YNL317W_CDS;Parent=YNL317W;essential_status=Essential;orf_classification=Verified;
chr14	BIO	PCR_product	32490	32895	.	.	.	ID=YNL317W_amp1v1;Name=YNL317W_amp1v1;bsversion=BS_PCRTagger_2.00;dntag=YNL317W_1119;ingene=YNL317W;intro=0_00;uptag=YNL317W_741;
chr14	BIO	tag	32490	32517	.	.	.	ID=YNL317W_741;Name=YNL317W_741;bsversion=BS_PCRTagger_2.00;difference=39;display_name=YNL317W_741;ingene=YNL317W;intro=0_00;newseq=CCCAAGAAGTGGTAATTGTATCAGCAGC;translation=DPRSGNCISS;wtpos=41359;wtseq=TCCGCGTTCCGGAAACTGCATATCATCA;
chr14	BIO	tag	32868	32895	.	.	.	ID=YNL317W_1119;Name=YNL317W_1119;bsversion=BS_PCRTagger_2.00;difference=61;display_name=YNL317W_1119;ingene=YNL317W;intro=0_00;newseq=TATCCGTTTCTGGACCCGTGCTAGACCT;translation=TIRFWTRARP;wtpos=41737;wtseq=CATAAGATTTTGGACTAGAGCGAGGCCA;
chr14	BIO	site_specific_recombination_target_region	33199	33232	.	.	.	ID=loxPsym_3_3_YNL316C;Name=loxPsym_3_3_YNL316C;aimed_at=YNL316C;bsversion=BS_ChromosomeSplicer_1.00;intro=2_00;
chr14	SGD	gene	33236	34240	.	-	.	ID=YNL316C;Name=YNL316C;Alias=PHA2;Note=Prephenate dehydratase, catalyzes the conversion of prephanate to phenylpyruvate, which is a step in the phenylalanine biosynthesis pathway;Ontology_term=GO:0004664,GO:0005737,GO:0009094;dbxref=SGD:S000005260;display=Prephenate dehydratase;essential_status=Nonessential;gene=PHA2;orf_classification=Verified;
chr14	SGD	CDS	33236	34240	.	-	.	ID=YNL316C_CDS;Name=YNL316C_CDS;Parent=YNL316C;essential_status=Nonessential;orf_classification=Verified;
chr14	BIO	PCR_product	33695	33935	.	.	.	ID=YNL316C_amp1v1;Name=YNL316C_amp1v1;bsversion=BS_PCRTagger_2.00;dntag=YNL316C_673;ingene=YNL316C;intro=0_00;uptag=YNL316C_460;
chr14	BIO	tag	33695	33722	.	.	.	ID=YNL316C_460;Name=YNL316C_460;bsversion=BS_PCRTagger_2.00;difference=50;display_name=YNL316C_460;ingene=YNL316C;intro=0_00;newseq=GTCAGCGGTGCTGCTTCTGATACATTGA;translation=NQCIRSSTAD;wtpos=42530;wtseq=ATCGGCCGTTGATGACCGAATGCATTGG;
chr14	BIO	coding_sequence_variant	33764	33772	.	.	.	ID=BstEII_33766_QVT_removed;Name=BstEII_33766_QVT_removed;bsversion=BS_ChromosomeSegmenter_1.00;infeat=YNL316C;newseq=AGTGACCTG;wtseq=GGTGACCTG;
chr14	BIO	tag	33908	33935	.	.	.	ID=YNL316C_673;Name=YNL316C_673;bsversion=BS_PCRTagger_2.00;difference=71;display_name=YNL316C_673;ingene=YNL316C;intro=0_00;newseq=GTGAGTGATTGGAACGTATTGCTCAGCG;translation=IAEQYVPITH;wtpos=42743;wtseq=ATGGGTAATGGGTACATATTGCTCCGCT;
chr14	BIO	site_specific_recombination_target_region	34486	34519	.	.	.	ID=loxPsym_3_3_YNL315C;Name=loxPsym_3_3_YNL315C;aimed_at=YNL315C;bsversion=BS_ChromosomeSplicer_1.00;intro=2_00;
chr14	SGD	gene	34523	35479	.	-	.	ID=YNL315C;Name=YNL315C;Alias=ATP11;Note=Molecular chaperone, required for the assembly of alpha and beta subunits into the F1 sector of mitochondrial F1F0 ATP synthase;Ontology_term=GO:0005739,GO:0005759,GO:0007005,GO:0033615,GO:0051082;dbxref=SGD:S000005259;display=Molecular chaperone;essential_status=fast_growth;gene=ATP11;orf_classification=Verified;
chr14	SGD	CDS	34523	35479	.	-	.	ID=YNL315C_CDS;Name=YNL315C_CDS;Parent=YNL315C;essential_status=fast_growth;orf_classification=Verified;
chr14	BIO	PCR_product	34985	35375	.	.	.	ID=YNL315C_amp1v1;Name=YNL315C_amp1v1;bsversion=BS_PCRTagger_2.00;dntag=YNL315C_826;ingene=YNL315C;intro=0_00;uptag=YNL315C_463;
chr14	BIO	tag	34985	35012	.	.	.	ID=YNL315C_463;Name=YNL315C_463;bsversion=BS_PCRTagger_2.00;difference=57;display_name=YNL315C_463;ingene=YNL315C;intro=0_00;newseq=GTCGTAGACACTAACTGGGATAACGGCA;translation=CAVIPVSVYD;wtpos=43786;wtseq=ATCATAAACGGAGACAGGAATCACAGCG;
chr14	BIO	tag	35348	35375	.	.	.	ID=YNL315C_826;Name=YNL315C_826;bsversion=BS_PCRTagger_2.00;difference=46;display_name=YNL315C_826;ingene=YNL315C;intro=0_00;newseq=ACGGTATTTCTGCTCAGGTGAACTGCTG;translation=YSSSPEQKYR;wtpos=44149;wtseq=TCTATACTTCTGCTCTGGGCTGGAAGAA;
chr14	SGD	gene	35646	36413	.	+	.	ID=YNL314W;Name=YNL314W;Alias=DAL82;Note=Positive regulator of allophanate inducible genes%3B binds a dodecanucleotide sequence upstream of all genes that are induced by allophanate%3B contains an UISALL DNA-binding, a transcriptional activation, and a coiled-coil domain;Ontology_term=GO:0000256,GO:0005634,GO:0006367,GO:0016563,GO:0043565;dbxref=SGD:S000005258;display=Positive regulator of allophanate inducible genes;essential_status=Nonessential;gene=DAL82;orf_classification=Verified;
chr14	SGD	CDS	35646	36413	.	+	.	ID=YNL314W_CDS;Name=YNL314W_CDS;Parent=YNL314W;essential_status=Nonessential;orf_classification=Verified;
chr14	landmark	region	35646	36413	.	+	.	ID=DAL82;Name=DAL82;
chr14	BIO	chunk	35827	42484	.	.	.	ID=yeast_chr14_3_26.B2;Name=yeast_chr14_3_26.B2;bsversion=BS_ChromosomeSegmentationPlanner_1.00;enzymes=SfiI,BsoBI;intro=3_25;megachunk=yeast_chr14_3_26.B;
chr14	BIO	restriction_enzyme_recognition_site	35838	35852	-4.119	+	.	ID=SfiI_35838;Name=SfiI_35838;bsversion=BS_ChromosomeSegmenter_1.00;chunks=yeast_chr14_3_26.B1,yeast_chr14_3_26.B2;enzyme=SfiI;infeat=YNL314W;megachunk=yeast_chr14_3_26.B;newseq=TCGGCCGATAGGGCC;ohang=ATA;peptide=SADRA;wtseq=AGCGCAGATCGAGCC;
chr14	BIO	PCR_product	36041	36395	.	.	.	ID=YNL314W_amp1v1;Name=YNL314W_amp1v1;bsversion=BS_PCRTagger_2.00;dntag=YNL314W_723;ingene=YNL314W;intro=0_00;uptag=YNL314W_396;
chr14	BIO	tag	36041	36065	.	.	.	ID=YNL314W_396;Name=YNL314W_396;bsversion=BS_PCRTagger_2.00;difference=44;display_name=YNL314W_396;ingene=YNL314W;intro=0_00;newseq=TAGTGATGACGAGCACAGCGGTAGC;translation=SSDDEHSGS;wtpos=44842;wtseq=CTCCGACGATGAGCATTCAGGCTCA;
chr14	BIO	coding_sequence_variant	36297	36302	.	.	.	ID=BsoBI_36297_LE_removed;Name=BsoBI_36297_LE_removed;bsversion=BS_ChromosomeSegmenter_1.00;infeat=YNL314W;newseq=CTTGAG;wtseq=CTCGAG;
chr14	BIO	tag	36368	36395	.	.	.	ID=YNL314W_723;Name=YNL314W_723;bsversion=BS_PCRTagger_2.00;difference=46;display_name=YNL314W_723;ingene=YNL314W;intro=0_00;newseq=CTTGTTGAGCCAGATGCGTCCTCCATCA;translation=ALLSQMRPPS;wtpos=45169;wtseq=TCTCCTTTCACAGATGAGACCACCCAGC;
chr14	BIO	site_specific_recombination_target_region	36417	36450	.	.	.	ID=loxPsym_3_3_YNL314W;Name=loxPsym_3_3_YNL314W;aimed_at=YNL314W;bsversion=BS_ChromosomeSplicer_1.00;intro=2_00;
chr14	SGD	gene	36541	39255	.	-	.	ID=YNL313C;Name=YNL313C;Alias=EMW1;Note=Essential conserved protein with a role in maintaining cell wall integrity%3B contains six TPR (tetratricopeptide repeat) domains clustered in the C-terminal region%3B conditional mutant is suppressed by overexpression of GFA1;Ontology_term=GO:0003674,GO:0005634,GO:0005737,GO:0031505;dbxref=SGD:S000005257;display=Essential protein with a role in maintaining cell wall integrity;essential_status=Essential;gene=EMW1;orf_classification=Verified;
chr14	SGD	CDS	36541	39255	.	-	.	ID=YNL313C_CDS;Name=YNL313C_CDS;Parent=YNL313C;essential_status=Essential;orf_classification=Verified;
chr14	BIO	PCR_product	36655	36892	.	.	.	ID=YNL313C_amp3v1;Name=YNL313C_amp3v1;bsversion=BS_PCRTagger_2.00;dntag=YNL313C_325;ingene=YNL313C;intro=0_00;uptag=YNL313C_115;
chr14	BIO	tag	36655	36682	.	.	.	ID=YNL313C_115;Name=YNL313C_115;bsversion=BS_PCRTagger_2.00;difference=54;display_name=YNL313C_115;ingene=YNL313C;intro=0_00;newseq=CTTACAGACTAATGAACCAGGACCGTAC;translation=KYGPGSLVCK;wtpos=45422;wtseq=TTTGCAAACCAGACTGCCTGGCCCATAT;
chr14	BIO	tag	36865	36892	.	.	.	ID=YNL313C_325;Name=YNL313C_325;bsversion=BS_PCRTagger_2.00;difference=54;display_name=YNL313C_325;ingene=YNL313C;intro=0_00;newseq=TAATCTCCAGCAACGAGCTGAAGTGGTG;translation=ITTSARCWRL;wtpos=45632;wtseq=CAGTCGCCAACATCTTGCACTGGTTGTA;
chr14	BIO	PCR_product	37534	37921	.	.	.	ID=YNL313C_amp2v1;Name=YNL313C_amp2v1;bsversion=BS_PCRTagger_2.00;dntag=YNL313C_1354;ingene=YNL313C;intro=0_00;uptag=YNL313C_994;
chr14	BIO	tag	37534	37558	.	.	.	ID=YNL313C_994;Name=YNL313C_994;bsversion=BS_PCRTagger_2.00;difference=48;display_name=YNL313C_994;ingene=YNL313C;intro=0_00;newseq=ACTATAGGCTCTAGCGTCGCTGTCG;translation=NDSDARAYS;wtpos=46301;wtseq=GGAGTAAGCCCTGGCATCCGAATCA;
chr14	BIO	tag	37894	37921	.	.	.	ID=YNL313C_1354;Name=YNL313C_1354;bsversion=BS_PCRTagger_2.00;difference=57;display_name=YNL313C_1354;ingene=YNL313C;intro=0_00;newseq=GATGCTTCTTTCCCACAAGCTTCTAGCA;translation=FARSLWERSI;wtpos=46661;wtseq=AATTGACCTTTCCCATAATGATCGGGCG;
chr14	BIO	PCR_product	38596	38887	.	.	.	ID=YNL313C_amp1v1;Name=YNL313C_amp1v1;bsversion=BS_PCRTagger_2.00;dntag=YNL313C_2320;ingene=YNL313C;intro=0_00;uptag=YNL313C_2056;
chr14	BIO	tag	38596	38623	.	.	.	ID=YNL313C_2056;Name=YNL313C_2056;bsversion=BS_PCRTagger_2.00;difference=46;display_name=YNL313C_2056;ingene=YNL313C;intro=0_00;newseq=GCTAGCGACTGAGGCTTGAAAACCGCTT;translation=PSGFQASVAS;wtpos=47363;wtseq=AGATGCAACACTAGCTTGGAACCCAGAA;
chr14	BIO	tag	38860	38887	.	.	.	ID=YNL313C_2320;Name=YNL313C_2320;bsversion=BS_PCRTagger_2.00;difference=50;display_name=YNL313C_2320;ingene=YNL313C;intro=0_00;newseq=TCTACTCAAAGCGGTGTTGACAGCACCG;translation=IGAVNTALSR;wtpos=47627;wtseq=GCGGGAAAGGGCTGTATTAACTGCTCCT;
chr14	SGD	gene	39520	40341	.	+	.	ID=YNL312W;Name=YNL312W;Alias=RFA2,BUF1,RPA2;Note=Subunit of heterotrimeric Replication Protein A (RPA), which is a highly conserved single-stranded DNA binding protein involved in DNA replication, repair, and recombination;Ontology_term=GO:0000722,GO:0000724,GO:0000781,GO:0000794,GO:0003690,GO:0003697,GO:0005662,GO:0006260,GO:0006268,GO:0006281,GO:0006289,GO:0006312,GO:0007004,GO:0007131,GO:0016567,GO:0030491,GO:0043565,GO:0045184;dbxref=SGD:S000005256;display=Subunit of heterotrimeric Replication Protein A (RPA);essential_status=Essential;gene=RFA2;orf_classification=Verified;
chr14	SGD	mRNA	39520	40341	.	+	.	ID=YNL312W_mRNA;Name=YNL312W_mRNA;Parent=YNL312W;essential_status=Essential;
chr14	SGD	CDS	39520	40341	.	+	.	ID=YNL312W_mRNA_CDS_1;Name=YNL312W_mRNA_CDS_1;Parent=YNL312W_mRNA;essential_status=Essential;orf_classification=Verified;
chr14	BIO	deletion	39526	39527	.	.	.	ID=YNL312W_mRNA_intron_deletion;Name=YNL312W_mRNA_intron_deletion;aimed_at=YNL312W_mRNA_intron;bsversion=BS_ChromosomeCutter_1.01;intro=3_11;size=108;wtpos=48872;
chr14	BIO	site_specific_recombination_target_region	40519	40552	.	.	.	ID=loxPsym_3_3_YNL311C;Name=loxPsym_3_3_YNL311C;aimed_at=YNL311C;bsversion=BS_ChromosomeSplicer_1.00;intro=2_00;
chr14	SGD	gene	40556	42847	.	-	.	ID=YNL311C;Name=YNL311C;Alias=SKP2;Note=F-box protein of unknown function predicted to be part of an SCF ubiquitin protease complex%3B involved in regulating protein levels of sulfur metabolism enzymes%3B may interact with ribosomes, based on co-purification experiments;Ontology_term=GO:0004842,GO:0005515,GO:0005840,GO:0019005,GO:0030674,GO:0031146,GO:0031335,GO:0044257;dbxref=SGD:S000005255;display=F-box protein of unknown function predicted to in an SCF complex;essential_status=Nonessential;gene=SKP2;orf_classification=Verified;
chr14	SGD	CDS	40556	42847	.	-	.	ID=YNL311C_CDS;Name=YNL311C_CDS;Parent=YNL311C;essential_status=Nonessential;orf_classification=Verified;
chr14	BIO	PCR_product	41180	41408	.	.	.	ID=YNL311C_amp2v1;Name=YNL311C_amp2v1;bsversion=BS_PCRTagger_2.00;dntag=YNL311C_826;ingene=YNL311C;intro=0_00;uptag=YNL311C_625;
chr14	BIO	tag	41180	41207	.	.	.	ID=YNL311C_625;Name=YNL311C_625;bsversion=BS_PCRTagger_2.00;difference=57;display_name=YNL311C_625;ingene=YNL311C;intro=0_00;newseq=AGGCAAACGCTCCCACAACAATCTATAG;translation=YYRLLWERLP;wtpos=50021;wtseq=TGGAAGTCTCTCCCAAAGTAAGCGGTAA;
chr14	BIO	PCR_product	41360	41801	.	.	.	ID=YNL311C_amp1v1;Name=YNL311C_amp1v1;bsversion=BS_PCRTagger_2.00;dntag=YNL311C_1219;ingene=YNL311C;intro=0_00;uptag=YNL311C_805;
chr14	BIO	tag	41360	41387	.	.	.	ID=YNL311C_805;Name=YNL311C_805;bsversion=BS_PCRTagger_2.00;difference=43;display_name=YNL311C_805;ingene=YNL311C;intro=0_00;newseq=ACTTAAAACGACGCTGCTGGTTGGTGGT;translation=PPPTSSVVLS;wtpos=50201;wtseq=GGACAATACAACTGAAGATGTCGGCGGA;
chr14	BIO	tag	41381	41408	.	.	.	ID=YNL311C_826;Name=YNL311C_826;bsversion=BS_PCRTagger_2.00;difference=57;display_name=YNL311C_826;ingene=YNL311C;intro=0_00;newseq=TGGTGGTGGGGTGATGATTTTGCTGTCA;translation=SDSKIITPPP;wtpos=50222;wtseq=CGGCGGAGGAGTAATTATCTTCGAATCT;
chr14	BIO	tag	41774	41801	.	.	.	ID=YNL311C_1219;Name=YNL311C_1219;bsversion=BS_PCRTagger_2.00;difference=57;display_name=YNL311C_1219;ingene=YNL311C;intro=0_00;newseq=AGGGGTGTCCAAGCTTTCAGTATCGATG;translation=TIDTESLDTP;wtpos=50615;wtseq=TGGAGTATCTAGCGATTCGGTGTCTATC;
chr14	BIO	chunk	42445	51028	.	.	.	ID=yeast_chr14_3_26.B3;Name=yeast_chr14_3_26.B3;bsversion=BS_ChromosomeSegmentationPlanner_1.00;enzymes=BsoBI,BstXI;intro=3_25;megachunk=yeast_chr14_3_26.B;
chr14	BIO	restriction_enzyme_recognition_site	42461	42469	-5.173	+	.	ID=BsoBI_42461;Name=BsoBI_42461;bsversion=BS_ChromosomeSegmenter_1.00;chunks=yeast_chr14_3_26.B2,yeast_chr14_3_26.B3;enzyme=BsoBI;infeat=YNL311C;megachunk=yeast_chr14_3_26.B;newseq=ACCCGAGTG;ohang=TCGG;peptide=HSG;wtseq=ACCGCTGTG;
chr14	SGD	gene	43066	43590	.	-	.	ID=YNL310C;Name=YNL310C;Alias=ZIM17,FMP28,HEP1,TIM15;Note=Heat shock protein with a zinc finger motif%3B essential for protein import into mitochondria%3B may act with Pam18p to facilitate recognition and folding of imported proteins by Ssc1p (mtHSP70) in the mitochondrial matrix;Ontology_term=GO:0005739,GO:0005759,GO:0006457,GO:0006986,GO:0007005,GO:0030150,GO:0050821,GO:0051087;dbxref=SGD:S000005254;display=Heat shock protein with a zinc finger motif;essential_status=Essential;gene=ZIM17;orf_classification=Verified;
chr14	SGD	CDS	43066	43590	.	-	.	ID=YNL310C_CDS;Name=YNL310C_CDS;Parent=YNL310C;essential_status=Essential;orf_classification=Verified;
chr14	BIO	PCR_product	43081	43327	.	.	.	ID=YNL310C_amp1v1;Name=YNL310C_amp1v1;bsversion=BS_PCRTagger_2.00;dntag=YNL310C_235;ingene=YNL310C;intro=0_00;uptag=YNL310C_16;
chr14	BIO	tag	43081	43108	.	.	.	ID=YNL310C_16;Name=YNL310C_16;bsversion=BS_PCRTagger_2.00;difference=54;display_name=YNL310C_16;ingene=YNL310C;intro=0_00;newseq=ATGTGGCAACTGACTAGCGTTTTCGCTA;translation=NSENASQLPH;wtpos=51922;wtseq=GTGAGGGAGCTGGGATGCATTTTCTGAG;
chr14	BIO	tag	43300	43327	.	.	.	ID=YNL310C_235;Name=YNL310C_235;bsversion=BS_PCRTagger_2.00;difference=71;display_name=YNL310C_235;ingene=YNL310C;intro=0_00;newseq=TAAAACGGTGCCCTTCTCATAAGCCTGT;translation=KQAYEKGTVL;wtpos=52141;wtseq=CAAGACAGTACCTTTCTCGTACGCCTGC;
chr14	SGD	gene	43821	45083	.	+	.	ID=YNL309W;Name=YNL309W;Alias=STB1;Note=Protein with a role in regulation of MBF-specific transcription at Start, phosphorylated by Cln-Cdc28p kinases in vitro%3B unphosphorylated form binds Swi6p and binding is required for Stb1p function%3B expression is cell-cycle regulated;Ontology_term=GO:0000083,GO:0000989,GO:0005634,GO:0005737,GO:0008134,GO:0030907,GO:0031496,GO:0033309,GO:0070822;dbxref=SGD:S000005253;display=Protein involved in regulating MBF-specific transcription at Start;essential_status=fast_growth;gene=STB1;orf_classification=Verified;
chr14	SGD	CDS	43821	45083	.	+	.	ID=YNL309W_CDS;Name=YNL309W_CDS;Parent=YNL309W;essential_status=fast_growth;orf_classification=Verified;
chr14	BIO	PCR_product	44567	44981	.	.	.	ID=YNL309W_amp1v1;Name=YNL309W_amp1v1;bsversion=BS_PCRTagger_2.00;dntag=YNL309W_1134;ingene=YNL309W;intro=0_00;uptag=YNL309W_747;
chr14	BIO	tag	44567	44594	.	.	.	ID=YNL309W_747;Name=YNL309W_747;bsversion=BS_PCRTagger_2.00;difference=39;display_name=YNL309W_747;ingene=YNL309W;intro=0_00;newseq=AAGCGCTAGCAGCCCACAGAGTACCTTT;translation=PSASSPQSTF;wtpos=53408;wtseq=TTCAGCGTCTTCTCCGCAGTCCACTTTC;
chr14	BIO	tag	44954	44981	.	.	.	ID=YNL309W_1134;Name=YNL309W_1134;bsversion=BS_PCRTagger_2.00;difference=50;display_name=YNL309W_1134;ingene=YNL309W;intro=0_00;newseq=CGCCGCCATCAGCTCACATACTACCAAT;translation=TAAISSHTTN;wtpos=53795;wtseq=AGCTGCTATATCAAGCCACACCACAAAC;
chr14	BIO	site_specific_recombination_target_region	45087	45120	.	.	.	ID=loxPsym_3_3_YNL309W;Name=loxPsym_3_3_YNL309W;aimed_at=YNL309W;bsversion=BS_ChromosomeSplicer_1.00;intro=2_00;
chr14	SGD	gene	45315	47090	.	-	.	ID=YNL308C;Name=YNL308C;Alias=KRI1;Note=Essential nucleolar protein required for 40S ribosome biogenesis%3B physically and functionally interacts with Krr1p;Ontology_term=GO:0000447,GO:0003674,GO:0005730;dbxref=SGD:S000005252;display=Essential nucleolar protein required for 40S ribosome biogenesis;essential_status=Essential;gene=KRI1;orf_classification=Verified;
chr14	SGD	CDS	45315	47090	.	-	.	ID=YNL308C_CDS;Name=YNL308C_CDS;Parent=YNL308C;essential_status=Essential;orf_classification=Verified;
chr14	BIO	PCR_product	45624	45948	.	.	.	ID=YNL308C_amp1v1;Name=YNL308C_amp1v1;bsversion=BS_PCRTagger_2.00;dntag=YNL308C_607;ingene=YNL308C;intro=0_00;uptag=YNL308C_310;
chr14	BIO	tag	45624	45651	.	.	.	ID=YNL308C_310;Name=YNL308C_310;bsversion=BS_PCRTagger_2.00;difference=50;display_name=YNL308C_310;ingene=YNL308C;intro=0_00;newseq=TGACTCTGGGCTGACTTCTCTATATCTG;translation=FRYREVSPES;wtpos=54431;wtseq=ACTCTCAGGAGAAACTTCACGGTAACGA;
chr14	BIO	tag	45921	45948	.	.	.	ID=YNL308C_607;Name=YNL308C_607;bsversion=BS_PCRTagger_2.00;difference=79;display_name=YNL308C_607;ingene=YNL308C;intro=0_00;newseq=GCCCATGATTTCATCGTCCTCATTCCAA;translation=TWNEDDEIMG;wtpos=54728;wtseq=ACCCATTATTTCGTCATCCTCGTTCCAG;
chr14	BIO	PCR_product	46677	46983	.	.	.	ID=YNL308C_amp2v1;Name=YNL308C_amp2v1;bsversion=BS_PCRTagger_2.00;dntag=YNL308C_1642;ingene=YNL308C;intro=0_00;uptag=YNL308C_1363;
chr14	BIO	tag	46677	46704	.	.	.	ID=YNL308C_1363;Name=YNL308C_1363;bsversion=BS_PCRTagger_2.00;difference=54;display_name=YNL308C_1363;ingene=YNL308C;intro=0_00;newseq=AGCGTCGCCGCTCAAGATATTCATTCTA;translation=HRMNILSGDA;wtpos=55484;wtseq=GGCATCACCAGAAAGTATGTTCATACGG;
chr14	BIO	tag	46956	46983	.	.	.	ID=YNL308C_1642;Name=YNL308C_1642;bsversion=BS_PCRTagger_2.00;difference=68;display_name=YNL308C_1642;ingene=YNL308C;intro=0_00;newseq=AGCTTCAATAGCTGGTTTGACGGTGGTA;translation=ATTVKPAIEA;wtpos=55763;wtseq=TGCTTCGATTGCAGGCTTAACTGTCGTC;
chr14	BIO	site_specific_recombination_target_region	47636	47669	.	.	.	ID=loxPsym_3_3_YNL307C;Name=loxPsym_3_3_YNL307C;aimed_at=YNL307C;bsversion=BS_ChromosomeSplicer_1.00;intro=2_00;
chr14	SGD	gene	47673	48800	.	-	.	ID=YNL307C;Name=YNL307C;Alias=MCK1,CMS1,YPK1;Note=Protein serine%2Fthreonine%2Ftyrosine (dual-specificity) kinase involved in control of chromosome segregation and in regulating entry into meiosis%3B related to mammalian glycogen synthase kinases of the GSK-3 family;Ontology_term=GO:0000070,GO:0004674,GO:0004712,GO:0005625,GO:0006303,GO:0006468,GO:0006950,GO:0007126,GO:0030437;dbxref=SGD:S000005251;display=Protein serine/threonine/tyrosine (dual-specificity) kinase;essential_status=Nonessential;gene=MCK1;orf_classification=Verified;
chr14	SGD	CDS	47673	48800	.	-	.	ID=YNL307C_CDS;Name=YNL307C_CDS;Parent=YNL307C;essential_status=Nonessential;orf_classification=Verified;
chr14	BIO	PCR_product	47889	48147	.	.	.	ID=YNL307C_amp1v1;Name=YNL307C_amp1v1;bsversion=BS_PCRTagger_2.00;dntag=YNL307C_448;ingene=YNL307C;intro=0_00;uptag=YNL307C_217;
chr14	BIO	tag	47889	47916	.	.	.	ID=YNL307C_217;Name=YNL307C_217;bsversion=BS_PCRTagger_2.00;difference=54;display_name=YNL307C_217;ingene=YNL307C;intro=0_00;newseq=TAACAAGTCAATGCCGTCAGGGCCACTG;translation=HSGPDGIDLL;wtpos=56662;wtseq=CAAAAGATCGATACCATCTGGACCGGAA;
chr14	BIO	coding_sequence_variant	47907	47921	.	.	.	ID=SfiI_47909_GHSGP_removed;Name=SfiI_47909_GHSGP_removed;bsversion=BS_ChromosomeSegmenter_1.00;infeat=YNL307C;newseq=AGGGCCACTGTGCCC;wtseq=AGGGCCACTGTGGCC;
chr14	BIO	coding_sequence_variant	47952	47960	.	.	.	ID=BsoBI_47955_FSG_removed;Name=BsoBI_47955_FSG_removed;bsversion=BS_ChromosomeSegmenter_1.00;infeat=YNL307C;newseq=GCCACTGAA;wtseq=GCCCGAGAA;
chr14	BIO	tag	48120	48147	.	.	.	ID=YNL307C_448;Name=YNL307C_448;bsversion=BS_PCRTagger_2.00;difference=68;display_name=YNL307C_448;ingene=YNL307C;intro=0_00;newseq=GCCCAAACCCCAGATGTCAATCTGAGTA;translation=TTQIDIWGLG;wtpos=56893;wtseq=ACCAAGCCCCCATATATCGATCTGGGTG;
chr14	BIO	coding_sequence_variant	48228	48242	.	.	.	ID=BstXI_48231_AKKLE_removed;Name=BstXI_48231_AKKLE_removed;bsversion=BS_ChromosomeSegmenter_1.00;infeat=YNL307C;newseq=TTCCAATTTTTTTGC;wtseq=TTCCAATTTTTTGGC;
chr14	SGD	gene	49382	50035	.	+	.	ID=YNL306W;Name=YNL306W;Alias=MRPS18;Note=Mitochondrial ribosomal protein of the small subunit%3B essential for viability, unlike most other mitoribosomal proteins;Ontology_term=GO:0003735,GO:0005739,GO:0005763,GO:0032543;dbxref=SGD:S000005250;display=Mitochondrial ribosomal protein of the small subunit;essential_status=Essential;gene=MRPS18;orf_classification=Verified;
chr14	SGD	CDS	49382	50035	.	+	.	ID=YNL306W_CDS;Name=YNL306W_CDS;Parent=YNL306W;essential_status=Essential;orf_classification=Verified;
chr14	BIO	PCR_product	49513	50005	.	.	.	ID=YNL306W_amp1v1;Name=YNL306W_amp1v1;bsversion=BS_PCRTagger_2.00;dntag=YNL306W_597;ingene=YNL306W;intro=0_00;uptag=YNL306W_132;
chr14	BIO	tag	49513	49540	.	.	.	ID=YNL306W_132;Name=YNL306W_132;bsversion=BS_PCRTagger_2.00;difference=36;display_name=YNL306W_132;ingene=YNL306W;intro=0_00;newseq=TACCAACATTAGCTACCCAAGCAGTAGC;translation=ITNISYPSSS;wtpos=58286;wtseq=CACGAATATCTCGTATCCTTCGTCCTCT;
chr14	BIO	tag	49978	50005	.	.	.	ID=YNL306W_597;Name=YNL306W_597;bsversion=BS_PCRTagger_2.00;difference=64;display_name=YNL306W_597;ingene=YNL306W;intro=0_00;newseq=TGACGCTACTAAGTTAAAATTCGGCGGC;translation=SDATKLKFGG;wtpos=58751;wtseq=CGATGCCACCAAATTGAAGTTTGGTGGT;
chr14	BIO	site_specific_recombination_target_region	50122	50155	.	.	.	ID=loxPsym_3_3_YNL305C;Name=loxPsym_3_3_YNL305C;aimed_at=YNL305C;bsversion=BS_ChromosomeSplicer_1.00;intro=2_00;
chr14	SGD	gene	50159	51052	.	-	.	ID=YNL305C;Name=YNL305C;Alias=BXI1,YBH3;Note=Protein involved in apoptosis%3B variously described as containing a BCL-2 homology (BH3) domain or as a member of the BAX inhibitor family%3B reported to promote apoptosis under some conditions and to inhibit it in others%3B localizes to ER and vacuole%3B may link the unfolded protein response to apoptosis via regulation of calcium-mediated signaling%3B translocates to mitochondria under apoptosis-inducing conditions in a process involving Mir1p and Cor1p;Ontology_term=GO:0000324,GO:0003674,GO:0005739,GO:0005783,GO:0006915,GO:0016021,GO:0019722,GO:0030968;dbxref=SGD:S000005249;display=Protein involved in apoptosis;essential_status=Nonessential;gene=BXI1;orf_classification=Verified;
chr14	SGD	CDS	50159	51052	.	-	.	ID=YNL305C_CDS;Name=YNL305C_CDS;Parent=YNL305C;essential_status=Nonessential;orf_classification=Verified;
chr14	BIO	PCR_product	50468	50849	.	.	.	ID=YNL305C_amp1v1;Name=YNL305C_amp1v1;bsversion=BS_PCRTagger_2.00;dntag=YNL305C_664;ingene=YNL305C;intro=0_00;uptag=YNL305C_310;
chr14	BIO	tag	50468	50495	.	.	.	ID=YNL305C_310;Name=YNL305C_310;bsversion=BS_PCRTagger_2.00;difference=46;display_name=YNL305C_310;ingene=YNL305C;intro=0_00;newseq=ACGCTCGCTCAAAGCAGTTAAACTGACA;translation=GVSLTALSER;wtpos=59207;wtseq=TCTCTCTGATAGTGCGGTCAAGGAAACG;
chr14	BIO	tag	50822	50849	.	.	.	ID=YNL305C_664;Name=YNL305C_664;bsversion=BS_PCRTagger_2.00;difference=46;display_name=YNL305C_664;ingene=YNL305C;intro=0_00;newseq=GCTGGTACTGACTGAGGCCCAATAACAA;translation=FCYWASVSTS;wtpos=59561;wtseq=AGAAGTGGAAACGCTAGCCCAGTAGCAG;
chr14	BIO	chunk	50989	58012	.	.	.	ID=yeast_chr14_3_26.B4;Name=yeast_chr14_3_26.B4;bsversion=BS_ChromosomeSegmentationPlanner_1.00;enzymes=BstXI;intro=3_25;megachunk=yeast_chr14_3_26.B;
chr14	BIO	restriction_enzyme_recognition_site	51002	51016	-2.970	+	.	ID=BstXI_51002;Name=BstXI_51002;bsversion=BS_ChromosomeSegmenter_1.00;chunks=yeast_chr14_3_26.B3,yeast_chr14_3_26.B4;enzyme=BstXI;infeat=YNL305C;megachunk=yeast_chr14_3_26.B;newseq=GCCATACAAATGGCT;ohang=TTGT;peptide=SHLYG;wtseq=GCCGTAAAGATGTGA;
chr14	SGD	gene	51558	52811	.	+	.	ID=YNL304W;Name=YNL304W;Alias=YPT11;Note=Rab family GTPase that interacts with the C-terminal tail domain of Myo2p%3B mediates distribution of mitochondria and endoplasmic reticuli to daughter cells;Ontology_term=GO:0000001,GO:0000131,GO:0003924,GO:0005783,GO:0005934,GO:0005935,GO:0048309,GO:0048313,GO:0051645;dbxref=SGD:S000005248;display=Rab family GTPase that interacts with the C-terminal domain of Myo2p;essential_status=Nonessential;gene=YPT11;orf_classification=Verified;
chr14	SGD	CDS	51558	52811	.	+	.	ID=YNL304W_CDS;Name=YNL304W_CDS;Parent=YNL304W;essential_status=Nonessential;orf_classification=Verified;
chr14	BIO	PCR_product	51788	52154	.	.	.	ID=YNL304W_amp1v1;Name=YNL304W_amp1v1;bsversion=BS_PCRTagger_2.00;dntag=YNL304W_570;ingene=YNL304W;intro=0_00;uptag=YNL304W_231;
chr14	BIO	tag	51788	51815	.	.	.	ID=YNL304W_231;Name=YNL304W_231;bsversion=BS_PCRTagger_2.00;difference=36;display_name=YNL304W_231;ingene=YNL304W;intro=0_00;newseq=AGGTTCATCAGGCAGTTCAACCGTTATC;translation=SGSSGSSTVI;wtpos=60527;wtseq=CGGCAGCAGTGGTTCCAGTACAGTAATA;
chr14	BIO	tag	52127	52154	.	.	.	ID=YNL304W_570;Name=YNL304W_570;bsversion=BS_PCRTagger_2.00;difference=75;display_name=YNL304W_570;ingene=YNL304W;intro=0_00;newseq=TGAAATGGCTGACCCAAACGAGATCGTT;translation=HEMADPNEIV;wtpos=60866;wtseq=CGAAATGGCGGATCCTAATGAGATTGTC;
chr14	SGD	gene	52771	53118	.	+	.	ID=YNL303W;Name=YNL303W;Note=Dubious open reading frame unlikely to encode a protein, based on available experimental and comparative sequence data;Ontology_term=GO:0003674,GO:0005575,GO:0008150;dbxref=SGD:S000005247;display=Dubious open reading frame unlikely to encode a functional protein;essential_status=Nonessential;orf_classification=Dubious;
chr14	SGD	CDS	52771	53118	.	+	.	ID=YNL303W_CDS;Name=YNL303W_CDS;Parent=YNL303W;essential_status=Nonessential;orf_classification=Dubious;
chr14	BIO	stop_retained_variant	52809	52811	.	.	.	ID=YNL304W_*1252*;Name=YNL304W_*1252*;Parent=YNL304W;bsversion=BS_CodonJuggler_1.00;intro=1_00;newseq=TAA;wtpos=61548;wtseq=TAG;
chr14	BIO	non_synonymous_codon	52810	52812	.	.	.	ID=YNL303W_S41N;Name=YNL303W_S41N;Parent=YNL303W;bsversion=BS_CodonJuggler_1.00;desc=Modified to accommodate TAG to TAA change in YNL304W;intro=1_00;newseq=AAT;wtpos=61550;wtseq=AGT;
chr14	SGD	ARS	52860	53156	.	.	.	ID=ARS1406;Name=ARS1406;Alias=ARSXIV-62;Note=Autonomously Replicating Sequence;dbxref=SGD:S000118383;display=Autonomously Replicating Sequence;
chr14	BIO	site_specific_recombination_target_region	53216	53249	.	.	.	ID=loxPsym_3_3_YNL302C;Name=loxPsym_3_3_YNL302C;aimed_at=YNL302C;bsversion=BS_ChromosomeSplicer_1.00;intro=2_00;
chr14	SGD	gene	53253	54238	.	-	.	ID=YNL302C;Name=YNL302C;Alias=RPS19B,RP55B;Note=Protein component of the small (40S) ribosomal subunit, required for assembly and maturation of pre-40 S particles%3B mutations in human RPS19 are associated with Diamond Blackfan anemia%3B nearly identical to Rps19Ap;Ontology_term=GO:0002181,GO:0003735,GO:0006407,GO:0022627,GO:0042274;dbxref=SGD:S000005246;display=Protein component of the small (40S) ribosomal subunit;essential_status=fast_growth;gene=RPS19B;orf_classification=Verified;
chr14	SGD	mRNA	53253	54238	.	-	.	ID=YNL302C_mRNA;Name=YNL302C_mRNA;Parent=YNL302C;essential_status=fast_growth;
chr14	SGD	CDS	53253	53667	.	-	1	ID=YNL302C_mRNA_CDS_1;Name=YNL302C_mRNA_CDS_1;Parent=YNL302C_mRNA;essential_status=fast_growth;orf_classification=Verified;
chr14	SGD	intron	53668	54218	.	-	.	ID=YNL302C_mRNA_intron;Name=YNL302C_mRNA_intron;Parent=YNL302C_mRNA;orf_classification=Verified;
chr14	SGD	CDS	54219	54238	.	-	.	ID=YNL302C_mRNA_CDS_2;Name=YNL302C_mRNA_CDS_2;Parent=YNL302C_mRNA;essential_status=fast_growth;orf_classification=Verified;
chr14	BIO	site_specific_recombination_target_region	54862	54895	.	.	.	ID=loxPsym_3_3_YNL301C;Name=loxPsym_3_3_YNL301C;aimed_at=YNL301C;bsversion=BS_ChromosomeSplicer_1.00;intro=2_00;
chr14	SGD	gene	54899	55891	.	-	.	ID=YNL301C;Name=YNL301C;Alias=RPL18B,RP28B;Note=Protein component of the large (60S) ribosomal subunit, identical to Rpl18Ap and has similarity to rat L18 ribosomal protein;Ontology_term=GO:0002181,GO:0003735,GO:0022625;dbxref=SGD:S000005245;display=Protein component of the large (60S) ribosomal subunit;essential_status=Nonessential;gene=RPL18B;orf_classification=Verified;
chr14	SGD	mRNA	54899	55891	.	-	.	ID=YNL301C_mRNA;Name=YNL301C_mRNA;Parent=YNL301C;essential_status=Nonessential;
chr14	SGD	CDS	54899	55347	.	-	2	ID=YNL301C_mRNA_CDS_1;Name=YNL301C_mRNA_CDS_1;Parent=YNL301C_mRNA;essential_status=Nonessential;orf_classification=Verified;
chr14	SGD	intron	55348	55779	.	-	.	ID=YNL301C_mRNA_intron;Name=YNL301C_mRNA_intron;Parent=YNL301C_mRNA;orf_classification=Verified;
chr14	SGD	CDS	55780	55891	.	-	.	ID=YNL301C_mRNA_CDS_2;Name=YNL301C_mRNA_CDS_2;Parent=YNL301C_mRNA;essential_status=Nonessential;orf_classification=Verified;
chr14	SGD	gene	57073	57381	.	+	.	ID=YNL300W;Name=YNL300W;Alias=TOS6;Note=Glycosylphosphatidylinositol-dependent cell wall protein, expression is periodic and decreases in respone to ergosterol perturbation or upon entry into stationary phase%3B depletion increases resistance to lactic acid;Ontology_term=GO:0003674,GO:0008150,GO:0009277;dbxref=SGD:S000005244;display=Glycosylphosphatidylinositol-dependent cell wall protein;essential_status=Nonessential;gene=TOS6;orf_classification=Uncharacterized;
chr14	SGD	CDS	57073	57381	.	+	.	ID=YNL300W_CDS;Name=YNL300W_CDS;Parent=YNL300W;essential_status=Nonessential;orf_classification=Uncharacterized;
chr14	BIO	restriction_enzyme_recognition_site	57100	57114	-4.019	+	.	ID=SfiI_57100;Name=SfiI_57100;bsversion=BS_ChromosomeSegmenter_1.00;chunks=yeast_chr14_3_26.C1;enzyme=SfiI;infeat=YNL300W;megachunk=yeast_chr14_3_26.C;newseq=GCGGCCATAGCGGCC;ohang=TAG;peptide=AAIAA;wtseq=GCTGCCATTGCCGCA;
chr14	BIO	megachunk	57102	91708	.	.	.	ID=yeast_chr14_3_26.C;Name=yeast_chr14_3_26.C;bsversion=BS_ChromosomeSegmentationPlanner_1.00;excisor=BcgI;intro=3_25;marker=URA3;
chr14	BIO	chunk	57102	66493	.	.	.	ID=yeast_chr14_3_26.C1;Name=yeast_chr14_3_26.C1;bsversion=BS_ChromosomeSegmentationPlanner_1.00;enzymes=SfiI,SfiI;intro=3_25;megachunk=yeast_chr14_3_26.C;
chr14	BIO	site_specific_recombination_target_region	57385	57418	.	.	.	ID=loxPsym_3_3_YNL300W;Name=loxPsym_3_3_YNL300W;aimed_at=YNL300W;bsversion=BS_ChromosomeSplicer_1.00;intro=3_22;
chr14	SGD	gene	57880	59808	.	+	.	ID=YNL299W;Name=YNL299W;Alias=TRF5;Note=Non-canonical poly(A) polymerase, involved in nuclear RNA degradation as a component of the TRAMP complex%3B catalyzes polyadenylation of hypomodified tRNAs, and snoRNA and rRNA precursors%3B overlapping but non-redundant functions with Pap2p;Ontology_term=GO:0004652,GO:0005730,GO:0031499,GO:0034475,GO:0043629,GO:0071035,GO:0071036,GO:0071037,GO:0071038,GO:0071039,GO:0071042,GO:0071044,GO:0071050,GO:0071051;dbxref=SGD:S000005243;display=Non-canonical poly(A) polymerase;essential_status=Nonessential;gene=TRF5;orf_classification=Verified;
chr14	SGD	CDS	57880	59808	.	+	.	ID=YNL299W_CDS;Name=YNL299W_CDS;Parent=YNL299W;essential_status=Nonessential;orf_classification=Verified;
chr14	BIO	PCR_product	58473	58749	.	.	.	ID=YNL299W_amp2v1;Name=YNL299W_amp2v1;bsversion=BS_PCRTagger_2.00;dntag=YNL299W_843;ingene=YNL299W;intro=0_00;uptag=YNL299W_594;
chr14	BIO	tag	58473	58500	.	.	.	ID=YNL299W_594;Name=YNL299W_594;bsversion=BS_PCRTagger_2.00;difference=50;display_name=YNL299W_594;ingene=YNL299W;intro=0_00;newseq=CCGTACCATTGACAAGTTGAGAAGAGCT;translation=NRTIDKLRRA;wtpos=67110;wtseq=TAGAACGATCGATAAACTACGCCGGGCG;
chr14	BIO	tag	58722	58749	.	.	.	ID=YNL299W_843;Name=YNL299W_843;bsversion=BS_PCRTagger_2.00;difference=68;display_name=YNL299W_843;ingene=YNL299W;intro=0_00;newseq=CGAGCCACAAAGCCAGTTGCACATTGAT;translation=IEPQSQLHID;wtpos=67359;wtseq=AGAGCCCCAATCACAGTTACATATCGAC;
chr14	BIO	PCR_product	59553	59778	.	.	.	ID=YNL299W_amp1v1;Name=YNL299W_amp1v1;bsversion=BS_PCRTagger_2.00;dntag=YNL299W_1872;ingene=YNL299W;intro=0_00;uptag=YNL299W_1674;
chr14	BIO	tag	59553	59580	.	.	.	ID=YNL299W_1674;Name=YNL299W_1674;bsversion=BS_PCRTagger_2.00;difference=46;display_name=YNL299W_1674;ingene=YNL299W;intro=0_00;newseq=TCCACCAGACTTCGGTGTTTCACGTTCA;translation=PPPDFGVSRS;wtpos=68190;wtseq=ACCTCCGGATTTTGGAGTGAGCAGAAGC;
chr14	BIO	tag	59751	59778	.	.	.	ID=YNL299W_1872;Name=YNL299W_1872;bsversion=BS_PCRTagger_2.00;difference=64;display_name=YNL299W_1872;ingene=YNL299W;intro=0_00;newseq=AACCGTTGACGCCCAAACCCGTAGAGAT;translation=KTVDAQTRRD;wtpos=68388;wtseq=GACAGTAGATGCTCAAACGAGAAGGGAC;
chr14	BIO	site_specific_recombination_target_region	59812	59845	.	.	.	ID=loxPsym_3_3_YNL299W;Name=loxPsym_3_3_YNL299W;aimed_at=YNL299W;bsversion=BS_ChromosomeSplicer_1.00;intro=2_00;
chr14	SGD	gene	60312	62840	.	+	.	ID=YNL298W;Name=YNL298W;Alias=CLA4,ERC10;Note=Cdc42p-activated signal transducing kinase of the PAK (p21-activated kinase) family, along with Ste20p and Skm1p%3B involved in septin ring assembly, vacuole inheritance, cytokinesis, sterol uptake regulation%3B phosphorylates Cdc3p and Cdc10p;Ontology_term=GO:0000011,GO:0000324,GO:0000910,GO:0004674,GO:0005634,GO:0005933,GO:0006468,GO:0007096,GO:0007118,GO:0007266,GO:0010629,GO:0019236,GO:0030010,GO:0030478,GO:0035376;dbxref=SGD:S000005242;display=Cdc42p-activated signal transducing kinase of the PAK family;essential_status=Nonessential;gene=CLA4;orf_classification=Verified;
chr14	SGD	CDS	60312	62840	.	+	.	ID=YNL298W_CDS;Name=YNL298W_CDS;Parent=YNL298W;essential_status=Nonessential;orf_classification=Verified;
chr14	BIO	PCR_product	60467	60953	.	.	.	ID=YNL298W_amp2v1;Name=YNL298W_amp2v1;bsversion=BS_PCRTagger_2.00;dntag=YNL298W_615;ingene=YNL298W;intro=0_00;uptag=YNL298W_156;
chr14	BIO	tag	60467	60494	.	.	.	ID=YNL298W_156;Name=YNL298W_156;bsversion=BS_PCRTagger_2.00;difference=43;display_name=YNL298W_156;ingene=YNL298W;intro=0_00;newseq=TGCTAGTCACTTGGGCACCTCAACTAGT;translation=SASHLGTSTS;wtpos=69070;wtseq=AGCGTCCCATTTAGGTACAAGTACCTCC;
chr14	BIO	tag	60926	60953	.	.	.	ID=YNL298W_615;Name=YNL298W_615;bsversion=BS_PCRTagger_2.00;difference=75;display_name=YNL298W_615;ingene=YNL298W;intro=0_00;newseq=CGTCGGCATGCCAACTAATTGGGAAAAG;translation=FVGMPTNWEK;wtpos=69529;wtseq=TGTTGGTATGCCCACCAACTGGGAAAAA;
chr14	BIO	PCR_product	61235	61679	.	.	.	ID=YNL298W_amp1v1;Name=YNL298W_amp1v1;bsversion=BS_PCRTagger_2.00;dntag=YNL298W_1341;ingene=YNL298W;intro=0_00;uptag=YNL298W_924;
chr14	BIO	tag	61235	61259	.	.	.	ID=YNL298W_924;Name=YNL298W_924;bsversion=BS_PCRTagger_2.00;difference=36;display_name=YNL298W_924;ingene=YNL298W;intro=0_00;newseq=TCCAGTCAGCTTGGGTTCAGGTAGC;translation=SPVSLGSGS;wtpos=69838;wtseq=GCCTGTTTCTCTAGGAAGCGGCTCA;
chr14	BIO	PCR_product	61580	62027	.	.	.	ID=YNL298W_amp3v1;Name=YNL298W_amp3v1;bsversion=BS_PCRTagger_2.00;dntag=YNL298W_1689;ingene=YNL298W;intro=0_00;uptag=YNL298W_1269;
chr14	BIO	tag	61580	61607	.	.	.	ID=YNL298W_1269;Name=YNL298W_1269;bsversion=BS_PCRTagger_2.00;difference=43;display_name=YNL298W_1269;ingene=YNL298W;intro=0_00;newseq=ACAAAGCCCTTTGTCAAGCCAGAGCACT;translation=PQSPLSSQST;wtpos=70183;wtseq=TCAATCGCCATTAAGTTCACAGTCGACC;
chr14	BIO	tag	61652	61679	.	.	.	ID=YNL298W_1341;Name=YNL298W_1341;bsversion=BS_PCRTagger_2.00;difference=68;display_name=YNL298W_1341;ingene=YNL298W;intro=0_00;newseq=CGCTGCTCATTTCCAACCACAACGTACC;translation=TAAHFQPQRT;wtpos=70255;wtseq=AGCCGCACACTTTCAACCTCAAAGAACA;
chr14	BIO	tag	62000	62027	.	.	.	ID=YNL298W_1689;Name=YNL298W_1689;bsversion=BS_PCRTagger_2.00;difference=64;display_name=YNL298W_1689;ingene=YNL298W;intro=0_00;newseq=TGAGAGAACCCACATCCCAACCGAATCA;translation=AERTHIPTES;wtpos=70603;wtseq=AGAGAGGACGCATATTCCGACAGAAAGT;
chr14	BIO	site_specific_recombination_target_region	62844	62877	.	.	.	ID=loxPsym_3_3_YNL298W;Name=loxPsym_3_3_YNL298W;aimed_at=YNL298W;bsversion=BS_ChromosomeSplicer_1.00;intro=2_00;
chr14	BIO	deletion	63100	63101	.	.	.	ID=loxPsym_3_3_YNL297C_deletion;Name=loxPsym_3_3_YNL297C_deletion;aimed_at=loxPsym_3_3_YNL297C;bsversion=BS_ChromosomeCutter_1.01;intro=3_23;size=34;wtpos=63237;
chr14	SGD	gene	63104	68014	.	-	.	ID=YNL297C;Name=YNL297C;Alias=MON2,YSL2;Note=Peripheral membrane protein with a role in endocytosis and vacuole integrity, interacts with Arl1p and localizes to the endosome%3B member of the Sec7p family of proteins;Ontology_term=GO:0005085,GO:0005768,GO:0005802,GO:0005829,GO:0006623,GO:0006810,GO:0006895,GO:0006897,GO:0019898;dbxref=SGD:S000005241;display=GEF involved in endocytosis and vacuole integrity;essential_status=fast_growth;gene=MON2;orf_classification=Verified;
chr14	SGD	CDS	63104	68014	.	-	.	ID=YNL297C_CDS;Name=YNL297C_CDS;Parent=YNL297C;essential_status=fast_growth;orf_classification=Verified;
chr14	BIO	stop_retained_variant	63104	63106	.	.	.	ID=YNL297C_*1*;Name=YNL297C_*1*;Parent=YNL297C;bsversion=BS_CodonJuggler_1.00;intro=1_00;newseq=TTA;wtpos=71673;wtseq=CTA;
chr14	BIO	PCR_product	63152	63518	.	.	.	ID=YNL297C_amp4v1;Name=YNL297C_amp4v1;bsversion=BS_PCRTagger_2.00;dntag=YNL297C_388;ingene=YNL297C;intro=0_00;uptag=YNL297C_49;
chr14	BIO	tag	63152	63179	.	.	.	ID=YNL297C_49;Name=YNL297C_49;bsversion=BS_PCRTagger_2.00;difference=57;display_name=YNL297C_49;ingene=YNL297C;intro=0_00;newseq=CAAACCGTCCATCTTGTGGCTAACAGGA;translation=IPVSHKMDGL;wtpos=71721;wtseq=GAGGCCATCCATTTTATGAGATACTGGG;
chr14	BIO	tag	63491	63518	.	.	.	ID=YNL297C_388;Name=YNL297C_388;bsversion=BS_PCRTagger_2.00;difference=57;display_name=YNL297C_388;ingene=YNL297C;intro=0_00;newseq=GGTCTGGAATCTTGGGTTGGTAGTACTA;translation=GSTTNPRFQT;wtpos=72060;wtseq=TGTCTGAAAGCGAGGATTTGTGGTGGAT;
chr14	BIO	PCR_product	63887	64280	.	.	.	ID=YNL297C_amp5v1;Name=YNL297C_amp5v1;bsversion=BS_PCRTagger_2.00;dntag=YNL297C_1150;ingene=YNL297C;intro=0_00;uptag=YNL297C_784;
chr14	BIO	tag	63887	63914	.	.	.	ID=YNL297C_784;Name=YNL297C_784;bsversion=BS_PCRTagger_2.00;difference=57;display_name=YNL297C_784;ingene=YNL297C;intro=0_00;newseq=ACAGTTACTGGCCAAGACCCAGATTGGA;translation=IPIWVLASNC;wtpos=72456;wtseq=GCAATTGGAAGCAAGAACCCATATGGGG;
chr14	BIO	tag	64253	64280	.	.	.	ID=YNL297C_1150;Name=YNL297C_1150;bsversion=BS_PCRTagger_2.00;difference=57;display_name=YNL297C_1150;ingene=YNL297C;intro=0_00;newseq=AGCTTTTTGCATGCTACTTGGCTTGGTC;translation=KTKPSSMQKA;wtpos=72822;wtseq=GGCCTTTTGCATAGAGGACGGTTTAGTT;
chr14	BIO	PCR_product	64439	64835	.	.	.	ID=YNL297C_amp2v1;Name=YNL297C_amp2v1;bsversion=BS_PCRTagger_2.00;dntag=YNL297C_1705;ingene=YNL297C;intro=0_00;uptag=YNL297C_1336;
chr14	BIO	tag	64439	64466	.	.	.	ID=YNL297C_1336;Name=YNL297C_1336;bsversion=BS_PCRTagger_2.00;difference=39;display_name=YNL297C_1336;ingene=YNL297C;intro=0_00;newseq=GGTCTTTGAGCTAGCATTGGTACTCAAG;translation=DLSTNASSKT;wtpos=73008;wtseq=AGTTTTGCTCGATGCGTTTGTGGAGAGA;
chr14	BIO	tag	64808	64835	.	.	.	ID=YNL297C_1705;Name=YNL297C_1705;bsversion=BS_PCRTagger_2.00;difference=57;display_name=YNL297C_1705;ingene=YNL297C;intro=0_00;newseq=CAAATCCCAAGGTGGAAAACAGACGCTG;translation=HSVCFPPWDL;wtpos=73377;wtseq=TAGGTCCCATGGGGGGAAGCAAACAGAA;
chr14	BIO	PCR_product	66299	66680	.	.	.	ID=YNL297C_amp1v1;Name=YNL297C_amp1v1;bsversion=BS_PCRTagger_2.00;dntag=YNL297C_3550;ingene=YNL297C;intro=0_00;uptag=YNL297C_3196;
chr14	BIO	tag	66299	66326	.	.	.	ID=YNL297C_3196;Name=YNL297C_3196;bsversion=BS_PCRTagger_2.00;difference=36;display_name=YNL297C_3196;ingene=YNL297C;intro=0_00;newseq=TGGTGAAGTGGTAACTGAGCTGGTACTG;translation=ISTSSVTTSP;wtpos=74868;wtseq=GGGACTGGTCGTGACACTAGATGTGGAT;
chr14	BIO	chunk	66454	73267	.	.	.	ID=yeast_chr14_3_26.C2;Name=yeast_chr14_3_26.C2;bsversion=BS_ChromosomeSegmentationPlanner_1.00;enzymes=SfiI,BsoBI;intro=3_25;megachunk=yeast_chr14_3_26.C;
chr14	BIO	restriction_enzyme_recognition_site	66467	66481	-3.619	+	.	ID=SfiI_66467;Name=SfiI_66467;bsversion=BS_ChromosomeSegmenter_1.00;chunks=yeast_chr14_3_26.C1,yeast_chr14_3_26.C2;enzyme=SfiI;infeat=YNL297C;megachunk=yeast_chr14_3_26.C;newseq=GGCCGAGTGGGCCAG;ohang=ACT;peptide=LAHSA;wtseq=GGCACTATGAGCTAA;
chr14	BIO	tag	66653	66680	.	.	.	ID=YNL297C_3550;Name=YNL297C_3550;bsversion=BS_PCRTagger_2.00;difference=39;display_name=YNL297C_3550;ingene=YNL297C;intro=0_00;newseq=CAATGGGCTTGATTCTAAGGCGCTCTTA;translation=NKSALESSPL;wtpos=75222;wtseq=TAGGGGAGAGCTTTCCAGAGCCGATTTG;
chr14	BIO	coding_sequence_variant	67091	67096	.	.	.	ID=BsoBI_67091_LE_removed;Name=BsoBI_67091_LE_removed;bsversion=BS_ChromosomeSegmenter_1.00;infeat=YNL297C;newseq=CTCAAG;wtseq=CTCGAG;
chr14	BIO	PCR_product	67148	67532	.	.	.	ID=YNL297C_amp3v1;Name=YNL297C_amp3v1;bsversion=BS_PCRTagger_2.00;dntag=YNL297C_4402;ingene=YNL297C;intro=0_00;uptag=YNL297C_4045;
chr14	BIO	tag	67148	67175	.	.	.	ID=YNL297C_4045;Name=YNL297C_4045;bsversion=BS_PCRTagger_2.00;difference=39;display_name=YNL297C_4045;ingene=YNL297C;intro=0_00;newseq=AACGGCAGTACTAAAATGACGGCTGCTT;translation=SSSRHFSTAV;wtpos=75717;wtseq=TACAGCGGTGGAGAAGTGTCTCGAAGAA;
chr14	BIO	tag	67505	67532	.	.	.	ID=YNL297C_4402;Name=YNL297C_4402;bsversion=BS_PCRTagger_2.00;difference=61;display_name=YNL297C_4402;ingene=YNL297C;intro=0_00;newseq=GTCAATCAACTGCTGCAAGGTAGCTGAA;translation=ASATLQQLID;wtpos=76074;wtseq=ATCGATAAGCTGCTGTAAAGTGGCACTC;
chr14	SGD	gene	67704	68018	.	+	.	ID=YNL296W;Name=YNL296W;Note=Dubious open reading frame unlikely to encode a functional protein%3B deletion adversely affects sporulation%3B deletion mutant exhibits synthetic phenotype under expression of mutant huntingtin fragment, but gene does not have human ortholog;Ontology_term=GO:0003674,GO:0005575,GO:0030437,GO:0045944;dbxref=SGD:S000005240;display=Dubious open reading frame unlikely to encode a functional protein;essential_status=fast_growth;orf_classification=Dubious;
chr14	SGD	CDS	67704	68018	.	+	.	ID=YNL296W_CDS;Name=YNL296W_CDS;Parent=YNL296W;essential_status=fast_growth;orf_classification=Dubious;
chr14	SGD	gene	68377	69951	.	+	.	ID=YNL295W;Name=YNL295W;Note=Putative protein of unknown function;Ontology_term=GO:0003674,GO:0005575,GO:0008150;dbxref=SGD:S000005239;display=Putative protein of unknown function;essential_status=Nonessential;orf_classification=Uncharacterized;
chr14	SGD	CDS	68377	69951	.	+	.	ID=YNL295W_CDS;Name=YNL295W_CDS;Parent=YNL295W;essential_status=Nonessential;orf_classification=Uncharacterized;
chr14	BIO	PCR_product	68532	68769	.	.	.	ID=YNL295W_amp2v1;Name=YNL295W_amp2v1;bsversion=BS_PCRTagger_2.00;dntag=YNL295W_366;ingene=YNL295W;intro=0_00;uptag=YNL295W_156;
chr14	BIO	tag	68532	68559	.	.	.	ID=YNL295W_156;Name=YNL295W_156;bsversion=BS_PCRTagger_2.00;difference=50;display_name=YNL295W_156;ingene=YNL295W;intro=0_00;newseq=CAGCAGTAAGGACTTAGGTAGAGTTCCA;translation=DSSKDLGRVP;wtpos=77101;wtseq=TTCTTCCAAAGATTTGGGGAGGGTACCG;
chr14	BIO	tag	68742	68769	.	.	.	ID=YNL295W_366;Name=YNL295W_366;bsversion=BS_PCRTagger_2.00;difference=68;display_name=YNL295W_366;ingene=YNL295W;intro=0_00;newseq=CAAGGAGGTCCATACCGAGGGTTTATTC;translation=NKEVHTEGLF;wtpos=77311;wtseq=TAAAGAGGTTCACACGGAGGGCCTGTTT;
chr14	BIO	PCR_product	68790	69030	.	.	.	ID=YNL295W_amp1v1;Name=YNL295W_amp1v1;bsversion=BS_PCRTagger_2.00;dntag=YNL295W_630;ingene=YNL295W;intro=0_00;uptag=YNL295W_414;
chr14	BIO	tag	68790	68817	.	.	.	ID=YNL295W_414;Name=YNL295W_414;bsversion=BS_PCRTagger_2.00;difference=46;display_name=YNL295W_414;ingene=YNL295W;intro=0_00;newseq=CTTAGGTAATAGCGGCTTCCCAAGCGAC;translation=FLGNSGFPSD;wtpos=77359;wtseq=TCTGGGGAACTCAGGTTTTCCGTCTGAT;
chr14	BIO	tag	69006	69030	.	.	.	ID=YNL295W_630;Name=YNL295W_630;bsversion=BS_PCRTagger_2.00;difference=52;display_name=YNL295W_630;ingene=YNL295W;intro=0_00;newseq=CCCATGGGATGCTAGCATCTCAGGT;translation=IPWDASISG;wtpos=77575;wtseq=ACCGTGGGACGCATCTATAAGTGGC;
chr14	BIO	deletion	69954	69955	.	.	.	ID=loxPsym_3_3_YNL295W_deletion;Name=loxPsym_3_3_YNL295W_deletion;aimed_at=loxPsym_3_3_YNL295W;bsversion=BS_ChromosomeCutter_1.01;intro=3_23;size=34;wtpos=70125;
chr14	BIO	site_specific_recombination_target_region	70087	70120	.	.	.	ID=loxPsym_3_3_YNL294C;Name=loxPsym_3_3_YNL294C;aimed_at=YNL294C;bsversion=BS_ChromosomeSplicer_1.00;intro=2_00;
chr14	SGD	gene	70124	71725	.	-	.	ID=YNL294C;Name=YNL294C;Alias=RIM21,PAL2;Note=Component of the RIM101 pathway, has a role in cell wall construction and alkaline pH response%3B has similarity to A. nidulans PalH;Ontology_term=GO:0001403,GO:0003674,GO:0009272,GO:0016021,GO:0030437;dbxref=SGD:S000005238;display=Component of the RIM101 pathway;essential_status=Nonessential;gene=RIM21;orf_classification=Verified;
chr14	SGD	CDS	70124	71725	.	-	.	ID=YNL294C_CDS;Name=YNL294C_CDS;Parent=YNL294C;essential_status=Nonessential;orf_classification=Verified;
chr14	BIO	PCR_product	70139	70499	.	.	.	ID=YNL294C_amp2v1;Name=YNL294C_amp2v1;bsversion=BS_PCRTagger_2.00;dntag=YNL294C_349;ingene=YNL294C;intro=0_00;uptag=YNL294C_16;
chr14	BIO	tag	70139	70166	.	.	.	ID=YNL294C_16;Name=YNL294C_16;bsversion=BS_PCRTagger_2.00;difference=43;display_name=YNL294C_16;ingene=YNL294C;intro=0_00;newseq=GTGATCTGAAGTGAAGGTAGCGCTTGAG;translation=NSSATFTSDH;wtpos=78674;wtseq=ATGGTCGCTGGTAAAAGTGGCAGAGCTA;
chr14	BIO	tag	70472	70499	.	.	.	ID=YNL294C_349;Name=YNL294C_349;bsversion=BS_PCRTagger_2.00;difference=57;display_name=YNL294C_349;ingene=YNL294C;intro=0_00;newseq=GTGCATTCTGTCGATTGAACGACCAACA;translation=SVGRSIDRMH;wtpos=79007;wtseq=ATGCATTCGATCAATGCTTCTGCCCACT;
chr14	BIO	PCR_product	70553	70781	.	.	.	ID=YNL294C_amp1v1;Name=YNL294C_amp1v1;bsversion=BS_PCRTagger_2.00;dntag=YNL294C_631;ingene=YNL294C;intro=0_00;uptag=YNL294C_430;
chr14	BIO	tag	70553	70580	.	.	.	ID=YNL294C_430;Name=YNL294C_430;bsversion=BS_PCRTagger_2.00;difference=39;display_name=YNL294C_430;ingene=YNL294C;intro=0_00;newseq=GCTGTTTGAGCTGGTGTCATGTCTGTCG;translation=TDRHDTSSNS;wtpos=79088;wtseq=CGAATTACTTGACGTATCGTGCCGATCC;
chr14	BIO	tag	70754	70781	.	.	.	ID=YNL294C_631;Name=YNL294C_631;bsversion=BS_PCRTagger_2.00;difference=57;display_name=YNL294C_631;ingene=YNL294C;intro=0_00;newseq=AGTGCTGGTAACGTAACAGGTGGTATTG;translation=FNTTCYVTST;wtpos=79289;wtseq=GGTCGAAGTGACATAGCATGTCGTGTTA;
chr14	SGD	gene	72105	74006	.	+	.	ID=YNL293W;Name=YNL293W;Alias=MSB3,GYP3;Note=GTPase-activating protein for Sec4p and several other Rab GTPases, regulates exocytosis via its action on Sec4p, also required for proper actin organization%3B similar to Msb4p%3B both Msb3p and Msb4p localize to sites of polarized growth;Ontology_term=GO:0000131,GO:0000133,GO:0005097,GO:0005934,GO:0006887,GO:0007015;dbxref=SGD:S000005237;display=GTPase-activating protein for Sec4p and several other Rab GTPases;essential_status=Nonessential;gene=MSB3;orf_classification=Verified;
chr14	SGD	CDS	72105	74006	.	+	.	ID=YNL293W_CDS;Name=YNL293W_CDS;Parent=YNL293W;essential_status=Nonessential;orf_classification=Verified;
chr14	BIO	PCR_product	72242	72725	.	.	.	ID=YNL293W_amp1v1;Name=YNL293W_amp1v1;bsversion=BS_PCRTagger_2.00;dntag=YNL293W_594;ingene=YNL293W;intro=0_00;uptag=YNL293W_138;
chr14	BIO	tag	72242	72269	.	.	.	ID=YNL293W_138;Name=YNL293W_138;bsversion=BS_PCRTagger_2.00;difference=39;display_name=YNL293W_138;ingene=YNL293W;intro=0_00;newseq=CAGCTCAGATAGCGCCTTAGTTAATGGT;translation=SSSDSALVNG;wtpos=80777;wtseq=TTCTAGCGACTCAGCTCTGGTGAACGGA;
chr14	BIO	tag	72698	72725	.	.	.	ID=YNL293W_594;Name=YNL293W_594;bsversion=BS_PCRTagger_2.00;difference=50;display_name=YNL293W_594;ingene=YNL293W;intro=0_00;newseq=TTTACCTGTTACTGACGACAGCCCAAGC;translation=GLPVTDDSPS;wtpos=81233;wtseq=GTTGCCAGTGACCGATGATTCTCCTTCA;
chr14	BIO	PCR_product	73148	73436	.	.	.	ID=YNL293W_amp2v1;Name=YNL293W_amp2v1;bsversion=BS_PCRTagger_2.00;dntag=YNL293W_1305;ingene=YNL293W;intro=0_00;uptag=YNL293W_1044;
chr14	BIO	tag	73148	73175	.	.	.	ID=YNL293W_1044;Name=YNL293W_1044;bsversion=BS_PCRTagger_2.00;difference=50;display_name=YNL293W_1044;ingene=YNL293W;intro=0_00;newseq=CATCACCAGCCGTTATTTGCCAGGTGTT;translation=IITSRYLPGV;wtpos=81683;wtseq=TATTACTTCAAGATACCTACCGGGGGTG;
chr14	BIO	chunk	73228	82768	.	.	.	ID=yeast_chr14_3_26.C3;Name=yeast_chr14_3_26.C3;bsversion=BS_ChromosomeSegmentationPlanner_1.00;enzymes=BsoBI,BstEII;intro=3_25;megachunk=yeast_chr14_3_26.C;
chr14	BIO	restriction_enzyme_recognition_site	73245	73250	-4.773	+	.	ID=BsoBI_73245;Name=BsoBI_73245;bsversion=BS_ChromosomeSegmenter_1.00;chunks=yeast_chr14_3_26.C2,yeast_chr14_3_26.C3;enzyme=BsoBI;infeat=YNL293W;megachunk=yeast_chr14_3_26.C;newseq=CCCGAG;ohang=CCGA;peptide=PE;wtseq=CCAGAA;
chr14	BIO	tag	73409	73436	.	.	.	ID=YNL293W_1305;Name=YNL293W_1305;bsversion=BS_PCRTagger_2.00;difference=68;display_name=YNL293W_1305;ingene=YNL293W;intro=0_00;newseq=TTTCGTTGGCGTTGTTCCAATCGAGACT;translation=CFVGVVPIET;wtpos=81944;wtseq=CTTTGTCGGTGTAGTGCCGATAGAGACC;
chr14	BIO	site_specific_recombination_target_region	74010	74043	.	.	.	ID=loxPsym_3_3_YNL293W;Name=loxPsym_3_3_YNL293W;aimed_at=YNL293W;bsversion=BS_ChromosomeSplicer_1.00;intro=2_00;
chr14	SGD	gene	74305	75516	.	+	.	ID=YNL292W;Name=YNL292W;Alias=PUS4;Note=Pseudouridine synthase, catalyzes only the formation of pseudouridine-55 (Psi55), a highly conserved tRNA modification, in mitochondrial and cytoplasmic tRNAs%3B PUS4 overexpression leads to translational derepression of GCN4 (Gcd- phenotype);Ontology_term=GO:0005634,GO:0005739,GO:0006400,GO:0009982;dbxref=SGD:S000005236;display=Pseudouridine synthase;essential_status=Nonessential;gene=PUS4;orf_classification=Verified;
chr14	SGD	CDS	74305	75516	.	+	.	ID=YNL292W_CDS;Name=YNL292W_CDS;Parent=YNL292W;essential_status=Nonessential;orf_classification=Verified;
chr14	BIO	PCR_product	74628	74835	.	.	.	ID=YNL292W_amp1v1;Name=YNL292W_amp1v1;bsversion=BS_PCRTagger_2.00;dntag=YNL292W_504;ingene=YNL292W;intro=0_00;uptag=YNL292W_324;
chr14	BIO	tag	74628	74655	.	.	.	ID=YNL292W_324;Name=YNL292W_324;bsversion=BS_PCRTagger_2.00;difference=46;display_name=YNL292W_324;ingene=YNL292W;intro=0_00;newseq=TTTATTCGGCGTCAGTACCACCAGCGGT;translation=ALFGVSTTSG;wtpos=83129;wtseq=CCTGTTTGGTGTTTCCACTACTTCAGGA;
chr14	BIO	tag	74808	74835	.	.	.	ID=YNL292W_504;Name=YNL292W_504;bsversion=BS_PCRTagger_2.00;difference=64;display_name=YNL292W_504;ingene=YNL292W;intro=0_00;newseq=CGCCAGAGAAGGTAAACCATTGCCACGT;translation=YAREGKPLPR;wtpos=83309;wtseq=TGCTCGAGAAGGAAAGCCTTTACCTAGA;
chr14	BIO	deletion	75519	75520	.	.	.	ID=loxPsym_3_3_YNL292W_deletion;Name=loxPsym_3_3_YNL292W_deletion;aimed_at=loxPsym_3_3_YNL292W;bsversion=BS_ChromosomeCutter_1.01;intro=3_23;size=34;wtpos=75724;
chr14	BIO	site_specific_recombination_target_region	75665	75698	.	.	.	ID=loxPsym_3_3_YNL291C;Name=loxPsym_3_3_YNL291C;aimed_at=YNL291C;bsversion=BS_ChromosomeSplicer_1.00;intro=2_00;
chr14	SGD	gene	75702	77348	.	-	.	ID=YNL291C;Name=YNL291C;Alias=MID1;Note=N-glycosylated integral membrane protein of the ER membrane and plasma membrane, functions as a stretch-activated Ca2%2B-permeable cation channel required for Ca2%2B influx stimulated by pheromone%3B interacts with Cch1p%3B forms an oligomer;Ontology_term=GO:0005262,GO:0005783,GO:0005886,GO:0006816,GO:0015275;dbxref=SGD:S000005235;display=N-glycosylated integral membrane protein of the ER and plasma membrane;essential_status=Nonessential;gene=MID1;orf_classification=Verified;
chr14	SGD	CDS	75702	77348	.	-	.	ID=YNL291C_CDS;Name=YNL291C_CDS;Parent=YNL291C;essential_status=Nonessential;orf_classification=Verified;
chr14	BIO	stop_retained_variant	75702	75704	.	.	.	ID=YNL291C_*1*;Name=YNL291C_*1*;Parent=YNL291C;bsversion=BS_CodonJuggler_1.00;intro=1_00;newseq=TTA;wtpos=84169;wtseq=CTA;
chr14	BIO	PCR_product	76197	76470	.	.	.	ID=YNL291C_amp2v1;Name=YNL291C_amp2v1;bsversion=BS_PCRTagger_2.00;dntag=YNL291C_742;ingene=YNL291C;intro=0_00;uptag=YNL291C_496;
chr14	BIO	tag	76197	76224	.	.	.	ID=YNL291C_496;Name=YNL291C_496;bsversion=BS_PCRTagger_2.00;difference=43;display_name=YNL291C_496;ingene=YNL291C;intro=0_00;newseq=GCTACTGGTTGGGACGCTATAGGCAACA;translation=DVAYSVPTSS;wtpos=84664;wtseq=TGAGGATGTAGGAACAGAGTAAGCGACG;
chr14	BIO	tag	76443	76470	.	.	.	ID=YNL291C_742;Name=YNL291C_742;bsversion=BS_PCRTagger_2.00;difference=64;display_name=YNL291C_742;ingene=YNL291C;intro=0_00;newseq=AGCTAAATCGGTTCTCTCCAATGGGTTG;translation=TNPLERTDLA;wtpos=84910;wtseq=CGCCAAGTCAGTACGCTCTAAAGGATTT;
chr14	BIO	PCR_product	76854	77079	.	.	.	ID=YNL291C_amp1v1;Name=YNL291C_amp1v1;bsversion=BS_PCRTagger_2.00;dntag=YNL291C_1351;ingene=YNL291C;intro=0_00;uptag=YNL291C_1153;
chr14	BIO	tag	76854	76881	.	.	.	ID=YNL291C_1153;Name=YNL291C_1153;bsversion=BS_PCRTagger_2.00;difference=36;display_name=YNL291C_1153;ingene=YNL291C;intro=0_00;newseq=GCTGTAGGTACTAGTGGCATTGCTTGAT;translation=SSSNATSTYS;wtpos=85321;wtseq=TGAATACGTGGAGGTAGCGTTCGAGCTA;
chr14	BIO	tag	77052	77079	.	.	.	ID=YNL291C_1351;Name=YNL291C_1351;bsversion=BS_PCRTagger_2.00;difference=68;display_name=YNL291C_1351;ingene=YNL291C;intro=0_00;newseq=CAAAACTTCGTAGGTTGGGGCGAAACCG;translation=YGFAPTYEVL;wtpos=85519;wtseq=TAACACTTCATACGTGGGAGCAAACCCA;
chr14	SGD	gene	77751	78773	.	+	.	ID=YNL290W;Name=YNL290W;Alias=RFC3;Note=Subunit of heteropentameric Replication factor C (RF-C), which is a DNA binding protein and ATPase that acts as a clamp loader of the proliferating cell nuclear antigen (PCNA) processivity factor for DNA polymerases delta and epsilon;Ontology_term=GO:0003689,GO:0005634,GO:0005663,GO:0006272,GO:0006298,GO:0007062,GO:0016887,GO:0031389,GO:0031390,GO:0031391;dbxref=SGD:S000005234;display=Subunit of heteropentameric Replication factor C (RF-C);essential_status=Essential;gene=RFC3;orf_classification=Verified;
chr14	SGD	CDS	77751	78773	.	+	.	ID=YNL290W_CDS;Name=YNL290W_CDS;Parent=YNL290W;essential_status=Essential;orf_classification=Verified;
chr14	BIO	PCR_product	78212	78467	.	.	.	ID=YNL290W_amp1v1;Name=YNL290W_amp1v1;bsversion=BS_PCRTagger_2.00;dntag=YNL290W_690;ingene=YNL290W;intro=0_00;uptag=YNL290W_462;
chr14	BIO	tag	78212	78239	.	.	.	ID=YNL290W_462;Name=YNL290W_462;bsversion=BS_PCRTagger_2.00;difference=54;display_name=YNL290W_462;ingene=YNL290W;intro=0_00;newseq=CCCAGCTTTGTTATCAAGATGTACCCGT;translation=TPALLSRCTR;wtpos=86679;wtseq=ACCTGCGTTATTGAGTAGGTGCACGAGA;
chr14	BIO	tag	78440	78467	.	.	.	ID=YNL290W_690;Name=YNL290W_690;bsversion=BS_PCRTagger_2.00;difference=68;display_name=YNL290W_690;ingene=YNL290W;intro=0_00;newseq=TGTCATTTACGAATGTTGCGGTGCTCCA;translation=DVIYECCGAP;wtpos=86907;wtseq=CGTTATCTATGAATGCTGTGGGGCACCC;
chr14	SGD	gene	79430	80269	.	+	.	ID=YNL289W;Name=YNL289W;Alias=PCL1,HCS26;Note=Cyclin, interacts with cyclin-dependent kinase Pho85p%3B member of the Pcl1,2-like subfamily, involved in the regulation of polarized growth and morphogenesis and progression through the cell cycle%3B localizes to sites of polarized cell growth;Ontology_term=GO:0000079,GO:0000080,GO:0000131,GO:0000307,GO:0005634,GO:0016239,GO:0016538,GO:0031106,GO:0032878;dbxref=SGD:S000005233;display=Cyclin;essential_status=Nonessential;gene=PCL1;orf_classification=Verified;
chr14	SGD	CDS	79430	80269	.	+	.	ID=YNL289W_CDS;Name=YNL289W_CDS;Parent=YNL289W;essential_status=Nonessential;orf_classification=Verified;
chr14	BIO	PCR_product	79702	80089	.	.	.	ID=YNL289W_amp1v1;Name=YNL289W_amp1v1;bsversion=BS_PCRTagger_2.00;dntag=YNL289W_633;ingene=YNL289W;intro=0_00;uptag=YNL289W_273;
chr14	BIO	tag	79702	79726	.	.	.	ID=YNL289W_273;Name=YNL289W_273;bsversion=BS_PCRTagger_2.00;difference=52;display_name=YNL289W_273;ingene=YNL289W;intro=0_00;newseq=CACCGGCTTGCCAAGCACTATTCAC;translation=ATGLPSTIH;wtpos=88169;wtseq=TACTGGTCTCCCCTCGACCATCCAT;
chr14	BIO	tag	80062	80089	.	.	.	ID=YNL289W_633;Name=YNL289W_633;bsversion=BS_PCRTagger_2.00;difference=50;display_name=YNL289W_633;ingene=YNL289W;intro=0_00;newseq=GCAGCGTAATGTTAGCATCGCTAGTGAC;translation=KQRNVSIASD;wtpos=88529;wtseq=ACAGAGAAACGTGTCGATAGCATCCGAT;
chr14	BIO	site_specific_recombination_target_region	80273	80306	.	.	.	ID=loxPsym_3_3_YNL289W;Name=loxPsym_3_3_YNL289W;aimed_at=YNL289W;bsversion=BS_ChromosomeSplicer_1.00;intro=2_00;
chr14	SGD	noncoding_exon	80777	80873	.	+	.	ID=snR40_noncoding_exon;Name=snR40_noncoding_exon;Parent=snR40;dbxref=SGD:S000007304;
chr14	SGD	snoRNA	80777	80873	.	+	.	ID=snR40;Name=snR40;Alias=SNR40;Note=C%2FD box small nucleolar RNA (snoRNA), guides 2%27-O-methylation of large subunit (LSU) rRNA at position U898 and small subunit (SSU) rRNA at position G1271;Ontology_term=GO:0005730,GO:0030562,GO:0031167,GO:0031428;dbxref=SGD:S000007304;display=C/D box small nucleolar RNA (snoRNA);gene=SNR40;
chr14	SGD	ARS	81098	81371	.	.	.	ID=ARS1407;Name=ARS1407;Alias=ARSXIV-90;Note=Autonomously Replicating Sequence;dbxref=SGD:S000118384;display=Autonomously Replicating Sequence;
chr14	SGD	gene	81870	82991	.	+	.	ID=YNL288W;Name=YNL288W;Alias=CAF40;Note=Evolutionarily conserved subunit of the CCR4-NOT complex involved in controlling mRNA initiation, elongation and degradation%3B binds Cdc39p;Ontology_term=GO:0003674,GO:0006357,GO:0030015;dbxref=SGD:S000005232;display=Component of the CCR4-NOT transcriptional complex;essential_status=Nonessential;gene=CAF40;orf_classification=Verified;
chr14	SGD	CDS	81870	82991	.	+	.	ID=YNL288W_CDS;Name=YNL288W_CDS;Parent=YNL288W;essential_status=Nonessential;orf_classification=Verified;
chr14	BIO	PCR_product	82640	82937	.	.	.	ID=YNL288W_amp1v1;Name=YNL288W_amp1v1;bsversion=BS_PCRTagger_2.00;dntag=YNL288W_1041;ingene=YNL288W;intro=0_00;uptag=YNL288W_771;
chr14	BIO	tag	82640	82667	.	.	.	ID=YNL288W_771;Name=YNL288W_771;bsversion=BS_PCRTagger_2.00;difference=43;display_name=YNL288W_771;ingene=YNL288W;intro=0_00;newseq=AAGCAGCGAGTTGAGTAAAACCGTTGCT;translation=SSSELSKTVA;wtpos=91073;wtseq=TTCTTCTGAGCTTTCCAAGACAGTCGCC;
chr14	BIO	chunk	82729	91708	.	.	.	ID=yeast_chr14_3_26.C4;Name=yeast_chr14_3_26.C4;bsversion=BS_ChromosomeSegmentationPlanner_1.00;enzymes=BstEII;intro=3_25;megachunk=yeast_chr14_3_26.C;
chr14	BIO	restriction_enzyme_recognition_site	82743	82751	-3.254	+	.	ID=BstEII_82743;Name=BstEII_82743;bsversion=BS_ChromosomeSegmenter_1.00;chunks=yeast_chr14_3_26.C3,yeast_chr14_3_26.C4;enzyme=BstEII;infeat=YNL288W;megachunk=yeast_chr14_3_26.C;newseq=GCGGTAACC;ohang=GTAAC;peptide=AVT;wtseq=GCCGTAACT;
chr14	BIO	tag	82910	82937	.	.	.	ID=YNL288W_1041;Name=YNL288W_1041;bsversion=BS_PCRTagger_2.00;difference=61;display_name=YNL288W_1041;ingene=YNL288W;intro=0_00;newseq=CACCGAAGTTTTGCGTGATGATGTTGGT;translation=FTEVLRDDVG;wtpos=91343;wtseq=TACGGAAGTACTAAGAGACGACGTCGGG;
chr14	BIO	site_specific_recombination_target_region	82995	83028	.	.	.	ID=loxPsym_3_3_YNL288W;Name=loxPsym_3_3_YNL288W;aimed_at=YNL288W;bsversion=BS_ChromosomeSplicer_1.00;intro=2_00;
chr14	SGD	gene	83595	86402	.	+	.	ID=YNL287W;Name=YNL287W;Alias=SEC21;Note=Gamma subunit of coatomer, a heptameric protein complex that together with Arf1p forms the COPI coat%3B involved in ER to Golgi transport of selective cargo;Ontology_term=GO:0003674,GO:0005768,GO:0006888,GO:0006890,GO:0030126;dbxref=SGD:S000005231;display=Gamma subunit of coatomer;essential_status=Essential;gene=SEC21;orf_classification=Verified;
chr14	SGD	CDS	83595	86402	.	+	.	ID=YNL287W_CDS;Name=YNL287W_CDS;Parent=YNL287W;essential_status=Essential;orf_classification=Verified;
chr14	BIO	PCR_product	84020	84485	.	.	.	ID=YNL287W_amp1v1;Name=YNL287W_amp1v1;bsversion=BS_PCRTagger_2.00;dntag=YNL287W_864;ingene=YNL287W;intro=0_00;uptag=YNL287W_426;
chr14	BIO	tag	84020	84047	.	.	.	ID=YNL287W_426;Name=YNL287W_426;bsversion=BS_PCRTagger_2.00;difference=39;display_name=YNL287W_426;ingene=YNL287W;intro=0_00;newseq=GTCAGCTGTTGTTTCACGTCACCCAAGC;translation=KSAVVSRHPS;wtpos=92419;wtseq=AAGTGCCGTGGTAAGTAGACATCCTTCA;
chr14	BIO	tag	84458	84485	.	.	.	ID=YNL287W_864;Name=YNL287W_864;bsversion=BS_PCRTagger_2.00;difference=43;display_name=YNL287W_864;ingene=YNL287W;intro=0_00;newseq=CAGCTTTGCCACCAGAAACAGTAGATTG;translation=TSFATRNSRL;wtpos=92857;wtseq=TTCTTTCGCTACTCGCAATTCCCGCTTA;
chr14	BIO	coding_sequence_variant	84492	84506	.	.	.	ID=BcgI_84492_PELYA_removed;Name=BcgI_84492_PELYA_removed;bsversion=BS_ChromosomeSegmenter_1.00;infeat=YNL287W;newseq=CCGGAGTTATATGCG;wtseq=CCCGAGTTATATGCG;
chr14	BIO	PCR_product	85550	85889	.	.	.	ID=YNL287W_amp2v1;Name=YNL287W_amp2v1;bsversion=BS_PCRTagger_2.00;dntag=YNL287W_2268;ingene=YNL287W;intro=0_00;uptag=YNL287W_1956;
chr14	BIO	tag	85550	85577	.	.	.	ID=YNL287W_1956;Name=YNL287W_1956;bsversion=BS_PCRTagger_2.00;difference=57;display_name=YNL287W_1956;ingene=YNL287W;intro=0_00;newseq=CAGCTTCGCCGGCCCTAATTTAGATGAT;translation=NSFAGPNLDD;wtpos=93949;wtseq=TTCATTTGCTGGTCCAAACTTGGACGAC;
chr14	BIO	tag	85862	85889	.	.	.	ID=YNL287W_2268;Name=YNL287W_2268;bsversion=BS_PCRTagger_2.00;difference=61;display_name=YNL287W_2268;ingene=YNL287W;intro=0_00;newseq=TGATCGTTTGTTGCCTAGTGAGGAAGCT;translation=VDRLLPSEEA;wtpos=94261;wtseq=GGACAGATTATTACCATCCGAGGAAGCA;
chr14	BIO	coding_sequence_variant	86115	86129	.	.	.	ID=BcgI_86115_CEEVA_removed;Name=BcgI_86115_CEEVA_removed;bsversion=BS_ChromosomeSegmenter_1.00;infeat=YNL287W;newseq=TGCGAAGAAGTCGCT;wtseq=TGCGAAGAAGTTGCT;
chr14	SGD	gene	86824	87681	.	+	.	ID=YNL286W;Name=YNL286W;Alias=CUS2;Note=Protein that binds to U2 snRNA and Prp11p, may be involved in U2 snRNA folding%3B contains two RNA recognition motifs (RRMs);Ontology_term=GO:0000398,GO:0003723,GO:0005686;dbxref=SGD:S000005230;display=Protein that binds to U2 snRNA and Prp11p;essential_status=Nonessential;gene=CUS2;orf_classification=Verified;
chr14	SGD	CDS	86824	87681	.	+	.	ID=YNL286W_CDS;Name=YNL286W_CDS;Parent=YNL286W;essential_status=Nonessential;orf_classification=Verified;
chr14	BIO	PCR_product	87039	87375	.	.	.	ID=YNL286W_amp1v1;Name=YNL286W_amp1v1;bsversion=BS_PCRTagger_2.00;dntag=YNL286W_525;ingene=YNL286W;intro=0_00;uptag=YNL286W_216;
chr14	BIO	tag	87039	87066	.	.	.	ID=YNL286W_216;Name=YNL286W_216;bsversion=BS_PCRTagger_2.00;difference=61;display_name=YNL286W_216;ingene=YNL286W;intro=0_00;newseq=CCGTACTAACAGAGACGGTGAACCATTG;translation=IRTNRDGEPL;wtpos=95438;wtseq=AAGAACCAATCGAGATGGGGAACCCCTT;
chr14	BIO	tag	87348	87375	.	.	.	ID=YNL286W_525;Name=YNL286W_525;bsversion=BS_PCRTagger_2.00;difference=57;display_name=YNL286W_525;ingene=YNL286W;intro=0_00;newseq=CGAATCATTGGCTAAGGCCGACAGAACC;translation=DESLAKADRT;wtpos=95747;wtseq=TGAAAGCCTAGCAAAAGCTGATCGAACG;
chr14	BIO	stop_retained_variant	87679	87681	.	.	.	ID=YNL286W_*856*;Name=YNL286W_*856*;Parent=YNL286W;bsversion=BS_CodonJuggler_1.00;intro=1_00;newseq=TAA;wtpos=96078;wtseq=TAG;
chr14	BIO	deletion	87684	87685	.	.	.	ID=loxPsym_3_3_YNL286W_deletion;Name=loxPsym_3_3_YNL286W_deletion;aimed_at=loxPsym_3_3_YNL286W;bsversion=BS_ChromosomeCutter_1.01;intro=3_23;size=34;wtpos=87923;
chr14	SGD	gene	87774	87841	.	+	.	ID=YNL285W;Name=YNL285W;Note=Dubious open reading frame unlikely to encode a functional protein, based on available experimental and comparative sequence data;Ontology_term=GO:0003674,GO:0005575,GO:0008150;dbxref=SGD:S000005229;display=Dubious open reading frame unlikely to encode a functional protein;essential_status=Nonessential;orf_classification=Dubious;
chr14	SGD	CDS	87774	87841	.	+	.	ID=YNL285W_CDS;Name=YNL285W_CDS;Parent=YNL285W;essential_status=Nonessential;orf_classification=Dubious;
chr14	BIO	deletion	87841	87842	.	.	.	ID=delchr14_3_00_97363..103911_deletion;Name=delchr14_3_00_97363..103911_deletion;aimed_at=delchr14_3_00_97363..103911;bsversion=BS_ChromosomeCutter_1.01;intro=3_00;size=6549;wtpos=97363;
chr14	BIO	site_specific_recombination_target_region	87842	87875	.	.	.	ID=loxPsym_del_delchr14_3_00_97363..103911;Name=loxPsym_del_delchr14_3_00_97363..103911;aimed_at=delchr14_3_00_97363..103911;bsversion=BS_ChromosomeCutter_1.01;intro=3_00;
chr14	BIO	site_specific_recombination_target_region	88217	88250	.	.	.	ID=loxPsym_3_3_YNL284C;Name=loxPsym_3_3_YNL284C;aimed_at=YNL284C;bsversion=BS_ChromosomeSplicer_1.00;intro=2_00;
chr14	SGD	gene	88254	89222	.	-	.	ID=YNL284C;Name=YNL284C;Alias=MRPL10,MRPL18;Note=Mitochondrial ribosomal protein of the large subunit%3B appears as two protein spots (YmL10 and YmL18) on two-dimensional SDS gels;Ontology_term=GO:0003735,GO:0005739,GO:0005762,GO:0032543;dbxref=SGD:S000005228;display=Mitochondrial ribosomal protein of the large subunit;essential_status=fast_growth;gene=MRPL10;orf_classification=Verified;
chr14	SGD	CDS	88254	89222	.	-	.	ID=YNL284C_CDS;Name=YNL284C_CDS;Parent=YNL284C;essential_status=fast_growth;orf_classification=Verified;
chr14	BIO	PCR_product	88287	88746	.	.	.	ID=YNL284C_amp1v1;Name=YNL284C_amp1v1;bsversion=BS_PCRTagger_2.00;dntag=YNL284C_466;ingene=YNL284C;intro=0_00;uptag=YNL284C_34;
chr14	BIO	tag	88287	88314	.	.	.	ID=YNL284C_34;Name=YNL284C_34;bsversion=BS_PCRTagger_2.00;difference=54;display_name=YNL284C_34;ingene=YNL284C;intro=0_00;newseq=GCTGTTGCTAACGACAGGAACCCAGTCT;translation=KDWVPVVSNS;wtpos=103167;wtseq=AGAATTAGACACAACTGGCACCCAATCC;
chr14	BIO	coding_sequence_variant	88443	88451	.	.	.	ID=BstEII_88445_GYL_removed;Name=BstEII_88445_GYL_removed;bsversion=BS_ChromosomeSegmenter_1.00;infeat=YNL284C;newseq=TAAGTAACC;wtseq=TAGGTAACC;
chr14	BIO	tag	88719	88746	.	.	.	ID=YNL284C_466;Name=YNL284C_466;bsversion=BS_PCRTagger_2.00;difference=57;display_name=YNL284C_466;ingene=YNL284C;intro=0_00;newseq=GCCGGTAACTAAGCCCAATTTACGCATT;translation=KMRKLGLVTG;wtpos=103599;wtseq=ACCAGTTACCAGACCAAGCTTTCTCATC;
chr14	BIO	deletion	89924	89925	.	.	.	ID=tT(AGU)N1_deletion;Name=tT(AGU)N1_deletion;aimed_at=tT(AGU)N1;bsversion=BS_ChromosomeCutter_1.01;intro=3_01;size=73;wtpos=99446;
chr14	BIO	site_specific_recombination_target_region	89925	89958	.	.	.	ID=loxPsym_del_tT(AGU)N1;Name=loxPsym_del_tT(AGU)N1;aimed_at=tT(AGU)N1;bsversion=BS_ChromosomeCutter_1.01;intro=3_01;
chr14	BIO	site_specific_recombination_target_region	90262	90295	.	.	.	ID=loxPsym_3_3_YNL283C;Name=loxPsym_3_3_YNL283C;aimed_at=YNL283C;bsversion=BS_ChromosomeSplicer_1.00;intro=2_00;
chr14	SGD	gene	90299	91810	.	-	.	ID=YNL283C;Name=YNL283C;Alias=WSC2,STA3;Note=Partially redundant sensor-transducer of the stress-activated PKC1-MPK1 signaling pathway involved in maintenance of cell wall integrity and recovery from heat shock%3B secretory pathway Wsc2p is required for the arrest of secretion response;Ontology_term=GO:0004888,GO:0005624,GO:0005737,GO:0005933,GO:0007266,GO:0009408,GO:0030036,GO:0030427,GO:0031505,GO:0043332;dbxref=SGD:S000005227;display=Sensor-transducer of the PKC1-MPK1 signaling pathway;essential_status=Nonessential;gene=WSC2;orf_classification=Verified;
chr14	SGD	CDS	90299	91810	.	-	.	ID=YNL283C_CDS;Name=YNL283C_CDS;Parent=YNL283C;essential_status=Nonessential;orf_classification=Verified;
chr14	BIO	PCR_product	90635	91070	.	.	.	ID=YNL283C_amp2v1;Name=YNL283C_amp2v1;bsversion=BS_PCRTagger_2.00;dntag=YNL283C_748;ingene=YNL283C;intro=0_00;uptag=YNL283C_337;
chr14	BIO	tag	90635	90662	.	.	.	ID=YNL283C_337;Name=YNL283C_337;bsversion=BS_PCRTagger_2.00;difference=46;display_name=YNL283C_337;ingene=YNL283C;intro=0_00;newseq=GCTTGGGATATGCCAATTGGTTGAGCTG;translation=ASSTNWHIPS;wtpos=105520;wtseq=AGAGGGTATGTGCCAGTTAGTGCTCGAA;
chr14	BIO	megachunk	90794	123482	.	.	.	ID=yeast_chr14_3_26.D;Name=yeast_chr14_3_26.D;bsversion=BS_ChromosomeSegmentationPlanner_1.00;excisor=BaeI;intro=3_25;marker=LEU2;
chr14	BIO	chunk	90794	100424	.	.	.	ID=yeast_chr14_3_26.D1;Name=yeast_chr14_3_26.D1;bsversion=BS_ChromosomeSegmentationPlanner_1.00;enzymes=SfiI,SfiI;intro=3_25;megachunk=yeast_chr14_3_26.D;
chr14	BIO	restriction_enzyme_recognition_site	90794	90808	-4.019	+	.	ID=SfiI_90794;Name=SfiI_90794;bsversion=BS_ChromosomeSegmenter_1.00;chunks=yeast_chr14_3_26.D1;enzyme=SfiI;infeat=YNL283C;megachunk=yeast_chr14_3_26.D;newseq=GGCCAAAAGGGCCAC;ohang=TTT;peptide=VALLA;wtseq=AGCCAACAAGGCAAC;
chr14	BIO	coding_sequence_variant	90923	90934	.	.	.	ID=BcgI_90923_ATVS_removed;Name=BcgI_90923_ATVS_removed;bsversion=BS_ChromosomeSegmenter_1.00;infeat=YNL283C;newseq=CGATACTGTCGC;wtseq=CGATACTGTTGC;
chr14	BIO	tag	91046	91070	.	.	.	ID=YNL283C_748;Name=YNL283C_748;bsversion=BS_PCRTagger_2.00;difference=40;display_name=YNL283C_748;ingene=YNL283C;intro=0_00;newseq=GCTGCTTGGAGTGCTGGTAACGGTA;translation=ATVTSTPSS;wtpos=105931;wtseq=CGATGAGGGGGTAGAAGTGACCGTT;
chr14	BIO	PCR_product	91277	91577	.	.	.	ID=YNL283C_amp1v1;Name=YNL283C_amp1v1;bsversion=BS_PCRTagger_2.00;dntag=YNL283C_1252;ingene=YNL283C;intro=0_00;uptag=YNL283C_979;
chr14	BIO	tag	91277	91304	.	.	.	ID=YNL283C_979;Name=YNL283C_979;bsversion=BS_PCRTagger_2.00;difference=36;display_name=YNL283C_979;ingene=YNL283C;intro=0_00;newseq=GCTGCTACTGGTAGTGGTACTAGTGGTT;translation=STTSTTTSSS;wtpos=106162;wtseq=TGAAGAGGAAGTGGTAGTGGAGGTTGTA;
chr14	BIO	tag	91550	91577	.	.	.	ID=YNL283C_1252;Name=YNL283C_1252;bsversion=BS_PCRTagger_2.00;difference=57;display_name=YNL283C_1252;ingene=YNL283C;intro=0_00;newseq=GGTTAAGCTCTGCAACTGGGCAACACTG;translation=GSVAQLQSLT;wtpos=106435;wtseq=CGTCAAAGACTGTAACTGAGCTACGGAA;
chr14	SGD	gene	92802	93389	.	+	.	ID=YNL282W;Name=YNL282W;Alias=POP3;Note=Subunit of both RNase MRP and nuclear RNase P%3B RNase MRP cleaves pre-rRNA, while nuclear RNase P cleaves tRNA precursors to generate mature 5%27 ends and facilitates turnover of nuclear RNAs;Ontology_term=GO:0000171,GO:0000172,GO:0004526,GO:0005655,GO:0006364,GO:0006379,GO:0008033,GO:0034965;dbxref=SGD:S000005226;display=Subunit of both RNase MRP and nuclear RNase P;essential_status=Essential;gene=POP3;orf_classification=Verified;
chr14	SGD	CDS	92802	93389	.	+	.	ID=YNL282W_CDS;Name=YNL282W_CDS;Parent=YNL282W;essential_status=Essential;orf_classification=Verified;
chr14	BIO	PCR_product	93020	93308	.	.	.	ID=YNL282W_amp1v1;Name=YNL282W_amp1v1;bsversion=BS_PCRTagger_2.00;dntag=YNL282W_480;ingene=YNL282W;intro=0_00;uptag=YNL282W_219;
chr14	BIO	tag	93020	93047	.	.	.	ID=YNL282W_219;Name=YNL282W_219;bsversion=BS_PCRTagger_2.00;difference=64;display_name=YNL282W_219;ingene=YNL282W;intro=0_00;newseq=CGAAATCGTTCAGTACTTATCAGGTGCC;translation=NEIVQYLSGA;wtpos=107905;wtseq=TGAAATTGTGCAGTATTTGAGCGGCGCT;
chr14	BIO	tag	93281	93308	.	.	.	ID=YNL282W_480;Name=YNL282W_480;bsversion=BS_PCRTagger_2.00;difference=64;display_name=YNL282W_480;ingene=YNL282W;intro=0_00;newseq=TGTCGACTTATTGCAGTTCCCATGGTTG;translation=NVDLLQFPWL;wtpos=108166;wtseq=CGTTGATCTGCTTCAGTTTCCCTGGTTA;
chr14	BIO	stop_retained_variant	93387	93389	.	.	.	ID=YNL282W_*586*;Name=YNL282W_*586*;Parent=YNL282W;bsversion=BS_CodonJuggler_1.00;intro=1_00;newseq=TAA;wtpos=108272;wtseq=TAG;
chr14	SGD	gene	93582	94043	.	+	.	ID=YNL281W;Name=YNL281W;Alias=HCH1;Note=Heat shock protein regulator that binds to Hsp90p and may stimulate ATPase activity%3B originally identified as a high-copy number suppressor of a HSP90 loss-of-function mutation%3B GFP-fusion protein localizes to the cytoplasm and nucleus;Ontology_term=GO:0001671,GO:0005634,GO:0005737,GO:0006457,GO:0006950,GO:0051087;dbxref=SGD:S000005225;display=Heat shock protein regulator that binds to Hsp90p;essential_status=Nonessential;gene=HCH1;orf_classification=Verified;
chr14	SGD	CDS	93582	94043	.	+	.	ID=YNL281W_CDS;Name=YNL281W_CDS;Parent=YNL281W;essential_status=Nonessential;orf_classification=Verified;
chr14	BIO	deletion	94046	94047	.	.	.	ID=loxPsym_3_3_YNL281W_deletion;Name=loxPsym_3_3_YNL281W_deletion;aimed_at=loxPsym_3_3_YNL281W;bsversion=BS_ChromosomeCutter_1.01;intro=3_23;size=34;wtpos=94319;
chr14	BIO	site_specific_recombination_target_region	94207	94240	.	.	.	ID=loxPsym_3_3_YNL280C;Name=loxPsym_3_3_YNL280C;aimed_at=YNL280C;bsversion=BS_ChromosomeSplicer_1.00;intro=2_00;
chr14	SGD	gene	94244	95560	.	-	.	ID=YNL280C;Name=YNL280C;Alias=ERG24;Note=C-14 sterol reductase, acts in ergosterol biosynthesis%3B mutants accumulate the abnormal sterol ignosterol (ergosta-8,14 dienol), and are viable under anaerobic growth conditions but inviable on rich medium under aerobic conditions;Ontology_term=GO:0005783,GO:0006696,GO:0016021,GO:0050613;dbxref=SGD:S000005224;display=C-14 sterol reductase;essential_status=fast_growth;gene=ERG24;orf_classification=Verified;
chr14	SGD	CDS	94244	95560	.	-	.	ID=YNL280C_CDS;Name=YNL280C_CDS;Parent=YNL280C;essential_status=fast_growth;orf_classification=Verified;
chr14	BIO	PCR_product	94478	94916	.	.	.	ID=YNL280C_amp1v1;Name=YNL280C_amp1v1;bsversion=BS_PCRTagger_2.00;dntag=YNL280C_646;ingene=YNL280C;intro=0_00;uptag=YNL280C_235;
chr14	BIO	tag	94478	94505	.	.	.	ID=YNL280C_235;Name=YNL280C_235;bsversion=BS_PCRTagger_2.00;difference=61;display_name=YNL280C_235;ingene=YNL280C;intro=0_00;newseq=ACCATCGCACAACAATTTGGTGCCTCTT;translation=KRGTKLLCDG;wtpos=109329;wtseq=CCCGTCACATAATAACTTTGTACCACGC;
chr14	BIO	tag	94889	94916	.	.	.	ID=YNL280C_646;Name=YNL280C_646;bsversion=BS_PCRTagger_2.00;difference=61;display_name=YNL280C_646;ingene=YNL280C;intro=0_00;newseq=CAATAACATACCTGGACGTAACTCGCTG;translation=FSELRPGMLL;wtpos=109740;wtseq=TAACAACATGCCGGGTCTCAACTCTGAA;
chr14	SGD	gene	96066	98051	.	+	.	ID=YNL279W;Name=YNL279W;Alias=PRM1;Note=Pheromone-regulated multispanning membrane protein involved in membrane fusion during mating%3B predicted to have 5 transmembrane segments and a coiled coil domain%3B localizes to the shmoo tip%3B regulated by Ste12p;Ontology_term=GO:0003674,GO:0016021,GO:0019236,GO:0032220,GO:0043332;dbxref=SGD:S000005223;display=Membrane protein involved in membrane fusion during mating;essential_status=Nonessential;gene=PRM1;orf_classification=Verified;
chr14	SGD	CDS	96066	98051	.	+	.	ID=YNL279W_CDS;Name=YNL279W_CDS;Parent=YNL279W;essential_status=Nonessential;orf_classification=Verified;
chr14	BIO	PCR_product	96614	97004	.	.	.	ID=YNL279W_amp1v1;Name=YNL279W_amp1v1;bsversion=BS_PCRTagger_2.00;dntag=YNL279W_912;ingene=YNL279W;intro=0_00;uptag=YNL279W_549;
chr14	BIO	tag	96614	96641	.	.	.	ID=YNL279W_549;Name=YNL279W_549;bsversion=BS_PCRTagger_2.00;difference=46;display_name=YNL279W_549;ingene=YNL279W;intro=0_00;newseq=CGATGACGATTCAAATATGACCAGCAGC;translation=DDDDSNMTSS;wtpos=111465;wtseq=TGACGATGACAGTAACATGACGTCGTCA;
chr14	BIO	tag	96977	97004	.	.	.	ID=YNL279W_912;Name=YNL279W_912;bsversion=BS_PCRTagger_2.00;difference=64;display_name=YNL279W_912;ingene=YNL279W;intro=0_00;newseq=TGTTTTAATCTGTTTTGCCGTCGGCGCT;translation=TVLICFAVGA;wtpos=111828;wtseq=CGTATTGATATGCTTCGCTGTTGGTGCG;
chr14	BIO	PCR_product	97319	97712	.	.	.	ID=YNL279W_amp2v1;Name=YNL279W_amp2v1;bsversion=BS_PCRTagger_2.00;dntag=YNL279W_1620;ingene=YNL279W;intro=0_00;uptag=YNL279W_1254;
chr14	BIO	tag	97319	97346	.	.	.	ID=YNL279W_1254;Name=YNL279W_1254;bsversion=BS_PCRTagger_2.00;difference=50;display_name=YNL279W_1254;ingene=YNL279W;intro=0_00;newseq=TAGTGAACGTGCTTTATGCGTCTTGGGT;translation=TSERALCVLG;wtpos=112170;wtseq=CTCCGAAAGAGCACTGTGTGTTCTTGGA;
chr14	BIO	tag	97685	97712	.	.	.	ID=YNL279W_1620;Name=YNL279W_1620;bsversion=BS_PCRTagger_2.00;difference=68;display_name=YNL279W_1620;ingene=YNL279W;intro=0_00;newseq=GACTGTTGTTGGTTGCGCTATCGAAAAC;translation=KTVVGCAIEN;wtpos=112536;wtseq=AACCGTGGTCGGATGTGCCATTGAAAAT;
chr14	BIO	site_specific_recombination_target_region	98055	98088	.	.	.	ID=loxPsym_3_3_YNL279W;Name=loxPsym_3_3_YNL279W;aimed_at=YNL279W;bsversion=BS_ChromosomeSplicer_1.00;intro=2_00;
chr14	SGD	gene	98454	101636	.	+	.	ID=YNL278W;Name=YNL278W;Alias=CAF120;Note=Part of the evolutionarily-conserved CCR4-NOT transcriptional regulatory complex involved in controlling mRNA initiation, elongation, and degradation;Ontology_term=GO:0003674,GO:0006357,GO:0030014;dbxref=SGD:S000005222;display=Subunit of the CCR4-NOT transcriptional regulatory complex;essential_status=Nonessential;gene=CAF120;orf_classification=Verified;
chr14	SGD	CDS	98454	101636	.	+	.	ID=YNL278W_CDS;Name=YNL278W_CDS;Parent=YNL278W;essential_status=Nonessential;orf_classification=Verified;
chr14	BIO	PCR_product	98582	98852	.	.	.	ID=YNL278W_amp1v1;Name=YNL278W_amp1v1;bsversion=BS_PCRTagger_2.00;dntag=YNL278W_372;ingene=YNL278W;intro=0_00;uptag=YNL278W_129;
chr14	BIO	tag	98582	98609	.	.	.	ID=YNL278W_129;Name=YNL278W_129;bsversion=BS_PCRTagger_2.00;difference=39;display_name=YNL278W_129;ingene=YNL278W;intro=0_00;newseq=GTTGAATGATAGCAGCCCTACCAGCCCA;translation=KLNDSSPTSP;wtpos=113399;wtseq=ACTTAACGACTCATCACCAACTTCTCCC;
chr14	BIO	tag	98825	98852	.	.	.	ID=YNL278W_372;Name=YNL278W_372;bsversion=BS_PCRTagger_2.00;difference=54;display_name=YNL278W_372;ingene=YNL278W;intro=0_00;newseq=CCCAAGCTGCCCAGTTAGCGAAAAAAAG;translation=DPSCPVSEKK;wtpos=113642;wtseq=TCCGTCTTGTCCGGTCTCTGAAAAGAAA;
chr14	BIO	PCR_product	100115	100415	.	.	.	ID=YNL278W_amp2v1;Name=YNL278W_amp2v1;bsversion=BS_PCRTagger_2.00;dntag=YNL278W_1935;ingene=YNL278W;intro=0_00;uptag=YNL278W_1662;
chr14	BIO	tag	100115	100142	.	.	.	ID=YNL278W_1662;Name=YNL278W_1662;bsversion=BS_PCRTagger_2.00;difference=39;display_name=YNL278W_1662;ingene=YNL278W;intro=0_00;newseq=TGACAGCCCTAGCGATCGTGCTAAAAGC;translation=NDSPSDRAKS;wtpos=114932;wtseq=CGATTCACCATCAGACAGAGCCAAGTCG;
chr14	BIO	chunk	100385	108499	.	.	.	ID=yeast_chr14_3_26.D2;Name=yeast_chr14_3_26.D2;bsversion=BS_ChromosomeSegmentationPlanner_1.00;enzymes=SfiI,SfiI;intro=3_25;megachunk=yeast_chr14_3_26.D;
chr14	BIO	tag	100388	100415	.	.	.	ID=YNL278W_1935;Name=YNL278W_1935;bsversion=BS_PCRTagger_2.00;difference=57;display_name=YNL278W_1935;ingene=YNL278W;intro=0_00;newseq=GTATAGTAACGGCCCATTCGGCCATACC;translation=KYSNGPFGHT;wtpos=115205;wtseq=ATACTCCAATGGTCCCTTTGGTCACACT;
chr14	BIO	restriction_enzyme_recognition_site	100398	100412	-4.119	+	.	ID=SfiI_100398;Name=SfiI_100398;bsversion=BS_ChromosomeSegmenter_1.00;chunks=yeast_chr14_3_26.D1,yeast_chr14_3_26.D2;enzyme=SfiI;infeat=YNL278W;megachunk=yeast_chr14_3_26.D;newseq=GGCCCATTCGGCCAT;ohang=ATT;peptide=GPFGH;wtseq=GGCCCATTCGGCCAT;
chr14	BIO	PCR_product	100619	100946	.	.	.	ID=YNL278W_amp3v1;Name=YNL278W_amp3v1;bsversion=BS_PCRTagger_2.00;dntag=YNL278W_2466;ingene=YNL278W;intro=0_00;uptag=YNL278W_2166;
chr14	BIO	tag	100619	100646	.	.	.	ID=YNL278W_2166;Name=YNL278W_2166;bsversion=BS_PCRTagger_2.00;difference=39;display_name=YNL278W_2166;ingene=YNL278W;intro=0_00;newseq=TAGTGACAGCGATCGTATCAATGGTAGC;translation=NSDSDRINGS;wtpos=115436;wtseq=CTCCGATTCGGACAGAATAAACGGGTCA;
chr14	BIO	tag	100919	100946	.	.	.	ID=YNL278W_2466;Name=YNL278W_2466;bsversion=BS_PCRTagger_2.00;difference=64;display_name=YNL278W_2466;ingene=YNL278W;intro=0_00;newseq=CGGCAATCCTTATGCTAAGCCAGGTACC;translation=IGNPYAKPGT;wtpos=115736;wtseq=AGGTAACCCATACGCGAAACCTGGCACA;
chr14	BIO	site_specific_recombination_target_region	101640	101673	.	.	.	ID=loxPsym_3_3_YNL278W;Name=loxPsym_3_3_YNL278W;aimed_at=YNL278W;bsversion=BS_ChromosomeSplicer_1.00;intro=2_00;
chr14	SGD	gene	101896	102084	.	+	.	ID=YNL277W-A;Name=YNL277W-A;Note=Putative protein of unknown function;Ontology_term=GO:0003674,GO:0005575,GO:0008150;dbxref=SGD:S000028852;display=Putative protein of unknown function;essential_status=Nonessential;orf_classification=Uncharacterized;
chr14	SGD	CDS	101896	102084	.	+	.	ID=YNL277W-A_CDS;Name=YNL277W-A_CDS;Parent=YNL277W-A;essential_status=Nonessential;orf_classification=Uncharacterized;
chr14	BIO	site_specific_recombination_target_region	102088	102121	.	.	.	ID=loxPsym_3_3_YNL277W-A;Name=loxPsym_3_3_YNL277W-A;aimed_at=YNL277W-A;bsversion=BS_ChromosomeSplicer_1.00;intro=3_22;
chr14	SGD	gene	102600	104060	.	+	.	ID=YNL277W;Name=YNL277W;Alias=MET2;Note=L-homoserine-O-acetyltransferase, catalyzes the conversion of homoserine to O-acetyl homoserine which is the first step of the methionine biosynthetic pathway;Ontology_term=GO:0004414,GO:0005737,GO:0009086,GO:0009092;dbxref=SGD:S000005221;display=L-homoserine-O-acetyltransferase;essential_status=Nonessential;gene=MET2;orf_classification=Verified;
chr14	SGD	CDS	102600	104060	.	+	.	ID=YNL277W_CDS;Name=YNL277W_CDS;Parent=YNL277W;essential_status=Nonessential;orf_classification=Verified;
chr14	BIO	PCR_product	103277	103625	.	.	.	ID=YNL277W_amp1v1;Name=YNL277W_amp1v1;bsversion=BS_PCRTagger_2.00;dntag=YNL277W_999;ingene=YNL277W;intro=0_00;uptag=YNL277W_678;
chr14	BIO	tag	103277	103301	.	.	.	ID=YNL277W_678;Name=YNL277W_678;bsversion=BS_PCRTagger_2.00;difference=44;display_name=YNL277W_678;ingene=YNL277W;intro=0_00;newseq=TGGTTTGAGCGCCGCTAGAATGAGC;translation=AGLSAARMS;wtpos=118026;wtseq=CGGACTATCGGCTGCACGTATGTCT;
chr14	BIO	tag	103598	103625	.	.	.	ID=YNL277W_999;Name=YNL277W_999;bsversion=BS_PCRTagger_2.00;difference=61;display_name=YNL277W_999;ingene=YNL277W;intro=0_00;newseq=CAAACCAGCTCAGACCTACTTCAGCGCT;translation=IKPAQTYFSA;wtpos=118347;wtseq=AAAGCCTGCGCAGACGTATTTTTCTGCA;
chr14	SGD	gene	103682	104077	.	-	.	ID=YNL276C;Name=YNL276C;Note=Dubious open reading frame unlikely to encode a protein, based on available experimental and comparative sequence data%3B overlaps the verified gene MET2%2FYNL277W;Ontology_term=GO:0003674,GO:0005575,GO:0008150;dbxref=SGD:S000005220;display=Dubious open reading frame unlikely to encode a functional protein;essential_status=Nonessential;orf_classification=Dubious;
chr14	SGD	CDS	103682	104077	.	-	.	ID=YNL276C_CDS;Name=YNL276C_CDS;Parent=YNL276C;essential_status=Nonessential;orf_classification=Dubious;
chr14	BIO	stop_retained_variant	104058	104060	.	.	.	ID=YNL277W_*1459*;Name=YNL277W_*1459*;Parent=YNL277W;bsversion=BS_CodonJuggler_1.00;intro=1_00;newseq=TAA;wtpos=118807;wtseq=TAG;
chr14	BIO	synonymous_codon	104060	104062	.	.	.	ID=YNL276C_P380P;Name=YNL276C_P380P;Parent=YNL276C;bsversion=BS_CodonJuggler_1.00;desc=Modified to accommodate TAG to TAA change in YNL277W;intro=1_00;newseq=AGG;wtpos=118810;wtseq=GGG;
chr14	SGD	gene	104519	106249	.	+	.	ID=YNL275W;Name=YNL275W;Alias=BOR1;Note=Boron efflux transporter of the plasma membrane%3B binds HCO3-, I-, Br-, NO3- and Cl-%3B has similarity to the characterized boron efflux transporter A. thaliana BOR1;Ontology_term=GO:0000324,GO:0005886,GO:0006623,GO:0016021,GO:0046713,GO:0080139;dbxref=SGD:S000005219;display=Boron efflux transporter of the plasma membrane;essential_status=Nonessential;gene=BOR1;orf_classification=Verified;
chr14	SGD	CDS	104519	106249	.	+	.	ID=YNL275W_CDS;Name=YNL275W_CDS;Parent=YNL275W;essential_status=Nonessential;orf_classification=Verified;
chr14	BIO	PCR_product	105343	105703	.	.	.	ID=YNL275W_amp1v1;Name=YNL275W_amp1v1;bsversion=BS_PCRTagger_2.00;dntag=YNL275W_1158;ingene=YNL275W;intro=0_00;uptag=YNL275W_825;
chr14	BIO	tag	105343	105370	.	.	.	ID=YNL275W_825;Name=YNL275W_825;bsversion=BS_PCRTagger_2.00;difference=39;display_name=YNL275W_825;ingene=YNL275W;intro=0_00;newseq=CGCTTTGAGCGTTTTGTTTTGGAGCAGC;translation=TALSVLFWSS;wtpos=120092;wtseq=TGCGCTTTCAGTGCTATTCTGGTCATCA;
chr14	BIO	tag	105676	105703	.	.	.	ID=YNL275W_1158;Name=YNL275W_1158;bsversion=BS_PCRTagger_2.00;difference=64;display_name=YNL275W_1158;ingene=YNL275W;intro=0_00;newseq=TATTCCAGCTCCAAACGGCTTAATCCCA;translation=GIPAPNGLIP;wtpos=120425;wtseq=AATCCCGGCGCCCAATGGTTTGATTCCT;
chr14	BIO	PCR_product	105718	106039	.	.	.	ID=YNL275W_amp2v1;Name=YNL275W_amp2v1;bsversion=BS_PCRTagger_2.00;dntag=YNL275W_1494;ingene=YNL275W;intro=0_00;uptag=YNL275W_1200;
chr14	BIO	tag	105718	105745	.	.	.	ID=YNL275W_1200;Name=YNL275W_1200;bsversion=BS_PCRTagger_2.00;difference=54;display_name=YNL275W_1200;ingene=YNL275W;intro=0_00;newseq=TACCGAGACCTTATTGGTCAGAGACAGC;translation=HTETLLVRDS;wtpos=120467;wtseq=CACAGAGACACTGCTAGTTAGGGATTCA;
chr14	BIO	tag	106012	106039	.	.	.	ID=YNL275W_1494;Name=YNL275W_1494;bsversion=BS_PCRTagger_2.00;difference=43;display_name=YNL275W_1494;ingene=YNL275W;intro=0_00;newseq=CTTGAGTTTCTCATTAACCGGTTTCGCC;translation=FLSFSLTGFA;wtpos=120761;wtseq=TCTTTCCTTTAGCCTGACGGGGTTTGCT;
chr14	BIO	deletion	106252	106253	.	.	.	ID=loxPsym_3_3_YNL275W_deletion;Name=loxPsym_3_3_YNL275W_deletion;aimed_at=loxPsym_3_3_YNL275W;bsversion=BS_ChromosomeCutter_1.01;intro=3_23;size=34;wtpos=106559;
chr14	BIO	site_specific_recombination_target_region	106366	106399	.	.	.	ID=loxPsym_3_3_YNL274C;Name=loxPsym_3_3_YNL274C;aimed_at=YNL274C;bsversion=BS_ChromosomeSplicer_1.00;intro=2_00;
chr14	SGD	gene	106403	107455	.	-	.	ID=YNL274C;Name=YNL274C;Alias=GOR1;Note=Glyoxylate reductase%3B null mutation results in increased biomass after diauxic shift%3B the authentic, non-tagged protein is detected in highly purified mitochondria in high-throughput studies;Ontology_term=GO:0005634,GO:0005737,GO:0005739,GO:0008152,GO:0009436,GO:0016616,GO:0047964;dbxref=SGD:S000005218;display=Glyoxylate reductase;essential_status=Nonessential;gene=GOR1;orf_classification=Verified;
chr14	SGD	CDS	106403	107455	.	-	.	ID=YNL274C_CDS;Name=YNL274C_CDS;Parent=YNL274C;essential_status=Nonessential;orf_classification=Verified;
chr14	BIO	PCR_product	106928	107273	.	.	.	ID=YNL274C_amp1v1;Name=YNL274C_amp1v1;bsversion=BS_PCRTagger_2.00;dntag=YNL274C_844;ingene=YNL274C;intro=0_00;uptag=YNL274C_526;
chr14	BIO	tag	106928	106955	.	.	.	ID=YNL274C_526;Name=YNL274C_526;bsversion=BS_PCRTagger_2.00;difference=54;display_name=YNL274C_526;ingene=YNL274C;intro=0_00;newseq=TCTGCCGATTCTGCCCAAGCCTAAGATG;translation=GILGLGRIGR;wtpos=121643;wtseq=ACGACCAATCCTACCTAGACCCAGTATA;
chr14	BIO	tag	107246	107273	.	.	.	ID=YNL274C_844;Name=YNL274C_844;bsversion=BS_PCRTagger_2.00;difference=54;display_name=YNL274C_844;ingene=YNL274C;intro=0_00;newseq=ACGGCCAGTATTCTTAACTGATCTAGCG;translation=TARSVKNTGR;wtpos=121961;wtseq=TCTACCGGTGTTTTTCACACTCCTTGCT;
chr14	BIO	coding_sequence_variant	107402	107410	.	.	.	ID=BstEII_107404_GDQ_removed;Name=BstEII_107404_GDQ_removed;bsversion=BS_ChromosomeSegmenter_1.00;infeat=YNL274C;newseq=TTGATCACC;wtseq=TTGGTCACC;
chr14	SGD	gene	108168	111884	.	+	.	ID=YNL273W;Name=YNL273W;Alias=TOF1;Note=Subunit of a replication-pausing checkpoint complex (Tof1p-Mrc1p-Csm3p) that acts at the stalled replication fork to promote sister chromatid cohesion after DNA damage, facilitating gap repair of damaged DNA%3B interacts with the MCM helicase;Ontology_term=GO:0000076,GO:0000228,GO:0003674,GO:0006260,GO:0006281,GO:0007064,GO:0031298,GO:0043111,GO:0043570,GO:0043596,GO:0048478;dbxref=SGD:S000005217;display=Subunit of a replication-pausing checkpoint complex;essential_status=Nonessential;gene=TOF1;orf_classification=Verified;
chr14	SGD	CDS	108168	111884	.	+	.	ID=YNL273W_CDS;Name=YNL273W_CDS;Parent=YNL273W;essential_status=Nonessential;orf_classification=Verified;
chr14	BIO	chunk	108460	116118	.	.	.	ID=yeast_chr14_3_26.D3;Name=yeast_chr14_3_26.D3;bsversion=BS_ChromosomeSegmentationPlanner_1.00;enzymes=SfiI,BstEII;intro=3_25;megachunk=yeast_chr14_3_26.D;
chr14	BIO	restriction_enzyme_recognition_site	108471	108485	-4.019	+	.	ID=SfiI_108471;Name=SfiI_108471;bsversion=BS_ChromosomeSegmenter_1.00;chunks=yeast_chr14_3_26.D2,yeast_chr14_3_26.D3;enzyme=SfiI;infeat=YNL273W;megachunk=yeast_chr14_3_26.D;newseq=GCGGCCAAACTGGCC;ohang=AAC;peptide=AAKLA;wtseq=GCAGCAAAGCTTGCA;
chr14	BIO	PCR_product	108692	109106	.	.	.	ID=YNL273W_amp4v1;Name=YNL273W_amp4v1;bsversion=BS_PCRTagger_2.00;dntag=YNL273W_912;ingene=YNL273W;intro=0_00;uptag=YNL273W_525;
chr14	BIO	tag	108692	108719	.	.	.	ID=YNL273W_525;Name=YNL273W_525;bsversion=BS_PCRTagger_2.00;difference=54;display_name=YNL273W_525;ingene=YNL273W;intro=0_00;newseq=TTTGCGTGCCGCTATCCGTTTAGCCTTA;translation=VLRAAIRLAL;wtpos=123407;wtseq=GTTAAGAGCTGCCATTAGATTGGCTCTG;
chr14	BIO	tag	109079	109106	.	.	.	ID=YNL273W_912;Name=YNL273W_912;bsversion=BS_PCRTagger_2.00;difference=64;display_name=YNL273W_912;ingene=YNL273W;intro=0_00;newseq=AAGACAGTTTGAAACTGGTACCCACAGC;translation=PRQFETGTHS;wtpos=123794;wtseq=TCGACAGTTCGAAACCGGGACACATTCA;
chr14	BIO	PCR_product	109217	109571	.	.	.	ID=YNL273W_amp3v1;Name=YNL273W_amp3v1;bsversion=BS_PCRTagger_2.00;dntag=YNL273W_1377;ingene=YNL273W;intro=0_00;uptag=YNL273W_1050;
chr14	BIO	tag	109217	109244	.	.	.	ID=YNL273W_1050;Name=YNL273W_1050;bsversion=BS_PCRTagger_2.00;difference=43;display_name=YNL273W_1050;ingene=YNL273W;intro=0_00;newseq=TAAACACACCAGCGCTCGTCATAGTCGT;translation=IKHTSARHSR;wtpos=123932;wtseq=CAAGCATACATCTGCAAGACACTCCAGA;
chr14	BIO	tag	109544	109571	.	.	.	ID=YNL273W_1377;Name=YNL273W_1377;bsversion=BS_PCRTagger_2.00;difference=75;display_name=YNL273W_1377;ingene=YNL273W;intro=0_00;newseq=TTTTACCACCGAGCAGGACAGAATGGTT;translation=YFTTEQDRMV;wtpos=124259;wtseq=CTTCACAACTGAGCAGGATAGGATGGTA;
chr14	BIO	PCR_product	110966	111287	.	.	.	ID=YNL273W_amp1v1;Name=YNL273W_amp1v1;bsversion=BS_PCRTagger_2.00;dntag=YNL273W_3096;ingene=YNL273W;intro=0_00;uptag=YNL273W_2799;
chr14	BIO	tag	110966	110993	.	.	.	ID=YNL273W_2799;Name=YNL273W_2799;bsversion=BS_PCRTagger_2.00;difference=39;display_name=YNL273W_2799;ingene=YNL273W;intro=0_00;newseq=CCCTAATGGTTTACCAAGCAGCAGTTAC;translation=TPNGLPSSSY;wtpos=125681;wtseq=TCCAAACGGACTGCCTTCTTCTTCCTAT;
chr14	BIO	tag	111263	111287	.	.	.	ID=YNL273W_3096;Name=YNL273W_3096;bsversion=BS_PCRTagger_2.00;difference=72;display_name=YNL273W_3096;ingene=YNL273W;intro=0_00;newseq=CGGTGATCAGGACGACGAAAGACCA;translation=FGDQDDERP;wtpos=125978;wtseq=TGGCGACCAGGATGATGAACGACCT;
chr14	BIO	PCR_product	111563	111815	.	.	.	ID=YNL273W_amp2v1;Name=YNL273W_amp2v1;bsversion=BS_PCRTagger_2.00;dntag=YNL273W_3621;ingene=YNL273W;intro=0_00;uptag=YNL273W_3396;
chr14	BIO	tag	111563	111590	.	.	.	ID=YNL273W_3396;Name=YNL273W_3396;bsversion=BS_PCRTagger_2.00;difference=39;display_name=YNL273W_3396;ingene=YNL273W;intro=0_00;newseq=CTCAAGTTTCGCTCCTGACAAGTCATTG;translation=SSSFAPDKSL;wtpos=126278;wtseq=TAGTTCCTTTGCGCCAGATAAAAGCCTC;
chr14	BIO	tag	111788	111815	.	.	.	ID=YNL273W_3621;Name=YNL273W_3621;bsversion=BS_PCRTagger_2.00;difference=57;display_name=YNL273W_3621;ingene=YNL273W;intro=0_00;newseq=TTCAGCTGCTGACGAATCAGACGAAGAC;translation=ASAADESDED;wtpos=126503;wtseq=GAGTGCAGCCGATGAAAGCGATGAAGAT;
chr14	SGD	ARS	111884	112090	.	.	.	ID=ARS1410;Name=ARS1410;Note=Putative replication origin, identified in multiple array studies, not yet confirmed by plasmid-based assay;dbxref=SGD:S000130141;display=Putative replication origin;
chr14	SGD	gene	112090	114369	.	-	.	ID=YNL272C;Name=YNL272C;Alias=SEC2;Note=Guanyl-nucleotide exchange factor for the small G-protein Sec4p%3B essential for post-Golgi vesicle transport and for autophagy%3B associates with the exocyst, via exocyst subunit Sec15p, on secretory vesicles;Ontology_term=GO:0005085,GO:0005829,GO:0005934,GO:0005935,GO:0006887,GO:0006914,GO:0030133,GO:0043332,GO:0070273;dbxref=SGD:S000005216;display=Guanyl-nucleotide exchange factor for the small G-protein Sec4p;essential_status=Essential;gene=SEC2;orf_classification=Verified;
chr14	SGD	CDS	112090	114369	.	-	.	ID=YNL272C_CDS;Name=YNL272C_CDS;Parent=YNL272C;essential_status=Essential;orf_classification=Verified;
chr14	BIO	PCR_product	112126	112453	.	.	.	ID=YNL272C_amp1v1;Name=YNL272C_amp1v1;bsversion=BS_PCRTagger_2.00;dntag=YNL272C_337;ingene=YNL272C;intro=0_00;uptag=YNL272C_37;
chr14	BIO	tag	112126	112153	.	.	.	ID=YNL272C_37;Name=YNL272C_37;bsversion=BS_PCRTagger_2.00;difference=36;display_name=YNL272C_37;ingene=YNL272C;intro=0_00;newseq=GTTTGAGCTGCTAGCGTGTAAACCTGAG;translation=SSGLHASSSN;wtpos=126841;wtseq=ATTGCTTGAAGACGCATGCAATCCGCTA;
chr14	BIO	tag	112426	112453	.	.	.	ID=YNL272C_337;Name=YNL272C_337;bsversion=BS_PCRTagger_2.00;difference=54;display_name=YNL272C_337;ingene=YNL272C;intro=0_00;newseq=TCTGCCCTTCTTGTCACCACAGTCTGAA;translation=NSDCGDKKGR;wtpos=127141;wtseq=ACGACCTTTTTTATCTCCGCAATCGCTG;
chr14	BIO	PCR_product	113077	113449	.	.	.	ID=YNL272C_amp2v1;Name=YNL272C_amp2v1;bsversion=BS_PCRTagger_2.00;dntag=YNL272C_1333;ingene=YNL272C;intro=0_00;uptag=YNL272C_988;
chr14	BIO	tag	113077	113104	.	.	.	ID=YNL272C_988;Name=YNL272C_988;bsversion=BS_PCRTagger_2.00;difference=46;display_name=YNL272C_988;ingene=YNL272C;intro=0_00;newseq=GCTGCTGACTCTACCATCACGCTTAGTG;translation=HTKRDGRVSS;wtpos=127792;wtseq=AGAAGAAACCCTGCCGTCTCTTTTGGTA;
chr14	BIO	tag	113422	113449	.	.	.	ID=YNL272C_1333;Name=YNL272C_1333;bsversion=BS_PCRTagger_2.00;difference=64;display_name=YNL272C_1333;ingene=YNL272C;intro=0_00;newseq=AGGCATGTTGCTGGTAGCTTGTTTAGCT;translation=PAKQATSNMP;wtpos=128137;wtseq=TGGCATATTCGAAGTGGCTTGCTTTGCA;
chr14	BIO	site_specific_recombination_target_region	114804	114837	.	.	.	ID=loxPsym_3_3_YNL271C;Name=loxPsym_3_3_YNL271C;aimed_at=YNL271C;bsversion=BS_ChromosomeSplicer_1.00;intro=2_00;
chr14	SGD	gene	114841	120702	.	-	.	ID=YNL271C;Name=YNL271C;Alias=BNI1,PPF3,SHE5;Note=Formin, nucleates the formation of linear actin filaments, involved in cell processes such as budding and mitotic spindle orientation which require the formation of polarized actin cables, functionally redundant with BNR1;Ontology_term=GO:0000131,GO:0000132,GO:0000133,GO:0001950,GO:0005522,GO:0005884,GO:0005934,GO:0005935,GO:0043332,GO:0045010,GO:0051016,GO:0070649,GO:0071519;dbxref=SGD:S000005215;display=Formin;essential_status=Nonessential;gene=BNI1;orf_classification=Verified;
chr14	SGD	CDS	114841	120702	.	-	.	ID=YNL271C_CDS;Name=YNL271C_CDS;Parent=YNL271C;essential_status=Nonessential;orf_classification=Verified;
chr14	BIO	PCR_product	115231	115657	.	.	.	ID=YNL271C_amp1v1;Name=YNL271C_amp1v1;bsversion=BS_PCRTagger_2.00;dntag=YNL271C_790;ingene=YNL271C;intro=0_00;uptag=YNL271C_391;
chr14	BIO	tag	115231	115258	.	.	.	ID=YNL271C_391;Name=YNL271C_391;bsversion=BS_PCRTagger_2.00;difference=36;display_name=YNL271C_391;ingene=YNL271C;intro=0_00;newseq=ACGTTTACGAGCACTGCTAGGATCTGAC;translation=KSDPSSARKR;wtpos=129912;wtseq=TCTCTTTCTGGCGGAAGATGGGTCACTT;
chr14	BIO	tag	115630	115657	.	.	.	ID=YNL271C_790;Name=YNL271C_790;bsversion=BS_PCRTagger_2.00;difference=68;display_name=YNL271C_790;ingene=YNL271C;intro=0_00;newseq=AGCTTCTGGCAAAACTGGTAAGGTCTTG;translation=IKTLPVLPEA;wtpos=130311;wtseq=GGCTTCCGGTAACACGGGCAATGTTTTT;
chr14	BIO	chunk	116079	123482	.	.	.	ID=yeast_chr14_3_26.D4;Name=yeast_chr14_3_26.D4;bsversion=BS_ChromosomeSegmentationPlanner_1.00;enzymes=BstEII;intro=3_25;megachunk=yeast_chr14_3_26.D;
chr14	BIO	restriction_enzyme_recognition_site	116095	116103	-3.754	+	.	ID=BstEII_116095;Name=BstEII_116095;bsversion=BS_ChromosomeSegmenter_1.00;chunks=yeast_chr14_3_26.D3,yeast_chr14_3_26.D4;enzyme=BstEII;infeat=YNL271C;megachunk=yeast_chr14_3_26.D;newseq=GGTAACCAC;ohang=GTTAC;peptide=VVT;wtseq=AGTAACCAC;
chr14	BIO	PCR_product	116368	116695	.	.	.	ID=YNL271C_amp2v1;Name=YNL271C_amp2v1;bsversion=BS_PCRTagger_2.00;dntag=YNL271C_1828;ingene=YNL271C;intro=0_00;uptag=YNL271C_1528;
chr14	BIO	tag	116368	116395	.	.	.	ID=YNL271C_1528;Name=YNL271C_1528;bsversion=BS_PCRTagger_2.00;difference=36;display_name=YNL271C_1528;ingene=YNL271C;intro=0_00;newseq=AACTAAGTCAGCGACGCTCAAGCTGCTG;translation=YSSLSVADLV;wtpos=131049;wtseq=CACCAGATCGGCAACCGAAAGTGATGAA;
chr14	BIO	tag	116668	116695	.	.	.	ID=YNL271C_1828;Name=YNL271C_1828;bsversion=BS_PCRTagger_2.00;difference=50;display_name=YNL271C_1828;ingene=YNL271C;intro=0_00;newseq=TGGGCTTTGTGGCAACAAAGGGCTGGTA;translation=VTSPLLPQSP;wtpos=131349;wtseq=GGGCGATTGAGGAAGTAATGGTGATGTT;
chr14	BIO	PCR_product	116761	116968	.	.	.	ID=YNL271C_amp5v1;Name=YNL271C_amp5v1;bsversion=BS_PCRTagger_2.00;dntag=YNL271C_2101;ingene=YNL271C;intro=0_00;uptag=YNL271C_1921;
chr14	BIO	tag	116761	116788	.	.	.	ID=YNL271C_1921;Name=YNL271C_1921;bsversion=BS_PCRTagger_2.00;difference=39;display_name=YNL271C_1921;ingene=YNL271C;intro=0_00;newseq=GCTGCTCAAAACGCTAGGCAATGGTGGA;translation=PPPLPSVLSS;wtpos=131442;wtseq=TGAAGATAATACAGATGGTAGCGGCGGC;
chr14	BIO	tag	116941	116968	.	.	.	ID=YNL271C_2101;Name=YNL271C_2101;bsversion=BS_PCRTagger_2.00;difference=64;display_name=YNL271C_2101;ingene=YNL271C;intro=0_00;newseq=AAATAACTTAGCTGGGACAGGTGGTGGT;translation=PPPPVPAKLF;wtpos=131622;wtseq=GAACAATTTGGCGGGAACTGGAGGAGGA;
chr14	BIO	PCR_product	116986	117364	.	.	.	ID=YNL271C_amp6v1;Name=YNL271C_amp6v1;bsversion=BS_PCRTagger_2.00;dntag=YNL271C_2497;ingene=YNL271C;intro=0_00;uptag=YNL271C_2146;
chr14	BIO	tag	116986	117013	.	.	.	ID=YNL271C_2146;Name=YNL271C_2146;bsversion=BS_PCRTagger_2.00;difference=39;display_name=YNL271C_2146;ingene=YNL271C;intro=0_00;newseq=TGGCTGGCTACTCAAAACGCTGCTTTGG;translation=TQSSVLSSQP;wtpos=131667;wtseq=CGGCTGTGAGGAGAGTACAGATGATTGA;
chr14	BIO	tag	117337	117364	.	.	.	ID=YNL271C_2497;Name=YNL271C_2497;bsversion=BS_PCRTagger_2.00;difference=54;display_name=YNL271C_2497;ingene=YNL271C;intro=0_00;newseq=CAATGGACCGATGCCGCTGCCATTGTTA;translation=NNNGSGIGPL;wtpos=132018;wtseq=TAGAGGTCCAATACCCGAACCGTTATTG;
chr14	BIO	PCR_product	118204	118573	.	.	.	ID=YNL271C_amp3v1;Name=YNL271C_amp3v1;bsversion=BS_PCRTagger_2.00;dntag=YNL271C_3706;ingene=YNL271C;intro=0_00;uptag=YNL271C_3364;
chr14	BIO	tag	118204	118231	.	.	.	ID=YNL271C_3364;Name=YNL271C_3364;bsversion=BS_PCRTagger_2.00;difference=36;display_name=YNL271C_3364;ingene=YNL271C;intro=0_00;newseq=AGCCTTCTCGCTGCTGTTCAATGAGCTA;translation=NSSLNSSEKA;wtpos=132885;wtseq=CGCTTTCTCTGAAGAATTTAGGCTCGAG;
chr14	BIO	tag	118546	118573	.	.	.	ID=YNL271C_3706;Name=YNL271C_3706;bsversion=BS_PCRTagger_2.00;difference=71;display_name=YNL271C_3706;ingene=YNL271C;intro=0_00;newseq=TCTTCTAGCGACTTCGTCGGTCTGCATA;translation=AMQTDEVARR;wtpos=133227;wtseq=TCGACGTGCAACTTCATCAGTCTGCATG;
chr14	BIO	PCR_product	119866	120292	.	.	.	ID=YNL271C_amp4v1;Name=YNL271C_amp4v1;bsversion=BS_PCRTagger_2.00;dntag=YNL271C_5425;ingene=YNL271C;intro=0_00;uptag=YNL271C_5026;
chr14	BIO	tag	119866	119893	.	.	.	ID=YNL271C_5026;Name=YNL271C_5026;bsversion=BS_PCRTagger_2.00;difference=36;display_name=YNL271C_5026;ingene=YNL271C;intro=0_00;newseq=TGAATAAACGGTGCTAGTTGGGCTGCTA;translation=ASSPTSTVYS;wtpos=134547;wtseq=GCTGTATACAGTTGAGGTGGGAGAAGAG;
chr14	BIO	tag	120265	120292	.	.	.	ID=YNL271C_5425;Name=YNL271C_5425;bsversion=BS_PCRTagger_2.00;difference=61;display_name=YNL271C_5425;ingene=YNL271C;intro=0_00;newseq=TGATTGACCAGTGTGCTGTCTGGTCAAT;translation=KLTRQHTGQS;wtpos=134946;wtseq=ACTTTGCCCGGTATGCTGCCTTGTTAGC;
chr14	BIO	site_specific_recombination_target_region	121256	121289	.	.	.	ID=loxPsym_3_3_YNL270C;Name=loxPsym_3_3_YNL270C;aimed_at=YNL270C;bsversion=BS_ChromosomeSplicer_1.00;intro=2_00;
chr14	SGD	gene	121293	123014	.	-	.	ID=YNL270C;Name=YNL270C;Alias=ALP1,APL1;Note=Arginine transporter%3B expression is normally very low and it is unclear what conditions would induce significant expression;Ontology_term=GO:0005886,GO:0015174,GO:0015802,GO:0016021;dbxref=SGD:S000005214;display=Arginine transporter;essential_status=Nonessential;gene=ALP1;orf_classification=Verified;
chr14	SGD	CDS	121293	123014	.	-	.	ID=YNL270C_CDS;Name=YNL270C_CDS;Parent=YNL270C;essential_status=Nonessential;orf_classification=Verified;
chr14	BIO	PCR_product	121599	121818	.	.	.	ID=YNL270C_amp1v1;Name=YNL270C_amp1v1;bsversion=BS_PCRTagger_2.00;dntag=YNL270C_499;ingene=YNL270C;intro=0_00;uptag=YNL270C_307;
chr14	BIO	tag	121599	121626	.	.	.	ID=YNL270C_307;Name=YNL270C_307;bsversion=BS_PCRTagger_2.00;difference=54;display_name=YNL270C_307;ingene=YNL270C;intro=0_00;newseq=TGGCAAATCGTCTCTGCTGATGCCTCTC;translation=KRGISRDDLP;wtpos=136246;wtseq=AGGTAAGTCATCCCTCGATATACCACGT;
chr14	BIO	PCR_product	121728	122130	.	.	.	ID=YNL270C_amp2v1;Name=YNL270C_amp2v1;bsversion=BS_PCRTagger_2.00;dntag=YNL270C_811;ingene=YNL270C;intro=0_00;uptag=YNL270C_436;
chr14	BIO	tag	121728	121755	.	.	.	ID=YNL270C_436;Name=YNL270C_436;bsversion=BS_PCRTagger_2.00;difference=54;display_name=YNL270C_436;ingene=YNL270C;intro=0_00;newseq=ACCTGAACCAGCGCTGACCTCCAAAAAG;translation=AFLEVSAGSG;wtpos=136375;wtseq=GCCGCTGCCTGCAGAAACCTCTAAGAAA;
chr14	BIO	tag	121791	121818	.	.	.	ID=YNL270C_499;Name=YNL270C_499;bsversion=BS_PCRTagger_2.00;difference=61;display_name=YNL270C_499;ingene=YNL270C;intro=0_00;newseq=GAAATAAGGGACGCCGCCACGAGTAACA;translation=NVTRGGVPYF;wtpos=136438;wtseq=AAAGTATGGAACACCACCTCTGGTCACG;
chr14	BIO	tag	122103	122130	.	.	.	ID=YNL270C_811;Name=YNL270C_811;bsversion=BS_PCRTagger_2.00;difference=57;display_name=YNL270C_811;ingene=YNL270C;intro=0_00;newseq=GATAGCTCTTGGCAAGGCCTTACGAGGA;translation=NPRKALPRAI;wtpos=136750;wtseq=TATTGCCCTCGGGAGAGCTTTTCTTGGG;
chr14	BIO	megachunk	122568	153779	.	.	.	ID=yeast_chr14_3_26.E;Name=yeast_chr14_3_26.E;bsversion=BS_ChromosomeSegmentationPlanner_1.00;excisor=BaeI;intro=3_25;marker=URA3;
chr14	BIO	chunk	122568	131188	.	.	.	ID=yeast_chr14_3_26.E1;Name=yeast_chr14_3_26.E1;bsversion=BS_ChromosomeSegmentationPlanner_1.00;enzymes=SfiI,SfiI;intro=3_25;megachunk=yeast_chr14_3_26.E;
chr14	BIO	restriction_enzyme_recognition_site	122568	122582	-4.119	+	.	ID=SfiI_122568;Name=SfiI_122568;bsversion=BS_ChromosomeSegmenter_1.00;chunks=yeast_chr14_3_26.E1;enzyme=SfiI;infeat=YNL270C;megachunk=yeast_chr14_3_26.E;newseq=GGCCCCTAAGGCCGG;ohang=TAG;peptide=PALGA;wtseq=CGCTCCCAGCGCTGG;
chr14	SGD	gene	123052	123447	.	+	.	ID=YNL269W;Name=YNL269W;Alias=BSC4;Note=Protein of unknown function, ORF exhibits genomic organization compatible with a translational readthrough-dependent mode of expression%3B readthrough is increased upon depletion of Sup35p;Ontology_term=GO:0003674,GO:0005575,GO:0008150;dbxref=SGD:S000005213;display=Protein of unknown function;essential_status=Nonessential;gene=BSC4;orf_classification=Verified;
chr14	SGD	CDS	123052	123447	.	+	.	ID=YNL269W_CDS;Name=YNL269W_CDS;Parent=YNL269W;essential_status=Nonessential;orf_classification=Verified;
chr14	BIO	site_specific_recombination_target_region	123451	123484	.	.	.	ID=loxPsym_3_3_YNL269W;Name=loxPsym_3_3_YNL269W;aimed_at=YNL269W;bsversion=BS_ChromosomeSplicer_1.00;intro=2_00;
chr14	SGD	gene	123937	125772	.	+	.	ID=YNL268W;Name=YNL268W;Alias=LYP1;Note=Lysine permease%3B one of three amino acid permeases (Alp1p, Can1p, Lyp1p) responsible for uptake of cationic amino acids;Ontology_term=GO:0005739,GO:0005886,GO:0015174,GO:0015802,GO:0016021;dbxref=SGD:S000005212;display=Lysine permease;essential_status=Nonessential;gene=LYP1;orf_classification=Verified;
chr14	SGD	CDS	123937	125772	.	+	.	ID=YNL268W_CDS;Name=YNL268W_CDS;Parent=YNL268W;essential_status=Nonessential;orf_classification=Verified;
chr14	BIO	PCR_product	124326	124701	.	.	.	ID=YNL268W_amp1v1;Name=YNL268W_amp1v1;bsversion=BS_PCRTagger_2.00;dntag=YNL268W_738;ingene=YNL268W;intro=0_00;uptag=YNL268W_390;
chr14	BIO	tag	124326	124353	.	.	.	ID=YNL268W_390;Name=YNL268W_390;bsversion=BS_PCRTagger_2.00;difference=50;display_name=YNL268W_390;ingene=YNL268W;intro=0_00;newseq=CGGCATTAGTACCCCATTATCAAACGCC;translation=VGISTPLSNA;wtpos=138939;wtseq=TGGTATCTCCACTCCCTTGAGTAATGCT;
chr14	BIO	tag	124674	124701	.	.	.	ID=YNL268W_738;Name=YNL268W_738;bsversion=BS_PCRTagger_2.00;difference=68;display_name=YNL268W_738;ingene=YNL268W;intro=0_00;newseq=CGAATTCGAGTTTTGGGTTGCTAGCGTC;translation=GEFEFWVASV;wtpos=139287;wtseq=TGAATTTGAGTTCTGGGTGGCCTCTGTT;
chr14	BIO	PCR_product	124734	124962	.	.	.	ID=YNL268W_amp2v1;Name=YNL268W_amp2v1;bsversion=BS_PCRTagger_2.00;dntag=YNL268W_999;ingene=YNL268W;intro=0_00;uptag=YNL268W_798;
chr14	BIO	tag	124734	124761	.	.	.	ID=YNL268W_798;Name=YNL268W_798;bsversion=BS_PCRTagger_2.00;difference=57;display_name=YNL268W_798;ingene=YNL268W;intro=0_00;newseq=CGCCTTAATCATCGTTTGTGGCGGTAGT;translation=YALIIVCGGS;wtpos=139347;wtseq=TGCTTTGATTATTGTCTGCGGTGGATCC;
chr14	BIO	tag	124935	124962	.	.	.	ID=YNL268W_999;Name=YNL268W_999;bsversion=BS_PCRTagger_2.00;difference=57;display_name=YNL268W_999;ingene=YNL268W;intro=0_00;newseq=CAATCCTCGTAAAACTGTCCCTCGTGCC;translation=ANPRKTVPRA;wtpos=139548;wtseq=TAACCCAAGAAAGACCGTTCCAAGAGCT;
chr14	BIO	stop_retained_variant	125770	125772	.	.	.	ID=YNL268W_*1834*;Name=YNL268W_*1834*;Parent=YNL268W;bsversion=BS_CodonJuggler_1.00;intro=1_00;newseq=TAA;wtpos=140383;wtseq=TAG;
chr14	BIO	site_specific_recombination_target_region	125776	125809	.	.	.	ID=loxPsym_3_3_YNL268W;Name=loxPsym_3_3_YNL268W;aimed_at=YNL268W;bsversion=BS_ChromosomeSplicer_1.00;intro=2_00;
chr14	SGD	gene	126299	129499	.	+	.	ID=YNL267W;Name=YNL267W;Alias=PIK1,PIK120,PIK41;Note=Phosphatidylinositol 4-kinase%3B catalyzes first step in the biosynthesis of phosphatidylinositol-4,5-biphosphate%3B may control cytokinesis through the actin cytoskeleton;Ontology_term=GO:0004430,GO:0005634,GO:0005802,GO:0046854;dbxref=SGD:S000005211;display=Phosphatidylinositol 4-kinase;essential_status=Essential;gene=PIK1;orf_classification=Verified;
chr14	SGD	CDS	126299	129499	.	+	.	ID=YNL267W_CDS;Name=YNL267W_CDS;Parent=YNL267W;essential_status=Essential;orf_classification=Verified;
chr14	BIO	PCR_product	126982	127264	.	.	.	ID=YNL267W_amp1v1;Name=YNL267W_amp1v1;bsversion=BS_PCRTagger_2.00;dntag=YNL267W_939;ingene=YNL267W;intro=0_00;uptag=YNL267W_684;
chr14	BIO	tag	126982	127009	.	.	.	ID=YNL267W_684;Name=YNL267W_684;bsversion=BS_PCRTagger_2.00;difference=39;display_name=YNL267W_684;ingene=YNL267W;intro=0_00;newseq=TAACAGATCAAGCACCCCAACCAGCCCT;translation=SNRSSTPTSP;wtpos=141561;wtseq=AAATCGCAGTTCAACTCCGACTTCTCCA;
chr14	BIO	tag	127237	127264	.	.	.	ID=YNL267W_939;Name=YNL267W_939;bsversion=BS_PCRTagger_2.00;difference=54;display_name=YNL267W_939;ingene=YNL267W;intro=0_00;newseq=CAGCAACACTGCTAAAGCCTTGGACGGT;translation=ISNTAKALDG;wtpos=141816;wtseq=TTCAAATACCGCAAAGGCTCTCGATGGA;
chr14	BIO	PCR_product	128263	128722	.	.	.	ID=YNL267W_amp3v1;Name=YNL267W_amp3v1;bsversion=BS_PCRTagger_2.00;dntag=YNL267W_2397;ingene=YNL267W;intro=0_00;uptag=YNL267W_1965;
chr14	BIO	tag	128263	128290	.	.	.	ID=YNL267W_1965;Name=YNL267W_1965;bsversion=BS_PCRTagger_2.00;difference=54;display_name=YNL267W_1965;ingene=YNL267W;intro=0_00;newseq=CGACTCACAAGATCGTTCACCTGAGTTA;translation=DDSQDRSPEL;wtpos=142842;wtseq=TGATAGTCAAGACAGAAGCCCAGAGTTG;
chr14	BIO	tag	128695	128722	.	.	.	ID=YNL267W_2397;Name=YNL267W_2397;bsversion=BS_PCRTagger_2.00;difference=68;display_name=YNL267W_2397;ingene=YNL267W;intro=0_00;newseq=CGACTTACGTCAGGAGGCTTTCGCTTAT;translation=DDLRQEAFAY;wtpos=143274;wtseq=TGATTTGAGACAGGAGGCGTTTGCATAC;
chr14	BIO	PCR_product	129115	129337	.	.	.	ID=YNL267W_amp2v1;Name=YNL267W_amp2v1;bsversion=BS_PCRTagger_2.00;dntag=YNL267W_3012;ingene=YNL267W;intro=0_00;uptag=YNL267W_2817;
chr14	BIO	tag	129115	129142	.	.	.	ID=YNL267W_2817;Name=YNL267W_2817;bsversion=BS_PCRTagger_2.00;difference=43;display_name=YNL267W_2817;ingene=YNL267W;intro=0_00;newseq=CATGTTGAGCAACAGCCCAGGTAGCGTT;translation=FMLSNSPGSV;wtpos=143694;wtseq=TATGCTATCAAATTCACCCGGCTCAGTG;
chr14	BIO	tag	129310	129337	.	.	.	ID=YNL267W_3012;Name=YNL267W_3012;bsversion=BS_PCRTagger_2.00;difference=71;display_name=YNL267W_3012;ingene=YNL267W;intro=0_00;newseq=TAACATGCAGCCATGCTTTGACGCCGGT;translation=DNMQPCFDAG;wtpos=143889;wtseq=CAATATGCAGCCTTGTTTCGATGCTGGC;
chr14	SGD	gene	129666	130085	.	+	.	ID=YNL266W;Name=YNL266W;Note=Dubious open reading frame unlikely to encode a protein, based on available experimental and comparative sequence data%3B partially overlaps the verified ORF IST1%2FYNL265C;Ontology_term=GO:0003674,GO:0005575,GO:0008150;dbxref=SGD:S000005210;display=Dubious open reading frame unlikely to encode a functional protein;essential_status=Nonessential;orf_classification=Dubious;
chr14	SGD	CDS	129666	130085	.	+	.	ID=YNL266W_CDS;Name=YNL266W_CDS;Parent=YNL266W;essential_status=Nonessential;orf_classification=Dubious;
chr14	SGD	gene	129701	130597	.	-	.	ID=YNL265C;Name=YNL265C;Alias=IST1;Note=Protein with a positive role in the multivesicular body sorting pathway%3B functions and forms a complex with Did2p%3B recruitment to endosomes is mediated by the Vps2p-Vps24p subcomplex of ESCRT-III%3B also interacts with Vps4p;Ontology_term=GO:0003674,GO:0005737,GO:0005768,GO:0032511;dbxref=SGD:S000005209;display=Protein with a role in the multivesicular body sorting pathway;essential_status=Nonessential;gene=IST1;orf_classification=Verified;
chr14	SGD	mRNA	129701	130597	.	-	.	ID=YNL265C_mRNA;Name=YNL265C_mRNA;Parent=YNL265C;essential_status=Nonessential;
chr14	SGD	CDS	129701	130597	.	-	.	ID=YNL265C_mRNA_CDS_1;Name=YNL265C_mRNA_CDS_1;Parent=YNL265C_mRNA;essential_status=Nonessential;orf_classification=Verified;
chr14	BIO	deletion	130570	130571	.	.	.	ID=YNL265C_mRNA_intron_deletion;Name=YNL265C_mRNA_intron_deletion;aimed_at=YNL265C_mRNA_intron;bsversion=BS_ChromosomeCutter_1.01;intro=3_12;size=105;wtpos=140018;
chr14	BIO	site_specific_recombination_target_region	130876	130909	.	.	.	ID=loxPsym_3_3_YNL264C;Name=loxPsym_3_3_YNL264C;aimed_at=YNL264C;bsversion=BS_ChromosomeSplicer_1.00;intro=2_00;
chr14	SGD	gene	130913	131965	.	-	.	ID=YNL264C;Name=YNL264C;Alias=PDR17,ISS1,SFH4;Note=Phosphatidylinositol transfer protein (PITP), downregulates Plb1p-mediated turnover of phosphatidylcholine, found in the cytosol and microsomes, homologous to Pdr16p, deletion affects phospholipid composition;Ontology_term=GO:0005737,GO:0005768,GO:0008526,GO:0008654,GO:0015914,GO:0042493;dbxref=SGD:S000005208;display=Phosphatidylinositol transfer protein (PITP);essential_status=Nonessential;gene=PDR17;orf_classification=Verified;
chr14	SGD	CDS	130913	131965	.	-	.	ID=YNL264C_CDS;Name=YNL264C_CDS;Parent=YNL264C;essential_status=Nonessential;orf_classification=Verified;
chr14	BIO	PCR_product	131105	131579	.	.	.	ID=YNL264C_amp1v1;Name=YNL264C_amp1v1;bsversion=BS_PCRTagger_2.00;dntag=YNL264C_640;ingene=YNL264C;intro=0_00;uptag=YNL264C_193;
chr14	BIO	tag	131105	131132	.	.	.	ID=YNL264C_193;Name=YNL264C_193;bsversion=BS_PCRTagger_2.00;difference=61;display_name=YNL264C_193;ingene=YNL264C;intro=0_00;newseq=GGCGTCCAATTGGCTAGGCTCGATATGA;translation=NHIEPSQLDA;wtpos=145755;wtseq=AGCATCTAGTTGAGATGGCTCTATGTGG;
chr14	BIO	chunk	131149	139953	.	.	.	ID=yeast_chr14_3_26.E2;Name=yeast_chr14_3_26.E2;bsversion=BS_ChromosomeSegmentationPlanner_1.00;enzymes=SfiI,BsoBI;intro=3_25;megachunk=yeast_chr14_3_26.E;
chr14	BIO	restriction_enzyme_recognition_site	131162	131176	-4.119	+	.	ID=SfiI_131162;Name=SfiI_131162;bsversion=BS_ChromosomeSegmenter_1.00;chunks=yeast_chr14_3_26.E1,yeast_chr14_3_26.E2;enzyme=SfiI;infeat=YNL264C;megachunk=yeast_chr14_3_26.E;newseq=GGCCTTGGTGGCCGG;ohang=CCA;peptide=PATKA;wtseq=CGCCTTAGTGGCAGG;
chr14	BIO	tag	131552	131579	.	.	.	ID=YNL264C_640;Name=YNL264C_640;bsversion=BS_PCRTagger_2.00;difference=68;display_name=YNL264C_640;ingene=YNL264C;intro=0_00;newseq=ATCGGCGGTCAATGGATCCTTATCCTCT;translation=KEDKDPLTAD;wtpos=146202;wtseq=GTCAGCTGTTAAAGGGTCTTTGTCCTCC;
chr14	SGD	gene	132246	133190	.	-	.	ID=YNL263C;Name=YNL263C;Alias=YIF1;Note=Integral membrane protein required for the fusion of ER-derived COPII transport vesicles with the Golgi%3B interacts with Yip1p and Yos1p%3B localizes to the Golgi, the ER, and COPII vesicles%3B homolog of human YIPF3;Ontology_term=GO:0003674,GO:0005789,GO:0006888,GO:0016021,GO:0030134,GO:0030173;dbxref=SGD:S000005207;display=Integral membrane protein required for the fusion of ER-derived COPII;essential_status=Essential;gene=YIF1;orf_classification=Verified;
chr14	SGD	CDS	132246	133190	.	-	.	ID=YNL263C_CDS;Name=YNL263C_CDS;Parent=YNL263C;essential_status=Essential;orf_classification=Verified;
chr14	BIO	PCR_product	132606	133035	.	.	.	ID=YNL263C_amp1v1;Name=YNL263C_amp1v1;bsversion=BS_PCRTagger_2.00;dntag=YNL263C_763;ingene=YNL263C;intro=0_00;uptag=YNL263C_361;
chr14	BIO	tag	132606	132633	.	.	.	ID=YNL263C_361;Name=YNL263C_361;bsversion=BS_PCRTagger_2.00;difference=43;display_name=YNL263C_361;ingene=YNL263C;intro=0_00;newseq=GCAAACGAAAGCTAAGGTGCTGCTTAAC;translation=KLSSTLAFVC;wtpos=147256;wtseq=ACACACAAACGCCAGAGTAGAAGACAGT;
chr14	BIO	tag	133008	133035	.	.	.	ID=YNL263C_763;Name=YNL263C_763;bsversion=BS_PCRTagger_2.00;difference=61;display_name=YNL263C_763;ingene=YNL263C;intro=0_00;newseq=GTCTTGAAAAGGGAAGCCGCCACCTGAA;translation=GSGGGFPFQD;wtpos=147658;wtseq=ATCTTGGAATGGAAAACCACCGCCACTG;
chr14	SGD	gene	133562	140230	.	+	.	ID=YNL262W;Name=YNL262W;Alias=POL2,DUN2;Note=Catalytic subunit of DNA polymerase (II) epsilon, a chromosomal DNA replication polymerase that exhibits processivity and proofreading exonuclease activity%3B also involved in DNA synthesis during DNA repair%3B interacts extensively with Mrc1p;Ontology_term=GO:0000731,GO:0003690,GO:0003887,GO:0005657,GO:0006272,GO:0006273,GO:0006289,GO:0006298,GO:0006303,GO:0006348,GO:0007064,GO:0008622,GO:0033260;dbxref=SGD:S000005206;display=Catalytic subunit of DNA polymerase (II) epsilon;essential_status=Essential;gene=POL2;orf_classification=Verified;
chr14	SGD	CDS	133562	140230	.	+	.	ID=YNL262W_CDS;Name=YNL262W_CDS;Parent=YNL262W;essential_status=Essential;orf_classification=Verified;
chr14	BIO	PCR_product	133822	134272	.	.	.	ID=YNL262W_amp1v1;Name=YNL262W_amp1v1;bsversion=BS_PCRTagger_2.00;dntag=YNL262W_684;ingene=YNL262W;intro=0_00;uptag=YNL262W_261;
chr14	BIO	tag	133822	133849	.	.	.	ID=YNL262W_261;Name=YNL262W_261;bsversion=BS_PCRTagger_2.00;difference=43;display_name=YNL262W_261;ingene=YNL262W;intro=0_00;newseq=TAGCCAGGAAACTTTGAGTTCAGGCTCA;translation=VSQETLSSGS;wtpos=148472;wtseq=CTCTCAGGAAACCTTATCCAGTGGTAGT;
chr14	BIO	tag	134245	134272	.	.	.	ID=YNL262W_684;Name=YNL262W_684;bsversion=BS_PCRTagger_2.00;difference=61;display_name=YNL262W_684;ingene=YNL262W;intro=0_00;newseq=CGGTAGCGAAAAGGTCGATGCTAAGCAC;translation=NGSEKVDAKH;wtpos=148895;wtseq=TGGCTCGGAAAAAGTTGACGCCAAACAT;
chr14	BIO	PCR_product	134959	135226	.	.	.	ID=YNL262W_amp6v1;Name=YNL262W_amp6v1;bsversion=BS_PCRTagger_2.00;dntag=YNL262W_1638;ingene=YNL262W;intro=0_00;uptag=YNL262W_1398;
chr14	BIO	tag	134959	134986	.	.	.	ID=YNL262W_1398;Name=YNL262W_1398;bsversion=BS_PCRTagger_2.00;difference=54;display_name=YNL262W_1398;ingene=YNL262W;intro=0_00;newseq=ACCTCAGCATTTGAGTGAATACAGCGTC;translation=KPQHLSEYSV;wtpos=149609;wtseq=GCCACAGCACCTTTCCGAATATTCTGTT;
chr14	BIO	tag	135199	135226	.	.	.	ID=YNL262W_1638;Name=YNL262W_1638;bsversion=BS_PCRTagger_2.00;difference=57;display_name=YNL262W_1638;ingene=YNL262W;intro=0_00;newseq=CTTGTTGGAAAGTGAGACCTATGTTGGC;translation=HLLESETYVG;wtpos=149849;wtseq=TCTTCTAGAATCCGAGACTTACGTGGGT;
chr14	BIO	PCR_product	136486	136792	.	.	.	ID=YNL262W_amp7v1;Name=YNL262W_amp7v1;bsversion=BS_PCRTagger_2.00;dntag=YNL262W_3204;ingene=YNL262W;intro=0_00;uptag=YNL262W_2925;
chr14	BIO	tag	136486	136513	.	.	.	ID=YNL262W_2925;Name=YNL262W_2925;bsversion=BS_PCRTagger_2.00;difference=54;display_name=YNL262W_2925;ingene=YNL262W;intro=0_00;newseq=TGGTAGCTTGGCCGAATTAAAGGGCTTC;translation=DGSLAELKGF;wtpos=151136;wtseq=CGGCTCACTTGCTGAACTGAAAGGTTTT;
chr14	BIO	tag	136765	136792	.	.	.	ID=YNL262W_3204;Name=YNL262W_3204;bsversion=BS_PCRTagger_2.00;difference=61;display_name=YNL262W_3204;ingene=YNL262W;intro=0_00;newseq=CACCGCTAGACGTTTAGGTGACTTCTTA;translation=TTARRLGDFL;wtpos=151415;wtseq=GACGGCAAGGAGATTGGGGGATTTTTTG;
chr14	BIO	PCR_product	136897	137350	.	.	.	ID=YNL262W_amp4v1;Name=YNL262W_amp4v1;bsversion=BS_PCRTagger_2.00;dntag=YNL262W_3762;ingene=YNL262W;intro=0_00;uptag=YNL262W_3336;
chr14	BIO	tag	136897	136924	.	.	.	ID=YNL262W_3336;Name=YNL262W_3336;bsversion=BS_PCRTagger_2.00;difference=50;display_name=YNL262W_3336;ingene=YNL262W;intro=0_00;newseq=CAGCGCTGATATCCCAATTAAGAGAAGC;translation=FSADIPIKRS;wtpos=151547;wtseq=TTCAGCGGACATTCCCATCAAAAGGTCT;
chr14	BIO	tag	137323	137350	.	.	.	ID=YNL262W_3762;Name=YNL262W_3762;bsversion=BS_PCRTagger_2.00;difference=57;display_name=YNL262W_3762;ingene=YNL262W;intro=0_00;newseq=CCCTTTGGTTTTACCAAGCGAGATCCCA;translation=DPLVLPSEIP;wtpos=151973;wtseq=TCCACTAGTATTGCCCTCGGAGATTCCT;
chr14	BIO	PCR_product	137881	138136	.	.	.	ID=YNL262W_amp2v1;Name=YNL262W_amp2v1;bsversion=BS_PCRTagger_2.00;dntag=YNL262W_4548;ingene=YNL262W;intro=0_00;uptag=YNL262W_4320;
chr14	BIO	tag	137881	137908	.	.	.	ID=YNL262W_4320;Name=YNL262W_4320;bsversion=BS_PCRTagger_2.00;difference=46;display_name=YNL262W_4320;ingene=YNL262W;intro=0_00;newseq=CTTAGGTGCCAGCGTTACCTTTAGAAGC;translation=DLGASVTFRS;wtpos=152531;wtseq=TTTGGGAGCTTCGGTAACGTTCCGCTCA;
chr14	BIO	tag	138109	138136	.	.	.	ID=YNL262W_4548;Name=YNL262W_4548;bsversion=BS_PCRTagger_2.00;difference=68;display_name=YNL262W_4548;ingene=YNL262W;intro=0_00;newseq=TAGTAATCAGGCCCAGGAAATCAACGCT;translation=PSNQAQEINA;wtpos=152759;wtseq=ATCCAACCAGGCTCAGGAAATAAATGCC;
chr14	BIO	PCR_product	138472	138922	.	.	.	ID=YNL262W_amp3v1;Name=YNL262W_amp3v1;bsversion=BS_PCRTagger_2.00;dntag=YNL262W_5334;ingene=YNL262W;intro=0_00;uptag=YNL262W_4911;
chr14	BIO	tag	138472	138499	.	.	.	ID=YNL262W_4911;Name=YNL262W_4911;bsversion=BS_PCRTagger_2.00;difference=46;display_name=YNL262W_4911;ingene=YNL262W;intro=0_00;newseq=TCATGTCTTGAGTTCAGGCAGCTGGATC;translation=NHVLSSGSWI;wtpos=153122;wtseq=CCACGTTTTATCCAGTGGTTCGTGGATT;
chr14	BIO	tag	138895	138922	.	.	.	ID=YNL262W_5334;Name=YNL262W_5334;bsversion=BS_PCRTagger_2.00;difference=57;display_name=YNL262W_5334;ingene=YNL262W;intro=0_00;newseq=TGTTCATGATGCTTTCAGCAACGATGCC;translation=FVHDAFSNDA;wtpos=153545;wtseq=CGTGCACGACGCCTTTTCTAATGACGCT;
chr14	BIO	PCR_product	139669	140107	.	.	.	ID=YNL262W_amp5v1;Name=YNL262W_amp5v1;bsversion=BS_PCRTagger_2.00;dntag=YNL262W_6519;ingene=YNL262W;intro=0_00;uptag=YNL262W_6108;
chr14	BIO	tag	139669	139696	.	.	.	ID=YNL262W_6108;Name=YNL262W_6108;bsversion=BS_PCRTagger_2.00;difference=50;display_name=YNL262W_6108;ingene=YNL262W;intro=0_00;newseq=CATCCCAGTCTTGCCAGGCAGTCACTTA;translation=VIPVLPGSHL;wtpos=154319;wtseq=TATTCCTGTTCTTCCTGGTTCCCATCTG;
chr14	BIO	chunk	139914	146645	.	.	.	ID=yeast_chr14_3_26.E3;Name=yeast_chr14_3_26.E3;bsversion=BS_ChromosomeSegmentationPlanner_1.00;enzymes=BsoBI,BstEII;intro=3_25;megachunk=yeast_chr14_3_26.E;
chr14	BIO	restriction_enzyme_recognition_site	139931	139936	-4.173	+	.	ID=BsoBI_139931;Name=BsoBI_139931;bsversion=BS_ChromosomeSegmenter_1.00;chunks=yeast_chr14_3_26.E2,yeast_chr14_3_26.E3;enzyme=BsoBI;infeat=YNL262W;megachunk=yeast_chr14_3_26.E;newseq=CCCGAG;ohang=CCGA;peptide=PE;wtseq=CCTGAA;
chr14	BIO	tag	140080	140107	.	.	.	ID=YNL262W_6519;Name=YNL262W_6519;bsversion=BS_PCRTagger_2.00;difference=61;display_name=YNL262W_6519;ingene=YNL262W;intro=0_00;newseq=TTACATGTCAGCTCATTGCCCTTGCGCT;translation=DYMSAHCPCA;wtpos=154730;wtseq=CTATATGAGTGCCCACTGTCCATGTGCC;
chr14	SGD	gene	140450	141889	.	+	.	ID=YNL261W;Name=YNL261W;Alias=ORC5;Note=Subunit of the origin recognition complex, which directs DNA replication by binding to replication origins and is also involved in transcriptional silencing;Ontology_term=GO:0003688,GO:0005524,GO:0005656,GO:0005664,GO:0006267,GO:0006270,GO:0030466,GO:0031261,GO:0031938;dbxref=SGD:S000005205;display=Subunit of the origin recognition complex;essential_status=Essential;gene=ORC5;orf_classification=Verified;
chr14	SGD	CDS	140450	141889	.	+	.	ID=YNL261W_CDS;Name=YNL261W_CDS;Parent=YNL261W;essential_status=Essential;orf_classification=Verified;
chr14	BIO	PCR_product	140653	141136	.	.	.	ID=YNL261W_amp1v1;Name=YNL261W_amp1v1;bsversion=BS_PCRTagger_2.00;dntag=YNL261W_660;ingene=YNL261W;intro=0_00;uptag=YNL261W_204;
chr14	BIO	tag	140653	140680	.	.	.	ID=YNL261W_204;Name=YNL261W_204;bsversion=BS_PCRTagger_2.00;difference=61;display_name=YNL261W_204;ingene=YNL261W;intro=0_00;newseq=CAGCTGGAAACCATTGTTACAGGCTATC;translation=VSWKPLLQAI;wtpos=155303;wtseq=TTCTTGGAAGCCCTTACTGCAGGCGATA;
chr14	BIO	tag	141109	141136	.	.	.	ID=YNL261W_660;Name=YNL261W_660;bsversion=BS_PCRTagger_2.00;difference=75;display_name=YNL261W_660;ingene=YNL261W;intro=0_00;newseq=CGAAGAGCAGATCACCGATTGCACCGAT;translation=IEEQITDCTD;wtpos=155759;wtseq=TGAAGAGCAGATAACGGACTGTACAGAC;
chr14	SGD	gene	142209	142805	.	-	.	ID=YNL260C;Name=YNL260C;Note=Putative protein of unknown function with similarity to a human protein overexpressed in oral cancers%3B essential gene with defects in anaerobic and filamentous growth%3B localizes to the nucleus and cytoplasm;Ontology_term=GO:0003674,GO:0005634,GO:0005737,GO:0008150;dbxref=SGD:S000005204;display=Putative protein of unknown function;essential_status=Essential;orf_classification=Uncharacterized;
chr14	SGD	CDS	142209	142805	.	-	.	ID=YNL260C_CDS;Name=YNL260C_CDS;Parent=YNL260C;essential_status=Essential;orf_classification=Uncharacterized;
chr14	BIO	PCR_product	142275	142656	.	.	.	ID=YNL260C_amp1v1;Name=YNL260C_amp1v1;bsversion=BS_PCRTagger_2.00;dntag=YNL260C_421;ingene=YNL260C;intro=0_00;uptag=YNL260C_67;
chr14	BIO	tag	142275	142302	.	.	.	ID=YNL260C_67;Name=YNL260C_67;bsversion=BS_PCRTagger_2.00;difference=57;display_name=YNL260C_67;ingene=YNL260C;intro=0_00;newseq=ACGGATTTCACCAGCGATAGCTCTGCTG;translation=VSRAIAGEIR;wtpos=156925;wtseq=TCTAATTTCTCCGGCAATGGCCCTTGAA;
chr14	BIO	tag	142629	142656	.	.	.	ID=YNL260C_421;Name=YNL260C_421;bsversion=BS_PCRTagger_2.00;difference=75;display_name=YNL260C_421;ingene=YNL260C;intro=0_00;newseq=GTTCTGACCCTCTAAGAAGCCTTCTTGA;translation=YQEGFLEGQN;wtpos=157279;wtseq=ATTCTGGCCCTCCAGAAAACCTTCTTGG;
chr14	BIO	site_specific_recombination_target_region	142991	143024	.	.	.	ID=loxPsym_3_3_YNL259C;Name=loxPsym_3_3_YNL259C;aimed_at=YNL259C;bsversion=BS_ChromosomeSplicer_1.00;intro=2_00;
chr14	SGD	gene	143028	143249	.	-	.	ID=YNL259C;Name=YNL259C;Alias=ATX1;Note=Cytosolic copper metallochaperone that transports copper to the secretory vesicle copper transporter Ccc2p for eventual insertion into Fet3p, which is a multicopper oxidase required for high-affinity iron uptake;Ontology_term=GO:0005829,GO:0006825,GO:0006879,GO:0016531,GO:0034599;dbxref=SGD:S000005203;display=Cytosolic copper metallochaperone;essential_status=Nonessential;gene=ATX1;orf_classification=Verified;
chr14	SGD	CDS	143028	143249	.	-	.	ID=YNL259C_CDS;Name=YNL259C_CDS;Parent=YNL259C;essential_status=Nonessential;orf_classification=Verified;
chr14	BIO	coding_sequence_variant	143199	143207	.	.	.	ID=BsoBI_143202_CSG_removed;Name=BsoBI_143202_CSG_removed;bsversion=BS_ChromosomeSegmenter_1.00;infeat=YNL259C;newseq=TCCACTGCA;wtseq=TCCCGAGCA;
chr14	SGD	gene	143493	145757	.	-	.	ID=YNL258C;Name=YNL258C;Alias=DSL1,RNS1;Note=Peripheral membrane protein needed for Golgi-to-ER retrograde traffic%3B forms a complex with Sec39p and Tip20p that interacts with ER SNAREs Sec20p and Use1p%3B component of the ER target site that interacts with coatomer%3B interacts with Cin5p;Ontology_term=GO:0003674,GO:0005634,GO:0005777,GO:0005783,GO:0006890,GO:0032581,GO:0070939;dbxref=SGD:S000005202;display=Peripheral membrane protein needed for Golgi-to-ER retrograde traffic;essential_status=Essential;gene=DSL1;orf_classification=Verified;
chr14	SGD	CDS	143493	145757	.	-	.	ID=YNL258C_CDS;Name=YNL258C_CDS;Parent=YNL258C;essential_status=Essential;orf_classification=Verified;
chr14	BIO	PCR_product	143529	143961	.	.	.	ID=YNL258C_amp2v1;Name=YNL258C_amp2v1;bsversion=BS_PCRTagger_2.00;dntag=YNL258C_442;ingene=YNL258C;intro=0_00;uptag=YNL258C_37;
chr14	BIO	tag	143529	143556	.	.	.	ID=YNL258C_37;Name=YNL258C_37;bsversion=BS_PCRTagger_2.00;difference=61;display_name=YNL258C_37;ingene=YNL258C;intro=0_00;newseq=GTCGTCGATAGCGTTTCTTCTTAATGGG;translation=TPLRRNAIDD;wtpos=158145;wtseq=ATCATCAATGGCATTCCTTCGCAGGGGA;
chr14	BIO	tag	143934	143961	.	.	.	ID=YNL258C_442;Name=YNL258C_442;bsversion=BS_PCRTagger_2.00;difference=64;display_name=YNL258C_442;ingene=YNL258C;intro=0_00;newseq=CTTCTCGATAGTAGCATCCCAGCTAGGG;translation=NPSWDATIEK;wtpos=158550;wtseq=TTTCTCAATGGTGGCGTCCCACGATGGA;
chr14	BIO	PCR_product	145179	145647	.	.	.	ID=YNL258C_amp1v1;Name=YNL258C_amp1v1;bsversion=BS_PCRTagger_2.00;dntag=YNL258C_2128;ingene=YNL258C;intro=0_00;uptag=YNL258C_1687;
chr14	BIO	tag	145179	145206	.	.	.	ID=YNL258C_1687;Name=YNL258C_1687;bsversion=BS_PCRTagger_2.00;difference=57;display_name=YNL258C_1687;ingene=YNL258C;intro=0_00;newseq=ACGAACCTGCTCTTGGCTATCAGCTGAA;translation=TSADSQEQVR;wtpos=159795;wtseq=TCTTACCTGCTCTTGAGAGTCGGCACTG;
chr14	BIO	tag	145620	145647	.	.	.	ID=YNL258C_2128;Name=YNL258C_2128;bsversion=BS_PCRTagger_2.00;difference=46;display_name=YNL258C_2128;ingene=YNL258C;intro=0_00;newseq=AGCCTCTCTTTGCAACAAATCTGAGCTG;translation=DSSDLLQREA;wtpos=160236;wtseq=TGCCTCGCGTTGTAGTAGGTCACTAGAA;
chr14	BIO	site_specific_recombination_target_region	146012	146045	.	.	.	ID=loxPsym_3_3_YNL257C;Name=loxPsym_3_3_YNL257C;aimed_at=YNL257C;bsversion=BS_ChromosomeSplicer_1.00;intro=2_00;
chr14	SGD	gene	146049	149738	.	-	.	ID=YNL257C;Name=YNL257C;Alias=SIP3;Note=Protein that activates transcription through interaction with DNA-bound Snf1p, C-terminal region has a putative leucine zipper motif%3B potential Cdc28p substrate;Ontology_term=GO:0003712,GO:0016021,GO:0045944;dbxref=SGD:S000005201;display=Protein that activates transcription through interaction with Snf1p;essential_status=Nonessential;gene=SIP3;orf_classification=Verified;
chr14	SGD	CDS	146049	149738	.	-	.	ID=YNL257C_CDS;Name=YNL257C_CDS;Parent=YNL257C;essential_status=Nonessential;orf_classification=Verified;
chr14	BIO	coding_sequence_variant	146073	146078	.	.	.	ID=BsoBI_146073_LE_removed;Name=BsoBI_146073_LE_removed;bsversion=BS_ChromosomeSegmenter_1.00;infeat=YNL257C;newseq=CTCAAG;wtseq=CTCGAG;
chr14	BIO	chunk	146606	153779	.	.	.	ID=yeast_chr14_3_26.E4;Name=yeast_chr14_3_26.E4;bsversion=BS_ChromosomeSegmentationPlanner_1.00;enzymes=BstEII;intro=3_25;megachunk=yeast_chr14_3_26.E;
chr14	BIO	restriction_enzyme_recognition_site	146622	146630	-3.854	+	.	ID=BstEII_146622;Name=BstEII_146622;bsversion=BS_ChromosomeSegmenter_1.00;chunks=yeast_chr14_3_26.E3,yeast_chr14_3_26.E4;enzyme=BstEII;infeat=YNL257C;megachunk=yeast_chr14_3_26.E;newseq=GGTTACCCT;ohang=GTAAC;peptide=RVT;wtseq=CGTTACTCT;
chr14	BIO	PCR_product	146970	147315	.	.	.	ID=YNL257C_amp1v1;Name=YNL257C_amp1v1;bsversion=BS_PCRTagger_2.00;dntag=YNL257C_1240;ingene=YNL257C;intro=0_00;uptag=YNL257C_922;
chr14	BIO	tag	146970	146997	.	.	.	ID=YNL257C_922;Name=YNL257C_922;bsversion=BS_PCRTagger_2.00;difference=36;display_name=YNL257C_922;ingene=YNL257C;intro=0_00;newseq=GTGCAAGCTGCTTGATGAAGCGGTCATG;translation=NMTASSSSLH;wtpos=161552;wtseq=ATGAAGCGATGAACTGCTCGCCGTCATA;
chr14	BIO	tag	147288	147315	.	.	.	ID=YNL257C_1240;Name=YNL257C_1240;bsversion=BS_PCRTagger_2.00;difference=68;display_name=YNL257C_1240;ingene=YNL257C;intro=0_00;newseq=GAATCTCTTACCATGTTCTTCACCGTCC;translation=KDGEEHGKRF;wtpos=161870;wtseq=AAAACGTTTCCCGTGTTCTTCCCCATCT;
chr14	BIO	coding_sequence_variant	147513	147524	.	.	.	ID=BaeI_147514_TSVS_removed;Name=BaeI_147514_TSVS_removed;bsversion=BS_ChromosomeSegmenter_1.00;infeat=YNL257C;newseq=GGACACGCTGGT;wtseq=GGATACGCTGGT;
chr14	BIO	PCR_product	147765	148179	.	.	.	ID=YNL257C_amp3v1;Name=YNL257C_amp3v1;bsversion=BS_PCRTagger_2.00;dntag=YNL257C_2104;ingene=YNL257C;intro=0_00;uptag=YNL257C_1717;
chr14	BIO	tag	147765	147792	.	.	.	ID=YNL257C_1717;Name=YNL257C_1717;bsversion=BS_PCRTagger_2.00;difference=43;display_name=YNL257C_1717;ingene=YNL257C;intro=0_00;newseq=GCTGCTACGATCAGCTTCAACGCTGACA;translation=IVSVEADRSS;wtpos=162347;wtseq=TGATGATCTGTCGGCTTCTACAGAAACG;
chr14	BIO	tag	148152	148179	.	.	.	ID=YNL257C_2104;Name=YNL257C_2104;bsversion=BS_PCRTagger_2.00;difference=64;display_name=YNL257C_2104;ingene=YNL257C;intro=0_00;newseq=GTTAGCCAAGACGGCGTTTGGAAACCAA;translation=SWFPNAVLAN;wtpos=162734;wtseq=ATTCGCAAGAACAGCATTAGGGAACCAG;
chr14	BIO	PCR_product	148365	148641	.	.	.	ID=YNL257C_amp4v1;Name=YNL257C_amp4v1;bsversion=BS_PCRTagger_2.00;dntag=YNL257C_2566;ingene=YNL257C;intro=0_00;uptag=YNL257C_2317;
chr14	BIO	tag	148365	148392	.	.	.	ID=YNL257C_2317;Name=YNL257C_2317;bsversion=BS_PCRTagger_2.00;difference=43;display_name=YNL257C_2317;ingene=YNL257C;intro=0_00;newseq=GTCGATACTAGTAGTGGTTGAGCTAGCG;translation=FASSTTTSID;wtpos=162947;wtseq=ATCTATGGAGGTGGTTGTACTAGAGGCA;
chr14	BIO	tag	148614	148641	.	.	.	ID=YNL257C_2566;Name=YNL257C_2566;bsversion=BS_PCRTagger_2.00;difference=68;display_name=YNL257C_2566;ingene=YNL257C;intro=0_00;newseq=TCTGTCTTCCTCAGGATCGTATCTAACG;translation=NVRYDPEEDR;wtpos=163196;wtseq=TCGATCTTCCTCTGGGTCATAGCGCACA;
chr14	BIO	coding_sequence_variant	148824	148835	.	.	.	ID=BaeI_148825_DTQV_removed;Name=BaeI_148825_DTQV_removed;bsversion=BS_ChromosomeSegmenter_1.00;infeat=YNL257C;newseq=CACTTGCGTGTC;wtseq=CACTTGCGTATC;
chr14	BIO	PCR_product	149352	149628	.	.	.	ID=YNL257C_amp2v1;Name=YNL257C_amp2v1;bsversion=BS_PCRTagger_2.00;dntag=YNL257C_3553;ingene=YNL257C;intro=0_00;uptag=YNL257C_3304;
chr14	BIO	tag	149352	149379	.	.	.	ID=YNL257C_3304;Name=YNL257C_3304;bsversion=BS_PCRTagger_2.00;difference=39;display_name=YNL257C_3304;ingene=YNL257C;intro=0_00;newseq=CAACAAAGCAGTGCTATGTGAGCTATCG;translation=DDSSHSTALL;wtpos=163934;wtseq=TAATAGCGCGGTTGAGTGGCTAGAGTCA;
chr14	BIO	tag	149601	149628	.	.	.	ID=YNL257C_3553;Name=YNL257C_3553;bsversion=BS_PCRTagger_2.00;difference=71;display_name=YNL257C_3553;ingene=YNL257C;intro=0_00;newseq=GTCCTCCAAAGCGTCAACTCTGGTTTGA;translation=FQTRVDALED;wtpos=164183;wtseq=ATCCTCTAATGCATCCACCCTTGTTTGG;
chr14	SGD	gene	150041	152515	.	+	.	ID=YNL256W;Name=YNL256W;Alias=FOL1;Note=Multifunctional enzyme of the folic acid biosynthesis pathway, has dihydropteroate synthetase, dihydro-6-hydroxymethylpterin pyrophosphokinase, and dihydroneopterin aldolase activities;Ontology_term=GO:0003848,GO:0004150,GO:0004156,GO:0005737,GO:0005739,GO:0005740,GO:0009396;dbxref=SGD:S000005200;display=Multifunctional enzyme of the folic acid biosynthesis pathway;essential_status=Essential;gene=FOL1;orf_classification=Verified;
chr14	SGD	CDS	150041	152515	.	+	.	ID=YNL256W_CDS;Name=YNL256W_CDS;Parent=YNL256W;essential_status=Essential;orf_classification=Verified;
chr14	BIO	PCR_product	150670	151111	.	.	.	ID=YNL256W_amp1v1;Name=YNL256W_amp1v1;bsversion=BS_PCRTagger_2.00;dntag=YNL256W_1044;ingene=YNL256W;intro=0_00;uptag=YNL256W_630;
chr14	BIO	tag	150670	150697	.	.	.	ID=YNL256W_630;Name=YNL256W_630;bsversion=BS_PCRTagger_2.00;difference=54;display_name=YNL256W_630;ingene=YNL256W;intro=0_00;newseq=TGAAGCCTTGGTTGAAAGCGTTAGCGCC;translation=VEALVESVSA;wtpos=165252;wtseq=GGAAGCTCTTGTAGAATCTGTGTCAGCT;
chr14	BIO	tag	151084	151111	.	.	.	ID=YNL256W_1044;Name=YNL256W_1044;bsversion=BS_PCRTagger_2.00;difference=71;display_name=YNL256W_1044;ingene=YNL256W;intro=0_00;newseq=TCCATTTATGAACGGTTGCGTCGAGGTT;translation=TPFMNGCVEV;wtpos=165666;wtseq=CCCTTTCATGAATGGGTGTGTTGAGGTG;
chr14	BIO	PCR_product	151342	151723	.	.	.	ID=YNL256W_amp2v1;Name=YNL256W_amp2v1;bsversion=BS_PCRTagger_2.00;dntag=YNL256W_1656;ingene=YNL256W;intro=0_00;uptag=YNL256W_1302;
chr14	BIO	tag	151342	151369	.	.	.	ID=YNL256W_1302;Name=YNL256W_1302;bsversion=BS_PCRTagger_2.00;difference=54;display_name=YNL256W_1302;ingene=YNL256W;intro=0_00;newseq=CAGTCCAGTCCATTTGCACCCAGTTACC;translation=ISPVHLHPVT;wtpos=165924;wtseq=ATCCCCCGTTCACCTTCATCCTGTGACA;
chr14	BIO	tag	151696	151723	.	.	.	ID=YNL256W_1656;Name=YNL256W_1656;bsversion=BS_PCRTagger_2.00;difference=50;display_name=YNL256W_1656;ingene=YNL256W;intro=0_00;newseq=CGGTGGTTGCAGCACTAGACCAAATAGC;translation=VGGCSTRPNS;wtpos=166278;wtseq=TGGAGGGTGTTCTACCAGGCCTAACTCT;
chr14	BIO	site_specific_recombination_target_region	152744	152777	.	.	.	ID=loxPsym_3_3_YNL255C;Name=loxPsym_3_3_YNL255C;aimed_at=YNL255C;bsversion=BS_ChromosomeSplicer_1.00;intro=2_00;
chr14	SGD	gene	152781	153242	.	-	.	ID=YNL255C;Name=YNL255C;Alias=GIS2;Note=Translational activator for mRNAs with internal ribosome entry sites%3B associates with polysomes and binds to a specific subset of mRNAs%3B ortholog of human ZNF9%2FCNBP, a gene involved in myotonic dystrophy type 2;Ontology_term=GO:0003697,GO:0003729,GO:0005737,GO:0042788,GO:0045182,GO:0045727;dbxref=SGD:S000005199;display=Translational activator for mRNAs with internal ribosome entry sites;essential_status=Nonessential;gene=GIS2;orf_classification=Verified;
chr14	SGD	CDS	152781	153242	.	-	.	ID=YNL255C_CDS;Name=YNL255C_CDS;Parent=YNL255C;essential_status=Nonessential;orf_classification=Verified;
chr14	BIO	stop_retained_variant	152781	152783	.	.	.	ID=YNL255C_*1*;Name=YNL255C_*1*;Parent=YNL255C;bsversion=BS_CodonJuggler_1.00;intro=1_00;newseq=TTA;wtpos=167329;wtseq=CTA;
chr14	BIO	restriction_enzyme_recognition_site	152865	152879	-4.119	+	.	ID=SfiI_152865;Name=SfiI_152865;bsversion=BS_ChromosomeSegmenter_1.00;chunks=yeast_chr14_3_26.F1;enzyme=SfiI;infeat=YNL255C;megachunk=yeast_chr14_3_26.F;newseq=GTGGCCAGCTTGGCC;ohang=AGC;peptide=GQAGH;wtseq=GTGGCCAGCTTGACC;
chr14	BIO	megachunk	152867	183954	.	.	.	ID=yeast_chr14_3_26.F;Name=yeast_chr14_3_26.F;bsversion=BS_ChromosomeSegmentationPlanner_1.00;excisor=BaeI;intro=3_25;marker=LEU2;
chr14	BIO	chunk	152867	161319	.	.	.	ID=yeast_chr14_3_26.F1;Name=yeast_chr14_3_26.F1;bsversion=BS_ChromosomeSegmentationPlanner_1.00;enzymes=SfiI,BstEII;intro=3_25;megachunk=yeast_chr14_3_26.F;
chr14	BIO	site_specific_recombination_target_region	153492	153525	.	.	.	ID=loxPsym_3_3_YNL254C;Name=loxPsym_3_3_YNL254C;aimed_at=YNL254C;bsversion=BS_ChromosomeSplicer_1.00;intro=2_00;
chr14	SGD	gene	153529	154734	.	-	.	ID=YNL254C;Name=YNL254C;Alias=RTC4;Note=Protein of unknown function%3B null mutation suppresses cdc13-1 temperature sensitivity%3B (GFP)-fusion protein localizes to both the cytoplasm and the nucleus;Ontology_term=GO:0003674,GO:0005634,GO:0005737,GO:0008150;dbxref=SGD:S000005198;display=Protein of unknown function;essential_status=Nonessential;gene=RTC4;orf_classification=Verified;
chr14	SGD	CDS	153529	154734	.	-	.	ID=YNL254C_CDS;Name=YNL254C_CDS;Parent=YNL254C;essential_status=Nonessential;orf_classification=Verified;
chr14	BIO	PCR_product	153760	154138	.	.	.	ID=YNL254C_amp1v1;Name=YNL254C_amp1v1;bsversion=BS_PCRTagger_2.00;dntag=YNL254C_583;ingene=YNL254C;intro=0_00;uptag=YNL254C_232;
chr14	BIO	tag	153760	153787	.	.	.	ID=YNL254C_232;Name=YNL254C_232;bsversion=BS_PCRTagger_2.00;difference=43;display_name=YNL254C_232;ingene=YNL254C;intro=0_00;newseq=TGGGGTTTTGCTGCTACAGCTCTTGTTA;translation=SNKSCSSKTP;wtpos=168274;wtseq=CGGTGTCTTCGACGAGCAAGATTTATTC;
chr14	BIO	tag	154111	154138	.	.	.	ID=YNL254C_583;Name=YNL254C_583;bsversion=BS_PCRTagger_2.00;difference=68;display_name=YNL254C_583;ingene=YNL254C;intro=0_00;newseq=TGGTTCAACTTCGGTCAACAACTCGTCA;translation=SDELLTEVEP;wtpos=168625;wtseq=GGGTTCTACTTCAGTGAGTAGCTCATCC;
chr14	SGD	ARS	155054	155291	.	.	.	ID=ARS1411;Name=ARS1411;Alias=ARSXIV-170;Note=ARS activated in late S phase;dbxref=SGD:S000077373;display=ARS activated in late S phase;
chr14	SGD	gene	155504	156772	.	+	.	ID=YNL253W;Name=YNL253W;Alias=TEX1;Note=Protein involved in mRNA export, component of the transcription export (TREX) complex;Ontology_term=GO:0000346,GO:0003674,GO:0006406;dbxref=SGD:S000005197;display=Protein involved in mRNA export;essential_status=Nonessential;gene=TEX1;orf_classification=Verified;
chr14	SGD	CDS	155504	156772	.	+	.	ID=YNL253W_CDS;Name=YNL253W_CDS;Parent=YNL253W;essential_status=Nonessential;orf_classification=Verified;
chr14	BIO	PCR_product	155653	155965	.	.	.	ID=YNL253W_amp1v1;Name=YNL253W_amp1v1;bsversion=BS_PCRTagger_2.00;dntag=YNL253W_435;ingene=YNL253W;intro=0_00;uptag=YNL253W_150;
chr14	BIO	tag	155653	155680	.	.	.	ID=YNL253W_150;Name=YNL253W_150;bsversion=BS_PCRTagger_2.00;difference=36;display_name=YNL253W_150;ingene=YNL253W;intro=0_00;newseq=TAGAAGCCACAGCCGTTTTACTAGCACC;translation=SRSHSRFTST;wtpos=170167;wtseq=GCGTTCTCATTCAAGATTCACCTCGACT;
chr14	BIO	tag	155938	155965	.	.	.	ID=YNL253W_435;Name=YNL253W_435;bsversion=BS_PCRTagger_2.00;difference=46;display_name=YNL253W_435;ingene=YNL253W;intro=0_00;newseq=GAGCTTGACCGCTAGTAAGTTGAGAACT;translation=KSLTASKLRT;wtpos=170452;wtseq=ATCGCTAACGGCATCCAAATTAAGGACC;
chr14	BIO	deletion	156775	156776	.	.	.	ID=loxPsym_3_3_YNL253W_deletion;Name=loxPsym_3_3_YNL253W_deletion;aimed_at=loxPsym_3_3_YNL253W;bsversion=BS_ChromosomeCutter_1.01;intro=3_23;size=34;wtpos=157116;
chr14	BIO	site_specific_recombination_target_region	156924	156957	.	.	.	ID=loxPsym_3_3_YNL252C;Name=loxPsym_3_3_YNL252C;aimed_at=YNL252C;bsversion=BS_ChromosomeSplicer_1.00;intro=2_00;
chr14	SGD	gene	156961	157806	.	-	.	ID=YNL252C;Name=YNL252C;Alias=MRPL17,MRPL30;Note=Mitochondrial ribosomal protein of the large subunit;Ontology_term=GO:0003735,GO:0005739,GO:0005762,GO:0032543;dbxref=SGD:S000005196;display=Mitochondrial ribosomal protein of the large subunit;essential_status=fast_growth;gene=MRPL17;orf_classification=Verified;
chr14	SGD	CDS	156961	157806	.	-	.	ID=YNL252C_CDS;Name=YNL252C_CDS;Parent=YNL252C;essential_status=fast_growth;orf_classification=Verified;
chr14	BIO	PCR_product	157018	157384	.	.	.	ID=YNL252C_amp1v1;Name=YNL252C_amp1v1;bsversion=BS_PCRTagger_2.00;dntag=YNL252C_397;ingene=YNL252C;intro=0_00;uptag=YNL252C_58;
chr14	BIO	tag	157018	157045	.	.	.	ID=YNL252C_58;Name=YNL252C_58;bsversion=BS_PCRTagger_2.00;difference=61;display_name=YNL252C_58;ingene=YNL252C;intro=0_00;newseq=TGAAATCTCGCCCTTGGTTAACCAGGCG;translation=FAWLTKGEIS;wtpos=171498;wtseq=ACTGATCTCACCTTTTGTCAGCCAAGCA;
chr14	BIO	tag	157357	157384	.	.	.	ID=YNL252C_397;Name=YNL252C_397;bsversion=BS_PCRTagger_2.00;difference=68;display_name=YNL252C_397;ingene=YNL252C;intro=0_00;newseq=GTCAGCTTCGGTGATTCTATCATTTGGG;translation=IPNDRITEAD;wtpos=171837;wtseq=ATCTGCTTCCGTTATCCTGTCGTTGGGA;
chr14	SGD	gene	158108	159835	.	-	.	ID=YNL251C;Name=YNL251C;Alias=NRD1;Note=RNA-binding protein, subunit of Nrd1 complex (Nrd1p-Nab3p-Sen1p)%3B complex mediates termination of snoRNAs and cryptic unstable transcripts (CUTs)%3B interacts with the C-terminal domain of the RNA polymerase II large subunit (Rpo21p), preferentially at phosphorylated Ser5%3B H3K4 trimethylation of transcribed regions by Set1p enhances recruitment of Nrd1p to those sites%3B required for 3%27 end maturation of nonpolyadenylated RNAs;Ontology_term=GO:0000176,GO:0001068,GO:0003723,GO:0005634,GO:0030847,GO:0035649;dbxref=SGD:S000005195;display=RNA-binding protein, subunit of Nrd1 complex (Nrd1p-Nab3p-Sen1p);essential_status=Essential;gene=NRD1;orf_classification=Verified;
chr14	SGD	CDS	158108	159835	.	-	.	ID=YNL251C_CDS;Name=YNL251C_CDS;Parent=YNL251C;essential_status=Essential;orf_classification=Verified;
chr14	BIO	PCR_product	158324	158564	.	.	.	ID=YNL251C_amp1v1;Name=YNL251C_amp1v1;bsversion=BS_PCRTagger_2.00;dntag=YNL251C_430;ingene=YNL251C;intro=0_00;uptag=YNL251C_217;
chr14	BIO	tag	158324	158351	.	.	.	ID=YNL251C_217;Name=YNL251C_217;bsversion=BS_PCRTagger_2.00;difference=36;display_name=YNL251C_217;ingene=YNL251C;intro=0_00;newseq=TGGAACAGGGCTGATGCTGCTGATTGAG;translation=GSISSISPVP;wtpos=172804;wtseq=GGGTACTGGAGATATCGACGATATGCTA;
chr14	BIO	tag	158537	158564	.	.	.	ID=YNL251C_430;Name=YNL251C_430;bsversion=BS_PCRTagger_2.00;difference=64;display_name=YNL251C_430;ingene=YNL251C;intro=0_00;newseq=GGCATCGGTCAATCTATGCATTGGGATG;translation=IIPMHRLTDA;wtpos=173017;wtseq=AGCGTCCGTGAGCCTGTGCATAGGAATA;
chr14	BIO	PCR_product	159326	159581	.	.	.	ID=YNL251C_amp2v1;Name=YNL251C_amp2v1;bsversion=BS_PCRTagger_2.00;dntag=YNL251C_1447;ingene=YNL251C;intro=0_00;uptag=YNL251C_1219;
chr14	BIO	tag	159326	159353	.	.	.	ID=YNL251C_1219;Name=YNL251C_1219;bsversion=BS_PCRTagger_2.00;difference=50;display_name=YNL251C_1219;ingene=YNL251C;intro=0_00;newseq=TGGGTCTAAGCTCAATTGTTGGCTGGCA;translation=TASQQLSLDP;wtpos=173806;wtseq=GGGATCCAGTGATAGTTGTTGTGAAGCG;
chr14	BIO	tag	159554	159581	.	.	.	ID=YNL251C_1447;Name=YNL251C_1447;bsversion=BS_PCRTagger_2.00;difference=43;display_name=YNL251C_1447;ingene=YNL251C;intro=0_00;newseq=GCAGGTGCCTGGCTTATTTGATGATGAA;translation=NSSSNKPGTC;wtpos=174034;wtseq=ACAAGTACCGGGTTTGTTGCTGCTGCTG;
chr14	SGD	gene	160930	164868	.	+	.	ID=YNL250W;Name=YNL250W;Alias=RAD50;Note=Subunit of MRX complex, with Mre11p and Xrs2p, involved in processing double-strand DNA breaks in vegetative cells, initiation of meiotic DSBs, telomere maintenance, and nonhomologous end joining;Ontology_term=GO:0000706,GO:0000722,GO:0000723,GO:0000727,GO:0003690,GO:0003691,GO:0004017,GO:0005634,GO:0005739,GO:0006284,GO:0006303,GO:0007126,GO:0016887,GO:0030870,GO:0032078,GO:0042138,GO:0042162,GO:0043047,GO:0051880;dbxref=SGD:S000005194;display=Subunit of MRX complex;essential_status=fast_growth;gene=RAD50;orf_classification=Verified;
chr14	SGD	CDS	160930	164868	.	+	.	ID=YNL250W_CDS;Name=YNL250W_CDS;Parent=YNL250W;essential_status=fast_growth;orf_classification=Verified;
chr14	BIO	PCR_product	161073	161286	.	.	.	ID=YNL250W_amp2v1;Name=YNL250W_amp2v1;bsversion=BS_PCRTagger_2.00;dntag=YNL250W_330;ingene=YNL250W;intro=0_00;uptag=YNL250W_144;
chr14	BIO	tag	161073	161097	.	.	.	ID=YNL250W_144;Name=YNL250W_144;bsversion=BS_PCRTagger_2.00;difference=60;display_name=YNL250W_144;ingene=YNL250W;intro=0_00;newseq=ATATGCCACTACCGGCGACTTGCCA;translation=KYATTGDLP;wtpos=175553;wtseq=GTACGCTACCACAGGTGATCTACCG;
chr14	BIO	tag	161259	161286	.	.	.	ID=YNL250W_330;Name=YNL250W_330;bsversion=BS_PCRTagger_2.00;difference=71;display_name=YNL250W_330;ingene=YNL250W;intro=0_00;newseq=AACCTTGGAAGGTCAGTTAGTTGCCATC;translation=KTLEGQLVAI;wtpos=175739;wtseq=GACTTTAGAAGGCCAGTTGGTCGCTATA;
chr14	BIO	chunk	161280	167693	.	.	.	ID=yeast_chr14_3_26.F2;Name=yeast_chr14_3_26.F2;bsversion=BS_ChromosomeSegmentationPlanner_1.00;enzymes=BstEII,BsoBI;intro=3_25;megachunk=yeast_chr14_3_26.F;
chr14	BIO	restriction_enzyme_recognition_site	161296	161304	-3.354	+	.	ID=BstEII_161296;Name=BstEII_161296;bsversion=BS_ChromosomeSegmenter_1.00;chunks=yeast_chr14_3_26.F1,yeast_chr14_3_26.F2;enzyme=BstEII;infeat=YNL250W;megachunk=yeast_chr14_3_26.F;newseq=GGTGACCGC;ohang=GTGAC;peptide=GDR;wtseq=GGTGACCGC;
chr14	BIO	PCR_product	162273	162651	.	.	.	ID=YNL250W_amp3v1;Name=YNL250W_amp3v1;bsversion=BS_PCRTagger_2.00;dntag=YNL250W_1695;ingene=YNL250W;intro=0_00;uptag=YNL250W_1344;
chr14	BIO	tag	162273	162300	.	.	.	ID=YNL250W_1344;Name=YNL250W_1344;bsversion=BS_PCRTagger_2.00;difference=64;display_name=YNL250W_1344;ingene=YNL250W;intro=0_00;newseq=TCACGATAGCGAAGAGTTGGCCGAGAAG;translation=IHDSEELAEK;wtpos=176753;wtseq=CCATGACTCTGAAGAGCTTGCTGAGAAA;
chr14	BIO	tag	162624	162651	.	.	.	ID=YNL250W_1695;Name=YNL250W_1695;bsversion=BS_PCRTagger_2.00;difference=68;display_name=YNL250W_1695;ingene=YNL250W;intro=0_00;newseq=CCCATTGACTCAGGAATTCCAACGTGCC;translation=FPLTQEFQRA;wtpos=177104;wtseq=TCCCCTCACCCAGGAATTTCAAAGAGCT;
chr14	BIO	PCR_product	163830	164103	.	.	.	ID=YNL250W_amp4v1;Name=YNL250W_amp4v1;bsversion=BS_PCRTagger_2.00;dntag=YNL250W_3147;ingene=YNL250W;intro=0_00;uptag=YNL250W_2901;
chr14	BIO	tag	163830	163857	.	.	.	ID=YNL250W_2901;Name=YNL250W_2901;bsversion=BS_PCRTagger_2.00;difference=71;display_name=YNL250W_2901;ingene=YNL250W;intro=0_00;newseq=TGAAGTTGTCGACTTCGAAGCCAAAGGT;translation=NEVVDFEAKG;wtpos=178310;wtseq=CGAAGTGGTTGATTTTGAAGCTAAGGGC;
chr14	BIO	tag	164076	164103	.	.	.	ID=YNL250W_3147;Name=YNL250W_3147;bsversion=BS_PCRTagger_2.00;difference=75;display_name=YNL250W_3147;ingene=YNL250W;intro=0_00;newseq=TGTCCAAAACGCTGAAGCCGAAAGAGAT;translation=DVQNAEAERD;wtpos=178556;wtseq=CGTTCAAAATGCAGAAGCTGAAAGGGAC;
chr14	BIO	PCR_product	164577	164799	.	.	.	ID=YNL250W_amp1v1;Name=YNL250W_amp1v1;bsversion=BS_PCRTagger_2.00;dntag=YNL250W_3843;ingene=YNL250W;intro=0_00;uptag=YNL250W_3648;
chr14	BIO	tag	164577	164604	.	.	.	ID=YNL250W_3648;Name=YNL250W_3648;bsversion=BS_PCRTagger_2.00;difference=54;display_name=YNL250W_3648;ingene=YNL250W;intro=0_00;newseq=TAGATTGGCCTTGAGCGAAACCTTCGGT;translation=IRLALSETFG;wtpos=179057;wtseq=CAGGCTAGCTCTATCTGAAACATTTGGC;
chr14	BIO	tag	164772	164799	.	.	.	ID=YNL250W_3843;Name=YNL250W_3843;bsversion=BS_PCRTagger_2.00;difference=64;display_name=YNL250W_3843;ingene=YNL250W;intro=0_00;newseq=CGCTGCTGCTTTCACCGACCATTTTTTT;translation=NAAAFTDHFF;wtpos=179252;wtseq=TGCAGCGGCATTTACTGATCACTTCTTC;
chr14	BIO	deletion	164871	164872	.	.	.	ID=loxPsym_3_3_YNL250W_deletion;Name=loxPsym_3_3_YNL250W_deletion;aimed_at=loxPsym_3_3_YNL250W;bsversion=BS_ChromosomeCutter_1.01;intro=3_23;size=34;wtpos=165246;
chr14	BIO	site_specific_recombination_target_region	164911	164944	.	.	.	ID=loxPsym_3_3_YNL249C;Name=loxPsym_3_3_YNL249C;aimed_at=YNL249C;bsversion=BS_ChromosomeSplicer_1.00;intro=2_00;
chr14	SGD	gene	164948	166576	.	-	.	ID=YNL249C;Name=YNL249C;Alias=MPA43;Note=Putative protein of unknown function%3B the authentic, non-tagged protein is detected in highly purified mitochondria in high-throughput studies;Ontology_term=GO:0003674,GO:0005739,GO:0008150;dbxref=SGD:S000005193;display=Putative protein of unknown function;essential_status=Nonessential;gene=MPA43;orf_classification=Verified;
chr14	SGD	CDS	164948	166576	.	-	.	ID=YNL249C_CDS;Name=YNL249C_CDS;Parent=YNL249C;essential_status=Nonessential;orf_classification=Verified;
chr14	BIO	PCR_product	165155	165494	.	.	.	ID=YNL249C_amp2v1;Name=YNL249C_amp2v1;bsversion=BS_PCRTagger_2.00;dntag=YNL249C_520;ingene=YNL249C;intro=0_00;uptag=YNL249C_208;
chr14	BIO	tag	165155	165182	.	.	.	ID=YNL249C_208;Name=YNL249C_208;bsversion=BS_PCRTagger_2.00;difference=54;display_name=YNL249C_208;ingene=YNL249C;intro=0_00;newseq=TTTAGCGCTTTTGGCCAAAACATAGGCG;translation=GAYVLAKSAK;wtpos=179601;wtseq=CTTTGCAGACTTAGCAAGCACGTAAGCA;
chr14	BIO	tag	165467	165494	.	.	.	ID=YNL249C_520;Name=YNL249C_520;bsversion=BS_PCRTagger_2.00;difference=68;display_name=YNL249C_520;ingene=YNL249C;intro=0_00;newseq=TGGGGTTCTGTTACCCTCATAGTCGCCA;translation=YGDYEGNRTP;wtpos=179913;wtseq=AGGAGTCCTATTTCCCTCGTAATCACCG;
chr14	BIO	PCR_product	165857	166163	.	.	.	ID=YNL249C_amp1v1;Name=YNL249C_amp1v1;bsversion=BS_PCRTagger_2.00;dntag=YNL249C_1189;ingene=YNL249C;intro=0_00;uptag=YNL249C_910;
chr14	BIO	tag	165857	165884	.	.	.	ID=YNL249C_910;Name=YNL249C_910;bsversion=BS_PCRTagger_2.00;difference=46;display_name=YNL249C_910;ingene=YNL249C;intro=0_00;newseq=TGATCTGACAACGGTGGTGCTGATATGT;translation=KHISTTVVRS;wtpos=180303;wtseq=ACTGCGAACTACAGTTGTCGAAATGTGC;
chr14	BIO	tag	166136	166163	.	.	.	ID=YNL249C_1189;Name=YNL249C_1189;bsversion=BS_PCRTagger_2.00;difference=71;display_name=YNL249C_1189;ingene=YNL249C;intro=0_00;newseq=CTTTGGAACACCCATTTCTGGAACGAAC;translation=KFVPEMGVPK;wtpos=180582;wtseq=TTTGGGGACGCCCATTTCGGGTACAAAT;
chr14	BIO	site_specific_recombination_target_region	166912	166945	.	.	.	ID=loxPsym_3_3_YNL248C;Name=loxPsym_3_3_YNL248C;aimed_at=YNL248C;bsversion=BS_ChromosomeSplicer_1.00;intro=2_00;
chr14	SGD	gene	166949	168196	.	-	.	ID=YNL248C;Name=YNL248C;Alias=RPA49;Note=RNA polymerase I subunit A49;Ontology_term=GO:0003674,GO:0005736,GO:0006362,GO:0008361,GO:0042790;dbxref=SGD:S000005192;display=RNA polymerase I subunit A49;essential_status=fast_growth;gene=RPA49;orf_classification=Verified;
chr14	SGD	CDS	166949	168196	.	-	.	ID=YNL248C_CDS;Name=YNL248C_CDS;Parent=YNL248C;essential_status=fast_growth;orf_classification=Verified;
chr14	BIO	stop_retained_variant	166949	166951	.	.	.	ID=YNL248C_*1*;Name=YNL248C_*1*;Parent=YNL248C;bsversion=BS_CodonJuggler_1.00;intro=1_00;newseq=TTA;wtpos=181361;wtseq=CTA;
chr14	BIO	PCR_product	167246	167717	.	.	.	ID=YNL248C_amp1v1;Name=YNL248C_amp1v1;bsversion=BS_PCRTagger_2.00;dntag=YNL248C_742;ingene=YNL248C;intro=0_00;uptag=YNL248C_298;
chr14	BIO	tag	167246	167273	.	.	.	ID=YNL248C_298;Name=YNL248C_298;bsversion=BS_PCRTagger_2.00;difference=46;display_name=YNL248C_298;ingene=YNL248C;intro=0_00;newseq=ACTTCTGTCTTTGCTACGACCGAACTGA;translation=GQFGRSKDRS;wtpos=181658;wtseq=GGAGCGATCCTTTGATCTTCCAAACTGT;
chr14	BIO	chunk	167654	175571	.	.	.	ID=yeast_chr14_3_26.F3;Name=yeast_chr14_3_26.F3;bsversion=BS_ChromosomeSegmentationPlanner_1.00;enzymes=BsoBI,Bsu36I;intro=3_25;megachunk=yeast_chr14_3_26.F;
chr14	BIO	restriction_enzyme_recognition_site	167669	167677	-4.173	+	.	ID=BsoBI_167669;Name=BsoBI_167669;bsversion=BS_ChromosomeSegmenter_1.00;chunks=yeast_chr14_3_26.F2,yeast_chr14_3_26.F3;enzyme=BsoBI;infeat=YNL248C;megachunk=yeast_chr14_3_26.F;newseq=AGCCCGAGT;ohang=TCGG;peptide=TRA;wtseq=AGCCCGAGT;
chr14	BIO	tag	167690	167717	.	.	.	ID=YNL248C_742;Name=YNL248C_742;bsversion=BS_PCRTagger_2.00;difference=46;display_name=YNL248C_742;ingene=YNL248C;intro=0_00;newseq=GCTAGCGGTACGAACACTGTCAACGATA;translation=DIVDSVRTAS;wtpos=182102;wtseq=AGATGCAGTTCTCACGGAATCCACAATG;
chr14	SGD	gene	168463	170766	.	+	.	ID=YNL247W;Name=YNL247W;Note=Cysteinyl-tRNA synthetase%3B may interact with ribosomes, based on co-purification experiments;Ontology_term=GO:0004817,GO:0005737,GO:0005840,GO:0006423;dbxref=SGD:S000005191;display=Cysteinyl-tRNA synthetase;essential_status=Essential;orf_classification=Verified;
chr14	SGD	CDS	168463	170766	.	+	.	ID=YNL247W_CDS;Name=YNL247W_CDS;Parent=YNL247W;essential_status=Essential;orf_classification=Verified;
chr14	BIO	PCR_product	169305	169677	.	.	.	ID=YNL247W_amp1v1;Name=YNL247W_amp1v1;bsversion=BS_PCRTagger_2.00;dntag=YNL247W_1188;ingene=YNL247W;intro=0_00;uptag=YNL247W_843;
chr14	BIO	tag	169305	169332	.	.	.	ID=YNL247W_843;Name=YNL247W_843;bsversion=BS_PCRTagger_2.00;difference=50;display_name=YNL247W_843;ingene=YNL247W;intro=0_00;newseq=CTATGCTTACGCTACCAGTGATGGCAGT;translation=GYAYATSDGS;wtpos=183717;wtseq=TTACGCATATGCCACTTCCGACGGTTCC;
chr14	BIO	PCR_product	169569	170037	.	.	.	ID=YNL247W_amp2v1;Name=YNL247W_amp2v1;bsversion=BS_PCRTagger_2.00;dntag=YNL247W_1548;ingene=YNL247W;intro=0_00;uptag=YNL247W_1107;
chr14	BIO	tag	169569	169596	.	.	.	ID=YNL247W_1107;Name=YNL247W_1107;bsversion=BS_PCRTagger_2.00;difference=50;display_name=YNL247W_1107;ingene=YNL247W;intro=0_00;newseq=CAGCGTTATGGCTTCAGACATTTTGGGT;translation=CSVMASDILG;wtpos=183981;wtseq=TTCTGTGATGGCCAGTGATATCCTAGGC;
chr14	BIO	tag	169650	169677	.	.	.	ID=YNL247W_1188;Name=YNL247W_1188;bsversion=BS_PCRTagger_2.00;difference=64;display_name=YNL247W_1188;ingene=YNL247W;intro=0_00;newseq=CAATGAATTAGCCCAAAGTGAGGCCAGA;translation=DNELAQSEAR;wtpos=184062;wtseq=TAACGAATTGGCTCAATCCGAGGCTCGC;
chr14	BIO	tag	170010	170037	.	.	.	ID=YNL247W_1548;Name=YNL247W_1548;bsversion=BS_PCRTagger_2.00;difference=50;display_name=YNL247W_1548;ingene=YNL247W;intro=0_00;newseq=CGAATCAGAAAGCAAGGTTCACAGCGCT;translation=VESESKVHSA;wtpos=184422;wtseq=TGAAAGTGAATCGAAAGTCCATTCGGCG;
chr14	BIO	stop_retained_variant	170764	170766	.	.	.	ID=YNL247W_*2302*;Name=YNL247W_*2302*;Parent=YNL247W;bsversion=BS_CodonJuggler_1.00;intro=1_00;newseq=TAA;wtpos=185176;wtseq=TAG;
chr14	SGD	gene	171048	171842	.	+	.	ID=YNL246W;Name=YNL246W;Alias=VPS75;Note=NAP family histone chaperone%3B binds to histones and Rtt109p, stimulating histone acetyltransferase activity%3B possesses nucleosome assembly activity in vitro%3B proposed role in vacuolar protein sorting and in double-strand break repair;Ontology_term=GO:0000785,GO:0005634,GO:0006303,GO:0006334,GO:0010698,GO:0035066,GO:0042393;dbxref=SGD:S000005190;display=NAP family histone chaperone;essential_status=fast_growth;gene=VPS75;orf_classification=Verified;
chr14	SGD	mRNA	171048	171842	.	+	.	ID=YNL246W_mRNA;Name=YNL246W_mRNA;Parent=YNL246W;essential_status=fast_growth;
chr14	SGD	CDS	171048	171842	.	+	.	ID=YNL246W_mRNA_CDS_1;Name=YNL246W_mRNA_CDS_1;Parent=YNL246W_mRNA;essential_status=fast_growth;orf_classification=Verified;
chr14	BIO	deletion	171079	171080	.	.	.	ID=YNL246W_mRNA_intron_deletion;Name=YNL246W_mRNA_intron_deletion;aimed_at=YNL246W_mRNA_intron;bsversion=BS_ChromosomeCutter_1.01;intro=3_12;size=95;wtpos=180700;
chr14	BIO	coding_sequence_variant	171615	171620	.	.	.	ID=BsoBI_171615_PG_removed;Name=BsoBI_171615_PG_removed;bsversion=BS_ChromosomeSegmenter_1.00;infeat=YNL246W;newseq=CCCGGA;wtseq=CCCGGG;
chr14	SGD	gene	171839	172378	.	-	.	ID=YNL245C;Name=YNL245C;Alias=CWC25;Note=Splicing factor required for the first step of pre-mRNA splicing%3B binding to the spliceosome requires Prp2p and Yju2p%3B heat-stable protein%3B has similarity to S. pombe Cwf25p;Ontology_term=GO:0000398,GO:0003674,GO:0005684;dbxref=SGD:S000005189;display=Splicing factor required for the first step of pre-mRNA splicing;essential_status=Essential;gene=CWC25;orf_classification=Verified;
chr14	SGD	CDS	171839	172378	.	-	.	ID=YNL245C_CDS;Name=YNL245C_CDS;Parent=YNL245C;essential_status=Essential;orf_classification=Verified;
chr14	BIO	PCR_product	171872	172160	.	.	.	ID=YNL245C_amp1v1;Name=YNL245C_amp1v1;bsversion=BS_PCRTagger_2.00;dntag=YNL245C_295;ingene=YNL245C;intro=0_00;uptag=YNL245C_34;
chr14	BIO	tag	171872	171899	.	.	.	ID=YNL245C_34;Name=YNL245C_34;bsversion=BS_PCRTagger_2.00;difference=61;display_name=YNL245C_34;ingene=YNL245C;intro=0_00;newseq=TGGCTTACCTCTTTGGCTCATAGCACGC;translation=KRAMSQRGKP;wtpos=186379;wtseq=CGGTTTCCCTCGTTGCGACATTGCTCTT;
chr14	BIO	tag	172133	172160	.	.	.	ID=YNL245C_295;Name=YNL245C_295;bsversion=BS_PCRTagger_2.00;difference=71;display_name=YNL245C_295;ingene=YNL245C;intro=0_00;newseq=GTCCTGGTACATCCATTCTAAACCGCTT;translation=KSGLEWMYQD;wtpos=186640;wtseq=ATCCTGATACATCCATTCCAAGCCCGAC;
chr14	SGD	gene	172663	172989	.	-	.	ID=YNL244C;Name=YNL244C;Alias=SUI1,MOF2,RFR1;Note=Translation initiation factor eIF1%3B component of a complex involved in recognition of the initiator codon%3B modulates translation accuracy at the initiation phase;Ontology_term=GO:0003743,GO:0006413,GO:0043614;dbxref=SGD:S000005188;display=Translation initiation factor eIF1;essential_status=Essential;gene=SUI1;orf_classification=Verified;
chr14	SGD	CDS	172663	172989	.	-	.	ID=YNL244C_CDS;Name=YNL244C_CDS;Parent=YNL244C;essential_status=Essential;orf_classification=Verified;
chr14	SGD	gene	173544	176450	.	+	.	ID=YNL243W;Name=YNL243W;Alias=SLA2,END4,MOP2;Note=Transmembrane actin-binding protein involved in membrane cytoskeleton assembly and cell polarization%3B adaptor protein that links actin to clathrin and endocytosis%3B present in the actin cortical patch of the emerging bud tip%3B dimer in vivo;Ontology_term=GO:0000131,GO:0006887,GO:0006897,GO:0007015,GO:0007121,GO:0030479,GO:0030674,GO:0031505,GO:0043332;dbxref=SGD:S000005187;display=Transmembrane actin-binding protein;essential_status=Nonessential;gene=SLA2;orf_classification=Verified;
chr14	SGD	CDS	173544	176450	.	+	.	ID=YNL243W_CDS;Name=YNL243W_CDS;Parent=YNL243W;essential_status=Nonessential;orf_classification=Verified;
chr14	BIO	PCR_product	173828	174134	.	.	.	ID=YNL243W_amp1v1;Name=YNL243W_amp1v1;bsversion=BS_PCRTagger_2.00;dntag=YNL243W_564;ingene=YNL243W;intro=0_00;uptag=YNL243W_285;
chr14	BIO	tag	173828	173855	.	.	.	ID=YNL243W_285;Name=YNL243W_285;bsversion=BS_PCRTagger_2.00;difference=36;display_name=YNL243W_285;ingene=YNL243W;intro=0_00;newseq=TCACAGCGGTGGCAGCAGCTATTCAAAG;translation=VHSGGSSYSK;wtpos=188335;wtseq=ACATTCTGGCGGTTCGTCGTACAGCAAA;
chr14	BIO	tag	174107	174134	.	.	.	ID=YNL243W_564;Name=YNL243W_564;bsversion=BS_PCRTagger_2.00;difference=61;display_name=YNL243W_564;ingene=YNL243W;intro=0_00;newseq=TCCATTAATCGCTGAGAGCTACGGCATC;translation=IPLIAESYGI;wtpos=188614;wtseq=CCCGTTGATTGCGGAGTCATATGGTATT;
chr14	BIO	PCR_product	174461	174950	.	.	.	ID=YNL243W_amp3v1;Name=YNL243W_amp3v1;bsversion=BS_PCRTagger_2.00;dntag=YNL243W_1380;ingene=YNL243W;intro=0_00;uptag=YNL243W_918;
chr14	BIO	tag	174461	174488	.	.	.	ID=YNL243W_918;Name=YNL243W_918;bsversion=BS_PCRTagger_2.00;difference=50;display_name=YNL243W_918;ingene=YNL243W;intro=0_00;newseq=CATCAGTCCTAGACCAGTTAGCCAAAGA;translation=AISPRPVSQR;wtpos=188968;wtseq=TATTTCCCCACGTCCGGTATCTCAAAGG;
chr14	BIO	coding_sequence_variant	174663	174668	.	.	.	ID=BsoBI_174663_LE_removed;Name=BsoBI_174663_LE_removed;bsversion=BS_ChromosomeSegmenter_1.00;infeat=YNL243W;newseq=CTTGAG;wtseq=CTCGAG;
chr14	BIO	tag	174923	174950	.	.	.	ID=YNL243W_1380;Name=YNL243W_1380;bsversion=BS_PCRTagger_2.00;difference=71;display_name=YNL243W_1380;ingene=YNL243W;intro=0_00;newseq=AGATGAGCAATTGACCGCTTTACAGGAC;translation=KDEQLTALQD;wtpos=189430;wtseq=GGACGAGCAACTAACTGCATTGCAGGAT;
chr14	BIO	chunk	175532	183954	.	.	.	ID=yeast_chr14_3_26.F4;Name=yeast_chr14_3_26.F4;bsversion=BS_ChromosomeSegmentationPlanner_1.00;enzymes=Bsu36I;intro=3_25;megachunk=yeast_chr14_3_26.F;
chr14	BIO	restriction_enzyme_recognition_site	175548	175556	-3.070	+	.	ID=Bsu36I_175548;Name=Bsu36I_175548;bsversion=BS_ChromosomeSegmenter_1.00;chunks=yeast_chr14_3_26.F3,yeast_chr14_3_26.F4;enzyme=Bsu36I;infeat=YNL243W;megachunk=yeast_chr14_3_26.F;newseq=CCTCAGGAA;ohang=TCA;peptide=PQE;wtseq=CCTCAAGAA;
chr14	BIO	PCR_product	176150	176417	.	.	.	ID=YNL243W_amp2v1;Name=YNL243W_amp2v1;bsversion=BS_PCRTagger_2.00;dntag=YNL243W_2847;ingene=YNL243W;intro=0_00;uptag=YNL243W_2607;
chr14	BIO	tag	176150	176177	.	.	.	ID=YNL243W_2607;Name=YNL243W_2607;bsversion=BS_PCRTagger_2.00;difference=46;display_name=YNL243W_2607;ingene=YNL243W;intro=0_00;newseq=TGCTGCTAGCCGTGTTAAGACCAGTATT;translation=VAASRVKTSI;wtpos=190657;wtseq=AGCAGCATCGAGAGTGAAAACTTCCATC;
chr14	BIO	tag	176390	176417	.	.	.	ID=YNL243W_2847;Name=YNL243W_2847;bsversion=BS_PCRTagger_2.00;difference=61;display_name=YNL243W_2847;ingene=YNL243W;intro=0_00;newseq=CGCTAGAAAACGTTTAGGTGAGATCCGT;translation=NARKRLGEIR;wtpos=190897;wtseq=TGCCAGGAAGAGATTGGGCGAGATAAGA;
chr14	BIO	site_specific_recombination_target_region	176454	176487	.	.	.	ID=loxPsym_3_3_YNL243W;Name=loxPsym_3_3_YNL243W;aimed_at=YNL243W;bsversion=BS_ChromosomeSplicer_1.00;intro=2_00;
chr14	SGD	gene	176851	181629	.	+	.	ID=YNL242W;Name=YNL242W;Alias=ATG2,APG2,AUT8,SPO72;Note=Peripheral membrane protein required for vesicle formation during autophagy, pexophagy, and the cytoplasm-to-vaucole targeting (Cvt) pathway%3B involved in Atg9p cycling between the phagophore assembly site and mitochondria;Ontology_term=GO:0000045,GO:0000407,GO:0000422,GO:0003674,GO:0005737,GO:0019898,GO:0030242,GO:0032258,GO:0034727;dbxref=SGD:S000005186;display=Peripheral membrane protein required for autophagic vesicle formation;essential_status=Nonessential;gene=ATG2;orf_classification=Verified;
chr14	SGD	CDS	176851	181629	.	+	.	ID=YNL242W_CDS;Name=YNL242W_CDS;Parent=YNL242W;essential_status=Nonessential;orf_classification=Verified;
chr14	BIO	PCR_product	177132	177561	.	.	.	ID=YNL242W_amp1v1;Name=YNL242W_amp1v1;bsversion=BS_PCRTagger_2.00;dntag=YNL242W_684;ingene=YNL242W;intro=0_00;uptag=YNL242W_282;
chr14	BIO	tag	177132	177159	.	.	.	ID=YNL242W_282;Name=YNL242W_282;bsversion=BS_PCRTagger_2.00;difference=39;display_name=YNL242W_282;ingene=YNL242W;intro=0_00;newseq=CAGTTCAGGTAGCCAGGAATTGCATAGC;translation=YSSGSQELHS;wtpos=191605;wtseq=TTCCAGTGGCTCACAGGAACTTCACTCA;
chr14	BIO	tag	177534	177561	.	.	.	ID=YNL242W_684;Name=YNL242W_684;bsversion=BS_PCRTagger_2.00;difference=64;display_name=YNL242W_684;ingene=YNL242W;intro=0_00;newseq=CCAAAAGCAAGCCGTTCCAGATAGCCCA;translation=IQKQAVPDSP;wtpos=192007;wtseq=ACAAAAACAAGCTGTACCCGACTCTCCT;
chr14	BIO	PCR_product	177915	178311	.	.	.	ID=YNL242W_amp2v1;Name=YNL242W_amp2v1;bsversion=BS_PCRTagger_2.00;dntag=YNL242W_1434;ingene=YNL242W;intro=0_00;uptag=YNL242W_1065;
chr14	BIO	tag	177915	177942	.	.	.	ID=YNL242W_1065;Name=YNL242W_1065;bsversion=BS_PCRTagger_2.00;difference=43;display_name=YNL242W_1065;ingene=YNL242W;intro=0_00;newseq=CAGCTGTCAGGACAGTCAATCACCAAGC;translation=FSCQDSQSPS;wtpos=192388;wtseq=TTCTTGCCAGGATTCCCAAAGTCCTTCA;
chr14	BIO	tag	178284	178311	.	.	.	ID=YNL242W_1434;Name=YNL242W_1434;bsversion=BS_PCRTagger_2.00;difference=68;display_name=YNL242W_1434;ingene=YNL242W;intro=0_00;newseq=GGGTATGATGCCACAAATCGCTAGCGAC;translation=KGMMPQIASD;wtpos=192757;wtseq=AGGGATGATGCCTCAAATAGCATCGGAT;
chr14	BIO	PCR_product	179112	179331	.	.	.	ID=YNL242W_amp4v1;Name=YNL242W_amp4v1;bsversion=BS_PCRTagger_2.00;dntag=YNL242W_2454;ingene=YNL242W;intro=0_00;uptag=YNL242W_2262;
chr14	BIO	tag	179112	179139	.	.	.	ID=YNL242W_2262;Name=YNL242W_2262;bsversion=BS_PCRTagger_2.00;difference=50;display_name=YNL242W_2262;ingene=YNL242W;intro=0_00;newseq=GAATATTGGTCCAGACAACGCTTCAAGC;translation=KNIGPDNASS;wtpos=193585;wtseq=AAACATCGGCCCGGATAATGCCAGTTCA;
chr14	BIO	tag	179304	179331	.	.	.	ID=YNL242W_2454;Name=YNL242W_2454;bsversion=BS_PCRTagger_2.00;difference=54;display_name=YNL242W_2454;ingene=YNL242W;intro=0_00;newseq=CCCACAGGCTAAATTGTTGAGCAAAGCT;translation=IPQAKLLSKA;wtpos=193777;wtseq=TCCGCAGGCAAAGCTTCTTTCAAAGGCG;
chr14	BIO	PCR_product	179796	180000	.	.	.	ID=YNL242W_amp5v1;Name=YNL242W_amp5v1;bsversion=BS_PCRTagger_2.00;dntag=YNL242W_3123;ingene=YNL242W;intro=0_00;uptag=YNL242W_2946;
chr14	BIO	tag	179796	179823	.	.	.	ID=YNL242W_2946;Name=YNL242W_2946;bsversion=BS_PCRTagger_2.00;difference=50;display_name=YNL242W_2946;ingene=YNL242W;intro=0_00;newseq=CGAAATGGATTCAAGTAGCGGTACCGCT;translation=YEMDSSSGTA;wtpos=194269;wtseq=TGAAATGGACAGTTCCTCTGGAACTGCC;
chr14	BIO	tag	179973	180000	.	.	.	ID=YNL242W_3123;Name=YNL242W_3123;bsversion=BS_PCRTagger_2.00;difference=64;display_name=YNL242W_3123;ingene=YNL242W;intro=0_00;newseq=TGACGGTTACGACTGGAAGTACACCAGA;translation=FDGYDWKYTR;wtpos=194446;wtseq=CGATGGGTATGATTGGAAATATACGCGG;
chr14	BIO	PCR_product	180036	180399	.	.	.	ID=YNL242W_amp3v1;Name=YNL242W_amp3v1;bsversion=BS_PCRTagger_2.00;dntag=YNL242W_3522;ingene=YNL242W;intro=0_00;uptag=YNL242W_3186;
chr14	BIO	tag	180036	180063	.	.	.	ID=YNL242W_3186;Name=YNL242W_3186;bsversion=BS_PCRTagger_2.00;difference=46;display_name=YNL242W_3186;ingene=YNL242W;intro=0_00;newseq=GGAGTTGTCAAAGGCTGAAGCTTCATCA;translation=KELSKAEASS;wtpos=194509;wtseq=AGAGCTCAGTAAAGCGGAAGCAAGCAGT;
chr14	BIO	tag	180372	180399	.	.	.	ID=YNL242W_3522;Name=YNL242W_3522;bsversion=BS_PCRTagger_2.00;difference=61;display_name=YNL242W_3522;ingene=YNL242W;intro=0_00;newseq=TGACAACGTCCCAACCAGTACTTGGAAC;translation=IDNVPTSTWN;wtpos=194845;wtseq=CGATAATGTTCCCACGTCCACCTGGAAT;
chr14	SGD	ARS	181584	181819	.	.	.	ID=ARS1412;Name=ARS1412;Alias=ARSXIV-196;Note=ARS activated in late S phase;dbxref=SGD:S000077374;display=ARS activated in late S phase;
chr14	BIO	site_specific_recombination_target_region	181950	181983	.	.	.	ID=loxPsym_3_3_YNL241C;Name=loxPsym_3_3_YNL241C;aimed_at=YNL241C;bsversion=BS_ChromosomeSplicer_1.00;intro=2_00;
chr14	SGD	gene	181987	183504	.	-	.	ID=YNL241C;Name=YNL241C;Alias=ZWF1,MET19,POS10;Note=Glucose-6-phosphate dehydrogenase (G6PD), catalyzes the first step of the pentose phosphate pathway%3B involved in adapting to oxidatve stress%3B homolog of the human G6PD which is deficient in patients with hemolytic anemia;Ontology_term=GO:0004345,GO:0005737,GO:0006740,GO:0009051,GO:0042542,GO:0045013;dbxref=SGD:S000005185;display=Glucose-6-phosphate dehydrogenase (G6PD);essential_status=Nonessential;gene=ZWF1;orf_classification=Verified;
chr14	SGD	CDS	181987	183504	.	-	.	ID=YNL241C_CDS;Name=YNL241C_CDS;Parent=YNL241C;essential_status=Nonessential;orf_classification=Verified;
chr14	BIO	stop_retained_variant	181987	181989	.	.	.	ID=YNL241C_*1*;Name=YNL241C_*1*;Parent=YNL241C;bsversion=BS_CodonJuggler_1.00;intro=1_00;newseq=TTA;wtpos=196426;wtseq=CTA;
chr14	BIO	PCR_product	182077	182341	.	.	.	ID=YNL241C_amp1v1;Name=YNL241C_amp1v1;bsversion=BS_PCRTagger_2.00;dntag=YNL241C_328;ingene=YNL241C;intro=0_00;uptag=YNL241C_91;
chr14	BIO	tag	182077	182104	.	.	.	ID=YNL241C_91;Name=YNL241C_91;bsversion=BS_PCRTagger_2.00;difference=54;display_name=YNL241C_91;ingene=YNL241C;intro=0_00;newseq=TTTTAAACCTTTAGGGCCACGGCTACCA;translation=YGSRGPKGLK;wtpos=196516;wtseq=CTTCAATCCCTTTGGACCTCTTGATCCG;
chr14	BIO	coding_sequence_variant	182212	182220	.	.	.	ID=BstEII_182214_GDH_removed;Name=BstEII_182214_GDH_removed;bsversion=BS_ChromosomeSegmenter_1.00;infeat=YNL241C;newseq=ATGATCACC;wtseq=ATGGTCACC;
chr14	BIO	tag	182314	182341	.	.	.	ID=YNL241C_328;Name=YNL241C_328;bsversion=BS_PCRTagger_2.00;difference=54;display_name=YNL241C_328;ingene=YNL241C;intro=0_00;newseq=AGTGGCGTTGCTTAAGCCTGGAGTTTTG;translation=AKTPGLSNAT;wtpos=196753;wtseq=GGTAGCATTTGACAGACCAGGGGTCTTA;
chr14	BIO	PCR_product	182401	182740	.	.	.	ID=YNL241C_amp2v1;Name=YNL241C_amp2v1;bsversion=BS_PCRTagger_2.00;dntag=YNL241C_727;ingene=YNL241C;intro=0_00;uptag=YNL241C_415;
chr14	BIO	tag	182401	182428	.	.	.	ID=YNL241C_415;Name=YNL241C_415;bsversion=BS_PCRTagger_2.00;difference=57;display_name=YNL241C_415;ingene=YNL241C;intro=0_00;newseq=AGGGATATCCTTAAAAACGCCGCTAGCA;translation=VASGVFKDIP;wtpos=196840;wtseq=TGGAATGTCTTTGAAGACACCCGATGCG;
chr14	BIO	tag	182713	182740	.	.	.	ID=YNL241C_727;Name=YNL241C_727;bsversion=BS_PCRTagger_2.00;difference=57;display_name=YNL241C_727;ingene=YNL241C;intro=0_00;newseq=GCTAACTGGACGTTCCATGGTTAACAAG;translation=TLLTMERPVS;wtpos=197152;wtseq=AGACACCGGTCTTTCCATAGTCAAGAGA;
chr14	BIO	coding_sequence_variant	182890	182898	.	.	.	ID=BstEII_182892_GNQ_removed;Name=BstEII_182892_GNQ_removed;bsversion=BS_ChromosomeSegmenter_1.00;infeat=YNL241C;newseq=CTGATTACC;wtseq=CTGGTTACC;
chr14	BIO	restriction_enzyme_recognition_site	183046	183054	-4.173	+	.	ID=BsoBI_183046;Name=BsoBI_183046;bsversion=BS_ChromosomeSegmenter_1.00;chunks=yeast_chr14_3_26.G1;enzyme=BsoBI;infeat=YNL241C;megachunk=yeast_chr14_3_26.G;newseq=TACTCGGGT;ohang=CCGA;peptide=TRV;wtseq=TACACGGGT;
chr14	BIO	megachunk	183048	213573	.	.	.	ID=yeast_chr14_3_26.G;Name=yeast_chr14_3_26.G;bsversion=BS_ChromosomeSegmentationPlanner_1.00;excisor=BsaXI;intro=3_25;marker=URA3;
chr14	BIO	chunk	183048	191058	.	.	.	ID=yeast_chr14_3_26.G1;Name=yeast_chr14_3_26.G1;bsversion=BS_ChromosomeSegmentationPlanner_1.00;enzymes=BsoBI,BstEII;intro=3_25;megachunk=yeast_chr14_3_26.G;
chr14	BIO	coding_sequence_variant	183382	183390	.	.	.	ID=BstEII_183384_GYL_removed;Name=BstEII_183384_GYL_removed;bsversion=BS_ChromosomeSegmenter_1.00;infeat=YNL241C;newseq=TAAGTAACC;wtseq=AAGGTAACC;
chr14	SGD	gene	184063	185538	.	-	.	ID=YNL240C;Name=YNL240C;Alias=NAR1;Note=Component of the cytosolic iron-sulfur (FeS) protein assembly machinery, required for maturation of cytosolic and nuclear FeS proteins and for normal resistance to oxidative stress%3B homologous to human Narf;Ontology_term=GO:0005829,GO:0008901,GO:0016020,GO:0016226;dbxref=SGD:S000005184;display=Subunit of the cytosolic iron-sulfur (FeS) protein assembly machinery;essential_status=Essential;gene=NAR1;orf_classification=Verified;
chr14	SGD	CDS	184063	185538	.	-	.	ID=YNL240C_CDS;Name=YNL240C_CDS;Parent=YNL240C;essential_status=Essential;orf_classification=Verified;
chr14	BIO	coding_sequence_variant	184444	184452	.	.	.	ID=BsoBI_184447_TSG_removed;Name=BsoBI_184447_TSG_removed;bsversion=BS_ChromosomeSegmenter_1.00;infeat=YNL240C;newseq=GCCACTGGT;wtseq=GCCCGAGGT;
chr14	BIO	PCR_product	184684	184948	.	.	.	ID=YNL240C_amp1v1;Name=YNL240C_amp1v1;bsversion=BS_PCRTagger_2.00;dntag=YNL240C_859;ingene=YNL240C;intro=0_00;uptag=YNL240C_622;
chr14	BIO	tag	184684	184711	.	.	.	ID=YNL240C_622;Name=YNL240C_622;bsversion=BS_PCRTagger_2.00;difference=43;display_name=YNL240C_622;ingene=YNL240C;intro=0_00;newseq=TGGTGGGCTCAATCTACCGTACAATGAG;translation=TSLYGRLSPP;wtpos=199123;wtseq=CGGCGGTGATAGCCGCCCATATAAACTT;
chr14	BIO	tag	184921	184948	.	.	.	ID=YNL240C_859;Name=YNL240C_859;bsversion=BS_PCRTagger_2.00;difference=64;display_name=YNL240C_859;ingene=YNL240C;intro=0_00;newseq=ACCGGTGATTTGCTGTGGGCTTTTAACG;translation=NVKSPQQITG;wtpos=199360;wtseq=GCCCGTAATTTGCTGAGGCGACTTGACA;
chr14	SGD	gene	186130	187494	.	+	.	ID=YNL239W;Name=YNL239W;Alias=LAP3,BLH1,GAL6,YCP1;Note=Cysteine aminopeptidase with homocysteine-thiolactonase activity%3B protects cells against homocysteine toxicity%3B has bleomycin hydrolase activity in vitro%3B transcription is regulated by galactose via Gal4p%3B orthologous to human BLMH;Ontology_term=GO:0000122,GO:0000978,GO:0003690,GO:0003697,GO:0003729,GO:0005737,GO:0005739,GO:0008234,GO:0043418,GO:0046677;dbxref=SGD:S000005183;display=Cysteine aminopeptidase with homocysteine-thiolactonase activity;essential_status=Nonessential;gene=LAP3;orf_classification=Verified;
chr14	SGD	CDS	186130	187494	.	+	.	ID=YNL239W_CDS;Name=YNL239W_CDS;Parent=YNL239W;essential_status=Nonessential;orf_classification=Verified;
chr14	BIO	PCR_product	186486	186903	.	.	.	ID=YNL239W_amp1v1;Name=YNL239W_amp1v1;bsversion=BS_PCRTagger_2.00;dntag=YNL239W_747;ingene=YNL239W;intro=0_00;uptag=YNL239W_357;
chr14	BIO	tag	186486	186513	.	.	.	ID=YNL239W_357;Name=YNL239W_357;bsversion=BS_PCRTagger_2.00;difference=46;display_name=YNL239W_357;ingene=YNL239W;intro=0_00;newseq=TAGTAGCGCCGACCAAGATATTGATAGC;translation=VSSADQDIDS;wtpos=200925;wtseq=CTCCTCGGCTGATCAAGACATCGACTCA;
chr14	BIO	tag	186876	186903	.	.	.	ID=YNL239W_747;Name=YNL239W_747;bsversion=BS_PCRTagger_2.00;difference=54;display_name=YNL239W_747;ingene=YNL239W;intro=0_00;newseq=TAAGAGCACCCCATTGGAATTCGCTAGT;translation=IKSTPLEFAS;wtpos=201315;wtseq=CAAATCGACTCCGTTAGAATTTGCCTCC;
chr14	BIO	site_specific_recombination_target_region	187498	187531	.	.	.	ID=loxPsym_3_3_YNL239W;Name=loxPsym_3_3_YNL239W;aimed_at=YNL239W;bsversion=BS_ChromosomeSplicer_1.00;intro=2_00;
chr14	SGD	gene	188023	190467	.	+	.	ID=YNL238W;Name=YNL238W;Alias=KEX2,QDS1,SRB1,VMA45;Note=Subtilisin-like protease (proprotein convertase), a calcium-dependent serine protease involved in the activation of proproteins of the secretory pathway;Ontology_term=GO:0004252,GO:0005802,GO:0007323;dbxref=SGD:S000005182;display=Subtilisin-like protease (proprotein convertase);essential_status=Nonessential;gene=KEX2;orf_classification=Verified;
chr14	SGD	CDS	188023	190467	.	+	.	ID=YNL238W_CDS;Name=YNL238W_CDS;Parent=YNL238W;essential_status=Nonessential;orf_classification=Verified;
chr14	landmark	region	188023	190467	.	+	.	ID=KEX2;Name=KEX2;
chr14	BIO	PCR_product	189159	189477	.	.	.	ID=YNL238W_amp1v1;Name=YNL238W_amp1v1;bsversion=BS_PCRTagger_2.00;dntag=YNL238W_1428;ingene=YNL238W;intro=0_00;uptag=YNL238W_1137;
chr14	BIO	tag	189159	189180	.	.	.	ID=YNL238W_1137;Name=YNL238W_1137;bsversion=BS_PCRTagger_2.00;difference=45;display_name=YNL238W_1137;ingene=YNL238W;intro=0_00;newseq=CTCACATGGCGGTACCAGCGCT;translation=NSHGGTSA;wtpos=203564;wtseq=TAGCCACGGTGGAACGTCTGCG;
chr14	BIO	tag	189450	189477	.	.	.	ID=YNL238W_1428;Name=YNL238W_1428;bsversion=BS_PCRTagger_2.00;difference=61;display_name=YNL238W_1428;ingene=YNL238W;intro=0_00;newseq=ACAGAGTACCAATAGTACCGAAGAGACC;translation=SQSTNSTEET;wtpos=203855;wtseq=CCAGTCCACAAACTCCACGGAAGAGACA;
chr14	BIO	PCR_product	190125	190416	.	.	.	ID=YNL238W_amp2v1;Name=YNL238W_amp2v1;bsversion=BS_PCRTagger_2.00;dntag=YNL238W_2367;ingene=YNL238W;intro=0_00;uptag=YNL238W_2103;
chr14	BIO	tag	190125	190152	.	.	.	ID=YNL238W_2103;Name=YNL238W_2103;bsversion=BS_PCRTagger_2.00;difference=46;display_name=YNL238W_2103;ingene=YNL238W;intro=0_00;newseq=TAGACGTAGAATTCGTAGAAGCCGTGCT;translation=SRRRIRRSRA;wtpos=204530;wtseq=AAGGAGAAGGATCAGAAGGTCAAGAGCG;
chr14	BIO	tag	190389	190416	.	.	.	ID=YNL238W_2367;Name=YNL238W_2367;bsversion=BS_PCRTagger_2.00;difference=54;display_name=YNL238W_2367;ingene=YNL238W;intro=0_00;newseq=CGATGCTAATGCTGAAAGCGCCAGTAAC;translation=NDANAESASN;wtpos=204794;wtseq=TGACGCCAACGCAGAATCTGCTTCCAAT;
chr14	BIO	site_specific_recombination_target_region	190471	190504	.	.	.	ID=loxPsym_3_3_YNL238W;Name=loxPsym_3_3_YNL238W;aimed_at=YNL238W;bsversion=BS_ChromosomeSplicer_1.00;intro=2_00;
chr14	SGD	gene	190817	192196	.	+	.	ID=YNL237W;Name=YNL237W;Alias=YTP1;Note=Probable type-III integral membrane protein of unknown function, has regions of similarity to mitochondrial electron transport proteins;Ontology_term=GO:0003674,GO:0008150,GO:0016020,GO:0016021;dbxref=SGD:S000005181;display=Probable type-III integral membrane protein of unknown function;essential_status=Nonessential;gene=YTP1;orf_classification=Verified;
chr14	SGD	CDS	190817	192196	.	+	.	ID=YNL237W_CDS;Name=YNL237W_CDS;Parent=YNL237W;essential_status=Nonessential;orf_classification=Verified;
chr14	BIO	chunk	191019	199813	.	.	.	ID=yeast_chr14_3_26.G2;Name=yeast_chr14_3_26.G2;bsversion=BS_ChromosomeSegmentationPlanner_1.00;enzymes=BstEII,SfiI;intro=3_25;megachunk=yeast_chr14_3_26.G;
chr14	BIO	restriction_enzyme_recognition_site	191033	191041	-3.554	+	.	ID=BstEII_191033;Name=BstEII_191033;bsversion=BS_ChromosomeSegmenter_1.00;chunks=yeast_chr14_3_26.G1,yeast_chr14_3_26.G2;enzyme=BstEII;infeat=YNL237W;megachunk=yeast_chr14_3_26.G;newseq=GTGGTAACC;ohang=GTAAC;peptide=VVT;wtseq=GTGGTGACG;
chr14	BIO	PCR_product	191044	191404	.	.	.	ID=YNL237W_amp1v1;Name=YNL237W_amp1v1;bsversion=BS_PCRTagger_2.00;dntag=YNL237W_561;ingene=YNL237W;intro=0_00;uptag=YNL237W_228;
chr14	BIO	tag	191044	191071	.	.	.	ID=YNL237W_228;Name=YNL237W_228;bsversion=BS_PCRTagger_2.00;difference=46;display_name=YNL237W_228;ingene=YNL237W;intro=0_00;newseq=TTTGAGCTTTGCCGGTAGAATCTACAGC;translation=CLSFAGRIYS;wtpos=205415;wtseq=CCTTTCGTTCGCTGGCAGGATATATTCA;
chr14	BIO	tag	191377	191404	.	.	.	ID=YNL237W_561;Name=YNL237W_561;bsversion=BS_PCRTagger_2.00;difference=61;display_name=YNL237W_561;ingene=YNL237W;intro=0_00;newseq=TTTGTTCGGTTTCTGCCGTGAGGCTCAT;translation=ALFGFCREAH;wtpos=205748;wtseq=GCTCTTTGGGTTTTGTAGAGAGGCACAC;
chr14	BIO	site_specific_recombination_target_region	192200	192233	.	.	.	ID=loxPsym_3_3_YNL237W;Name=loxPsym_3_3_YNL237W;aimed_at=YNL237W;bsversion=BS_ChromosomeSplicer_1.00;intro=2_00;
chr14	SGD	gene	192593	195517	.	+	.	ID=YNL236W;Name=YNL236W;Alias=SIN4,BEL2,GAL22,MED16,RYE1,SDI3,SSF5,SSN4,TSF3;Note=Subunit of the RNA polymerase II mediator complex%3B associates with core polymerase subunits to form the RNA polymerase II holoenzyme%3B contributes to both postive and negative transcriptional regulation%3B dispensible for basal transcription;Ontology_term=GO:0000122,GO:0001102,GO:0045944,GO:0051123,GO:0070847;dbxref=SGD:S000005180;display=Subunit of the RNA polymerase II mediator complex;essential_status=Nonessential;gene=SIN4;orf_classification=Verified;
chr14	SGD	CDS	192593	195517	.	+	.	ID=YNL236W_CDS;Name=YNL236W_CDS;Parent=YNL236W;essential_status=Nonessential;orf_classification=Verified;
chr14	BIO	PCR_product	192835	193267	.	.	.	ID=YNL236W_amp3v1;Name=YNL236W_amp3v1;bsversion=BS_PCRTagger_2.00;dntag=YNL236W_648;ingene=YNL236W;intro=0_00;uptag=YNL236W_243;
chr14	BIO	tag	192835	192856	.	.	.	ID=YNL236W_243;Name=YNL236W_243;bsversion=BS_PCRTagger_2.00;difference=55;display_name=YNL236W_243;ingene=YNL236W;intro=0_00;newseq=CGCTGGTGTCGGTTCAACCCCT;translation=TAGVGSTP;wtpos=207172;wtseq=AGCCGGGGTTGGAAGCACTCCA;
chr14	BIO	PCR_product	193171	193645	.	.	.	ID=YNL236W_amp1v1;Name=YNL236W_amp1v1;bsversion=BS_PCRTagger_2.00;dntag=YNL236W_1026;ingene=YNL236W;intro=0_00;uptag=YNL236W_579;
chr14	BIO	tag	193171	193198	.	.	.	ID=YNL236W_579;Name=YNL236W_579;bsversion=BS_PCRTagger_2.00;difference=39;display_name=YNL236W_579;ingene=YNL236W;intro=0_00;newseq=CAGATGGTTGACTAGCAGCAAGAGTGTT;translation=FRWLTSSKSV;wtpos=207508;wtseq=TCGCTGGCTCACCTCTTCAAAATCCGTA;
chr14	BIO	tag	193240	193267	.	.	.	ID=YNL236W_648;Name=YNL236W_648;bsversion=BS_PCRTagger_2.00;difference=57;display_name=YNL236W_648;ingene=YNL236W;intro=0_00;newseq=CTACCGTTCACGTGCTCAGCAAGTTCCA;translation=TYRSRAQQVP;wtpos=207577;wtseq=ATATAGAAGCAGAGCACAGCAAGTGCCT;
chr14	BIO	tag	193618	193645	.	.	.	ID=YNL236W_1026;Name=YNL236W_1026;bsversion=BS_PCRTagger_2.00;difference=68;display_name=YNL236W_1026;ingene=YNL236W;intro=0_00;newseq=CCCTACCGACGACGAAGGTCACGTTTTA;translation=DPTDDEGHVL;wtpos=207955;wtseq=TCCAACGGATGATGAAGGGCATGTGTTG;
chr14	BIO	PCR_product	194050	194332	.	.	.	ID=YNL236W_amp2v1;Name=YNL236W_amp2v1;bsversion=BS_PCRTagger_2.00;dntag=YNL236W_1713;ingene=YNL236W;intro=0_00;uptag=YNL236W_1458;
chr14	BIO	tag	194050	194077	.	.	.	ID=YNL236W_1458;Name=YNL236W_1458;bsversion=BS_PCRTagger_2.00;difference=46;display_name=YNL236W_1458;ingene=YNL236W;intro=0_00;newseq=CATCATCGCTAGTCCTTTGTCAGCTGGT;translation=NIIASPLSAG;wtpos=208387;wtseq=TATTATTGCATCCCCACTAAGCGCAGGA;
chr14	BIO	tag	194305	194332	.	.	.	ID=YNL236W_1713;Name=YNL236W_1713;bsversion=BS_PCRTagger_2.00;difference=57;display_name=YNL236W_1713;ingene=YNL236W;intro=0_00;newseq=TGCCGCTAAAACCCATATCTTGCGTATC;translation=IAAKTHILRI;wtpos=208642;wtseq=CGCTGCGAAGACGCACATACTCAGAATT;
chr14	SGD	gene	195211	195642	.	-	.	ID=YNL235C;Name=YNL235C;Note=Dubious open reading frame unlikely to encode a protein, based on available experimental and comparative sequence data%3B partially overlaps the verified ORF SIN4%2FYNL236W, a subunit of the mediator complex;Ontology_term=GO:0003674,GO:0005575,GO:0008150;dbxref=SGD:S000005179;display=Dubious open reading frame unlikely to encode a functional protein;essential_status=Nonessential;orf_classification=Dubious;
chr14	SGD	CDS	195211	195642	.	-	.	ID=YNL235C_CDS;Name=YNL235C_CDS;Parent=YNL235C;essential_status=Nonessential;orf_classification=Dubious;
chr14	SGD	gene	195896	197176	.	+	.	ID=YNL234W;Name=YNL234W;Note=Protein of unknown function with similarity to globins%3B has a functional heme-binding domain%3B mutant has aneuploidy tolerance%3B transcription induced by stress conditions%3B may be involved in glucose signaling or metabolism%3B regulated by Rgt1;Ontology_term=GO:0005737,GO:0008150,GO:0020037;dbxref=SGD:S000005178;display=Protein of unknown function with similarity to globins;essential_status=Nonessential;orf_classification=Verified;
chr14	SGD	CDS	195896	197176	.	+	.	ID=YNL234W_CDS;Name=YNL234W_CDS;Parent=YNL234W;essential_status=Nonessential;orf_classification=Verified;
chr14	BIO	PCR_product	196102	196417	.	.	.	ID=YNL234W_amp1v1;Name=YNL234W_amp1v1;bsversion=BS_PCRTagger_2.00;dntag=YNL234W_495;ingene=YNL234W;intro=0_00;uptag=YNL234W_207;
chr14	BIO	tag	196102	196129	.	.	.	ID=YNL234W_207;Name=YNL234W_207;bsversion=BS_PCRTagger_2.00;difference=50;display_name=YNL234W_207;ingene=YNL234W;intro=0_00;newseq=TAGTGGTTCAGACTTCATGCCTCAAAGC;translation=NSGSDFMPQS;wtpos=210439;wtseq=CTCCGGAAGCGATTTTATGCCACAATCT;
chr14	BIO	tag	196390	196417	.	.	.	ID=YNL234W_495;Name=YNL234W_495;bsversion=BS_PCRTagger_2.00;difference=61;display_name=YNL234W_495;ingene=YNL234W;intro=0_00;newseq=TCCAACCGCTAGACCTAGAAAGACCAAG;translation=DPTARPRKTK;wtpos=210727;wtseq=CCCTACTGCCAGGCCACGTAAAACAAAA;
chr14	BIO	site_specific_recombination_target_region	197180	197213	.	.	.	ID=loxPsym_3_3_YNL234W;Name=loxPsym_3_3_YNL234W;aimed_at=YNL234W;bsversion=BS_ChromosomeSplicer_1.00;intro=2_00;
chr14	SGD	gene	197619	200297	.	+	.	ID=YNL233W;Name=YNL233W;Alias=BNI4;Note=Targeting subunit for Glc7p protein phosphatase, localized to the bud neck, required for localization of chitin synthase III to the bud neck via interaction with the chitin synthase III regulatory subunit Skt5p;Ontology_term=GO:0000131,GO:0000917,GO:0005515,GO:0005935,GO:0005940,GO:0006031,GO:0008105,GO:0032174;dbxref=SGD:S000005177;display=Targeting subunit for Glc7p protein phosphatase;essential_status=Nonessential;gene=BNI4;orf_classification=Verified;
chr14	SGD	CDS	197619	200297	.	+	.	ID=YNL233W_CDS;Name=YNL233W_CDS;Parent=YNL233W;essential_status=Nonessential;orf_classification=Verified;
chr14	BIO	PCR_product	197801	198056	.	.	.	ID=YNL233W_amp1v1;Name=YNL233W_amp1v1;bsversion=BS_PCRTagger_2.00;dntag=YNL233W_411;ingene=YNL233W;intro=0_00;uptag=YNL233W_183;
chr14	BIO	tag	197801	197828	.	.	.	ID=YNL233W_183;Name=YNL233W_183;bsversion=BS_PCRTagger_2.00;difference=43;display_name=YNL233W_183;ingene=YNL233W;intro=0_00;newseq=CGTCGAATCAAGCGTCTTACAGAGAAGC;translation=DVESSVLQRS;wtpos=212104;wtseq=TGTTGAAAGCTCAGTTCTGCAGCGGTCG;
chr14	BIO	tag	198029	198056	.	.	.	ID=YNL233W_411;Name=YNL233W_411;bsversion=BS_PCRTagger_2.00;difference=50;display_name=YNL233W_411;ingene=YNL233W;intro=0_00;newseq=TGAGGACATCACCGGTAGTAGATTAAGC;translation=HEDITGSRLS;wtpos=212332;wtseq=CGAGGATATAACTGGATCCAGGCTGTCT;
chr14	BIO	PCR_product	198203	198479	.	.	.	ID=YNL233W_amp2v1;Name=YNL233W_amp2v1;bsversion=BS_PCRTagger_2.00;dntag=YNL233W_834;ingene=YNL233W;intro=0_00;uptag=YNL233W_585;
chr14	BIO	tag	198203	198230	.	.	.	ID=YNL233W_585;Name=YNL233W_585;bsversion=BS_PCRTagger_2.00;difference=43;display_name=YNL233W_585;ingene=YNL233W;intro=0_00;newseq=CAGCCAGGGTCCAAGATCAAAGGTCTCA;translation=DSQGPRSKVS;wtpos=212506;wtseq=TTCTCAGGGACCTCGGAGCAAAGTTAGT;
chr14	BIO	tag	198452	198479	.	.	.	ID=YNL233W_834;Name=YNL233W_834;bsversion=BS_PCRTagger_2.00;difference=50;display_name=YNL233W_834;ingene=YNL233W;intro=0_00;newseq=TGCTGGTAGCGTTTTGGAAGATACCAGC;translation=SAGSVLEDTS;wtpos=212755;wtseq=AGCAGGCTCGGTACTTGAAGACACTTCT;
chr14	BIO	PCR_product	198791	199229	.	.	.	ID=YNL233W_amp3v1;Name=YNL233W_amp3v1;bsversion=BS_PCRTagger_2.00;dntag=YNL233W_1584;ingene=YNL233W;intro=0_00;uptag=YNL233W_1173;
chr14	BIO	tag	198791	198818	.	.	.	ID=YNL233W_1173;Name=YNL233W_1173;bsversion=BS_PCRTagger_2.00;difference=46;display_name=YNL233W_1173;ingene=YNL233W;intro=0_00;newseq=TGCTGCTAGCGTTTTGAGTACCGAAAGC;translation=DAASVLSTES;wtpos=213094;wtseq=CGCCGCATCAGTGTTATCCACTGAATCA;
chr14	BIO	tag	199202	199229	.	.	.	ID=YNL233W_1584;Name=YNL233W_1584;bsversion=BS_PCRTagger_2.00;difference=54;display_name=YNL233W_1584;ingene=YNL233W;intro=0_00;newseq=CTTGAGCATTAAGGCTCAATCAGAGGGT;translation=TLSIKAQSEG;wtpos=213505;wtseq=GCTATCGATCAAAGCGCAAAGTGAGGGA;
chr14	BIO	coding_sequence_variant	199359	199364	.	.	.	ID=BanI_199359_GT_removed;Name=BanI_199359_GT_removed;bsversion=BS_ChromosomeSegmenter_1.00;infeat=YNL233W;newseq=GGTACT;wtseq=GGTACC;
chr14	BIO	chunk	199774	206507	.	.	.	ID=yeast_chr14_3_26.G3;Name=yeast_chr14_3_26.G3;bsversion=BS_ChromosomeSegmentationPlanner_1.00;enzymes=SfiI,BanI;intro=3_25;megachunk=yeast_chr14_3_26.G;
chr14	BIO	restriction_enzyme_recognition_site	199785	199799	-4.119	+	.	ID=SfiI_199785;Name=SfiI_199785;bsversion=BS_ChromosomeSegmenter_1.00;chunks=yeast_chr14_3_26.G2,yeast_chr14_3_26.G3;enzyme=SfiI;infeat=YNL233W;megachunk=yeast_chr14_3_26.G;newseq=TCGGCCGCGGGGGCC;ohang=CGG;peptide=SAAGA;wtseq=TCCGCTGCTGGAGCT;
chr14	BIO	stop_retained_variant	200295	200297	.	.	.	ID=YNL233W_*2677*;Name=YNL233W_*2677*;Parent=YNL233W;bsversion=BS_CodonJuggler_1.00;intro=1_00;newseq=TAA;wtpos=214598;wtseq=TAG;
chr14	BIO	site_specific_recombination_target_region	200301	200334	.	.	.	ID=loxPsym_3_3_YNL233W;Name=loxPsym_3_3_YNL233W;aimed_at=YNL233W;bsversion=BS_ChromosomeSplicer_1.00;intro=2_00;
chr14	SGD	gene	200654	201532	.	+	.	ID=YNL232W;Name=YNL232W;Alias=CSL4,SKI4;Note=Exosome non-catalytic core component%3B involved in 3%27-5%27 RNA processing and degradation in both the nucleus and the cytoplasm%3B predicted to contain an S1 RNA binding domain%3B has similarity to human hCsl4p (EXOSC1);Ontology_term=GO:0000176,GO:0000177,GO:0000467,GO:0003674,GO:0005634,GO:0005737,GO:0034427,GO:0043628,GO:0070478,GO:0070481,GO:0070651,GO:0071035,GO:0071038,GO:0071042,GO:0071051;dbxref=SGD:S000005176;display=Exosome non-catalytic core component;essential_status=Essential;gene=CSL4;orf_classification=Verified;
chr14	SGD	CDS	200654	201532	.	+	.	ID=YNL232W_CDS;Name=YNL232W_CDS;Parent=YNL232W;essential_status=Essential;orf_classification=Verified;
chr14	BIO	PCR_product	201139	201487	.	.	.	ID=YNL232W_amp1v1;Name=YNL232W_amp1v1;bsversion=BS_PCRTagger_2.00;dntag=YNL232W_807;ingene=YNL232W;intro=0_00;uptag=YNL232W_486;
chr14	BIO	tag	201139	201166	.	.	.	ID=YNL232W_486;Name=YNL232W_486;bsversion=BS_PCRTagger_2.00;difference=43;display_name=YNL232W_486;ingene=YNL232W;intro=0_00;newseq=TAGCCCTATCGACTCAGGTATTGGTTCA;translation=PSPIDSGIGS;wtpos=215408;wtseq=ATCTCCAATTGATAGTGGCATCGGCAGT;
chr14	BIO	tag	201460	201487	.	.	.	ID=YNL232W_807;Name=YNL232W_807;bsversion=BS_PCRTagger_2.00;difference=71;display_name=YNL232W_807;ingene=YNL232W;intro=0_00;newseq=CACCGATTGGCAAATGATGACCAGCCCA;translation=ATDWQMMTSP;wtpos=215729;wtseq=TACAGACTGGCAAATGATGACTTCACCG;
chr14	BIO	site_specific_recombination_target_region	201715	201748	.	.	.	ID=loxPsym_3_3_YNL231C;Name=loxPsym_3_3_YNL231C;aimed_at=YNL231C;bsversion=BS_ChromosomeSplicer_1.00;intro=2_00;
chr14	SGD	gene	201752	202807	.	-	.	ID=YNL231C;Name=YNL231C;Alias=PDR16,SFH3;Note=Phosphatidylinositol transfer protein (PITP) controlled by the multiple drug resistance regulator Pdr1p, localizes to lipid particles and microsomes, controls levels of various lipids, may regulate lipid synthesis, homologous to Pdr17p;Ontology_term=GO:0001950,GO:0005737,GO:0005792,GO:0005811,GO:0008526,GO:0015914,GO:0016126,GO:0042493;dbxref=SGD:S000005175;display=Phosphatidylinositol transfer protein (PITP);essential_status=Nonessential;gene=PDR16;orf_classification=Verified;
chr14	SGD	CDS	201752	202807	.	-	.	ID=YNL231C_CDS;Name=YNL231C_CDS;Parent=YNL231C;essential_status=Nonessential;orf_classification=Verified;
chr14	BIO	PCR_product	202214	202490	.	.	.	ID=YNL231C_amp1v1;Name=YNL231C_amp1v1;bsversion=BS_PCRTagger_2.00;dntag=YNL231C_712;ingene=YNL231C;intro=0_00;uptag=YNL231C_463;
chr14	BIO	tag	202214	202241	.	.	.	ID=YNL231C_463;Name=YNL231C_463;bsversion=BS_PCRTagger_2.00;difference=54;display_name=YNL231C_463;ingene=YNL231C;intro=0_00;newseq=CAATAAGGCCAAGCTATCTTGGCCGGCA;translation=PAGQDSLALL;wtpos=216449;wtseq=TAGCAAAGCTAGAGAGTCTTGACCAGCT;
chr14	BIO	tag	202463	202490	.	.	.	ID=YNL231C_712;Name=YNL231C_712;bsversion=BS_PCRTagger_2.00;difference=61;display_name=YNL231C_712;ingene=YNL231C;intro=0_00;newseq=ACGCCAAGCCAAGGTCATAGTAATACGG;translation=DRITMTLAWR;wtpos=216698;wtseq=TCTCCACGCTAGAGTCATGGTGATTCTA;
chr14	BIO	site_specific_recombination_target_region	203285	203318	.	.	.	ID=loxPsym_3_3_YNL230C;Name=loxPsym_3_3_YNL230C;aimed_at=YNL230C;bsversion=BS_ChromosomeSplicer_1.00;intro=2_00;
chr14	SGD	gene	203322	204461	.	-	.	ID=YNL230C;Name=YNL230C;Alias=ELA1;Note=Elongin A%3B F-box protein that forms a heterodimer with Elc1p and is required for ubiquitin-dependent degradation of the RNA Polymerase II subunit Rpo21p%3B subunit of the Elongin-Cullin-Socs (ECS) ligase complex;Ontology_term=GO:0004842,GO:0031463,GO:0042787,GO:0070449;dbxref=SGD:S000005174;display=Elongin A;essential_status=Nonessential;gene=ELA1;orf_classification=Verified;
chr14	SGD	CDS	203322	204461	.	-	.	ID=YNL230C_CDS;Name=YNL230C_CDS;Parent=YNL230C;essential_status=Nonessential;orf_classification=Verified;
chr14	BIO	stop_retained_variant	203322	203324	.	.	.	ID=YNL230C_*1*;Name=YNL230C_*1*;Parent=YNL230C;bsversion=BS_CodonJuggler_1.00;intro=1_00;newseq=TTA;wtpos=217523;wtseq=CTA;
chr14	BIO	PCR_product	203742	204039	.	.	.	ID=YNL230C_amp1v1;Name=YNL230C_amp1v1;bsversion=BS_PCRTagger_2.00;dntag=YNL230C_691;ingene=YNL230C;intro=0_00;uptag=YNL230C_421;
chr14	BIO	tag	203742	203769	.	.	.	ID=YNL230C_421;Name=YNL230C_421;bsversion=BS_PCRTagger_2.00;difference=46;display_name=YNL230C_421;ingene=YNL230C;intro=0_00;newseq=AGGACCCTTTTTTGGACTGCTGCTTTGA;translation=GQSSSPKKGP;wtpos=217943;wtseq=TGGGCCTTTCTTGGGGGAAGACGATTGT;
chr14	BIO	tag	204012	204039	.	.	.	ID=YNL230C_691;Name=YNL230C_691;bsversion=BS_PCRTagger_2.00;difference=68;display_name=YNL230C_691;ingene=YNL230C;intro=0_00;newseq=TCTCAAACGCTCAGCTGATTCCTCTTGC;translation=KQEESAERLR;wtpos=218213;wtseq=CCTTAATCTCTCTGCGCTTTCCTCTTGT;
chr14	BIO	site_specific_recombination_target_region	204933	204966	.	.	.	ID=loxPsym_3_3_YNL229C;Name=loxPsym_3_3_YNL229C;aimed_at=YNL229C;bsversion=BS_ChromosomeSplicer_1.00;intro=2_00;
chr14	SGD	gene	204970	206034	.	-	.	ID=YNL229C;Name=YNL229C;Alias=URE2,[URE3];Note=Nitrogen catabolite repression transcriptional regulator that acts by inhibition of GLN3 transcription in good nitrogen source%3B has glutathione peroxidase activity and can mutate to acquire GST activity%3B altered form creates %5BURE3%5D prion;Ontology_term=GO:0003714,GO:0004602,GO:0005625,GO:0005829,GO:0006808,GO:0010044,GO:0032447,GO:0042994,GO:0051219;dbxref=SGD:S000005173;display=Nitrogen catabolite repression transcriptional regulator;essential_status=fast_growth;gene=URE2;orf_classification=Verified;
chr14	SGD	CDS	204970	206034	.	-	.	ID=YNL229C_CDS;Name=YNL229C_CDS;Parent=YNL229C;essential_status=fast_growth;orf_classification=Verified;
chr14	BIO	PCR_product	205537	205846	.	.	.	ID=YNL229C_amp1v1;Name=YNL229C_amp1v1;bsversion=BS_PCRTagger_2.00;dntag=YNL229C_850;ingene=YNL229C;intro=0_00;uptag=YNL229C_568;
chr14	BIO	tag	205537	205564	.	.	.	ID=YNL229C_568;Name=YNL229C_568;bsversion=BS_PCRTagger_2.00;difference=54;display_name=YNL229C_568;ingene=YNL229C;intro=0_00;newseq=AGGGACACGAGCGTTTGGATTAACGCTA;translation=VSVNPNARVP;wtpos=219704;wtseq=TGGAACTCTTGCATTAGGGTTCACAGAC;
chr14	BIO	tag	205819	205846	.	.	.	ID=YNL229C_850;Name=YNL229C_850;bsversion=BS_PCRTagger_2.00;difference=57;display_name=YNL229C_850;ingene=YNL229C;intro=0_00;newseq=GTCGTTGTTTTGTGAGCCGTTTCTACCA;translation=SGRNGSQNND;wtpos=219986;wtseq=ATCATTATTTTGGCTACCATTGCGGCCG;
chr14	BIO	chunk	206468	213573	.	.	.	ID=yeast_chr14_3_26.G4;Name=yeast_chr14_3_26.G4;bsversion=BS_ChromosomeSegmentationPlanner_1.00;enzymes=BanI;intro=3_25;megachunk=yeast_chr14_3_26.G;
chr14	SGD	gene	206478	207254	.	+	.	ID=YNL228W;Name=YNL228W;Note=Dubious open reading frame unlikely to encode a functional protein, based on available experimental and comparative sequence data%3B almost completely overlaps ORF YNL227C%2FJJJ1;Ontology_term=GO:0003674,GO:0008150,GO:0016021;dbxref=SGD:S000005172;display=Dubious open reading frame unlikely to encode a functional protein;essential_status=Nonessential;orf_classification=Dubious;
chr14	SGD	CDS	206478	207254	.	+	.	ID=YNL228W_CDS;Name=YNL228W_CDS;Parent=YNL228W;essential_status=Nonessential;orf_classification=Dubious;
chr14	BIO	restriction_enzyme_recognition_site	206484	206492	-3.629	+	.	ID=BanI_206484;Name=BanI_206484;bsversion=BS_ChromosomeSegmenter_1.00;chunks=yeast_chr14_3_26.G3,yeast_chr14_3_26.G4;enzyme=BanI;infeat=YNL228W;megachunk=yeast_chr14_3_26.G;newseq=TGGTGCCAT;ohang=GTGC;peptide=WCH;wtseq=TGGTGTCAT;
chr14	BIO	synonymous_codon	206490	206492	.	.	.	ID=YNL228W_H14H;Name=YNL228W_H14H;Parent=YNL228W;bsversion=BS_CodonJuggler_1.00;desc=Modified to accommodate TAG to TAA change in YNL227C;intro=1_00;newseq=CAT;wtpos=220658;wtseq=CAC;
chr14	SGD	gene	206492	208264	.	-	.	ID=YNL227C;Name=YNL227C;Alias=JJJ1;Note=Co-chaperone that stimulates the ATPase activity of Ssa1p, required for a late step of ribosome biogenesis%3B associated with the cytosolic large ribosomal subunit%3B contains a J-domain%3B mutation causes defects in fluid-phase endocytosis;Ontology_term=GO:0000054,GO:0001671,GO:0005730,GO:0005737,GO:0005739,GO:0005829,GO:0006364,GO:0006897,GO:0008361,GO:0022625,GO:0042273;dbxref=SGD:S000005171;display=Co-chaperone that stimulates the ATPase activity of Ssa1p;essential_status=fast_growth;gene=JJJ1;orf_classification=Verified;
chr14	SGD	CDS	206492	208264	.	-	.	ID=YNL227C_CDS;Name=YNL227C_CDS;Parent=YNL227C;essential_status=fast_growth;orf_classification=Verified;
chr14	BIO	stop_retained_variant	206492	206494	.	.	.	ID=YNL227C_*1*;Name=YNL227C_*1*;Parent=YNL227C;bsversion=BS_CodonJuggler_1.00;intro=1_00;newseq=TTA;wtpos=220659;wtseq=CTA;
chr14	SGD	gene	208072	208482	.	+	.	ID=YNL226W;Name=YNL226W;Note=Dubious open reading frame unlikely to encode a protein, based on available experimental and comparative sequence data%3B overlaps the verified gene JJJ1%2FYNL227C;Ontology_term=GO:0003674,GO:0005575,GO:0008361;dbxref=SGD:S000005170;display=Dubious open reading frame unlikely to encode a functional protein;essential_status=Nonessential;orf_classification=Dubious;
chr14	SGD	CDS	208072	208482	.	+	.	ID=YNL226W_CDS;Name=YNL226W_CDS;Parent=YNL226W;essential_status=Nonessential;orf_classification=Dubious;
chr14	BIO	stop_retained_variant	208480	208482	.	.	.	ID=YNL226W_*409*;Name=YNL226W_*409*;Parent=YNL226W;bsversion=BS_CodonJuggler_1.00;intro=1_00;newseq=TAA;wtpos=222647;wtseq=TAG;
chr14	BIO	site_specific_recombination_target_region	208554	208587	.	.	.	ID=loxPsym_3_3_YNL225C;Name=loxPsym_3_3_YNL225C;aimed_at=YNL225C;bsversion=BS_ChromosomeSplicer_1.00;intro=2_00;
chr14	SGD	gene	208591	210336	.	-	.	ID=YNL225C;Name=YNL225C;Alias=CNM67;Note=Component of the spindle pole body outer plaque%3B required for spindle orientation and mitotic nuclear migration;Ontology_term=GO:0005200,GO:0005816,GO:0005824,GO:0007020,GO:0007052;dbxref=SGD:S000005169;display=Component of the spindle pole body outer plaque;essential_status=fast_growth;gene=CNM67;orf_classification=Verified;
chr14	SGD	CDS	208591	210336	.	-	.	ID=YNL225C_CDS;Name=YNL225C_CDS;Parent=YNL225C;essential_status=fast_growth;orf_classification=Verified;
chr14	BIO	PCR_product	208657	208963	.	.	.	ID=YNL225C_amp1v1;Name=YNL225C_amp1v1;bsversion=BS_PCRTagger_2.00;dntag=YNL225C_346;ingene=YNL225C;intro=0_00;uptag=YNL225C_67;
chr14	BIO	tag	208657	208684	.	.	.	ID=YNL225C_67;Name=YNL225C_67;bsversion=BS_PCRTagger_2.00;difference=54;display_name=YNL225C_67;ingene=YNL225C;intro=0_00;newseq=GATACTGTCCATTCTTCTGGTGCTCATG;translation=FMSTRRMDSI;wtpos=222790;wtseq=TATGGAATCCATCCTGCGCGTTGACATA;
chr14	BIO	tag	208936	208963	.	.	.	ID=YNL225C_346;Name=YNL225C_346;bsversion=BS_PCRTagger_2.00;difference=54;display_name=YNL225C_346;ingene=YNL225C;intro=0_00;newseq=AGCGCTGATGTCTGGTCTGCTCTGCAAA;translation=ILQSRPDISA;wtpos=223069;wtseq=TGCCGAAATATCGGGCCTTGACTGTAAG;
chr14	BIO	PCR_product	209698	209953	.	.	.	ID=YNL225C_amp2v1;Name=YNL225C_amp2v1;bsversion=BS_PCRTagger_2.00;dntag=YNL225C_1336;ingene=YNL225C;intro=0_00;uptag=YNL225C_1108;
chr14	BIO	tag	209698	209725	.	.	.	ID=YNL225C_1108;Name=YNL225C_1108;bsversion=BS_PCRTagger_2.00;difference=61;display_name=YNL225C_1108;ingene=YNL225C;intro=0_00;newseq=ATTGCTTTTGGTGGCAGCTTCCAACTCT;translation=KELEAATKSN;wtpos=223831;wtseq=GTTTGACTTCGTAGCTGCTTCGAGCTCC;
chr14	BIO	coding_sequence_variant	209863	209868	.	.	.	ID=BanI_209863_GA_removed;Name=BanI_209863_GA_removed;bsversion=BS_ChromosomeSegmenter_1.00;infeat=YNL225C;newseq=TGCACC;wtseq=GGCACC;
chr14	BIO	tag	209926	209953	.	.	.	ID=YNL225C_1336;Name=YNL225C_1336;bsversion=BS_PCRTagger_2.00;difference=71;display_name=YNL225C_1336;ingene=YNL225C;intro=0_00;newseq=GGCCTGTTCGTTAGCTCTGGTGAAGTGT;translation=KHFTRANEQA;wtpos=224059;wtseq=AGCCTGTTCATTTGCCCTCGTAAAATGC;
chr14	BIO	site_specific_recombination_target_region	210660	210693	.	.	.	ID=loxPsym_3_3_YNL224C;Name=loxPsym_3_3_YNL224C;aimed_at=YNL224C;bsversion=BS_ChromosomeSplicer_1.00;intro=2_00;
chr14	SGD	gene	210697	213000	.	-	.	ID=YNL224C;Name=YNL224C;Alias=SQS1,PFA1;Note=Stimulates the ATPase and helicase activities of Prp43p%3B acts with Prp43p to stimulate 18s rRNA maturation by Nob1p%3B overexpression antagonizes the suppression of splicing defects by spp382 mutants%3B component of pre-ribosomal particles;Ontology_term=GO:0000398,GO:0003674,GO:0005634,GO:0005737,GO:0006364,GO:0030490,GO:0030686,GO:0030687,GO:0030688,GO:0032781,GO:0051096;dbxref=SGD:S000005168;display=Stimulates the ATPase and helicase activities of Prp43p;essential_status=Nonessential;gene=SQS1;orf_classification=Verified;
chr14	SGD	CDS	210697	213000	.	-	.	ID=YNL224C_CDS;Name=YNL224C_CDS;Parent=YNL224C;essential_status=Nonessential;orf_classification=Verified;
chr14	BIO	coding_sequence_variant	211144	211155	.	.	.	ID=BsaXI_211145_TFPP_removed;Name=BsaXI_211145_TFPP_removed;bsversion=BS_ChromosomeSegmenter_1.00;infeat=YNL224C;newseq=TGGGGGGAAAGT;wtseq=TGGAGGGAAAGT;
chr14	BIO	coding_sequence_variant	211921	211926	.	.	.	ID=BanI_211921_GT_removed;Name=BanI_211921_GT_removed;bsversion=BS_ChromosomeSegmenter_1.00;infeat=YNL224C;newseq=AGTACC;wtseq=GGTACC;
chr14	BIO	PCR_product	212035	212317	.	.	.	ID=YNL224C_amp1v1;Name=YNL224C_amp1v1;bsversion=BS_PCRTagger_2.00;dntag=YNL224C_1594;ingene=YNL224C;intro=0_00;uptag=YNL224C_1339;
chr14	BIO	tag	212035	212062	.	.	.	ID=YNL224C_1339;Name=YNL224C_1339;bsversion=BS_PCRTagger_2.00;difference=43;display_name=YNL224C_1339;ingene=YNL224C;intro=0_00;newseq=GTCGACCTCGCTTGAAGCGCTACTTTCA;translation=YESSASSEVD;wtpos=226134;wtseq=ATCAACCTCAGAACTTGCTGAGGATTCG;
chr14	BIO	tag	212290	212317	.	.	.	ID=YNL224C_1594;Name=YNL224C_1594;bsversion=BS_PCRTagger_2.00;difference=71;display_name=YNL224C_1594;ingene=YNL224C;intro=0_00;newseq=GACTTCACGAGGTCTAGCAATTTCCTCA;translation=IEEIARPREV;wtpos=226389;wtseq=AACTTCTCTTGGCCTTGCGATTTCCTCG;
chr14	BIO	megachunk	212659	244661	.	.	.	ID=yeast_chr14_3_26.H;Name=yeast_chr14_3_26.H;bsversion=BS_ChromosomeSegmentationPlanner_1.00;excisor=BcgI;intro=3_25;marker=LEU2;
chr14	BIO	chunk	212659	222573	.	.	.	ID=yeast_chr14_3_26.H1;Name=yeast_chr14_3_26.H1;bsversion=BS_ChromosomeSegmentationPlanner_1.00;enzymes=SfiI,SfiI;intro=3_25;megachunk=yeast_chr14_3_26.H;
chr14	BIO	restriction_enzyme_recognition_site	212659	212673	-4.119	+	.	ID=SfiI_212659;Name=SfiI_212659;bsversion=BS_ChromosomeSegmenter_1.00;chunks=yeast_chr14_3_26.H1;enzyme=SfiI;infeat=YNL224C;megachunk=yeast_chr14_3_26.H;newseq=GGCCCGGCCGGCCTG;ohang=GCC;peptide=QAGRA;wtseq=TGCTCTACCAGCTTG;
chr14	BIO	PCR_product	212662	212881	.	.	.	ID=YNL224C_amp2v1;Name=YNL224C_amp2v1;bsversion=BS_PCRTagger_2.00;dntag=YNL224C_2158;ingene=YNL224C;intro=0_00;uptag=YNL224C_1966;
chr14	BIO	tag	212662	212689	.	.	.	ID=YNL224C_1966;Name=YNL224C_1966;bsversion=BS_PCRTagger_2.00;difference=50;display_name=YNL224C_1966;ingene=YNL224C;intro=0_00;newseq=TCTACCAGCTTGCAAATCGGTGCTGCTG;translation=DSSTDLQAGR;wtpos=226761;wtseq=CCTTCCTGCTTGTAGGTCAGTTGAAGAA;
chr14	BIO	coding_sequence_variant	212809	212814	.	.	.	ID=BanI_212809_GA_removed;Name=BanI_212809_GA_removed;bsversion=BS_ChromosomeSegmenter_1.00;infeat=YNL224C;newseq=GGCCCC;wtseq=GGCGCC;
chr14	BIO	tag	212854	212881	.	.	.	ID=YNL224C_2158;Name=YNL224C_2158;bsversion=BS_PCRTagger_2.00;difference=61;display_name=YNL224C_2158;ingene=YNL224C;intro=0_00;newseq=ATTGTGCCATGAATTGGTTGGGGTTGGC;translation=KPTPTNSWHN;wtpos=226953;wtseq=GTTATGCCAACTGTTAGTGGGAGTAGGT;
chr14	SGD	gene	213271	214755	.	+	.	ID=YNL223W;Name=YNL223W;Alias=ATG4,APG4,AUT2;Note=Conserved cysteine protease required for autophagy%3B cleaves Atg8p to a form required for autophagosome and Cvt vesicle generation;Ontology_term=GO:0000045,GO:0000422,GO:0004197,GO:0005829,GO:0006501,GO:0006612,GO:0016485,GO:0032258,GO:0034727,GO:0051697;dbxref=SGD:S000005167;display=Conserved cysteine protease required for autophagy;essential_status=Nonessential;gene=ATG4;orf_classification=Verified;
chr14	SGD	CDS	213271	214755	.	+	.	ID=YNL223W_CDS;Name=YNL223W_CDS;Parent=YNL223W;essential_status=Nonessential;orf_classification=Verified;
chr14	BIO	coding_sequence_variant	213589	213597	.	.	.	ID=BanI_213589_RAP_removed;Name=BanI_213589_RAP_removed;bsversion=BS_ChromosomeSegmenter_1.00;infeat=YNL223W;newseq=CGCGCGCCA;wtseq=AGGGCGCCA;
chr14	BIO	PCR_product	214173	214539	.	.	.	ID=YNL223W_amp1v1;Name=YNL223W_amp1v1;bsversion=BS_PCRTagger_2.00;dntag=YNL223W_1242;ingene=YNL223W;intro=0_00;uptag=YNL223W_903;
chr14	BIO	tag	214173	214200	.	.	.	ID=YNL223W_903;Name=YNL223W_903;bsversion=BS_PCRTagger_2.00;difference=43;display_name=YNL223W_903;ingene=YNL223W;intro=0_00;newseq=TGGCAGACCAAGCAGCAGCTTATACTTC;translation=GGRPSSSLYF;wtpos=228272;wtseq=CGGTAGGCCGTCTTCATCGTTGTATTTT;
chr14	BIO	tag	214512	214539	.	.	.	ID=YNL223W_1242;Name=YNL223W_1242;bsversion=BS_PCRTagger_2.00;difference=64;display_name=YNL223W_1242;ingene=YNL223W;intro=0_00;newseq=CGAAAACTTGGGTGTTTTGGAGGGTGAT;translation=NENLGVLEGD;wtpos=228611;wtseq=TGAAAATCTCGGAGTACTAGAGGGAGAC;
chr14	BIO	stop_retained_variant	214753	214755	.	.	.	ID=YNL223W_*1483*;Name=YNL223W_*1483*;Parent=YNL223W;bsversion=BS_CodonJuggler_1.00;intro=1_00;newseq=TAA;wtpos=228852;wtseq=TAG;
chr14	BIO	site_specific_recombination_target_region	214759	214792	.	.	.	ID=loxPsym_3_3_YNL223W;Name=loxPsym_3_3_YNL223W;aimed_at=YNL223W;bsversion=BS_ChromosomeSplicer_1.00;intro=2_00;
chr14	SGD	gene	215029	215649	.	+	.	ID=YNL222W;Name=YNL222W;Alias=SSU72;Note=Transcription%2FRNA-processing factor that associates with TFIIB and cleavage%2Fpolyadenylation factor Pta1p%3B exhibits phosphatase activity on serine-5 of the RNA polymerase II C-terminal domain%3B affects start site selection in vivo;Ontology_term=GO:0003723,GO:0004721,GO:0004725,GO:0005634,GO:0005847,GO:0006364,GO:0006367,GO:0006369,GO:0009302,GO:0030846,GO:0030847,GO:0042578;dbxref=SGD:S000005166;display=Transcription/RNA-processing factor;essential_status=Essential;gene=SSU72;orf_classification=Verified;
chr14	SGD	CDS	215029	215649	.	+	.	ID=YNL222W_CDS;Name=YNL222W_CDS;Parent=YNL222W;essential_status=Essential;orf_classification=Verified;
chr14	SGD	noncoding_exon	216040	216607	.	-	.	ID=snR19_noncoding_exon;Name=snR19_noncoding_exon;Parent=snR19;dbxref=SGD:S000007295;
chr14	SGD	snRNA	216040	216607	.	-	.	ID=snR19;Name=snR19;Alias=SNR19;Note=U1 spliceosomal RNA (U1 snRNA)%3B snRNA U1 homolog;Ontology_term=GO:0000243,GO:0000395,GO:0000398,GO:0005685,GO:0030627;dbxref=SGD:S000007295;display=U1 spliceosomal RNA (U1 snRNA);gene=SNR19;
chr14	SGD	gene	217003	219630	.	-	.	ID=YNL221C;Name=YNL221C;Alias=POP1;Note=Subunit of both RNase MRP and nuclear RNase P%3B RNase MRP cleaves pre-rRNA, while nuclear RNase P cleaves tRNA precursors to generate mature 5%27 ends and facilitates turnover of nuclear RNAs%3B binds to the RPR1 RNA subunit in RNase P;Ontology_term=GO:0000171,GO:0000172,GO:0004526,GO:0005655,GO:0006364,GO:0006379,GO:0008033,GO:0034965;dbxref=SGD:S000005165;display=Subunit of both RNase MRP and nuclear RNase P;essential_status=Essential;gene=POP1;orf_classification=Verified;
chr14	SGD	CDS	217003	219630	.	-	.	ID=YNL221C_CDS;Name=YNL221C_CDS;Parent=YNL221C;essential_status=Essential;orf_classification=Verified;
chr14	BIO	PCR_product	217384	217696	.	.	.	ID=YNL221C_amp2v1;Name=YNL221C_amp2v1;bsversion=BS_PCRTagger_2.00;dntag=YNL221C_667;ingene=YNL221C;intro=0_00;uptag=YNL221C_382;
chr14	BIO	tag	217384	217411	.	.	.	ID=YNL221C_382;Name=YNL221C_382;bsversion=BS_PCRTagger_2.00;difference=46;display_name=YNL221C_382;ingene=YNL221C;intro=0_00;newseq=GTTAACTGAGATTGAGTCTGGGGTTCTG;translation=FRTPDSISVN;wtpos=231449;wtseq=ATTGACGCTAATGCTATCAGGAGTGCGA;
chr14	BIO	tag	217669	217696	.	.	.	ID=YNL221C_667;Name=YNL221C_667;bsversion=BS_PCRTagger_2.00;difference=61;display_name=YNL221C_667;ingene=YNL221C;intro=0_00;newseq=ACCAATTTCACCTGAGTAAGCTGGCAAC;translation=KLPAYSGEIG;wtpos=231734;wtseq=GCCGATTTCTCCGCTATATGCCGGTAAT;
chr14	BIO	PCR_product	218560	218788	.	.	.	ID=YNL221C_amp3v1;Name=YNL221C_amp3v1;bsversion=BS_PCRTagger_2.00;dntag=YNL221C_1759;ingene=YNL221C;intro=0_00;uptag=YNL221C_1558;
chr14	BIO	tag	218560	218587	.	.	.	ID=YNL221C_1558;Name=YNL221C_1558;bsversion=BS_PCRTagger_2.00;difference=54;display_name=YNL221C_1558;ingene=YNL221C;intro=0_00;newseq=ATCACAAGGGCCTAAAGGTTTGGTGCTG;translation=DSTKPLGPCD;wtpos=232625;wtseq=GTCGCATGGACCCAGTGGCTTAGTAGAA;
chr14	BIO	tag	218761	218788	.	.	.	ID=YNL221C_1759;Name=YNL221C_1759;bsversion=BS_PCRTagger_2.00;difference=54;display_name=YNL221C_1759;ingene=YNL221C;intro=0_00;newseq=GCTGTCCATACACAAAGCACCGTCACTA;translation=SSDGALCMDS;wtpos=232826;wtseq=TGAATCCATGCATAAGGCCCCATCGGAG;
chr14	BIO	PCR_product	219223	219505	.	.	.	ID=YNL221C_amp1v1;Name=YNL221C_amp1v1;bsversion=BS_PCRTagger_2.00;dntag=YNL221C_2476;ingene=YNL221C;intro=0_00;uptag=YNL221C_2221;
chr14	BIO	tag	219223	219250	.	.	.	ID=YNL221C_2221;Name=YNL221C_2221;bsversion=BS_PCRTagger_2.00;difference=36;display_name=YNL221C_2221;ingene=YNL221C;intro=0_00;newseq=ACTGCTAGCGCTGCTACCTTTTAAAACG;translation=DVLKGSSASS;wtpos=233288;wtseq=GGAAGAGGCTGAAGACCCCTTCAACACA;
chr14	BIO	tag	219478	219505	.	.	.	ID=YNL221C_2476;Name=YNL221C_2476;bsversion=BS_PCRTagger_2.00;difference=46;display_name=YNL221C_2476;ingene=YNL221C;intro=0_00;newseq=TGATAAGTCTGATGGGGTACCGGTCTTG;translation=TKTGTPSDLS;wtpos=233543;wtseq=ACTCAGATCACTCGGTGTCCCAGTTTTT;
chr14	SGD	gene	220348	221649	.	+	.	ID=YNL220W;Name=YNL220W;Alias=ADE12,BRA9;Note=Adenylosuccinate synthase, catalyzes the first step in synthesis of adenosine monophosphate from inosine 5%27monophosphate during purine nucleotide biosynthesis%3B exhibits binding to single-stranded autonomously replicating (ARS) core sequence;Ontology_term=GO:0003688,GO:0004019,GO:0005737,GO:0006164;dbxref=SGD:S000005164;display=Adenylosuccinate synthase;essential_status=fast_growth;gene=ADE12;orf_classification=Verified;
chr14	SGD	CDS	220348	221649	.	+	.	ID=YNL220W_CDS;Name=YNL220W_CDS;Parent=YNL220W;essential_status=fast_growth;orf_classification=Verified;
chr14	BIO	PCR_product	221256	221613	.	.	.	ID=YNL220W_amp1v1;Name=YNL220W_amp1v1;bsversion=BS_PCRTagger_2.00;dntag=YNL220W_1245;ingene=YNL220W;intro=0_00;uptag=YNL220W_909;
chr14	BIO	tag	221256	221283	.	.	.	ID=YNL220W_909;Name=YNL220W_909;bsversion=BS_PCRTagger_2.00;difference=54;display_name=YNL220W_909;ingene=YNL220W;intro=0_00;newseq=CGGCGTTACCACCGGCAGAAAAAGAAGA;translation=FGVTTGRKRR;wtpos=235321;wtseq=TGGTGTCACTACTGGTCGTAAGCGTCGT;
chr14	BIO	tag	221592	221613	.	.	.	ID=YNL220W_1245;Name=YNL220W_1245;bsversion=BS_PCRTagger_2.00;difference=73;display_name=YNL220W_1245;ingene=YNL220W;intro=0_00;newseq=CGAATGGGTCGGCACTGGTCCA;translation=VEWVGTGP;wtpos=235657;wtseq=TGAATGGGTTGGTACCGGCCCC;
chr14	BIO	stop_retained_variant	221647	221649	.	.	.	ID=YNL220W_*1300*;Name=YNL220W_*1300*;Parent=YNL220W;bsversion=BS_CodonJuggler_1.00;intro=1_00;newseq=TAA;wtpos=235712;wtseq=TAG;
chr14	BIO	deletion	221652	221653	.	.	.	ID=loxPsym_3_3_YNL220W_deletion;Name=loxPsym_3_3_YNL220W_deletion;aimed_at=loxPsym_3_3_YNL220W;bsversion=BS_ChromosomeCutter_1.01;intro=3_23;size=34;wtpos=222061;
chr14	BIO	site_specific_recombination_target_region	221928	221961	.	.	.	ID=loxPsym_3_3_YNL219C;Name=loxPsym_3_3_YNL219C;aimed_at=YNL219C;bsversion=BS_ChromosomeSplicer_1.00;intro=2_00;
chr14	SGD	gene	221965	223632	.	-	.	ID=YNL219C;Name=YNL219C;Alias=ALG9;Note=Mannosyltransferase, involved in N-linked glycosylation%3B catalyzes the transfer of mannose from Dol-P-Man to lipid-linked oligosaccharides%3B mutation of the human ortholog causes type 1 congenital disorders of glycosylation;Ontology_term=GO:0000030,GO:0005783,GO:0006486,GO:0006488,GO:0016021;dbxref=SGD:S000005163;display=Mannosyltransferase;essential_status=Nonessential;gene=ALG9;orf_classification=Verified;
chr14	SGD	CDS	221965	223632	.	-	.	ID=YNL219C_CDS;Name=YNL219C_CDS;Parent=YNL219C;essential_status=Nonessential;orf_classification=Verified;
chr14	BIO	coding_sequence_variant	222451	222459	.	.	.	ID=BanI_222454_KAP_removed;Name=BanI_222454_KAP_removed;bsversion=BS_ChromosomeSegmenter_1.00;infeat=YNL219C;newseq=CGGGGCCTT;wtseq=CGGTGCCTT;
chr14	BIO	chunk	222534	230786	.	.	.	ID=yeast_chr14_3_26.H2;Name=yeast_chr14_3_26.H2;bsversion=BS_ChromosomeSegmentationPlanner_1.00;enzymes=SfiI,BanI;intro=3_25;megachunk=yeast_chr14_3_26.H;
chr14	BIO	PCR_product	222535	222853	.	.	.	ID=YNL219C_amp2v1;Name=YNL219C_amp2v1;bsversion=BS_PCRTagger_2.00;dntag=YNL219C_862;ingene=YNL219C;intro=0_00;uptag=YNL219C_571;
chr14	BIO	tag	222535	222559	.	.	.	ID=YNL219C_571;Name=YNL219C_571;bsversion=BS_PCRTagger_2.00;difference=60;display_name=YNL219C_571;ingene=YNL219C;intro=0_00;newseq=GATTCTGCTCATAGCCTGACCAGCG;translation=VAGQAMSRI;wtpos=236566;wtseq=TATCCGTGACATTGCCTGGCCTGCA;
chr14	BIO	restriction_enzyme_recognition_site	222547	222561	-4.119	+	.	ID=SfiI_222547;Name=SfiI_222547;bsversion=BS_ChromosomeSegmenter_1.00;chunks=yeast_chr14_3_26.H1,yeast_chr14_3_26.H2;enzyme=SfiI;infeat=YNL219C;megachunk=yeast_chr14_3_26.H;newseq=GGCCTGTCCGGCCAC;ohang=GAC;peptide=VAGQA;wtseq=AGCCTGACCAGCGAC;
chr14	BIO	PCR_product	222778	223240	.	.	.	ID=YNL219C_amp1v1;Name=YNL219C_amp1v1;bsversion=BS_PCRTagger_2.00;dntag=YNL219C_1249;ingene=YNL219C;intro=0_00;uptag=YNL219C_814;
chr14	BIO	tag	222778	222805	.	.	.	ID=YNL219C_814;Name=YNL219C_814;bsversion=BS_PCRTagger_2.00;difference=57;display_name=YNL219C_814;ingene=YNL219C;intro=0_00;newseq=GATGGCCAAGACCAAAACTGGTAAAGGA;translation=FPLPVLVLAI;wtpos=236809;wtseq=AATAGCTAAAACTAGCACAGGCAGTGGG;
chr14	BIO	tag	222826	222853	.	.	.	ID=YNL219C_862;Name=YNL219C_862;bsversion=BS_PCRTagger_2.00;difference=71;display_name=YNL219C_862;ingene=YNL219C;intro=0_00;newseq=AGGGTAATAATACCAAGGCTCGACACCA;translation=FGVEPWYYYP;wtpos=236857;wtseq=TGGATAGTAGTACCATGGCTCAACCCCG;
chr14	BIO	coding_sequence_variant	223174	223179	.	.	.	ID=BanI_223174_GA_removed;Name=BanI_223174_GA_removed;bsversion=BS_ChromosomeSegmenter_1.00;infeat=YNL219C;newseq=TGCACC;wtseq=GGCACC;
chr14	BIO	tag	223213	223240	.	.	.	ID=YNL219C_1249;Name=YNL219C_1249;bsversion=BS_PCRTagger_2.00;difference=64;display_name=YNL219C_1249;ingene=YNL219C;intro=0_00;newseq=CAATTCAACGCTAGCGTGAAACCAACCA;translation=PGWFHASVEL;wtpos=237244;wtseq=TAATTCCACAGATGCATGGAACCAGCCC;
chr14	SGD	gene	224207	225970	.	+	.	ID=YNL218W;Name=YNL218W;Alias=MGS1;Note=Protein with DNA-dependent ATPase and ssDNA annealing activities involved in maintenance of genome%3B interacts functionally with DNA polymerase delta%3B homolog of human Werner helicase interacting protein (WHIP);Ontology_term=GO:0000739,GO:0005634,GO:0005737,GO:0006282,GO:0008047,GO:0033567,GO:0043130,GO:0043142;dbxref=SGD:S000005162;display=Protein with DNA-dependent ATPase and ssDNA annealing activities;essential_status=Nonessential;gene=MGS1;orf_classification=Verified;
chr14	SGD	CDS	224207	225970	.	+	.	ID=YNL218W_CDS;Name=YNL218W_CDS;Parent=YNL218W;essential_status=Nonessential;orf_classification=Verified;
chr14	BIO	PCR_product	224326	224740	.	.	.	ID=YNL218W_amp1v1;Name=YNL218W_amp1v1;bsversion=BS_PCRTagger_2.00;dntag=YNL218W_507;ingene=YNL218W;intro=0_00;uptag=YNL218W_120;
chr14	BIO	tag	224326	224353	.	.	.	ID=YNL218W_120;Name=YNL218W_120;bsversion=BS_PCRTagger_2.00;difference=39;display_name=YNL218W_120;ingene=YNL218W;intro=0_00;newseq=AAGCTCAAGACCTCAAACCGTTAGCTCA;translation=PSSRPQTVSS;wtpos=238357;wtseq=TTCGAGTAGGCCACAAACGGTGTCAAGT;
chr14	BIO	tag	224713	224740	.	.	.	ID=YNL218W_507;Name=YNL218W_507;bsversion=BS_PCRTagger_2.00;difference=61;display_name=YNL218W_507;ingene=YNL218W;intro=0_00;newseq=CATCCCTAGCATGATCTTGTGGGGTCCA;translation=TIPSMILWGP;wtpos=238744;wtseq=TATACCATCTATGATACTCTGGGGCCCT;
chr14	BIO	PCR_product	225553	225775	.	.	.	ID=YNL218W_amp2v1;Name=YNL218W_amp2v1;bsversion=BS_PCRTagger_2.00;dntag=YNL218W_1542;ingene=YNL218W;intro=0_00;uptag=YNL218W_1347;
chr14	BIO	tag	225553	225580	.	.	.	ID=YNL218W_1347;Name=YNL218W_1347;bsversion=BS_PCRTagger_2.00;difference=50;display_name=YNL218W_1347;ingene=YNL218W;intro=0_00;newseq=CTCAAGCTTGTTACCATTAGCCGTTGCT;translation=DSSLLPLAVA;wtpos=239584;wtseq=TAGTTCATTATTGCCCTTGGCTGTCGCG;
chr14	BIO	coding_sequence_variant	225656	225664	.	.	.	ID=BanI_225656_RAP_removed;Name=BanI_225656_RAP_removed;bsversion=BS_ChromosomeSegmenter_1.00;infeat=YNL218W;newseq=CGCGCACCA;wtseq=AGGGCACCA;
chr14	BIO	tag	225748	225775	.	.	.	ID=YNL218W_1542;Name=YNL218W_1542;bsversion=BS_PCRTagger_2.00;difference=64;display_name=YNL218W_1542;ingene=YNL218W;intro=0_00;newseq=CCCAATGCACATTCGTAACGCTCCTACT;translation=IPMHIRNAPT;wtpos=239779;wtseq=ACCGATGCATATCAGAAATGCGCCAACC;
chr14	BIO	stop_retained_variant	225968	225970	.	.	.	ID=YNL218W_*1762*;Name=YNL218W_*1762*;Parent=YNL218W;bsversion=BS_CodonJuggler_1.00;intro=1_00;newseq=TAA;wtpos=239999;wtseq=TAG;
chr14	BIO	site_specific_recombination_target_region	225974	226007	.	.	.	ID=loxPsym_3_3_YNL218W;Name=loxPsym_3_3_YNL218W;aimed_at=YNL218W;bsversion=BS_ChromosomeSplicer_1.00;intro=2_00;
chr14	SGD	gene	226334	227314	.	+	.	ID=YNL217W;Name=YNL217W;Note=Putative protein of unknown function%3B weak sequence similarity to bis (5%27-nucleotidyl)-tetraphosphatases%3B (GFP)-fusion protein localizes to the vacuole%3B null mutant is highly sensitive to azaserine and resistant to sodium-O-vandate;Ontology_term=GO:0000324,GO:0008150,GO:0016791;dbxref=SGD:S000005161;display=Putative protein of unknown function;essential_status=Nonessential;orf_classification=Uncharacterized;
chr14	SGD	CDS	226334	227314	.	+	.	ID=YNL217W_CDS;Name=YNL217W_CDS;Parent=YNL217W;essential_status=Nonessential;orf_classification=Uncharacterized;
chr14	BIO	PCR_product	226435	226864	.	.	.	ID=YNL217W_amp1v1;Name=YNL217W_amp1v1;bsversion=BS_PCRTagger_2.00;dntag=YNL217W_504;ingene=YNL217W;intro=0_00;uptag=YNL217W_102;
chr14	BIO	tag	226435	226462	.	.	.	ID=YNL217W_102;Name=YNL217W_102;bsversion=BS_PCRTagger_2.00;difference=46;display_name=YNL217W_102;ingene=YNL217W;intro=0_00;newseq=TCCAAGATTAAGCCCTCCTGTCAGTTTG;translation=NPRLSPPVSL;wtpos=240432;wtseq=CCCTCGGTTGTCTCCACCAGTTTCCTTA;
chr14	BIO	tag	226837	226864	.	.	.	ID=YNL217W_504;Name=YNL217W_504;bsversion=BS_PCRTagger_2.00;difference=54;display_name=YNL217W_504;ingene=YNL217W;intro=0_00;newseq=GATTTCAAATGCTCACGGTAGATTGGCC;translation=KISNAHGRLA;wtpos=240834;wtseq=AATCAGCAACGCACATGGACGGTTAGCT;
chr14	BIO	site_specific_recombination_target_region	227318	227351	.	.	.	ID=loxPsym_3_3_YNL217W;Name=loxPsym_3_3_YNL217W;aimed_at=YNL217W;bsversion=BS_ChromosomeSplicer_1.00;intro=3_22;
chr14	SGD	gene	227726	230209	.	+	.	ID=YNL216W;Name=YNL216W;Alias=RAP1,GRF1,TBA1,TUF1;Note=DNA-binding protein involved in either activation or repression of transcription, depending on binding site context%3B also binds telomere sequences and plays a role in telomeric position effect (silencing) and telomere structure;Ontology_term=GO:0000781,GO:0000783,GO:0003677,GO:0003700,GO:0005635,GO:0006342,GO:0006348,GO:0007004,GO:0008301,GO:0031848,GO:0042162,GO:0043565;dbxref=SGD:S000005160;display=DNA-binding protein involved in transcription;essential_status=Essential;gene=RAP1;orf_classification=Verified;
chr14	SGD	CDS	227726	230209	.	+	.	ID=YNL216W_CDS;Name=YNL216W_CDS;Parent=YNL216W;essential_status=Essential;orf_classification=Verified;
chr14	BIO	PCR_product	228595	228943	.	.	.	ID=YNL216W_amp1v1;Name=YNL216W_amp1v1;bsversion=BS_PCRTagger_2.00;dntag=YNL216W_1191;ingene=YNL216W;intro=0_00;uptag=YNL216W_870;
chr14	BIO	tag	228595	228622	.	.	.	ID=YNL216W_870;Name=YNL216W_870;bsversion=BS_PCRTagger_2.00;difference=50;display_name=YNL216W_870;ingene=YNL216W;intro=0_00;newseq=TGCTAGCATTACCTCAGGTGGTCATAAC;translation=TASITSGGHN;wtpos=242558;wtseq=CGCATCAATCACAAGCGGAGGGCACAAT;
chr14	BIO	tag	228916	228943	.	.	.	ID=YNL216W_1191;Name=YNL216W_1191;bsversion=BS_PCRTagger_2.00;difference=57;display_name=YNL216W_1191;ingene=YNL216W;intro=0_00;newseq=TCATACCGGCAACAGCATCAGACATAGA;translation=NHTGNSIRHR;wtpos=242879;wtseq=CCACACGGGTAATTCTATTAGGCACCGA;
chr14	BIO	PCR_product	229141	229531	.	.	.	ID=YNL216W_amp2v1;Name=YNL216W_amp2v1;bsversion=BS_PCRTagger_2.00;dntag=YNL216W_1779;ingene=YNL216W;intro=0_00;uptag=YNL216W_1416;
chr14	BIO	tag	229141	229168	.	.	.	ID=YNL216W_1416;Name=YNL216W_1416;bsversion=BS_PCRTagger_2.00;difference=50;display_name=YNL216W_1416;ingene=YNL216W;intro=0_00;newseq=TGATCCAGACACCGGTCGTAGCTTGATT;translation=IDPDTGRSLI;wtpos=243104;wtseq=CGACCCTGATACTGGAAGATCACTTATC;
chr14	BIO	tag	229504	229531	.	.	.	ID=YNL216W_1779;Name=YNL216W_1779;bsversion=BS_PCRTagger_2.00;difference=54;display_name=YNL216W_1779;ingene=YNL216W;intro=0_00;newseq=TAGCGCTGCTAAAAGAGCTCGTAACTAC;translation=NSAAKRARNY;wtpos=243467;wtseq=CTCTGCCGCCAAGAGGGCAAGAAATTAT;
chr14	SGD	gene	230505	231467	.	+	.	ID=YNL215W;Name=YNL215W;Alias=IES2;Note=Protein that associates with the INO80 chromatin remodeling complex under low-salt conditions%3B essential for growth under anaerobic conditions;Ontology_term=GO:0003674,GO:0005634,GO:0008150;dbxref=SGD:S000005159;display=Protein that associates with the INO80 chromatin remodeling complex;essential_status=Nonessential;gene=IES2;orf_classification=Verified;
chr14	SGD	CDS	230505	231467	.	+	.	ID=YNL215W_CDS;Name=YNL215W_CDS;Parent=YNL215W;essential_status=Nonessential;orf_classification=Verified;
chr14	BIO	PCR_product	230633	230996	.	.	.	ID=YNL215W_amp1v1;Name=YNL215W_amp1v1;bsversion=BS_PCRTagger_2.00;dntag=YNL215W_465;ingene=YNL215W;intro=0_00;uptag=YNL215W_129;
chr14	BIO	tag	230633	230660	.	.	.	ID=YNL215W_129;Name=YNL215W_129;bsversion=BS_PCRTagger_2.00;difference=46;display_name=YNL215W_129;ingene=YNL215W;intro=0_00;newseq=ACGTCGTACCGCTAGAAGATCAGTTCCA;translation=SRRTARRSVP;wtpos=244596;wtseq=TAGAAGAACAGCACGTAGGAGTGTACCT;
chr14	BIO	chunk	230747	237197	.	.	.	ID=yeast_chr14_3_26.H3;Name=yeast_chr14_3_26.H3;bsversion=BS_ChromosomeSegmentationPlanner_1.00;enzymes=BanI,BsoBI;intro=3_25;megachunk=yeast_chr14_3_26.H;
chr14	BIO	restriction_enzyme_recognition_site	230763	230771	-4.229	+	.	ID=BanI_230763;Name=BanI_230763;bsversion=BS_ChromosomeSegmenter_1.00;chunks=yeast_chr14_3_26.H2,yeast_chr14_3_26.H3;enzyme=BanI;infeat=YNL215W;megachunk=yeast_chr14_3_26.H;newseq=AGGCACCTA;ohang=GCAC;peptide=RHL;wtseq=CGCCATCTA;
chr14	BIO	tag	230969	230996	.	.	.	ID=YNL215W_465;Name=YNL215W_465;bsversion=BS_PCRTagger_2.00;difference=82;display_name=YNL215W_465;ingene=YNL215W;intro=0_00;newseq=CGGTCAGAAAGGTGAGGAAGAACAAGAT;translation=VGQKGEEEQD;wtpos=244932;wtseq=TGGACAGAAGGGGGAGGAAGAACAAGAC;
chr14	BIO	site_specific_recombination_target_region	231471	231504	.	.	.	ID=loxPsym_3_3_YNL215W;Name=loxPsym_3_3_YNL215W;aimed_at=YNL215W;bsversion=BS_ChromosomeSplicer_1.00;intro=2_00;
chr14	SGD	gene	231688	232287	.	+	.	ID=YNL214W;Name=YNL214W;Alias=PEX17,PAS9;Note=Peroxisomal membrane peroxin and subunit of the docking complex that facilitates the import of peroxisomal matrix proteins%3B required for peroxisome biogenesis;Ontology_term=GO:0005515,GO:0005778,GO:0016560;dbxref=SGD:S000005158;display=Peroxisomal membrane peroxin and subunit of docking complex;essential_status=Nonessential;gene=PEX17;orf_classification=Verified;
chr14	SGD	CDS	231688	232287	.	+	.	ID=YNL214W_CDS;Name=YNL214W_CDS;Parent=YNL214W;essential_status=Nonessential;orf_classification=Verified;
chr14	BIO	PCR_product	231993	232200	.	.	.	ID=YNL214W_amp1v1;Name=YNL214W_amp1v1;bsversion=BS_PCRTagger_2.00;dntag=YNL214W_486;ingene=YNL214W;intro=0_00;uptag=YNL214W_306;
chr14	BIO	tag	231993	232020	.	.	.	ID=YNL214W_306;Name=YNL214W_306;bsversion=BS_PCRTagger_2.00;difference=57;display_name=YNL214W_306;ingene=YNL214W;intro=0_00;newseq=TTTCGTTGAGAGAAGTACCCAAACCAGC;translation=NFVERSTQTS;wtpos=245922;wtseq=CTTTGTGGAGAGGTCCACTCAAACTTCA;
chr14	BIO	tag	232173	232200	.	.	.	ID=YNL214W_486;Name=YNL214W_486;bsversion=BS_PCRTagger_2.00;difference=64;display_name=YNL214W_486;ingene=YNL214W;intro=0_00;newseq=CGATCAGGTCGAGTTGACCGACAGAAGT;translation=TDQVELTDRS;wtpos=246102;wtseq=TGACCAGGTTGAGTTAACAGATAGGTCC;
chr14	BIO	deletion	232290	232291	.	.	.	ID=loxPsym_3_3_YNL214W_deletion;Name=loxPsym_3_3_YNL214W_deletion;aimed_at=loxPsym_3_3_YNL214W;bsversion=BS_ChromosomeCutter_1.01;intro=3_23;size=34;wtpos=232733;
chr14	BIO	site_specific_recombination_target_region	232528	232561	.	.	.	ID=loxPsym_3_3_YNL213C;Name=loxPsym_3_3_YNL213C;aimed_at=YNL213C;bsversion=BS_ChromosomeSplicer_1.00;intro=2_00;
chr14	SGD	gene	232565	233209	.	-	.	ID=YNL213C;Name=YNL213C;Alias=RRG9;Note=Protein of unknown function%3B null mutant lacks mitochondrial DNA and cannot grow on glycerol%3B the authentic, non-tagged protein is detected in highly purified mitochondria in high-throughput studies;Ontology_term=GO:0000002,GO:0003674,GO:0005739,GO:0007005;dbxref=SGD:S000005157;display=Protein of unknown function;essential_status=Nonessential;gene=RRG9;orf_classification=Verified;
chr14	SGD	CDS	232565	233209	.	-	.	ID=YNL213C_CDS;Name=YNL213C_CDS;Parent=YNL213C;essential_status=Nonessential;orf_classification=Verified;
chr14	BIO	PCR_product	232781	233057	.	.	.	ID=YNL213C_amp1v1;Name=YNL213C_amp1v1;bsversion=BS_PCRTagger_2.00;dntag=YNL213C_466;ingene=YNL213C;intro=0_00;uptag=YNL213C_217;
chr14	BIO	tag	232781	232808	.	.	.	ID=YNL213C_217;Name=YNL213C_217;bsversion=BS_PCRTagger_2.00;difference=61;display_name=YNL213C_217;ingene=YNL213C;intro=0_00;newseq=TCTTTCACCACGACGCTTCCAACGCTCA;translation=YERWKRRGER;wtpos=246676;wtseq=CCGTTCTCCTCTTCTTTTCCATCTCTCG;
chr14	BIO	coding_sequence_variant	232871	232876	.	.	.	ID=BsoBI_232871_PE_removed;Name=BsoBI_232871_PE_removed;bsversion=BS_ChromosomeSegmenter_1.00;infeat=YNL213C;newseq=CTCCGG;wtseq=CTCGGG;
chr14	BIO	tag	233030	233057	.	.	.	ID=YNL213C_466;Name=YNL213C_466;bsversion=BS_PCRTagger_2.00;difference=71;display_name=YNL213C_466;ingene=YNL213C;intro=0_00;newseq=TTTCCACTCTGGGATATCCTTGGTGCCG;translation=DGTKDIPEWK;wtpos=246925;wtseq=CTTCCACTCAGGAATGTCTTTCGTACCA;
chr14	BIO	coding_sequence_variant	233051	233056	.	.	.	ID=BanI_233051_GT_removed;Name=BanI_233051_GT_removed;bsversion=BS_ChromosomeSegmenter_1.00;infeat=YNL213C;newseq=GGTCCC;wtseq=GGTGCC;
chr14	SGD	gene	233566	235914	.	+	.	ID=YNL212W;Name=YNL212W;Alias=VID27;Note=Cytoplasmic protein of unknown function%3B possibly involved in vacuolar protein degradation%3B not essential for proteasome-dependent degradation of fructose-1,6-bisphosphatase (FBPase)%3B null mutants exhibit normal growth;Ontology_term=GO:0003674,GO:0005737,GO:0008150;dbxref=SGD:S000005156;display=Cytoplasmic protein of unknown function;essential_status=Nonessential;gene=VID27;orf_classification=Verified;
chr14	SGD	CDS	233566	235914	.	+	.	ID=YNL212W_CDS;Name=YNL212W_CDS;Parent=YNL212W;essential_status=Nonessential;orf_classification=Verified;
chr14	BIO	PCR_product	234063	234438	.	.	.	ID=YNL212W_amp2v1;Name=YNL212W_amp2v1;bsversion=BS_PCRTagger_2.00;dntag=YNL212W_846;ingene=YNL212W;intro=0_00;uptag=YNL212W_498;
chr14	BIO	tag	234063	234090	.	.	.	ID=YNL212W_498;Name=YNL212W_498;bsversion=BS_PCRTagger_2.00;difference=54;display_name=YNL212W_498;ingene=YNL212W;intro=0_00;newseq=ATTGACCGCTAGCGCTGACGATTTGAAA;translation=SLTASADDLK;wtpos=247958;wtseq=TCTCACTGCCTCAGCAGATGACTTAAAG;
chr14	BIO	tag	234411	234438	.	.	.	ID=YNL212W_846;Name=YNL212W_846;bsversion=BS_PCRTagger_2.00;difference=68;display_name=YNL212W_846;ingene=YNL212W;intro=0_00;newseq=CCAGGTTGCTCCTAACATTAACCCAACT;translation=TQVAPNINPT;wtpos=248306;wtseq=TCAGGTCGCCCCAAATATCAATCCTACC;
chr14	BIO	PCR_product	234801	235101	.	.	.	ID=YNL212W_amp1v1;Name=YNL212W_amp1v1;bsversion=BS_PCRTagger_2.00;dntag=YNL212W_1509;ingene=YNL212W;intro=0_00;uptag=YNL212W_1236;
chr14	BIO	tag	234801	234828	.	.	.	ID=YNL212W_1236;Name=YNL212W_1236;bsversion=BS_PCRTagger_2.00;difference=46;display_name=YNL212W_1236;ingene=YNL212W;intro=0_00;newseq=AAGAAGAGCTACCAGTAAGGGCAACTCA;translation=PRRATSKGNS;wtpos=248696;wtseq=TAGGCGTGCGACTTCCAAAGGTAATAGT;
chr14	BIO	tag	235074	235101	.	.	.	ID=YNL212W_1509;Name=YNL212W_1509;bsversion=BS_PCRTagger_2.00;difference=68;display_name=YNL212W_1509;ingene=YNL212W;intro=0_00;newseq=AGTTATCGAAGAATGGAGCACCGGCGAT;translation=KVIEEWSTGD;wtpos=248969;wtseq=GGTGATTGAAGAATGGTCTACTGGTGAC;
chr14	BIO	deletion	235917	235918	.	.	.	ID=loxPsym_3_3_YNL212W_deletion;Name=loxPsym_3_3_YNL212W_deletion;aimed_at=loxPsym_3_3_YNL212W;bsversion=BS_ChromosomeCutter_1.01;intro=3_23;size=34;wtpos=236394;
chr14	BIO	site_specific_recombination_target_region	236157	236190	.	.	.	ID=loxPsym_3_3_YNL211C;Name=loxPsym_3_3_YNL211C;aimed_at=YNL211C;bsversion=BS_ChromosomeSplicer_1.00;intro=3_22;
chr14	SGD	gene	236194	236454	.	-	.	ID=YNL211C;Name=YNL211C;Note=Putative protein of unknown function%3B green fluorescent protein (GFP)-fusion protein localizes to mitochondria%3B YNL211C is not an essential gene;Ontology_term=GO:0003674,GO:0005739,GO:0008150;dbxref=SGD:S000005155;display=Putative protein of unknown function;essential_status=Nonessential;orf_classification=Uncharacterized;
chr14	SGD	CDS	236194	236454	.	-	.	ID=YNL211C_CDS;Name=YNL211C_CDS;Parent=YNL211C;essential_status=Nonessential;orf_classification=Uncharacterized;
chr14	SGD	ARS	236454	237070	.	.	.	ID=ARS1413;Name=ARS1413;Note=ARS activated in late S phase;dbxref=SGD:S000077375;display=ARS activated in late S phase;
chr14	SGD	gene	237070	237882	.	+	.	ID=YNL210W;Name=YNL210W;Alias=MER1;Note=Protein with RNA-binding motifs required for meiosis-specific mRNA splicing%3B required for chromosome pairing and meiotic recombination%3B Mer1p regulon embraces four essential meiotic pre-mRNAs%3A REC107, HFM1, AMA1 and SPO22;Ontology_term=GO:0003729,GO:0005634,GO:0005685,GO:0007131,GO:0048026;dbxref=SGD:S000005154;display=Protein with RNA-binding motifs required for meiosis-specific mRNA sp;essential_status=Nonessential;gene=MER1;orf_classification=Verified;
chr14	SGD	CDS	237070	237882	.	+	.	ID=YNL210W_CDS;Name=YNL210W_CDS;Parent=YNL210W;essential_status=Nonessential;orf_classification=Verified;
chr14	BIO	chunk	237158	244661	.	.	.	ID=yeast_chr14_3_26.H4;Name=yeast_chr14_3_26.H4;bsversion=BS_ChromosomeSegmentationPlanner_1.00;enzymes=BsoBI;intro=3_25;megachunk=yeast_chr14_3_26.H;
chr14	BIO	restriction_enzyme_recognition_site	237175	237180	-5.273	+	.	ID=BsoBI_237175;Name=BsoBI_237175;bsversion=BS_ChromosomeSegmenter_1.00;chunks=yeast_chr14_3_26.H3,yeast_chr14_3_26.H4;enzyme=BsoBI;infeat=YNL210W;megachunk=yeast_chr14_3_26.H;newseq=CCCGAG;ohang=CCGA;peptide=PE;wtseq=CCGGAA;
chr14	BIO	PCR_product	237366	237789	.	.	.	ID=YNL210W_amp1v1;Name=YNL210W_amp1v1;bsversion=BS_PCRTagger_2.00;dntag=YNL210W_693;ingene=YNL210W;intro=0_00;uptag=YNL210W_297;
chr14	BIO	tag	237366	237393	.	.	.	ID=YNL210W_297;Name=YNL210W_297;bsversion=BS_PCRTagger_2.00;difference=61;display_name=YNL210W_297;ingene=YNL210W;intro=0_00;newseq=CTTACCAAGATTCGTCAGCAGAGAGGAT;translation=CLPRFVSRED;wtpos=251227;wtseq=TTTGCCCAGGTTTGTTTCAAGGGAGGAC;
chr14	BIO	coding_sequence_variant	237607	237621	.	.	.	ID=BglI_237607_GPQRH_removed;Name=BglI_237607_GPQRH_removed;bsversion=BS_ChromosomeSegmenter_1.00;infeat=YNL210W;newseq=GGGCCGCAACGACAC;wtseq=GGGCCGCAACGGCAC;
chr14	BIO	tag	237762	237789	.	.	.	ID=YNL210W_693;Name=YNL210W_693;bsversion=BS_PCRTagger_2.00;difference=64;display_name=YNL210W_693;ingene=YNL210W;intro=0_00;newseq=CGCTCACGAAAGAAATCATCCAGAAAGC;translation=TAHERNHPES;wtpos=251623;wtseq=TGCACATGAAAGGAACCACCCTGAATCT;
chr14	BIO	stop_retained_variant	237880	237882	.	.	.	ID=YNL210W_*811*;Name=YNL210W_*811*;Parent=YNL210W;bsversion=BS_CodonJuggler_1.00;intro=1_00;newseq=TAA;wtpos=251741;wtseq=TAG;
chr14	BIO	site_specific_recombination_target_region	237886	237919	.	.	.	ID=loxPsym_3_3_YNL210W;Name=loxPsym_3_3_YNL210W;aimed_at=YNL210W;bsversion=BS_ChromosomeSplicer_1.00;intro=2_00;
chr14	SGD	gene	238232	240073	.	+	.	ID=YNL209W;Name=YNL209W;Alias=SSB2,YG103;Note=Cytoplasmic ATPase that is a ribosome-associated molecular chaperone, functions with J-protein partner Zuo1p%3B may be involved in the folding of newly-synthesized polypeptide chains%3B member of the HSP70 family%3B homolog of SSB1;Ontology_term=GO:0000054,GO:0001950,GO:0002181,GO:0005737,GO:0005844,GO:0006364,GO:0006450,GO:0016887,GO:0042149,GO:0051082,GO:0051083;dbxref=SGD:S000005153;display=Cytoplasmic ATPase that is a ribosome-associated molecular chaperone;essential_status=Nonessential;gene=SSB2;orf_classification=Verified;
chr14	SGD	CDS	238232	240073	.	+	.	ID=YNL209W_CDS;Name=YNL209W_CDS;Parent=YNL209W;essential_status=Nonessential;orf_classification=Verified;
chr14	BIO	PCR_product	238342	238678	.	.	.	ID=YNL209W_amp2v1;Name=YNL209W_amp2v1;bsversion=BS_PCRTagger_2.00;dntag=YNL209W_420;ingene=YNL209W;intro=0_00;uptag=YNL209W_111;
chr14	BIO	tag	238342	238369	.	.	.	ID=YNL209W_111;Name=YNL209W_111;bsversion=BS_PCRTagger_2.00;difference=54;display_name=YNL209W_111;ingene=YNL209W;intro=0_00;newseq=TCGTGTCACCCCTAGCTTTGTCGCTTTT;translation=NRVTPSFVAF;wtpos=252169;wtseq=CAGAGTTACTCCATCTTTCGTTGCCTTC;
chr14	BIO	tag	238651	238678	.	.	.	ID=YNL209W_420;Name=YNL209W_420;bsversion=BS_PCRTagger_2.00;difference=68;display_name=YNL209W_420;ingene=YNL209W;intro=0_00;newseq=AGTCGAAAAAGCCGTTATCACCGTTCCT;translation=KVEKAVITVP;wtpos=252478;wtseq=GGTTGAAAAGGCTGTCATTACTGTCCCA;
chr14	BIO	coding_sequence_variant	238757	238771	.	.	.	ID=BcgI_238757_NEPTA_removed;Name=BcgI_238757_NEPTA_removed;bsversion=BS_ChromosomeSegmenter_1.00;infeat=YNL209W;newseq=AACGAACCTACCGCC;wtseq=AACGAACCTACTGCC;
chr14	BIO	coding_sequence_variant	239675	239689	.	.	.	ID=BcgI_239675_FEVDA_removed;Name=BcgI_239675_FEVDA_removed;bsversion=BS_ChromosomeSegmenter_1.00;infeat=YNL209W;newseq=TTCGAAGTTGACGCT;wtseq=TTCGAAGTTGATGCT;
chr14	BIO	PCR_product	239752	240019	.	.	.	ID=YNL209W_amp1v1;Name=YNL209W_amp1v1;bsversion=BS_PCRTagger_2.00;dntag=YNL209W_1761;ingene=YNL209W;intro=0_00;uptag=YNL209W_1521;
chr14	BIO	tag	239752	239779	.	.	.	ID=YNL209W_1521;Name=YNL209W_1521;bsversion=BS_PCRTagger_2.00;difference=39;display_name=YNL209W_1521;ingene=YNL209W;intro=0_00;newseq=TAGTAATGCCGTTGGCCGTTTAAGCAGC;translation=ISNAVGRLSS;wtpos=253579;wtseq=CTCCAACGCTGTCGGTAGATTGTCTTCT;
chr14	BIO	tag	239992	240019	.	.	.	ID=YNL209W_1761;Name=YNL209W_1761;bsversion=BS_PCRTagger_2.00;difference=61;display_name=YNL209W_1761;ingene=YNL209W;intro=0_00;newseq=TGAAGATCCTAGTGCCGACGAGTTACGT;translation=IEDPSADELR;wtpos=253819;wtseq=CGAAGACCCATCCGCTGATGAGTTGAGA;
chr14	BIO	site_specific_recombination_target_region	240077	240110	.	.	.	ID=loxPsym_3_3_YNL209W;Name=loxPsym_3_3_YNL209W;aimed_at=YNL209W;bsversion=BS_ChromosomeSplicer_1.00;intro=2_00;
chr14	SGD	gene	240625	241224	.	+	.	ID=YNL208W;Name=YNL208W;Note=Protein of unknown function%3B may interact with ribosomes, based on co-purification experiments%3B authentic, non-tagged protein is detected in purified mitochondria in high-throughput studies%3B potential orthologs found in other fungi;Ontology_term=GO:0003674,GO:0005739,GO:0005840,GO:0008150;dbxref=SGD:S000005152;display=Protein of unknown function;essential_status=Nonessential;orf_classification=Verified;
chr14	SGD	CDS	240625	241224	.	+	.	ID=YNL208W_CDS;Name=YNL208W_CDS;Parent=YNL208W;essential_status=Nonessential;orf_classification=Verified;
chr14	BIO	PCR_product	240789	241059	.	.	.	ID=YNL208W_amp1v1;Name=YNL208W_amp1v1;bsversion=BS_PCRTagger_2.00;dntag=YNL208W_408;ingene=YNL208W;intro=0_00;uptag=YNL208W_165;
chr14	BIO	tag	240789	240816	.	.	.	ID=YNL208W_165;Name=YNL208W_165;bsversion=BS_PCRTagger_2.00;difference=50;display_name=YNL208W_165;ingene=YNL208W;intro=0_00;newseq=CGCTTATGCCGGTAGCAAAGTTAGCAAT;translation=GAYAGSKVSN;wtpos=254582;wtseq=TGCGTACGCTGGATCTAAGGTGTCGAAC;
chr14	BIO	tag	241032	241059	.	.	.	ID=YNL208W_408;Name=YNL208W_408;bsversion=BS_PCRTagger_2.00;difference=68;display_name=YNL208W_408;ingene=YNL208W;intro=0_00;newseq=CTTTGGTCGTCAAGGTCCTCAAGGTTTC;translation=GFGRQGPQGF;wtpos=254825;wtseq=TTTCGGAAGACAAGGCCCACAAGGATTT;
chr14	BIO	site_specific_recombination_target_region	241228	241261	.	.	.	ID=loxPsym_3_3_YNL208W;Name=loxPsym_3_3_YNL208W;aimed_at=YNL208W;bsversion=BS_ChromosomeSplicer_1.00;intro=2_00;
chr14	SGD	gene	241594	242871	.	+	.	ID=YNL207W;Name=YNL207W;Alias=RIO2;Note=Essential serine kinase involved in the processing of the 20S pre-rRNA into mature 18S rRNA%3B has similarity to Rio1p;Ontology_term=GO:0000462,GO:0004672,GO:0005487,GO:0005634,GO:0005737,GO:0005829;dbxref=SGD:S000005151;display=Essential serine kinase involved in the processing of 20S pre-rRNA;essential_status=Essential;gene=RIO2;orf_classification=Verified;
chr14	SGD	CDS	241594	242871	.	+	.	ID=YNL207W_CDS;Name=YNL207W_CDS;Parent=YNL207W;essential_status=Essential;orf_classification=Verified;
chr14	BIO	PCR_product	241707	242166	.	.	.	ID=YNL207W_amp1v1;Name=YNL207W_amp1v1;bsversion=BS_PCRTagger_2.00;dntag=YNL207W_546;ingene=YNL207W;intro=0_00;uptag=YNL207W_114;
chr14	BIO	tag	241707	241734	.	.	.	ID=YNL207W_114;Name=YNL207W_114;bsversion=BS_PCRTagger_2.00;difference=50;display_name=YNL207W_114;ingene=YNL207W;intro=0_00;newseq=CCAAATTAGCGGTATGCGTAGCCAGAGT;translation=HQISGMRSQS;wtpos=255466;wtseq=TCAAATCTCGGGGATGAGATCGCAGTCC;
chr14	BIO	tag	242139	242166	.	.	.	ID=YNL207W_546;Name=YNL207W_546;bsversion=BS_PCRTagger_2.00;difference=57;display_name=YNL207W_546;ingene=YNL207W;intro=0_00;newseq=TAGCAGACACATCGTTGTCATGGAGTTG;translation=NSRHIVVMEL;wtpos=255898;wtseq=CTCGCGTCATATAGTCGTTATGGAGCTT;
chr14	BIO	coding_sequence_variant	242140	242154	.	.	.	ID=BcgI_242140_SRHIV_removed;Name=BcgI_242140_SRHIV_removed;bsversion=BS_ChromosomeSegmenter_1.00;infeat=YNL207W;newseq=TCAAGACACATCGTT;wtseq=AGCAGACACATCGTT;
chr14	BIO	stop_retained_variant	242869	242871	.	.	.	ID=YNL207W_*1276*;Name=YNL207W_*1276*;Parent=YNL207W;bsversion=BS_CodonJuggler_1.00;intro=1_00;newseq=TAA;wtpos=256628;wtseq=TAG;
chr14	BIO	site_specific_recombination_target_region	243026	243059	.	.	.	ID=loxPsym_3_3_YNL206C;Name=loxPsym_3_3_YNL206C;aimed_at=YNL206C;bsversion=BS_ChromosomeSplicer_1.00;intro=2_00;
chr14	SGD	gene	243063	244430	.	-	.	ID=YNL206C;Name=YNL206C;Alias=RTT106;Note=Histone chaperone, involved in regulation of chromatin structure in both transcribed and silenced chromosomal regions%3B affects transcriptional elongation%3B has a role in regulation of Ty1 transposition;Ontology_term=GO:0000122,GO:0005634,GO:0006334,GO:0006335,GO:0006348,GO:0010526,GO:0030466,GO:0042393;dbxref=SGD:S000005150;display=Histone chaperone;essential_status=Nonessential;gene=RTT106;orf_classification=Verified;
chr14	SGD	CDS	243063	244430	.	-	.	ID=YNL206C_CDS;Name=YNL206C_CDS;Parent=YNL206C;essential_status=Nonessential;orf_classification=Verified;
chr14	BIO	PCR_product	243327	243678	.	.	.	ID=YNL206C_amp1v1;Name=YNL206C_amp1v1;bsversion=BS_PCRTagger_2.00;dntag=YNL206C_589;ingene=YNL206C;intro=0_00;uptag=YNL206C_265;
chr14	BIO	tag	243327	243354	.	.	.	ID=YNL206C_265;Name=YNL206C_265;bsversion=BS_PCRTagger_2.00;difference=54;display_name=YNL206C_265;ingene=YNL206C;intro=0_00;newseq=GTCACTCAAATCTGACTCGGCTTCAAAG;translation=NFEAESDLSD;wtpos=257052;wtseq=ATCGGAAAGGTCGCTCTCAGCTTCGAAA;
chr14	BIO	tag	243651	243678	.	.	.	ID=YNL206C_589;Name=YNL206C_589;bsversion=BS_PCRTagger_2.00;difference=54;display_name=YNL206C_589;ingene=YNL206C;intro=0_00;newseq=AGTGATGCTCTCAATATCGCTGGCATCA;translation=FDASDIESIT;wtpos=257376;wtseq=GGTTATAGACTCGATGTCAGAAGCGTCG;
chr14	BIO	megachunk	243750	278181	.	.	.	ID=yeast_chr14_3_26.I;Name=yeast_chr14_3_26.I;bsversion=BS_ChromosomeSegmentationPlanner_1.00;excisor=BaeI;intro=3_25;marker=URA3;
chr14	BIO	chunk	243750	250146	.	.	.	ID=yeast_chr14_3_26.I1;Name=yeast_chr14_3_26.I1;bsversion=BS_ChromosomeSegmentationPlanner_1.00;enzymes=BglI,BsoBI;intro=3_25;megachunk=yeast_chr14_3_26.I;
chr14	BIO	restriction_enzyme_recognition_site	243750	243761	-3.554	+	.	ID=BglI_243750;Name=BglI_243750;bsversion=BS_ChromosomeSegmenter_1.00;chunks=yeast_chr14_3_26.I1;enzyme=BglI;infeat=YNL206C;megachunk=yeast_chr14_3_26.I;newseq=GCCTCTATGGCA;ohang=TAG;peptide=CHRG;wtseq=ACCTCTATGACA;
chr14	SGD	gene	244430	244852	.	-	.	ID=YNL205C;Name=YNL205C;Note=Dubious ORF unlikely to encode a functional protein, based on available experimental and comparative sequence data;Ontology_term=GO:0003674,GO:0005575,GO:0008150;dbxref=SGD:S000005149;display=Dubious open reading frame unlikely to encode a functional protein;essential_status=Nonessential;orf_classification=Dubious;
chr14	SGD	CDS	244430	244852	.	-	.	ID=YNL205C_CDS;Name=YNL205C_CDS;Parent=YNL205C;essential_status=Nonessential;orf_classification=Dubious;
chr14	BIO	non_synonymous_codon	244649	244651	.	.	.	ID=YNL205C_R221K;Name=YNL205C_R221K;Parent=YNL205C;bsversion=BS_CodonJuggler_1.00;desc=Modified to accommodate TAG to TAA change in YNL204C;intro=1_00;newseq=TTT;wtpos=258375;wtseq=TCT;
chr14	SGD	gene	244650	245552	.	-	.	ID=YNL204C;Name=YNL204C;Alias=SPS18,SPX18;Note=Protein of unknown function, contains a putative zinc-binding domain%3B expressed during sporulation;Ontology_term=GO:0003674,GO:0005575,GO:0030435;dbxref=SGD:S000005148;display=Protein of unknown function;essential_status=Nonessential;gene=SPS18;orf_classification=Verified;
chr14	SGD	CDS	244650	245552	.	-	.	ID=YNL204C_CDS;Name=YNL204C_CDS;Parent=YNL204C;essential_status=Nonessential;orf_classification=Verified;
chr14	BIO	stop_retained_variant	244650	244652	.	.	.	ID=YNL204C_*1*;Name=YNL204C_*1*;Parent=YNL204C;bsversion=BS_CodonJuggler_1.00;intro=1_00;newseq=TTA;wtpos=258375;wtseq=CTA;
chr14	BIO	PCR_product	244956	245448	.	.	.	ID=YNL204C_amp1v1;Name=YNL204C_amp1v1;bsversion=BS_PCRTagger_2.00;dntag=YNL204C_772;ingene=YNL204C;intro=0_00;uptag=YNL204C_307;
chr14	BIO	tag	244956	244983	.	.	.	ID=YNL204C_307;Name=YNL204C_307;bsversion=BS_PCRTagger_2.00;difference=50;display_name=YNL204C_307;ingene=YNL204C;intro=0_00;newseq=ATTACGTTCACTTGATAAGCAGGCTGGG;translation=FPACLSSERN;wtpos=258681;wtseq=GTTTCTTTCGGAACTCAAACAAGCGGGA;
chr14	BIO	tag	245421	245448	.	.	.	ID=YNL204C_772;Name=YNL204C_772;bsversion=BS_PCRTagger_2.00;difference=54;display_name=YNL204C_772;ingene=YNL204C;intro=0_00;newseq=ACCAAATGAACAGCTGACGAATTGAGGG;translation=NPQFVSCSFG;wtpos=259146;wtseq=GCCGAAGCTGCAAGAAACAAATTGTGGA;
chr14	BIO	coding_sequence_variant	245487	245498	.	.	.	ID=BglI_245488_AKKA_removed;Name=BglI_245488_AKKA_removed;bsversion=BS_ChromosomeSegmenter_1.00;infeat=YNL204C;newseq=AGCCTTCTTTGC;wtseq=AGCCTTCTTGGC;
chr14	SGD	gene	245714	246325	.	-	.	ID=YNL203C;Name=YNL203C;Note=Dubious open reading frame unlikely to encode a functional protein, based on available experimental and comparative sequence data;Ontology_term=GO:0003674,GO:0005575,GO:0008150;dbxref=SGD:S000005147;display=Dubious open reading frame unlikely to encode a functional protein;essential_status=Nonessential;orf_classification=Dubious;
chr14	SGD	CDS	245714	246325	.	-	.	ID=YNL203C_CDS;Name=YNL203C_CDS;Parent=YNL203C;essential_status=Nonessential;orf_classification=Dubious;
chr14	BIO	stop_retained_variant	245714	245716	.	.	.	ID=YNL203C_*1*;Name=YNL203C_*1*;Parent=YNL203C;bsversion=BS_CodonJuggler_1.00;intro=1_00;newseq=TTA;wtpos=259439;wtseq=CTA;
chr14	SGD	gene	245853	246731	.	+	.	ID=YNL202W;Name=YNL202W;Alias=SPS19,SPX19;Note=Peroxisomal 2,4-dienoyl-CoA reductase, auxiliary enzyme of fatty acid beta-oxidation%3B homodimeric enzyme required for growth and sporulation on petroselineate medium%3B expression induced during late sporulation and in the presence of oleate;Ontology_term=GO:0005782,GO:0008670,GO:0009062,GO:0030437;dbxref=SGD:S000005146;display=Peroxisomal 2,4-dienoyl-CoA reductase;essential_status=Nonessential;gene=SPS19;orf_classification=Verified;
chr14	SGD	CDS	245853	246731	.	+	.	ID=YNL202W_CDS;Name=YNL202W_CDS;Parent=YNL202W;essential_status=Nonessential;orf_classification=Verified;
chr14	BIO	PCR_product	246383	246623	.	.	.	ID=YNL202W_amp1v1;Name=YNL202W_amp1v1;bsversion=BS_PCRTagger_2.00;dntag=YNL202W_744;ingene=YNL202W;intro=0_00;uptag=YNL202W_531;
chr14	BIO	tag	246383	246410	.	.	.	ID=YNL202W_531;Name=YNL202W_531;bsversion=BS_PCRTagger_2.00;difference=64;display_name=YNL202W_531;ingene=YNL202W;intro=0_00;newseq=TGCCGCCAAGGCTGGTATCGATGCTTTA;translation=GAAKAGIDAL;wtpos=260108;wtseq=CGCTGCTAAAGCGGGAATAGACGCATTG;
chr14	BIO	coding_sequence_variant	246384	246395	.	.	.	ID=BglI_246384_AAKA_removed;Name=BglI_246384_AAKA_removed;bsversion=BS_ChromosomeSegmenter_1.00;infeat=YNL202W;newseq=GCAGCCAAGGCT;wtseq=GCCGCCAAGGCT;
chr14	BIO	tag	246596	246623	.	.	.	ID=YNL202W_744;Name=YNL202W_744;bsversion=BS_PCRTagger_2.00;difference=50;display_name=YNL202W_744;ingene=YNL202W;intro=0_00;newseq=CATCTTCAGCCCAGCTGCTAGCTACGTT;translation=YIFSPAASYV;wtpos=260321;wtseq=TATTTTTTCACCCGCCGCATCGTATGTC;
chr14	BIO	deletion	246734	246735	.	.	.	ID=loxPsym_3_3_YNL202W_deletion;Name=loxPsym_3_3_YNL202W_deletion;aimed_at=loxPsym_3_3_YNL202W;bsversion=BS_ChromosomeCutter_1.01;intro=3_23;size=34;wtpos=247245;
chr14	BIO	site_specific_recombination_target_region	246899	246932	.	.	.	ID=loxPsym_3_3_YNL201C;Name=loxPsym_3_3_YNL201C;aimed_at=YNL201C;bsversion=BS_ChromosomeSplicer_1.00;intro=2_00;
chr14	SGD	gene	246936	249512	.	-	.	ID=YNL201C;Name=YNL201C;Alias=PSY2;Note=Subunit of protein phosphatase PP4 complex%3B active complex is composed of catalytic subunit Pph3p and Psy2p, with Psy4p apparently providing additional substrate specificity in some cases%3B regulates recovery from the DNA damage checkpoint and also the gene conversion- and single-strand annealing-mediated pathways of meiotic double-strand break repair%3B Pph3p and Psy2p localize to foci on meiotic chromosomes%3B putative homolog of mammalian R3;Ontology_term=GO:0000794,GO:0004722,GO:0005634,GO:0006470,GO:0006974,GO:0072462,GO:2000002;dbxref=SGD:S000005145;display=Subunit of protein phosphatase PP4 complex;essential_status=Nonessential;gene=PSY2;orf_classification=Verified;
chr14	SGD	CDS	246936	249512	.	-	.	ID=YNL201C_CDS;Name=YNL201C_CDS;Parent=YNL201C;essential_status=Nonessential;orf_classification=Verified;
chr14	BIO	PCR_product	247623	248025	.	.	.	ID=YNL201C_amp2v1;Name=YNL201C_amp2v1;bsversion=BS_PCRTagger_2.00;dntag=YNL201C_1063;ingene=YNL201C;intro=0_00;uptag=YNL201C_688;
chr14	BIO	tag	247623	247650	.	.	.	ID=YNL201C_688;Name=YNL201C_688;bsversion=BS_PCRTagger_2.00;difference=54;display_name=YNL201C_688;ingene=YNL201C;intro=0_00;newseq=ACGACTCAAAACTCTGTCGTGCTCGGTA;translation=CTEHDRVLSR;wtpos=261314;wtseq=TCTGGATAAGACACGATCATGCTCAGTG;
chr14	BIO	tag	247998	248025	.	.	.	ID=YNL201C_1063;Name=YNL201C_1063;bsversion=BS_PCRTagger_2.00;difference=64;display_name=YNL201C_1063;ingene=YNL201C;intro=0_00;newseq=GCCAACGCAACCTTCTGGATGCAATAAG;translation=TLLHPEGCVG;wtpos=261689;wtseq=ACCCACACATCCTTCAGGGTGAAGCAAA;
chr14	BIO	PCR_product	248148	248472	.	.	.	ID=YNL201C_amp1v1;Name=YNL201C_amp1v1;bsversion=BS_PCRTagger_2.00;dntag=YNL201C_1510;ingene=YNL201C;intro=0_00;uptag=YNL201C_1213;
chr14	BIO	tag	248148	248175	.	.	.	ID=YNL201C_1213;Name=YNL201C_1213;bsversion=BS_PCRTagger_2.00;difference=43;display_name=YNL201C_1213;ingene=YNL201C;intro=0_00;newseq=GTGACTGCTTTTATCGTCTGGAGCGCTC;translation=KSAPDDKSSH;wtpos=261839;wtseq=ATGGGAAGACTTGTCATCGGGCGCTGAT;
chr14	BIO	tag	248445	248472	.	.	.	ID=YNL201C_1510;Name=YNL201C_1510;bsversion=BS_PCRTagger_2.00;difference=46;display_name=YNL201C_1510;ingene=YNL201C;intro=0_00;newseq=TTTCTCGCTGCTTGATTCAGGCAAAGTC;translation=KTLPESSSEK;wtpos=262136;wtseq=CTTCTCTGAAGAGCTTTCTGGAAGGGTT;
chr14	BIO	PCR_product	249063	249324	.	.	.	ID=YNL201C_amp3v1;Name=YNL201C_amp3v1;bsversion=BS_PCRTagger_2.00;dntag=YNL201C_2362;ingene=YNL201C;intro=0_00;uptag=YNL201C_2128;
chr14	BIO	tag	249063	249090	.	.	.	ID=YNL201C_2128;Name=YNL201C_2128;bsversion=BS_PCRTagger_2.00;difference=54;display_name=YNL201C_2128;ingene=YNL201C;intro=0_00;newseq=GGTGATGATATCATGGACGCTACCCAAA;translation=GLGSVHDIIT;wtpos=262754;wtseq=CGTTATAATGTCGTGAACAGACCCGAGT;
chr14	BIO	tag	249297	249324	.	.	.	ID=YNL201C_2362;Name=YNL201C_2362;bsversion=BS_PCRTagger_2.00;difference=57;display_name=YNL201C_2362;ingene=YNL201C;intro=0_00;newseq=GGTTTCGGTAGGACTATCTTCGTCGCTA;translation=VSDEDSPTET;wtpos=262988;wtseq=AGTTTCAGTTGGGGAGTCTTCATCTGAG;
chr14	BIO	site_specific_recombination_target_region	250019	250052	.	.	.	ID=loxPsym_3_3_YNL200C;Name=loxPsym_3_3_YNL200C;aimed_at=YNL200C;bsversion=BS_ChromosomeSplicer_1.00;intro=2_00;
chr14	SGD	gene	250056	250796	.	-	.	ID=YNL200C;Name=YNL200C;Note=NADHX epimerase%3B catalyzes isomerization of (R)- and (S)-NADHX%3B homologous to AIBP in mammals and the N- terminal domain of YjeF in E.coli%3B enzyme is widespread in eukaryotes, prokaryotes and archaea%3B the authentic, non-tagged protein is detected in highly purified mitochondria in high-throughput studies;Ontology_term=GO:0005737,GO:0005739,GO:0016853,GO:0046496;dbxref=SGD:S000005144;display=NADHX epimerase;essential_status=Nonessential;orf_classification=Verified;
chr14	SGD	CDS	250056	250796	.	-	.	ID=YNL200C_CDS;Name=YNL200C_CDS;Parent=YNL200C;essential_status=Nonessential;orf_classification=Verified;
chr14	BIO	chunk	250107	259714	.	.	.	ID=yeast_chr14_3_26.I2;Name=yeast_chr14_3_26.I2;bsversion=BS_ChromosomeSegmentationPlanner_1.00;enzymes=BsoBI,SfiI;intro=3_25;megachunk=yeast_chr14_3_26.I;
chr14	BIO	restriction_enzyme_recognition_site	250122	250130	-5.273	+	.	ID=BsoBI_250122;Name=BsoBI_250122;bsversion=BS_ChromosomeSegmenter_1.00;chunks=yeast_chr14_3_26.I1,yeast_chr14_3_26.I2;enzyme=BsoBI;infeat=YNL200C;megachunk=yeast_chr14_3_26.I;newseq=ATCCCGAGG;ohang=TCGG;peptide=PRD;wtseq=ATCTCGAGG;
chr14	BIO	PCR_product	250194	250455	.	.	.	ID=YNL200C_amp1v1;Name=YNL200C_amp1v1;bsversion=BS_PCRTagger_2.00;dntag=YNL200C_373;ingene=YNL200C;intro=0_00;uptag=YNL200C_139;
chr14	BIO	tag	250194	250221	.	.	.	ID=YNL200C_139;Name=YNL200C_139;bsversion=BS_PCRTagger_2.00;difference=50;display_name=YNL200C_139;ingene=YNL200C;intro=0_00;newseq=TGGAACGGTTAAGCTAACCAAGACGGCT;translation=PAVLVSLTVP;wtpos=263851;wtseq=GGGGACAGTCAGAGATACAAGAACAGCA;
chr14	BIO	tag	250428	250455	.	.	.	ID=YNL200C_373;Name=YNL200C_373;bsversion=BS_PCRTagger_2.00;difference=61;display_name=YNL200C_373;ingene=YNL200C;intro=0_00;newseq=ATTACCCTCGTCTTGGCTTAAAACTGGG;translation=VPVLSQDEGN;wtpos=264085;wtseq=GTTTCCCTCATCTTGAGACAGGACAGGA;
chr14	BIO	site_specific_recombination_target_region	251266	251299	.	.	.	ID=loxPsym_3_3_YNL199C;Name=loxPsym_3_3_YNL199C;aimed_at=YNL199C;bsversion=BS_ChromosomeSplicer_1.00;intro=2_00;
chr14	SGD	gene	251303	252907	.	-	.	ID=YNL199C;Name=YNL199C;Alias=GCR2;Note=Transcriptional activator of genes involved in glycolysis%3B interacts and functions with the DNA-binding protein Gcr1p;Ontology_term=GO:0001076,GO:0001102,GO:0005634,GO:0005635,GO:0045944,GO:0060963,GO:0072363;dbxref=SGD:S000005143;display=Transcriptional activator of genes involved in glycolysis;essential_status=fast_growth;gene=GCR2;orf_classification=Verified;
chr14	SGD	CDS	251303	252907	.	-	.	ID=YNL199C_CDS;Name=YNL199C_CDS;Parent=YNL199C;essential_status=fast_growth;orf_classification=Verified;
chr14	BIO	PCR_product	251681	252053	.	.	.	ID=YNL199C_amp2v1;Name=YNL199C_amp2v1;bsversion=BS_PCRTagger_2.00;dntag=YNL199C_724;ingene=YNL199C;intro=0_00;uptag=YNL199C_379;
chr14	BIO	tag	251681	251708	.	.	.	ID=YNL199C_379;Name=YNL199C_379;bsversion=BS_PCRTagger_2.00;difference=43;display_name=YNL199C_379;ingene=YNL199C;intro=0_00;newseq=GCTACCTAAGCTTCTTCTCTTCCAGCTG;translation=HSWKRRSLGS;wtpos=265304;wtseq=CGATCCCAGTGACCTTCGTTTCCACGAA;
chr14	BIO	tag	252026	252053	.	.	.	ID=YNL199C_724;Name=YNL199C_724;bsversion=BS_PCRTagger_2.00;difference=61;display_name=YNL199C_724;ingene=YNL199C;intro=0_00;newseq=CTTGGCAACTCTAGTACCACGCTTCTTG;translation=TKKRGTRVAK;wtpos=265649;wtseq=TTTAGCCACCCTGGTGCCTCTTTTTTTC;
chr14	BIO	PCR_product	252530	252776	.	.	.	ID=YNL199C_amp1v1;Name=YNL199C_amp1v1;bsversion=BS_PCRTagger_2.00;dntag=YNL199C_1450;ingene=YNL199C;intro=0_00;uptag=YNL199C_1228;
chr14	BIO	tag	252530	252557	.	.	.	ID=YNL199C_1228;Name=YNL199C_1228;bsversion=BS_PCRTagger_2.00;difference=36;display_name=YNL199C_1228;ingene=YNL199C;intro=0_00;newseq=GATACCGTTGCTAGTAGCTGAGCTTGAA;translation=ASSSATSNGI;wtpos=266153;wtseq=TATTCCATTTGAGGTGGCACTAGAGCTC;
chr14	BIO	tag	252752	252776	.	.	.	ID=YNL199C_1450;Name=YNL199C_1450;bsversion=BS_PCRTagger_2.00;difference=68;display_name=YNL199C_1450;ingene=YNL199C;intro=0_00;newseq=ACCGACAGCACCATTGACCATGCCA;translation=SGMVNGAVG;wtpos=266375;wtseq=TCCAACCGCCCCGTTAACCATACCT;
chr14	SGD	gene	252891	253193	.	-	.	ID=YNL198C;Name=YNL198C;Note=Dubious open reading frame unlikely to encode a protein, based on available experimental and comparative sequence data;Ontology_term=GO:0003674,GO:0005575,GO:0008150;dbxref=SGD:S000005142;display=Dubious open reading frame unlikely to encode a functional protein;essential_status=Nonessential;orf_classification=Dubious;
chr14	SGD	CDS	252891	253193	.	-	.	ID=YNL198C_CDS;Name=YNL198C_CDS;Parent=YNL198C;essential_status=Nonessential;orf_classification=Dubious;
chr14	BIO	site_specific_recombination_target_region	253982	254015	.	.	.	ID=loxPsym_3_3_YNL197C;Name=loxPsym_3_3_YNL197C;aimed_at=YNL197C;bsversion=BS_ChromosomeSplicer_1.00;intro=2_00;
chr14	SGD	gene	254019	256004	.	-	.	ID=YNL197C;Name=YNL197C;Alias=WHI3;Note=RNA binding protein that sequesters CLN3 mRNA in cytoplasmic foci%3B cytoplasmic retention factor for Cdc28p and associated cyclins%3B regulates cell fate and dose-dependently regulates the critical cell size required for passage through Start;Ontology_term=GO:0001403,GO:0003723,GO:0005737,GO:0007124,GO:0008361,GO:0051220;dbxref=SGD:S000005141;display=RNA binding protein that sequesters CLN3 mRNA in cytoplasmic foci;essential_status=Nonessential;gene=WHI3;orf_classification=Verified;
chr14	SGD	CDS	254019	256004	.	-	.	ID=YNL197C_CDS;Name=YNL197C_CDS;Parent=YNL197C;essential_status=Nonessential;orf_classification=Verified;
chr14	BIO	PCR_product	254529	254817	.	.	.	ID=YNL197C_amp1v1;Name=YNL197C_amp1v1;bsversion=BS_PCRTagger_2.00;dntag=YNL197C_772;ingene=YNL197C;intro=0_00;uptag=YNL197C_511;
chr14	BIO	tag	254529	254556	.	.	.	ID=YNL197C_511;Name=YNL197C_511;bsversion=BS_PCRTagger_2.00;difference=36;display_name=YNL197C_511;ingene=YNL197C;intro=0_00;newseq=ACGTGAGCTTGACAAACGAGCTGGTGGA;translation=VPPARLSSSR;wtpos=268118;wtseq=TCTACTTGAACTTAATCTTGCGGGCGGT;
chr14	BIO	tag	254790	254817	.	.	.	ID=YNL197C_772;Name=YNL197C_772;bsversion=BS_PCRTagger_2.00;difference=57;display_name=YNL197C_772;ingene=YNL197C;intro=0_00;newseq=CAAAGCCTGATTGGCGCCGTTGTTTGAA;translation=ASNNGANQAL;wtpos=268379;wtseq=GAGTGCCTGGTTAGCACCATTATTGCTG;
chr14	BIO	PCR_product	254883	255156	.	.	.	ID=YNL197C_amp2v1;Name=YNL197C_amp2v1;bsversion=BS_PCRTagger_2.00;dntag=YNL197C_1111;ingene=YNL197C;intro=0_00;uptag=YNL197C_865;
chr14	BIO	tag	254883	254910	.	.	.	ID=YNL197C_865;Name=YNL197C_865;bsversion=BS_PCRTagger_2.00;difference=43;display_name=YNL197C_865;ingene=YNL197C;intro=0_00;newseq=GCTAGCAGCGCTTGGCAAGAAAAAGCTT;translation=SSFFLPSAAS;wtpos=268472;wtseq=CGATGCTGCAGAGGGTAAAAAGAACGAA;
chr14	BIO	tag	255129	255156	.	.	.	ID=YNL197C_1111;Name=YNL197C_1111;bsversion=BS_PCRTagger_2.00;difference=57;display_name=YNL197C_1111;ingene=YNL197C;intro=0_00;newseq=ACCGATGACCTGACCTTGGCTGCTCAAA;translation=PLSSQGQVIG;wtpos=268718;wtseq=CCCAATAACCTGGCCTTGAGAAGATAAC;
chr14	BIO	coding_sequence_variant	255345	255353	.	.	.	ID=BsoBI_255348_NSG_removed;Name=BsoBI_255348_NSG_removed;bsversion=BS_ChromosomeSegmenter_1.00;infeat=YNL197C;newseq=TCCACTGTT;wtseq=TCCCGAGTT;
chr14	BIO	site_specific_recombination_target_region	256683	256716	.	.	.	ID=loxPsym_3_3_YNL196C;Name=loxPsym_3_3_YNL196C;aimed_at=YNL196C;bsversion=BS_ChromosomeSplicer_1.00;intro=3_22;
chr14	SGD	gene	256720	257616	.	-	.	ID=YNL196C;Name=YNL196C;Alias=SLZ1;Note=Sporulation-specific protein with a leucine zipper motif;Ontology_term=GO:0003674,GO:0005575,GO:0008150;dbxref=SGD:S000005140;display=Sporulation-specific protein with a leucine zipper motif;essential_status=Nonessential;gene=SLZ1;orf_classification=Uncharacterized;
chr14	SGD	CDS	256720	257616	.	-	.	ID=YNL196C_CDS;Name=YNL196C_CDS;Parent=YNL196C;essential_status=Nonessential;orf_classification=Uncharacterized;
chr14	BIO	stop_retained_variant	256720	256722	.	.	.	ID=YNL196C_*1*;Name=YNL196C_*1*;Parent=YNL196C;bsversion=BS_CodonJuggler_1.00;intro=1_00;newseq=TTA;wtpos=270275;wtseq=CTA;
chr14	BIO	PCR_product	256765	257038	.	.	.	ID=YNL196C_amp1v1;Name=YNL196C_amp1v1;bsversion=BS_PCRTagger_2.00;dntag=YNL196C_292;ingene=YNL196C;intro=0_00;uptag=YNL196C_46;
chr14	BIO	tag	256765	256792	.	.	.	ID=YNL196C_46;Name=YNL196C_46;bsversion=BS_PCRTagger_2.00;difference=68;display_name=YNL196C_46;ingene=YNL196C;intro=0_00;newseq=GCTAGCTTGTTGCATAGTGATACCAGCG;translation=DAGITMQQAS;wtpos=270320;wtseq=CGACGCTTGTTGCATGGTTATTCCTGCA;
chr14	BIO	tag	257011	257038	.	.	.	ID=YNL196C_292;Name=YNL196C_292;bsversion=BS_PCRTagger_2.00;difference=50;display_name=YNL196C_292;ingene=YNL196C;intro=0_00;newseq=GCTAACGGTGGTAGCGTTTGAAGTGGTA;translation=STTSNATTVS;wtpos=270566;wtseq=TGAGACCGTAGTCGCATTACTGGTCGTG;
chr14	BIO	site_specific_recombination_target_region	257965	257998	.	.	.	ID=loxPsym_3_3_YNL195C;Name=loxPsym_3_3_YNL195C;aimed_at=YNL195C;bsversion=BS_ChromosomeSplicer_1.00;intro=3_22;
chr14	SGD	gene	258002	258787	.	-	.	ID=YNL195C;Name=YNL195C;Note=Putative protein of unknown function%3B shares a promoter with YNL194C%3B the authentic, non-tagged protein is detected in highly purified mitochondria in high-throughput studies;Ontology_term=GO:0003674,GO:0005739,GO:0008150;dbxref=SGD:S000005139;display=Putative protein of unknown function;essential_status=Nonessential;orf_classification=Uncharacterized;
chr14	SGD	CDS	258002	258787	.	-	.	ID=YNL195C_CDS;Name=YNL195C_CDS;Parent=YNL195C;essential_status=Nonessential;orf_classification=Uncharacterized;
chr14	BIO	stop_retained_variant	258002	258004	.	.	.	ID=YNL195C_*1*;Name=YNL195C_*1*;Parent=YNL195C;bsversion=BS_CodonJuggler_1.00;intro=1_00;newseq=TTA;wtpos=271523;wtseq=CTA;
chr14	BIO	PCR_product	258203	258560	.	.	.	ID=YNL195C_amp1v1;Name=YNL195C_amp1v1;bsversion=BS_PCRTagger_2.00;dntag=YNL195C_532;ingene=YNL195C;intro=0_00;uptag=YNL195C_202;
chr14	BIO	tag	258203	258230	.	.	.	ID=YNL195C_202;Name=YNL195C_202;bsversion=BS_PCRTagger_2.00;difference=36;display_name=YNL195C_202;ingene=YNL195C;intro=0_00;newseq=AGTATAGCTGCTGGCGCTAACACCTGAG;translation=NSGVSASSYT;wtpos=271724;wtseq=GGTGTAAGAAGAAGCAGAGACGCCGCTA;
chr14	BIO	tag	258533	258560	.	.	.	ID=YNL195C_532;Name=YNL195C_532;bsversion=BS_PCRTagger_2.00;difference=61;display_name=YNL195C_532;ingene=YNL195C;intro=0_00;newseq=AACACGGTTGGTAACCTTACCGCAACCA;translation=PGCGKVTNRV;wtpos=272054;wtseq=CACTCTATTTGTGACTTTGCCACATCCC;
chr14	BIO	site_specific_recombination_target_region	259186	259219	.	.	.	ID=loxPsym_3_3_YNL194C;Name=loxPsym_3_3_YNL194C;aimed_at=YNL194C;bsversion=BS_ChromosomeSplicer_1.00;intro=2_00;
chr14	SGD	gene	259223	260128	.	-	.	ID=YNL194C;Name=YNL194C;Note=Integral membrane protein required for sporulation and plasma membrane sphingolipid content%3B has sequence similarity to SUR7 and FMP45%3B GFP-fusion protein is induced in response to the DNA-damaging agent MMS;Ontology_term=GO:0001950,GO:0003674,GO:0005737,GO:0005783,GO:0005938,GO:0016021,GO:0030437;dbxref=SGD:S000005138;display=Integral membrane protein required for sporulation;essential_status=Nonessential;orf_classification=Verified;
chr14	SGD	CDS	259223	260128	.	-	.	ID=YNL194C_CDS;Name=YNL194C_CDS;Parent=YNL194C;essential_status=Nonessential;orf_classification=Verified;
chr14	BIO	stop_retained_variant	259223	259225	.	.	.	ID=YNL194C_*1*;Name=YNL194C_*1*;Parent=YNL194C;bsversion=BS_CodonJuggler_1.00;intro=1_00;newseq=TTA;wtpos=272710;wtseq=CTA;
chr14	BIO	PCR_product	259373	259607	.	.	.	ID=YNL194C_amp1v1;Name=YNL194C_amp1v1;bsversion=BS_PCRTagger_2.00;dntag=YNL194C_358;ingene=YNL194C;intro=0_00;uptag=YNL194C_151;
chr14	BIO	tag	259373	259400	.	.	.	ID=YNL194C_151;Name=YNL194C_151;bsversion=BS_PCRTagger_2.00;difference=50;display_name=YNL194C_151;ingene=YNL194C;intro=0_00;newseq=GGTAACTGGAACGCTACTTGGGATACCA;translation=GGIPSSVPVT;wtpos=272860;wtseq=AGTTACAGGCACCGAGGAAGGTATTCCT;
chr14	BIO	tag	259580	259607	.	.	.	ID=YNL194C_358;Name=YNL194C_358;bsversion=BS_PCRTagger_2.00;difference=64;display_name=YNL194C_358;ingene=YNL194C;intro=0_00;newseq=GGCGTCTCTGTTCTCGTGATGGAAAGCT;translation=KAFHHENRDA;wtpos=273067;wtseq=AGCATCACGATTCTCATGGTGAAACGCC;
chr14	BIO	chunk	259675	269013	.	.	.	ID=yeast_chr14_3_26.I3;Name=yeast_chr14_3_26.I3;bsversion=BS_ChromosomeSegmentationPlanner_1.00;enzymes=SfiI,BstEII;intro=3_25;megachunk=yeast_chr14_3_26.I;
chr14	BIO	restriction_enzyme_recognition_site	259688	259702	-4.119	+	.	ID=SfiI_259688;Name=SfiI_259688;bsversion=BS_ChromosomeSegmenter_1.00;chunks=yeast_chr14_3_26.I2,yeast_chr14_3_26.I3;enzyme=SfiI;infeat=YNL194C;megachunk=yeast_chr14_3_26.I;newseq=GGCCAAAGCGGCCGT;ohang=CTT;peptide=TAALA;wtseq=TGCCAGAGCGGCGGT;
chr14	SGD	gene	260881	262557	.	+	.	ID=YNL193W;Name=YNL193W;Note=Putative protein of unknown function%3B exhibits a two-hybrid interaction with Yhr151cp in a large-scale analysis;Ontology_term=GO:0003674,GO:0005575,GO:0008150;dbxref=SGD:S000005137;display=Putative protein of unknown function;essential_status=Nonessential;orf_classification=Uncharacterized;
chr14	SGD	CDS	260881	262557	.	+	.	ID=YNL193W_CDS;Name=YNL193W_CDS;Parent=YNL193W;essential_status=Nonessential;orf_classification=Uncharacterized;
chr14	BIO	PCR_product	261636	261846	.	.	.	ID=YNL193W_amp1v1;Name=YNL193W_amp1v1;bsversion=BS_PCRTagger_2.00;dntag=YNL193W_939;ingene=YNL193W;intro=0_00;uptag=YNL193W_756;
chr14	BIO	tag	261636	261663	.	.	.	ID=YNL193W_756;Name=YNL193W_756;bsversion=BS_PCRTagger_2.00;difference=46;display_name=YNL193W_756;ingene=YNL193W;intro=0_00;newseq=TACCCCAAGCAGCTTGACTGAAGTTTTG;translation=VTPSSLTEVL;wtpos=275123;wtseq=GACTCCGTCTTCACTTACCGAAGTACTC;
chr14	BIO	tag	261819	261846	.	.	.	ID=YNL193W_939;Name=YNL193W_939;bsversion=BS_PCRTagger_2.00;difference=50;display_name=YNL193W_939;ingene=YNL193W;intro=0_00;newseq=CATCGATAGTATCAGTGCTGCTATCCCT;translation=IIDSISAAIP;wtpos=275306;wtseq=TATAGACTCCATTTCCGCCGCCATTCCA;
chr14	BIO	PCR_product	262266	262524	.	.	.	ID=YNL193W_amp2v1;Name=YNL193W_amp2v1;bsversion=BS_PCRTagger_2.00;dntag=YNL193W_1617;ingene=YNL193W;intro=0_00;uptag=YNL193W_1386;
chr14	BIO	tag	262266	262293	.	.	.	ID=YNL193W_1386;Name=YNL193W_1386;bsversion=BS_PCRTagger_2.00;difference=64;display_name=YNL193W_1386;ingene=YNL193W;intro=0_00;newseq=CGAAAAAAGCCAAAAGACTCCAGGTGGT;translation=TEKSQKTPGG;wtpos=275753;wtseq=TGAAAAGTCACAAAAAACCCCCGGGGGA;
chr14	BIO	tag	262497	262524	.	.	.	ID=YNL193W_1617;Name=YNL193W_1617;bsversion=BS_PCRTagger_2.00;difference=71;display_name=YNL193W_1617;ingene=YNL193W;intro=0_00;newseq=TCCAACTGCTATGACCTTTGACATGCCT;translation=SPTAMTFDMP;wtpos=275984;wtseq=GCCTACCGCAATGACGTTCGATATGCCA;
chr14	BIO	stop_retained_variant	262555	262557	.	.	.	ID=YNL193W_*1675*;Name=YNL193W_*1675*;Parent=YNL193W;bsversion=BS_CodonJuggler_1.00;intro=1_00;newseq=TAA;wtpos=276042;wtseq=TAG;
chr14	BIO	site_specific_recombination_target_region	262561	262594	.	.	.	ID=loxPsym_3_3_YNL193W;Name=loxPsym_3_3_YNL193W;aimed_at=YNL193W;bsversion=BS_ChromosomeSplicer_1.00;intro=3_22;
chr14	SGD	gene	263049	266444	.	+	.	ID=YNL192W;Name=YNL192W;Alias=CHS1,USA4;Note=Chitin synthase I, requires activation from zymogenic form in order to catalyze the transfer of N-acetylglucosamine (GlcNAc) to chitin%3B required for repairing the chitin septum during cytokinesis%3B transcription activated by mating factor;Ontology_term=GO:0004100,GO:0005624,GO:0005886,GO:0007109,GO:0007114,GO:0016021,GO:0045009;dbxref=SGD:S000005136;display=Chitin synthase I;essential_status=Nonessential;gene=CHS1;orf_classification=Verified;
chr14	SGD	CDS	263049	266444	.	+	.	ID=YNL192W_CDS;Name=YNL192W_CDS;Parent=YNL192W;essential_status=Nonessential;orf_classification=Verified;
chr14	BIO	PCR_product	263198	263426	.	.	.	ID=YNL192W_amp3v1;Name=YNL192W_amp3v1;bsversion=BS_PCRTagger_2.00;dntag=YNL192W_351;ingene=YNL192W;intro=0_00;uptag=YNL192W_150;
chr14	BIO	tag	263198	263225	.	.	.	ID=YNL192W_150;Name=YNL192W_150;bsversion=BS_PCRTagger_2.00;difference=54;display_name=YNL192W_150;ingene=YNL192W;intro=0_00;newseq=CGCTTCAATGGGCAGCTTTACCCCTGTT;translation=NASMGSFTPV;wtpos=276651;wtseq=TGCCAGCATGGGTTCATTCACTCCAGTC;
chr14	BIO	tag	263399	263426	.	.	.	ID=YNL192W_351;Name=YNL192W_351;bsversion=BS_PCRTagger_2.00;difference=57;display_name=YNL192W_351;ingene=YNL192W;intro=0_00;newseq=CAACTCACAACAGTTGCCAAGCGAACAC;translation=TNSQQLPSEH;wtpos=276852;wtseq=GAATAGTCAACAGCTACCGTCGGAACAT;
chr14	BIO	PCR_product	263579	263978	.	.	.	ID=YNL192W_amp1v1;Name=YNL192W_amp1v1;bsversion=BS_PCRTagger_2.00;dntag=YNL192W_903;ingene=YNL192W;intro=0_00;uptag=YNL192W_531;
chr14	BIO	tag	263579	263606	.	.	.	ID=YNL192W_531;Name=YNL192W_531;bsversion=BS_PCRTagger_2.00;difference=36;display_name=YNL192W_531;ingene=YNL192W;intro=0_00;newseq=AAGAACCAGCCCATCAATCGCCAGCTCA;translation=SRTSPSIASS;wtpos=277032;wtseq=TAGGACGTCACCGAGTATTGCTTCTAGT;
chr14	BIO	coding_sequence_variant	263718	263726	.	.	.	ID=BstEII_263718_GYH_removed;Name=BstEII_263718_GYH_removed;bsversion=BS_ChromosomeSegmenter_1.00;infeat=YNL192W;newseq=GGTTATCAT;wtseq=GGTTACCAT;
chr14	BIO	tag	263951	263978	.	.	.	ID=YNL192W_903;Name=YNL192W_903;bsversion=BS_PCRTagger_2.00;difference=46;display_name=YNL192W_903;ingene=YNL192W;intro=0_00;newseq=GTCAGGCTATAGCCACCGTGATTTAGGT;translation=KSGYSHRDLG;wtpos=277404;wtseq=AAGCGGTTACTCTCATAGAGACTTGGGG;
chr14	BIO	PCR_product	264137	264533	.	.	.	ID=YNL192W_amp2v1;Name=YNL192W_amp2v1;bsversion=BS_PCRTagger_2.00;dntag=YNL192W_1458;ingene=YNL192W;intro=0_00;uptag=YNL192W_1089;
chr14	BIO	tag	264137	264164	.	.	.	ID=YNL192W_1089;Name=YNL192W_1089;bsversion=BS_PCRTagger_2.00;difference=46;display_name=YNL192W_1089;ingene=YNL192W;intro=0_00;newseq=TGCTAACCGTGCTTTGAAACGTTCAGGC;translation=TANRALKRSG;wtpos=277590;wtseq=CGCAAATAGAGCACTAAAGAGAAGCGGT;
chr14	BIO	tag	264506	264533	.	.	.	ID=YNL192W_1458;Name=YNL192W_1458;bsversion=BS_PCRTagger_2.00;difference=68;display_name=YNL192W_1458;ingene=YNL192W;intro=0_00;newseq=TCCAGACGCTTGGAAGAAAATCGTTGTC;translation=GPDAWKKIVV;wtpos=277959;wtseq=GCCGGATGCATGGAAAAAGATTGTCGTT;
chr14	SGD	ARS	266427	266659	.	.	.	ID=ARS1414;Name=ARS1414;Alias=ARSXIV-280;Note=ARS activated in mid-S phase;dbxref=SGD:S000077376;display=ARS activated in mid-S phase;
chr14	SGD	gene	266979	268052	.	+	.	ID=YNL191W;Name=YNL191W;Alias=DUG3;Note=Probable glutamine amidotransferase, forms a complex with Dug1p and Dug2p to degrade glutathione (GSH) and other peptides containing a gamma-glu-X bond in an alternative pathway to GSH degradation by gamma-glutamyl transpeptidase (Ecm38p);Ontology_term=GO:0005737,GO:0006751,GO:0008233,GO:0008242,GO:0016884;dbxref=SGD:S000005135;display=Probable glutamine amidotransferase;essential_status=Nonessential;gene=DUG3;orf_classification=Verified;
chr14	SGD	CDS	266979	268052	.	+	.	ID=YNL191W_CDS;Name=YNL191W_CDS;Parent=YNL191W;essential_status=Nonessential;orf_classification=Verified;
chr14	BIO	PCR_product	267239	267614	.	.	.	ID=YNL191W_amp1v1;Name=YNL191W_amp1v1;bsversion=BS_PCRTagger_2.00;dntag=YNL191W_609;ingene=YNL191W;intro=0_00;uptag=YNL191W_261;
chr14	BIO	tag	267239	267266	.	.	.	ID=YNL191W_261;Name=YNL191W_261;bsversion=BS_PCRTagger_2.00;difference=50;display_name=YNL191W_261;ingene=YNL191W;intro=0_00;newseq=GAGCGACTTAGTTTTCGCTCATGTTCGT;translation=KSDLVFAHVR;wtpos=280692;wtseq=ATCTGATCTGGTCTTTGCGCACGTAAGA;
chr14	BIO	tag	267587	267614	.	.	.	ID=YNL191W_609;Name=YNL191W_609;bsversion=BS_PCRTagger_2.00;difference=61;display_name=YNL191W_609;ingene=YNL191W;intro=0_00;newseq=TGAGGCTCACGTTGAGCCTAGCTTGTTG;translation=DEAHVEPSLL;wtpos=281040;wtseq=CGAGGCACATGTGGAGCCATCTCTCTTA;
chr14	BIO	site_specific_recombination_target_region	268056	268089	.	.	.	ID=loxPsym_3_3_YNL191W;Name=loxPsym_3_3_YNL191W;aimed_at=YNL191W;bsversion=BS_ChromosomeSplicer_1.00;intro=2_00;
chr14	BIO	chunk	268974	278181	.	.	.	ID=yeast_chr14_3_26.I4;Name=yeast_chr14_3_26.I4;bsversion=BS_ChromosomeSegmentationPlanner_1.00;enzymes=BstEII;intro=3_25;megachunk=yeast_chr14_3_26.I;
chr14	SGD	gene	268976	269590	.	+	.	ID=YNL190W;Name=YNL190W;Note=Cell wall protein of unknown function%3B proposed role as a hydrophilin induced by osmotic stress%3B contains a putative GPI-attachment site;Ontology_term=GO:0003674,GO:0009277,GO:0042631;dbxref=SGD:S000005134;display=Cell wall protein of unknown function;essential_status=Nonessential;orf_classification=Uncharacterized;
chr14	SGD	CDS	268976	269590	.	+	.	ID=YNL190W_CDS;Name=YNL190W_CDS;Parent=YNL190W;essential_status=Nonessential;orf_classification=Uncharacterized;
chr14	BIO	restriction_enzyme_recognition_site	268988	268996	-3.654	+	.	ID=BstEII_268988;Name=BstEII_268988;bsversion=BS_ChromosomeSegmenter_1.00;chunks=yeast_chr14_3_26.I3,yeast_chr14_3_26.I4;enzyme=BstEII;infeat=YNL190W;megachunk=yeast_chr14_3_26.I;newseq=TCGGTAACC;ohang=GTAAC;peptide=SVT;wtseq=TCTGTTACT;
chr14	BIO	PCR_product	269077	269527	.	.	.	ID=YNL190W_amp1v1;Name=YNL190W_amp1v1;bsversion=BS_PCRTagger_2.00;dntag=YNL190W_525;ingene=YNL190W;intro=0_00;uptag=YNL190W_102;
chr14	BIO	tag	269077	269104	.	.	.	ID=YNL190W_102;Name=YNL190W_102;bsversion=BS_PCRTagger_2.00;difference=50;display_name=YNL190W_102;ingene=YNL190W;intro=0_00;newseq=TAGCGATGGCTCATTGACCACCACTACT;translation=SSDGSLTTTT;wtpos=282496;wtseq=ATCGGACGGTAGTTTAACTACTACCACC;
chr14	BIO	tag	269500	269527	.	.	.	ID=YNL190W_525;Name=YNL190W_525;bsversion=BS_PCRTagger_2.00;difference=50;display_name=YNL190W_525;ingene=YNL190W;intro=0_00;newseq=TGCTCCAGGCCCTAGCAACTTTAATAGT;translation=AAPGPSNFNS;wtpos=282919;wtseq=CGCCCCTGGTCCATCTAATTTCAACTCC;
chr14	BIO	site_specific_recombination_target_region	269594	269627	.	.	.	ID=loxPsym_3_3_YNL190W;Name=loxPsym_3_3_YNL190W;aimed_at=YNL190W;bsversion=BS_ChromosomeSplicer_1.00;intro=3_22;
chr14	SGD	gene	270875	272503	.	+	.	ID=YNL189W;Name=YNL189W;Alias=SRP1,KAP60,SCM1;Note=Karyopherin alpha homolog, forms a dimer with karyopherin beta Kap95p to mediate import of nuclear proteins, binds the nuclear localization signal of the substrate during import%3B may also play a role in regulation of protein degradation;Ontology_term=GO:0000176,GO:0005634,GO:0005737,GO:0006606,GO:0006612,GO:0008565,GO:0016021;dbxref=SGD:S000005133;display=Karyopherin alpha homolog;essential_status=Essential;gene=SRP1;orf_classification=Verified;
chr14	SGD	CDS	270875	272503	.	+	.	ID=YNL189W_CDS;Name=YNL189W_CDS;Parent=YNL189W;essential_status=Essential;orf_classification=Verified;
chr14	BIO	PCR_product	271078	271453	.	.	.	ID=YNL189W_amp1v1;Name=YNL189W_amp1v1;bsversion=BS_PCRTagger_2.00;dntag=YNL189W_552;ingene=YNL189W;intro=0_00;uptag=YNL189W_204;
chr14	BIO	tag	271078	271105	.	.	.	ID=YNL189W_204;Name=YNL189W_204;bsversion=BS_PCRTagger_2.00;difference=54;display_name=YNL189W_204;ingene=YNL189W;intro=0_00;newseq=CGAAGAAGACGAGTCAAGTGTCAGCGCT;translation=DEEDESSVSA;wtpos=284463;wtseq=TGAAGAAGATGAGAGCTCCGTTTCTGCG;
chr14	BIO	tag	271426	271453	.	.	.	ID=YNL189W_552;Name=YNL189W_552;bsversion=BS_PCRTagger_2.00;difference=68;display_name=YNL189W_552;ingene=YNL189W;intro=0_00;newseq=TGGTAGTGTCGAAGTCAAGGAACAAGCT;translation=TGSVEVKEQA;wtpos=284811;wtseq=CGGCTCCGTTGAAGTTAAAGAACAAGCC;
chr14	BIO	PCR_product	271894	272278	.	.	.	ID=YNL189W_amp2v1;Name=YNL189W_amp2v1;bsversion=BS_PCRTagger_2.00;dntag=YNL189W_1377;ingene=YNL189W;intro=0_00;uptag=YNL189W_1020;
chr14	BIO	tag	271894	271921	.	.	.	ID=YNL189W_1020;Name=YNL189W_1020;bsversion=BS_PCRTagger_2.00;difference=54;display_name=YNL189W_1020;ingene=YNL189W;intro=0_00;newseq=CGGCGTTTTGCCAGCTTTGCGTTTGTTA;translation=AGVLPALRLL;wtpos=285279;wtseq=TGGTGTCTTACCTGCGTTAAGACTTCTG;
chr14	BIO	tag	272251	272278	.	.	.	ID=YNL189W_1377;Name=YNL189W_1377;bsversion=BS_PCRTagger_2.00;difference=68;display_name=YNL189W_1377;ingene=YNL189W;intro=0_00;newseq=CGAAGCCGATAAGGAAGCCAGAGGCTTA;translation=GEADKEARGL;wtpos=285636;wtseq=TGAAGCTGACAAAGAAGCTCGTGGTTTG;
chr14	SGD	gene	272923	274224	.	+	.	ID=YNL188W;Name=YNL188W;Alias=KAR1;Note=Essential protein involved in karyogamy during mating and in spindle pole body duplication during mitosis, localizes to the half-bridge of the spindle pole body, interacts with Spc72p during karyogamy, also interacts with Cdc31p;Ontology_term=GO:0000742,GO:0005515,GO:0005825,GO:0007103;dbxref=SGD:S000005132;display=Protein involved in karyogamy and spindle pole body duplication;essential_status=Essential;gene=KAR1;orf_classification=Verified;
chr14	SGD	CDS	272923	274224	.	+	.	ID=YNL188W_CDS;Name=YNL188W_CDS;Parent=YNL188W;essential_status=Essential;orf_classification=Verified;
chr14	BIO	PCR_product	273099	273321	.	.	.	ID=YNL188W_amp1v1;Name=YNL188W_amp1v1;bsversion=BS_PCRTagger_2.00;dntag=YNL188W_372;ingene=YNL188W;intro=0_00;uptag=YNL188W_177;
chr14	BIO	tag	273099	273126	.	.	.	ID=YNL188W_177;Name=YNL188W_177;bsversion=BS_PCRTagger_2.00;difference=57;display_name=YNL188W_177;ingene=YNL188W;intro=0_00;newseq=CGACTATAACGAGGGTATCGCTAGCAGA;translation=FDYNEGIASR;wtpos=286484;wtseq=TGATTACAATGAGGGCATTGCATCGCGT;
chr14	BIO	coding_sequence_variant	273106	273117	.	.	.	ID=BaeI_273106_NEGI_removed;Name=BaeI_273106_NEGI_removed;bsversion=BS_ChromosomeSegmenter_1.00;infeat=YNL188W;newseq=AACGAGGGTATT;wtseq=AACGAGGGTATC;
chr14	BIO	tag	273294	273321	.	.	.	ID=YNL188W_372;Name=YNL188W_372;bsversion=BS_PCRTagger_2.00;difference=68;display_name=YNL188W_372;ingene=YNL188W;intro=0_00;newseq=GGCTGAAGAGTATATCAGCGATGAAGAC;translation=KAEEYISDED;wtpos=286679;wtseq=AGCCGAAGAGTACATATCGGACGAAGAT;
chr14	SGD	gene	274609	275682	.	+	.	ID=YNL187W;Name=YNL187W;Alias=SWT21;Note=Protein involved in mRNA splicing%3B contains a consensus nuclear export signal (NES) sequence similar to the consensus sequence recognized by Crm1p%3B interacts genetically with Prp40p and Tgs1p%3B contains WD40 repeats;Ontology_term=GO:0000398,GO:0003674,GO:0005634,GO:0030532;dbxref=SGD:S000005131;display=Protein involved in mRNA splicing;essential_status=Nonessential;gene=SWT21;orf_classification=Verified;
chr14	SGD	CDS	274609	275682	.	+	.	ID=YNL187W_CDS;Name=YNL187W_CDS;Parent=YNL187W;essential_status=Nonessential;orf_classification=Verified;
chr14	BIO	coding_sequence_variant	275065	275076	.	.	.	ID=BaeI_275065_NQST_removed;Name=BaeI_275065_NQST_removed;bsversion=BS_ChromosomeSegmenter_1.00;infeat=YNL187W;newseq=AACCAGTCAACC;wtseq=AACCAGAGTACC;
chr14	BIO	PCR_product	275145	275499	.	.	.	ID=YNL187W_amp1v1;Name=YNL187W_amp1v1;bsversion=BS_PCRTagger_2.00;dntag=YNL187W_864;ingene=YNL187W;intro=0_00;uptag=YNL187W_537;
chr14	BIO	tag	275145	275172	.	.	.	ID=YNL187W_537;Name=YNL187W_537;bsversion=BS_PCRTagger_2.00;difference=39;display_name=YNL187W_537;ingene=YNL187W;intro=0_00;newseq=CTTGAGCCGTGGTAGCTTGTTATGCGGT;translation=ALSRGSLLCG;wtpos=288530;wtseq=TCTCTCAAGAGGATCTCTATTGTGTGGC;
chr14	BIO	tag	275472	275499	.	.	.	ID=YNL187W_864;Name=YNL187W_864;bsversion=BS_PCRTagger_2.00;difference=68;display_name=YNL187W_864;ingene=YNL187W;intro=0_00;newseq=TTGGGGCAGAGATTTGGTTGAATTCGGT;translation=NWGRDLVEFG;wtpos=288857;wtseq=CTGGGGTCGAGACCTTGTGGAATTTGGA;
chr14	BIO	site_specific_recombination_target_region	275686	275719	.	.	.	ID=loxPsym_3_3_YNL187W;Name=loxPsym_3_3_YNL187W;aimed_at=YNL187W;bsversion=BS_ChromosomeSplicer_1.00;intro=2_00;
chr14	SGD	gene	276147	278525	.	+	.	ID=YNL186W;Name=YNL186W;Alias=UBP10,DOT4;Note=Ubiquitin-specific protease that deubiquitinates ubiquitin-protein moieties%3B may regulate silencing by acting on Sir4p%3B involved in posttranscriptionally regulating Gap1p and possibly other transporters%3B primarily located in the nucleus;Ontology_term=GO:0004843,GO:0005634,GO:0006348,GO:0016579;dbxref=SGD:S000005130;display=Ubiquitin-specific protease;essential_status=Nonessential;gene=UBP10;orf_classification=Verified;
chr14	SGD	CDS	276147	278525	.	+	.	ID=YNL186W_CDS;Name=YNL186W_CDS;Parent=YNL186W;essential_status=Nonessential;orf_classification=Verified;
chr14	BIO	restriction_enzyme_recognition_site	277269	277283	-4.119	+	.	ID=SfiI_277269;Name=SfiI_277269;bsversion=BS_ChromosomeSegmenter_1.00;chunks=yeast_chr14_3_26.J1;enzyme=SfiI;infeat=YNL186W;megachunk=yeast_chr14_3_26.J;newseq=GCGGCCGTTCAGGCC;ohang=TTC;peptide=AAVQA;wtseq=GCTGCTGTACAGGCT;
chr14	BIO	megachunk	277271	312964	.	.	.	ID=yeast_chr14_3_26.J;Name=yeast_chr14_3_26.J;bsversion=BS_ChromosomeSegmentationPlanner_1.00;excisor=BaeI;intro=3_25;marker=LEU2;
chr14	BIO	chunk	277271	287072	.	.	.	ID=yeast_chr14_3_26.J1;Name=yeast_chr14_3_26.J1;bsversion=BS_ChromosomeSegmentationPlanner_1.00;enzymes=SfiI,BstEII;intro=3_25;megachunk=yeast_chr14_3_26.J;
chr14	BIO	coding_sequence_variant	277401	277409	.	.	.	ID=BstEII_277401_WLP_removed;Name=BstEII_277401_WLP_removed;bsversion=BS_ChromosomeSegmenter_1.00;infeat=YNL186W;newseq=TGGCTACCG;wtseq=TGGTTACCG;
chr14	BIO	PCR_product	277865	278276	.	.	.	ID=YNL186W_amp2v1;Name=YNL186W_amp2v1;bsversion=BS_PCRTagger_2.00;dntag=YNL186W_2103;ingene=YNL186W;intro=0_00;uptag=YNL186W_1719;
chr14	BIO	tag	277865	277892	.	.	.	ID=YNL186W_1719;Name=YNL186W_1719;bsversion=BS_PCRTagger_2.00;difference=39;display_name=YNL186W_1719;ingene=YNL186W;intro=0_00;newseq=CGCTTCAGACTTGTCAAGCGCTAATAGA;translation=AASDLSSANR;wtpos=291216;wtseq=TGCCAGTGATTTAAGTTCAGCCAACCGC;
chr14	BIO	PCR_product	278189	278441	.	.	.	ID=YNL186W_amp1v1;Name=YNL186W_amp1v1;bsversion=BS_PCRTagger_2.00;dntag=YNL186W_2268;ingene=YNL186W;intro=0_00;uptag=YNL186W_2043;
chr14	BIO	tag	278189	278213	.	.	.	ID=YNL186W_2043;Name=YNL186W_2043;bsversion=BS_PCRTagger_2.00;difference=36;display_name=YNL186W_2043;ingene=YNL186W;intro=0_00;newseq=CCACGAGGGTAGAAGTTTGAGCAGC;translation=VHEGRSLSS;wtpos=291540;wtseq=TCATGAGGGCCGCTCCCTTTCTTCA;
chr14	BIO	tag	278249	278276	.	.	.	ID=YNL186W_2103;Name=YNL186W_2103;bsversion=BS_PCRTagger_2.00;difference=64;display_name=YNL186W_2103;ingene=YNL186W;intro=0_00;newseq=CTCATGGGCTACCTATGATGATGAGTAC;translation=GSWATYDDEY;wtpos=291600;wtseq=TAGCTGGGCCACTTACGACGACGAGTAT;
chr14	BIO	tag	278414	278441	.	.	.	ID=YNL186W_2268;Name=YNL186W_2268;bsversion=BS_PCRTagger_2.00;difference=79;display_name=YNL186W_2268;ingene=YNL186W;intro=0_00;newseq=AAAGCAGGAACAGGCCGTCAATGAACCT;translation=SKQEQAVNEP;wtpos=291765;wtseq=CAAACAGGAACAGGCTGTTAACGAACCA;
chr14	BIO	site_specific_recombination_target_region	278529	278562	.	.	.	ID=loxPsym_3_3_YNL186W;Name=loxPsym_3_3_YNL186W;aimed_at=YNL186W;bsversion=BS_ChromosomeSplicer_1.00;intro=2_00;
chr14	BIO	site_specific_recombination_target_region	278873	278906	.	.	.	ID=loxPsym_3_3_YNL185C;Name=loxPsym_3_3_YNL185C;aimed_at=YNL185C;bsversion=BS_ChromosomeSplicer_1.00;intro=2_00;
chr14	SGD	gene	278910	279386	.	-	.	ID=YNL185C;Name=YNL185C;Alias=MRPL19;Note=Mitochondrial ribosomal protein of the large subunit;Ontology_term=GO:0003735,GO:0005739,GO:0005762,GO:0032543;dbxref=SGD:S000005129;display=Mitochondrial ribosomal protein of the large subunit;essential_status=fast_growth;gene=MRPL19;orf_classification=Verified;
chr14	SGD	CDS	278910	279386	.	-	.	ID=YNL185C_CDS;Name=YNL185C_CDS;Parent=YNL185C;essential_status=fast_growth;orf_classification=Verified;
chr14	SGD	gene	279274	279600	.	-	.	ID=YNL184C;Name=YNL184C;Note=Dubious open reading frame unlikely to encode a protein, based on available experimental and comparative sequence data;Ontology_term=GO:0003674,GO:0005575,GO:0008150;dbxref=SGD:S000005128;display=Dubious open reading frame unlikely to encode a functional protein;essential_status=fast_growth;orf_classification=Dubious;
chr14	SGD	CDS	279274	279600	.	-	.	ID=YNL184C_CDS;Name=YNL184C_CDS;Parent=YNL184C;essential_status=fast_growth;orf_classification=Dubious;
chr14	BIO	site_specific_recombination_target_region	279851	279884	.	.	.	ID=loxPsym_3_3_YNL183C;Name=loxPsym_3_3_YNL183C;aimed_at=YNL183C;bsversion=BS_ChromosomeSplicer_1.00;intro=2_00;
chr14	SGD	gene	279888	282260	.	-	.	ID=YNL183C;Name=YNL183C;Alias=NPR1;Note=Protein kinase that stabilizes several plasma membrane amino acid transporters by antagonizing their ubiquitin-mediated degradation%3B phosphorylates Aly2p;Ontology_term=GO:0004674,GO:0005737,GO:0005794,GO:0006808,GO:0016301;dbxref=SGD:S000005127;display=Protein kinase invovled in amino acid transporter stabilization;essential_status=Nonessential;gene=NPR1;orf_classification=Verified;
chr14	SGD	CDS	279888	282260	.	-	.	ID=YNL183C_CDS;Name=YNL183C_CDS;Parent=YNL183C;essential_status=Nonessential;orf_classification=Verified;
chr14	BIO	PCR_product	281076	281430	.	.	.	ID=YNL183C_amp1v1;Name=YNL183C_amp1v1;bsversion=BS_PCRTagger_2.00;dntag=YNL183C_1516;ingene=YNL183C;intro=0_00;uptag=YNL183C_1189;
chr14	BIO	tag	281076	281103	.	.	.	ID=YNL183C_1189;Name=YNL183C_1189;bsversion=BS_PCRTagger_2.00;difference=39;display_name=YNL183C_1189;ingene=YNL183C;intro=0_00;newseq=GCTTGGGACAGCGATACCTGAGCTCAAT;translation=PLSSGIAVPS;wtpos=294325;wtseq=TGACGGAACGGCAATTCCGCTAGAAAGA;
chr14	BIO	tag	281403	281430	.	.	.	ID=YNL183C_1516;Name=YNL183C_1516;bsversion=BS_PCRTagger_2.00;difference=46;display_name=YNL183C_1516;ingene=YNL183C;intro=0_00;newseq=AGCGCTGAAGCTCATACCAGCGCTATTT;translation=SNSAGMSFSA;wtpos=294652;wtseq=GGCAGAAAAAGACATGCCTGCAGAGTTA;
chr14	BIO	PCR_product	281667	281940	.	.	.	ID=YNL183C_amp2v1;Name=YNL183C_amp2v1;bsversion=BS_PCRTagger_2.00;dntag=YNL183C_2026;ingene=YNL183C;intro=0_00;uptag=YNL183C_1780;
chr14	BIO	tag	281667	281694	.	.	.	ID=YNL183C_1780;Name=YNL183C_1780;bsversion=BS_PCRTagger_2.00;difference=39;display_name=YNL183C_1780;ingene=YNL183C;intro=0_00;newseq=GGTTTCCAACCAGCTGCTGCTTAAGCTT;translation=SSLSSSWLET;wtpos=294916;wtseq=TGTTTCGAGCCACGAAGAAGACAAAGAG;
chr14	BIO	tag	281913	281940	.	.	.	ID=YNL183C_2026;Name=YNL183C_2026;bsversion=BS_PCRTagger_2.00;difference=50;display_name=YNL183C_2026;ingene=YNL183C;intro=0_00;newseq=TGAGGTACCATAAAAGCTAGCGGTATGG;translation=AHTASFYGTS;wtpos=295162;wtseq=ACTTGTGCCGTAGAATGATGCAGTGTGA;
chr14	SGD	gene	282711	284378	.	-	.	ID=YNL182C;Name=YNL182C;Alias=IPI3;Note=Essential component of the Rix1 complex (Rix1p, Ipi1p, Ipi3p) that is required for processing of ITS2 sequences from 35S pre-rRNA%3B highly conserved and contains WD40 motifs%3B Rix1 complex associates with Mdn1p in pre-60S ribosomal particles;Ontology_term=GO:0000027,GO:0003674,GO:0005634,GO:0005654,GO:0006364;dbxref=SGD:S000005126;display=Essential component of the Rix1 complex;essential_status=Essential;gene=IPI3;orf_classification=Verified;
chr14	SGD	CDS	282711	284378	.	-	.	ID=YNL182C_CDS;Name=YNL182C_CDS;Parent=YNL182C;essential_status=Essential;orf_classification=Verified;
chr14	BIO	PCR_product	282972	283425	.	.	.	ID=YNL182C_amp2v1;Name=YNL182C_amp2v1;bsversion=BS_PCRTagger_2.00;dntag=YNL182C_688;ingene=YNL182C;intro=0_00;uptag=YNL182C_262;
chr14	BIO	tag	282972	282999	.	.	.	ID=YNL182C_262;Name=YNL182C_262;bsversion=BS_PCRTagger_2.00;difference=64;display_name=YNL182C_262;ingene=YNL182C;intro=0_00;newseq=AGGCAAAGCCAAATTTGGGTCGGTCTCA;translation=AETDPNLALP;wtpos=296221;wtseq=TGGTAATGCGAGGTTAGGATCTGTCTCT;
chr14	BIO	tag	283398	283425	.	.	.	ID=YNL182C_688;Name=YNL182C_688;bsversion=BS_PCRTagger_2.00;difference=61;display_name=YNL182C_688;ingene=YNL182C;intro=0_00;newseq=GTCTTCGTTTTCACCACCGGTCAAGCTA;translation=NSLTGGENED;wtpos=296647;wtseq=ATCTTCATTTTCGCCGCCAGTTAGTGAG;
chr14	BIO	PCR_product	283569	284052	.	.	.	ID=YNL182C_amp1v1;Name=YNL182C_amp1v1;bsversion=BS_PCRTagger_2.00;dntag=YNL182C_1315;ingene=YNL182C;intro=0_00;uptag=YNL182C_859;
chr14	BIO	tag	283569	283596	.	.	.	ID=YNL182C_859;Name=YNL182C_859;bsversion=BS_PCRTagger_2.00;difference=50;display_name=YNL182C_859;ingene=YNL182C;intro=0_00;newseq=ACGATCGGCTGGGTCTAAAACGATACTC;translation=KSIVLDPADR;wtpos=296818;wtseq=TCTGTCAGCAGGATCCAGTACAATGGAT;
chr14	BIO	tag	284025	284052	.	.	.	ID=YNL182C_1315;Name=YNL182C_1315;bsversion=BS_PCRTagger_2.00;difference=46;display_name=YNL182C_1315;ingene=YNL182C;intro=0_00;newseq=GCCGCTTTCAGTACTACCCAACAACAAA;translation=YLLLGSTESG;wtpos=297274;wtseq=ACCCGATTCGGTGGAGCCAAGTAAAAGG;
chr14	SGD	gene	285086	286309	.	+	.	ID=YNL181W;Name=YNL181W;Note=Putative oxidoreductase%3B required for cell viability;Ontology_term=GO:0005635,GO:0005783,GO:0008150,GO:0016491,GO:0016726;dbxref=SGD:S000005125;display=Putative oxidoreductase;essential_status=Essential;orf_classification=Uncharacterized;
chr14	SGD	CDS	285086	286309	.	+	.	ID=YNL181W_CDS;Name=YNL181W_CDS;Parent=YNL181W;essential_status=Essential;orf_classification=Uncharacterized;
chr14	BIO	PCR_product	285559	285880	.	.	.	ID=YNL181W_amp1v1;Name=YNL181W_amp1v1;bsversion=BS_PCRTagger_2.00;dntag=YNL181W_768;ingene=YNL181W;intro=0_00;uptag=YNL181W_474;
chr14	BIO	tag	285559	285586	.	.	.	ID=YNL181W_474;Name=YNL181W_474;bsversion=BS_PCRTagger_2.00;difference=46;display_name=YNL181W_474;ingene=YNL181W;intro=0_00;newseq=TCAGAGACGTAGCAGCAAAGACGGTTTA;translation=PQRRSSKDGL;wtpos=298808;wtseq=ACAGAGGAGATCATCTAAGGATGGGCTG;
chr14	BIO	tag	285853	285880	.	.	.	ID=YNL181W_768;Name=YNL181W_768;bsversion=BS_PCRTagger_2.00;difference=68;display_name=YNL181W_768;ingene=YNL181W;intro=0_00;newseq=TCAAAAAACCAACGGTGCCGAACGTACC;translation=NQKTNGAERT;wtpos=299102;wtseq=CCAAAAGACGAATGGCGCTGAAAGAACA;
chr14	BIO	stop_retained_variant	286307	286309	.	.	.	ID=YNL181W_*1222*;Name=YNL181W_*1222*;Parent=YNL181W;bsversion=BS_CodonJuggler_1.00;intro=1_00;newseq=TAA;wtpos=299556;wtseq=TAG;
chr14	BIO	site_specific_recombination_target_region	286402	286435	.	.	.	ID=loxPsym_3_3_YNL180C;Name=loxPsym_3_3_YNL180C;aimed_at=YNL180C;bsversion=BS_ChromosomeSplicer_1.00;intro=2_00;
chr14	SGD	gene	286439	287434	.	-	.	ID=YNL180C;Name=YNL180C;Alias=RHO5,YNS0;Note=Non-essential small GTPase of the Rho%2FRac subfamily of Ras-like proteins, likely involved in protein kinase C (Pkc1p)-dependent signal transduction pathway that controls cell integrity;Ontology_term=GO:0003924,GO:0005624,GO:0005634,GO:0005737,GO:0007266;dbxref=SGD:S000005124;display=Non-essential small GTPase of the Rho/Rac family of Ras-like proteins;essential_status=Nonessential;gene=RHO5;orf_classification=Verified;
chr14	SGD	CDS	286439	287434	.	-	.	ID=YNL180C_CDS;Name=YNL180C_CDS;Parent=YNL180C;essential_status=Nonessential;orf_classification=Verified;
chr14	BIO	chunk	287033	296958	.	.	.	ID=yeast_chr14_3_26.J2;Name=yeast_chr14_3_26.J2;bsversion=BS_ChromosomeSegmentationPlanner_1.00;enzymes=BstEII,SfiI;intro=3_25;megachunk=yeast_chr14_3_26.J;
chr14	BIO	restriction_enzyme_recognition_site	287048	287056	-3.754	+	.	ID=BstEII_287048;Name=BstEII_287048;bsversion=BS_ChromosomeSegmenter_1.00;chunks=yeast_chr14_3_26.J1,yeast_chr14_3_26.J2;enzyme=BstEII;infeat=YNL180C;megachunk=yeast_chr14_3_26.J;newseq=AGGTAACCA;ohang=GTTAC;peptide=WLP;wtseq=AGGTAGCCA;
chr14	BIO	PCR_product	287072	287312	.	.	.	ID=YNL180C_amp1v1;Name=YNL180C_amp1v1;bsversion=BS_PCRTagger_2.00;dntag=YNL180C_847;ingene=YNL180C;intro=0_00;uptag=YNL180C_634;
chr14	BIO	tag	287072	287099	.	.	.	ID=YNL180C_634;Name=YNL180C_634;bsversion=BS_PCRTagger_2.00;difference=46;display_name=YNL180C_634;ingene=YNL180C;intro=0_00;newseq=AGCGAATGAGGCGTGTTCTGAAACGCTA;translation=FSVSEHASFA;wtpos=300287;wtseq=GGCAAAACTAGCATGTTCGCTTACTGAG;
chr14	BIO	tag	287285	287312	.	.	.	ID=YNL180C_847;Name=YNL180C_847;bsversion=BS_PCRTagger_2.00;difference=64;display_name=YNL180C_847;ingene=YNL180C;intro=0_00;newseq=GGTACCATTTGGAATGGCGATGGTGGTT;translation=STTIAIPNGT;wtpos=300500;wtseq=AGTTCCGTTCGGGATAGCTATCGTAGTA;
chr14	SGD	gene	287451	287888	.	-	.	ID=YNL179C;Name=YNL179C;Alias=SRF6;Note=Dubious open reading frame, unlikely to encode a protein%3B not conserved in closely related Saccharomyces species%3B deletion in cyr1 mutant results in loss of stress resistance;Ontology_term=GO:0003674,GO:0005575,GO:0008150;dbxref=SGD:S000005123;display=Dubious open reading frame unlikely to encode a functional protein;essential_status=Nonessential;orf_classification=Dubious;
chr14	SGD	CDS	287451	287888	.	-	.	ID=YNL179C_CDS;Name=YNL179C_CDS;Parent=YNL179C;essential_status=Nonessential;orf_classification=Dubious;
chr14	BIO	stop_retained_variant	287451	287453	.	.	.	ID=YNL179C_*1*;Name=YNL179C_*1*;Parent=YNL179C;bsversion=BS_CodonJuggler_1.00;intro=1_00;newseq=TTA;wtpos=300666;wtseq=CTA;
chr14	SGD	gene	289465	290187	.	+	.	ID=YNL178W;Name=YNL178W;Alias=RPS3,SUF14;Note=Protein component of the small (40S) ribosomal subunit, has apurinic%2Fapyrimidinic (AP) endonuclease activity%3B essential for viability%3B has similarity to E. coli S3 and rat S3 ribosomal proteins;Ontology_term=GO:0002181,GO:0003735,GO:0003906,GO:0006407,GO:0022627,GO:0030686,GO:0030688;dbxref=SGD:S000005122;display=Protein component of the small (40S) ribosomal subunit;essential_status=Essential;gene=RPS3;orf_classification=Verified;
chr14	SGD	CDS	289465	290187	.	+	.	ID=YNL178W_CDS;Name=YNL178W_CDS;Parent=YNL178W;essential_status=Essential;orf_classification=Verified;
chr14	BIO	PCR_product	289728	290070	.	.	.	ID=YNL178W_amp1v1;Name=YNL178W_amp1v1;bsversion=BS_PCRTagger_2.00;dntag=YNL178W_579;ingene=YNL178W;intro=0_00;uptag=YNL178W_264;
chr14	BIO	tag	289728	289755	.	.	.	ID=YNL178W_264;Name=YNL178W_264;bsversion=BS_PCRTagger_2.00;difference=57;display_name=YNL178W_264;ingene=YNL178W;intro=0_00;newseq=CGAACGTGTCCAAGATAGAGGCTTAAGT;translation=AERVQDRGLS;wtpos=302943;wtseq=TGAAAGAGTTCAAGACCGTGGTTTGTCC;
chr14	BIO	tag	290043	290070	.	.	.	ID=YNL178W_579;Name=YNL178W_579;bsversion=BS_PCRTagger_2.00;difference=54;display_name=YNL178W_579;ingene=YNL178W;intro=0_00;newseq=CAAATCACGTACCGGCCCTAAAGCCTTA;translation=AKSRTGPKAL;wtpos=303258;wtseq=TAAGAGCAGAACTGGTCCAAAGGCTTTG;
chr14	BIO	stop_retained_variant	290185	290187	.	.	.	ID=YNL178W_*721*;Name=YNL178W_*721*;Parent=YNL178W;bsversion=BS_CodonJuggler_1.00;intro=1_00;newseq=TAA;wtpos=303400;wtseq=TAG;
chr14	BIO	site_specific_recombination_target_region	290468	290501	.	.	.	ID=loxPsym_3_3_YNL177C;Name=loxPsym_3_3_YNL177C;aimed_at=YNL177C;bsversion=BS_ChromosomeSplicer_1.00;intro=2_00;
chr14	SGD	gene	290505	291434	.	-	.	ID=YNL177C;Name=YNL177C;Alias=MRPL22;Note=Mitochondrial ribosomal protein of the large subunit;Ontology_term=GO:0003735,GO:0005739,GO:0005762,GO:0032543;dbxref=SGD:S000005121;display=Mitochondrial ribosomal protein of the large subunit;essential_status=fast_growth;gene=MRPL22;orf_classification=Verified;
chr14	SGD	CDS	290505	291434	.	-	.	ID=YNL177C_CDS;Name=YNL177C_CDS;Parent=YNL177C;essential_status=fast_growth;orf_classification=Verified;
chr14	BIO	PCR_product	290700	291138	.	.	.	ID=YNL177C_amp1v1;Name=YNL177C_amp1v1;bsversion=BS_PCRTagger_2.00;dntag=YNL177C_607;ingene=YNL177C;intro=0_00;uptag=YNL177C_196;
chr14	BIO	tag	290700	290727	.	.	.	ID=YNL177C_196;Name=YNL177C_196;bsversion=BS_PCRTagger_2.00;difference=54;display_name=YNL177C_196;ingene=YNL177C;intro=0_00;newseq=GACTCTCTTACGCCAGAAACCATCTGAA;translation=GSDGFWRKRV;wtpos=303881;wtseq=AACACGTTTTCTCCAAAACCCGTCACTC;
chr14	BIO	tag	291111	291138	.	.	.	ID=YNL177C_607;Name=YNL177C_607;bsversion=BS_PCRTagger_2.00;difference=71;display_name=YNL177C_607;ingene=YNL177C;intro=0_00;newseq=AGCCAATTGTTCTGGTTGCTGTAAGCTG;translation=ISLQQPEQLA;wtpos=304292;wtseq=TGCTAATTGTTCCGGTTGCTGCAACGAT;
chr14	BIO	site_specific_recombination_target_region	291886	291919	.	.	.	ID=loxPsym_3_3_YNL176C;Name=loxPsym_3_3_YNL176C;aimed_at=YNL176C;bsversion=BS_ChromosomeSplicer_1.00;intro=3_22;
chr14	SGD	gene	291923	293833	.	-	.	ID=YNL176C;Name=YNL176C;Alias=TDA7;Note=Cell cycle-regulated gene of unknown function, promoter bound by Fkh2p%3B null mutant is sensitive to expression of the top1-T722A allele;Ontology_term=GO:0000324,GO:0003674,GO:0008150;dbxref=SGD:S000005120;display=Cell cycle-regulated gene of unknown function;essential_status=Nonessential;gene=TDA7;orf_classification=Uncharacterized;
chr14	SGD	CDS	291923	293833	.	-	.	ID=YNL176C_CDS;Name=YNL176C_CDS;Parent=YNL176C;essential_status=Nonessential;orf_classification=Uncharacterized;
chr14	BIO	PCR_product	292556	292952	.	.	.	ID=YNL176C_amp1v1;Name=YNL176C_amp1v1;bsversion=BS_PCRTagger_2.00;dntag=YNL176C_1003;ingene=YNL176C;intro=0_00;uptag=YNL176C_634;
chr14	BIO	tag	292556	292583	.	.	.	ID=YNL176C_634;Name=YNL176C_634;bsversion=BS_PCRTagger_2.00;difference=36;display_name=YNL176C_634;ingene=YNL176C;intro=0_00;newseq=AATGGTGCTGCTAGGGGCACTGAAGCTA;translation=TSFSAPSSTI;wtpos=305703;wtseq=GATCGTCGAAGATGGAGCGGAAAATGAG;
chr14	BIO	tag	292925	292952	.	.	.	ID=YNL176C_1003;Name=YNL176C_1003;bsversion=BS_PCRTagger_2.00;difference=36;display_name=YNL176C_1003;ingene=YNL176C;intro=0_00;newseq=GCTTGAGCTGGTAGGAACACTGATGGTA;translation=STISVPTSSS;wtpos=306072;wtseq=AGAACTTGACGTTGGCACGGAAATCGTG;
chr14	BIO	PCR_product	293447	293684	.	.	.	ID=YNL176C_amp2v1;Name=YNL176C_amp2v1;bsversion=BS_PCRTagger_2.00;dntag=YNL176C_1735;ingene=YNL176C;intro=0_00;uptag=YNL176C_1525;
chr14	BIO	tag	293447	293474	.	.	.	ID=YNL176C_1525;Name=YNL176C_1525;bsversion=BS_PCRTagger_2.00;difference=39;display_name=YNL176C_1525;ingene=YNL176C;intro=0_00;newseq=AGGGCTGGTGCTGCTAAAGATACTCATT;translation=SMSIFSSTSP;wtpos=306594;wtseq=TGGTGACGTCGATGAGAAAATGGACATG;
chr14	BIO	tag	293657	293684	.	.	.	ID=YNL176C_1735;Name=YNL176C_1735;bsversion=BS_PCRTagger_2.00;difference=39;display_name=YNL176C_1735;ingene=YNL176C;intro=0_00;newseq=TGAGCTAACTGGTGGCAAGCTAGTTAAG;translation=SLTSLPPVSS;wtpos=306804;wtseq=ACTAGACACGGGCGGTAATGAGGTCAGA;
chr14	BIO	site_specific_recombination_target_region	294251	294284	.	.	.	ID=loxPsym_3_3_YNL175C;Name=loxPsym_3_3_YNL175C;aimed_at=YNL175C;bsversion=BS_ChromosomeSplicer_1.00;intro=2_00;
chr14	SGD	gene	294288	295499	.	-	.	ID=YNL175C;Name=YNL175C;Alias=NOP13;Note=Nucleolar protein found in preribosomal complexes%3B contains an RNA recognition motif (RRM);Ontology_term=GO:0003723,GO:0005730,GO:0008150,GO:0030684;dbxref=SGD:S000005119;display=Nucleolar protein found in preribosomal complexes;essential_status=Nonessential;gene=NOP13;orf_classification=Verified;
chr14	SGD	CDS	294288	295499	.	-	.	ID=YNL175C_CDS;Name=YNL175C_CDS;Parent=YNL175C;essential_status=Nonessential;orf_classification=Verified;
chr14	BIO	PCR_product	294345	294840	.	.	.	ID=YNL175C_amp1v1;Name=YNL175C_amp1v1;bsversion=BS_PCRTagger_2.00;dntag=YNL175C_526;ingene=YNL175C;intro=0_00;uptag=YNL175C_58;
chr14	BIO	tag	294345	294372	.	.	.	ID=YNL175C_58;Name=YNL175C_58;bsversion=BS_PCRTagger_2.00;difference=50;display_name=YNL175C_58;ingene=YNL175C;intro=0_00;newseq=GGCGGTAGCCAAGGCAACTGATGATTTG;translation=TKSSVALATA;wtpos=307458;wtseq=AGCAGTGGCTAAAGCTACACTGCTCTTA;
chr14	BIO	tag	294813	294840	.	.	.	ID=YNL175C_526;Name=YNL175C_526;bsversion=BS_PCRTagger_2.00;difference=57;display_name=YNL175C_526;ingene=YNL175C;intro=0_00;newseq=CAAGTCATCTTTATCAGGTCTGCCGCTG;translation=YSGRPDKDDL;wtpos=307926;wtseq=TAAATCGTCCTTGTCTGGCCTACCTGAA;
chr14	SGD	gene	294961	295533	.	+	.	ID=YNL174W;Name=YNL174W;Note=Dubious open reading frame unlikely to encode a protein, based on available experimental and comparative sequence data%3B overlaps the verified gene NOP13%2FYNL175C;Ontology_term=GO:0003674,GO:0008150,GO:0016021;dbxref=SGD:S000005118;display=Dubious open reading frame unlikely to encode a functional protein;essential_status=Nonessential;orf_classification=Dubious;
chr14	SGD	CDS	294961	295533	.	+	.	ID=YNL174W_CDS;Name=YNL174W_CDS;Parent=YNL174W;essential_status=Nonessential;orf_classification=Dubious;
chr14	BIO	stop_retained_variant	295531	295533	.	.	.	ID=YNL174W_*571*;Name=YNL174W_*571*;Parent=YNL174W;bsversion=BS_CodonJuggler_1.00;intro=1_00;newseq=TAA;wtpos=308644;wtseq=TAG;
chr14	BIO	site_specific_recombination_target_region	295841	295874	.	.	.	ID=loxPsym_3_3_YNL173C;Name=loxPsym_3_3_YNL173C;aimed_at=YNL173C;bsversion=BS_ChromosomeSplicer_1.00;intro=2_00;
chr14	SGD	gene	295878	296978	.	-	.	ID=YNL173C;Name=YNL173C;Alias=MDG1;Note=Plasma membrane protein involved in G-protein mediated pheromone signaling pathway%3B overproduction suppresses bem1 mutations;Ontology_term=GO:0000750,GO:0003674,GO:0005886,GO:0045121;dbxref=SGD:S000005117;display=Plasma membrane protein involved in pheromone signaling pathway;essential_status=Nonessential;gene=MDG1;orf_classification=Verified;
chr14	SGD	CDS	295878	296978	.	-	.	ID=YNL173C_CDS;Name=YNL173C_CDS;Parent=YNL173C;essential_status=Nonessential;orf_classification=Verified;
chr14	BIO	PCR_product	296199	296658	.	.	.	ID=YNL173C_amp1v1;Name=YNL173C_amp1v1;bsversion=BS_PCRTagger_2.00;dntag=YNL173C_754;ingene=YNL173C;intro=0_00;uptag=YNL173C_322;
chr14	BIO	tag	296199	296226	.	.	.	ID=YNL173C_322;Name=YNL173C_322;bsversion=BS_PCRTagger_2.00;difference=50;display_name=YNL173C_322;ingene=YNL173C;intro=0_00;newseq=GGCATCAGCTGAGGTTGAAGTATCTTTG;translation=GKDTSTSADA;wtpos=309278;wtseq=AGCGTCTGCACTTGTACTGGTGTCCTTA;
chr14	BIO	tag	296631	296658	.	.	.	ID=YNL173C_754;Name=YNL173C_754;bsversion=BS_PCRTagger_2.00;difference=57;display_name=YNL173C_754;ingene=YNL173C;intro=0_00;newseq=TGGAGCGTTTTTGCTGACGGCCAAACCA;translation=AGLAVSKNAP;wtpos=309710;wtseq=AGGGGCATTCTTTGAAACAGCTAATCCG;
chr14	BIO	chunk	296919	305545	.	.	.	ID=yeast_chr14_3_26.J3;Name=yeast_chr14_3_26.J3;bsversion=BS_ChromosomeSegmentationPlanner_1.00;enzymes=SfiI,DraIII;intro=3_25;megachunk=yeast_chr14_3_26.J;
chr14	BIO	restriction_enzyme_recognition_site	296931	296945	-4.119	+	.	ID=SfiI_296931;Name=SfiI_296931;bsversion=BS_ChromosomeSegmenter_1.00;chunks=yeast_chr14_3_26.J2,yeast_chr14_3_26.J3;enzyme=SfiI;infeat=YNL173C;megachunk=yeast_chr14_3_26.J;newseq=GGGCCCCTTGGGCCA;ohang=AAG;peptide=WPKGP;wtseq=GGGTCCTTTGGGCCA;
chr14	SGD	gene	297557	302803	.	+	.	ID=YNL172W;Name=YNL172W;Alias=APC1;Note=Largest subunit of the Anaphase-Promoting Complex%2FCyclosome (APC%2FC), which is a ubiquitin-protein ligase required for degradation of anaphase inhibitors, including mitotic cyclins, during the metaphase%2Fanaphase transition%3B component of the platform domain of the APC%2FC, based on structural analysis;Ontology_term=GO:0004842,GO:0005680,GO:0007091,GO:0008054,GO:0010458,GO:0016567,GO:0031145;dbxref=SGD:S000005116;display=Largest subunit of the Anaphase-Promoting Complex/Cyclosome (APC/C);essential_status=Essential;gene=APC1;orf_classification=Verified;
chr14	SGD	CDS	297557	302803	.	+	.	ID=YNL172W_CDS;Name=YNL172W_CDS;Parent=YNL172W;essential_status=Essential;orf_classification=Verified;
chr14	BIO	PCR_product	298216	298534	.	.	.	ID=YNL172W_amp1v1;Name=YNL172W_amp1v1;bsversion=BS_PCRTagger_2.00;dntag=YNL172W_951;ingene=YNL172W;intro=0_00;uptag=YNL172W_660;
chr14	BIO	tag	298216	298243	.	.	.	ID=YNL172W_660;Name=YNL172W_660;bsversion=BS_PCRTagger_2.00;difference=39;display_name=YNL172W_660;ingene=YNL172W;intro=0_00;newseq=CTTGAGCAGCGACCAGAGCAGAAAAGGT;translation=ILSSDQSRKG;wtpos=311295;wtseq=TCTATCATCAGATCAGTCACGGAAGGGA;
chr14	BIO	tag	298507	298534	.	.	.	ID=YNL172W_951;Name=YNL172W_951;bsversion=BS_PCRTagger_2.00;difference=61;display_name=YNL172W_951;ingene=YNL172W;intro=0_00;newseq=TAATAACATCGCTCCAACTAACCGTGCC;translation=GNNIAPTNRA;wtpos=311586;wtseq=GAACAATATTGCCCCGACCAATAGAGCT;
chr14	BIO	PCR_product	300163	300613	.	.	.	ID=YNL172W_amp4v1;Name=YNL172W_amp4v1;bsversion=BS_PCRTagger_2.00;dntag=YNL172W_3036;ingene=YNL172W;intro=0_00;uptag=YNL172W_2607;
chr14	BIO	tag	300163	300190	.	.	.	ID=YNL172W_2607;Name=YNL172W_2607;bsversion=BS_PCRTagger_2.00;difference=50;display_name=YNL172W_2607;ingene=YNL172W;intro=0_00;newseq=GTCAGCTTCACAAGTCCCTTTAGACGGT;translation=KSASQVPLDG;wtpos=313242;wtseq=AAGTGCAAGTCAAGTTCCACTGGATGGA;
chr14	BIO	tag	300592	300613	.	.	.	ID=YNL172W_3036;Name=YNL172W_3036;bsversion=BS_PCRTagger_2.00;difference=45;display_name=YNL172W_3036;ingene=YNL172W;intro=0_00;newseq=CCACGCTGGCGTCTCAAGTGGT;translation=FHAGVSSG;wtpos=313671;wtseq=TCATGCCGGTGTTAGCTCCGGC;
chr14	BIO	PCR_product	300877	301171	.	.	.	ID=YNL172W_amp2v1;Name=YNL172W_amp2v1;bsversion=BS_PCRTagger_2.00;dntag=YNL172W_3588;ingene=YNL172W;intro=0_00;uptag=YNL172W_3321;
chr14	BIO	tag	300877	300904	.	.	.	ID=YNL172W_3321;Name=YNL172W_3321;bsversion=BS_PCRTagger_2.00;difference=39;display_name=YNL172W_3321;ingene=YNL172W;intro=0_00;newseq=TGCTTTCTTGCCTTCAGGTAGCTCAGAC;translation=VAFLPSGSSD;wtpos=313956;wtseq=GGCCTTTCTTCCAAGCGGATCTAGCGAT;
chr14	BIO	tag	301144	301171	.	.	.	ID=YNL172W_3588;Name=YNL172W_3588;bsversion=BS_PCRTagger_2.00;difference=64;display_name=YNL172W_3588;ingene=YNL172W;intro=0_00;newseq=TTTAGGTGATGACTTGCCAGAAGACGTC;translation=GLGDDLPEDV;wtpos=314223;wtseq=CTTGGGGGACGATCTTCCGGAAGATGTT;
chr14	BIO	PCR_product	301936	302251	.	.	.	ID=YNL172W_amp3v1;Name=YNL172W_amp3v1;bsversion=BS_PCRTagger_2.00;dntag=YNL172W_4668;ingene=YNL172W;intro=0_00;uptag=YNL172W_4380;
chr14	BIO	tag	301936	301963	.	.	.	ID=YNL172W_4380;Name=YNL172W_4380;bsversion=BS_PCRTagger_2.00;difference=43;display_name=YNL172W_4380;ingene=YNL172W;intro=0_00;newseq=CGCCAGCTTGGACGATGAAAGAAGTAGC;translation=AASLDDERSS;wtpos=315015;wtseq=TGCTTCTCTCGATGACGAAAGGTCCTCA;
chr14	BIO	tag	302224	302251	.	.	.	ID=YNL172W_4668;Name=YNL172W_4668;bsversion=BS_PCRTagger_2.00;difference=57;display_name=YNL172W_4668;ingene=YNL172W;intro=0_00;newseq=CAAAGATATCAGTACCGGCGATGCTGTT;translation=IKDISTGDAV;wtpos=315303;wtseq=AAAGGACATTTCCACTGGTGACGCAGTA;
chr14	BIO	PCR_product	302317	302545	.	.	.	ID=YNL172W_amp5v1;Name=YNL172W_amp5v1;bsversion=BS_PCRTagger_2.00;dntag=YNL172W_4962;ingene=YNL172W;intro=0_00;uptag=YNL172W_4761;
chr14	BIO	tag	302317	302344	.	.	.	ID=YNL172W_4761;Name=YNL172W_4761;bsversion=BS_PCRTagger_2.00;difference=50;display_name=YNL172W_4761;ingene=YNL172W;intro=0_00;newseq=CAGCACCCCATGTTTATTGCCAGACTTT;translation=ISTPCLLPDF;wtpos=315396;wtseq=ATCAACACCTTGCCTGCTTCCTGATTTC;
chr14	BIO	tag	302518	302545	.	.	.	ID=YNL172W_4962;Name=YNL172W_4962;bsversion=BS_PCRTagger_2.00;difference=57;display_name=YNL172W_4962;ingene=YNL172W;intro=0_00;newseq=CCACGTTGCTTTGAAGCGTAAAGCTGCT;translation=IHVALKRKAA;wtpos=315597;wtseq=TCATGTGGCACTCAAAAGAAAGGCAGCA;
chr14	SGD	gene	302550	302918	.	-	.	ID=YNL171C;Name=YNL171C;Note=Dubious open reading frame unlikely to encode a functional protein, based on available experimental and comparative sequence data;Ontology_term=GO:0003674,GO:0005575,GO:0008150;dbxref=SGD:S000005115;display=Dubious open reading frame unlikely to encode a functional protein;essential_status=Nonessential;orf_classification=Dubious;
chr14	SGD	CDS	302550	302918	.	-	.	ID=YNL171C_CDS;Name=YNL171C_CDS;Parent=YNL171C;essential_status=Nonessential;orf_classification=Dubious;
chr14	SGD	gene	302899	303294	.	+	.	ID=YNL170W;Name=YNL170W;Note=Dubious open reading frame unlikely to encode a functional protein, based on available experimental and comparative sequence data;Ontology_term=GO:0003674,GO:0005575,GO:0008150;dbxref=SGD:S000005114;display=Dubious open reading frame unlikely to encode a functional protein;essential_status=Nonessential;orf_classification=Dubious;
chr14	SGD	CDS	302899	303294	.	+	.	ID=YNL170W_CDS;Name=YNL170W_CDS;Parent=YNL170W;essential_status=Nonessential;orf_classification=Dubious;
chr14	SGD	gene	303090	304592	.	-	.	ID=YNL169C;Name=YNL169C;Alias=PSD1;Note=Phosphatidylserine decarboxylase of the mitochondrial inner membrane, converts phosphatidylserine to phosphatidylethanolamine;Ontology_term=GO:0004609,GO:0005739,GO:0005743,GO:0006656;dbxref=SGD:S000005113;display=Phosphatidylserine decarboxylase of the mitochondrial inner membrane;essential_status=Nonessential;gene=PSD1;orf_classification=Verified;
chr14	SGD	CDS	303090	304592	.	-	.	ID=YNL169C_CDS;Name=YNL169C_CDS;Parent=YNL169C;essential_status=Nonessential;orf_classification=Verified;
chr14	BIO	stop_retained_variant	303292	303294	.	.	.	ID=YNL170W_*394*;Name=YNL170W_*394*;Parent=YNL170W;bsversion=BS_CodonJuggler_1.00;intro=1_00;newseq=TAA;wtpos=316371;wtseq=TAG;
chr14	BIO	synonymous_codon	303294	303296	.	.	.	ID=YNL169C_C206C;Name=YNL169C_C206C;Parent=YNL169C;bsversion=BS_CodonJuggler_1.00;desc=Modified to accommodate TAG to TAA change in YNL170W;intro=1_00;newseq=ACA;wtpos=316374;wtseq=GCA;
chr14	BIO	PCR_product	303612	303996	.	.	.	ID=YNL169C_amp1v1;Name=YNL169C_amp1v1;bsversion=BS_PCRTagger_2.00;dntag=YNL169C_880;ingene=YNL169C;intro=0_00;uptag=YNL169C_523;
chr14	BIO	tag	303612	303639	.	.	.	ID=YNL169C_523;Name=YNL169C_523;bsversion=BS_PCRTagger_2.00;difference=46;display_name=YNL169C_523;ingene=YNL169C;intro=0_00;newseq=TGGCTCGCTACAGCTGAAACCGTTGCTA;translation=FSNGFSCSEP;wtpos=316691;wtseq=AGGCTCAGAGCACGAAAACCCATTAGAG;
chr14	BIO	tag	303969	303996	.	.	.	ID=YNL169C_880;Name=YNL169C_880;bsversion=BS_PCRTagger_2.00;difference=64;display_name=YNL169C_880;ingene=YNL169C;intro=0_00;newseq=AGGGCTGGCGATGACATCTTCACCTTGA;translation=AQGEDVIASP;wtpos=317048;wtseq=TGGAGAAGCTATAACGTCTTCGCCTTGT;
chr14	BIO	PCR_product	304002	304413	.	.	.	ID=YNL169C_amp2v1;Name=YNL169C_amp2v1;bsversion=BS_PCRTagger_2.00;dntag=YNL169C_1303;ingene=YNL169C;intro=0_00;uptag=YNL169C_913;
chr14	BIO	tag	304002	304029	.	.	.	ID=YNL169C_913;Name=YNL169C_913;bsversion=BS_PCRTagger_2.00;difference=57;display_name=YNL169C_913;ingene=YNL169C;intro=0_00;newseq=AGGTCTGGTACCAGGCTTGATATTTCTG;translation=YRNIKPGTRP;wtpos=317081;wtseq=TGGACGTGTGCCTGGTTTTATGTTACGA;
chr14	BIO	tag	304392	304413	.	.	.	ID=YNL169C_1303;Name=YNL169C_1303;bsversion=BS_PCRTagger_2.00;difference=59;display_name=YNL169C_1303;ingene=YNL169C;intro=0_00;newseq=AGCGGCGGCCTTAGCTCTGTCA;translation=VDRAKAAA;wtpos=317471;wtseq=GGCAGCAGCTTTGGCACGATCC;
chr14	BIO	site_specific_recombination_target_region	304948	304981	.	.	.	ID=loxPsym_3_3_YNL168C;Name=loxPsym_3_3_YNL168C;aimed_at=YNL168C;bsversion=BS_ChromosomeSplicer_1.00;intro=3_22;
chr14	SGD	gene	304985	305764	.	-	.	ID=YNL168C;Name=YNL168C;Alias=FMP41;Note=Putative protein of unknown function%3B GFP-fusion protein is induced in response to the DNA-damaging agent MMS%3B the authentic, non-tagged protein is detected in highly purified mitochondria in high-throughput studies;Ontology_term=GO:0003674,GO:0005739,GO:0008150;dbxref=SGD:S000005112;display=Putative protein of unknown function;essential_status=Nonessential;gene=FMP41;orf_classification=Uncharacterized;
chr14	SGD	CDS	304985	305764	.	-	.	ID=YNL168C_CDS;Name=YNL168C_CDS;Parent=YNL168C;essential_status=Nonessential;orf_classification=Uncharacterized;
chr14	BIO	PCR_product	305138	305603	.	.	.	ID=YNL168C_amp1v1;Name=YNL168C_amp1v1;bsversion=BS_PCRTagger_2.00;dntag=YNL168C_592;ingene=YNL168C;intro=0_00;uptag=YNL168C_154;
chr14	BIO	tag	305138	305165	.	.	.	ID=YNL168C_154;Name=YNL168C_154;bsversion=BS_PCRTagger_2.00;difference=54;display_name=YNL168C_154;ingene=YNL168C;intro=0_00;newseq=GCCTGGTTCTAAGCTGATCATAGTGCTG;translation=ISTMISLEPG;wtpos=318183;wtseq=ACCCGGTTCCAGAGATATCATGGTAGAT;
chr14	BIO	chunk	305506	312964	.	.	.	ID=yeast_chr14_3_26.J4;Name=yeast_chr14_3_26.J4;bsversion=BS_ChromosomeSegmentationPlanner_1.00;enzymes=DraIII;intro=3_25;megachunk=yeast_chr14_3_26.J;
chr14	BIO	restriction_enzyme_recognition_site	305519	305530	-2.420	+	.	ID=DraIII_305519;Name=DraIII_305519;bsversion=BS_ChromosomeSegmenter_1.00;chunks=yeast_chr14_3_26.J3,yeast_chr14_3_26.J4;enzyme=DraIII;infeat=YNL168C;megachunk=yeast_chr14_3_26.J;newseq=CACACCGCGTGG;ohang=GCG;peptide=PRGV;wtseq=CACACCGCGTGG;
chr14	BIO	tag	305576	305603	.	.	.	ID=YNL168C_592;Name=YNL168C_592;bsversion=BS_PCRTagger_2.00;difference=54;display_name=YNL168C_592;ingene=YNL168C;intro=0_00;newseq=AAAGGTGCTATTAGCTGGACGGGTAGTT;translation=KTTRPANSTF;wtpos=318621;wtseq=GAAAGTCGAGTTTGCAGGTCTAGTGGTC;
chr14	BIO	site_specific_recombination_target_region	306368	306401	.	.	.	ID=loxPsym_3_3_YNL167C;Name=loxPsym_3_3_YNL167C;aimed_at=YNL167C;bsversion=BS_ChromosomeSplicer_1.00;intro=2_00;
chr14	SGD	gene	306405	308348	.	-	.	ID=YNL167C;Name=YNL167C;Alias=SKO1,ACR1;Note=Basic leucine zipper transcription factor of the ATF%2FCREB family%3B forms a complex with Tup1p and Cyc8p to both activate and repress transcription%3B cytosolic and nuclear protein involved in osmotic and oxidative stress responses;Ontology_term=GO:0000122,GO:0003702,GO:0005634,GO:0005829;dbxref=SGD:S000005111;display=Basic leucine zipper transcription factor of the ATF/CREB family;essential_status=fast_growth;gene=SKO1;orf_classification=Verified;
chr14	SGD	CDS	306405	308348	.	-	.	ID=YNL167C_CDS;Name=YNL167C_CDS;Parent=YNL167C;essential_status=fast_growth;orf_classification=Verified;
chr14	BIO	PCR_product	306885	307344	.	.	.	ID=YNL167C_amp1v1;Name=YNL167C_amp1v1;bsversion=BS_PCRTagger_2.00;dntag=YNL167C_913;ingene=YNL167C;intro=0_00;uptag=YNL167C_481;
chr14	BIO	tag	306885	306912	.	.	.	ID=YNL167C_481;Name=YNL167C_481;bsversion=BS_PCRTagger_2.00;difference=36;display_name=YNL167C_481;ingene=YNL167C;intro=0_00;newseq=GTTGCTACTTGAGCTTGGGATGATACCA;translation=CGIIPSSSSN;wtpos=319896;wtseq=ATTCGAGGAGCTTGAGGGTATTATGCCG;
chr14	BIO	tag	307317	307344	.	.	.	ID=YNL167C_913;Name=YNL167C_913;bsversion=BS_PCRTagger_2.00;difference=71;display_name=YNL167C_913;ingene=YNL167C;intro=0_00;newseq=AGCGTTAAACTCAGCTGGGTTGTCCATC;translation=KMDNPAEFNA;wtpos=320328;wtseq=GGCATTGAACTCTGCCGGATTATCCATT;
chr14	BIO	PCR_product	307812	308250	.	.	.	ID=YNL167C_amp2v1;Name=YNL167C_amp2v1;bsversion=BS_PCRTagger_2.00;dntag=YNL167C_1819;ingene=YNL167C;intro=0_00;uptag=YNL167C_1408;
chr14	BIO	tag	307812	307839	.	.	.	ID=YNL167C_1408;Name=YNL167C_1408;bsversion=BS_PCRTagger_2.00;difference=36;display_name=YNL167C_1408;ingene=YNL167C;intro=0_00;newseq=TCTGATCAAGCTGGTACCGCTTGGGCTT;translation=SSPSGTSLIR;wtpos=320823;wtseq=GCGTATAAGTGAAGTCCCTGAAGGAGAA;
chr14	BIO	coding_sequence_variant	308001	308012	.	.	.	ID=DraIII_308004_TPGG_removed;Name=DraIII_308004_TPGG_removed;bsversion=BS_ChromosomeSegmenter_1.00;infeat=YNL167C;newseq=CCCACCAGGCGT;wtseq=CCCACCAGGTGT;
chr14	BIO	tag	308223	308250	.	.	.	ID=YNL167C_1819;Name=YNL167C_1819;bsversion=BS_PCRTagger_2.00;difference=46;display_name=YNL167C_1819;ingene=YNL167C;intro=0_00;newseq=GTGACTAATGGTACCAGGCAAGCTTAAG;translation=ALSLPGTISH;wtpos=321234;wtseq=ATGGGAGATCGTGCCTGGAAGTGACAAA;
chr14	SGD	ARS	308910	309202	.	.	.	ID=ARS1415;Name=ARS1415;Alias=ARSXIV-322;Note=Autonomously Replicating Sequence;dbxref=SGD:S000118385;display=Autonomously Replicating Sequence;
chr14	BIO	site_specific_recombination_target_region	309205	309238	.	.	.	ID=loxPsym_3_3_YNL166C;Name=loxPsym_3_3_YNL166C;aimed_at=YNL166C;bsversion=BS_ChromosomeSplicer_1.00;intro=2_00;
chr14	SGD	gene	309242	310588	.	-	.	ID=YNL166C;Name=YNL166C;Alias=BNI5;Note=Protein involved in organization of septins at the mother-bud neck, may interact directly with the Cdc11p septin, localizes to bud neck in a septin-dependent manner;Ontology_term=GO:0000144,GO:0000910,GO:0000921,GO:0003674,GO:0005935;dbxref=SGD:S000005110;display=Protein involved in organization of septins at the mother-bud neck;essential_status=Nonessential;gene=BNI5;orf_classification=Verified;
chr14	SGD	CDS	309242	310588	.	-	.	ID=YNL166C_CDS;Name=YNL166C_CDS;Parent=YNL166C;essential_status=Nonessential;orf_classification=Verified;
chr14	BIO	PCR_product	309521	309845	.	.	.	ID=YNL166C_amp1v1;Name=YNL166C_amp1v1;bsversion=BS_PCRTagger_2.00;dntag=YNL166C_577;ingene=YNL166C;intro=0_00;uptag=YNL166C_280;
chr14	BIO	tag	309521	309548	.	.	.	ID=YNL166C_280;Name=YNL166C_280;bsversion=BS_PCRTagger_2.00;difference=36;display_name=YNL166C_280;ingene=YNL166C;intro=0_00;newseq=GCTAGCGCTGGTAATTGGGCTACTAACA;translation=PVSSPITSAS;wtpos=322498;wtseq=AGACGCTGATGTGATAGGAGAGGAGACT;
chr14	BIO	tag	309818	309845	.	.	.	ID=YNL166C_577;Name=YNL166C_577;bsversion=BS_PCRTagger_2.00;difference=54;display_name=YNL166C_577;ingene=YNL166C;intro=0_00;newseq=GGTTTGGTCGGCCAATCTTGATGACTCG;translation=HESSRLADQT;wtpos=322795;wtseq=TGTTTGATCAGCTAAACGGCTGCTCTCA;
chr14	BIO	coding_sequence_variant	310439	310450	.	.	.	ID=BaeI_310440_DTGV_removed;Name=BaeI_310440_DTGV_removed;bsversion=BS_ChromosomeSegmenter_1.00;infeat=YNL166C;newseq=CACACCCGTGTC;wtseq=CACACCCGTATC;
chr14	SGD	gene	310855	312075	.	+	.	ID=YNL165W;Name=YNL165W;Note=Putative protein of unknown function%3B YNL165W is not an essential gene;Ontology_term=GO:0003674,GO:0005575,GO:0008150;dbxref=SGD:S000005109;display=Putative protein of unknown function;essential_status=Nonessential;orf_classification=Uncharacterized;
chr14	SGD	CDS	310855	312075	.	+	.	ID=YNL165W_CDS;Name=YNL165W_CDS;Parent=YNL165W;essential_status=Nonessential;orf_classification=Uncharacterized;
chr14	BIO	coding_sequence_variant	311071	311082	.	.	.	ID=BaeI_311071_TAVS_removed;Name=BaeI_311071_TAVS_removed;bsversion=BS_ChromosomeSegmenter_1.00;infeat=YNL165W;newseq=ACAGCGGTGTCA;wtseq=ACAGCGGTATCA;
chr14	BIO	PCR_product	311730	312060	.	.	.	ID=YNL165W_amp1v1;Name=YNL165W_amp1v1;bsversion=BS_PCRTagger_2.00;dntag=YNL165W_1179;ingene=YNL165W;intro=0_00;uptag=YNL165W_876;
chr14	BIO	tag	311730	311757	.	.	.	ID=YNL165W_876;Name=YNL165W_876;bsversion=BS_PCRTagger_2.00;difference=36;display_name=YNL165W_876;ingene=YNL165W;intro=0_00;newseq=CGACAGCTATTCAAGAAGTAGACCAACC;translation=FDSYSRSRPT;wtpos=324707;wtseq=TGATTCTTACAGCCGTTCCCGTCCCACA;
chr14	BIO	tag	312033	312060	.	.	.	ID=YNL165W_1179;Name=YNL165W_1179;bsversion=BS_PCRTagger_2.00;difference=64;display_name=YNL165W_1179;ingene=YNL165W;intro=0_00;newseq=TACTACCTACATGTTGAACGGTCCAGCT;translation=STTYMLNGPA;wtpos=325010;wtseq=GACCACATATATGCTAAATGGACCGGCA;
chr14	BIO	megachunk	312052	346189	.	.	.	ID=yeast_chr14_3_26.K;Name=yeast_chr14_3_26.K;bsversion=BS_ChromosomeSegmentationPlanner_1.00;excisor=ArsI;intro=3_25;marker=URA3;
chr14	BIO	chunk	312052	321821	.	.	.	ID=yeast_chr14_3_26.K1;Name=yeast_chr14_3_26.K1;bsversion=BS_ChromosomeSegmentationPlanner_1.00;enzymes=SfiI,SfiI;intro=3_25;megachunk=yeast_chr14_3_26.K;
chr14	BIO	restriction_enzyme_recognition_site	312052	312066	-4.119	+	.	ID=SfiI_312052;Name=SfiI_312052;bsversion=BS_ChromosomeSegmenter_1.00;chunks=yeast_chr14_3_26.K1;enzyme=SfiI;infeat=YNL165W;megachunk=yeast_chr14_3_26.K;newseq=GGCCCAGCTGGCCTG;ohang=AGC;peptide=GPAGL;wtseq=GGTCCAGCTGGATTA;
chr14	SGD	ARS	312077	312290	.	.	.	ID=ARS1416;Name=ARS1416;Note=Putative replication origin, identified in multiple array studies, not yet confirmed by plasmid-based assay;dbxref=SGD:S000130142;display=Putative replication origin;
chr14	SGD	gene	312288	313343	.	-	.	ID=YNL164C;Name=YNL164C;Alias=IBD2;Note=Component of the BUB2-dependent spindle checkpoint pathway, interacts with Bfa1p and functions upstream of Bub2p and Bfa1p;Ontology_term=GO:0003674,GO:0005634,GO:0007094;dbxref=SGD:S000005108;display=Component of the BUB2-dependent spindle checkpoint pathway;essential_status=Nonessential;gene=IBD2;orf_classification=Verified;
chr14	SGD	CDS	312288	313343	.	-	.	ID=YNL164C_CDS;Name=YNL164C_CDS;Parent=YNL164C;essential_status=Nonessential;orf_classification=Verified;
chr14	BIO	stop_retained_variant	312288	312290	.	.	.	ID=YNL164C_*1*;Name=YNL164C_*1*;Parent=YNL164C;bsversion=BS_CodonJuggler_1.00;intro=1_00;newseq=TTA;wtpos=325265;wtseq=CTA;
chr14	BIO	PCR_product	312444	312699	.	.	.	ID=YNL164C_amp1v1;Name=YNL164C_amp1v1;bsversion=BS_PCRTagger_2.00;dntag=YNL164C_385;ingene=YNL164C;intro=0_00;uptag=YNL164C_157;
chr14	BIO	tag	312444	312471	.	.	.	ID=YNL164C_157;Name=YNL164C_157;bsversion=BS_PCRTagger_2.00;difference=50;display_name=YNL164C_157;ingene=YNL164C;intro=0_00;newseq=GACCAAAACGCTAAAGTCAGGGACTCTA;translation=NRVPDFSVLV;wtpos=325421;wtseq=AACTAGGACAGAGAAATCTGGAACACGG;
chr14	BIO	tag	312672	312699	.	.	.	ID=YNL164C_385;Name=YNL164C_385;bsversion=BS_PCRTagger_2.00;difference=61;display_name=YNL164C_385;ingene=YNL164C;intro=0_00;newseq=GTGTAATCTGGCAGCATCGACAGTGTCG;translation=HDTVDAARLH;wtpos=325649;wtseq=ATGCAAACGAGCTGCGTCAACGGTATCA;
chr14	SGD	gene	313764	317096	.	-	.	ID=YNL163C;Name=YNL163C;Alias=RIA1,EFL1;Note=Cytoplasmic GTPase involved in biogenesis of the 60S ribosome%3B has similarity to translation elongation factor 2 (Eft1p and Eft2p);Ontology_term=GO:0000463,GO:0000466,GO:0003924,GO:0005737,GO:0042273;dbxref=SGD:S000005107;display=Cytoplasmic GTPase involved in biogenesis of the 60S ribosome;essential_status=Essential;gene=RIA1;orf_classification=Verified;
chr14	SGD	CDS	313764	317096	.	-	.	ID=YNL163C_CDS;Name=YNL163C_CDS;Parent=YNL163C;essential_status=Essential;orf_classification=Verified;
chr14	BIO	PCR_product	314631	314943	.	.	.	ID=YNL163C_amp2v1;Name=YNL163C_amp2v1;bsversion=BS_PCRTagger_2.00;dntag=YNL163C_1153;ingene=YNL163C;intro=0_00;uptag=YNL163C_868;
chr14	BIO	tag	314631	314658	.	.	.	ID=YNL163C_868;Name=YNL163C_868;bsversion=BS_PCRTagger_2.00;difference=46;display_name=YNL163C_868;ingene=YNL163C;intro=0_00;newseq=GATAACTGGGTCCATTGAGCTGGTACTG;translation=TSTSSMDPVI;wtpos=327608;wtseq=TATGACGGGATCCATGCTTGAAGTGGAC;
chr14	BIO	tag	314916	314943	.	.	.	ID=YNL163C_1153;Name=YNL163C_1153;bsversion=BS_PCRTagger_2.00;difference=64;display_name=YNL163C_1153;ingene=YNL163C;intro=0_00;newseq=GTGCAATTCGCCAGCGGTGCATAAGATA;translation=HILCTAGELH;wtpos=327893;wtseq=ATGTAATTCACCGGCCGTACACAGAATG;
chr14	BIO	PCR_product	315558	315807	.	.	.	ID=YNL163C_amp3v1;Name=YNL163C_amp3v1;bsversion=BS_PCRTagger_2.00;dntag=YNL163C_2017;ingene=YNL163C;intro=0_00;uptag=YNL163C_1795;
chr14	BIO	tag	315558	315585	.	.	.	ID=YNL163C_1795;Name=YNL163C_1795;bsversion=BS_PCRTagger_2.00;difference=46;display_name=YNL163C_1795;ingene=YNL163C;intro=0_00;newseq=CAAGTCTAAAGCACTGCTTGGCTCGCTG;translation=VSEPSSALDL;wtpos=328535;wtseq=TAAATCCAAGGCGGAAGAAGGCTCTGAA;
chr14	BIO	tag	315780	315807	.	.	.	ID=YNL163C_2017;Name=YNL163C_2017;bsversion=BS_PCRTagger_2.00;difference=50;display_name=YNL163C_2017;ingene=YNL163C;intro=0_00;newseq=ACGTGAACGCTCCATTAACTCGTCGCTT;translation=SSDELMERSR;wtpos=328757;wtseq=TCTACTTCTCTCCATCAGCTCATCCGAA;
chr14	BIO	PCR_product	316740	316968	.	.	.	ID=YNL163C_amp1v1;Name=YNL163C_amp1v1;bsversion=BS_PCRTagger_2.00;dntag=YNL163C_3178;ingene=YNL163C;intro=0_00;uptag=YNL163C_2977;
chr14	BIO	tag	316740	316767	.	.	.	ID=YNL163C_2977;Name=YNL163C_2977;bsversion=BS_PCRTagger_2.00;difference=39;display_name=YNL163C_2977;ingene=YNL163C;intro=0_00;newseq=CAAACGGCTGGCAGCTGAAACCTCTGAA;translation=SSEVSAASRL;wtpos=329717;wtseq=TAGTCTTGAAGCTGCACTGACCTCACTT;
chr14	BIO	tag	316941	316968	.	.	.	ID=YNL163C_3178;Name=YNL163C_3178;bsversion=BS_PCRTagger_2.00;difference=57;display_name=YNL163C_3178;ingene=YNL163C;intro=0_00;newseq=ACCAGCCAATCTTTGGCTGATGATGCCG;translation=NGIISQRLAG;wtpos=329918;wtseq=GCCGGCAAGCCTTTGTGATATAATACCA;
chr14	SGD	gene	317352	317570	.	+	.	ID=YNL162W-A;Name=YNL162W-A;Note=Putative protein of unknown function%3B identified by homology;Ontology_term=GO:0003674,GO:0005634,GO:0005737,GO:0008150;dbxref=SGD:S000007624;display=Putative protein of unknown function;essential_status=Nonessential;orf_classification=Uncharacterized;
chr14	SGD	CDS	317352	317570	.	+	.	ID=YNL162W-A_CDS;Name=YNL162W-A_CDS;Parent=YNL162W-A;essential_status=Nonessential;orf_classification=Uncharacterized;
chr14	BIO	site_specific_recombination_target_region	317574	317607	.	.	.	ID=loxPsym_3_3_YNL162W-A;Name=loxPsym_3_3_YNL162W-A;aimed_at=YNL162W-A;bsversion=BS_ChromosomeSplicer_1.00;intro=3_22;
chr14	SGD	gene	318379	319211	.	+	.	ID=YNL162W;Name=YNL162W;Alias=RPL42A;Note=Protein component of the large (60S) ribosomal subunit, identical to Rpl42Bp and has similarity to rat L44 ribosomal protein;Ontology_term=GO:0002181,GO:0003735,GO:0022625;dbxref=SGD:S000005106;display=Protein component of the large (60S) ribosomal subunit;essential_status=Essential;gene=RPL42A;orf_classification=Verified;
chr14	SGD	mRNA	318379	319211	.	+	.	ID=YNL162W_mRNA;Name=YNL162W_mRNA;Parent=YNL162W;essential_status=Essential;
chr14	SGD	CDS	318379	318382	.	+	.	ID=YNL162W_mRNA_CDS_1;Name=YNL162W_mRNA_CDS_1;Parent=YNL162W_mRNA;essential_status=Essential;orf_classification=Verified;
chr14	SGD	intron	318383	318894	.	+	.	ID=YNL162W_mRNA_intron;Name=YNL162W_mRNA_intron;Parent=YNL162W_mRNA;orf_classification=Verified;
chr14	SGD	CDS	318895	319211	.	+	2	ID=YNL162W_mRNA_CDS_2;Name=YNL162W_mRNA_CDS_2;Parent=YNL162W_mRNA;essential_status=Essential;orf_classification=Verified;
chr14	SGD	gene	319654	321924	.	+	.	ID=YNL161W;Name=YNL161W;Alias=CBK1;Note=Serine%2Fthreonine protein kinase of the the RAM signaling network%3B Ndr%2FLATS family member%3B binds regulatory subunit Mob2p%3B involved in regulation of cellular morphogenesis, polarized growth, and septum destruction%3B phosphorylation by Cbk1p regulates localization and activity of Ace2p transcription factor and Ssd1p translational repressor%3B Cbk1p activity is regulated by both phosphorylation and specific localization;Ontology_term=GO:0000131,GO:0004674,GO:0005634,GO:0005737,GO:0005933,GO:0005934,GO:0005935,GO:0005938,GO:0006468,GO:0007118,GO:0007163,GO:0030950,GO:0043332,GO:0060237,GO:2000695;dbxref=SGD:S000005105;display=Serine/threonine protein kinase of the the RAM signaling network;essential_status=Essential;gene=CBK1;orf_classification=Verified;
chr14	SGD	CDS	319654	321924	.	+	.	ID=YNL161W_CDS;Name=YNL161W_CDS;Parent=YNL161W;essential_status=Essential;orf_classification=Verified;
chr14	BIO	PCR_product	320178	320427	.	.	.	ID=YNL161W_amp1v1;Name=YNL161W_amp1v1;bsversion=BS_PCRTagger_2.00;dntag=YNL161W_747;ingene=YNL161W;intro=0_00;uptag=YNL161W_525;
chr14	BIO	tag	320178	320205	.	.	.	ID=YNL161W_525;Name=YNL161W_525;bsversion=BS_PCRTagger_2.00;difference=36;display_name=YNL161W_525;ingene=YNL161W;intro=0_00;newseq=CGGTAGCTACAGCTCAGGTTTGAGATCA;translation=NGSYSSGLRS;wtpos=333121;wtseq=TGGGTCATATTCAAGCGGGTTAAGGAGT;
chr14	BIO	tag	320400	320427	.	.	.	ID=YNL161W_747;Name=YNL161W_747;bsversion=BS_PCRTagger_2.00;difference=57;display_name=YNL161W_747;ingene=YNL161W;intro=0_00;newseq=TCAAAGCCCAGTCCAGTCAGGTTTCAAC;translation=SQSPVQSGFN;wtpos=333343;wtseq=ACAATCTCCCGTTCAGAGCGGCTTTAAT;
chr14	BIO	PCR_product	320871	321162	.	.	.	ID=YNL161W_amp2v1;Name=YNL161W_amp2v1;bsversion=BS_PCRTagger_2.00;dntag=YNL161W_1482;ingene=YNL161W;intro=0_00;uptag=YNL161W_1218;
chr14	BIO	tag	320871	320898	.	.	.	ID=YNL161W_1218;Name=YNL161W_1218;bsversion=BS_PCRTagger_2.00;difference=43;display_name=YNL161W_1218;ingene=YNL161W;intro=0_00;newseq=TTCAGACAGCCCTTGGGTTGTCAGCTTG;translation=GSDSPWVVSL;wtpos=333814;wtseq=AAGTGATTCTCCATGGGTGGTTTCGCTA;
chr14	BIO	tag	321135	321162	.	.	.	ID=YNL161W_1482;Name=YNL161W_1482;bsversion=BS_PCRTagger_2.00;difference=57;display_name=YNL161W_1482;ingene=YNL161W;intro=0_00;newseq=TGGTTTAAGCACCGGTTTTCACAAGACC;translation=FGLSTGFHKT;wtpos=334078;wtseq=CGGGTTGTCTACGGGGTTCCATAAAACT;
chr14	BIO	chunk	321782	327832	.	.	.	ID=yeast_chr14_3_26.K2;Name=yeast_chr14_3_26.K2;bsversion=BS_ChromosomeSegmentationPlanner_1.00;enzymes=SfiI,SfiI;intro=3_25;megachunk=yeast_chr14_3_26.K;
chr14	BIO	restriction_enzyme_recognition_site	321793	321807	-3.119	+	.	ID=SfiI_321793;Name=SfiI_321793;bsversion=BS_ChromosomeSegmenter_1.00;chunks=yeast_chr14_3_26.K1,yeast_chr14_3_26.K2;enzyme=SfiI;infeat=YNL161W;megachunk=yeast_chr14_3_26.K;newseq=ATGGCCCAGGCGGCC;ohang=AGG;peptide=MAQAA;wtseq=ATGGCACAAGCTGCC;
chr14	BIO	stop_retained_variant	321922	321924	.	.	.	ID=YNL161W_*2269*;Name=YNL161W_*2269*;Parent=YNL161W;bsversion=BS_CodonJuggler_1.00;intro=1_00;newseq=TAA;wtpos=334865;wtseq=TAG;
chr14	SGD	gene	323602	324666	.	+	.	ID=YNL160W;Name=YNL160W;Alias=YGP1;Note=Cell wall-related secretory glycoprotein%3B induced by nutrient deprivation-associated growth arrest and upon entry into stationary phase%3B may be involved in adaptation prior to stationary phase entry%3B has similarity to Sps100p;Ontology_term=GO:0003674,GO:0005576,GO:0070726;dbxref=SGD:S000005104;display=Cell wall-related secretory glycoprotein;essential_status=Nonessential;gene=YGP1;orf_classification=Verified;
chr14	SGD	CDS	323602	324666	.	+	.	ID=YNL160W_CDS;Name=YNL160W_CDS;Parent=YNL160W;essential_status=Nonessential;orf_classification=Verified;
chr14	BIO	PCR_product	324369	324579	.	.	.	ID=YNL160W_amp1v1;Name=YNL160W_amp1v1;bsversion=BS_PCRTagger_2.00;dntag=YNL160W_951;ingene=YNL160W;intro=0_00;uptag=YNL160W_768;
chr14	BIO	tag	324369	324396	.	.	.	ID=YNL160W_768;Name=YNL160W_768;bsversion=BS_PCRTagger_2.00;difference=43;display_name=YNL160W_768;ingene=YNL160W;intro=0_00;newseq=CGTTTACGATGGCGGCTATAGCAGTTCA;translation=IVYDGGYSSS;wtpos=337312;wtseq=TGTCTATGACGGTGGTTACTCTTCCAGT;
chr14	BIO	tag	324552	324579	.	.	.	ID=YNL160W_951;Name=YNL160W_951;bsversion=BS_PCRTagger_2.00;difference=61;display_name=YNL160W_951;ingene=YNL160W;intro=0_00;newseq=TAAAAATGCCGTTGGCGCCGGCTATTTG;translation=PKNAVGAGYL;wtpos=337495;wtseq=AAAGAACGCTGTGGGTGCTGGTTACCTA;
chr14	BIO	site_specific_recombination_target_region	324670	324703	.	.	.	ID=loxPsym_3_3_YNL160W;Name=loxPsym_3_3_YNL160W;aimed_at=YNL160W;bsversion=BS_ChromosomeSplicer_1.00;intro=2_00;
chr14	BIO	site_specific_recombination_target_region	325566	325599	.	.	.	ID=loxPsym_3_3_YNL159C;Name=loxPsym_3_3_YNL159C;aimed_at=YNL159C;bsversion=BS_ChromosomeSplicer_1.00;intro=2_00;
chr14	SGD	gene	325603	326472	.	-	.	ID=YNL159C;Name=YNL159C;Alias=ASI2;Note=Integral inner nuclear membrane protein that acts with Asi1p and Asi3p to ensure the fidelity of SPS-sensor signalling by maintaining the dormant repressed state of gene expression in the absence of inducing signals;Ontology_term=GO:0003674,GO:0005637,GO:0006511;dbxref=SGD:S000005103;display=Nuclear membrane protein involved in fidelity of SPS-sensor signalling;essential_status=Nonessential;gene=ASI2;orf_classification=Verified;
chr14	SGD	CDS	325603	326472	.	-	.	ID=YNL159C_CDS;Name=YNL159C_CDS;Parent=YNL159C;essential_status=Nonessential;orf_classification=Verified;
chr14	BIO	PCR_product	325708	326191	.	.	.	ID=YNL159C_amp1v1;Name=YNL159C_amp1v1;bsversion=BS_PCRTagger_2.00;dntag=YNL159C_562;ingene=YNL159C;intro=0_00;uptag=YNL159C_106;
chr14	BIO	tag	325708	325735	.	.	.	ID=YNL159C_106;Name=YNL159C_106;bsversion=BS_PCRTagger_2.00;difference=61;display_name=YNL159C_106;ingene=YNL159C;intro=0_00;newseq=GGCAGTGACCATATAGACAGTGCCTGAA;translation=VSGTVYMVTA;wtpos=338583;wtseq=AGCGGTAACCATGTAAACGGTACCACTT;
chr14	BIO	tag	326164	326191	.	.	.	ID=YNL159C_562;Name=YNL159C_562;bsversion=BS_PCRTagger_2.00;difference=61;display_name=YNL159C_562;ingene=YNL159C;intro=0_00;newseq=AGCGGTGTTAGCATTAGTAGCACGGATG;translation=TIRATNANTA;wtpos=339039;wtseq=GGCCGTATTGGCGTTGGTGGCTCTTATA;
chr14	SGD	gene	326737	327333	.	+	.	ID=YNL158W;Name=YNL158W;Alias=PGA1;Note=Essential component of GPI-mannosyltransferase II, responsible for second mannose addition to GPI precursors as a partner of Gpi18p%3B required for maturation of Gas1p and Pho8p%3B has synthetic genetic interations with secretory pathway genes;Ontology_term=GO:0000030,GO:0005635,GO:0006506,GO:0030176,GO:0031501;dbxref=SGD:S000005102;display=Essential component of GPI-mannosyltransferase II;essential_status=Essential;gene=PGA1;orf_classification=Verified;
chr14	SGD	CDS	326737	327333	.	+	.	ID=YNL158W_CDS;Name=YNL158W_CDS;Parent=YNL158W;essential_status=Essential;orf_classification=Verified;
chr14	BIO	PCR_product	326844	327180	.	.	.	ID=YNL158W_amp1v1;Name=YNL158W_amp1v1;bsversion=BS_PCRTagger_2.00;dntag=YNL158W_417;ingene=YNL158W;intro=0_00;uptag=YNL158W_108;
chr14	BIO	tag	326844	326871	.	.	.	ID=YNL158W_108;Name=YNL158W_108;bsversion=BS_PCRTagger_2.00;difference=43;display_name=YNL158W_108;ingene=YNL158W;intro=0_00;newseq=CCCATTGAAGAAGCCTCGTGATTCAAGC;translation=FPLKKPRDSS;wtpos=339719;wtseq=TCCCCTCAAAAAACCAAGAGACAGCTCT;
chr14	BIO	tag	327153	327180	.	.	.	ID=YNL158W_417;Name=YNL158W_417;bsversion=BS_PCRTagger_2.00;difference=46;display_name=YNL158W_417;ingene=YNL158W;intro=0_00;newseq=TTTAAGCGATAGCTACCCATCAGAGCAC;translation=VLSDSYPSEH;wtpos=340028;wtseq=CTTGTCTGACTCGTATCCTAGTGAGCAT;
chr14	BIO	stop_retained_variant	327331	327333	.	.	.	ID=YNL158W_*595*;Name=YNL158W_*595*;Parent=YNL158W;bsversion=BS_CodonJuggler_1.00;intro=1_00;newseq=TAA;wtpos=340206;wtseq=TAG;
chr14	SGD	gene	327477	327983	.	+	.	ID=YNL157W;Name=YNL157W;Alias=IGO1;Note=Protein required for initiation of G0 program%3B prevents degradation of nutrient-regulated mRNAs via the 5%27-3%27 mRNA decay pathway%3B phosphorylated by Rim15p%3B GFP protein localizes to the cytoplasm and nucleus%3B similar to Igo2p;Ontology_term=GO:0000932,GO:0003674,GO:0005634,GO:0005737,GO:0048255;dbxref=SGD:S000005101;display=Protein required for initiation of G0 program;essential_status=Nonessential;gene=IGO1;orf_classification=Verified;
chr14	SGD	CDS	327477	327983	.	+	.	ID=YNL157W_CDS;Name=YNL157W_CDS;Parent=YNL157W;essential_status=Nonessential;orf_classification=Verified;
chr14	BIO	PCR_product	327662	327893	.	.	.	ID=YNL157W_amp1v1;Name=YNL157W_amp1v1;bsversion=BS_PCRTagger_2.00;dntag=YNL157W_390;ingene=YNL157W;intro=0_00;uptag=YNL157W_186;
chr14	BIO	tag	327662	327689	.	.	.	ID=YNL157W_186;Name=YNL157W_186;bsversion=BS_PCRTagger_2.00;difference=61;display_name=YNL157W_186;ingene=YNL157W;intro=0_00;newseq=TGATTCAGGCGACTATGCCTTACAGAAG;translation=FDSGDYALQK;wtpos=340537;wtseq=CGACAGTGGTGATTACGCTTTGCAGAAA;
chr14	BIO	chunk	327793	337382	.	.	.	ID=yeast_chr14_3_26.K3;Name=yeast_chr14_3_26.K3;bsversion=BS_ChromosomeSegmentationPlanner_1.00;enzymes=SfiI,DraIII;intro=3_25;megachunk=yeast_chr14_3_26.K;
chr14	BIO	restriction_enzyme_recognition_site	327804	327818	-4.119	+	.	ID=SfiI_327804;Name=SfiI_327804;bsversion=BS_ChromosomeSegmenter_1.00;chunks=yeast_chr14_3_26.K2,yeast_chr14_3_26.K3;enzyme=SfiI;infeat=YNL157W;megachunk=yeast_chr14_3_26.K;newseq=ACGGCCTCCACGGCC;ohang=CCA;peptide=TASTA;wtseq=ACTGCCTCAACCGCT;
chr14	BIO	tag	327866	327893	.	.	.	ID=YNL157W_390;Name=YNL157W_390;bsversion=BS_PCRTagger_2.00;difference=43;display_name=YNL157W_390;ingene=YNL157W;intro=0_00;newseq=TTCAGGTCCTCCTAGCAGCAACAATGGC;translation=SSGPPSSNNG;wtpos=340741;wtseq=GAGTGGACCACCATCGTCTAATAACGGT;
chr14	BIO	deletion	327986	327987	.	.	.	ID=loxPsym_3_3_YNL157W_deletion;Name=loxPsym_3_3_YNL157W_deletion;aimed_at=loxPsym_3_3_YNL157W;bsversion=BS_ChromosomeCutter_1.01;intro=3_23;size=34;wtpos=328531;
chr14	BIO	site_specific_recombination_target_region	328191	328224	.	.	.	ID=loxPsym_3_3_YNL156C;Name=loxPsym_3_3_YNL156C;aimed_at=YNL156C;bsversion=BS_ChromosomeSplicer_1.00;intro=2_00;
chr14	SGD	gene	328228	329127	.	-	.	ID=YNL156C;Name=YNL156C;Alias=NSG2;Note=Protein involved in regulation of sterol biosynthesis%3B specifically stabilizes Hmg2p, one of two HMG-CoA isoenzymes that catalyze the rate-limiting step in sterol biosynthesis%3B homolog of mammalian INSIG proteins;Ontology_term=GO:0005783,GO:0016126,GO:0051082;dbxref=SGD:S000005100;display=Protein involved in regulation of sterol biosynthesis;essential_status=fast_growth;gene=NSG2;orf_classification=Verified;
chr14	SGD	CDS	328228	329127	.	-	.	ID=YNL156C_CDS;Name=YNL156C_CDS;Parent=YNL156C;essential_status=fast_growth;orf_classification=Verified;
chr14	BIO	PCR_product	328534	328837	.	.	.	ID=YNL156C_amp1v1;Name=YNL156C_amp1v1;bsversion=BS_PCRTagger_2.00;dntag=YNL156C_583;ingene=YNL156C;intro=0_00;uptag=YNL156C_307;
chr14	BIO	tag	328534	328561	.	.	.	ID=YNL156C_307;Name=YNL156C_307;bsversion=BS_PCRTagger_2.00;difference=54;display_name=YNL156C_307;ingene=YNL156C;intro=0_00;newseq=GTGATGAACGCTTGATTTGACGACCTCG;translation=TEVVKSSVHH;wtpos=341375;wtseq=ATGGTGGACAGAGCTCTTAACAACCTCT;
chr14	BIO	tag	328810	328837	.	.	.	ID=YNL156C_583;Name=YNL156C_583;bsversion=BS_PCRTagger_2.00;difference=50;display_name=YNL156C_583;ingene=YNL156C;intro=0_00;newseq=TCTGGTTTGACGAGTACGGCTTGGGAAA;translation=NFPSRTRQTR;wtpos=341651;wtseq=ACGAGTTTGTCTGGTTCTTGACGGAAAG;
chr14	SGD	gene	329675	330499	.	+	.	ID=YNL155W;Name=YNL155W;Note=Putative protein of unknown function%3B contains a DHHC domain and an AN1-type zinc finger%3B predicted to have thiol-disulfide oxidoreductase active site%3B transcriptionally regulated by Rpn4p along with proteasome subunit genes%3B putative ortholog of human AIRAP, which stimulates proteasome activity in response to arsenic;Ontology_term=GO:0003674,GO:0005634,GO:0005737,GO:0008150;dbxref=SGD:S000005099;display=Putative protein of unknown function;essential_status=Nonessential;orf_classification=Uncharacterized;
chr14	SGD	CDS	329675	330499	.	+	.	ID=YNL155W_CDS;Name=YNL155W_CDS;Parent=YNL155W;essential_status=Nonessential;orf_classification=Uncharacterized;
chr14	BIO	PCR_product	329923	330229	.	.	.	ID=YNL155W_amp1v1;Name=YNL155W_amp1v1;bsversion=BS_PCRTagger_2.00;dntag=YNL155W_528;ingene=YNL155W;intro=0_00;uptag=YNL155W_249;
chr14	BIO	tag	329923	329950	.	.	.	ID=YNL155W_249;Name=YNL155W_249;bsversion=BS_PCRTagger_2.00;difference=54;display_name=YNL155W_249;ingene=YNL155W;intro=0_00;newseq=CTTATTGCCAGAGAGAGCTTCAGTCCGT;translation=SLLPERASVR;wtpos=342764;wtseq=TCTGTTACCTGAGAGGGCCAGTGTTAGA;
chr14	BIO	tag	330202	330229	.	.	.	ID=YNL155W_528;Name=YNL155W_528;bsversion=BS_PCRTagger_2.00;difference=68;display_name=YNL155W_528;ingene=YNL155W;intro=0_00;newseq=CTATTTAGTTGACGGCGACGAGACCGAC;translation=CYLVDGDETD;wtpos=343043;wtseq=TTACTTGGTGGATGGTGATGAGACGGAT;
chr14	BIO	deletion	330502	330503	.	.	.	ID=loxPsym_3_3_YNL155W_deletion;Name=loxPsym_3_3_YNL155W_deletion;aimed_at=loxPsym_3_3_YNL155W;bsversion=BS_ChromosomeCutter_1.01;intro=3_23;size=34;wtpos=331081;
chr14	BIO	site_specific_recombination_target_region	330792	330825	.	.	.	ID=loxPsym_3_3_YNL154C;Name=loxPsym_3_3_YNL154C;aimed_at=YNL154C;bsversion=BS_ChromosomeSplicer_1.00;intro=2_00;
chr14	SGD	gene	330829	332469	.	-	.	ID=YNL154C;Name=YNL154C;Alias=YCK2;Note=Palmitoylated plasma membrane-bound casein kinase I isoform%3B shares redundant functions with Yck1p in morphogenesis, proper septin assembly, endocytic trafficking%3B provides an essential function overlapping with that of Yck1p;Ontology_term=GO:0000902,GO:0000910,GO:0001950,GO:0004674,GO:0005886,GO:0005935,GO:0005937,GO:0006468,GO:0006897,GO:0009749;dbxref=SGD:S000005098;display=Palmitoylated plasma membrane-bound casein kinase I isoform;essential_status=Nonessential;gene=YCK2;orf_classification=Verified;
chr14	SGD	CDS	330829	332469	.	-	.	ID=YNL154C_CDS;Name=YNL154C_CDS;Parent=YNL154C;essential_status=Nonessential;orf_classification=Verified;
chr14	BIO	stop_retained_variant	330829	330831	.	.	.	ID=YNL154C_*1*;Name=YNL154C_*1*;Parent=YNL154C;bsversion=BS_CodonJuggler_1.00;intro=1_00;newseq=TTA;wtpos=343636;wtseq=CTA;
chr14	BIO	PCR_product	331069	331345	.	.	.	ID=YNL154C_amp2v1;Name=YNL154C_amp2v1;bsversion=BS_PCRTagger_2.00;dntag=YNL154C_490;ingene=YNL154C;intro=0_00;uptag=YNL154C_241;
chr14	BIO	tag	331069	331096	.	.	.	ID=YNL154C_241;Name=YNL154C_241;bsversion=BS_PCRTagger_2.00;difference=61;display_name=YNL154C_241;ingene=YNL154C;intro=0_00;newseq=GTCCAATTTGCTAGCCTCACGTTCTTCA;translation=DEEREASKLD;wtpos=343876;wtseq=ATCAAGCTTCGACGCCTCTCTTTCTTCG;
chr14	BIO	tag	331318	331345	.	.	.	ID=YNL154C_490;Name=YNL154C_490;bsversion=BS_PCRTagger_2.00;difference=64;display_name=YNL154C_490;ingene=YNL154C;intro=0_00;newseq=AGGATGGCCGTAGCCGTGCAAATTTGGT;translation=KPNLHGYGHP;wtpos=344125;wtseq=TGGGTGACCATAACCATGTAAGTTCGGC;
chr14	BIO	PCR_product	331351	331681	.	.	.	ID=YNL154C_amp1v1;Name=YNL154C_amp1v1;bsversion=BS_PCRTagger_2.00;dntag=YNL154C_826;ingene=YNL154C;intro=0_00;uptag=YNL154C_523;
chr14	BIO	tag	331351	331378	.	.	.	ID=YNL154C_523;Name=YNL154C_523;bsversion=BS_PCRTagger_2.00;difference=57;display_name=YNL154C_523;ingene=YNL154C;intro=0_00;newseq=ATTGATGCTTAAGTCCCAGCCTCTACCG;translation=GGRGWDLSIN;wtpos=344158;wtseq=GTTTATCGACAAATCCCAACCACGGCCA;
chr14	BIO	tag	331654	331681	.	.	.	ID=YNL154C_826;Name=YNL154C_826;bsversion=BS_PCRTagger_2.00;difference=75;display_name=YNL154C_826;ingene=YNL154C;intro=0_00;newseq=AAAAACGTGGCCCATGGCTTCCATGTCA;translation=DDMEAMGHVF;wtpos=344461;wtseq=GAAGACATGACCCATAGCTTCCATATCG;
chr14	BIO	site_specific_recombination_target_region	332859	332892	.	.	.	ID=loxPsym_3_3_YNL153C;Name=loxPsym_3_3_YNL153C;aimed_at=YNL153C;bsversion=BS_ChromosomeSplicer_1.00;intro=2_00;
chr14	SGD	gene	332896	333285	.	-	.	ID=YNL153C;Name=YNL153C;Alias=GIM3,PFD4;Note=Subunit of the heterohexameric cochaperone prefoldin complex which binds specifically to cytosolic chaperonin and transfers target proteins to it;Ontology_term=GO:0005737,GO:0007021,GO:0015631,GO:0016272;dbxref=SGD:S000005097;display=Subunit of the heterohexameric cochaperone prefoldin complex;essential_status=Nonessential;gene=GIM3;orf_classification=Verified;
chr14	SGD	CDS	332896	333285	.	-	.	ID=YNL153C_CDS;Name=YNL153C_CDS;Parent=YNL153C;essential_status=Nonessential;orf_classification=Verified;
chr14	BIO	stop_retained_variant	332896	332898	.	.	.	ID=YNL153C_*1*;Name=YNL153C_*1*;Parent=YNL153C;bsversion=BS_CodonJuggler_1.00;intro=1_00;newseq=TTA;wtpos=345669;wtseq=CTA;
chr14	SGD	gene	333540	334769	.	+	.	ID=YNL152W;Name=YNL152W;Alias=INN1;Note=Essential protein that associates with the contractile actomyosin ring, required for ingression of the plasma membrane into the bud neck during cytokinesis%3B C2 domain, a membrane targeting module, is required for function;Ontology_term=GO:0000142,GO:0000281,GO:0005543,GO:0005737,GO:0051276,GO:0071937;dbxref=SGD:S000005096;display=Essential protein that associates with the contractile actomyosin ring;essential_status=Essential;gene=INN1;orf_classification=Verified;
chr14	SGD	CDS	333540	334769	.	+	.	ID=YNL152W_CDS;Name=YNL152W_CDS;Parent=YNL152W;essential_status=Essential;orf_classification=Verified;
chr14	BIO	PCR_product	334562	334763	.	.	.	ID=YNL152W_amp1v1;Name=YNL152W_amp1v1;bsversion=BS_PCRTagger_2.00;dntag=YNL152W_1197;ingene=YNL152W;intro=0_00;uptag=YNL152W_1023;
chr14	BIO	tag	334562	334589	.	.	.	ID=YNL152W_1023;Name=YNL152W_1023;bsversion=BS_PCRTagger_2.00;difference=39;display_name=YNL152W_1023;ingene=YNL152W;intro=0_00;newseq=AAACTACAGCTCAAGCAGAAACACCCCA;translation=SNYSSSRNTP;wtpos=347335;wtseq=CAATTATTCAAGTTCGCGCAATACGCCG;
chr14	BIO	tag	334736	334763	.	.	.	ID=YNL152W_1197;Name=YNL152W_1197;bsversion=BS_PCRTagger_2.00;difference=54;display_name=YNL152W_1197;ingene=YNL152W;intro=0_00;newseq=AACCCGTAAGCGTCCTCCACCTAGATTG;translation=PTRKRPPPRL;wtpos=347509;wtseq=TACAAGAAAAAGACCACCTCCAAGGCTC;
chr14	SGD	gene	334993	335748	.	-	.	ID=YNL151C;Name=YNL151C;Alias=RPC31,ACP2,RPC8;Note=RNA polymerase III subunit C31;Ontology_term=GO:0003899,GO:0005666,GO:0006384,GO:0042797;dbxref=SGD:S000005095;display=RNA polymerase III subunit C31;essential_status=Essential;gene=RPC31;orf_classification=Verified;
chr14	SGD	CDS	334993	335748	.	-	.	ID=YNL151C_CDS;Name=YNL151C_CDS;Parent=YNL151C;essential_status=Essential;orf_classification=Verified;
chr14	landmark	region	334993	335748	.	-	.	ID=RPC31;Name=RPC31;
chr14	BIO	stop_retained_variant	334993	334995	.	.	.	ID=YNL151C_*1*;Name=YNL151C_*1*;Parent=YNL151C;bsversion=BS_CodonJuggler_1.00;intro=1_00;newseq=TTA;wtpos=347766;wtseq=CTA;
chr14	BIO	PCR_product	335185	335632	.	.	.	ID=YNL151C_amp1v1;Name=YNL151C_amp1v1;bsversion=BS_PCRTagger_2.00;dntag=YNL151C_613;ingene=YNL151C;intro=0_00;uptag=YNL151C_193;
chr14	BIO	tag	335185	335212	.	.	.	ID=YNL151C_193;Name=YNL151C_193;bsversion=BS_PCRTagger_2.00;difference=71;display_name=YNL151C_193;ingene=YNL151C;intro=0_00;newseq=AGCGTCGTCAACGTCTTCAGCTAACTCT;translation=KELAEDVDDA;wtpos=347958;wtseq=CGCATCATCCACATCTTCTGCCAACTCC;
chr14	BIO	tag	335605	335632	.	.	.	ID=YNL151C_613;Name=YNL151C_613;bsversion=BS_PCRTagger_2.00;difference=64;display_name=YNL151C_613;ingene=YNL151C;intro=0_00;newseq=GGTGATTGGGCCGTTAATTGGTAAAGGA;translation=IPLPINGPIT;wtpos=348378;wtseq=TGTTATAGGACCATTGATGGGCAATGGG;
chr14	SGD	gene	336478	336885	.	+	.	ID=YNL150W;Name=YNL150W;Note=Dubious open reading frame unlikely to encode a protein, based on available experimental and comparative sequence data%3B extensive overlap with PGA2%2FYNL149C, an uncharacterized gene with a proposed role in protein trafficking;Ontology_term=GO:0003674,GO:0005575,GO:0008150;dbxref=SGD:S000005094;display=Dubious open reading frame unlikely to encode a functional protein;essential_status=Essential;orf_classification=Dubious;
chr14	SGD	CDS	336478	336885	.	+	.	ID=YNL150W_CDS;Name=YNL150W_CDS;Parent=YNL150W;essential_status=Essential;orf_classification=Dubious;
chr14	BIO	synonymous_codon	336592	336594	.	.	.	ID=YNL150W_A116A;Name=YNL150W_A116A;Parent=YNL150W;bsversion=BS_CodonJuggler_1.00;desc=Modified to accommodate TAG to TAA change in YNL149C;intro=1_00;newseq=GCT;wtpos=349366;wtseq=GCC;
chr14	SGD	gene	336594	336983	.	-	.	ID=YNL149C;Name=YNL149C;Alias=PGA2;Note=Essential protein required for maturation of Gas1p and Pho8p%3B involved in protein trafficking%3B GFP-fusion protein localizes to the ER and YFP-fusion protein to the nuclear envelope-ER network%3B null mutants have a cell separation defect;Ontology_term=GO:0003674,GO:0005635,GO:0005783,GO:0015031;dbxref=SGD:S000005093;display=Essential protein required for maturation of Gas1p and Pho8p;essential_status=Essential;gene=PGA2;orf_classification=Verified;
chr14	SGD	CDS	336594	336983	.	-	.	ID=YNL149C_CDS;Name=YNL149C_CDS;Parent=YNL149C;essential_status=Essential;orf_classification=Verified;
chr14	BIO	stop_retained_variant	336594	336596	.	.	.	ID=YNL149C_*1*;Name=YNL149C_*1*;Parent=YNL149C;bsversion=BS_CodonJuggler_1.00;intro=1_00;newseq=TTA;wtpos=349367;wtseq=CTA;
chr14	BIO	site_specific_recombination_target_region	337131	337164	.	.	.	ID=loxPsym_3_3_YNL148C;Name=loxPsym_3_3_YNL148C;aimed_at=YNL148C;bsversion=BS_ChromosomeSplicer_1.00;intro=2_00;
chr14	SGD	gene	337168	337932	.	-	.	ID=YNL148C;Name=YNL148C;Alias=ALF1;Note=Alpha-tubulin folding protein, similar to mammalian cofactor B%3B Alf1p-GFP localizes to cytoplasmic microtubules%3B required for the folding of alpha-tubulin and may play an additional role in microtubule maintenance;Ontology_term=GO:0005634,GO:0005737,GO:0006457,GO:0007023,GO:0008017,GO:0043014;dbxref=SGD:S000005092;display=Alpha-tubulin folding protein;essential_status=fast_growth;gene=ALF1;orf_classification=Verified;
chr14	SGD	CDS	337168	337932	.	-	.	ID=YNL148C_CDS;Name=YNL148C_CDS;Parent=YNL148C;essential_status=fast_growth;orf_classification=Verified;
chr14	BIO	PCR_product	337177	337492	.	.	.	ID=YNL148C_amp1v1;Name=YNL148C_amp1v1;bsversion=BS_PCRTagger_2.00;dntag=YNL148C_298;ingene=YNL148C;intro=0_00;uptag=YNL148C_10;
chr14	BIO	tag	337177	337204	.	.	.	ID=YNL148C_10;Name=YNL148C_10;bsversion=BS_PCRTagger_2.00;difference=61;display_name=YNL148C_10;ingene=YNL148C;intro=0_00;newseq=GTCGTCTGACTCAACATCGTCGTGAACA;translation=DVHDDVESDD;wtpos=349916;wtseq=ATCATCGCTCTCCACGTCATCATGGACG;
chr14	BIO	chunk	337343	346189	.	.	.	ID=yeast_chr14_3_26.K4;Name=yeast_chr14_3_26.K4;bsversion=BS_ChromosomeSegmentationPlanner_1.00;enzymes=DraIII;intro=3_25;megachunk=yeast_chr14_3_26.K;
chr14	BIO	restriction_enzyme_recognition_site	337357	337368	-2.520	+	.	ID=DraIII_337357;Name=DraIII_337357;bsversion=BS_ChromosomeSegmenter_1.00;chunks=yeast_chr14_3_26.K3,yeast_chr14_3_26.K4;enzyme=DraIII;infeat=YNL148C;megachunk=yeast_chr14_3_26.K;newseq=GCACCAAGTGCC;ohang=TTG;peptide=GTWC;wtseq=GCACCATGTGCC;
chr14	BIO	tag	337465	337492	.	.	.	ID=YNL148C_298;Name=YNL148C_298;bsversion=BS_PCRTagger_2.00;difference=75;display_name=YNL148C_298;ingene=YNL148C;intro=0_00;newseq=GGTCAATTGCTCTCTAGCGTAAGCTTCA;translation=DEAYAREQLT;wtpos=350204;wtseq=CGTTAATTGCTCTCGGGCATATGCTTCG;
chr14	SGD	gene	338201	338548	.	+	.	ID=YNL147W;Name=YNL147W;Alias=LSM7;Note=Lsm (Like Sm) protein%3B part of heteroheptameric complexes (Lsm2p-7p and either Lsm1p or 8p)%3A cytoplasmic Lsm1p complex involved in mRNA decay%3B nuclear Lsm8p complex part of U6 snRNP and possibly involved in processing tRNA, snoRNA, and rRNA;Ontology_term=GO:0000398,GO:0000956,GO:0003723,GO:0005688,GO:0005730,GO:0005732,GO:0005737,GO:0030490,GO:0046540;dbxref=SGD:S000005091;display=Lsm (Like Sm) protein;essential_status=fast_growth;gene=LSM7;orf_classification=Verified;
chr14	SGD	mRNA	338201	338548	.	+	.	ID=YNL147W_mRNA;Name=YNL147W_mRNA;Parent=YNL147W;essential_status=fast_growth;
chr14	SGD	CDS	338201	338548	.	+	.	ID=YNL147W_mRNA_CDS_1;Name=YNL147W_mRNA_CDS_1;Parent=YNL147W_mRNA;essential_status=fast_growth;orf_classification=Verified;
chr14	BIO	deletion	338218	338219	.	.	.	ID=YNL147W_mRNA_intron_deletion;Name=YNL147W_mRNA_intron_deletion;aimed_at=YNL147W_mRNA_intron;bsversion=BS_ChromosomeCutter_1.01;intro=3_13;size=96;wtpos=347598;
chr14	SGD	gene	338551	338745	.	-	.	ID=YNL146C-A;Name=YNL146C-A;Note=Putative protein of unknown function;Ontology_term=GO:0003674,GO:0005575,GO:0008150;dbxref=SGD:S000028851;display=Putative protein of unknown function;essential_status=Nonessential;orf_classification=Uncharacterized;
chr14	SGD	CDS	338551	338745	.	-	.	ID=YNL146C-A_CDS;Name=YNL146C-A_CDS;Parent=YNL146C-A;essential_status=Nonessential;orf_classification=Uncharacterized;
chr14	SGD	gene	338880	339182	.	+	.	ID=YNL146W;Name=YNL146W;Note=Putative protein of unknown function%3B green fluorescent protein (GFP)-fusion protein localizes to the endoplasmic reticulum%3B YNL146W is not an essential gene;Ontology_term=GO:0003674,GO:0005783,GO:0008150;dbxref=SGD:S000005090;display=Putative protein of unknown function;essential_status=Nonessential;orf_classification=Uncharacterized;
chr14	SGD	CDS	338880	339182	.	+	.	ID=YNL146W_CDS;Name=YNL146W_CDS;Parent=YNL146W;essential_status=Nonessential;orf_classification=Uncharacterized;
chr14	BIO	site_specific_recombination_target_region	339186	339219	.	.	.	ID=loxPsym_3_3_YNL146W;Name=loxPsym_3_3_YNL146W;aimed_at=YNL146W;bsversion=BS_ChromosomeSplicer_1.00;intro=3_22;
chr14	SGD	gene	339613	339729	.	+	.	ID=YNL145W;Name=YNL145W;Alias=MFA2;Note=Mating pheromone a-factor, made by a cells%3B interacts with alpha cells to induce cell cycle arrest and other responses leading to mating%3B biogenesis involves C-terminal modification, N-terminal proteolysis, and export%3B also encoded by MFA1;Ontology_term=GO:0000750,GO:0000772,GO:0005576;dbxref=SGD:S000005089;display=Mating pheromone a-factor;essential_status=Nonessential;gene=MFA2;orf_classification=Verified;
chr14	SGD	CDS	339613	339729	.	+	.	ID=YNL145W_CDS;Name=YNL145W_CDS;Parent=YNL145W;essential_status=Nonessential;orf_classification=Verified;
chr14	BIO	deletion	339732	339733	.	.	.	ID=loxPsym_3_3_YNL145W_deletion;Name=loxPsym_3_3_YNL145W_deletion;aimed_at=loxPsym_3_3_YNL145W;bsversion=BS_ChromosomeCutter_1.01;intro=3_23;size=34;wtpos=340345;
chr14	BIO	site_specific_recombination_target_region	340016	340049	.	.	.	ID=loxPsym_3_3_YNL144C;Name=loxPsym_3_3_YNL144C;aimed_at=YNL144C;bsversion=BS_ChromosomeSplicer_1.00;intro=3_22;
chr14	SGD	gene	340053	342275	.	-	.	ID=YNL144C;Name=YNL144C;Note=Putative protein of unknown function%3B non-tagged protein is detected in highly purified mitochondria in high-throughput studies%3B contains a PH domain and binds phosphatidylinositols and phosphatidylethanolamine in a large-scale study;Ontology_term=GO:0003674,GO:0005739,GO:0008150;dbxref=SGD:S000005088;display=Putative protein of unknown function;essential_status=Nonessential;orf_classification=Uncharacterized;
chr14	SGD	CDS	340053	342275	.	-	.	ID=YNL144C_CDS;Name=YNL144C_CDS;Parent=YNL144C;essential_status=Nonessential;orf_classification=Uncharacterized;
chr14	SGD	gene	340294	340377	.	+	.	ID=YNL144W-A;Name=YNL144W-A;Note=Dubious open reading frame unlikely to encode a protein, based on available experimental and comparative sequence data%3B partially overlaps the uncharacterized gene YNL144C;Ontology_term=GO:0003674,GO:0005575,GO:0008150;dbxref=SGD:S000028702;display=Dubious open reading frame unlikely to encode a functional protein;essential_status=Nonessential;orf_classification=Dubious;
chr14	SGD	CDS	340294	340377	.	+	.	ID=YNL144W-A_CDS;Name=YNL144W-A_CDS;Parent=YNL144W-A;essential_status=Nonessential;orf_classification=Dubious;
chr14	BIO	coding_sequence_variant	340398	340412	.	.	.	ID=ArsI_340400_PKKLS_removed;Name=ArsI_340400_PKKLS_removed;bsversion=BS_ChromosomeSegmenter_1.00;infeat=YNL144C;newseq=ACTCAATTTCTTTGG;wtseq=TGACAATTTCTTTGG;
chr14	BIO	PCR_product	341073	341301	.	.	.	ID=YNL144C_amp1v1;Name=YNL144C_amp1v1;bsversion=BS_PCRTagger_2.00;dntag=YNL144C_1222;ingene=YNL144C;intro=0_00;uptag=YNL144C_1021;
chr14	BIO	tag	341073	341100	.	.	.	ID=YNL144C_1021;Name=YNL144C_1021;bsversion=BS_PCRTagger_2.00;difference=36;display_name=YNL144C_1021;ingene=YNL144C;intro=0_00;newseq=ACTATCGTGTGAAGCGTCACTAACGCTT;translation=PSVSDASHDS;wtpos=353840;wtseq=GGAGTCATGACTCGCATCGGATACAGAG;
chr14	BIO	tag	341274	341301	.	.	.	ID=YNL144C_1222;Name=YNL144C_1222;bsversion=BS_PCRTagger_2.00;difference=61;display_name=YNL144C_1222;ingene=YNL144C;intro=0_00;newseq=ATGTTGTTTGAAACGACGAGCTCTTGGG;translation=HPRARRFKQH;wtpos=354041;wtseq=GTGTTGCTTAAATCTTCTTGCCCTCGGA;
chr14	BIO	PCR_product	341643	341937	.	.	.	ID=YNL144C_amp2v1;Name=YNL144C_amp2v1;bsversion=BS_PCRTagger_2.00;dntag=YNL144C_1858;ingene=YNL144C;intro=0_00;uptag=YNL144C_1591;
chr14	BIO	tag	341643	341664	.	.	.	ID=YNL144C_1591;Name=YNL144C_1591;bsversion=BS_PCRTagger_2.00;difference=36;display_name=YNL144C_1591;ingene=YNL144C;intro=0_00;newseq=GCTTCTGGCGCTGTGGTGTCTG;translation=DRHHSARS;wtpos=354410;wtseq=CGACCGAGCCGAATGATGGCGA;
chr14	BIO	tag	341910	341937	.	.	.	ID=YNL144C_1858;Name=YNL144C_1858;bsversion=BS_PCRTagger_2.00;difference=64;display_name=YNL144C_1858;ingene=YNL144C;intro=0_00;newseq=ACATGGTCTGCAGTGCTCGTAGATTGGA;translation=YPIYEHCRPC;wtpos=354677;wtseq=GCACGGACGACAATGCTCATATATAGGG;
chr14	SGD	gene	344027	344419	.	-	.	ID=YNL143C;Name=YNL143C;Note=Dubious open reading frame unlikely to encode a protein, based on available experimental and comparative sequence data;Ontology_term=GO:0003674,GO:0005575,GO:0008150;dbxref=SGD:S000005087;display=Dubious open reading frame unlikely to encode a functional protein;essential_status=Nonessential;orf_classification=Dubious;
chr14	SGD	CDS	344027	344419	.	-	.	ID=YNL143C_CDS;Name=YNL143C_CDS;Parent=YNL143C;essential_status=Nonessential;orf_classification=Dubious;
chr14	BIO	coding_sequence_variant	344201	344215	.	.	.	ID=ArsI_344203_DLPFV_removed;Name=ArsI_344203_DLPFV_removed;bsversion=BS_ChromosomeSegmenter_1.00;infeat=YNL143C;newseq=AACAAATGGTAGATC;wtseq=AACAAATGGTAGGTC;
chr14	SGD	gene	344686	346185	.	+	.	ID=YNL142W;Name=YNL142W;Alias=MEP2;Note=Ammonium permease involved in regulation of pseudohyphal growth%3B belongs to a ubiquitous family of cytoplasmic membrane proteins that transport only ammonium (NH4%2B)%3B expression is under the nitrogen catabolite repression regulation;Ontology_term=GO:0005886,GO:0007124,GO:0008519,GO:0015696,GO:0016021,GO:0019740;dbxref=SGD:S000005086;display=Ammonium permease involved in regulation of pseudohyphal growth;essential_status=Nonessential;gene=MEP2;orf_classification=Verified;
chr14	SGD	CDS	344686	346185	.	+	.	ID=YNL142W_CDS;Name=YNL142W_CDS;Parent=YNL142W;essential_status=Nonessential;orf_classification=Verified;
chr14	BIO	coding_sequence_variant	344740	344754	.	.	.	ID=ArsI_344740_LTTDL_removed;Name=ArsI_344740_LTTDL_removed;bsversion=BS_ChromosomeSegmenter_1.00;infeat=YNL142W;newseq=TTGACAACAGACTTG;wtseq=TTGACAACAGATTTG;
chr14	BIO	PCR_product	345015	345435	.	.	.	ID=YNL142W_amp1v1;Name=YNL142W_amp1v1;bsversion=BS_PCRTagger_2.00;dntag=YNL142W_723;ingene=YNL142W;intro=0_00;uptag=YNL142W_330;
chr14	BIO	tag	345015	345042	.	.	.	ID=YNL142W_330;Name=YNL142W_330;bsversion=BS_PCRTagger_2.00;difference=36;display_name=YNL142W_330;ingene=YNL142W;intro=0_00;newseq=CTTGGGTGCTCCTAGCTCAGTTTCAAGC;translation=VLGAPSSVSS;wtpos=357782;wtseq=TTTAGGAGCCCCATCTAGTGTCAGTTCT;
chr14	BIO	megachunk	345277	379055	.	.	.	ID=yeast_chr14_3_26.L;Name=yeast_chr14_3_26.L;bsversion=BS_ChromosomeSegmentationPlanner_1.00;excisor=BaeI;intro=3_25;marker=LEU2;
chr14	BIO	chunk	345277	354540	.	.	.	ID=yeast_chr14_3_26.L1;Name=yeast_chr14_3_26.L1;bsversion=BS_ChromosomeSegmentationPlanner_1.00;enzymes=SfiI,BstEII;intro=3_25;megachunk=yeast_chr14_3_26.L;
chr14	BIO	restriction_enzyme_recognition_site	345277	345291	-4.119	+	.	ID=SfiI_345277;Name=SfiI_345277;bsversion=BS_ChromosomeSegmenter_1.00;chunks=yeast_chr14_3_26.L1;enzyme=SfiI;infeat=YNL142W;megachunk=yeast_chr14_3_26.L;newseq=GGCCATGGTGGCCTA;ohang=TGG;peptide=GHGGL;wtseq=GGACATGGTGGTCTA;
chr14	BIO	tag	345408	345435	.	.	.	ID=YNL142W_723;Name=YNL142W_723;bsversion=BS_PCRTagger_2.00;difference=64;display_name=YNL142W_723;ingene=YNL142W;intro=0_00;newseq=CTGGATGTTTTTCAATGGTGGTAGCGCT;translation=GWMFFNGGSA;wtpos=358175;wtseq=TTGGATGTTCTTTAACGGAGGCTCTGCA;
chr14	BIO	site_specific_recombination_target_region	346189	346222	.	.	.	ID=loxPsym_3_3_YNL142W;Name=loxPsym_3_3_YNL142W;aimed_at=YNL142W;bsversion=BS_ChromosomeSplicer_1.00;intro=2_00;
chr14	SGD	gene	346863	347906	.	+	.	ID=YNL141W;Name=YNL141W;Alias=AAH1;Note=Adenine deaminase (adenine aminohydrolase), converts adenine to hypoxanthine%3B involved in purine salvage%3B transcriptionally regulated by nutrient levels and growth phase%3B Aah1p degraded upon entry into quiescence via SCF and the proteasome;Ontology_term=GO:0000034,GO:0005634,GO:0005737,GO:0006146,GO:0043101,GO:0043103;dbxref=SGD:S000005085;display=Adenine deaminase (adenine aminohydrolase);essential_status=Nonessential;gene=AAH1;orf_classification=Verified;
chr14	SGD	CDS	346863	347906	.	+	.	ID=YNL141W_CDS;Name=YNL141W_CDS;Parent=YNL141W;essential_status=Nonessential;orf_classification=Verified;
chr14	BIO	PCR_product	347177	347624	.	.	.	ID=YNL141W_amp1v1;Name=YNL141W_amp1v1;bsversion=BS_PCRTagger_2.00;dntag=YNL141W_735;ingene=YNL141W;intro=0_00;uptag=YNL141W_315;
chr14	BIO	tag	347177	347204	.	.	.	ID=YNL141W_315;Name=YNL141W_315;bsversion=BS_PCRTagger_2.00;difference=46;display_name=YNL141W_315;ingene=YNL141W;intro=0_00;newseq=ACAGAGCCACACCAGCAGAGGTATTAGT;translation=PQSHTSRGIS;wtpos=359910;wtseq=TCAGTCACATACATCTAGGGGCATCTCC;
chr14	BIO	tag	347597	347624	.	.	.	ID=YNL141W_735;Name=YNL141W_735;bsversion=BS_PCRTagger_2.00;difference=64;display_name=YNL141W_735;ingene=YNL141W;intro=0_00;newseq=TCAGACTATGTTGACCATCTGCCCATTG;translation=DQTMLTICPL;wtpos=360330;wtseq=CCAGACCATGCTAACTATTTGTCCTCTC;
chr14	BIO	stop_retained_variant	347904	347906	.	.	.	ID=YNL141W_*1042*;Name=YNL141W_*1042*;Parent=YNL141W;bsversion=BS_CodonJuggler_1.00;intro=1_00;newseq=TAA;wtpos=360637;wtseq=TAG;
chr14	BIO	site_specific_recombination_target_region	347910	347943	.	.	.	ID=loxPsym_3_3_YNL141W;Name=loxPsym_3_3_YNL141W;aimed_at=YNL141W;bsversion=BS_ChromosomeSplicer_1.00;intro=2_00;
chr14	SGD	gene	348218	348787	.	-	.	ID=YNL140C;Name=YNL140C;Note=Dubious open reading frame unlikely to encode a protein, based on available experimental and comparative sequence data%3B partially overlaps the verified gene THO2%2FYNL139C;Ontology_term=GO:0003674,GO:0005575,GO:0008150;dbxref=SGD:S000005084;display=Dubious open reading frame unlikely to encode a functional protein;essential_status=Nonessential;orf_classification=Dubious;
chr14	SGD	CDS	348218	348787	.	-	.	ID=YNL140C_CDS;Name=YNL140C_CDS;Parent=YNL140C;essential_status=Nonessential;orf_classification=Dubious;
chr14	BIO	stop_retained_variant	348218	348220	.	.	.	ID=YNL140C_*1*;Name=YNL140C_*1*;Parent=YNL140C;bsversion=BS_CodonJuggler_1.00;intro=1_00;newseq=TTA;wtpos=360917;wtseq=CTA;
chr14	SGD	gene	348225	353018	.	-	.	ID=YNL139C;Name=YNL139C;Alias=THO2,LDB5,RLR1,ZRG13;Note=Subunit of the THO complex, which is required for efficient transcription elongation and involved in transcriptional elongation-associated recombination%3B required for LacZ RNA expression from certain plasmids;Ontology_term=GO:0000445,GO:0000446,GO:0003676,GO:0003677,GO:0005634,GO:0006283,GO:0006310,GO:0006368,GO:0006406,GO:0031124;dbxref=SGD:S000005083;display=Subunit of the THO complex;essential_status=fast_growth;gene=THO2;orf_classification=Verified;
chr14	SGD	CDS	348225	353018	.	-	.	ID=YNL139C_CDS;Name=YNL139C_CDS;Parent=YNL139C;essential_status=fast_growth;orf_classification=Verified;
chr14	BIO	PCR_product	348855	349248	.	.	.	ID=YNL139C_amp5v1;Name=YNL139C_amp5v1;bsversion=BS_PCRTagger_2.00;dntag=YNL139C_1000;ingene=YNL139C;intro=0_00;uptag=YNL139C_631;
chr14	BIO	tag	348855	348882	.	.	.	ID=YNL139C_631;Name=YNL139C_631;bsversion=BS_PCRTagger_2.00;difference=57;display_name=YNL139C_631;ingene=YNL139C;intro=0_00;newseq=GTCAGGATAAGGCTCTCTGCTAATGTTC;translation=KNISREPYPD;wtpos=361554;wtseq=ATCTGGGTATGGCTCGCGCGAGATATTT;
chr14	BIO	PCR_product	349206	349473	.	.	.	ID=YNL139C_amp1v1;Name=YNL139C_amp1v1;bsversion=BS_PCRTagger_2.00;dntag=YNL139C_1222;ingene=YNL139C;intro=0_00;uptag=YNL139C_982;
chr14	BIO	tag	349206	349233	.	.	.	ID=YNL139C_982;Name=YNL139C_982;bsversion=BS_PCRTagger_2.00;difference=43;display_name=YNL139C_982;ingene=YNL139C;intro=0_00;newseq=TGAGTTCAAACCGGCTGAACCTGAAGCG;translation=VASGSAGLNS;wtpos=361905;wtseq=GCTATTTAATCCAGCACTGCCGCTTGCA;
chr14	BIO	tag	349224	349248	.	.	.	ID=YNL139C_1000;Name=YNL139C_1000;bsversion=BS_PCRTagger_2.00;difference=48;display_name=YNL139C_1000;ingene=YNL139C;intro=0_00;newseq=ACCTGAAGCGACTGACTTTGGAGGG;translation=DPPKSVASG;wtpos=361923;wtseq=GCCGCTTGCAACACTTTTGGGTGGA;
chr14	BIO	tag	349446	349473	.	.	.	ID=YNL139C_1222;Name=YNL139C_1222;bsversion=BS_PCRTagger_2.00;difference=46;display_name=YNL139C_1222;ingene=YNL139C;intro=0_00;newseq=GTGACCGATTAAAGCTGATGAAGGCAAC;translation=KLPSSALIGH;wtpos=362145;wtseq=ATGGCCAATCAATGCGCTGCTTGGTAGT;
chr14	BIO	PCR_product	350997	351411	.	.	.	ID=YNL139C_amp4v1;Name=YNL139C_amp4v1;bsversion=BS_PCRTagger_2.00;dntag=YNL139C_3160;ingene=YNL139C;intro=0_00;uptag=YNL139C_2773;
chr14	BIO	tag	350997	351024	.	.	.	ID=YNL139C_2773;Name=YNL139C_2773;bsversion=BS_PCRTagger_2.00;difference=54;display_name=YNL139C_2773;ingene=YNL139C;intro=0_00;newseq=GACAGCAGGAACTAAGCTAGCTAAAGGG;translation=NPLASLVPAV;wtpos=363696;wtseq=AACTGCTGGTACCAGTGAGGCCAATGGA;
chr14	BIO	PCR_product	351315	351777	.	.	.	ID=YNL139C_amp2v1;Name=YNL139C_amp2v1;bsversion=BS_PCRTagger_2.00;dntag=YNL139C_3526;ingene=YNL139C;intro=0_00;uptag=YNL139C_3091;
chr14	BIO	tag	351315	351342	.	.	.	ID=YNL139C_3091;Name=YNL139C_3091;bsversion=BS_PCRTagger_2.00;difference=50;display_name=YNL139C_3091;ingene=YNL139C;intro=0_00;newseq=GACGTGTAAGCTCTCGCTGCCATGATTT;translation=KNHGSESLHV;wtpos=364014;wtseq=AACATGCAGAGACTCAGAACCGTGGTTC;
chr14	BIO	tag	351384	351411	.	.	.	ID=YNL139C_3160;Name=YNL139C_3160;bsversion=BS_PCRTagger_2.00;difference=57;display_name=YNL139C_3160;ingene=YNL139C;intro=0_00;newseq=CAAGGTTGGGATACGACCTAAGTATGGA;translation=GPYLGRIPTL;wtpos=364083;wtseq=AAGCGTAGGAATTCTCCCCAAATACGGT;
chr14	BIO	tag	351750	351777	.	.	.	ID=YNL139C_3526;Name=YNL139C_3526;bsversion=BS_PCRTagger_2.00;difference=64;display_name=YNL139C_3526;ingene=YNL139C;intro=0_00;newseq=AACGTGGATAACTGGGATGACACAGCCG;translation=HGCVIPVIHV;wtpos=364449;wtseq=CACATGTATCACGGGAATAACGCAACCA;
chr14	BIO	PCR_product	352659	352911	.	.	.	ID=YNL139C_amp3v1;Name=YNL139C_amp3v1;bsversion=BS_PCRTagger_2.00;dntag=YNL139C_4660;ingene=YNL139C;intro=0_00;uptag=YNL139C_4435;
chr14	BIO	tag	352659	352686	.	.	.	ID=YNL139C_4435;Name=YNL139C_4435;bsversion=BS_PCRTagger_2.00;difference=50;display_name=YNL139C_4435;ingene=YNL139C;intro=0_00;newseq=GATGTTAGGGACGGTTGAGCTAACAGCA;translation=IAVSSTVPNI;wtpos=365358;wtseq=TATATTTGGAACAGTGCTTGAGACGGCG;
chr14	BIO	tag	352884	352911	.	.	.	ID=YNL139C_4660;Name=YNL139C_4660;bsversion=BS_PCRTagger_2.00;difference=61;display_name=YNL139C_4660;ingene=YNL139C;intro=0_00;newseq=ACACAAGGTCTTGCTTCTTTCTGGCCAA;translation=NWPERSKTLC;wtpos=365583;wtseq=GCAGAGAGTTTTTGATCGTTCAGGCCAG;
chr14	SGD	gene	353334	353591	.	+	.	ID=YNL138W-A;Name=YNL138W-A;Alias=YSF3,RCP10;Note=Component of the SF3b subcomplex of the U2 snRNP, essential protein required for for splicing and for assembly of SF3b;Ontology_term=GO:0000245,GO:0000398,GO:0003674,GO:0005686;dbxref=SGD:S000028509;display=Component of the SF3b subcomplex of the U2 snRNP;essential_status=Nonessential;gene=YSF3;orf_classification=Verified;
chr14	SGD	mRNA	353334	353591	.	+	.	ID=YNL138W-A_mRNA;Name=YNL138W-A_mRNA;Parent=YNL138W-A;essential_status=Nonessential;
chr14	SGD	CDS	353334	353591	.	+	.	ID=YNL138W-A_mRNA_CDS_1;Name=YNL138W-A_mRNA_CDS_1;Parent=YNL138W-A_mRNA;essential_status=Nonessential;orf_classification=Verified;
chr14	BIO	deletion	353336	353337	.	.	.	ID=YNL138W-A_mRNA_intron_deletion;Name=YNL138W-A_mRNA_intron_deletion;aimed_at=YNL138W-A_mRNA_intron;bsversion=BS_ChromosomeCutter_1.01;intro=3_13;size=122;wtpos=362778;
chr14	BIO	site_specific_recombination_target_region	353595	353628	.	.	.	ID=loxPsym_3_3_YNL138W-A;Name=loxPsym_3_3_YNL138W-A;aimed_at=YNL138W-A;bsversion=BS_ChromosomeSplicer_1.00;intro=2_00;
chr14	SGD	gene	353954	355534	.	+	.	ID=YNL138W;Name=YNL138W;Alias=SRV2,CAP;Note=CAP (cyclase-associated protein) subunit of adenylyl cyclase complex%3B N-terminus binds adenylyl cyclase and facilitates activation by RAS%3B C-terminus binds ADP-actin monomers, facilitating regulation of actin dynamics and cell morphogenesis;Ontology_term=GO:0007010,GO:0007124,GO:0007265,GO:0008092,GO:0008179,GO:0030479,GO:0043332;dbxref=SGD:S000005082;display=CAP (cyclase-associated protein) subunit of adenylyl cyclase complex;essential_status=fast_growth;gene=SRV2;orf_classification=Verified;
chr14	SGD	CDS	353954	355534	.	+	.	ID=YNL138W_CDS;Name=YNL138W_CDS;Parent=YNL138W;essential_status=fast_growth;orf_classification=Verified;
chr14	BIO	PCR_product	354445	354868	.	.	.	ID=YNL138W_amp2v1;Name=YNL138W_amp2v1;bsversion=BS_PCRTagger_2.00;dntag=YNL138W_888;ingene=YNL138W;intro=0_00;uptag=YNL138W_492;
chr14	BIO	tag	354445	354472	.	.	.	ID=YNL138W_492;Name=YNL138W_492;bsversion=BS_PCRTagger_2.00;difference=54;display_name=YNL138W_492;ingene=YNL138W;intro=0_00;newseq=TGCTTACTTATCAGCCTTGAGCGAGGGC;translation=FAYLSALSEG;wtpos=367232;wtseq=CGCATATTTGAGCGCTTTATCTGAGGGT;
chr14	BIO	chunk	354501	362032	.	.	.	ID=yeast_chr14_3_26.L2;Name=yeast_chr14_3_26.L2;bsversion=BS_ChromosomeSegmentationPlanner_1.00;enzymes=BstEII,BglI;intro=3_25;megachunk=yeast_chr14_3_26.L;
chr14	BIO	restriction_enzyme_recognition_site	354515	354523	-3.254	+	.	ID=BstEII_354515;Name=BstEII_354515;bsversion=BS_ChromosomeSegmenter_1.00;chunks=yeast_chr14_3_26.L1,yeast_chr14_3_26.L2;enzyme=BstEII;infeat=YNL138W;megachunk=yeast_chr14_3_26.L;newseq=ATGGTAACC;ohang=GTAAC;peptide=MVT;wtseq=ATGGTCACA;
chr14	BIO	tag	354841	354868	.	.	.	ID=YNL138W_888;Name=YNL138W_888;bsversion=BS_PCRTagger_2.00;difference=50;display_name=YNL138W_888;ingene=YNL138W;intro=0_00;newseq=TGCTACCTCATCAGACGCCAATAAGGGT;translation=PATSSDANKG;wtpos=367628;wtseq=AGCAACGAGTAGTGATGCTAACAAAGGC;
chr14	BIO	PCR_product	354991	355354	.	.	.	ID=YNL138W_amp1v1;Name=YNL138W_amp1v1;bsversion=BS_PCRTagger_2.00;dntag=YNL138W_1374;ingene=YNL138W;intro=0_00;uptag=YNL138W_1038;
chr14	BIO	tag	354991	355018	.	.	.	ID=YNL138W_1038;Name=YNL138W_1038;bsversion=BS_PCRTagger_2.00;difference=43;display_name=YNL138W_1038;ingene=YNL138W;intro=0_00;newseq=AAGTACCGGTTCAAAGAGTGGCCCTCCT;translation=SSTGSKSGPP;wtpos=367778;wtseq=TTCCACAGGAAGTAAATCCGGTCCACCA;
chr14	BIO	tag	355327	355354	.	.	.	ID=YNL138W_1374;Name=YNL138W_1374;bsversion=BS_PCRTagger_2.00;difference=50;display_name=YNL138W_1374;ingene=YNL138W;intro=0_00;newseq=TAGTATCGACAAGAGCGATGGTGGCAAT;translation=ISIDKSDGGN;wtpos=368114;wtseq=CTCCATTGATAAATCTGACGGCGGTAAC;
chr14	BIO	site_specific_recombination_target_region	355538	355571	.	.	.	ID=loxPsym_3_3_YNL138W;Name=loxPsym_3_3_YNL138W;aimed_at=YNL138W;bsversion=BS_ChromosomeSplicer_1.00;intro=2_00;
chr14	SGD	gene	355842	357302	.	-	.	ID=YNL137C;Name=YNL137C;Alias=NAM9,MNA6;Note=Mitochondrial ribosomal component of the small subunit;Ontology_term=GO:0003735,GO:0005739,GO:0005763,GO:0032543;dbxref=SGD:S000005081;display=Mitochondrial ribosomal component of the small subunit;essential_status=Essential;gene=NAM9;orf_classification=Verified;
chr14	SGD	CDS	355842	357302	.	-	.	ID=YNL137C_CDS;Name=YNL137C_CDS;Parent=YNL137C;essential_status=Essential;orf_classification=Verified;
chr14	BIO	PCR_product	356931	357162	.	.	.	ID=YNL137C_amp1v1;Name=YNL137C_amp1v1;bsversion=BS_PCRTagger_2.00;dntag=YNL137C_1294;ingene=YNL137C;intro=0_00;uptag=YNL137C_1090;
chr14	BIO	tag	356931	356958	.	.	.	ID=YNL137C_1090;Name=YNL137C_1090;bsversion=BS_PCRTagger_2.00;difference=50;display_name=YNL137C_1090;ingene=YNL137C;intro=0_00;newseq=AAACTGTCTGGCTTGACGAACGCTGCTG;translation=ASSVRQARQF;wtpos=369684;wtseq=GAACTGACGAGCTTGTCTTACTGACGAA;
chr14	BIO	tag	357135	357162	.	.	.	ID=YNL137C_1294;Name=YNL137C_1294;bsversion=BS_PCRTagger_2.00;difference=71;display_name=YNL137C_1294;ingene=YNL137C;intro=0_00;newseq=GTGGTAGGCTCTAGTTTCCTGTTTAGCG;translation=TAKQETRAYH;wtpos=369888;wtseq=ATGATAAGCTCGGGTTTCCTGCTTTGCC;
chr14	SGD	gene	357615	358892	.	+	.	ID=YNL136W;Name=YNL136W;Alias=EAF7;Note=Subunit of the NuA4 histone acetyltransferase complex, which acetylates the N-terminal tails of histones H4 and H2A;Ontology_term=GO:0000123,GO:0003674,GO:0005634,GO:0006281,GO:0006357,GO:0016573,GO:0035267;dbxref=SGD:S000005080;display=Subunit of the NuA4 histone acetyltransferase complex;essential_status=Nonessential;gene=EAF7;orf_classification=Verified;
chr14	SGD	CDS	357615	358892	.	+	.	ID=YNL136W_CDS;Name=YNL136W_CDS;Parent=YNL136W;essential_status=Nonessential;orf_classification=Verified;
chr14	BIO	PCR_product	357869	358226	.	.	.	ID=YNL136W_amp1v1;Name=YNL136W_amp1v1;bsversion=BS_PCRTagger_2.00;dntag=YNL136W_585;ingene=YNL136W;intro=0_00;uptag=YNL136W_255;
chr14	BIO	tag	357869	357896	.	.	.	ID=YNL136W_255;Name=YNL136W_255;bsversion=BS_PCRTagger_2.00;difference=50;display_name=YNL136W_255;ingene=YNL136W;intro=0_00;newseq=CAGTTTAGAAGCTACCACCGAGTCAAGC;translation=YSLEATTESS;wtpos=370622;wtseq=TTCCTTGGAAGCCACTACAGAGAGTTCA;
chr14	BIO	coding_sequence_variant	357894	357905	.	.	.	ID=BglI_357894_SRNG_removed;Name=BglI_357894_SRNG_removed;bsversion=BS_ChromosomeSegmenter_1.00;infeat=YNL136W;newseq=AGCAGGAATGGC;wtseq=AGCCGGAATGGC;
chr14	BIO	tag	358199	358226	.	.	.	ID=YNL136W_585;Name=YNL136W_585;bsversion=BS_PCRTagger_2.00;difference=64;display_name=YNL136W_585;ingene=YNL136W;intro=0_00;newseq=CGAGGAAAACGACTCACCAATCGATGTT;translation=TEENDSPIDV;wtpos=370952;wtseq=AGAGGAAAATGATAGCCCCATAGACGTC;
chr14	BIO	deletion	358895	358896	.	.	.	ID=loxPsym_3_3_YNL136W_deletion;Name=loxPsym_3_3_YNL136W_deletion;aimed_at=loxPsym_3_3_YNL136W;bsversion=BS_ChromosomeCutter_1.01;intro=3_23;size=34;wtpos=359542;
chr14	BIO	site_specific_recombination_target_region	359126	359159	.	.	.	ID=loxPsym_3_3_YNL135C;Name=loxPsym_3_3_YNL135C;aimed_at=YNL135C;bsversion=BS_ChromosomeSplicer_1.00;intro=2_00;
chr14	SGD	gene	359163	359507	.	-	.	ID=YNL135C;Name=YNL135C;Alias=FPR1,FKB1,RBP1;Note=Peptidyl-prolyl cis-trans isomerase (PPIase), binds to the drugs FK506 and rapamycin%3B also binds to the nonhistone chromatin binding protein Hmo1p and may regulate its assembly or function;Ontology_term=GO:0003755,GO:0005527,GO:0005634,GO:0005737,GO:0005739,GO:0006325,GO:0006457,GO:0009092;dbxref=SGD:S000005079;display=Peptidyl-prolyl cis-trans isomerase (PPIase);essential_status=Nonessential;gene=FPR1;orf_classification=Verified;
chr14	SGD	CDS	359163	359507	.	-	.	ID=YNL135C_CDS;Name=YNL135C_CDS;Parent=YNL135C;essential_status=Nonessential;orf_classification=Verified;
chr14	BIO	coding_sequence_variant	359418	359426	.	.	.	ID=BstEII_359420_LVT_removed;Name=BstEII_359420_LVT_removed;bsversion=BS_ChromosomeSegmenter_1.00;infeat=YNL135C;newseq=AGTAACCAA;wtseq=GGTAACCAA;
chr14	BIO	site_specific_recombination_target_region	359729	359762	.	.	.	ID=loxPsym_3_3_YNL134C;Name=loxPsym_3_3_YNL134C;aimed_at=YNL134C;bsversion=BS_ChromosomeSplicer_1.00;intro=3_22;
chr14	SGD	gene	359766	360896	.	-	.	ID=YNL134C;Name=YNL134C;Note=Putative protein of unknown function with similarity to dehydrogenases from other model organisms%3B green fluorescent protein (GFP)-fusion protein localizes to both the cytoplasm and nucleus and is induced by the DNA-damaging agent MMS;Ontology_term=GO:0005634,GO:0005737,GO:0008106,GO:0008150;dbxref=SGD:S000005078;display=Putative protein of unknown function with similarity to dehydrogenases;essential_status=Nonessential;orf_classification=Uncharacterized;
chr14	SGD	CDS	359766	360896	.	-	.	ID=YNL134C_CDS;Name=YNL134C_CDS;Parent=YNL134C;essential_status=Nonessential;orf_classification=Uncharacterized;
chr14	BIO	PCR_product	360555	360774	.	.	.	ID=YNL134C_amp1v1;Name=YNL134C_amp1v1;bsversion=BS_PCRTagger_2.00;dntag=YNL134C_982;ingene=YNL134C;intro=0_00;uptag=YNL134C_790;
chr14	BIO	tag	360555	360582	.	.	.	ID=YNL134C_790;Name=YNL134C_790;bsversion=BS_PCRTagger_2.00;difference=46;display_name=YNL134C_790;ingene=YNL134C;intro=0_00;newseq=ACTGCTGATAGCGCTATACTCGGCGAAA;translation=AFAEYSAISS;wtpos=373240;wtseq=GGATGAAATGGCAGAGTACTCAGCAAAG;
chr14	BIO	tag	360747	360774	.	.	.	ID=YNL134C_982;Name=YNL134C_982;bsversion=BS_PCRTagger_2.00;difference=68;display_name=YNL134C_982;ingene=YNL134C;intro=0_00;newseq=CTTCCAGTCAGTTGGATTGCCAGCGACA;translation=AVAGNPTDWK;wtpos=373432;wtseq=TTTCCAATCGGTAGGGTTACCGGCAACG;
chr14	BIO	site_specific_recombination_target_region	361483	361516	.	.	.	ID=loxPsym_3_3_YNL133C;Name=loxPsym_3_3_YNL133C;aimed_at=YNL133C;bsversion=BS_ChromosomeSplicer_1.00;intro=2_00;
chr14	SGD	gene	361520	362041	.	-	.	ID=YNL133C;Name=YNL133C;Alias=FYV6;Note=Protein of unknown function, required for survival upon exposure to K1 killer toxin%3B proposed to regulate double-strand break repair via non-homologous end-joining;Ontology_term=GO:0003674,GO:0005634,GO:0006303;dbxref=SGD:S000005077;display=Protein of unknown function;essential_status=fast_growth;gene=FYV6;orf_classification=Verified;
chr14	SGD	CDS	361520	362041	.	-	.	ID=YNL133C_CDS;Name=YNL133C_CDS;Parent=YNL133C;essential_status=fast_growth;orf_classification=Verified;
chr14	BIO	PCR_product	361610	361883	.	.	.	ID=YNL133C_amp1v1;Name=YNL133C_amp1v1;bsversion=BS_PCRTagger_2.00;dntag=YNL133C_337;ingene=YNL133C;intro=0_00;uptag=YNL133C_91;
chr14	BIO	tag	361610	361637	.	.	.	ID=YNL133C_91;Name=YNL133C_91;bsversion=BS_PCRTagger_2.00;difference=54;display_name=YNL133C_91;ingene=YNL133C;intro=0_00;newseq=TGAACCTAATGAGGTACCAGTCTCCAAG;translation=YLETGTSLGS;wtpos=374261;wtseq=ACTGCCCAAACTAGTGCCGGTCTCTAAA;
chr14	BIO	tag	361856	361883	.	.	.	ID=YNL133C_337;Name=YNL133C_337;bsversion=BS_PCRTagger_2.00;difference=54;display_name=YNL133C_337;ingene=YNL133C;intro=0_00;newseq=GGCGTTGCTTCTCAACTGGTCTCTTAAT;translation=SLRDQLRSNA;wtpos=374507;wtseq=AGCATTAGACCTAAGCTGATCTCGCAGG;
chr14	BIO	chunk	361993	371631	.	.	.	ID=yeast_chr14_3_26.L3;Name=yeast_chr14_3_26.L3;bsversion=BS_ChromosomeSegmentationPlanner_1.00;enzymes=BglI,BglI;intro=3_25;megachunk=yeast_chr14_3_26.L;
chr14	BIO	restriction_enzyme_recognition_site	362006	362017	-3.154	+	.	ID=BglI_362006;Name=BglI_362006;bsversion=BS_ChromosomeSegmenter_1.00;chunks=yeast_chr14_3_26.L2,yeast_chr14_3_26.L3;enzyme=BglI;infeat=YNL133C;megachunk=yeast_chr14_3_26.L;newseq=TGCCGAGTTGGC;ohang=ACT;peptide=ANSA;wtseq=TGCACTATTAGC;
chr14	BIO	deletion	362217	362218	.	.	.	ID=tF(GAA)N_deletion;Name=tF(GAA)N_deletion;aimed_at=tF(GAA)N;bsversion=BS_ChromosomeCutter_1.01;intro=3_02;size=91;wtpos=372089;
chr14	BIO	site_specific_recombination_target_region	362218	362251	.	.	.	ID=loxPsym_del_tF(GAA)N;Name=loxPsym_del_tF(GAA)N;aimed_at=tF(GAA)N;bsversion=BS_ChromosomeCutter_1.01;intro=3_02;
chr14	SGD	gene	362613	365783	.	+	.	ID=YNL132W;Name=YNL132W;Alias=KRE33;Note=Essential protein, required for biogenesis of the small ribosomal subunit%3B heterozygous mutant shows haploinsufficiency in K1 killer toxin resistance;Ontology_term=GO:0003674,GO:0005730,GO:0030686,GO:0042274;dbxref=SGD:S000005076;display=Protein required for biogenesis of the small ribosomal subunit;essential_status=Essential;gene=KRE33;orf_classification=Verified;
chr14	SGD	CDS	362613	365783	.	+	.	ID=YNL132W_CDS;Name=YNL132W_CDS;Parent=YNL132W;essential_status=Essential;orf_classification=Verified;
chr14	BIO	PCR_product	363230	363533	.	.	.	ID=YNL132W_amp1v1;Name=YNL132W_amp1v1;bsversion=BS_PCRTagger_2.00;dntag=YNL132W_894;ingene=YNL132W;intro=0_00;uptag=YNL132W_618;
chr14	BIO	tag	363230	363257	.	.	.	ID=YNL132W_618;Name=YNL132W_618;bsversion=BS_PCRTagger_2.00;difference=50;display_name=YNL132W_618;ingene=YNL132W;intro=0_00;newseq=CGTCTTGCCATTGAGCGGCGCTAAGAAT;translation=NVLPLSGAKN;wtpos=375938;wtseq=TGTTCTACCGCTATCTGGTGCCAAAAAC;
chr14	BIO	tag	363506	363533	.	.	.	ID=YNL132W_894;Name=YNL132W_894;bsversion=BS_PCRTagger_2.00;difference=50;display_name=YNL132W_894;ingene=YNL132W;intro=0_00;newseq=TGCTGCTGTCAGCCATGGTTACAGCAAC;translation=AAAVSHGYSN;wtpos=376214;wtseq=CGCGGCCGTTTCTCACGGGTATTCTAAT;
chr14	BIO	PCR_product	364547	365024	.	.	.	ID=YNL132W_amp2v1;Name=YNL132W_amp2v1;bsversion=BS_PCRTagger_2.00;dntag=YNL132W_2385;ingene=YNL132W;intro=0_00;uptag=YNL132W_1935;
chr14	BIO	tag	364547	364574	.	.	.	ID=YNL132W_1935;Name=YNL132W_1935;bsversion=BS_PCRTagger_2.00;difference=50;display_name=YNL132W_1935;ingene=YNL132W;intro=0_00;newseq=TAGTATGGGTTACGGCAGCAGAGCTATC;translation=ASMGYGSRAI;wtpos=377255;wtseq=ATCCATGGGCTATGGTTCTCGTGCAATT;
chr14	BIO	tag	364997	365024	.	.	.	ID=YNL132W_2385;Name=YNL132W_2385;bsversion=BS_PCRTagger_2.00;difference=61;display_name=YNL132W_2385;ingene=YNL132W;intro=0_00;newseq=ATTCACCGCTGTCCAAGCTTTGTCAGTT;translation=KFTAVQALSV;wtpos=377705;wtseq=GTTTACTGCCGTTCAAGCCTTAAGTGTC;
chr14	BIO	PCR_product	365090	365558	.	.	.	ID=YNL132W_amp3v1;Name=YNL132W_amp3v1;bsversion=BS_PCRTagger_2.00;dntag=YNL132W_2919;ingene=YNL132W;intro=0_00;uptag=YNL132W_2478;
chr14	BIO	tag	365090	365117	.	.	.	ID=YNL132W_2478;Name=YNL132W_2478;bsversion=BS_PCRTagger_2.00;difference=50;display_name=YNL132W_2478;ingene=YNL132W;intro=0_00;newseq=CAGAACCCACTTAGACGATATCTTCAGC;translation=TRTHLDDIFS;wtpos=377798;wtseq=GCGGACGCATCTGGATGACATTTTTTCT;
chr14	BIO	tag	365531	365558	.	.	.	ID=YNL132W_2919;Name=YNL132W_2919;bsversion=BS_PCRTagger_2.00;difference=79;display_name=YNL132W_2919;ingene=YNL132W;intro=0_00;newseq=AGAAGCTGTCCAGGCTATGAGAGAAAAG;translation=SEAVQAMREK;wtpos=378239;wtseq=TGAAGCCGTTCAGGCGATGAGGGAAAAA;
chr14	SGD	gene	366059	366517	.	+	.	ID=YNL131W;Name=YNL131W;Alias=TOM22,MAS17,MAS22,MOM22;Note=Component of the TOM (translocase of outer mitochondrial membrane) complex responsible for initial import of mitochondrially directed proteins%3B acts as a receptor for precursor proteins and mediates interaction between TOM and TIM complexes;Ontology_term=GO:0005739,GO:0005741,GO:0005742,GO:0015266,GO:0016021,GO:0030150,GO:0031307,GO:0045040;dbxref=SGD:S000005075;display=Component of the TOM (translocase of outer membrane) complex;essential_status=Essential;gene=TOM22;orf_classification=Verified;
chr14	SGD	CDS	366059	366517	.	+	.	ID=YNL131W_CDS;Name=YNL131W_CDS;Parent=YNL131W;essential_status=Essential;orf_classification=Verified;
chr14	BIO	site_specific_recombination_target_region	366847	366880	.	.	.	ID=loxPsym_3_3_YNL130C;Name=loxPsym_3_3_YNL130C;aimed_at=YNL130C;bsversion=BS_ChromosomeSplicer_1.00;intro=2_00;
chr14	SGD	gene	366884	368065	.	-	.	ID=YNL130C;Name=YNL130C;Alias=CPT1;Note=Cholinephosphotransferase, required for phosphatidylcholine biosynthesis and for inositol-dependent regulation of EPT1 transcription;Ontology_term=GO:0004142,GO:0005741,GO:0005792,GO:0005794,GO:0006657,GO:0016021;dbxref=SGD:S000005074;display=Cholinephosphotransferase;essential_status=Nonessential;gene=CPT1;orf_classification=Verified;
chr14	SGD	mRNA	366884	368065	.	-	.	ID=YNL130C_mRNA;Name=YNL130C_mRNA;Parent=YNL130C;essential_status=Nonessential;
chr14	SGD	CDS	366884	368065	.	-	1	ID=YNL130C_mRNA_CDS_1;Name=YNL130C_mRNA_CDS_1;Parent=YNL130C_mRNA;essential_status=Nonessential;orf_classification=Verified;
chr14	BIO	coding_sequence_variant	367736	367747	.	.	.	ID=BglI_367737_GQQG_removed;Name=BglI_367737_GQQG_removed;bsversion=BS_ChromosomeSegmenter_1.00;infeat=YNL130C;newseq=GCCCTGCTGCCC;wtseq=GCCCTGCTGGCC;
chr14	BIO	deletion	368015	368016	.	.	.	ID=YNL130C_mRNA_intron_deletion;Name=YNL130C_mRNA_intron_deletion;aimed_at=YNL130C_mRNA_intron;bsversion=BS_ChromosomeCutter_1.01;intro=3_13;size=92;wtpos=377579;
chr14	BIO	site_specific_recombination_target_region	368476	368509	.	.	.	ID=loxPsym_3_3_YNL130C-A;Name=loxPsym_3_3_YNL130C-A;aimed_at=YNL130C-A;bsversion=BS_ChromosomeSplicer_1.00;intro=3_22;
chr14	SGD	gene	368513	368659	.	-	.	ID=YNL130C-A;Name=YNL130C-A;Alias=DGR1;Note=Protein of unknown function%3B dgr1 null mutant is resistant to 2-deoxy-D-glucose;Ontology_term=GO:0003674,GO:0005575,GO:0008150;dbxref=SGD:S000028579;display=Protein of unknown function;essential_status=Nonessential;gene=DGR1;orf_classification=Uncharacterized;
chr14	SGD	CDS	368513	368659	.	-	.	ID=YNL130C-A_CDS;Name=YNL130C-A_CDS;Parent=YNL130C-A;essential_status=Nonessential;orf_classification=Uncharacterized;
chr14	SGD	gene	368748	369470	.	+	.	ID=YNL129W;Name=YNL129W;Alias=NRK1;Note=Nicotinamide riboside kinase, catalyzes the phosphorylation of nicotinamide riboside and nicotinic acid riboside in salvage pathways for NAD%2B biosynthesis;Ontology_term=GO:0005737,GO:0009435,GO:0034317,GO:0034356,GO:0046495,GO:0050262;dbxref=SGD:S000005073;display=Nicotinamide riboside kinase;essential_status=Nonessential;gene=NRK1;orf_classification=Verified;
chr14	SGD	CDS	368748	369470	.	+	.	ID=YNL129W_CDS;Name=YNL129W_CDS;Parent=YNL129W;essential_status=Nonessential;orf_classification=Verified;
chr14	BIO	PCR_product	369248	369449	.	.	.	ID=YNL129W_amp1v1;Name=YNL129W_amp1v1;bsversion=BS_PCRTagger_2.00;dntag=YNL129W_675;ingene=YNL129W;intro=0_00;uptag=YNL129W_501;
chr14	BIO	tag	369248	369275	.	.	.	ID=YNL129W_501;Name=YNL129W_501;bsversion=BS_PCRTagger_2.00;difference=61;display_name=YNL129W_501;ingene=YNL129W;intro=0_00;newseq=CTTAGACAGCTTTTGGGTTGACCCACCA;translation=TLDSFWVDPP;wtpos=381980;wtseq=TTTGGATTCTTTCTGGGTGGATCCGCCG;
chr14	BIO	tag	369422	369449	.	.	.	ID=YNL129W_675;Name=YNL129W_675;bsversion=BS_PCRTagger_2.00;difference=68;display_name=YNL129W_675;ingene=YNL129W;intro=0_00;newseq=GCCATTGTCATGGGTTTGTCAAGAGATC;translation=KPLSWVCQEI;wtpos=382154;wtseq=ACCTTTAAGCTGGGTGTGCCAAGAGATT;
chr14	BIO	coding_sequence_variant	369423	369434	.	.	.	ID=BstXI_369423_PLSW_removed;Name=BstXI_369423_PLSW_removed;bsversion=BS_ChromosomeSegmenter_1.00;infeat=YNL129W;newseq=CCTTTGTCATGG;wtseq=CCATTGTCATGG;
chr14	BIO	stop_retained_variant	369468	369470	.	.	.	ID=YNL129W_*721*;Name=YNL129W_*721*;Parent=YNL129W;bsversion=BS_CodonJuggler_1.00;intro=1_00;newseq=TAA;wtpos=382200;wtseq=TAG;
chr14	BIO	site_specific_recombination_target_region	369474	369507	.	.	.	ID=loxPsym_3_3_YNL129W;Name=loxPsym_3_3_YNL129W;aimed_at=YNL129W;bsversion=BS_ChromosomeSplicer_1.00;intro=2_00;
chr14	SGD	gene	369661	370965	.	+	.	ID=YNL128W;Name=YNL128W;Alias=TEP1;Note=Homolog of human tumor suppressor gene PTEN%2FMMAC1%2FTEP1 that has lipid phosphatase activity and is linked to the phosphatidylinositol signaling pathway%3B plays a role in normal sporulation;Ontology_term=GO:0004437,GO:0005575,GO:0030476,GO:0046856,GO:0048017;dbxref=SGD:S000005072;display=Lipid phosphatase homolog of human PTEN/MMAC1/TEP1;essential_status=Nonessential;gene=TEP1;orf_classification=Verified;
chr14	SGD	CDS	369661	370965	.	+	.	ID=YNL128W_CDS;Name=YNL128W_CDS;Parent=YNL128W;essential_status=Nonessential;orf_classification=Verified;
chr14	BIO	PCR_product	370566	370896	.	.	.	ID=YNL128W_amp1v1;Name=YNL128W_amp1v1;bsversion=BS_PCRTagger_2.00;dntag=YNL128W_1209;ingene=YNL128W;intro=0_00;uptag=YNL128W_906;
chr14	BIO	tag	370566	370593	.	.	.	ID=YNL128W_906;Name=YNL128W_906;bsversion=BS_PCRTagger_2.00;difference=54;display_name=YNL128W_906;ingene=YNL128W;intro=0_00;newseq=TGACGACCGTAACGCTTTGTTGACTAGA;translation=NDDRNALLTR;wtpos=383264;wtseq=CGATGATAGAAATGCCCTCCTAACCCGA;
chr14	BIO	tag	370869	370896	.	.	.	ID=YNL128W_1209;Name=YNL128W_1209;bsversion=BS_PCRTagger_2.00;difference=64;display_name=YNL128W_1209;ingene=YNL128W;intro=0_00;newseq=CACTATCTCATGGCAAGAGTTAGATGGC;translation=TTISWQELDG;wtpos=383567;wtseq=AACCATAAGCTGGCAAGAGCTGGACGGT;
chr14	BIO	stop_retained_variant	370963	370965	.	.	.	ID=YNL128W_*1303*;Name=YNL128W_*1303*;Parent=YNL128W;bsversion=BS_CodonJuggler_1.00;intro=1_00;newseq=TAA;wtpos=383661;wtseq=TAG;
chr14	BIO	site_specific_recombination_target_region	370969	371002	.	.	.	ID=loxPsym_3_3_YNL128W;Name=loxPsym_3_3_YNL128W;aimed_at=YNL128W;bsversion=BS_ChromosomeSplicer_1.00;intro=2_00;
chr14	SGD	gene	371323	374184	.	+	.	ID=YNL127W;Name=YNL127W;Alias=FAR11;Note=Protein involved in recovery from cell cycle arrest in response to pheromone, in a Far1p-independent pathway%3B interacts with Far3p, Far7p, Far8p, Far9p, and Far10p%3B has similarity to the N- and C-termini of N. crassa HAM-2;Ontology_term=GO:0000321,GO:0003674,GO:0005575;dbxref=SGD:S000005071;display=Protein involved in recovery from arrest in response to pheromone;essential_status=Nonessential;gene=FAR11;orf_classification=Verified;
chr14	SGD	CDS	371323	374184	.	+	.	ID=YNL127W_CDS;Name=YNL127W_CDS;Parent=YNL127W;essential_status=Nonessential;orf_classification=Verified;
chr14	BIO	PCR_product	371580	371859	.	.	.	ID=YNL127W_amp1v1;Name=YNL127W_amp1v1;bsversion=BS_PCRTagger_2.00;dntag=YNL127W_510;ingene=YNL127W;intro=0_00;uptag=YNL127W_258;
chr14	BIO	tag	371580	371607	.	.	.	ID=YNL127W_258;Name=YNL127W_258;bsversion=BS_PCRTagger_2.00;difference=54;display_name=YNL127W_258;ingene=YNL127W;intro=0_00;newseq=CGCTTTGACTTTTAAAGCTCGTAGCGGC;translation=SALTFKARSG;wtpos=384244;wtseq=TGCCTTAACCTTCAAGGCAAGATCAGGT;
chr14	BIO	chunk	371592	379055	.	.	.	ID=yeast_chr14_3_26.L4;Name=yeast_chr14_3_26.L4;bsversion=BS_ChromosomeSegmentationPlanner_1.00;enzymes=BglI;intro=3_25;megachunk=yeast_chr14_3_26.L;
chr14	BIO	restriction_enzyme_recognition_site	371605	371616	-3.754	+	.	ID=BglI_371605;Name=BglI_371605;bsversion=BS_ChromosomeSegmenter_1.00;chunks=yeast_chr14_3_26.L3,yeast_chr14_3_26.L4;enzyme=BglI;infeat=YNL127W;megachunk=yeast_chr14_3_26.L;newseq=GGCCTGGAGGGC;ohang=GGA;peptide=GLEG;wtseq=GGCCTTGAGGGA;
chr14	BIO	tag	371832	371859	.	.	.	ID=YNL127W_510;Name=YNL127W_510;bsversion=BS_PCRTagger_2.00;difference=57;display_name=YNL127W_510;ingene=YNL127W;intro=0_00;newseq=AGTCAGCGACGGTAAACACGTCCCAATT;translation=KVSDGKHVPI;wtpos=384496;wtseq=GGTTTCTGATGGCAAGCATGTTCCTATC;
chr14	BIO	PCR_product	372597	372921	.	.	.	ID=YNL127W_amp2v1;Name=YNL127W_amp2v1;bsversion=BS_PCRTagger_2.00;dntag=YNL127W_1572;ingene=YNL127W;intro=0_00;uptag=YNL127W_1275;
chr14	BIO	tag	372597	372624	.	.	.	ID=YNL127W_1275;Name=YNL127W_1275;bsversion=BS_PCRTagger_2.00;difference=54;display_name=YNL127W_1275;ingene=YNL127W;intro=0_00;newseq=CGGCGATTCAAGCGTTTATAAGCAGACT;translation=FGDSSVYKQT;wtpos=385261;wtseq=TGGTGACAGTTCTGTCTACAAACAGACC;
chr14	BIO	tag	372894	372921	.	.	.	ID=YNL127W_1572;Name=YNL127W_1572;bsversion=BS_PCRTagger_2.00;difference=57;display_name=YNL127W_1572;ingene=YNL127W;intro=0_00;newseq=TCCACCTTCAAGCCCTCAATTGATGCAC;translation=SPPSSPQLMH;wtpos=385558;wtseq=ACCGCCAAGCTCTCCACAATTAATGCAT;
chr14	BIO	PCR_product	373221	373500	.	.	.	ID=YNL127W_amp3v1;Name=YNL127W_amp3v1;bsversion=BS_PCRTagger_2.00;dntag=YNL127W_2151;ingene=YNL127W;intro=0_00;uptag=YNL127W_1899;
chr14	BIO	tag	373221	373248	.	.	.	ID=YNL127W_1899;Name=YNL127W_1899;bsversion=BS_PCRTagger_2.00;difference=54;display_name=YNL127W_1899;ingene=YNL127W;intro=0_00;newseq=CGCTGCTTTGAACCACGACGCTAATAGC;translation=YAALNHDANS;wtpos=385885;wtseq=TGCCGCGCTTAATCATGATGCAAACTCT;
chr14	BIO	tag	373473	373500	.	.	.	ID=YNL127W_2151;Name=YNL127W_2151;bsversion=BS_PCRTagger_2.00;difference=64;display_name=YNL127W_2151;ingene=YNL127W;intro=0_00;newseq=TGCTGCTGGTATCTTGCACGCTTTGTTA;translation=SAAGILHALL;wtpos=386137;wtseq=AGCAGCGGGCATATTACATGCGTTATTG;
chr14	BIO	site_specific_recombination_target_region	374188	374221	.	.	.	ID=loxPsym_3_3_YNL127W;Name=loxPsym_3_3_YNL127W;aimed_at=YNL127W;bsversion=BS_ChromosomeSplicer_1.00;intro=2_00;
chr14	SGD	gene	374597	377137	.	+	.	ID=YNL126W;Name=YNL126W;Alias=SPC98;Note=Component of the microtubule-nucleating Tub4p (gamma-tubulin) complex%3B interacts with Spc110p at the spindle pole body (SPB) inner plaque and with Spc72p at the SPB outer plaque;Ontology_term=GO:0000928,GO:0005200,GO:0005822,GO:0005824,GO:0007020,GO:0030472;dbxref=SGD:S000005070;display=Component of the microtubule-nucleating Tub4p (gamma-tubulin) complex;essential_status=Essential;gene=SPC98;orf_classification=Verified;
chr14	SGD	CDS	374597	377137	.	+	.	ID=YNL126W_CDS;Name=YNL126W_CDS;Parent=YNL126W;essential_status=Essential;orf_classification=Verified;
chr14	BIO	coding_sequence_variant	374672	374683	.	.	.	ID=BaeI_374672_TFVS_removed;Name=BaeI_374672_TFVS_removed;bsversion=BS_ChromosomeSegmenter_1.00;infeat=YNL126W;newseq=ACATTTGTGTCT;wtseq=ACATTTGTATCT;
chr14	BIO	PCR_product	374707	374980	.	.	.	ID=YNL126W_amp2v1;Name=YNL126W_amp2v1;bsversion=BS_PCRTagger_2.00;dntag=YNL126W_357;ingene=YNL126W;intro=0_00;uptag=YNL126W_111;
chr14	BIO	tag	374707	374734	.	.	.	ID=YNL126W_111;Name=YNL126W_111;bsversion=BS_PCRTagger_2.00;difference=54;display_name=YNL126W_111;ingene=YNL126W;intro=0_00;newseq=TAGTACTAAGAGCGCTACCCAATTGGGT;translation=SSTKSATQLG;wtpos=387337;wtseq=ATCCACCAAATCGGCAACTCAATTAGGC;
chr14	BIO	tag	374953	374980	.	.	.	ID=YNL126W_357;Name=YNL126W_357;bsversion=BS_PCRTagger_2.00;difference=54;display_name=YNL126W_357;ingene=YNL126W;intro=0_00;newseq=CGAACACTTGTTGTCACCTGTTAGAGCC;translation=HEHLLSPVRA;wtpos=387583;wtseq=TGAACATTTACTTAGCCCAGTGCGGGCT;
chr14	BIO	PCR_product	375064	375433	.	.	.	ID=YNL126W_amp1v1;Name=YNL126W_amp1v1;bsversion=BS_PCRTagger_2.00;dntag=YNL126W_810;ingene=YNL126W;intro=0_00;uptag=YNL126W_468;
chr14	BIO	tag	375064	375091	.	.	.	ID=YNL126W_468;Name=YNL126W_468;bsversion=BS_PCRTagger_2.00;difference=36;display_name=YNL126W_468;ingene=YNL126W;intro=0_00;newseq=TGTCCCAAGCAGCACTTATTCAAGCGTC;translation=YVPSSTYSSV;wtpos=387694;wtseq=CGTTCCCTCTTCAACCTACAGTTCTGTT;
chr14	BIO	tag	375406	375433	.	.	.	ID=YNL126W_810;Name=YNL126W_810;bsversion=BS_PCRTagger_2.00;difference=39;display_name=YNL126W_810;ingene=YNL126W;intro=0_00;newseq=CTTAGTTAGCAGCGGTACCGTTGTTAGC;translation=NLVSSGTVVS;wtpos=388036;wtseq=TCTGGTCTCTTCAGGGACAGTAGTGTCA;
chr14	BIO	coding_sequence_variant	375419	375430	.	.	.	ID=BaeI_375419_GTVV_removed;Name=BaeI_375419_GTVV_removed;bsversion=BS_ChromosomeSegmenter_1.00;infeat=YNL126W;newseq=GGCACCGTTGTT;wtseq=GGTACCGTTGTT;
chr14	BIO	PCR_product	375640	376117	.	.	.	ID=YNL126W_amp3v1;Name=YNL126W_amp3v1;bsversion=BS_PCRTagger_2.00;dntag=YNL126W_1494;ingene=YNL126W;intro=0_00;uptag=YNL126W_1044;
chr14	BIO	tag	375640	375667	.	.	.	ID=YNL126W_1044;Name=YNL126W_1044;bsversion=BS_PCRTagger_2.00;difference=61;display_name=YNL126W_1044;ingene=YNL126W;intro=0_00;newseq=CTGGTTAACCAAGGGCTTGTTGAGAGCC;translation=NWLTKGLLRA;wtpos=388270;wtseq=TTGGTTGACTAAAGGTCTACTCCGAGCT;
chr14	BIO	tag	376090	376117	.	.	.	ID=YNL126W_1494;Name=YNL126W_1494;bsversion=BS_PCRTagger_2.00;difference=46;display_name=YNL126W_1494;ingene=YNL126W;intro=0_00;newseq=CATCTTGGCTACCCCTAGCGACAGCTTA;translation=DILATPSDSL;wtpos=388720;wtseq=TATTCTCGCGACACCATCGGATTCATTG;
chr14	BIO	site_specific_recombination_target_region	377513	377546	.	.	.	ID=loxPsym_3_3_YNL125C;Name=loxPsym_3_3_YNL125C;aimed_at=YNL125C;bsversion=BS_ChromosomeSplicer_1.00;intro=2_00;
chr14	SGD	gene	377550	379571	.	-	.	ID=YNL125C;Name=YNL125C;Alias=ESBP6,MCH3;Note=Protein with similarity to monocarboxylate permeases, appears not to be involved in transport of monocarboxylates such as lactate, pyruvate or acetate across the plasma membrane;Ontology_term=GO:0005215,GO:0005739,GO:0005783,GO:0006810,GO:0008028,GO:0016020,GO:0016021;dbxref=SGD:S000005069;display=Protein with similarity to monocarboxylate permeases;essential_status=Nonessential;gene=ESBP6;orf_classification=Verified;
chr14	SGD	CDS	377550	379571	.	-	.	ID=YNL125C_CDS;Name=YNL125C_CDS;Parent=YNL125C;essential_status=Nonessential;orf_classification=Verified;
chr14	BIO	stop_retained_variant	377550	377552	.	.	.	ID=YNL125C_*1*;Name=YNL125C_*1*;Parent=YNL125C;bsversion=BS_CodonJuggler_1.00;intro=1_00;newseq=TTA;wtpos=390146;wtseq=CTA;
chr14	BIO	restriction_enzyme_recognition_site	378141	378155	-2.870	+	.	ID=BstXI_378141;Name=BstXI_378141;bsversion=BS_ChromosomeSegmenter_1.00;chunks=yeast_chr14_3_26.M1;enzyme=BstXI;infeat=YNL125C;megachunk=yeast_chr14_3_26.M;newseq=TCCAATACTTTGGCT;ohang=AGTA;peptide=SQSIG;wtseq=TCCGATGGATTGCGA;
chr14	BIO	megachunk	378142	409435	.	.	.	ID=yeast_chr14_3_26.M;Name=yeast_chr14_3_26.M;bsversion=BS_ChromosomeSegmentationPlanner_1.00;excisor=BaeI;intro=3_25;marker=URA3;
chr14	BIO	chunk	378142	388028	.	.	.	ID=yeast_chr14_3_26.M1;Name=yeast_chr14_3_26.M1;bsversion=BS_ChromosomeSegmentationPlanner_1.00;enzymes=BstXI,SfiI;intro=3_25;megachunk=yeast_chr14_3_26.M;
chr14	BIO	PCR_product	378174	378603	.	.	.	ID=YNL125C_amp1v1;Name=YNL125C_amp1v1;bsversion=BS_PCRTagger_2.00;dntag=YNL125C_1027;ingene=YNL125C;intro=0_00;uptag=YNL125C_625;
chr14	BIO	tag	378174	378201	.	.	.	ID=YNL125C_625;Name=YNL125C_625;bsversion=BS_PCRTagger_2.00;difference=43;display_name=YNL125C_625;ingene=YNL125C;intro=0_00;newseq=TAAGGTACTGGCATCATGGCTGCTCAAA;translation=GLSSHDASTL;wtpos=390770;wtseq=CAATGTGGAAGCGTCGTGCGATGATAAT;
chr14	BIO	tag	378576	378603	.	.	.	ID=YNL125C_1027;Name=YNL125C_1027;bsversion=BS_PCRTagger_2.00;difference=64;display_name=YNL125C_1027;ingene=YNL125C;intro=0_00;newseq=AGGCAAAACAGTGGTAGCAGGGACAAAG;translation=IFVPATTVLP;wtpos=391172;wtseq=TGGTAAGACGGTTGTTGCTGGAACGAAA;
chr14	BIO	PCR_product	379044	379446	.	.	.	ID=YNL125C_amp2v1;Name=YNL125C_amp2v1;bsversion=BS_PCRTagger_2.00;dntag=YNL125C_1870;ingene=YNL125C;intro=0_00;uptag=YNL125C_1495;
chr14	BIO	tag	379044	379071	.	.	.	ID=YNL125C_1495;Name=YNL125C_1495;bsversion=BS_PCRTagger_2.00;difference=46;display_name=YNL125C_1495;ingene=YNL125C;intro=0_00;newseq=CAAGTCTTTGCCACTATGCTTGGTACTG;translation=ASTKHSGKDL;wtpos=391640;wtseq=AAGATCCTTACCGGAGTGTTTCGTGGAA;
chr14	BIO	tag	379419	379446	.	.	.	ID=YNL125C_1870;Name=YNL125C_1870;bsversion=BS_PCRTagger_2.00;difference=46;display_name=YNL125C_1870;ingene=YNL125C;intro=0_00;newseq=AGTTGAATGCAAGTCGCTACAAGGGACA;translation=PVPCSDLHST;wtpos=392015;wtseq=GGTGCTGTGTAGATCAGAGCATGGAACC;
chr14	SGD	gene	380296	381774	.	+	.	ID=YNL124W;Name=YNL124W;Alias=NAF1;Note=RNA-binding protein required for the assembly of box H%2FACA snoRNPs and thus for pre-rRNA processing, forms a complex with Shq1p and interacts with H%2FACA snoRNP components Nhp2p and Cbf5p%3B similar to Gar1p;Ontology_term=GO:0000493,GO:0003723,GO:0005634,GO:0005654;dbxref=SGD:S000005068;display=RNA-binding protein required for the assembly of box H/ACA snoRNPs;essential_status=Essential;gene=NAF1;orf_classification=Verified;
chr14	SGD	CDS	380296	381774	.	+	.	ID=YNL124W_CDS;Name=YNL124W_CDS;Parent=YNL124W;essential_status=Essential;orf_classification=Verified;
chr14	BIO	PCR_product	380445	380817	.	.	.	ID=YNL124W_amp1v1;Name=YNL124W_amp1v1;bsversion=BS_PCRTagger_2.00;dntag=YNL124W_495;ingene=YNL124W;intro=0_00;uptag=YNL124W_150;
chr14	BIO	tag	380445	380469	.	.	.	ID=YNL124W_150;Name=YNL124W_150;bsversion=BS_PCRTagger_2.00;difference=36;display_name=YNL124W_150;ingene=YNL124W;intro=0_00;newseq=TACCGGTTTGGGTAGTGGTAGCAGC;translation=STGLGSGSS;wtpos=393041;wtseq=AACAGGCCTAGGATCCGGCTCTTCT;
chr14	BIO	tag	380790	380817	.	.	.	ID=YNL124W_495;Name=YNL124W_495;bsversion=BS_PCRTagger_2.00;difference=61;display_name=YNL124W_495;ingene=YNL124W;intro=0_00;newseq=GGAGGGCAGTATCTTTTGCTTGGAGGAC;translation=KEGSIFCLED;wtpos=393386;wtseq=AGAGGGTTCCATTTTCTGTCTCGAGGAT;
chr14	BIO	stop_retained_variant	381772	381774	.	.	.	ID=YNL124W_*1477*;Name=YNL124W_*1477*;Parent=YNL124W;bsversion=BS_CodonJuggler_1.00;intro=1_00;newseq=TAA;wtpos=394368;wtseq=TAG;
chr14	SGD	gene	382089	385082	.	+	.	ID=YNL123W;Name=YNL123W;Alias=NMA111,YNM3;Note=Serine protease and general molecular chaperone%3B involved in response to heat stress and promotion of apoptosis%3B may contribute to lipid homeostasis%3B sequence similarity to the mammalian Omi%2FHtrA2 family of serine proteases;Ontology_term=GO:0005634,GO:0006915,GO:0008236,GO:0030163,GO:0034605,GO:0044255;dbxref=SGD:S000005067;display=Serine protease and general molecular chaperone;essential_status=Nonessential;gene=NMA111;orf_classification=Verified;
chr14	SGD	CDS	382089	385082	.	+	.	ID=YNL123W_CDS;Name=YNL123W_CDS;Parent=YNL123W;essential_status=Nonessential;orf_classification=Verified;
chr14	BIO	PCR_product	382376	382652	.	.	.	ID=YNL123W_amp3v1;Name=YNL123W_amp3v1;bsversion=BS_PCRTagger_2.00;dntag=YNL123W_537;ingene=YNL123W;intro=0_00;uptag=YNL123W_288;
chr14	BIO	tag	382376	382403	.	.	.	ID=YNL123W_288;Name=YNL123W_288;bsversion=BS_PCRTagger_2.00;difference=54;display_name=YNL123W_288;ingene=YNL123W;intro=0_00;newseq=TGACAGCGCCTTAGTTAGCGAAGCCACT;translation=CDSALVSEAT;wtpos=394972;wtseq=CGATTCTGCTTTGGTATCTGAAGCTACC;
chr14	BIO	tag	382625	382652	.	.	.	ID=YNL123W_537;Name=YNL123W_537;bsversion=BS_PCRTagger_2.00;difference=57;display_name=YNL123W_537;ingene=YNL123W;intro=0_00;newseq=AGTTGGTAGCGAAATCCGTGTCGTTGGC;translation=KVGSEIRVVG;wtpos=395221;wtseq=GGTCGGCTCAGAAATTAGAGTTGTCGGT;
chr14	BIO	PCR_product	383828	384104	.	.	.	ID=YNL123W_amp2v1;Name=YNL123W_amp2v1;bsversion=BS_PCRTagger_2.00;dntag=YNL123W_1989;ingene=YNL123W;intro=0_00;uptag=YNL123W_1740;
chr14	BIO	tag	383828	383855	.	.	.	ID=YNL123W_1740;Name=YNL123W_1740;bsversion=BS_PCRTagger_2.00;difference=50;display_name=YNL123W_1740;ingene=YNL123W;intro=0_00;newseq=GGGCTACGTTTTGGTTAGTCGTAGAGTT;translation=KGYVLVSRRV;wtpos=396424;wtseq=AGGTTATGTCCTAGTGTCCAGAAGGGTA;
chr14	BIO	tag	384077	384104	.	.	.	ID=YNL123W_1989;Name=YNL123W_1989;bsversion=BS_PCRTagger_2.00;difference=54;display_name=YNL123W_1989;ingene=YNL123W;intro=0_00;newseq=CAGCGAGACTACCGTTACTGACATCAGT;translation=TSETTVTDIS;wtpos=396673;wtseq=TTCAGAGACCACTGTCACCGATATTTCC;
chr14	BIO	PCR_product	384176	384422	.	.	.	ID=YNL123W_amp1v1;Name=YNL123W_amp1v1;bsversion=BS_PCRTagger_2.00;dntag=YNL123W_2307;ingene=YNL123W;intro=0_00;uptag=YNL123W_2088;
chr14	BIO	tag	384176	384203	.	.	.	ID=YNL123W_2088;Name=YNL123W_2088;bsversion=BS_PCRTagger_2.00;difference=46;display_name=YNL123W_2088;ingene=YNL123W;intro=0_00;newseq=TAATGTCTCAACTCGTTGCAACAGTGGC;translation=CNVSTRCNSG;wtpos=396772;wtseq=CAACGTTAGCACCAGATGTAATTCCGGT;
chr14	BIO	tag	384395	384422	.	.	.	ID=YNL123W_2307;Name=YNL123W_2307;bsversion=BS_PCRTagger_2.00;difference=57;display_name=YNL123W_2307;ingene=YNL123W;intro=0_00;newseq=CTTACAAGCTCGTATCCGTGGCGTTCCA;translation=VLQARIRGVP;wtpos=396991;wtseq=TCTGCAAGCCAGAATTAGAGGTGTGCCC;
chr14	BIO	coding_sequence_variant	384420	384431	.	.	.	ID=BstXI_384420_PEEW_removed;Name=BstXI_384420_PEEW_removed;bsversion=BS_ChromosomeSegmenter_1.00;infeat=YNL123W;newseq=CCTGAAGAATGG;wtseq=CCAGAAGAATGG;
chr14	BIO	stop_retained_variant	385080	385082	.	.	.	ID=YNL123W_*2992*;Name=YNL123W_*2992*;Parent=YNL123W;bsversion=BS_CodonJuggler_1.00;intro=1_00;newseq=TAA;wtpos=397676;wtseq=TAG;
chr14	BIO	site_specific_recombination_target_region	385086	385119	.	.	.	ID=loxPsym_3_3_YNL123W;Name=loxPsym_3_3_YNL123W;aimed_at=YNL123W;bsversion=BS_ChromosomeSplicer_1.00;intro=2_00;
chr14	BIO	site_specific_recombination_target_region	385458	385491	.	.	.	ID=loxPsym_3_3_YNL122C;Name=loxPsym_3_3_YNL122C;aimed_at=YNL122C;bsversion=BS_ChromosomeSplicer_1.00;intro=3_22;
chr14	SGD	gene	385495	385842	.	-	.	ID=YNL122C;Name=YNL122C;Note=Putative protein of unknown function%3B green fluorescent protein (GFP)-fusion protein localizes to mitochondria%3B YNL122C is not an essential gene;Ontology_term=GO:0003674,GO:0005739,GO:0008150;dbxref=SGD:S000005066;display=Putative protein of unknown function;essential_status=Nonessential;orf_classification=Uncharacterized;
chr14	SGD	CDS	385495	385842	.	-	.	ID=YNL122C_CDS;Name=YNL122C_CDS;Parent=YNL122C;essential_status=Nonessential;orf_classification=Uncharacterized;
chr14	BIO	site_specific_recombination_target_region	386153	386186	.	.	.	ID=loxPsym_3_3_YNL121C;Name=loxPsym_3_3_YNL121C;aimed_at=YNL121C;bsversion=BS_ChromosomeSplicer_1.00;intro=2_00;
chr14	SGD	gene	386190	388043	.	-	.	ID=YNL121C;Name=YNL121C;Alias=TOM70,MAS70,MOM72,OMP1;Note=Component of the TOM (translocase of outer membrane) complex responsible for recognition and initial import steps for all mitochondrially directed proteins%3B acts as a receptor for incoming precursor proteins;Ontology_term=GO:0005739,GO:0005741,GO:0005742,GO:0015266,GO:0016021,GO:0030150,GO:0030943,GO:0031307,GO:0045039;dbxref=SGD:S000005065;display=Component of the TOM (translocase of outer membrane) complex;essential_status=fast_growth;gene=TOM70;orf_classification=Verified;
chr14	SGD	CDS	386190	388043	.	-	.	ID=YNL121C_CDS;Name=YNL121C_CDS;Parent=YNL121C;essential_status=fast_growth;orf_classification=Verified;
chr14	BIO	PCR_product	386412	386661	.	.	.	ID=YNL121C_amp2v1;Name=YNL121C_amp2v1;bsversion=BS_PCRTagger_2.00;dntag=YNL121C_445;ingene=YNL121C;intro=0_00;uptag=YNL121C_223;
chr14	BIO	tag	386412	386439	.	.	.	ID=YNL121C_223;Name=YNL121C_223;bsversion=BS_PCRTagger_2.00;difference=57;display_name=YNL121C_223;ingene=YNL121C;intro=0_00;newseq=GGCTTGCTCTGAACGAGGATCCAACTTT;translation=SKLDPRSEQA;wtpos=398906;wtseq=AGCTTGCTCACTTCTTGGGTCTAGTTTG;
chr14	BIO	tag	386634	386661	.	.	.	ID=YNL121C_445;Name=YNL121C_445;bsversion=BS_PCRTagger_2.00;difference=71;display_name=YNL121C_445;ingene=YNL121C;intro=0_00;newseq=AAAGTTAGGGACTTCAGGAGCCTCAGGG;translation=FPEAPEVPNF;wtpos=399128;wtseq=GAAATTTGGAACTTCTGGTGCCTCTGGA;
chr14	BIO	PCR_product	387267	387498	.	.	.	ID=YNL121C_amp1v1;Name=YNL121C_amp1v1;bsversion=BS_PCRTagger_2.00;dntag=YNL121C_1282;ingene=YNL121C;intro=0_00;uptag=YNL121C_1078;
chr14	BIO	tag	387267	387294	.	.	.	ID=YNL121C_1078;Name=YNL121C_1078;bsversion=BS_PCRTagger_2.00;difference=46;display_name=YNL121C_1078;ingene=YNL121C;intro=0_00;newseq=GCTAGCCATACTGGTGACGCTTGGTAAA;translation=NLPSVTSMAS;wtpos=399761;wtseq=AGAGGCCATGGATGTAACTGAAGGCAAG;
chr14	BIO	tag	387471	387498	.	.	.	ID=YNL121C_1282;Name=YNL121C_1282;bsversion=BS_PCRTagger_2.00;difference=61;display_name=YNL121C_1282;ingene=YNL121C;intro=0_00;newseq=AACGCTTAAGTCAAACATAGCGTCAGCG;translation=FADAMFDLSV;wtpos=399965;wtseq=TACAGACAAATCGAACATCGCATCCGCA;
chr14	BIO	chunk	387989	395057	.	.	.	ID=yeast_chr14_3_26.M2;Name=yeast_chr14_3_26.M2;bsversion=BS_ChromosomeSegmentationPlanner_1.00;enzymes=SfiI,SfiI;intro=3_25;megachunk=yeast_chr14_3_26.M;
chr14	BIO	restriction_enzyme_recognition_site	388002	388016	-3.619	+	.	ID=SfiI_388002;Name=SfiI_388002;bsversion=BS_ChromosomeSegmenter_1.00;chunks=yeast_chr14_3_26.M1,yeast_chr14_3_26.M2;enzyme=SfiI;infeat=YNL121C;megachunk=yeast_chr14_3_26.M;newseq=GGCCAGGATGGCCGT;ohang=TCC;peptide=TAILA;wtseq=TGCCAAAATGGCTGT;
chr14	SGD	gene	388539	389024	.	-	.	ID=YNL120C;Name=YNL120C;Note=Dubious open reading frame unlikely to encode a protein, based on available experimental and comparative sequence data%3B deletion enhances replication of Brome mosaic virus in S. cerevisiae, but likely due to effects on the overlapping gene;Ontology_term=GO:0003674,GO:0005575,GO:0008150;dbxref=SGD:S000005064;display=Dubious open reading frame unlikely to encode a functional protein;essential_status=fast_growth;orf_classification=Dubious;
chr14	SGD	CDS	388539	389024	.	-	.	ID=YNL120C_CDS;Name=YNL120C_CDS;Parent=YNL120C;essential_status=fast_growth;orf_classification=Dubious;
chr14	SGD	gene	388546	390027	.	+	.	ID=YNL119W;Name=YNL119W;Alias=NCS2,TUC2;Note=Protein required for thiolation of the uridine at the wobble position of Lys(UUU) and Glu(UUC) tRNAs%3B has a role in urmylation and in invasive and pseudohyphal growth%3B inhibits replication of Brome mosaic virus in S. cerevisiae;Ontology_term=GO:0001403,GO:0002143,GO:0003674,GO:0005737,GO:0007124,GO:0032447;dbxref=SGD:S000005063;display=Protein required for uridine thiolation of Lys(UUU) and Glu(UUC) tRNAs;essential_status=fast_growth;gene=NCS2;orf_classification=Verified;
chr14	SGD	CDS	388546	390027	.	+	.	ID=YNL119W_CDS;Name=YNL119W_CDS;Parent=YNL119W;essential_status=fast_growth;orf_classification=Verified;
chr14	BIO	PCR_product	389460	389958	.	.	.	ID=YNL119W_amp1v1;Name=YNL119W_amp1v1;bsversion=BS_PCRTagger_2.00;dntag=YNL119W_1386;ingene=YNL119W;intro=0_00;uptag=YNL119W_915;
chr14	BIO	tag	389460	389487	.	.	.	ID=YNL119W_915;Name=YNL119W_915;bsversion=BS_PCRTagger_2.00;difference=39;display_name=YNL119W_915;ingene=YNL119W;intro=0_00;newseq=TGCTCGTAAGAGCTTACCAAGCTTGGGC;translation=IARKSLPSLG;wtpos=401954;wtseq=CGCCAGAAAATCACTGCCGTCACTTGGT;
chr14	BIO	tag	389931	389958	.	.	.	ID=YNL119W_1386;Name=YNL119W_1386;bsversion=BS_PCRTagger_2.00;difference=68;display_name=YNL119W_1386;ingene=YNL119W;intro=0_00;newseq=TGACACTATGGACATCACCGCTAACGCT;translation=VDTMDITANA;wtpos=402425;wtseq=CGATACCATGGATATTACGGCAAATGCG;
chr14	BIO	site_specific_recombination_target_region	390031	390064	.	.	.	ID=loxPsym_3_3_YNL119W;Name=loxPsym_3_3_YNL119W;aimed_at=YNL119W;bsversion=BS_ChromosomeSplicer_1.00;intro=2_00;
chr14	SGD	gene	390192	393104	.	-	.	ID=YNL118C;Name=YNL118C;Alias=DCP2,PSU1;Note=Catalytic subunit of the Dcp1p-Dcp2p decapping enzyme complex, which removes the 5%27 cap structure from mRNAs prior to their degradation%3B member of the Nudix hydrolase family;Ontology_term=GO:0000290,GO:0000932,GO:0003729,GO:0005634,GO:0005737,GO:0016787,GO:0031087,GO:0034063,GO:0050072;dbxref=SGD:S000005062;display=Catalytic subunit of the Dcp1p-Dcp2p decapping enzyme complex;essential_status=Essential;gene=DCP2;orf_classification=Verified;
chr14	SGD	CDS	390192	393104	.	-	.	ID=YNL118C_CDS;Name=YNL118C_CDS;Parent=YNL118C;essential_status=Essential;orf_classification=Verified;
chr14	BIO	PCR_product	390222	390585	.	.	.	ID=YNL118C_amp1v1;Name=YNL118C_amp1v1;bsversion=BS_PCRTagger_2.00;dntag=YNL118C_373;ingene=YNL118C;intro=0_00;uptag=YNL118C_31;
chr14	BIO	tag	390222	390249	.	.	.	ID=YNL118C_31;Name=YNL118C_31;bsversion=BS_PCRTagger_2.00;difference=39;display_name=YNL118C_31;ingene=YNL118C;intro=0_00;newseq=GTTGCTACCGCTGGTACCGTTGCTTCTA;translation=VRSNGTSGSN;wtpos=402682;wtseq=ATTAGACCCTGAAGTTCCATTCGAACGG;
chr14	BIO	tag	390564	390585	.	.	.	ID=YNL118C_373;Name=YNL118C_373;bsversion=BS_PCRTagger_2.00;difference=55;display_name=YNL118C_373;ingene=YNL118C;intro=0_00;newseq=GCTTGGACCGCCCTCGGTTCTT;translation=PRTEGGPS;wtpos=403024;wtseq=TGACGGTCCACCCTCAGTGCGA;
chr14	BIO	PCR_product	391581	392010	.	.	.	ID=YNL118C_amp2v1;Name=YNL118C_amp2v1;bsversion=BS_PCRTagger_2.00;dntag=YNL118C_1792;ingene=YNL118C;intro=0_00;uptag=YNL118C_1390;
chr14	BIO	tag	391581	391608	.	.	.	ID=YNL118C_1390;Name=YNL118C_1390;bsversion=BS_PCRTagger_2.00;difference=46;display_name=YNL118C_1390;ingene=YNL118C;intro=0_00;newseq=ACTGGCATGGATTTTCTGGCTGCTGGTA;translation=PTSSQKIHAS;wtpos=404041;wtseq=GGAAGCGTGTATCTTCTGCGATGATGTT;
chr14	BIO	PCR_product	391929	392325	.	.	.	ID=YNL118C_amp3v1;Name=YNL118C_amp3v1;bsversion=BS_PCRTagger_2.00;dntag=YNL118C_2107;ingene=YNL118C;intro=0_00;uptag=YNL118C_1738;
chr14	BIO	tag	391929	391956	.	.	.	ID=YNL118C_1738;Name=YNL118C_1738;bsversion=BS_PCRTagger_2.00;difference=57;display_name=YNL118C_1738;ingene=YNL118C;intro=0_00;newseq=AACTGGGGTAGGGATTGGATTGGCTGAG;translation=NSANPIPTPV;wtpos=404389;wtseq=GACCGGAGTTGGAATAGGGTTAGCGCTA;
chr14	BIO	tag	391983	392010	.	.	.	ID=YNL118C_1792;Name=YNL118C_1792;bsversion=BS_PCRTagger_2.00;difference=68;display_name=YNL118C_1792;ingene=YNL118C;intro=0_00;newseq=GAAAGGAAATGGAGCGAATGGCTGACCG;translation=NGQPFAPFPF;wtpos=404443;wtseq=AAATGGGAAAGGTGCAAAAGGCTGGCCA;
chr14	BIO	tag	392298	392325	.	.	.	ID=YNL118C_2107;Name=YNL118C_2107;bsversion=BS_PCRTagger_2.00;difference=75;display_name=YNL118C_2107;ingene=YNL118C;intro=0_00;newseq=TGGGTCGATCTGCTCCTCTTTGGTAATG;translation=GITKEEQIDP;wtpos=404758;wtseq=GGGATCAATCTGCTCCTCCTTAGTGATA;
chr14	SGD	gene	393898	395562	.	+	.	ID=YNL117W;Name=YNL117W;Alias=MLS1;Note=Malate synthase, enzyme of the glyoxylate cycle, involved in utilization of non-fermentable carbon sources%3B expression is subject to carbon catabolite repression%3B localizes in peroxisomes during growth in oleic acid medium;Ontology_term=GO:0004474,GO:0005737,GO:0005782,GO:0006097;dbxref=SGD:S000005061;display=Malate synthase;essential_status=Nonessential;gene=MLS1;orf_classification=Verified;
chr14	SGD	CDS	393898	395562	.	+	.	ID=YNL117W_CDS;Name=YNL117W_CDS;Parent=YNL117W;essential_status=Nonessential;orf_classification=Verified;
chr14	BIO	PCR_product	394089	394491	.	.	.	ID=YNL117W_amp1v1;Name=YNL117W_amp1v1;bsversion=BS_PCRTagger_2.00;dntag=YNL117W_567;ingene=YNL117W;intro=0_00;uptag=YNL117W_192;
chr14	BIO	tag	394089	394116	.	.	.	ID=YNL117W_192;Name=YNL117W_192;bsversion=BS_PCRTagger_2.00;difference=46;display_name=YNL117W_192;ingene=YNL117W;intro=0_00;newseq=GTTGGATAGCGGTAGTTACCACTTAGAC;translation=KLDSGSYHLD;wtpos=406549;wtseq=ATTAGACTCGGGCTCCTATCATCTGGAT;
chr14	BIO	tag	394464	394491	.	.	.	ID=YNL117W_567;Name=YNL117W_567;bsversion=BS_PCRTagger_2.00;difference=54;display_name=YNL117W_567;ingene=YNL117W;intro=0_00;newseq=CGTTGACGACGAACCTATTTCAGCCAGT;translation=YVDDEPISAS;wtpos=406924;wtseq=TGTAGATGATGAACCAATCAGCGCTTCC;
chr14	BIO	chunk	395018	401378	.	.	.	ID=yeast_chr14_3_26.M3;Name=yeast_chr14_3_26.M3;bsversion=BS_ChromosomeSegmentationPlanner_1.00;enzymes=SfiI,Bsu36I;intro=3_25;megachunk=yeast_chr14_3_26.M;
chr14	BIO	restriction_enzyme_recognition_site	395029	395043	-4.119	+	.	ID=SfiI_395029;Name=SfiI_395029;bsversion=BS_ChromosomeSegmenter_1.00;chunks=yeast_chr14_3_26.M2,yeast_chr14_3_26.M3;enzyme=SfiI;infeat=YNL117W;megachunk=yeast_chr14_3_26.M;newseq=GTGGCCCACCCGGCC;ohang=ACC;peptide=VAHPA;wtseq=GTTGCACACCCAGCA;
chr14	BIO	PCR_product	395271	395556	.	.	.	ID=YNL117W_amp2v1;Name=YNL117W_amp2v1;bsversion=BS_PCRTagger_2.00;dntag=YNL117W_1632;ingene=YNL117W;intro=0_00;uptag=YNL117W_1374;
chr14	BIO	tag	395271	395295	.	.	.	ID=YNL117W_1374;Name=YNL117W_1374;bsversion=BS_PCRTagger_2.00;difference=56;display_name=YNL117W_1374;ingene=YNL117W;intro=0_00;newseq=TGCTACCGCCGAAGTTAGCAGATGC;translation=AATAEVSRC;wtpos=407731;wtseq=CGCCACTGCTGAAGTGTCTCGTTGT;
chr14	BIO	tag	395529	395556	.	.	.	ID=YNL117W_1632;Name=YNL117W_1632;bsversion=BS_PCRTagger_2.00;difference=57;display_name=YNL117W_1632;ingene=YNL117W;intro=0_00;newseq=CAAAGCTACCCCAACCGACTTATCAAAG;translation=TKATPTDLSK;wtpos=407989;wtseq=TAAGGCGACGCCCACTGATTTGAGCAAA;
chr14	BIO	site_specific_recombination_target_region	395566	395599	.	.	.	ID=loxPsym_3_3_YNL117W;Name=loxPsym_3_3_YNL117W;aimed_at=YNL117W;bsversion=BS_ChromosomeSplicer_1.00;intro=2_00;
chr14	SGD	gene	395915	397483	.	+	.	ID=YNL116W;Name=YNL116W;Alias=DMA2,CHF2;Note=Protein involved in ubiquitination%3B plays a role in regulating spindle position and orientation%3B functionally redundant with Dma1p%3B orthologous to human RNF8 protein, also has sequence similarity to human Chfr;Ontology_term=GO:0000132,GO:0000921,GO:0004842,GO:0005737,GO:0007094,GO:0051865;dbxref=SGD:S000005060;display=Protein involved in ubiquitination;essential_status=Nonessential;gene=DMA2;orf_classification=Verified;
chr14	SGD	CDS	395915	397483	.	+	.	ID=YNL116W_CDS;Name=YNL116W_CDS;Parent=YNL116W;essential_status=Nonessential;orf_classification=Verified;
chr14	BIO	PCR_product	396031	396481	.	.	.	ID=YNL116W_amp2v1;Name=YNL116W_amp2v1;bsversion=BS_PCRTagger_2.00;dntag=YNL116W_546;ingene=YNL116W;intro=0_00;uptag=YNL116W_117;
chr14	BIO	tag	396031	396058	.	.	.	ID=YNL116W_117;Name=YNL116W_117;bsversion=BS_PCRTagger_2.00;difference=46;display_name=YNL116W_117;ingene=YNL116W;intro=0_00;newseq=TAGAAATCGTGCTTCAGGCACCCCTAGT;translation=PRNRASGTPS;wtpos=408457;wtseq=AAGGAACAGAGCCAGTGGTACTCCATCC;
chr14	BIO	tag	396460	396481	.	.	.	ID=YNL116W_546;Name=YNL116W_546;bsversion=BS_PCRTagger_2.00;difference=59;display_name=YNL116W_546;ingene=YNL116W;intro=0_00;newseq=CAGTATGGCTCCTGCTGCCACC;translation=ISMAPAAT;wtpos=408886;wtseq=TTCCATGGCGCCAGCGGCTACA;
chr14	BIO	PCR_product	396979	397288	.	.	.	ID=YNL116W_amp1v1;Name=YNL116W_amp1v1;bsversion=BS_PCRTagger_2.00;dntag=YNL116W_1347;ingene=YNL116W;intro=0_00;uptag=YNL116W_1065;
chr14	BIO	tag	396979	397006	.	.	.	ID=YNL116W_1065;Name=YNL116W_1065;bsversion=BS_PCRTagger_2.00;difference=43;display_name=YNL116W_1065;ingene=YNL116W;intro=0_00;newseq=TCAAAGATTGAGCCCAGCCAGTAGCTTG;translation=HQRLSPASSL;wtpos=409405;wtseq=CCAAAGGCTCTCACCCGCTTCCTCTTTA;
chr14	BIO	tag	397261	397288	.	.	.	ID=YNL116W_1347;Name=YNL116W_1347;bsversion=BS_PCRTagger_2.00;difference=57;display_name=YNL116W_1347;ingene=YNL116W;intro=0_00;newseq=TCCTTGTGCTCACTCATGGCACTTTAGA;translation=SPCAHSWHFR;wtpos=409687;wtseq=ACCATGCGCACATAGCTGGCATTTCCGT;
chr14	BIO	deletion	397486	397487	.	.	.	ID=loxPsym_3_3_YNL116W_deletion;Name=loxPsym_3_3_YNL116W_deletion;aimed_at=loxPsym_3_3_YNL116W;bsversion=BS_ChromosomeCutter_1.01;intro=3_23;size=34;wtpos=398167;
chr14	BIO	site_specific_recombination_target_region	397690	397723	.	.	.	ID=loxPsym_3_3_YNL115C;Name=loxPsym_3_3_YNL115C;aimed_at=YNL115C;bsversion=BS_ChromosomeSplicer_1.00;intro=3_22;
chr14	SGD	gene	397727	399661	.	-	.	ID=YNL115C;Name=YNL115C;Note=Putative protein of unknown function%3B green fluorescent protein (GFP)-fusion protein localizes to mitochondria%3B YNL115C is not an essential gene;Ontology_term=GO:0000324,GO:0003674,GO:0008150,GO:0016021;dbxref=SGD:S000005059;display=Putative protein of unknown function;essential_status=Nonessential;orf_classification=Uncharacterized;
chr14	SGD	CDS	397727	399661	.	-	.	ID=YNL115C_CDS;Name=YNL115C_CDS;Parent=YNL115C;essential_status=Nonessential;orf_classification=Uncharacterized;
chr14	BIO	PCR_product	398252	398483	.	.	.	ID=YNL115C_amp2v1;Name=YNL115C_amp2v1;bsversion=BS_PCRTagger_2.00;dntag=YNL115C_730;ingene=YNL115C;intro=0_00;uptag=YNL115C_526;
chr14	BIO	tag	398252	398279	.	.	.	ID=YNL115C_526;Name=YNL115C_526;bsversion=BS_PCRTagger_2.00;difference=57;display_name=YNL115C_526;ingene=YNL115C;intro=0_00;newseq=TCTACCAGGTGGCAACAAACGTTGGATA;translation=YIQRLLPPGR;wtpos=410644;wtseq=ACGGCCTGGAGGTAGTAATCTTTGAATG;
chr14	BIO	tag	398456	398483	.	.	.	ID=YNL115C_730;Name=YNL115C_730;bsversion=BS_PCRTagger_2.00;difference=61;display_name=YNL115C_730;ingene=YNL115C;intro=0_00;newseq=GACCATAGCGATGCTAATAGGAGCTGGT;translation=PPAPISIAMV;wtpos=410848;wtseq=AACCATCGCAATAGAGATTGGGGCGGGA;
chr14	BIO	PCR_product	398486	398717	.	.	.	ID=YNL115C_amp1v1;Name=YNL115C_amp1v1;bsversion=BS_PCRTagger_2.00;dntag=YNL115C_964;ingene=YNL115C;intro=0_00;uptag=YNL115C_760;
chr14	BIO	tag	398486	398513	.	.	.	ID=YNL115C_760;Name=YNL115C_760;bsversion=BS_PCRTagger_2.00;difference=46;display_name=YNL115C_760;ingene=YNL115C;intro=0_00;newseq=GCTGTCTGATAAACCATAACCAGGACGG;translation=DRPGYGLSDS;wtpos=410878;wtseq=AGAATCGCTCAACCCGTACCCTGGTCTA;
chr14	BIO	tag	398690	398717	.	.	.	ID=YNL115C_964;Name=YNL115C_964;bsversion=BS_PCRTagger_2.00;difference=68;display_name=YNL115C_964;ingene=YNL115C;intro=0_00;newseq=TAACTGGTAAGTCTTGGCAGCGTCAACA;translation=YVDAAKTYQL;wtpos=411082;wtseq=CAACTGATAGGTTTTAGCGGCATCTACG;
chr14	SGD	ARS	399875	400104	.	.	.	ID=ARS1417;Name=ARS1417;Alias=ARSXIV-412;Note=Autonomously Replicating Sequence;dbxref=SGD:S000118386;display=Autonomously Replicating Sequence;
chr14	SGD	gene	400292	400663	.	-	.	ID=YNL114C;Name=YNL114C;Note=Dubious open reading frame unlikely to encode a protein, based on available experimental and comparative sequence data%3B completely overlaps the verified ORF RPC19%2FYNL113W, an RNA polymerase subunit;Ontology_term=GO:0003674,GO:0005575,GO:0008150;dbxref=SGD:S000005058;display=Dubious open reading frame unlikely to encode a functional protein;essential_status=Essential;orf_classification=Dubious;
chr14	SGD	CDS	400292	400663	.	-	.	ID=YNL114C_CDS;Name=YNL114C_CDS;Parent=YNL114C;essential_status=Essential;orf_classification=Dubious;
chr14	BIO	stop_retained_variant	400292	400294	.	.	.	ID=YNL114C_*1*;Name=YNL114C_*1*;Parent=YNL114C;bsversion=BS_CodonJuggler_1.00;intro=1_00;newseq=TTA;wtpos=412684;wtseq=CTA;
chr14	SGD	gene	400379	400807	.	+	.	ID=YNL113W;Name=YNL113W;Alias=RPC19;Note=RNA polymerase subunit AC19, common to RNA polymerases I and III;Ontology_term=GO:0003899,GO:0005666,GO:0005736,GO:0006360,GO:0042797;dbxref=SGD:S000005057;display=RNA polymerase subunit AC19;essential_status=Essential;gene=RPC19;orf_classification=Verified;
chr14	SGD	CDS	400379	400807	.	+	.	ID=YNL113W_CDS;Name=YNL113W_CDS;Parent=YNL113W;essential_status=Essential;orf_classification=Verified;
chr14	BIO	stop_retained_variant	400805	400807	.	.	.	ID=YNL113W_*427*;Name=YNL113W_*427*;Parent=YNL113W;bsversion=BS_CodonJuggler_1.00;intro=1_00;newseq=TAA;wtpos=413197;wtseq=TAG;
chr14	SGD	gene	401247	402887	.	+	.	ID=YNL112W;Name=YNL112W;Alias=DBP2;Note=Essential ATP-dependent RNA helicase of the DEAD-box protein family, involved in nonsense-mediated mRNA decay and rRNA processing;Ontology_term=GO:0000184,GO:0003724,GO:0005634,GO:0005737,GO:0005739,GO:0006364;dbxref=SGD:S000005056;display=Essential ATP-dependent RNA helicase of the DEAD-box protein family;essential_status=Essential;gene=DBP2;orf_classification=Verified;
chr14	SGD	mRNA	401247	402887	.	+	.	ID=YNL112W_mRNA;Name=YNL112W_mRNA;Parent=YNL112W;essential_status=Essential;
chr14	SGD	CDS	401247	402887	.	+	.	ID=YNL112W_mRNA_CDS_1;Name=YNL112W_mRNA_CDS_1;Parent=YNL112W_mRNA;essential_status=Essential;orf_classification=Verified;
chr14	BIO	chunk	401339	409435	.	.	.	ID=yeast_chr14_3_26.M4;Name=yeast_chr14_3_26.M4;bsversion=BS_ChromosomeSegmentationPlanner_1.00;enzymes=Bsu36I;intro=3_25;megachunk=yeast_chr14_3_26.M;
chr14	BIO	restriction_enzyme_recognition_site	401355	401363	-2.070	+	.	ID=Bsu36I_401355;Name=Bsu36I_401355;bsversion=BS_ChromosomeSegmenter_1.00;chunks=yeast_chr14_3_26.M3,yeast_chr14_3_26.M4;enzyme=Bsu36I;infeat=YNL112W;megachunk=yeast_chr14_3_26.M;newseq=CCTCAGGGC;ohang=TCA;peptide=PQG;wtseq=CCACAAGGC;
chr14	BIO	deletion	402519	402520	.	.	.	ID=YNL112W_mRNA_intron_deletion;Name=YNL112W_mRNA_intron_deletion;aimed_at=YNL112W_mRNA_intron;bsversion=BS_ChromosomeCutter_1.01;intro=3_13;size=1002;wtpos=412107;
chr14	BIO	coding_sequence_variant	402756	402767	.	.	.	ID=BaeI_402756_RYGG_removed;Name=BaeI_402756_RYGG_removed;bsversion=BS_ChromosomeSegmenter_1.00;infeat=YNL112W;newseq=AGATATGGTGGT;wtseq=AGATACGGTGGT;
chr14	BIO	site_specific_recombination_target_region	403543	403576	.	.	.	ID=loxPsym_3_3_YNL111C;Name=loxPsym_3_3_YNL111C;aimed_at=YNL111C;bsversion=BS_ChromosomeSplicer_1.00;intro=2_00;
chr14	SGD	gene	403580	403942	.	-	.	ID=YNL111C;Name=YNL111C;Alias=CYB5;Note=Cytochrome b5, involved in the sterol and lipid biosynthesis pathways%3B acts as an electron donor to support sterol C5-6 desaturation;Ontology_term=GO:0005789,GO:0005792,GO:0009055,GO:0016126;dbxref=SGD:S000005055;display=Cytochrome b5;essential_status=Nonessential;gene=CYB5;orf_classification=Verified;
chr14	SGD	CDS	403580	403942	.	-	.	ID=YNL111C_CDS;Name=YNL111C_CDS;Parent=YNL111C;essential_status=Nonessential;orf_classification=Verified;
chr14	BIO	coding_sequence_variant	403634	403645	.	.	.	ID=BaeI_403635_GTLV_removed;Name=BaeI_403635_GTLV_removed;bsversion=BS_ChromosomeSegmenter_1.00;infeat=YNL111C;newseq=AACCAATGTGCC;wtseq=AACCAATGTACC;
chr14	SGD	gene	404466	405128	.	-	.	ID=YNL110C;Name=YNL110C;Alias=NOP15;Note=Constituent of 66S pre-ribosomal particles, involved in 60S ribosomal subunit biogenesis%3B localizes to both nucleolus and cytoplasm;Ontology_term=GO:0000915,GO:0003674,GO:0005634,GO:0005730,GO:0030687,GO:0042273;dbxref=SGD:S000005054;display=Constituent of 66S pre-ribosomal particles;essential_status=Essential;gene=NOP15;orf_classification=Verified;
chr14	SGD	CDS	404466	405128	.	-	.	ID=YNL110C_CDS;Name=YNL110C_CDS;Parent=YNL110C;essential_status=Essential;orf_classification=Verified;
chr14	BIO	PCR_product	404676	404958	.	.	.	ID=YNL110C_amp1v1;Name=YNL110C_amp1v1;bsversion=BS_PCRTagger_2.00;dntag=YNL110C_466;ingene=YNL110C;intro=0_00;uptag=YNL110C_211;
chr14	BIO	tag	404676	404703	.	.	.	ID=YNL110C_211;Name=YNL110C_211;bsversion=BS_PCRTagger_2.00;difference=71;display_name=YNL110C_211;ingene=YNL110C;intro=0_00;newseq=GCTTTCTTGAGCAATCATAGCGTCCTCC;translation=KEDAMIAQES;wtpos=418036;wtseq=AGATTCTTGGGCGATCATTGCATCCTCT;
chr14	BIO	tag	404931	404958	.	.	.	ID=YNL110C_466;Name=YNL110C_466;bsversion=BS_PCRTagger_2.00;difference=64;display_name=YNL110C_466;ingene=YNL110C;intro=0_00;newseq=GATTTTATGGGTGCCTGACTGCTCGTCG;translation=DDEQSGTHKI;wtpos=418291;wtseq=AATCTTGTGTGTACCGCTCTGCTCATCA;
chr14	SGD	gene	405604	406149	.	+	.	ID=YNL109W;Name=YNL109W;Note=Dubious open reading frame unlikely to encode a protein, based on available experimental and comparative sequence data%3B partially overlaps the uncharacterized ORF YNL108C;Ontology_term=GO:0003674,GO:0008150,GO:0016021;dbxref=SGD:S000005053;display=Dubious open reading frame unlikely to encode a functional protein;essential_status=Nonessential;orf_classification=Dubious;
chr14	SGD	CDS	405604	406149	.	+	.	ID=YNL109W_CDS;Name=YNL109W_CDS;Parent=YNL109W;essential_status=Nonessential;orf_classification=Dubious;
chr14	SGD	gene	405654	406466	.	-	.	ID=YNL108C;Name=YNL108C;Alias=HUF;Note=Putative protein of unknown function with similarity to Tfc7p and prokaryotic phosphotransfer enzymes%3B null mutant shows alterations in glucose metabolism%3B GFP-fusion protein localizes to the cytoplasm and nucleus;Ontology_term=GO:0003674,GO:0005634,GO:0005737,GO:0008150;dbxref=SGD:S000005052;display=Putative protein of unknown function;essential_status=Nonessential;orf_classification=Uncharacterized;
chr14	SGD	CDS	405654	406466	.	-	.	ID=YNL108C_CDS;Name=YNL108C_CDS;Parent=YNL108C;essential_status=Nonessential;orf_classification=Uncharacterized;
chr14	SGD	gene	406738	407418	.	+	.	ID=YNL107W;Name=YNL107W;Alias=YAF9;Note=Subunit of both the NuA4 histone H4 acetyltransferase complex and the SWR1 complex, may function to antagonize silencing near telomeres%3B interacts directly with Swc4p, has homology to human leukemogenic protein AF9, contains a YEATS domain;Ontology_term=GO:0000812,GO:0003674,GO:0005634,GO:0005737,GO:0006281,GO:0006338,GO:0006348,GO:0035267,GO:0043486;dbxref=SGD:S000005051;display=Subunit of NuA4 histone H4 acetyltransferase and SWR1 complexes;essential_status=fast_growth;gene=YAF9;orf_classification=Verified;
chr14	SGD	CDS	406738	407418	.	+	.	ID=YNL107W_CDS;Name=YNL107W_CDS;Parent=YNL107W;essential_status=fast_growth;orf_classification=Verified;
chr14	BIO	stop_retained_variant	407416	407418	.	.	.	ID=YNL107W_*679*;Name=YNL107W_*679*;Parent=YNL107W;bsversion=BS_CodonJuggler_1.00;intro=1_00;newseq=TAA;wtpos=420776;wtseq=TAG;
chr14	BIO	deletion	407421	407422	.	.	.	ID=loxPsym_3_3_YNL107W_deletion;Name=loxPsym_3_3_YNL107W_deletion;aimed_at=loxPsym_3_3_YNL107W;bsversion=BS_ChromosomeCutter_1.01;intro=3_23;size=34;wtpos=408136;
chr14	BIO	site_specific_recombination_target_region	407581	407614	.	.	.	ID=loxPsym_3_3_YNL106C;Name=loxPsym_3_3_YNL106C;aimed_at=YNL106C;bsversion=BS_ChromosomeSplicer_1.00;intro=2_00;
chr14	SGD	gene	407618	411169	.	-	.	ID=YNL106C;Name=YNL106C;Alias=INP52,SJL2;Note=Polyphosphatidylinositol phosphatase, dephosphorylates a number of phosphatidylinositols (PIs) to PI%3B involved in endocytosis%3B hyperosmotic stress causes translocation to actin patches%3B synaptojanin-like protein with a Sac1 domain;Ontology_term=GO:0004438,GO:0004439,GO:0005737,GO:0030479,GO:0042598,GO:0043332,GO:0043812,GO:0043813,GO:0046856;dbxref=SGD:S000005050;display=Polyphosphatidylinositol phosphatase;essential_status=Nonessential;gene=INP52;orf_classification=Verified;
chr14	SGD	CDS	407618	411169	.	-	.	ID=YNL106C_CDS;Name=YNL106C_CDS;Parent=YNL106C;essential_status=Nonessential;orf_classification=Verified;
chr14	BIO	PCR_product	408026	408374	.	.	.	ID=YNL106C_amp3v1;Name=YNL106C_amp3v1;bsversion=BS_PCRTagger_2.00;dntag=YNL106C_730;ingene=YNL106C;intro=0_00;uptag=YNL106C_409;
chr14	BIO	tag	408026	408053	.	.	.	ID=YNL106C_409;Name=YNL106C_409;bsversion=BS_PCRTagger_2.00;difference=50;display_name=YNL106C_409;ingene=YNL106C;intro=0_00;newseq=AACAGGTTTGCTCAAGCTCAAGGCTGGA;translation=VPALSLSKPV;wtpos=421352;wtseq=GACTGGCTTAGATAAAGATAAAGCGGGC;
chr14	BIO	PCR_product	408296	408590	.	.	.	ID=YNL106C_amp1v1;Name=YNL106C_amp1v1;bsversion=BS_PCRTagger_2.00;dntag=YNL106C_946;ingene=YNL106C;intro=0_00;uptag=YNL106C_679;
chr14	BIO	tag	408296	408323	.	.	.	ID=YNL106C_679;Name=YNL106C_679;bsversion=BS_PCRTagger_2.00;difference=36;display_name=YNL106C_679;ingene=YNL106C;intro=0_00;newseq=CAACAATGGGCTGACACAGCTACTGGTG;translation=DTSSCVSPLL;wtpos=421622;wtseq=AAGTAGAGGCGAAACGCACGAGGAAGTA;
chr14	BIO	tag	408347	408374	.	.	.	ID=YNL106C_730;Name=YNL106C_730;bsversion=BS_PCRTagger_2.00;difference=61;display_name=YNL106C_730;ingene=YNL106C;intro=0_00;newseq=ACCAGCGCTTTGGACAGTAGCGTCCAAT;translation=PLDATVQSAG;wtpos=421673;wtseq=GCCCGCTGATTGAACGGTTGCATCTAAG;
chr14	BIO	megachunk	408521	440288	.	.	.	ID=yeast_chr14_3_26.N;Name=yeast_chr14_3_26.N;bsversion=BS_ChromosomeSegmentationPlanner_1.00;excisor=BaeI;intro=3_25;marker=LEU2;
chr14	BIO	chunk	408521	418189	.	.	.	ID=yeast_chr14_3_26.N1;Name=yeast_chr14_3_26.N1;bsversion=BS_ChromosomeSegmentationPlanner_1.00;enzymes=SfiI,BsoBI;intro=3_25;megachunk=yeast_chr14_3_26.N;
chr14	BIO	restriction_enzyme_recognition_site	408521	408535	-4.119	+	.	ID=SfiI_408521;Name=SfiI_408521;bsversion=BS_ChromosomeSegmenter_1.00;chunks=yeast_chr14_3_26.N1;enzyme=SfiI;infeat=YNL106C;megachunk=yeast_chr14_3_26.N;newseq=GGCCCTGTAGGCCGC;ohang=ACA;peptide=AAYRA;wtseq=TGCCCTATATGCAGC;
chr14	BIO	tag	408563	408590	.	.	.	ID=YNL106C_946;Name=YNL106C_946;bsversion=BS_PCRTagger_2.00;difference=57;display_name=YNL106C_946;ingene=YNL106C;intro=0_00;newseq=CAATGGAGCATCGCTGTAAGCTAAAGGG;translation=HPLAYSDAPL;wtpos=421889;wtseq=TAAAGGTGCGTCCGAATATGCCAATGGA;
chr14	BIO	PCR_product	409565	409967	.	.	.	ID=YNL106C_amp2v1;Name=YNL106C_amp2v1;bsversion=BS_PCRTagger_2.00;dntag=YNL106C_2323;ingene=YNL106C;intro=0_00;uptag=YNL106C_1948;
chr14	BIO	tag	409565	409592	.	.	.	ID=YNL106C_1948;Name=YNL106C_1948;bsversion=BS_PCRTagger_2.00;difference=39;display_name=YNL106C_1948;ingene=YNL106C;intro=0_00;newseq=TGAGACACTTTTGGTAGCGTCGCTCAAA;translation=ALSDATKSVS;wtpos=422891;wtseq=ACTAACGGACTTCGTCGCATCAGAAAGG;
chr14	BIO	tag	409940	409967	.	.	.	ID=YNL106C_2323;Name=YNL106C_2323;bsversion=BS_PCRTagger_2.00;difference=61;display_name=YNL106C_2323;ingene=YNL106C;intro=0_00;newseq=TCTTGAAGCGGCAGCGAAACCGTCTTGA;translation=SQDGFAAASR;wtpos=423266;wtseq=CCTACTTGCAGCTGCAAACCCATCTTGC;
chr14	BIO	PCR_product	410354	410777	.	.	.	ID=YNL106C_amp4v1;Name=YNL106C_amp4v1;bsversion=BS_PCRTagger_2.00;dntag=YNL106C_3133;ingene=YNL106C;intro=0_00;uptag=YNL106C_2737;
chr14	BIO	tag	410354	410381	.	.	.	ID=YNL106C_2737;Name=YNL106C_2737;bsversion=BS_PCRTagger_2.00;difference=54;display_name=YNL106C_2737;ingene=YNL106C;intro=0_00;newseq=ACCAGCACGCTTCCATGATTGTCTACTG;translation=ISRQSWKRAG;wtpos=423680;wtseq=GCCTGCTCTTTTCCAACTTTGCCTGGAA;
chr14	BIO	tag	410750	410777	.	.	.	ID=YNL106C_3133;Name=YNL106C_3133;bsversion=BS_PCRTagger_2.00;difference=36;display_name=YNL106C_3133;ingene=YNL106C;intro=0_00;newseq=GCTGTGGGTACTGATTGATGGTGGGCTA;translation=SSPPSISTHS;wtpos=424076;wtseq=AGAATGTGTGGAAATACTAGGAGGCGAG;
chr14	SGD	gene	410829	411257	.	+	.	ID=YNL105W;Name=YNL105W;Alias=RRT16;Note=Dubious open reading frame unlikely to encode a protein, based on available experimental and comparative sequence data%3B partially overlaps verified gene INP52%3B identified in a screen for mutants with decreased levels of rDNA transcription;Ontology_term=GO:0003674,GO:0005575,GO:0008150;dbxref=SGD:S000005049;display=Dubious open reading frame unlikely to encode a functional protein;essential_status=Nonessential;gene=RRT16;orf_classification=Dubious;
chr14	SGD	CDS	410829	411257	.	+	.	ID=YNL105W_CDS;Name=YNL105W_CDS;Parent=YNL105W;essential_status=Nonessential;orf_classification=Dubious;
chr14	BIO	site_specific_recombination_target_region	411566	411599	.	.	.	ID=loxPsym_3_3_YNL104C;Name=loxPsym_3_3_YNL104C;aimed_at=YNL104C;bsversion=BS_ChromosomeSplicer_1.00;intro=2_00;
chr14	SGD	gene	411603	413462	.	-	.	ID=YNL104C;Name=YNL104C;Alias=LEU4;Note=Alpha-isopropylmalate synthase (2-isopropylmalate synthase)%3B the main isozyme responsible for the first step in the leucine biosynthesis pathway;Ontology_term=GO:0003852,GO:0005737,GO:0005739,GO:0009098;dbxref=SGD:S000005048;display=Alpha-isopropylmalate synthase (2-isopropylmalate synthase);essential_status=Nonessential;gene=LEU4;orf_classification=Verified;
chr14	SGD	CDS	411603	413462	.	-	.	ID=YNL104C_CDS;Name=YNL104C_CDS;Parent=YNL104C;essential_status=Nonessential;orf_classification=Verified;
chr14	BIO	PCR_product	411696	412125	.	.	.	ID=YNL104C_amp1v1;Name=YNL104C_amp1v1;bsversion=BS_PCRTagger_2.00;dntag=YNL104C_496;ingene=YNL104C;intro=0_00;uptag=YNL104C_94;
chr14	BIO	tag	411696	411723	.	.	.	ID=YNL104C_94;Name=YNL104C_94;bsversion=BS_PCRTagger_2.00;difference=46;display_name=YNL104C_94;ingene=YNL104C;intro=0_00;newseq=AGCGAAAATAGCACGAACGCTGCTGTCG;translation=GDSSVRAIFA;wtpos=424988;wtseq=GGCAAAGATGGCTCTCACTGAAGAATCA;
chr14	BIO	tag	412098	412125	.	.	.	ID=YNL104C_496;Name=YNL104C_496;bsversion=BS_PCRTagger_2.00;difference=57;display_name=YNL104C_496;ingene=YNL104C;intro=0_00;newseq=ACGGCCTAAACTATCGGCGTGATCTTGG;translation=VQDHADSLGR;wtpos=425390;wtseq=TCTACCCAAGGAGTCAGCATGGTCTTGA;
chr14	BIO	PCR_product	412359	412611	.	.	.	ID=YNL104C_amp2v1;Name=YNL104C_amp2v1;bsversion=BS_PCRTagger_2.00;dntag=YNL104C_985;ingene=YNL104C;intro=0_00;uptag=YNL104C_757;
chr14	BIO	tag	412359	412386	.	.	.	ID=YNL104C_757;Name=YNL104C_757;bsversion=BS_PCRTagger_2.00;difference=50;display_name=YNL104C_757;ingene=YNL104C;intro=0_00;newseq=GCTGCCACTGAAAGCGCAGACAACTAAA;translation=DLVVCAFSGS;wtpos=425651;wtseq=AGAACCGGAAAAGGCACAAACGACCAAG;
chr14	BIO	tag	412587	412611	.	.	.	ID=YNL104C_985;Name=YNL104C_985;bsversion=BS_PCRTagger_2.00;difference=68;display_name=YNL104C_985;ingene=YNL104C;intro=0_00;newseq=CAACATGCCCAACTCGGTAGCAGCA;translation=VAATELGML;wtpos=425879;wtseq=AAGCATACCTAACTCTGTGGCGGCG;
chr14	SGD	gene	413427	413516	.	+	.	ID=YNL103W-A;Name=YNL103W-A;Note=Dubious open reading frame unlikely to encode a protein, based on available experimental and comparative sequence data%3B partially overlaps the verified gene MET4%2FYNL104C;Ontology_term=GO:0003674,GO:0005575,GO:0008150;dbxref=SGD:S000028701;display=Dubious open reading frame unlikely to encode a functional protein;essential_status=Nonessential;orf_classification=Dubious;
chr14	SGD	CDS	413427	413516	.	+	.	ID=YNL103W-A_CDS;Name=YNL103W-A_CDS;Parent=YNL103W-A;essential_status=Nonessential;orf_classification=Dubious;
chr14	SGD	gene	414443	416461	.	+	.	ID=YNL103W;Name=YNL103W;Alias=MET4;Note=Leucine-zipper transcriptional activator, responsible for the regulation of the sulfur amino acid pathway, requires different combinations of the auxiliary factors Cbf1p, Met28p, Met31p and Met32p;Ontology_term=GO:0000096,GO:0003713,GO:0005634,GO:0045944,GO:0046685,GO:0046686;dbxref=SGD:S000005047;display=Leucine-zipper transcriptional activator;essential_status=Essential;gene=MET4;orf_classification=Verified;
chr14	SGD	CDS	414443	416461	.	+	.	ID=YNL103W_CDS;Name=YNL103W_CDS;Parent=YNL103W;essential_status=Essential;orf_classification=Verified;
chr14	BIO	PCR_product	415360	415819	.	.	.	ID=YNL103W_amp1v1;Name=YNL103W_amp1v1;bsversion=BS_PCRTagger_2.00;dntag=YNL103W_1350;ingene=YNL103W;intro=0_00;uptag=YNL103W_918;
chr14	BIO	tag	415360	415387	.	.	.	ID=YNL103W_918;Name=YNL103W_918;bsversion=BS_PCRTagger_2.00;difference=39;display_name=YNL103W_918;ingene=YNL103W;intro=0_00;newseq=AAGTCCATTGTCAAACGTTACCAGCGCC;translation=SSPLSNVTSA;wtpos=428652;wtseq=CTCCCCCCTAAGCAATGTCACTTCTGCT;
chr14	BIO	tag	415792	415819	.	.	.	ID=YNL103W_1350;Name=YNL103W_1350;bsversion=BS_PCRTagger_2.00;difference=61;display_name=YNL103W_1350;ingene=YNL103W;intro=0_00;newseq=AAGCTTTAACGAGCATGGCGTTGTTGCT;translation=PSFNEHGVVA;wtpos=429084;wtseq=TTCGTTCAATGAGCACGGTGTAGTAGCA;
chr14	BIO	PCR_product	415972	416407	.	.	.	ID=YNL103W_amp2v1;Name=YNL103W_amp2v1;bsversion=BS_PCRTagger_2.00;dntag=YNL103W_1938;ingene=YNL103W;intro=0_00;uptag=YNL103W_1530;
chr14	BIO	tag	415972	415999	.	.	.	ID=YNL103W_1530;Name=YNL103W_1530;bsversion=BS_PCRTagger_2.00;difference=46;display_name=YNL103W_1530;ingene=YNL103W;intro=0_00;newseq=TGCCGTCATCAAAAGCTCAACCACCAGA;translation=NAVIKSSTTR;wtpos=429264;wtseq=CGCTGTTATTAAGTCAAGTACGACGCGT;
chr14	BIO	tag	416380	416407	.	.	.	ID=YNL103W_1938;Name=YNL103W_1938;bsversion=BS_PCRTagger_2.00;difference=54;display_name=YNL103W_1938;ingene=YNL103W;intro=0_00;newseq=CTTATCATCAGGCGAAACCGAAGGTATC;translation=VLSSGETEGI;wtpos=429672;wtseq=TCTGAGTAGCGGTGAAACGGAAGGAATA;
chr14	SGD	gene	416795	421201	.	+	.	ID=YNL102W;Name=YNL102W;Alias=POL1,CDC17,CRT5,HPR3;Note=Catalytic subunit of the DNA polymerase I alpha-primase complex, required for the initiation of DNA replication during mitotic DNA synthesis and premeiotic DNA synthesis;Ontology_term=GO:0000731,GO:0003887,GO:0005657,GO:0005658,GO:0005739,GO:0006260,GO:0006270,GO:0006273,GO:0006278,GO:0006279;dbxref=SGD:S000005046;display=Catalytic subunit of the DNA polymerase I alpha-primase complex;essential_status=Essential;gene=POL1;orf_classification=Verified;
chr14	SGD	CDS	416795	421201	.	+	.	ID=YNL102W_CDS;Name=YNL102W_CDS;Parent=YNL102W;essential_status=Essential;orf_classification=Verified;
chr14	BIO	PCR_product	417055	417370	.	.	.	ID=YNL102W_amp2v1;Name=YNL102W_amp2v1;bsversion=BS_PCRTagger_2.00;dntag=YNL102W_549;ingene=YNL102W;intro=0_00;uptag=YNL102W_261;
chr14	BIO	tag	417055	417082	.	.	.	ID=YNL102W_261;Name=YNL102W_261;bsversion=BS_PCRTagger_2.00;difference=46;display_name=YNL102W_261;ingene=YNL102W;intro=0_00;newseq=TACCGGTAATTTGGCCTCAAAAGACAGC;translation=DTGNLASKDS;wtpos=430347;wtseq=CACTGGAAACCTTGCTAGCAAGGATTCT;
chr14	BIO	tag	417343	417370	.	.	.	ID=YNL102W_549;Name=YNL102W_549;bsversion=BS_PCRTagger_2.00;difference=54;display_name=YNL102W_549;ingene=YNL102W;intro=0_00;newseq=TGGTAATGACGAGAGCTCACACGACGCT;translation=NGNDESSHDA;wtpos=430635;wtseq=CGGAAACGATGAGTCAAGTCATGATGCC;
chr14	BIO	PCR_product	417565	417793	.	.	.	ID=YNL102W_amp3v1;Name=YNL102W_amp3v1;bsversion=BS_PCRTagger_2.00;dntag=YNL102W_972;ingene=YNL102W;intro=0_00;uptag=YNL102W_771;
chr14	BIO	tag	417565	417592	.	.	.	ID=YNL102W_771;Name=YNL102W_771;bsversion=BS_PCRTagger_2.00;difference=54;display_name=YNL102W_771;ingene=YNL102W;intro=0_00;newseq=TAACCCTCCTAGTGCCCAATCATTAGCC;translation=ANPPSAQSLA;wtpos=430857;wtseq=AAATCCACCATCCGCTCAAAGTTTGGCT;
chr14	BIO	tag	417766	417793	.	.	.	ID=YNL102W_972;Name=YNL102W_972;bsversion=BS_PCRTagger_2.00;difference=54;display_name=YNL102W_972;ingene=YNL102W;intro=0_00;newseq=GAGCTTACAGTCAAATACTGACGTCGCC;translation=KSLQSNTDVA;wtpos=431058;wtseq=ATCTTTGCAGAGCAACACCGATGTTGCT;
chr14	BIO	PCR_product	418048	418396	.	.	.	ID=YNL102W_amp4v1;Name=YNL102W_amp4v1;bsversion=BS_PCRTagger_2.00;dntag=YNL102W_1575;ingene=YNL102W;intro=0_00;uptag=YNL102W_1254;
chr14	BIO	tag	418048	418075	.	.	.	ID=YNL102W_1254;Name=YNL102W_1254;bsversion=BS_PCRTagger_2.00;difference=57;display_name=YNL102W_1254;ingene=YNL102W;intro=0_00;newseq=CGGTTTAGACAACATTAGAGCCAAGCCA;translation=YGLDNIRAKP;wtpos=431340;wtseq=TGGACTGGATAATATCCGCGCTAAACCT;
chr14	BIO	chunk	418150	426803	.	.	.	ID=yeast_chr14_3_26.N2;Name=yeast_chr14_3_26.N2;bsversion=BS_ChromosomeSegmentationPlanner_1.00;enzymes=BsoBI,BanI;intro=3_25;megachunk=yeast_chr14_3_26.N;
chr14	BIO	restriction_enzyme_recognition_site	418166	418174	-3.173	+	.	ID=BsoBI_418166;Name=BsoBI_418166;bsversion=BS_ChromosomeSegmenter_1.00;chunks=yeast_chr14_3_26.N1,yeast_chr14_3_26.N2;enzyme=BsoBI;infeat=YNL102W;megachunk=yeast_chr14_3_26.N;newseq=TCTCGGGAC;ohang=TCGG;peptide=SRD;wtseq=AGTCGAGAC;
chr14	BIO	tag	418369	418396	.	.	.	ID=YNL102W_1575;Name=YNL102W_1575;bsversion=BS_PCRTagger_2.00;difference=68;display_name=YNL102W_1575;ingene=YNL102W;intro=0_00;newseq=TACCCCAACCACCACCAAAACCATGCCA;translation=ITPTTTKTMP;wtpos=431661;wtseq=CACGCCTACTACAACAAAGACAATGCCT;
chr14	BIO	PCR_product	418765	419164	.	.	.	ID=YNL102W_amp1v1;Name=YNL102W_amp1v1;bsversion=BS_PCRTagger_2.00;dntag=YNL102W_2346;ingene=YNL102W;intro=0_00;uptag=YNL102W_1971;
chr14	BIO	tag	418765	418792	.	.	.	ID=YNL102W_1971;Name=YNL102W_1971;bsversion=BS_PCRTagger_2.00;difference=43;display_name=YNL102W_1971;ingene=YNL102W;intro=0_00;newseq=CCCTACCTTTTCAAGCATCGGTAGAAGA;translation=IPTFSSIGRR;wtpos=432057;wtseq=TCCAACGTTCAGCTCTATTGGCCGTCGT;
chr14	BIO	tag	419140	419164	.	.	.	ID=YNL102W_2346;Name=YNL102W_2346;bsversion=BS_PCRTagger_2.00;difference=68;display_name=YNL102W_2346;ingene=YNL102W;intro=0_00;newseq=CAACGCTTGGGCTCAAACCTTGGGT;translation=GNAWAQTLG;wtpos=432432;wtseq=TAATGCATGGGCCCAAACGCTAGGC;
chr14	BIO	coding_sequence_variant	420434	420439	.	.	.	ID=BsoBI_420434_LE_removed;Name=BsoBI_420434_LE_removed;bsversion=BS_ChromosomeSegmenter_1.00;infeat=YNL102W;newseq=CTTGAG;wtseq=CTCGAG;
chr14	BIO	stop_retained_variant	421199	421201	.	.	.	ID=YNL102W_*4405*;Name=YNL102W_*4405*;Parent=YNL102W;bsversion=BS_CodonJuggler_1.00;intro=1_00;newseq=TAA;wtpos=434491;wtseq=TAG;
chr14	SGD	gene	421707	423848	.	+	.	ID=YNL101W;Name=YNL101W;Alias=AVT4;Note=Vacuolar transporter, exports large neutral amino acids from the vacuole%3B member of a family of seven S. cerevisiae genes (AVT1-7) related to vesicular GABA-glycine transporters;Ontology_term=GO:0000324,GO:0000329,GO:0005215,GO:0005302,GO:0015186,GO:0015188,GO:0016021,GO:0032974;dbxref=SGD:S000005045;display=Vacuolar transporter;essential_status=Nonessential;gene=AVT4;orf_classification=Verified;
chr14	SGD	CDS	421707	423848	.	+	.	ID=YNL101W_CDS;Name=YNL101W_CDS;Parent=YNL101W;essential_status=Nonessential;orf_classification=Verified;
chr14	BIO	PCR_product	421844	422051	.	.	.	ID=YNL101W_amp2v1;Name=YNL101W_amp2v1;bsversion=BS_PCRTagger_2.00;dntag=YNL101W_318;ingene=YNL101W;intro=0_00;uptag=YNL101W_138;
chr14	BIO	tag	421844	421871	.	.	.	ID=YNL101W_138;Name=YNL101W_138;bsversion=BS_PCRTagger_2.00;difference=54;display_name=YNL101W_138;ingene=YNL101W;intro=0_00;newseq=ATACAGCATGAGCACTTTGACCCCAAGA;translation=KYSMSTLTPR;wtpos=435136;wtseq=GTATTCTATGTCTACCTTAACGCCGAGG;
chr14	BIO	tag	422024	422051	.	.	.	ID=YNL101W_318;Name=YNL101W_318;bsversion=BS_PCRTagger_2.00;difference=68;display_name=YNL101W_318;ingene=YNL101W;intro=0_00;newseq=CGAAGCTATTCCAAGAGTCAACCCAACC;translation=NEAIPRVNPT;wtpos=435316;wtseq=TGAAGCAATCCCTAGGGTTAATCCGACT;
chr14	BIO	PCR_product	422327	422774	.	.	.	ID=YNL101W_amp1v1;Name=YNL101W_amp1v1;bsversion=BS_PCRTagger_2.00;dntag=YNL101W_1041;ingene=YNL101W;intro=0_00;uptag=YNL101W_621;
chr14	BIO	tag	422327	422354	.	.	.	ID=YNL101W_621;Name=YNL101W_621;bsversion=BS_PCRTagger_2.00;difference=36;display_name=YNL101W_621;ingene=YNL101W;intro=0_00;newseq=CGACAGTGCCTCAAGCGATTTTACCAGC;translation=NDSASSDFTS;wtpos=435619;wtseq=TGATTCCGCTAGCTCAGACTTCACTTCG;
chr14	BIO	tag	422747	422774	.	.	.	ID=YNL101W_1041;Name=YNL101W_1041;bsversion=BS_PCRTagger_2.00;difference=54;display_name=YNL101W_1041;ingene=YNL101W;intro=0_00;newseq=CTTAGTTCAGGCTAAGAGCAGCTGTGGC;translation=ILVQAKSSCG;wtpos=436039;wtseq=ATTGGTGCAGGCCAAATCTTCATGCGGT;
chr14	BIO	stop_retained_variant	423846	423848	.	.	.	ID=YNL101W_*2140*;Name=YNL101W_*2140*;Parent=YNL101W;bsversion=BS_CodonJuggler_1.00;intro=1_00;newseq=TAA;wtpos=437138;wtseq=TAG;
chr14	BIO	site_specific_recombination_target_region	423852	423885	.	.	.	ID=loxPsym_3_3_YNL101W;Name=loxPsym_3_3_YNL101W;aimed_at=YNL101W;bsversion=BS_ChromosomeSplicer_1.00;intro=2_00;
chr14	SGD	gene	424355	425059	.	+	.	ID=YNL100W;Name=YNL100W;Alias=AIM37,MCS27;Note=Mitochondrial inner membrane protein%3B component of the mitochondrial inner membrane organizing system (MitOS, MICOS, or MINOS), a scaffold-like structure on the intermembrane space side of the inner membrane which has a role in the maintenance of crista junctions and inner membrane architecture;Ontology_term=GO:0003674,GO:0005739,GO:0031305,GO:0042407,GO:0044284;dbxref=SGD:S000005044;display=Mitochondrial inner membrane protein;essential_status=Nonessential;gene=AIM37;orf_classification=Verified;
chr14	SGD	CDS	424355	425059	.	+	.	ID=YNL100W_CDS;Name=YNL100W_CDS;Parent=YNL100W;essential_status=Nonessential;orf_classification=Verified;
chr14	BIO	PCR_product	424648	424852	.	.	.	ID=YNL100W_amp1v1;Name=YNL100W_amp1v1;bsversion=BS_PCRTagger_2.00;dntag=YNL100W_471;ingene=YNL100W;intro=0_00;uptag=YNL100W_294;
chr14	BIO	tag	424648	424675	.	.	.	ID=YNL100W_294;Name=YNL100W_294;bsversion=BS_PCRTagger_2.00;difference=57;display_name=YNL100W_294;ingene=YNL100W;intro=0_00;newseq=CAAGCACACCGTTGTTCCAGGTAGCTTG;translation=NKHTVVPGSL;wtpos=437906;wtseq=TAAACATACTGTGGTCCCGGGGTCATTA;
chr14	BIO	coding_sequence_variant	424685	424690	.	.	.	ID=BanI_424685_GA_removed;Name=BanI_424685_GA_removed;bsversion=BS_ChromosomeSegmenter_1.00;infeat=YNL100W;newseq=GGTGCA;wtseq=GGTGCC;
chr14	BIO	coding_sequence_variant	424769	424774	.	.	.	ID=BsoBI_424769_LE_removed;Name=BsoBI_424769_LE_removed;bsversion=BS_ChromosomeSegmenter_1.00;infeat=YNL100W;newseq=CTTGAG;wtseq=CTCGAG;
chr14	BIO	tag	424825	424852	.	.	.	ID=YNL100W_471;Name=YNL100W_471;bsversion=BS_PCRTagger_2.00;difference=68;display_name=YNL100W_471;ingene=YNL100W;intro=0_00;newseq=TGCTGCCACCTTTAAATACTGGGCCCCT;translation=AAATFKYWAP;wtpos=438083;wtseq=AGCAGCTACATTCAAGTATTGGGCTCCA;
chr14	BIO	deletion	425062	425063	.	.	.	ID=loxPsym_3_3_YNL100W_deletion;Name=loxPsym_3_3_YNL100W_deletion;aimed_at=loxPsym_3_3_YNL100W;bsversion=BS_ChromosomeCutter_1.01;intro=3_23;size=34;wtpos=425811;
chr14	BIO	site_specific_recombination_target_region	425306	425339	.	.	.	ID=loxPsym_3_3_YNL099C;Name=loxPsym_3_3_YNL099C;aimed_at=YNL099C;bsversion=BS_ChromosomeSplicer_1.00;intro=2_00;
chr14	SGD	gene	425343	426059	.	-	.	ID=YNL099C;Name=YNL099C;Alias=OCA1;Note=Putative protein tyrosine phosphatase, required for cell cycle arrest in response to oxidative damage of DNA;Ontology_term=GO:0004725,GO:0005737,GO:0034599;dbxref=SGD:S000005043;display=Putative protein tyrosine phosphatase;essential_status=Nonessential;gene=OCA1;orf_classification=Verified;
chr14	SGD	CDS	425343	426059	.	-	.	ID=YNL099C_CDS;Name=YNL099C_CDS;Parent=YNL099C;essential_status=Nonessential;orf_classification=Verified;
chr14	BIO	stop_retained_variant	425343	425345	.	.	.	ID=YNL099C_*1*;Name=YNL099C_*1*;Parent=YNL099C;bsversion=BS_CodonJuggler_1.00;intro=1_00;newseq=TTA;wtpos=438567;wtseq=CTA;
chr14	BIO	PCR_product	425349	425658	.	.	.	ID=YNL099C_amp1v1;Name=YNL099C_amp1v1;bsversion=BS_PCRTagger_2.00;dntag=YNL099C_292;ingene=YNL099C;intro=0_00;uptag=YNL099C_7;
chr14	BIO	tag	425349	425376	.	.	.	ID=YNL099C_7;Name=YNL099C_7;bsversion=BS_PCRTagger_2.00;difference=57;display_name=YNL099C_7;ingene=YNL099C;intro=0_00;newseq=TAAGGCGGTTAACAACCATGAAGGAGCC;translation=KAPSWLLTAL;wtpos=438573;wtseq=CAAAGCTGTCAGTAACCAACTTGGTGCT;
chr14	BIO	tag	425634	425658	.	.	.	ID=YNL099C_292;Name=YNL099C_292;bsversion=BS_PCRTagger_2.00;difference=72;display_name=YNL099C_292;ingene=YNL099C;intro=0_00;newseq=ATCCCAAGGGTTGTCATCCTCGCCA;translation=AGEDDNPWD;wtpos=438858;wtseq=GTCCCATGGATTATCGTCCTCACCG;
chr14	BIO	site_specific_recombination_target_region	426375	426408	.	.	.	ID=loxPsym_3_3_YNL098C;Name=loxPsym_3_3_YNL098C;aimed_at=YNL098C;bsversion=BS_ChromosomeSplicer_1.00;intro=2_00;
chr14	SGD	gene	426412	427380	.	-	.	ID=YNL098C;Name=YNL098C;Alias=RAS2,CTN5,CYR3,GLC5,TSL7;Note=GTP-binding protein that regulates the nitrogen starvation response, sporulation, and filamentous growth%3B farnesylation and palmitoylation required for activity and localization to plasma membrane%3B homolog of mammalian Ras proto-oncogenes;Ontology_term=GO:0000411,GO:0001302,GO:0001950,GO:0003924,GO:0005525,GO:0005886,GO:0007124,GO:0007190,GO:0007265,GO:0030437,GO:0032880;dbxref=SGD:S000005042;display=GTP-binding protein that regulates the nitrogen starvation response;essential_status=Nonessential;gene=RAS2;orf_classification=Verified;
chr14	SGD	CDS	426412	427380	.	-	.	ID=YNL098C_CDS;Name=YNL098C_CDS;Parent=YNL098C;essential_status=Nonessential;orf_classification=Verified;
chr14	BIO	PCR_product	426424	426883	.	.	.	ID=YNL098C_amp1v1;Name=YNL098C_amp1v1;bsversion=BS_PCRTagger_2.00;dntag=YNL098C_445;ingene=YNL098C;intro=0_00;uptag=YNL098C_13;
chr14	BIO	tag	426424	426445	.	.	.	ID=YNL098C_13;Name=YNL098C_13;bsversion=BS_PCRTagger_2.00;difference=45;display_name=YNL098C_13;ingene=YNL098C;intro=0_00;newseq=GCAGCAACCGCCGCTACCTGAT;translation=KSGSGGCC;wtpos=439614;wtseq=ACAACAGCCACCCGATCCGCTC;
chr14	BIO	chunk	426764	433120	.	.	.	ID=yeast_chr14_3_26.N3;Name=yeast_chr14_3_26.N3;bsversion=BS_ChromosomeSegmentationPlanner_1.00;enzymes=BanI,SfiI;intro=3_25;megachunk=yeast_chr14_3_26.N;
chr14	BIO	restriction_enzyme_recognition_site	426781	426786	-4.329	+	.	ID=BanI_426781;Name=BanI_426781;bsversion=BS_ChromosomeSegmenter_1.00;chunks=yeast_chr14_3_26.N2,yeast_chr14_3_26.N3;enzyme=BanI;infeat=YNL098C;megachunk=yeast_chr14_3_26.N;newseq=GGCACC;ohang=GTGC;peptide=GA;wtseq=GGCACC;
chr14	BIO	tag	426856	426883	.	.	.	ID=YNL098C_445;Name=YNL098C_445;bsversion=BS_PCRTagger_2.00;difference=57;display_name=YNL098C_445;ingene=YNL098C;intro=0_00;newseq=ACCTTCATCACGGACCAATCTAGCCAAG;translation=TLARLVRDEG;wtpos=440046;wtseq=GCCTTCGTCTCTAACTAAACGTGCTAGA;
chr14	BIO	site_specific_recombination_target_region	427604	427637	.	.	.	ID=loxPsym_3_3_YNL097C-B;Name=loxPsym_3_3_YNL097C-B;aimed_at=YNL097C-B;bsversion=BS_ChromosomeSplicer_1.00;intro=3_22;
chr14	SGD	gene	427641	427763	.	-	.	ID=YNL097C-B;Name=YNL097C-B;Alias=YNL097C-A;Note=Putative protein of unknown function;Ontology_term=GO:0003674,GO:0005575,GO:0008150;dbxref=SGD:S000028699;display=Putative protein of unknown function;essential_status=Nonessential;orf_classification=Uncharacterized;
chr14	SGD	CDS	427641	427763	.	-	.	ID=YNL097C-B_CDS;Name=YNL097C-B_CDS;Parent=YNL097C-B;essential_status=Nonessential;orf_classification=Uncharacterized;
chr14	BIO	site_specific_recombination_target_region	428207	428240	.	.	.	ID=loxPsym_3_3_YNL097C;Name=loxPsym_3_3_YNL097C;aimed_at=YNL097C;bsversion=BS_ChromosomeSplicer_1.00;intro=2_00;
chr14	SGD	gene	428244	429236	.	-	.	ID=YNL097C;Name=YNL097C;Alias=PHO23;Note=Probable component of the Rpd3 histone deacetylase complex, involved in transcriptional regulation of PHO5%3B affects termination of snoRNAs and cryptic unstable transcripts (CUTs)%3B C-terminus has similarity to human candidate tumor suppressor p33(ING1) and its isoform ING3;Ontology_term=GO:0000118,GO:0005634,GO:0016479,GO:0016568,GO:0031939,GO:0033698,GO:0034605,GO:0035064,GO:0045944,GO:0061186,GO:0061188,GO:0070210;dbxref=SGD:S000005041;display=Probable component of the Rpd3 histone deacetylase complex, involved;essential_status=Nonessential;gene=PHO23;orf_classification=Verified;
chr14	SGD	CDS	428244	429236	.	-	.	ID=YNL097C_CDS;Name=YNL097C_CDS;Parent=YNL097C;essential_status=Nonessential;orf_classification=Verified;
chr14	SGD	gene	428309	428464	.	+	.	ID=YNL097W-A;Name=YNL097W-A;Note=Dubious open reading frame unlikely to encode a protein, based on available experimental and comparative sequence data%3B completely overlaps the verified gene PHO23%2FYNL097C;Ontology_term=GO:0003674,GO:0005575,GO:0008150;dbxref=SGD:S000028700;display=Dubious open reading frame unlikely to encode a functional protein;essential_status=Nonessential;orf_classification=Dubious;
chr14	SGD	CDS	428309	428464	.	+	.	ID=YNL097W-A_CDS;Name=YNL097W-A_CDS;Parent=YNL097W-A;essential_status=Nonessential;orf_classification=Dubious;
chr14	BIO	PCR_product	428778	428994	.	.	.	ID=YNL097C_amp1v1;Name=YNL097C_amp1v1;bsversion=BS_PCRTagger_2.00;dntag=YNL097C_724;ingene=YNL097C;intro=0_00;uptag=YNL097C_535;
chr14	BIO	tag	428778	428805	.	.	.	ID=YNL097C_535;Name=YNL097C_535;bsversion=BS_PCRTagger_2.00;difference=36;display_name=YNL097C_535;ingene=YNL097C;intro=0_00;newseq=TAAAGCCTGGCTGCTCTTTGAATTGCTC;translation=KSNSKSSQAL;wtpos=441900;wtseq=CAGTGCCTGCGACGATTTGCTGTTTGAT;
chr14	BIO	tag	428967	428994	.	.	.	ID=YNL097C_724;Name=YNL097C_724;bsversion=BS_PCRTagger_2.00;difference=57;display_name=YNL097C_724;ingene=YNL097C;intro=0_00;newseq=GCTAACGTGCATCTTCTCCTCTAAGCTA;translation=PSLEEKMHVS;wtpos=442089;wtseq=TGAGACATGCATTTTCTCCTCCAGCGAT;
chr14	BIO	deletion	429883	429884	.	.	.	ID=tL(CAA)N_deletion;Name=tL(CAA)N_deletion;aimed_at=tL(CAA)N;bsversion=BS_ChromosomeCutter_1.01;intro=3_03;size=114;wtpos=440815;
chr14	BIO	site_specific_recombination_target_region	429884	429917	.	.	.	ID=loxPsym_del_tL(CAA)N;Name=loxPsym_del_tL(CAA)N;aimed_at=tL(CAA)N;bsversion=BS_ChromosomeCutter_1.01;intro=3_03;
chr14	BIO	deletion	430192	430193	.	.	.	ID=loxPsym_3_3_YNL096C_deletion;Name=loxPsym_3_3_YNL096C_deletion;aimed_at=loxPsym_3_3_YNL096C;bsversion=BS_ChromosomeCutter_1.01;intro=3_23;size=34;wtpos=430975;
chr14	SGD	gene	430196	431113	.	-	.	ID=YNL096C;Name=YNL096C;Alias=RPS7B;Note=Protein component of the small (40S) ribosomal subunit, nearly identical to Rps7Ap%3B interacts with Kti11p%3B deletion causes hypersensitivity to zymocin%3B has similarity to rat S7 and Xenopus S8 ribosomal proteins;Ontology_term=GO:0002181,GO:0003735,GO:0022627,GO:0032040,GO:0042254;dbxref=SGD:S000005040;display=Protein component of the small (40S) ribosomal subunit;essential_status=Nonessential;gene=RPS7B;orf_classification=Verified;
chr14	SGD	mRNA	430196	431113	.	-	.	ID=YNL096C_mRNA;Name=YNL096C_mRNA;Parent=YNL096C;essential_status=Nonessential;
chr14	SGD	CDS	430196	430624	.	-	.	ID=YNL096C_mRNA_CDS_1;Name=YNL096C_mRNA_CDS_1;Parent=YNL096C_mRNA;essential_status=Nonessential;orf_classification=Verified;
chr14	SGD	intron	430625	430969	.	-	.	ID=YNL096C_mRNA_intron;Name=YNL096C_mRNA_intron;Parent=YNL096C_mRNA;orf_classification=Verified;
chr14	SGD	CDS	430970	431113	.	-	.	ID=YNL096C_mRNA_CDS_2;Name=YNL096C_mRNA_CDS_2;Parent=YNL096C_mRNA;essential_status=Nonessential;orf_classification=Verified;
chr14	BIO	site_specific_recombination_target_region	431707	431740	.	.	.	ID=loxPsym_3_3_YNL095C;Name=loxPsym_3_3_YNL095C;aimed_at=YNL095C;bsversion=BS_ChromosomeSplicer_1.00;intro=3_22;
chr14	SGD	gene	431744	433672	.	-	.	ID=YNL095C;Name=YNL095C;Note=Putative protein of unknown function predicted to contain a transmembrane domain%3B YNL095C is not an essential gene;Ontology_term=GO:0003674,GO:0008150,GO:0016021;dbxref=SGD:S000005039;display=Putative protein predicted to contain a transmembrane domain;essential_status=Nonessential;orf_classification=Uncharacterized;
chr14	SGD	CDS	431744	433672	.	-	.	ID=YNL095C_CDS;Name=YNL095C_CDS;Parent=YNL095C;essential_status=Nonessential;orf_classification=Uncharacterized;
chr14	BIO	stop_retained_variant	431744	431746	.	.	.	ID=YNL095C_*1*;Name=YNL095C_*1*;Parent=YNL095C;bsversion=BS_CodonJuggler_1.00;intro=1_00;newseq=TTA;wtpos=444912;wtseq=CTA;
chr14	BIO	coding_sequence_variant	432143	432148	.	.	.	ID=BanI_432143_GA_removed;Name=BanI_432143_GA_removed;bsversion=BS_ChromosomeSegmenter_1.00;infeat=YNL095C;newseq=TGCACC;wtseq=GGCACC;
chr14	BIO	PCR_product	432491	432851	.	.	.	ID=YNL095C_amp2v1;Name=YNL095C_amp2v1;bsversion=BS_PCRTagger_2.00;dntag=YNL095C_1081;ingene=YNL095C;intro=0_00;uptag=YNL095C_748;
chr14	BIO	tag	432491	432518	.	.	.	ID=YNL095C_748;Name=YNL095C_748;bsversion=BS_PCRTagger_2.00;difference=50;display_name=YNL095C_748;ingene=YNL095C;intro=0_00;newseq=GTTCATGTCGGCACCTCTCAATGAACTG;translation=NSSLRGADMN;wtpos=445659;wtseq=ATTCATATCAGCGCCGCGTAAACTGGAA;
chr14	BIO	coding_sequence_variant	432500	432505	.	.	.	ID=BanI_432500_GA_removed;Name=BanI_432500_GA_removed;bsversion=BS_ChromosomeSegmenter_1.00;infeat=YNL095C;newseq=TGCACC;wtseq=GGCACC;
chr14	BIO	tag	432824	432851	.	.	.	ID=YNL095C_1081;Name=YNL095C_1081;bsversion=BS_PCRTagger_2.00;difference=64;display_name=YNL095C_1081;ingene=YNL095C;intro=0_00;newseq=GGTAGCCTGGCTCTCTTCTGATTGGGTA;translation=CTQSEESQAT;wtpos=445992;wtseq=AGTTGCCTGTGACTCTTCGCTTTGAGTG;
chr14	BIO	PCR_product	432902	433142	.	.	.	ID=YNL095C_amp1v1;Name=YNL095C_amp1v1;bsversion=BS_PCRTagger_2.00;dntag=YNL095C_1372;ingene=YNL095C;intro=0_00;uptag=YNL095C_1159;
chr14	BIO	tag	432902	432929	.	.	.	ID=YNL095C_1159;Name=YNL095C_1159;bsversion=BS_PCRTagger_2.00;difference=36;display_name=YNL095C_1159;ingene=YNL095C;intro=0_00;newseq=GTTGCTGCTGGTATCAGGCAAGCTTAAT;translation=PLSLPDTSSN;wtpos=446070;wtseq=ATTCGAAGAAGTGTCTGGTAGTGACAGG;
chr14	BIO	chunk	433081	440288	.	.	.	ID=yeast_chr14_3_26.N4;Name=yeast_chr14_3_26.N4;bsversion=BS_ChromosomeSegmentationPlanner_1.00;enzymes=SfiI;intro=3_25;megachunk=yeast_chr14_3_26.N;
chr14	BIO	restriction_enzyme_recognition_site	433094	433108	-4.119	+	.	ID=SfiI_433094;Name=SfiI_433094;bsversion=BS_ChromosomeSegmenter_1.00;chunks=yeast_chr14_3_26.N3,yeast_chr14_3_26.N4;enzyme=SfiI;infeat=YNL095C;megachunk=yeast_chr14_3_26.N;newseq=GGCCGAGACGGCCGG;ohang=TCT;peptide=PAVSA;wtseq=TGCACTTACTGCGGG;
chr14	BIO	tag	433115	433142	.	.	.	ID=YNL095C_1372;Name=YNL095C_1372;bsversion=BS_PCRTagger_2.00;difference=61;display_name=YNL095C_1372;ingene=YNL095C;intro=0_00;newseq=TTTGGTGGTTTCGCTGACTCTGACAGCA;translation=SAVRVSETTK;wtpos=446283;wtseq=CTTTGTCGTTTCTGAAACCCTAACGGCG;
chr14	BIO	coding_sequence_variant	433352	433363	.	.	.	ID=BaeI_433353_WYGG_removed;Name=BaeI_433353_WYGG_removed;bsversion=BS_ChromosomeSegmenter_1.00;infeat=YNL095C;newseq=ACCACCATACCA;wtseq=ACCACCGTACCA;
chr14	SGD	gene	434443	436206	.	+	.	ID=YNL094W;Name=YNL094W;Alias=APP1;Note=Protein of unknown function, interacts with Rvs161p and Rvs167p%3B computational analysis of protein-protein interactions in large-scale studies suggests a possible role in actin filament organization;Ontology_term=GO:0003674,GO:0015629,GO:0030036,GO:0030479;dbxref=SGD:S000005038;display=Protein of unknown function;essential_status=Nonessential;gene=APP1;orf_classification=Verified;
chr14	SGD	CDS	434443	436206	.	+	.	ID=YNL094W_CDS;Name=YNL094W_CDS;Parent=YNL094W;essential_status=Nonessential;orf_classification=Verified;
chr14	BIO	PCR_product	435255	435678	.	.	.	ID=YNL094W_amp2v1;Name=YNL094W_amp2v1;bsversion=BS_PCRTagger_2.00;dntag=YNL094W_1209;ingene=YNL094W;intro=0_00;uptag=YNL094W_813;
chr14	BIO	tag	435255	435282	.	.	.	ID=YNL094W_813;Name=YNL094W_813;bsversion=BS_PCRTagger_2.00;difference=50;display_name=YNL094W_813;ingene=YNL094W;intro=0_00;newseq=TAGCCCATATGGCATCGGCTTGATTTCA;translation=VSPYGIGLIS;wtpos=448423;wtseq=CTCGCCCTACGGTATTGGTTTAATCAGT;
chr14	BIO	tag	435651	435678	.	.	.	ID=YNL094W_1209;Name=YNL094W_1209;bsversion=BS_PCRTagger_2.00;difference=68;display_name=YNL094W_1209;ingene=YNL094W;intro=0_00;newseq=CGATTTGGAAGCTTACACTACCACCGCC;translation=HDLEAYTTTA;wtpos=448819;wtseq=TGACTTAGAAGCGTATACCACTACGGCT;
chr14	BIO	PCR_product	435723	435990	.	.	.	ID=YNL094W_amp1v1;Name=YNL094W_amp1v1;bsversion=BS_PCRTagger_2.00;dntag=YNL094W_1521;ingene=YNL094W;intro=0_00;uptag=YNL094W_1281;
chr14	BIO	tag	435723	435750	.	.	.	ID=YNL094W_1281;Name=YNL094W_1281;bsversion=BS_PCRTagger_2.00;difference=39;display_name=YNL094W_1281;ingene=YNL094W;intro=0_00;newseq=TAGCAACAGTATGTCAGACGTTCCTAGC;translation=CSNSMSDVPS;wtpos=448891;wtseq=CTCTAATTCCATGAGTGATGTCCCATCG;
chr14	BIO	tag	435963	435990	.	.	.	ID=YNL094W_1521;Name=YNL094W_1521;bsversion=BS_PCRTagger_2.00;difference=64;display_name=YNL094W_1521;ingene=YNL094W;intro=0_00;newseq=TCCTCCATTACCAAATCGTCAGTTGCCA;translation=PPPLPNRQLP;wtpos=449131;wtseq=ACCACCGTTGCCGAACAGACAGTTACCT;
chr14	SGD	ARS	436179	436423	.	.	.	ID=ARS1419;Name=ARS1419;Alias=ARSXIV-450;Note=Autonomously Replicating Sequence;dbxref=SGD:S000118387;display=Autonomously Replicating Sequence;
chr14	SGD	gene	436700	437362	.	+	.	ID=YNL093W;Name=YNL093W;Alias=YPT53;Note=Rab family GTPase, similar to Ypt51p and Ypt52p and to mammalian rab5%3B required for vacuolar protein sorting and endocytosis;Ontology_term=GO:0003924,GO:0005770,GO:0006623,GO:0006897;dbxref=SGD:S000005037;display=Rab family GTPase;essential_status=Nonessential;gene=YPT53;orf_classification=Verified;
chr14	SGD	CDS	436700	437362	.	+	.	ID=YNL093W_CDS;Name=YNL093W_CDS;Parent=YNL093W;essential_status=Nonessential;orf_classification=Verified;
chr14	BIO	PCR_product	436921	437200	.	.	.	ID=YNL093W_amp1v1;Name=YNL093W_amp1v1;bsversion=BS_PCRTagger_2.00;dntag=YNL093W_474;ingene=YNL093W;intro=0_00;uptag=YNL093W_222;
chr14	BIO	tag	436921	436948	.	.	.	ID=YNL093W_222;Name=YNL093W_222;bsversion=BS_PCRTagger_2.00;difference=64;display_name=YNL093W_222;ingene=YNL093W;intro=0_00;newseq=CGCCCCATTGGCTCCAATGTATTATCGT;translation=FAPLAPMYYR;wtpos=450089;wtseq=TGCTCCTTTAGCGCCTATGTACTACAGA;
chr14	BIO	tag	437173	437200	.	.	.	ID=YNL093W_474;Name=YNL093W_474;bsversion=BS_PCRTagger_2.00;difference=64;display_name=YNL093W_474;ingene=YNL093W;intro=0_00;newseq=TGAAGCTTCAGCCAAAACCGGCGAGAAC;translation=FEASAKTGEN;wtpos=450341;wtseq=CGAAGCAAGCGCTAAGACTGGTGAGAAT;
chr14	BIO	site_specific_recombination_target_region	437366	437399	.	.	.	ID=loxPsym_3_3_YNL093W;Name=loxPsym_3_3_YNL093W;aimed_at=YNL093W;bsversion=BS_ChromosomeSplicer_1.00;intro=2_00;
chr14	SGD	gene	437737	438939	.	+	.	ID=YNL092W;Name=YNL092W;Note=Putative S-adenosylmethionine-dependent methyltransferase of the seven beta-strand family%3B YNL092W is not an essential gene;Ontology_term=GO:0005575,GO:0008150,GO:0008757;dbxref=SGD:S000005036;display=Putative S-adenosylmethionine-dependent methyltransferase;essential_status=Nonessential;orf_classification=Uncharacterized;
chr14	SGD	CDS	437737	438939	.	+	.	ID=YNL092W_CDS;Name=YNL092W_CDS;Parent=YNL092W;essential_status=Nonessential;orf_classification=Uncharacterized;
chr14	BIO	coding_sequence_variant	437782	437790	.	.	.	ID=BsoBI_437782_ARV_removed;Name=BsoBI_437782_ARV_removed;bsversion=BS_ChromosomeSegmenter_1.00;infeat=YNL092W;newseq=GCTAGGGTG;wtseq=GCTCGAGTG;
chr14	BIO	PCR_product	438183	438396	.	.	.	ID=YNL092W_amp1v1;Name=YNL092W_amp1v1;bsversion=BS_PCRTagger_2.00;dntag=YNL092W_633;ingene=YNL092W;intro=0_00;uptag=YNL092W_447;
chr14	BIO	tag	438183	438210	.	.	.	ID=YNL092W_447;Name=YNL092W_447;bsversion=BS_PCRTagger_2.00;difference=39;display_name=YNL092W_447;ingene=YNL092W;intro=0_00;newseq=CGGTAGATTGTTGGTTGACTTGTCACGT;translation=TGRLLVDLSR;wtpos=451317;wtseq=AGGACGCCTTCTCGTGGATCTTAGCAGA;
chr14	BIO	tag	438369	438396	.	.	.	ID=YNL092W_633;Name=YNL092W_633;bsversion=BS_PCRTagger_2.00;difference=64;display_name=YNL092W_633;ingene=YNL092W;intro=0_00;newseq=CAAAGTTCCAGATATCGAAGCTTGGAGC;translation=IKVPDIEAWS;wtpos=451503;wtseq=TAAGGTGCCGGACATAGAAGCGTGGTCT;
chr14	BIO	site_specific_recombination_target_region	438943	438976	.	.	.	ID=loxPsym_3_3_YNL092W;Name=loxPsym_3_3_YNL092W;aimed_at=YNL092W;bsversion=BS_ChromosomeSplicer_1.00;intro=3_22;
chr14	SGD	gene	439308	443030	.	+	.	ID=YNL091W;Name=YNL091W;Alias=NST1;Note=Protein of unknown function, mediates sensitivity to salt stress%3B interacts physically with the splicing factor Msl1p and also displays genetic interaction with MSL1;Ontology_term=GO:0003674,GO:0005737,GO:0009651;dbxref=SGD:S000005035;display=Protein of unknown function;essential_status=Nonessential;gene=NST1;orf_classification=Verified;
chr14	SGD	CDS	439308	443030	.	+	.	ID=YNL091W_CDS;Name=YNL091W_CDS;Parent=YNL091W;essential_status=Nonessential;orf_classification=Verified;
chr14	BIO	megachunk	439383	470494	.	.	.	ID=yeast_chr14_3_26.O;Name=yeast_chr14_3_26.O;bsversion=BS_ChromosomeSegmentationPlanner_1.00;excisor=BaeI;intro=3_25;marker=URA3;
chr14	BIO	chunk	439383	447777	.	.	.	ID=yeast_chr14_3_26.O1;Name=yeast_chr14_3_26.O1;bsversion=BS_ChromosomeSegmentationPlanner_1.00;enzymes=BsoBI,BstEII;intro=3_25;megachunk=yeast_chr14_3_26.O;
chr14	BIO	restriction_enzyme_recognition_site	439383	439388	-5.273	+	.	ID=BsoBI_439383;Name=BsoBI_439383;bsversion=BS_ChromosomeSegmenter_1.00;chunks=yeast_chr14_3_26.O1;enzyme=BsoBI;infeat=YNL091W;megachunk=yeast_chr14_3_26.O;newseq=CCCGAG;ohang=CCGA;peptide=PE;wtseq=CCTGAA;
chr14	BIO	PCR_product	439706	440015	.	.	.	ID=YNL091W_amp2v1;Name=YNL091W_amp2v1;bsversion=BS_PCRTagger_2.00;dntag=YNL091W_681;ingene=YNL091W;intro=0_00;uptag=YNL091W_399;
chr14	BIO	tag	439706	439733	.	.	.	ID=YNL091W_399;Name=YNL091W_399;bsversion=BS_PCRTagger_2.00;difference=39;display_name=YNL091W_399;ingene=YNL091W;intro=0_00;newseq=CTCATGCTCATGTAGCGTCTGCGGTAGA;translation=HSCSCSVCGR;wtpos=452806;wtseq=TAGTTGTAGTTGCTCTGTTTGTGGACGC;
chr14	BIO	tag	439988	440015	.	.	.	ID=YNL091W_681;Name=YNL091W_681;bsversion=BS_PCRTagger_2.00;difference=79;display_name=YNL091W_681;ingene=YNL091W;intro=0_00;newseq=GCAAGAACAAGCTCACAACGAAACCGCT;translation=KQEQAHNETA;wtpos=453088;wtseq=ACAAGAACAAGCGCATAATGAAACGGCG;
chr14	BIO	PCR_product	440612	441095	.	.	.	ID=YNL091W_amp3v1;Name=YNL091W_amp3v1;bsversion=BS_PCRTagger_2.00;dntag=YNL091W_1761;ingene=YNL091W;intro=0_00;uptag=YNL091W_1305;
chr14	BIO	tag	440612	440639	.	.	.	ID=YNL091W_1305;Name=YNL091W_1305;bsversion=BS_PCRTagger_2.00;difference=46;display_name=YNL091W_1305;ingene=YNL091W;intro=0_00;newseq=CTTGGCTGCTACCTTGTCAAGCTGTTTC;translation=VLAATLSSCF;wtpos=453712;wtseq=TCTAGCAGCCACTTTAAGCTCGTGCTTT;
chr14	BIO	tag	441068	441095	.	.	.	ID=YNL091W_1761;Name=YNL091W_1761;bsversion=BS_PCRTagger_2.00;difference=68;display_name=YNL091W_1761;ingene=YNL091W;intro=0_00;newseq=CGAAACCGATAGATTGGAAGAAGGCAGA;translation=DETDRLEEGR;wtpos=454168;wtseq=TGAAACTGACCGTTTAGAAGAAGGTCGG;
chr14	BIO	PCR_product	441650	441905	.	.	.	ID=YNL091W_amp4v1;Name=YNL091W_amp4v1;bsversion=BS_PCRTagger_2.00;dntag=YNL091W_2571;ingene=YNL091W;intro=0_00;uptag=YNL091W_2343;
chr14	BIO	tag	441650	441677	.	.	.	ID=YNL091W_2343;Name=YNL091W_2343;bsversion=BS_PCRTagger_2.00;difference=46;display_name=YNL091W_2343;ingene=YNL091W;intro=0_00;newseq=CAGCGCTAATATCTTGAGTGCTAAGCCA;translation=TSANILSAKP;wtpos=454750;wtseq=ATCTGCGAACATACTTTCCGCCAAACCT;
chr14	BIO	tag	441878	441905	.	.	.	ID=YNL091W_2571;Name=YNL091W_2571;bsversion=BS_PCRTagger_2.00;difference=71;display_name=YNL091W_2571;ingene=YNL091W;intro=0_00;newseq=CATGGAACAAAGCCATTTACCTCAGCCT;translation=AMEQSHLPQP;wtpos=454978;wtseq=TATGGAACAATCACACTTGCCACAGCCA;
chr14	BIO	PCR_product	442271	442541	.	.	.	ID=YNL091W_amp1v1;Name=YNL091W_amp1v1;bsversion=BS_PCRTagger_2.00;dntag=YNL091W_3207;ingene=YNL091W;intro=0_00;uptag=YNL091W_2964;
chr14	BIO	tag	442271	442298	.	.	.	ID=YNL091W_2964;Name=YNL091W_2964;bsversion=BS_PCRTagger_2.00;difference=36;display_name=YNL091W_2964;ingene=YNL091W;intro=0_00;newseq=CTCAATGTTGAGCAGCAGTGGTTTTGCT;translation=TSMLSSSGFA;wtpos=455371;wtseq=TAGCATGCTTTCTTCTTCCGGGTTCGCA;
chr14	BIO	tag	442514	442541	.	.	.	ID=YNL091W_3207;Name=YNL091W_3207;bsversion=BS_PCRTagger_2.00;difference=46;display_name=YNL091W_3207;ingene=YNL091W;intro=0_00;newseq=AGAGTTGAGTGGCAGAAACATCACCTCA;translation=SELSGRNITS;wtpos=455614;wtseq=CGAGCTTTCCGGTCGCAATATAACTAGT;
chr14	BIO	site_specific_recombination_target_region	443034	443067	.	.	.	ID=loxPsym_3_3_YNL091W;Name=loxPsym_3_3_YNL091W;aimed_at=YNL091W;bsversion=BS_ChromosomeSplicer_1.00;intro=2_00;
chr14	SGD	gene	443499	444077	.	+	.	ID=YNL090W;Name=YNL090W;Alias=RHO2;Note=Non-essential small GTPase of the Rho%2FRac subfamily of Ras-like proteins, involved in the establishment of cell polarity and in microtubule assembly;Ontology_term=GO:0003924,GO:0004871,GO:0005622,GO:0005624,GO:0007015,GO:0007017,GO:0007264,GO:0030010,GO:0031505;dbxref=SGD:S000005034;display=Non-essential small GTPase of the Rho/Rac family of Ras-like proteins;essential_status=Nonessential;gene=RHO2;orf_classification=Verified;
chr14	SGD	CDS	443499	444077	.	+	.	ID=YNL090W_CDS;Name=YNL090W_CDS;Parent=YNL090W;essential_status=Nonessential;orf_classification=Verified;
chr14	SGD	gene	443627	444103	.	-	.	ID=YNL089C;Name=YNL089C;Note=Dubious open reading frame unlikely to encode a functional protein%3B almost completely overlaps YNL090W%2FRHO2 which encodes a small GTPase of the Rho%2FRac subfamily of Ras-like proteins;Ontology_term=GO:0003674,GO:0005575,GO:0008150;dbxref=SGD:S000005033;display=Dubious open reading frame unlikely to encode a functional protein;essential_status=Nonessential;orf_classification=Dubious;
chr14	SGD	CDS	443627	444103	.	-	.	ID=YNL089C_CDS;Name=YNL089C_CDS;Parent=YNL089C;essential_status=Nonessential;orf_classification=Dubious;
chr14	SGD	gene	444638	448924	.	+	.	ID=YNL088W;Name=YNL088W;Alias=TOP2,TOR3,TRF3;Note=Topoisomerase II, relieves torsional strain in DNA by cleaving and re-sealing the phosphodiester backbone of both positively and negatively supercoiled DNA%3B cleaves complementary strands%3B localizes to axial cores in meiosis;Ontology_term=GO:0000019,GO:0000795,GO:0003918,GO:0005634,GO:0005739,GO:0006265,GO:0006271,GO:0006333,GO:0007131,GO:0031055,GO:0070683,GO:0097046,GO:0097047;dbxref=SGD:S000005032;display=Topoisomerase II;essential_status=Essential;gene=TOP2;orf_classification=Verified;
chr14	SGD	CDS	444638	448924	.	+	.	ID=YNL088W_CDS;Name=YNL088W_CDS;Parent=YNL088W;essential_status=Essential;orf_classification=Verified;
chr14	landmark	region	444638	448924	.	+	.	ID=TOP2;Name=TOP2;
chr14	BIO	PCR_product	445765	446002	.	.	.	ID=YNL088W_amp1v1;Name=YNL088W_amp1v1;bsversion=BS_PCRTagger_2.00;dntag=YNL088W_1338;ingene=YNL088W;intro=0_00;uptag=YNL088W_1128;
chr14	BIO	tag	445765	445792	.	.	.	ID=YNL088W_1128;Name=YNL088W_1128;bsversion=BS_PCRTagger_2.00;difference=54;display_name=YNL088W_1128;ingene=YNL088W;intro=0_00;newseq=CTTCGGTAGTAGATGCGAGATCCCATTG;translation=DFGSRCEIPL;wtpos=458831;wtseq=TTTTGGGTCCCGTTGTGAGATTCCTCTT;
chr14	BIO	tag	445975	446002	.	.	.	ID=YNL088W_1338;Name=YNL088W_1338;bsversion=BS_PCRTagger_2.00;difference=50;display_name=YNL088W_1338;ingene=YNL088W;intro=0_00;newseq=CTTAACCGAAGGTGACAGTGCTTTAAGC;translation=VLTEGDSALS;wtpos=459041;wtseq=TCTGACAGAAGGGGATTCCGCCTTGTCA;
chr14	BIO	PCR_product	446875	447163	.	.	.	ID=YNL088W_amp2v1;Name=YNL088W_amp2v1;bsversion=BS_PCRTagger_2.00;dntag=YNL088W_2499;ingene=YNL088W;intro=0_00;uptag=YNL088W_2238;
chr14	BIO	tag	446875	446902	.	.	.	ID=YNL088W_2238;Name=YNL088W_2238;bsversion=BS_PCRTagger_2.00;difference=57;display_name=YNL088W_2238;ingene=YNL088W;intro=0_00;newseq=CGGTTTGGCTCAAAATTTCGTCGGTAGT;translation=IGLAQNFVGS;wtpos=459941;wtseq=TGGGCTAGCCCAAAACTTTGTTGGGTCC;
chr14	BIO	tag	447136	447163	.	.	.	ID=YNL088W_2499;Name=YNL088W_2499;bsversion=BS_PCRTagger_2.00;difference=61;display_name=YNL088W_2499;ingene=YNL088W;intro=0_00;newseq=CGGTACCGGTTGGTCAACCTATATCCCA;translation=IGTGWSTYIP;wtpos=460202;wtseq=TGGCACTGGCTGGAGTACTTACATTCCT;
chr14	BIO	PCR_product	447469	447703	.	.	.	ID=YNL088W_amp3v1;Name=YNL088W_amp3v1;bsversion=BS_PCRTagger_2.00;dntag=YNL088W_3039;ingene=YNL088W;intro=0_00;uptag=YNL088W_2832;
chr14	BIO	tag	447469	447496	.	.	.	ID=YNL088W_2832;Name=YNL088W_2832;bsversion=BS_PCRTagger_2.00;difference=64;display_name=YNL088W_2832;ingene=YNL088W;intro=0_00;newseq=CATTACCTTGAGCCCAGAGGAAATGGCC;translation=IITLSPEEMA;wtpos=460535;wtseq=AATCACGCTATCACCTGAGGAAATGGCT;
chr14	BIO	tag	447676	447703	.	.	.	ID=YNL088W_3039;Name=YNL088W_3039;bsversion=BS_PCRTagger_2.00;difference=82;display_name=YNL088W_3039;ingene=YNL088W;intro=0_00;newseq=TGAAAGATTGCAGTGGGAGGTTGAGAAG;translation=SERLQWEVEK;wtpos=460742;wtseq=CGAAAGGTTACAGTGGGAGGTAGAGAAA;
chr14	BIO	chunk	447738	454215	.	.	.	ID=yeast_chr14_3_26.O2;Name=yeast_chr14_3_26.O2;bsversion=BS_ChromosomeSegmentationPlanner_1.00;enzymes=BstEII,BglI;intro=3_25;megachunk=yeast_chr14_3_26.O;
chr14	BIO	restriction_enzyme_recognition_site	447752	447760	-2.854	+	.	ID=BstEII_447752;Name=BstEII_447752;bsversion=BS_ChromosomeSegmenter_1.00;chunks=yeast_chr14_3_26.O1,yeast_chr14_3_26.O2;enzyme=BstEII;infeat=YNL088W;megachunk=yeast_chr14_3_26.O;newseq=ACGGTAACC;ohang=GTAAC;peptide=TVT;wtseq=ACAGTCACC;
chr14	BIO	PCR_product	448144	448606	.	.	.	ID=YNL088W_amp4v1;Name=YNL088W_amp4v1;bsversion=BS_PCRTagger_2.00;dntag=YNL088W_3942;ingene=YNL088W;intro=0_00;uptag=YNL088W_3507;
chr14	BIO	tag	448144	448171	.	.	.	ID=YNL088W_3507;Name=YNL088W_3507;bsversion=BS_PCRTagger_2.00;difference=68;display_name=YNL088W_3507;ingene=YNL088W;intro=0_00;newseq=CTTACAAAGAGACGCTGAAGCCAGAGGC;translation=FLQRDAEARG;wtpos=461210;wtseq=TTTGCAACGAGATGCAGAAGCTCGCGGT;
chr14	BIO	tag	448579	448606	.	.	.	ID=YNL088W_3942;Name=YNL088W_3942;bsversion=BS_PCRTagger_2.00;difference=71;display_name=YNL088W_3942;ingene=YNL088W;intro=0_00;newseq=CCCTGAACAGGATGACGTTGCTACCAAG;translation=TPEQDDVATK;wtpos=461645;wtseq=ACCAGAACAGGACGATGTAGCCACTAAA;
chr14	SGD	gene	449345	452881	.	+	.	ID=YNL087W;Name=YNL087W;Alias=TCB2;Note=Bud-specific protein with a potential role in membrane trafficking%3B GFP-fusion protein migrates from the cell surface to intracellular vesicles near vacuole%3B contains 3 calcium and lipid binding domains%3B mRNA is targeted to the bud;Ontology_term=GO:0003674,GO:0005933,GO:0008150;dbxref=SGD:S000005031;display=Bud-specific protein with a potential role in membrane trafficking;essential_status=Nonessential;gene=TCB2;orf_classification=Verified;
chr14	SGD	CDS	449345	452881	.	+	.	ID=YNL087W_CDS;Name=YNL087W_CDS;Parent=YNL087W;essential_status=Nonessential;orf_classification=Verified;
chr14	BIO	PCR_product	450085	450577	.	.	.	ID=YNL087W_amp2v1;Name=YNL087W_amp2v1;bsversion=BS_PCRTagger_2.00;dntag=YNL087W_1206;ingene=YNL087W;intro=0_00;uptag=YNL087W_741;
chr14	BIO	tag	450085	450112	.	.	.	ID=YNL087W_741;Name=YNL087W_741;bsversion=BS_PCRTagger_2.00;difference=57;display_name=YNL087W_741;ingene=YNL087W;intro=0_00;newseq=TACCCCTCATGATATGAGCGACTTGGAC;translation=FTPHDMSDLD;wtpos=463151;wtseq=CACTCCACACGACATGTCTGATCTTGAT;
chr14	BIO	tag	450550	450577	.	.	.	ID=YNL087W_1206;Name=YNL087W_1206;bsversion=BS_PCRTagger_2.00;difference=57;display_name=YNL087W_1206;ingene=YNL087W;intro=0_00;newseq=TCCTTATTTAACCTTCGAGTTGAGCGGC;translation=DPYLTFELSG;wtpos=463616;wtseq=CCCATACTTGACATTTGAGCTCTCTGGT;
chr14	BIO	PCR_product	451513	452002	.	.	.	ID=YNL087W_amp1v1;Name=YNL087W_amp1v1;bsversion=BS_PCRTagger_2.00;dntag=YNL087W_2631;ingene=YNL087W;intro=0_00;uptag=YNL087W_2169;
chr14	BIO	tag	451513	451540	.	.	.	ID=YNL087W_2169;Name=YNL087W_2169;bsversion=BS_PCRTagger_2.00;difference=50;display_name=YNL087W_2169;ingene=YNL087W;intro=0_00;newseq=CGGTGACGACCACAACTTGGGTTCATTG;translation=NGDDHNLGSL;wtpos=464579;wtseq=TGGCGATGATCATAATCTCGGGAGCCTT;
chr14	BIO	tag	451975	452002	.	.	.	ID=YNL087W_2631;Name=YNL087W_2631;bsversion=BS_PCRTagger_2.00;difference=57;display_name=YNL087W_2631;ingene=YNL087W;intro=0_00;newseq=ATGCGGCTATGCTGCTATCACCTCAGCT;translation=SCGYAAITSA;wtpos=465041;wtseq=CTGTGGTTACGCAGCGATAACTAGTGCA;
chr14	BIO	PCR_product	452014	452275	.	.	.	ID=YNL087W_amp3v1;Name=YNL087W_amp3v1;bsversion=BS_PCRTagger_2.00;dntag=YNL087W_2904;ingene=YNL087W;intro=0_00;uptag=YNL087W_2670;
chr14	BIO	tag	452014	452041	.	.	.	ID=YNL087W_2670;Name=YNL087W_2670;bsversion=BS_PCRTagger_2.00;difference=61;display_name=YNL087W_2670;ingene=YNL087W;intro=0_00;newseq=CAGAACTATCAAGACCGGTTGGAGCGGT;translation=IRTIKTGWSG;wtpos=465080;wtseq=TAGGACCATTAAAACAGGCTGGTCGGGC;
chr14	BIO	tag	452248	452275	.	.	.	ID=YNL087W_2904;Name=YNL087W_2904;bsversion=BS_PCRTagger_2.00;difference=64;display_name=YNL087W_2904;ingene=YNL087W;intro=0_00;newseq=TACCGCTACCGAATTACCACAAAGCGAT;translation=VTATELPQSD;wtpos=465314;wtseq=AACTGCCACGGAATTGCCTCAATCAGAC;
chr14	BIO	PCR_product	452566	452833	.	.	.	ID=YNL087W_amp4v1;Name=YNL087W_amp4v1;bsversion=BS_PCRTagger_2.00;dntag=YNL087W_3462;ingene=YNL087W;intro=0_00;uptag=YNL087W_3222;
chr14	BIO	tag	452566	452593	.	.	.	ID=YNL087W_3222;Name=YNL087W_3222;bsversion=BS_PCRTagger_2.00;difference=61;display_name=YNL087W_3222;ingene=YNL087W;intro=0_00;newseq=AACCATCGACCCTGAGTCAGACACTACT;translation=STIDPESDTT;wtpos=465632;wtseq=TACTATTGATCCAGAGAGCGATACCACC;
chr14	BIO	tag	452806	452833	.	.	.	ID=YNL087W_3462;Name=YNL087W_3462;bsversion=BS_PCRTagger_2.00;difference=64;display_name=YNL087W_3462;ingene=YNL087W;intro=0_00;newseq=CAAGGTTAAAGCTGGTGTTTTCGGCGGT;translation=DKVKAGVFGG;wtpos=465872;wtseq=TAAAGTAAAGGCCGGAGTCTTTGGTGGC;
chr14	BIO	site_specific_recombination_target_region	452885	452918	.	.	.	ID=loxPsym_3_3_YNL087W;Name=loxPsym_3_3_YNL087W;aimed_at=YNL087W;bsversion=BS_ChromosomeSplicer_1.00;intro=2_00;
chr14	SGD	gene	453302	453610	.	+	.	ID=YNL086W;Name=YNL086W;Alias=SNN1,BLS1;Note=Putative protein of unknown function%3B likely member of BLOC complex involved in endosomal cargo sorting%3B green fluorescent protein (GFP)-fusion protein localizes to endosomes;Ontology_term=GO:0003674,GO:0005768,GO:0008150;dbxref=SGD:S000005030;display=Putative protein of unknown function;essential_status=Nonessential;gene=SNN1;orf_classification=Uncharacterized;
chr14	SGD	CDS	453302	453610	.	+	.	ID=YNL086W_CDS;Name=YNL086W_CDS;Parent=YNL086W;essential_status=Nonessential;orf_classification=Uncharacterized;
chr14	BIO	site_specific_recombination_target_region	453614	453647	.	.	.	ID=loxPsym_3_3_YNL086W;Name=loxPsym_3_3_YNL086W;aimed_at=YNL086W;bsversion=BS_ChromosomeSplicer_1.00;intro=3_22;
chr14	SGD	gene	454133	456625	.	+	.	ID=YNL085W;Name=YNL085W;Alias=MKT1;Note=Protein that forms a complex with Pbp1p that may mediate posttranscriptional regulation of HO%3B involved in propagation of M2 dsRNA satellite of L-A virus%3B allelic variation affects mitochondrial genome stability, drug resistance, and more;Ontology_term=GO:0004518,GO:0005737,GO:0005844,GO:0006974,GO:0044419,GO:0045727;dbxref=SGD:S000005029;display=Protein that forms a complex with Pbp1p;essential_status=Nonessential;gene=MKT1;orf_classification=Verified;
chr14	SGD	CDS	454133	456625	.	+	.	ID=YNL085W_CDS;Name=YNL085W_CDS;Parent=YNL085W;essential_status=Nonessential;orf_classification=Verified;
chr14	BIO	chunk	454176	462956	.	.	.	ID=yeast_chr14_3_26.O3;Name=yeast_chr14_3_26.O3;bsversion=BS_ChromosomeSegmentationPlanner_1.00;enzymes=BglI,BglI;intro=3_25;megachunk=yeast_chr14_3_26.O;
chr14	BIO	restriction_enzyme_recognition_site	454190	454201	-3.754	+	.	ID=BglI_454190;Name=BglI_454190;bsversion=BS_ChromosomeSegmenter_1.00;chunks=yeast_chr14_3_26.O2,yeast_chr14_3_26.O3;enzyme=BglI;infeat=YNL085W;megachunk=yeast_chr14_3_26.O;newseq=GCCATTGAGGCT;ohang=TTG;peptide=AIEA;wtseq=GCCATTGAGGCT;
chr14	BIO	PCR_product	454438	454714	.	.	.	ID=YNL085W_amp1v1;Name=YNL085W_amp1v1;bsversion=BS_PCRTagger_2.00;dntag=YNL085W_555;ingene=YNL085W;intro=0_00;uptag=YNL085W_306;
chr14	BIO	tag	454438	454465	.	.	.	ID=YNL085W_306;Name=YNL085W_306;bsversion=BS_PCRTagger_2.00;difference=36;display_name=YNL085W_306;ingene=YNL085W;intro=0_00;newseq=AGCTAGCATCAGCAGCACTACCACCAGT;translation=SASISSTTTS;wtpos=467436;wtseq=TGCGTCGATTTCGTCAACCACTACTTCC;
chr14	BIO	tag	454687	454714	.	.	.	ID=YNL085W_555;Name=YNL085W_555;bsversion=BS_PCRTagger_2.00;difference=57;display_name=YNL085W_555;ingene=YNL085W;intro=0_00;newseq=TCAAGTTGCCCCATATAGTAGCTGGTTC;translation=YQVAPYSSWF;wtpos=467685;wtseq=CCAAGTGGCTCCTTACTCCTCTTGGTTT;
chr14	BIO	PCR_product	456052	456550	.	.	.	ID=YNL085W_amp2v1;Name=YNL085W_amp2v1;bsversion=BS_PCRTagger_2.00;dntag=YNL085W_2391;ingene=YNL085W;intro=0_00;uptag=YNL085W_1920;
chr14	BIO	tag	456052	456079	.	.	.	ID=YNL085W_1920;Name=YNL085W_1920;bsversion=BS_PCRTagger_2.00;difference=43;display_name=YNL085W_1920;ingene=YNL085W;intro=0_00;newseq=TGCTTTGAGCCAAGCTACCTTGAGAAGC;translation=SALSQATLRS;wtpos=469050;wtseq=AGCCCTATCTCAAGCCACTCTTCGTTCA;
chr14	BIO	tag	456523	456550	.	.	.	ID=YNL085W_2391;Name=YNL085W_2391;bsversion=BS_PCRTagger_2.00;difference=71;display_name=YNL085W_2391;ingene=YNL085W;intro=0_00;newseq=TAAGGTTATGCAGGAGTTGAACGCCGCT;translation=SKVMQELNAA;wtpos=469521;wtseq=AAAAGTCATGCAGGAGCTAAATGCTGCG;
chr14	BIO	site_specific_recombination_target_region	456629	456662	.	.	.	ID=loxPsym_3_3_YNL085W;Name=loxPsym_3_3_YNL085W;aimed_at=YNL085W;bsversion=BS_ChromosomeSplicer_1.00;intro=2_00;
chr14	BIO	site_specific_recombination_target_region	457086	457119	.	.	.	ID=loxPsym_3_3_YNL084C;Name=loxPsym_3_3_YNL084C;aimed_at=YNL084C;bsversion=BS_ChromosomeSplicer_1.00;intro=2_00;
chr14	SGD	gene	457123	458172	.	-	.	ID=YNL084C;Name=YNL084C;Alias=END3;Note=EH domain-containing protein involved in endocytosis, actin cytoskeletal organization and cell wall morphogenesis%3B forms a complex with Sla1p and Pan1p;Ontology_term=GO:0000147,GO:0000910,GO:0006897,GO:0007015,GO:0007121,GO:0030476,GO:0030479,GO:0030674,GO:0043332;dbxref=SGD:S000005028;display=EH domain-containing protein involved in endocytosis;essential_status=Nonessential;gene=END3;orf_classification=Verified;
chr14	SGD	CDS	457123	458172	.	-	.	ID=YNL084C_CDS;Name=YNL084C_CDS;Parent=YNL084C;essential_status=Nonessential;orf_classification=Verified;
chr14	BIO	PCR_product	457243	457495	.	.	.	ID=YNL084C_amp1v1;Name=YNL084C_amp1v1;bsversion=BS_PCRTagger_2.00;dntag=YNL084C_346;ingene=YNL084C;intro=0_00;uptag=YNL084C_121;
chr14	BIO	tag	457243	457270	.	.	.	ID=YNL084C_121;Name=YNL084C_121;bsversion=BS_PCRTagger_2.00;difference=46;display_name=YNL084C_121;ingene=YNL084C;intro=0_00;newseq=TCTTTTGCTCAACTTGCTACCACCTTGG;translation=TQGGSKLSKR;wtpos=470173;wtseq=CCGCTTAGAAAGTTTTGAGCCTCCTTGA;
chr14	BIO	tag	457468	457495	.	.	.	ID=YNL084C_346;Name=YNL084C_346;bsversion=BS_PCRTagger_2.00;difference=50;display_name=YNL084C_346;ingene=YNL084C;intro=0_00;newseq=GGTTGGTGGTTGGCTACTTCTCAAGTCG;translation=YDLRSSQPPT;wtpos=470398;wtseq=TGTAGGAGGTTGAGAGGACCGTAAATCA;
chr14	SGD	gene	458447	459931	.	+	.	ID=YNL083W;Name=YNL083W;Alias=SAL1;Note=ADP%2FATP transporter%3B member of the Ca2%2B-binding subfamily of mitochondrial carriers, with two EF-hand motifs%3B transport activity of either Sal1p or Pet9p is critical for viability%3B polymorphic in different S. cerevisiae strains;Ontology_term=GO:0005471,GO:0005509,GO:0005739,GO:0005743,GO:0006839,GO:0015866,GO:0015867,GO:0016021;dbxref=SGD:S000005027;display=ADP/ATP transporter;essential_status=Nonessential;gene=SAL1;orf_classification=Verified;
chr14	SGD	CDS	458447	459931	.	+	.	ID=YNL083W_CDS;Name=YNL083W_CDS;Parent=YNL083W;essential_status=Nonessential;orf_classification=Verified;
chr14	BIO	PCR_product	459208	459655	.	.	.	ID=YNL083W_amp1v1;Name=YNL083W_amp1v1;bsversion=BS_PCRTagger_2.00;dntag=YNL083W_1182;ingene=YNL083W;intro=0_00;uptag=YNL083W_762;
chr14	BIO	tag	459208	459235	.	.	.	ID=YNL083W_762;Name=YNL083W_762;bsversion=BS_PCRTagger_2.00;difference=39;display_name=YNL083W_762;ingene=YNL083W;intro=0_00;newseq=CTTGATTGCTCGTACCGACTTGAGTAGC;translation=FLIARTDLSS;wtpos=472138;wtseq=TCTCATCGCAAGAACGGATCTATCCTCG;
chr14	BIO	tag	459628	459655	.	.	.	ID=YNL083W_1182;Name=YNL083W_1182;bsversion=BS_PCRTagger_2.00;difference=71;display_name=YNL083W_1182;ingene=YNL083W;intro=0_00;newseq=TAAGGACATGTTCAGAGAGGGTGGTGGC;translation=AKDMFREGGG;wtpos=472558;wtseq=AAAAGATATGTTTCGAGAGGGGGGGGGT;
chr14	BIO	coding_sequence_variant	459755	459766	.	.	.	ID=BglI_459755_CQTG_removed;Name=BglI_459755_CQTG_removed;bsversion=BS_ChromosomeSegmenter_1.00;infeat=YNL083W;newseq=TGCCAAACAGGG;wtseq=TGCCAAACAGGC;
chr14	BIO	site_specific_recombination_target_region	459935	459968	.	.	.	ID=loxPsym_3_3_YNL083W;Name=loxPsym_3_3_YNL083W;aimed_at=YNL083W;bsversion=BS_ChromosomeSplicer_1.00;intro=2_00;
chr14	SGD	gene	460495	463116	.	+	.	ID=YNL082W;Name=YNL082W;Alias=PMS1;Note=ATP-binding protein required for mismatch repair in mitosis and meiosis%3B functions as a heterodimer with Mlh1p, binds double- and single-stranded DNA via its N-terminal domain, similar to E. coli MutL;Ontology_term=GO:0000404,GO:0000710,GO:0003690,GO:0003697,GO:0005524,GO:0005634,GO:0005737,GO:0006298,GO:0016887,GO:0032135,GO:0032139,GO:0032389;dbxref=SGD:S000005026;display=ATP-binding protein involved in mismatch repair;essential_status=Nonessential;gene=PMS1;orf_classification=Verified;
chr14	SGD	CDS	460495	463116	.	+	.	ID=YNL082W_CDS;Name=YNL082W_CDS;Parent=YNL082W;essential_status=Nonessential;orf_classification=Verified;
chr14	BIO	PCR_product	460776	461019	.	.	.	ID=YNL082W_amp1v1;Name=YNL082W_amp1v1;bsversion=BS_PCRTagger_2.00;dntag=YNL082W_498;ingene=YNL082W;intro=0_00;uptag=YNL082W_282;
chr14	BIO	tag	460776	460803	.	.	.	ID=YNL082W_282;Name=YNL082W_282;bsversion=BS_PCRTagger_2.00;difference=46;display_name=YNL082W_282;ingene=YNL082W;intro=0_00;newseq=TTTCCGTGGTGAGGCTTTGAGCAGCTTG;translation=GFRGEALSSL;wtpos=473672;wtseq=GTTTAGAGGGGAGGCCCTATCTTCTTTA;
chr14	BIO	tag	460992	461019	.	.	.	ID=YNL082W_498;Name=YNL082W_498;bsversion=BS_PCRTagger_2.00;difference=61;display_name=YNL082W_498;ingene=YNL082W;intro=0_00;newseq=AAGACAGTTCACTAAGTGCTTGACCGTC;translation=KRQFTKCLTV;wtpos=473888;wtseq=GCGCCAGTTTACCAAATGTCTCACAGTT;
chr14	BIO	PCR_product	462633	462900	.	.	.	ID=YNL082W_amp2v1;Name=YNL082W_amp2v1;bsversion=BS_PCRTagger_2.00;dntag=YNL082W_2379;ingene=YNL082W;intro=0_00;uptag=YNL082W_2139;
chr14	BIO	tag	462633	462660	.	.	.	ID=YNL082W_2139;Name=YNL082W_2139;bsversion=BS_PCRTagger_2.00;difference=57;display_name=YNL082W_2139;ingene=YNL082W;intro=0_00;newseq=CTTACAGGCTGTTACCGTCTTCAAGAGC;translation=TLQAVTVFKS;wtpos=475529;wtseq=ACTGCAGGCCGTGACAGTTTTTAAATCG;
chr14	BIO	tag	462873	462900	.	.	.	ID=YNL082W_2379;Name=YNL082W_2379;bsversion=BS_PCRTagger_2.00;difference=64;display_name=YNL082W_2379;ingene=YNL082W;intro=0_00;newseq=GGAAGATGGCGGTTTGAGACGTGATAAT;translation=KEDGGLRRDN;wtpos=475769;wtseq=AGAAGACGGTGGGTTACGAAGAGACAAC;
chr14	BIO	chunk	462917	470494	.	.	.	ID=yeast_chr14_3_26.O4;Name=yeast_chr14_3_26.O4;bsversion=BS_ChromosomeSegmentationPlanner_1.00;enzymes=BglI;intro=3_25;megachunk=yeast_chr14_3_26.O;
chr14	BIO	restriction_enzyme_recognition_site	462931	462942	-3.654	+	.	ID=BglI_462931;Name=BglI_462931;bsversion=BS_ChromosomeSegmenter_1.00;chunks=yeast_chr14_3_26.O3,yeast_chr14_3_26.O4;enzyme=BglI;infeat=YNL082W;megachunk=yeast_chr14_3_26.O;newseq=GCCATGCGGGCA;ohang=TGC;peptide=AMRA;wtseq=GCTATGAGAGCA;
chr14	BIO	deletion	463119	463120	.	.	.	ID=loxPsym_3_3_YNL082W_deletion;Name=loxPsym_3_3_YNL082W_deletion;aimed_at=loxPsym_3_3_YNL082W;bsversion=BS_ChromosomeCutter_1.01;intro=3_23;size=34;wtpos=463936;
chr14	BIO	site_specific_recombination_target_region	463289	463322	.	.	.	ID=loxPsym_3_3_YNL081C;Name=loxPsym_3_3_YNL081C;aimed_at=YNL081C;bsversion=BS_ChromosomeSplicer_1.00;intro=2_00;
chr14	SGD	gene	463326	463757	.	-	.	ID=YNL081C;Name=YNL081C;Alias=SWS2;Note=Putative mitochondrial ribosomal protein of the small subunit, has similarity to E. coli S13 ribosomal protein%3B participates in controlling sporulation efficiency;Ontology_term=GO:0003735,GO:0005737,GO:0005763,GO:0032543,GO:0042173;dbxref=SGD:S000005025;display=Putative mitochondrial ribosomal protein of the small subunit;essential_status=fast_growth;gene=SWS2;orf_classification=Verified;
chr14	SGD	CDS	463326	463757	.	-	.	ID=YNL081C_CDS;Name=YNL081C_CDS;Parent=YNL081C;essential_status=fast_growth;orf_classification=Verified;
chr14	BIO	site_specific_recombination_target_region	464067	464100	.	.	.	ID=loxPsym_3_3_YNL080C;Name=loxPsym_3_3_YNL080C;aimed_at=YNL080C;bsversion=BS_ChromosomeSplicer_1.00;intro=2_00;
chr14	SGD	gene	464104	465204	.	-	.	ID=YNL080C;Name=YNL080C;Alias=EOS1;Note=Protein involved in N-glycosylation%3B deletion mutation confers sensitivity to exidative stress and shows synthetic lethality with mutations in the spindle checkpoint genes BUB3 and MAD1%3B YNL080C is not an essential gene;Ontology_term=GO:0003674,GO:0005789,GO:0006487,GO:0016021,GO:0034599;dbxref=SGD:S000005024;display=Protein involved in N-glycosylation;essential_status=fast_growth;gene=EOS1;orf_classification=Verified;
chr14	SGD	CDS	464104	465204	.	-	.	ID=YNL080C_CDS;Name=YNL080C_CDS;Parent=YNL080C;essential_status=fast_growth;orf_classification=Verified;
chr14	BIO	PCR_product	464302	464713	.	.	.	ID=YNL080C_amp1v1;Name=YNL080C_amp1v1;bsversion=BS_PCRTagger_2.00;dntag=YNL080C_583;ingene=YNL080C;intro=0_00;uptag=YNL080C_199;
chr14	BIO	tag	464302	464329	.	.	.	ID=YNL080C_199;Name=YNL080C_199;bsversion=BS_PCRTagger_2.00;difference=43;display_name=YNL080C_199;ingene=YNL080C;intro=0_00;newseq=TGGACGCTTTGGTGATTGGCTGTGGCTA;translation=VSHSQSPKRP;wtpos=477130;wtseq=GGGTCTTTTAGGGCTTTGTGAATGAGAG;
chr14	BIO	coding_sequence_variant	464485	464496	.	.	.	ID=BaeI_464486_DTNV_removed;Name=BaeI_464486_DTNV_removed;bsversion=BS_ChromosomeSegmenter_1.00;infeat=YNL080C;newseq=AACATTAGTGTC;wtseq=AACATTAGTATC;
chr14	BIO	tag	464686	464713	.	.	.	ID=YNL080C_583;Name=YNL080C_583;bsversion=BS_PCRTagger_2.00;difference=54;display_name=YNL080C_583;ingene=YNL080C;intro=0_00;newseq=ACGCAAGATAGCAGCAACGGTGCTATAT;translation=KYSTVAAILR;wtpos=477514;wtseq=TCTTAAAATGGCGGCCACAGTAGAGTAC;
chr14	BIO	site_specific_recombination_target_region	465735	465768	.	.	.	ID=loxPsym_3_3_YNL079C;Name=loxPsym_3_3_YNL079C;aimed_at=YNL079C;bsversion=BS_ChromosomeSplicer_1.00;intro=2_00;
chr14	SGD	gene	465772	466371	.	-	.	ID=YNL079C;Name=YNL079C;Alias=TPM1;Note=Major isoform of tropomyosin%3B binds to and stabilizes actin cables and filaments, which direct polarized cell growth and the distribution of several organelles%3B acetylated by the NatB complex and acetylated form binds actin most efficiently;Ontology_term=GO:0000001,GO:0000011,GO:0000142,GO:0003786,GO:0006887,GO:0007015,GO:0007118,GO:0007119,GO:0007124,GO:0008154,GO:0008298,GO:0016192,GO:0030010,GO:0030447,GO:0032432,GO:0051017;dbxref=SGD:S000005023;display=Major isoform of tropomyosin;essential_status=fast_growth;gene=TPM1;orf_classification=Verified;
chr14	SGD	CDS	465772	466371	.	-	.	ID=YNL079C_CDS;Name=YNL079C_CDS;Parent=YNL079C;essential_status=fast_growth;orf_classification=Verified;
chr14	SGD	gene	466974	468197	.	+	.	ID=YNL078W;Name=YNL078W;Alias=NIS1,JIP1;Note=Protein localized in the bud neck at G2%2FM phase%3B physically interacts with septins%3B possibly involved in a mitotic signaling network;Ontology_term=GO:0003674,GO:0005634,GO:0005935,GO:0007088;dbxref=SGD:S000005022;display=Protein localized in the bud neck at G2/M phase;essential_status=Nonessential;gene=NIS1;orf_classification=Verified;
chr14	SGD	CDS	466974	468197	.	+	.	ID=YNL078W_CDS;Name=YNL078W_CDS;Parent=YNL078W;essential_status=Nonessential;orf_classification=Verified;
chr14	BIO	PCR_product	467075	467393	.	.	.	ID=YNL078W_amp1v1;Name=YNL078W_amp1v1;bsversion=BS_PCRTagger_2.00;dntag=YNL078W_393;ingene=YNL078W;intro=0_00;uptag=YNL078W_102;
chr14	BIO	tag	467075	467102	.	.	.	ID=YNL078W_102;Name=YNL078W_102;bsversion=BS_PCRTagger_2.00;difference=39;display_name=YNL078W_102;ingene=YNL078W;intro=0_00;newseq=CGCTTTGGTTGACAGCACCAGCAATAGC;translation=HALVDSTSNS;wtpos=479869;wtseq=TGCGCTTGTGGATTCTACATCGAACTCG;
chr14	BIO	tag	467366	467393	.	.	.	ID=YNL078W_393;Name=YNL078W_393;bsversion=BS_PCRTagger_2.00;difference=57;display_name=YNL078W_393;ingene=YNL078W;intro=0_00;newseq=ACCTATCAGACATACCAGCCAAAGACGT;translation=KPIRHTSQRR;wtpos=480160;wtseq=GCCAATTCGACACACTTCACAACGAAGA;
chr14	BIO	site_specific_recombination_target_region	468201	468234	.	.	.	ID=loxPsym_3_3_YNL078W;Name=loxPsym_3_3_YNL078W;aimed_at=YNL078W;bsversion=BS_ChromosomeSplicer_1.00;intro=2_00;
chr14	SGD	gene	468631	470217	.	+	.	ID=YNL077W;Name=YNL077W;Alias=APJ1;Note=Putative chaperone of the HSP40 (DNAJ) family%3B overexpression interferes with propagation of the %5BPsi%2B%5D prion%3B the authentic, non-tagged protein is detected in highly purified mitochondria in high-throughput studies;Ontology_term=GO:0005634,GO:0005737,GO:0005739,GO:0008150,GO:0051082;dbxref=SGD:S000005021;display=Putative chaperone of the HSP40 (DNAJ) family;essential_status=Nonessential;gene=APJ1;orf_classification=Verified;
chr14	SGD	CDS	468631	470217	.	+	.	ID=YNL077W_CDS;Name=YNL077W_CDS;Parent=YNL077W;essential_status=Nonessential;orf_classification=Verified;
chr14	BIO	PCR_product	468999	469437	.	.	.	ID=YNL077W_amp1v1;Name=YNL077W_amp1v1;bsversion=BS_PCRTagger_2.00;dntag=YNL077W_780;ingene=YNL077W;intro=0_00;uptag=YNL077W_369;
chr14	BIO	tag	468999	469026	.	.	.	ID=YNL077W_369;Name=YNL077W_369;bsversion=BS_PCRTagger_2.00;difference=36;display_name=YNL077W_369;ingene=YNL077W;intro=0_00;newseq=CACTCCAAGCAGCAACGGTAGTAAGTCA;translation=ATPSSNGSKS;wtpos=481759;wtseq=TACCCCCTCTTCTAATGGCTCCAAAAGC;
chr14	BIO	tag	469410	469437	.	.	.	ID=YNL077W_780;Name=YNL077W_780;bsversion=BS_PCRTagger_2.00;difference=71;display_name=YNL077W_780;ingene=YNL077W;intro=0_00;newseq=CATCTGTCAACAGTGTCAAGGCTTGGGT;translation=DICQQCQGLG;wtpos=482170;wtseq=TATTTGCCAACAGTGCCAAGGTCTTGGC;
chr14	BIO	PCR_product	469458	469839	.	.	.	ID=YNL077W_amp2v1;Name=YNL077W_amp2v1;bsversion=BS_PCRTagger_2.00;dntag=YNL077W_1182;ingene=YNL077W;intro=0_00;uptag=YNL077W_828;
chr14	BIO	tag	469458	469485	.	.	.	ID=YNL077W_828;Name=YNL077W_828;bsversion=BS_PCRTagger_2.00;difference=61;display_name=YNL077W_828;ingene=YNL077W;intro=0_00;newseq=CTTGCAAGTTACTGTCCAACCAGGTAGC;translation=ILQVTVQPGS;wtpos=482218;wtseq=TCTACAAGTCACCGTTCAACCGGGATCG;
chr14	BIO	restriction_enzyme_recognition_site	469588	469596	-3.070	+	.	ID=Bsu36I_469588;Name=Bsu36I_469588;bsversion=BS_ChromosomeSegmenter_1.00;chunks=yeast_chr14_3_26.P1;enzyme=Bsu36I;infeat=YNL077W;megachunk=yeast_chr14_3_26.P;newseq=ATCCTAAGG;ohang=TAA;peptide=ILR;wtseq=ATTTTACGT;
chr14	BIO	megachunk	469590	504674	.	.	.	ID=yeast_chr14_3_26.P;Name=yeast_chr14_3_26.P;bsversion=BS_ChromosomeSegmentationPlanner_1.00;excisor=BaeI;intro=3_25;marker=LEU2;
chr14	BIO	chunk	469590	479379	.	.	.	ID=yeast_chr14_3_26.P1;Name=yeast_chr14_3_26.P1;bsversion=BS_ChromosomeSegmentationPlanner_1.00;enzymes=Bsu36I,Bsu36I;intro=3_25;megachunk=yeast_chr14_3_26.P;
chr14	BIO	tag	469812	469839	.	.	.	ID=YNL077W_1182;Name=YNL077W_1182;bsversion=BS_PCRTagger_2.00;difference=50;display_name=YNL077W_1182;ingene=YNL077W;intro=0_00;newseq=CGTCAGATCAGGCTTTGGCCACTTGTAC;translation=GVRSGFGHLY;wtpos=482572;wtseq=TGTTCGGAGCGGTTTCGGTCATCTATAT;
chr14	BIO	site_specific_recombination_target_region	470221	470254	.	.	.	ID=loxPsym_3_3_YNL077W;Name=loxPsym_3_3_YNL077W;aimed_at=YNL077W;bsversion=BS_ChromosomeSplicer_1.00;intro=2_00;
chr14	SGD	gene	470830	472584	.	+	.	ID=YNL076W;Name=YNL076W;Alias=MKS1,LYS80;Note=Pleiotropic negative transcriptional regulator involved in Ras-CAMP and lysine biosynthetic pathways and nitrogen regulation%3B involved in retrograde (RTG) mitochondria-to-nucleus signaling;Ontology_term=GO:0000122,GO:0003674,GO:0005737,GO:0006808,GO:0031930;dbxref=SGD:S000005020;display=Pleiotropic negative transcriptional regulator;essential_status=Nonessential;gene=MKS1;orf_classification=Verified;
chr14	SGD	CDS	470830	472584	.	+	.	ID=YNL076W_CDS;Name=YNL076W_CDS;Parent=YNL076W;essential_status=Nonessential;orf_classification=Verified;
chr14	BIO	PCR_product	471465	471744	.	.	.	ID=YNL076W_amp1v1;Name=YNL076W_amp1v1;bsversion=BS_PCRTagger_2.00;dntag=YNL076W_888;ingene=YNL076W;intro=0_00;uptag=YNL076W_636;
chr14	BIO	tag	471465	471492	.	.	.	ID=YNL076W_636;Name=YNL076W_636;bsversion=BS_PCRTagger_2.00;difference=43;display_name=YNL076W_636;ingene=YNL076W;intro=0_00;newseq=TCGTAGAAGCCGTAGCCCATTTCAGCAC;translation=SRRSRSPFQH;wtpos=484191;wtseq=AAGACGCTCAAGATCACCTTTCCAGCAT;
chr14	BIO	tag	471717	471744	.	.	.	ID=YNL076W_888;Name=YNL076W_888;bsversion=BS_PCRTagger_2.00;difference=46;display_name=YNL076W_888;ingene=YNL076W;intro=0_00;newseq=AGACTGGGATTCAGTCAGCAACGACAGC;translation=SDWDSVSNDS;wtpos=484443;wtseq=CGATTGGGACAGCGTTTCGAATGATTCA;
chr14	BIO	PCR_product	472125	472548	.	.	.	ID=YNL076W_amp2v1;Name=YNL076W_amp2v1;bsversion=BS_PCRTagger_2.00;dntag=YNL076W_1692;ingene=YNL076W;intro=0_00;uptag=YNL076W_1296;
chr14	BIO	tag	472125	472152	.	.	.	ID=YNL076W_1296;Name=YNL076W_1296;bsversion=BS_PCRTagger_2.00;difference=43;display_name=YNL076W_1296;ingene=YNL076W;intro=0_00;newseq=CTCAAATGTTACCGCCTTGGCTAGCTTG;translation=TSNVTALASL;wtpos=484851;wtseq=AAGCAACGTGACAGCTCTAGCATCGCTA;
chr14	BIO	tag	472521	472548	.	.	.	ID=YNL076W_1692;Name=YNL076W_1692;bsversion=BS_PCRTagger_2.00;difference=61;display_name=YNL076W_1692;ingene=YNL076W;intro=0_00;newseq=CGATACTAGCAACCAGCGTACCGAAGCT;translation=DDTSNQRTEA;wtpos=485247;wtseq=TGACACCTCTAATCAGAGAACGGAAGCA;
chr14	BIO	site_specific_recombination_target_region	472588	472621	.	.	.	ID=loxPsym_3_3_YNL076W;Name=loxPsym_3_3_YNL076W;aimed_at=YNL076W;bsversion=BS_ChromosomeSplicer_1.00;intro=2_00;
chr14	SGD	gene	472915	473787	.	+	.	ID=YNL075W;Name=YNL075W;Alias=IMP4;Note=Component of the SSU processome, which is required for pre-18S rRNA processing%3B interacts with Mpp10p%3B member of a superfamily of proteins that contain a sigma(70)-like motif and associate with RNAs;Ontology_term=GO:0006364,GO:0030515,GO:0030686,GO:0032040,GO:0034457,GO:0042134,GO:0043047;dbxref=SGD:S000005019;display=Component of the SSU processome;essential_status=Essential;gene=IMP4;orf_classification=Verified;
chr14	SGD	CDS	472915	473787	.	+	.	ID=YNL075W_CDS;Name=YNL075W_CDS;Parent=YNL075W;essential_status=Essential;orf_classification=Verified;
chr14	BIO	PCR_product	473187	473475	.	.	.	ID=YNL075W_amp1v1;Name=YNL075W_amp1v1;bsversion=BS_PCRTagger_2.00;dntag=YNL075W_534;ingene=YNL075W;intro=0_00;uptag=YNL075W_273;
chr14	BIO	tag	473187	473214	.	.	.	ID=YNL075W_273;Name=YNL075W_273;bsversion=BS_PCRTagger_2.00;difference=39;display_name=YNL075W_273;ingene=YNL075W;intro=0_00;newseq=CACCAGCAGAGATCCTTCAACCAGATTG;translation=TTSRDPSTRL;wtpos=485879;wtseq=AACATCTCGTGACCCAAGCACTCGTCTC;
chr14	BIO	tag	473448	473475	.	.	.	ID=YNL075W_534;Name=YNL075W_534;bsversion=BS_PCRTagger_2.00;difference=64;display_name=YNL075W_534;ingene=YNL075W;intro=0_00;newseq=CGCCGGCAATCAATCAGAAGTTAACCCT;translation=NAGNQSEVNP;wtpos=486140;wtseq=TGCTGGTAACCAAAGCGAAGTGAATCCA;
chr14	BIO	site_specific_recombination_target_region	474071	474104	.	.	.	ID=loxPsym_3_3_YNL074C;Name=loxPsym_3_3_YNL074C;aimed_at=YNL074C;bsversion=BS_ChromosomeSplicer_1.00;intro=2_00;
chr14	SGD	gene	474108	475466	.	-	.	ID=YNL074C;Name=YNL074C;Alias=MLF3,YMK1;Note=Serine-rich protein of unknown function, predicted to be palmitoylated%3B overproduction suppresses the growth inhibition caused by exposure to the immunosuppressant leflunomide;Ontology_term=GO:0003674,GO:0005737,GO:0042493;dbxref=SGD:S000005018;display=Serine-rich protein of unknown function;essential_status=Nonessential;gene=MLF3;orf_classification=Verified;
chr14	SGD	CDS	474108	475466	.	-	.	ID=YNL074C_CDS;Name=YNL074C_CDS;Parent=YNL074C;essential_status=Nonessential;orf_classification=Verified;
chr14	BIO	PCR_product	474900	475230	.	.	.	ID=YNL074C_amp1v1;Name=YNL074C_amp1v1;bsversion=BS_PCRTagger_2.00;dntag=YNL074C_1096;ingene=YNL074C;intro=0_00;uptag=YNL074C_793;
chr14	BIO	tag	474900	474927	.	.	.	ID=YNL074C_793;Name=YNL074C_793;bsversion=BS_PCRTagger_2.00;difference=43;display_name=YNL074C_793;ingene=YNL074C;intro=0_00;newseq=GCTCAACTTCAAGTCAGGGCTAGCAGGA;translation=SPASPDLKLS;wtpos=487558;wtseq=CGAAAGTTTAAGATCTGGCGATGCTGGC;
chr14	BIO	tag	475203	475230	.	.	.	ID=YNL074C_1096;Name=YNL074C_1096;bsversion=BS_PCRTagger_2.00;difference=54;display_name=YNL074C_1096;ingene=YNL074C;intro=0_00;newseq=GCTGGTAGGGATAACATTGTCCAATGGT;translation=SPLDNVIPTS;wtpos=487861;wtseq=AGACGTTGGTATGACGTTATCTAGCGGA;
chr14	SGD	gene	475728	477458	.	+	.	ID=YNL073W;Name=YNL073W;Alias=MSK1;Note=Mitochondrial lysine-tRNA synthetase, required for import of both aminoacylated and deacylated forms of tRNA(Lys) into mitochondria and for aminoacylation of mitochondrially encoded tRNA(Lys);Ontology_term=GO:0004824,GO:0005739,GO:0006430,GO:0016031,GO:0032543,GO:0070154;dbxref=SGD:S000005017;display=Mitochondrial lysine-tRNA synthetase;essential_status=fast_growth;gene=MSK1;orf_classification=Verified;
chr14	SGD	CDS	475728	477458	.	+	.	ID=YNL073W_CDS;Name=YNL073W_CDS;Parent=YNL073W;essential_status=fast_growth;orf_classification=Verified;
chr14	BIO	PCR_product	475883	476252	.	.	.	ID=YNL073W_amp1v1;Name=YNL073W_amp1v1;bsversion=BS_PCRTagger_2.00;dntag=YNL073W_498;ingene=YNL073W;intro=0_00;uptag=YNL073W_156;
chr14	BIO	tag	475883	475910	.	.	.	ID=YNL073W_156;Name=YNL073W_156;bsversion=BS_PCRTagger_2.00;difference=46;display_name=YNL073W_156;ingene=YNL073W;intro=0_00;newseq=TTTAGGCCGTTATTACCCAAGCATGAGC;translation=DLGRYYPSMS;wtpos=488541;wtseq=CCTGGGTAGATACTATCCGTCAATGTCA;
chr14	BIO	tag	476225	476252	.	.	.	ID=YNL073W_498;Name=YNL073W_498;bsversion=BS_PCRTagger_2.00;difference=61;display_name=YNL073W_498;ingene=YNL073W;intro=0_00;newseq=CATCAAAGCTTTGGGCTACCCAGGTTTC;translation=YIKALGYPGF;wtpos=488883;wtseq=TATTAAGGCGCTCGGTTATCCCGGGTTT;
chr14	BIO	PCR_product	476312	476672	.	.	.	ID=YNL073W_amp2v1;Name=YNL073W_amp2v1;bsversion=BS_PCRTagger_2.00;dntag=YNL073W_918;ingene=YNL073W;intro=0_00;uptag=YNL073W_585;
chr14	BIO	tag	476312	476339	.	.	.	ID=YNL073W_585;Name=YNL073W_585;bsversion=BS_PCRTagger_2.00;difference=46;display_name=YNL073W_585;ingene=YNL073W;intro=0_00;newseq=AGTCAGCCAATTACCATTGCCAAGTCGT;translation=SVSQLPLPSR;wtpos=488970;wtseq=TGTTTCGCAACTGCCGTTACCTTCCAGA;
chr14	BIO	tag	476645	476672	.	.	.	ID=YNL073W_918;Name=YNL073W_918;bsversion=BS_PCRTagger_2.00;difference=61;display_name=YNL073W_918;ingene=YNL073W;intro=0_00;newseq=TGAAGGTATCGACAGTACCCACAACGCC;translation=NEGIDSTHNA;wtpos=489303;wtseq=CGAAGGCATTGATTCCACGCATAATGCT;
chr14	BIO	site_specific_recombination_target_region	477462	477495	.	.	.	ID=loxPsym_3_3_YNL073W;Name=loxPsym_3_3_YNL073W;aimed_at=YNL073W;bsversion=BS_ChromosomeSplicer_1.00;intro=2_00;
chr14	SGD	gene	477693	478616	.	+	.	ID=YNL072W;Name=YNL072W;Alias=RNH201,RNH35;Note=Ribonuclease H2 catalytic subunit, removes RNA primers during Okazaki fragment synthesis and errant ribonucleotides misincorporated during DNA replication%3B homolog of RNAse HI%3B related to human AGS4 which causes Aicardi-Goutieres syndrome;Ontology_term=GO:0004523,GO:0005634,GO:0032299,GO:0043137;dbxref=SGD:S000005016;display=Ribonuclease H2 catalytic subunit;essential_status=Nonessential;gene=RNH201;orf_classification=Verified;
chr14	SGD	CDS	477693	478616	.	+	.	ID=YNL072W_CDS;Name=YNL072W_CDS;Parent=YNL072W;essential_status=Nonessential;orf_classification=Verified;
chr14	BIO	PCR_product	478016	478232	.	.	.	ID=YNL072W_amp1v1;Name=YNL072W_amp1v1;bsversion=BS_PCRTagger_2.00;dntag=YNL072W_513;ingene=YNL072W;intro=0_00;uptag=YNL072W_324;
chr14	BIO	tag	478016	478043	.	.	.	ID=YNL072W_324;Name=YNL072W_324;bsversion=BS_PCRTagger_2.00;difference=50;display_name=YNL072W_324;ingene=YNL072W;intro=0_00;newseq=CCCATTAGACATTAGCCGTGGTATGTCA;translation=TPLDISRGMS;wtpos=490640;wtseq=TCCGTTGGATATCTCTAGAGGAATGAGC;
chr14	BIO	tag	478205	478232	.	.	.	ID=YNL072W_513;Name=YNL072W_513;bsversion=BS_PCRTagger_2.00;difference=64;display_name=YNL072W_513;ingene=YNL072W;intro=0_00;newseq=CCCAGGCGTTAAATTCACCGTTGCTAAA;translation=FPGVKFTVAK;wtpos=490829;wtseq=TCCTGGTGTCAAGTTTACGGTCGCCAAG;
chr14	BIO	site_specific_recombination_target_region	478620	478653	.	.	.	ID=loxPsym_3_3_YNL072W;Name=loxPsym_3_3_YNL072W;aimed_at=YNL072W;bsversion=BS_ChromosomeSplicer_1.00;intro=2_00;
chr14	SGD	gene	478933	480381	.	+	.	ID=YNL071W;Name=YNL071W;Alias=LAT1,ODP2,PDA2;Note=Dihydrolipoamide acetyltransferase component (E2) of pyruvate dehydrogenase complex, which catalyzes the oxidative decarboxylation of pyruvate to acetyl-CoA;Ontology_term=GO:0004742,GO:0005739,GO:0005967,GO:0006086;dbxref=SGD:S000005015;display=Dihydrolipoamide acetyltransferase component of pyruvate dehydrogenase;essential_status=Nonessential;gene=LAT1;orf_classification=Verified;
chr14	SGD	CDS	478933	480381	.	+	.	ID=YNL071W_CDS;Name=YNL071W_CDS;Parent=YNL071W;essential_status=Nonessential;orf_classification=Verified;
chr14	BIO	chunk	479340	489231	.	.	.	ID=yeast_chr14_3_26.P2;Name=yeast_chr14_3_26.P2;bsversion=BS_ChromosomeSegmentationPlanner_1.00;enzymes=Bsu36I,SfiI;intro=3_25;megachunk=yeast_chr14_3_26.P;
chr14	BIO	restriction_enzyme_recognition_site	479356	479364	-2.970	+	.	ID=Bsu36I_479356;Name=Bsu36I_479356;bsversion=BS_ChromosomeSegmenter_1.00;chunks=yeast_chr14_3_26.P1,yeast_chr14_3_26.P2;enzyme=Bsu36I;infeat=YNL071W;megachunk=yeast_chr14_3_26.P;newseq=CCTCAGGCA;ohang=TCA;peptide=PQA;wtseq=CCACAGGCA;
chr14	BIO	PCR_product	479574	479976	.	.	.	ID=YNL071W_amp1v1;Name=YNL071W_amp1v1;bsversion=BS_PCRTagger_2.00;dntag=YNL071W_1017;ingene=YNL071W;intro=0_00;uptag=YNL071W_642;
chr14	BIO	tag	479574	479601	.	.	.	ID=YNL071W_642;Name=YNL071W_642;bsversion=BS_PCRTagger_2.00;difference=36;display_name=YNL071W_642;ingene=YNL071W;intro=0_00;newseq=AAGCAGCAAACAGAGCAGCCAAACTTCA;translation=KSSKQSSQTS;wtpos=492164;wtseq=GTCGTCTAAGCAGTCTTCTCAAACCAGT;
chr14	BIO	tag	479949	479976	.	.	.	ID=YNL071W_1017;Name=YNL071W_1017;bsversion=BS_PCRTagger_2.00;difference=57;display_name=YNL071W_1017;ingene=YNL071W;intro=0_00;newseq=TAAAAACGTTGACGTTAGCGTTGCCGTC;translation=FKNVDVSVAV;wtpos=492539;wtseq=CAAGAATGTCGATGTCTCAGTCGCTGTT;
chr14	BIO	site_specific_recombination_target_region	480385	480418	.	.	.	ID=loxPsym_3_3_YNL071W;Name=loxPsym_3_3_YNL071W;aimed_at=YNL071W;bsversion=BS_ChromosomeSplicer_1.00;intro=2_00;
chr14	SGD	gene	480810	480992	.	+	.	ID=YNL070W;Name=YNL070W;Alias=TOM7,MOM7,YOK22;Note=Component of the TOM (translocase of outer membrane) complex responsible for recognition and initial import steps for all mitochondrially directed proteins%3B promotes assembly and stability of the TOM complex;Ontology_term=GO:0005739,GO:0005741,GO:0005742,GO:0015266,GO:0016021,GO:0030150,GO:0045040;dbxref=SGD:S000005014;display=Component of the TOM (translocase of outer membrane) complex;essential_status=Nonessential;gene=TOM7;orf_classification=Verified;
chr14	SGD	CDS	480810	480992	.	+	.	ID=YNL070W_CDS;Name=YNL070W_CDS;Parent=YNL070W;essential_status=Nonessential;orf_classification=Verified;
chr14	BIO	site_specific_recombination_target_region	480996	481029	.	.	.	ID=loxPsym_3_3_YNL070W;Name=loxPsym_3_3_YNL070W;aimed_at=YNL070W;bsversion=BS_ChromosomeSplicer_1.00;intro=2_00;
chr14	BIO	site_specific_recombination_target_region	481431	481464	.	.	.	ID=loxPsym_3_3_YNL069C;Name=loxPsym_3_3_YNL069C;aimed_at=YNL069C;bsversion=BS_ChromosomeSplicer_1.00;intro=2_00;
chr14	SGD	gene	481468	482513	.	-	.	ID=YNL069C;Name=YNL069C;Alias=RPL16B,RP23;Note=N-terminally acetylated protein component of the large (60S) ribosomal subunit, binds to 5.8 S rRNA%3B has similarity to Rpl16Ap, E. coli L13 and rat L13a ribosomal proteins%3B transcriptionally regulated by Rap1p;Ontology_term=GO:0002181,GO:0003723,GO:0003735,GO:0022625;dbxref=SGD:S000005013;display=N-terminally acetylated protein component of the 60S ribosomal subunit;essential_status=fast_growth;gene=RPL16B;orf_classification=Verified;
chr14	SGD	mRNA	481468	482513	.	-	.	ID=YNL069C_mRNA;Name=YNL069C_mRNA;Parent=YNL069C;essential_status=fast_growth;
chr14	SGD	CDS	481468	482036	.	-	2	ID=YNL069C_mRNA_CDS_1;Name=YNL069C_mRNA_CDS_1;Parent=YNL069C_mRNA;essential_status=fast_growth;orf_classification=Verified;
chr14	SGD	intron	482037	482485	.	-	.	ID=YNL069C_mRNA_intron;Name=YNL069C_mRNA_intron;Parent=YNL069C_mRNA;orf_classification=Verified;
chr14	SGD	CDS	482486	482513	.	-	.	ID=YNL069C_mRNA_CDS_2;Name=YNL069C_mRNA_CDS_2;Parent=YNL069C_mRNA;essential_status=fast_growth;orf_classification=Verified;
chr14	BIO	site_specific_recombination_target_region	483210	483243	.	.	.	ID=loxPsym_3_3_YNL068C;Name=loxPsym_3_3_YNL068C;aimed_at=YNL068C;bsversion=BS_ChromosomeSplicer_1.00;intro=2_00;
chr14	SGD	gene	483247	485835	.	-	.	ID=YNL068C;Name=YNL068C;Alias=FKH2;Note=Forkhead family transcription factor with a major role in the expression of G2%2FM phase genes%3B positively regulates transcriptional elongation%3B negative role in chromatin silencing at HML and HMR%3B substrate of the Cdc28p%2FClb5p kinase;Ontology_term=GO:0000122,GO:0003704,GO:0005634,GO:0006338,GO:0007124,GO:0032968,GO:0043565,GO:0045787,GO:0090282;dbxref=SGD:S000005012;display=Forkhead family transcription factor;essential_status=Nonessential;gene=FKH2;orf_classification=Verified;
chr14	SGD	CDS	483247	485835	.	-	.	ID=YNL068C_CDS;Name=YNL068C_CDS;Parent=YNL068C;essential_status=Nonessential;orf_classification=Verified;
chr14	BIO	PCR_product	483469	483742	.	.	.	ID=YNL068C_amp3v1;Name=YNL068C_amp3v1;bsversion=BS_PCRTagger_2.00;dntag=YNL068C_469;ingene=YNL068C;intro=0_00;uptag=YNL068C_223;
chr14	BIO	tag	483469	483496	.	.	.	ID=YNL068C_223;Name=YNL068C_223;bsversion=BS_PCRTagger_2.00;difference=50;display_name=YNL068C_223;ingene=YNL068C;intro=0_00;newseq=AGCAGCTGGGGTATTATTGGTGCTTGAG;translation=FSSTNNTPAA;wtpos=495923;wtseq=TGCGGCAGGAGTGTTGTTTGTTGAGCTA;
chr14	BIO	tag	483715	483742	.	.	.	ID=YNL068C_469;Name=YNL068C_469;bsversion=BS_PCRTagger_2.00;difference=57;display_name=YNL068C_469;ingene=YNL068C;intro=0_00;newseq=TCTGGCTCTGTTGGCTGAACCACGTTCA;translation=PERGSANRAR;wtpos=496169;wtseq=CCTAGCCCTATTAGCGCTTCCTCTTTCT;
chr14	BIO	PCR_product	483826	484207	.	.	.	ID=YNL068C_amp1v1;Name=YNL068C_amp1v1;bsversion=BS_PCRTagger_2.00;dntag=YNL068C_934;ingene=YNL068C;intro=0_00;uptag=YNL068C_580;
chr14	BIO	tag	483826	483853	.	.	.	ID=YNL068C_580;Name=YNL068C_580;bsversion=BS_PCRTagger_2.00;difference=43;display_name=YNL068C_580;ingene=YNL068C;intro=0_00;newseq=TGAATTAGCAGCTAAGCTACTGGTGGTG;translation=TTTSSLAANS;wtpos=496280;wtseq=ACTGTTCGCTGCCAATGAGGAAGTTGTT;
chr14	BIO	tag	484180	484207	.	.	.	ID=YNL068C_934;Name=YNL068C_934;bsversion=BS_PCRTagger_2.00;difference=61;display_name=YNL068C_934;ingene=YNL068C;intro=0_00;newseq=AGGGGTTTTAATTGGACGAGCCAAAGCG;translation=IALARPIKTP;wtpos=496634;wtseq=TGGCGTCTTGATAGGTCTTGCTAACGCT;
chr14	BIO	PCR_product	484318	484765	.	.	.	ID=YNL068C_amp2v1;Name=YNL068C_amp2v1;bsversion=BS_PCRTagger_2.00;dntag=YNL068C_1492;ingene=YNL068C;intro=0_00;uptag=YNL068C_1072;
chr14	BIO	tag	484318	484345	.	.	.	ID=YNL068C_1072;Name=YNL068C_1072;bsversion=BS_PCRTagger_2.00;difference=46;display_name=YNL068C_1072;ingene=YNL068C;intro=0_00;newseq=GCTAGCTGGCAAATTGCCCTTACTAGGA;translation=VPSKGNLPAS;wtpos=496772;wtseq=CGATGCAGGAAGGTTACCTTTGGATGGG;
chr14	BIO	tag	484738	484765	.	.	.	ID=YNL068C_1492;Name=YNL068C_1492;bsversion=BS_PCRTagger_2.00;difference=57;display_name=YNL068C_1492;ingene=YNL068C;intro=0_00;newseq=AATGTCAGCCAAGCTGATGACACCCTCA;translation=PEGVISLADI;wtpos=497192;wtseq=GATATCGGCTAGTGAAATAACTCCCTCC;
chr14	BIO	coding_sequence_variant	484759	484767	.	.	.	ID=Bsu36I_484761_PEG_removed;Name=Bsu36I_484761_PEG_removed;bsversion=BS_ChromosomeSegmenter_1.00;infeat=YNL068C;newseq=ACCCTCGGG;wtseq=ACCCTCAGG;
chr14	SGD	gene	486084	486230	.	+	.	ID=YNL067W-A;Name=YNL067W-A;Alias=YNL067W-B;Note=Dubious open reading frame unlikely to encode a protein, based on available experimental and comparative sequence data;Ontology_term=GO:0003674,GO:0005575,GO:0008150;dbxref=SGD:S000007623;display=Dubious open reading frame unlikely to encode a functional protein;essential_status=Nonessential;orf_classification=Dubious;
chr14	SGD	CDS	486084	486230	.	+	.	ID=YNL067W-A_CDS;Name=YNL067W-A_CDS;Parent=YNL067W-A;essential_status=Nonessential;orf_classification=Dubious;
chr14	SGD	ARS	486537	486781	.	.	.	ID=ARS1420;Name=ARS1420;Alias=ARSXIV-499;Note=Autonomously Replicating Sequence;dbxref=SGD:S000118388;display=Autonomously Replicating Sequence;
chr14	SGD	gene	486963	487103	.	+	.	ID=YNL067W-B;Name=YNL067W-B;Alias=YNL067W-A;Note=Putative protein of unknown function;Ontology_term=GO:0003674,GO:0005575,GO:0008150;dbxref=SGD:S000028810;display=Putative protein of unknown function;essential_status=Nonessential;orf_classification=Uncharacterized;
chr14	SGD	CDS	486963	487103	.	+	.	ID=YNL067W-B_CDS;Name=YNL067W-B_CDS;Parent=YNL067W-B;essential_status=Nonessential;orf_classification=Uncharacterized;
chr14	BIO	site_specific_recombination_target_region	487107	487140	.	.	.	ID=loxPsym_3_3_YNL067W-B;Name=loxPsym_3_3_YNL067W-B;aimed_at=YNL067W-B;bsversion=BS_ChromosomeSplicer_1.00;intro=3_22;
chr14	SGD	gene	487261	487836	.	+	.	ID=YNL067W;Name=YNL067W;Alias=RPL9B;Note=Protein component of the large (60S) ribosomal subunit, nearly identical to Rpl9Ap and has similarity to E. coli L6 and rat L9 ribosomal proteins;Ontology_term=GO:0002181,GO:0003735,GO:0022625;dbxref=SGD:S000005011;display=Protein component of the large (60S) ribosomal subunit;essential_status=Nonessential;gene=RPL9B;orf_classification=Verified;
chr14	SGD	CDS	487261	487836	.	+	.	ID=YNL067W_CDS;Name=YNL067W_CDS;Parent=YNL067W;essential_status=Nonessential;orf_classification=Verified;
chr14	BIO	PCR_product	487452	487653	.	.	.	ID=YNL067W_amp1v1;Name=YNL067W_amp1v1;bsversion=BS_PCRTagger_2.00;dntag=YNL067W_366;ingene=YNL067W;intro=0_00;uptag=YNL067W_192;
chr14	BIO	tag	487452	487479	.	.	.	ID=YNL067W_192;Name=YNL067W_192;bsversion=BS_PCRTagger_2.00;difference=54;display_name=YNL067W_192;ingene=YNL067W;intro=0_00;newseq=TGTCGCTGCCTTACGTACTGTCAAGAGC;translation=HVAALRTVKS;wtpos=499872;wtseq=CGTTGCCGCTTTGAGAACCGTTAAATCT;
chr14	BIO	tag	487626	487653	.	.	.	ID=YNL067W_366;Name=YNL067W_366;bsversion=BS_PCRTagger_2.00;difference=57;display_name=YNL067W_366;ingene=YNL067W;intro=0_00;newseq=AATTCGTAATGTTCCTGTCCGTGACGGC;translation=KIRNVPVRDG;wtpos=500046;wtseq=GATCAGAAACGTCCCAGTTAGAGATGGT;
chr14	BIO	site_specific_recombination_target_region	487840	487873	.	.	.	ID=loxPsym_3_3_YNL067W;Name=loxPsym_3_3_YNL067W;aimed_at=YNL067W;bsversion=BS_ChromosomeSplicer_1.00;intro=2_00;
chr14	BIO	deletion	488770	488771	.	.	.	ID=YNL066W_five_prime_UTR_intron_deletion;Name=YNL066W_five_prime_UTR_intron_deletion;aimed_at=YNL066W_five_prime_UTR_intron;bsversion=BS_ChromosomeCutter_1.01;intro=3_15;size=346;wtpos=498014;
chr14	SGD	gene	488771	490045	.	+	.	ID=YNL066W;Name=YNL066W;Alias=SUN4,SCW3;Note=Cell wall protein related to glucanases, possibly involved in cell wall septation%3B member of the SUN family;Ontology_term=GO:0005759,GO:0007005,GO:0009277,GO:0015926;dbxref=SGD:S000005010;display=Cell wall protein related to glucanases;essential_status=Nonessential;gene=SUN4;orf_classification=Verified;
chr14	SGD	CDS	488783	490045	.	+	.	ID=YNL066W_CDS;Name=YNL066W_CDS;Parent=YNL066W;essential_status=Nonessential;orf_classification=Verified;
chr14	BIO	PCR_product	489097	489499	.	.	.	ID=YNL066W_amp1v1;Name=YNL066W_amp1v1;bsversion=BS_PCRTagger_2.00;dntag=YNL066W_1048;ingene=YNL066W;intro=0_00;uptag=YNL066W_673;
chr14	BIO	tag	489097	489118	.	.	.	ID=YNL066W_673;Name=YNL066W_673;bsversion=BS_PCRTagger_2.00;difference=36;display_name=YNL066W_673;ingene=YNL066W;intro=0_00;newseq=TGCCACTACTAGCAGCAGCGCC;translation=IATTSSSA;wtpos=501829;wtseq=CGCTACCACCTCGTCTTCGGCT;
chr14	BIO	chunk	489192	497583	.	.	.	ID=yeast_chr14_3_26.P3;Name=yeast_chr14_3_26.P3;bsversion=BS_ChromosomeSegmentationPlanner_1.00;enzymes=SfiI,BsoBI;intro=3_25;megachunk=yeast_chr14_3_26.P;
chr14	BIO	restriction_enzyme_recognition_site	489203	489217	-4.119	+	.	ID=SfiI_489203;Name=SfiI_489203;bsversion=BS_ChromosomeSegmenter_1.00;chunks=yeast_chr14_3_26.P2,yeast_chr14_3_26.P3;enzyme=SfiI;infeat=YNL066W;megachunk=yeast_chr14_3_26.P;newseq=GCGGCCTCTTCGGCC;ohang=CTT;peptide=AASSA;wtseq=GCAGCTTCCAGTGCA;
chr14	BIO	tag	489472	489499	.	.	.	ID=YNL066W_1048;Name=YNL066W_1048;bsversion=BS_PCRTagger_2.00;difference=50;display_name=YNL066W_1048;ingene=YNL066W;intro=0_00;newseq=TGGTCGTAGTATCGGCGGCTTATTGTGC;translation=DGRSIGGLLC;wtpos=502204;wtseq=CGGCAGATCCATTGGTGGTTTGCTATGT;
chr14	BIO	coding_sequence_variant	489617	489625	.	.	.	ID=BsoBI_489617_YPG_removed;Name=BsoBI_489617_YPG_removed;bsversion=BS_ChromosomeSegmenter_1.00;infeat=YNL066W;newseq=TACCCCGGT;wtseq=TACCCGGGT;
chr14	BIO	site_specific_recombination_target_region	490049	490082	.	.	.	ID=loxPsym_3_3_YNL066W;Name=loxPsym_3_3_YNL066W;aimed_at=YNL066W;bsversion=BS_ChromosomeSplicer_1.00;intro=2_00;
chr14	SGD	gene	491026	492786	.	+	.	ID=YNL065W;Name=YNL065W;Alias=AQR1;Note=Plasma membrane multidrug transporter of the major facilitator superfamily, confers resistance to short-chain monocarboxylic acids and quinidine%3B involved in the excretion of excess amino acids;Ontology_term=GO:0005886,GO:0006855,GO:0008028,GO:0015238,GO:0015718,GO:0016021,GO:0032973;dbxref=SGD:S000005009;display=Plasma membrane multidrug transporter of the major facilitator family;essential_status=Nonessential;gene=AQR1;orf_classification=Verified;
chr14	SGD	CDS	491026	492786	.	+	.	ID=YNL065W_CDS;Name=YNL065W_CDS;Parent=YNL065W;essential_status=Nonessential;orf_classification=Verified;
chr14	BIO	PCR_product	491634	491952	.	.	.	ID=YNL065W_amp2v1;Name=YNL065W_amp2v1;bsversion=BS_PCRTagger_2.00;dntag=YNL065W_900;ingene=YNL065W;intro=0_00;uptag=YNL065W_609;
chr14	BIO	tag	491634	491661	.	.	.	ID=YNL065W_609;Name=YNL065W_609;bsversion=BS_PCRTagger_2.00;difference=43;display_name=YNL065W_609;ingene=YNL065W;intro=0_00;newseq=CAGTCCAACCATCGCTATTTCAAGCGGC;translation=ISPTIAISSG;wtpos=504332;wtseq=TTCCCCCACAATTGCAATCAGTTCTGGT;
chr14	BIO	tag	491925	491952	.	.	.	ID=YNL065W_900;Name=YNL065W_900;bsversion=BS_PCRTagger_2.00;difference=50;display_name=YNL065W_900;ingene=YNL065W;intro=0_00;newseq=CTTTTTGTTAGGTCCTGTCCGTAGACGT;translation=IFLLGPVRRR;wtpos=504623;wtseq=TTTCCTACTGGGCCCAGTTAGAAGGAGA;
chr14	BIO	PCR_product	492105	492402	.	.	.	ID=YNL065W_amp1v1;Name=YNL065W_amp1v1;bsversion=BS_PCRTagger_2.00;dntag=YNL065W_1350;ingene=YNL065W;intro=0_00;uptag=YNL065W_1080;
chr14	BIO	tag	492105	492132	.	.	.	ID=YNL065W_1080;Name=YNL065W_1080;bsversion=BS_PCRTagger_2.00;difference=36;display_name=YNL065W_1080;ingene=YNL065W;intro=0_00;newseq=AAGCATCAGCAGTGGCTTGAGCGTTGCT;translation=SSISSGLSVA;wtpos=504803;wtseq=CTCTATTTCATCCGGTTTATCAGTGGCG;
chr14	BIO	tag	492375	492402	.	.	.	ID=YNL065W_1350;Name=YNL065W_1350;bsversion=BS_PCRTagger_2.00;difference=64;display_name=YNL065W_1350;ingene=YNL065W;intro=0_00;newseq=CGGCTGGTCAATCGACAAAGGTTGGAGA;translation=FGWSIDKGWR;wtpos=505073;wtseq=TGGTTGGAGTATAGATAAGGGCTGGAGG;
chr14	BIO	site_specific_recombination_target_region	492790	492823	.	.	.	ID=loxPsym_3_3_YNL065W;Name=loxPsym_3_3_YNL065W;aimed_at=YNL065W;bsversion=BS_ChromosomeSplicer_1.00;intro=2_00;
chr14	BIO	site_specific_recombination_target_region	493201	493234	.	.	.	ID=loxPsym_3_3_YNL064C;Name=loxPsym_3_3_YNL064C;aimed_at=YNL064C;bsversion=BS_ChromosomeSplicer_1.00;intro=2_00;
chr14	SGD	gene	493238	494467	.	-	.	ID=YNL064C;Name=YNL064C;Alias=YDJ1,HSP40,MAS5;Note=Type I HSP40 co-chaperone involved in regulation of the HSP90 and HSP70 functions%3B involved in protein translocation across membranes%3B member of the DnaJ family;Ontology_term=GO:0001671,GO:0005792,GO:0005829,GO:0006458,GO:0006626,GO:0030433,GO:0042026,GO:0045047,GO:0048471,GO:0051082,GO:0072380;dbxref=SGD:S000005008;display=Type I HSP40 co-chaperone involved in regulating HSP90 and HSP70;essential_status=fast_growth;gene=YDJ1;orf_classification=Verified;
chr14	SGD	CDS	493238	494467	.	-	.	ID=YNL064C_CDS;Name=YNL064C_CDS;Parent=YNL064C;essential_status=fast_growth;orf_classification=Verified;
chr14	BIO	PCR_product	493286	493766	.	.	.	ID=YNL064C_amp1v1;Name=YNL064C_amp1v1;bsversion=BS_PCRTagger_2.00;dntag=YNL064C_502;ingene=YNL064C;intro=0_00;uptag=YNL064C_49;
chr14	BIO	tag	493286	493313	.	.	.	ID=YNL064C_49;Name=YNL064C_49;bsversion=BS_PCRTagger_2.00;difference=50;display_name=YNL064C_49;ingene=YNL064C;intro=0_00;newseq=ACTGTCGTAATTAGCGCCGCCTCTACTA;translation=ASRGGANYDS;wtpos=505916;wtseq=GGAATCATAGTTTGCACCACCCCTGGAG;
chr14	BIO	tag	493739	493766	.	.	.	ID=YNL064C_502;Name=YNL064C_502;bsversion=BS_PCRTagger_2.00;difference=71;display_name=YNL064C_502;ingene=YNL064C;intro=0_00;newseq=GATAACGTCAGGAGCTTGATCGGCTTCG;translation=GEADQAPDVI;wtpos=506369;wtseq=AATGACATCTGGGGCTTGGTCAGCTTCA;
chr14	SGD	gene	495128	496072	.	+	.	ID=YNL063W;Name=YNL063W;Alias=MTQ1;Note=S-adenosylmethionine-dependent methyltransferase%3B methylates translational release factor Mrf1p%3B similar to E.coli PrmC%3B is not an essential gene;Ontology_term=GO:0005739,GO:0006451,GO:0008757;dbxref=SGD:S000005007;display=S-adenosylmethionine-dependent methyltransferase;essential_status=Nonessential;gene=MTQ1;orf_classification=Verified;
chr14	SGD	CDS	495128	496072	.	+	.	ID=YNL063W_CDS;Name=YNL063W_CDS;Parent=YNL063W;essential_status=Nonessential;orf_classification=Verified;
chr14	BIO	coding_sequence_variant	495212	495217	.	.	.	ID=BsoBI_495212_LE_removed;Name=BsoBI_495212_LE_removed;bsversion=BS_ChromosomeSegmenter_1.00;infeat=YNL063W;newseq=CTTGAG;wtseq=CTCGAG;
chr14	BIO	coding_sequence_variant	495227	495232	.	.	.	ID=BsoBI_495227_LE_removed;Name=BsoBI_495227_LE_removed;bsversion=BS_ChromosomeSegmenter_1.00;infeat=YNL063W;newseq=CTTGAG;wtseq=CTCGAG;
chr14	BIO	PCR_product	495487	495985	.	.	.	ID=YNL063W_amp1v1;Name=YNL063W_amp1v1;bsversion=BS_PCRTagger_2.00;dntag=YNL063W_831;ingene=YNL063W;intro=0_00;uptag=YNL063W_360;
chr14	BIO	tag	495487	495514	.	.	.	ID=YNL063W_360;Name=YNL063W_360;bsversion=BS_PCRTagger_2.00;difference=54;display_name=YNL063W_360;ingene=YNL063W;intro=0_00;newseq=TACCGGTTGCATCGCCTTGGCCTTATCA;translation=GTGCIALALS;wtpos=508117;wtseq=AACAGGGTGTATTGCTCTCGCTTTGAGT;
chr14	BIO	coding_sequence_variant	495686	495694	.	.	.	ID=BstEII_495686_GNP_removed;Name=BstEII_495686_GNP_removed;bsversion=BS_ChromosomeSegmenter_1.00;infeat=YNL063W;newseq=GGTAATCCC;wtseq=GGTAACCCC;
chr14	BIO	tag	495958	495985	.	.	.	ID=YNL063W_831;Name=YNL063W_831;bsversion=BS_PCRTagger_2.00;difference=64;display_name=YNL063W_831;ingene=YNL063W;intro=0_00;newseq=TTACGGTTTCAAAGCTACCCCAAAGGGT;translation=VYGFKATPKG;wtpos=508588;wtseq=ATATGGGTTTAAGGCCACTCCCAAAGGG;
chr14	BIO	site_specific_recombination_target_region	496076	496109	.	.	.	ID=loxPsym_3_3_YNL063W;Name=loxPsym_3_3_YNL063W;aimed_at=YNL063W;bsversion=BS_ChromosomeSplicer_1.00;intro=2_00;
chr14	SGD	gene	496180	497616	.	-	.	ID=YNL062C;Name=YNL062C;Alias=GCD10,TRM6;Note=Subunit of tRNA (1-methyladenosine) methyltransferase with Gcd14p, required for the modification of the adenine at position 58 in tRNAs, especially tRNAi-Met%3B first identified as a negative regulator of GCN4 expression;Ontology_term=GO:0000049,GO:0005634,GO:0006413,GO:0016429,GO:0030488,GO:0031515;dbxref=SGD:S000005006;display=Subunit of tRNA (1-methyladenosine) methyltransferase with Gcd14p;essential_status=Essential;gene=GCD10;orf_classification=Verified;
chr14	SGD	CDS	496180	497616	.	-	.	ID=YNL062C_CDS;Name=YNL062C_CDS;Parent=YNL062C;essential_status=Essential;orf_classification=Verified;
chr14	BIO	PCR_product	496210	496663	.	.	.	ID=YNL062C_amp1v1;Name=YNL062C_amp1v1;bsversion=BS_PCRTagger_2.00;dntag=YNL062C_457;ingene=YNL062C;intro=0_00;uptag=YNL062C_31;
chr14	BIO	tag	496210	496237	.	.	.	ID=YNL062C_31;Name=YNL062C_31;bsversion=BS_PCRTagger_2.00;difference=50;display_name=YNL062C_31;ingene=YNL062C;intro=0_00;newseq=GGCCAATTTTTCTGAACTATCGGCAGCG;translation=TAADSSEKLA;wtpos=508806;wtseq=AGCAAGCTTTTCACTGGAGTCAGCTGCA;
chr14	BIO	tag	496636	496663	.	.	.	ID=YNL062C_457;Name=YNL062C_457;bsversion=BS_PCRTagger_2.00;difference=68;display_name=YNL062C_457;ingene=YNL062C;intro=0_00;newseq=AGCTCTAGCTTCTTCCTTTGGCAAAGGG;translation=TPLPKEEARA;wtpos=509232;wtseq=TGCACGGGCTTCTTCTTTAGGTAATGGT;
chr14	BIO	chunk	497544	504674	.	.	.	ID=yeast_chr14_3_26.P4;Name=yeast_chr14_3_26.P4;bsversion=BS_ChromosomeSegmentationPlanner_1.00;enzymes=BsoBI;intro=3_25;megachunk=yeast_chr14_3_26.P;
chr14	BIO	restriction_enzyme_recognition_site	497560	497568	-4.073	+	.	ID=BsoBI_497560;Name=BsoBI_497560;bsversion=BS_ChromosomeSegmenter_1.00;chunks=yeast_chr14_3_26.P3,yeast_chr14_3_26.P4;enzyme=BsoBI;infeat=YNL062C;megachunk=yeast_chr14_3_26.P;newseq=ACTCGGGAG;ohang=CCGA;peptide=LPS;wtseq=TGATGGCAG;
chr14	SGD	gene	497944	499800	.	+	.	ID=YNL061W;Name=YNL061W;Alias=NOP2,YNA1;Note=Probable RNA m(5)C methyltransferase, essential for processing and maturation of 27S pre-rRNA and large ribosomal subunit biogenesis%3B localized to the nucleolus%3B constituent of 66S pre-ribosomal particles;Ontology_term=GO:0005730,GO:0006364,GO:0008173,GO:0008757,GO:0030687;dbxref=SGD:S000005005;display=Probable RNA m(5)C methyltransferase;essential_status=Essential;gene=NOP2;orf_classification=Verified;
chr14	SGD	CDS	497944	499800	.	+	.	ID=YNL061W_CDS;Name=YNL061W_CDS;Parent=YNL061W;essential_status=Essential;orf_classification=Verified;
chr14	BIO	PCR_product	498606	499080	.	.	.	ID=YNL061W_amp1v1;Name=YNL061W_amp1v1;bsversion=BS_PCRTagger_2.00;dntag=YNL061W_1110;ingene=YNL061W;intro=0_00;uptag=YNL061W_663;
chr14	BIO	tag	498606	498633	.	.	.	ID=YNL061W_663;Name=YNL061W_663;bsversion=BS_PCRTagger_2.00;difference=50;display_name=YNL061W_663;ingene=YNL061W;intro=0_00;newseq=TCGTAGCCGTGGTGAATATGTCGATCGT;translation=GRSRGEYVDR;wtpos=511202;wtseq=CAGATCGAGAGGAGAATACGTTGACAGA;
chr14	BIO	tag	499053	499080	.	.	.	ID=YNL061W_1110;Name=YNL061W_1110;bsversion=BS_PCRTagger_2.00;difference=64;display_name=YNL061W_1110;ingene=YNL061W;intro=0_00;newseq=CGGCTGCGTCTTTGCCAATGATGCTAAC;translation=TGCVFANDAN;wtpos=511649;wtseq=AGGTTGTGTTTTCGCTAACGACGCCAAT;
chr14	BIO	PCR_product	499191	499410	.	.	.	ID=YNL061W_amp2v1;Name=YNL061W_amp2v1;bsversion=BS_PCRTagger_2.00;dntag=YNL061W_1440;ingene=YNL061W;intro=0_00;uptag=YNL061W_1248;
chr14	BIO	tag	499191	499218	.	.	.	ID=YNL061W_1248;Name=YNL061W_1248;bsversion=BS_PCRTagger_2.00;difference=50;display_name=YNL061W_1248;ingene=YNL061W;intro=0_00;newseq=TCGTATCTTGTTAGACGCTCCTTGCAGT;translation=DRILLDAPCS;wtpos=511787;wtseq=CAGAATTTTACTGGATGCCCCATGTTCC;
chr14	BIO	coding_sequence_variant	499219	499230	.	.	.	ID=BaeI_499219_GTGV_removed;Name=BaeI_499219_GTGV_removed;bsversion=BS_ChromosomeSegmenter_1.00;infeat=YNL061W;newseq=GGCACTGGTGTT;wtseq=GGTACTGGTGTT;
chr14	BIO	tag	499383	499410	.	.	.	ID=YNL061W_1440;Name=YNL061W_1440;bsversion=BS_PCRTagger_2.00;difference=75;display_name=YNL061W_1440;ingene=YNL061W;intro=0_00;newseq=CGCTGTTGAAGAGGATGAAGCCGTTATC;translation=VAVEEDEAVI;wtpos=511979;wtseq=TGCAGTGGAAGAGGACGAAGCTGTCATA;
chr14	BIO	site_specific_recombination_target_region	500069	500102	.	.	.	ID=loxPsym_3_3_YNL059C;Name=loxPsym_3_3_YNL059C;aimed_at=YNL059C;bsversion=BS_ChromosomeSplicer_1.00;intro=2_00;
chr14	SGD	gene	500106	502373	.	-	.	ID=YNL059C;Name=YNL059C;Alias=ARP5;Note=Nuclear actin-related protein involved in chromatin remodeling, component of chromatin-remodeling enzyme complexes;Ontology_term=GO:0005634,GO:0006338,GO:0031011,GO:0042766,GO:0043140;dbxref=SGD:S000005004;display=Nuclear actin-related protein involved in chromatin remodeling;essential_status=fast_growth;gene=ARP5;orf_classification=Verified;
chr14	SGD	CDS	500106	502373	.	-	.	ID=YNL059C_CDS;Name=YNL059C_CDS;Parent=YNL059C;essential_status=fast_growth;orf_classification=Verified;
chr14	BIO	PCR_product	500238	500637	.	.	.	ID=YNL059C_amp2v1;Name=YNL059C_amp2v1;bsversion=BS_PCRTagger_2.00;dntag=YNL059C_505;ingene=YNL059C;intro=0_00;uptag=YNL059C_133;
chr14	BIO	tag	500238	500265	.	.	.	ID=YNL059C_133;Name=YNL059C_133;bsversion=BS_PCRTagger_2.00;difference=54;display_name=YNL059C_133;ingene=YNL059C;intro=0_00;newseq=TTTCCAAGCGTCTAAGCTTGGGTCGCTT;translation=SSDPSLDAWK;wtpos=512800;wtseq=CTTCCAGGCATCCAATGAAGGATCTGAA;
chr14	BIO	tag	500610	500637	.	.	.	ID=YNL059C_505;Name=YNL059C_505;bsversion=BS_PCRTagger_2.00;difference=68;display_name=YNL059C_505;ingene=YNL059C;intro=0_00;newseq=GTTACGCCAGTCATACTGAGCTTCTAAG;translation=TLEAQYDWRN;wtpos=513172;wtseq=ATTTCTCCAATCGTACTGTGCTTCCAGC;
chr14	BIO	PCR_product	502074	502275	.	.	.	ID=YNL059C_amp1v1;Name=YNL059C_amp1v1;bsversion=BS_PCRTagger_2.00;dntag=YNL059C_2143;ingene=YNL059C;intro=0_00;uptag=YNL059C_1969;
chr14	BIO	tag	502074	502101	.	.	.	ID=YNL059C_1969;Name=YNL059C_1969;bsversion=BS_PCRTagger_2.00;difference=39;display_name=YNL059C_1969;ingene=YNL059C;intro=0_00;newseq=GAATGGTGAACGGCTTTGGCTTCTAACG;translation=AVRSQSRSPF;wtpos=514636;wtseq=AAAGGGGCTTCTCGATTGCGAACGCACA;
chr14	BIO	tag	502248	502275	.	.	.	ID=YNL059C_2143;Name=YNL059C_2143;bsversion=BS_PCRTagger_2.00;difference=61;display_name=YNL059C_2143;ingene=YNL059C;intro=0_00;newseq=GATAGCGATTGGGCTCTGTGGGTTATAG;translation=AYNPQSPIAI;wtpos=514810;wtseq=AATGGCAATGGGCGACTGGGGATTGTAA;
chr14	BIO	site_specific_recombination_target_region	503198	503231	.	.	.	ID=loxPsym_3_3_YNL058C;Name=loxPsym_3_3_YNL058C;aimed_at=YNL058C;bsversion=BS_ChromosomeSplicer_1.00;intro=3_22;
chr14	SGD	gene	503235	504185	.	-	.	ID=YNL058C;Name=YNL058C;Note=Putative protein of unknown function%3B green fluorescent protein (GFP)-fusion protein localizes to the vacuole%3B YNL058C is not an essential gene;Ontology_term=GO:0000324,GO:0003674,GO:0008150;dbxref=SGD:S000005003;display=Putative protein of unknown function;essential_status=Nonessential;orf_classification=Uncharacterized;
chr14	SGD	CDS	503235	504185	.	-	.	ID=YNL058C_CDS;Name=YNL058C_CDS;Parent=YNL058C;essential_status=Nonessential;orf_classification=Uncharacterized;
chr14	BIO	stop_retained_variant	503235	503237	.	.	.	ID=YNL058C_*1*;Name=YNL058C_*1*;Parent=YNL058C;bsversion=BS_CodonJuggler_1.00;intro=1_00;newseq=TTA;wtpos=515763;wtseq=CTA;
chr14	BIO	PCR_product	503418	503649	.	.	.	ID=YNL058C_amp1v1;Name=YNL058C_amp1v1;bsversion=BS_PCRTagger_2.00;dntag=YNL058C_388;ingene=YNL058C;intro=0_00;uptag=YNL058C_184;
chr14	BIO	tag	503418	503445	.	.	.	ID=YNL058C_184;Name=YNL058C_184;bsversion=BS_PCRTagger_2.00;difference=50;display_name=YNL058C_184;ingene=YNL058C;intro=0_00;newseq=GCTAGCAGCACGTTGAGGACGGTTCAAA;translation=NLNRPQRAAS;wtpos=515946;wtseq=TGACGCTGCTCTTTGTGGTCTATTGAGG;
chr14	BIO	coding_sequence_variant	503490	503501	.	.	.	ID=BaeI_503491_YVGT_removed;Name=BaeI_503491_YVGT_removed;bsversion=BS_ChromosomeSegmenter_1.00;infeat=YNL058C;newseq=AGTACCTACGTA;wtseq=GGTACCTACGTA;
chr14	BIO	tag	503622	503649	.	.	.	ID=YNL058C_388;Name=YNL058C_388;bsversion=BS_PCRTagger_2.00;difference=61;display_name=YNL058C_388;ingene=YNL058C;intro=0_00;newseq=TGGGTCCTGGATAGGATTAAAAGGGCTA;translation=ASPFNPIQDP;wtpos=516150;wtseq=CGGATCCTGAATTGGGTTGAATGGTGAG;
chr14	BIO	restriction_enzyme_recognition_site	503766	503774	-3.754	+	.	ID=BstEII_503766;Name=BstEII_503766;bsversion=BS_ChromosomeSegmenter_1.00;chunks=yeast_chr14_3_26.Q1;enzyme=BstEII;infeat=YNL058C;megachunk=yeast_chr14_3_26.Q;newseq=GTGGTGACC;ohang=GTCAC;peptide=GHH;wtseq=GTGGTGTCC;
chr14	BIO	megachunk	503768	535474	.	.	.	ID=yeast_chr14_3_26.Q;Name=yeast_chr14_3_26.Q;bsversion=BS_ChromosomeSegmentationPlanner_1.00;excisor=BaeI;intro=3_25;marker=URA3;
chr14	BIO	chunk	503768	512906	.	.	.	ID=yeast_chr14_3_26.Q1;Name=yeast_chr14_3_26.Q1;bsversion=BS_ChromosomeSegmentationPlanner_1.00;enzymes=BstEII,SfiI;intro=3_25;megachunk=yeast_chr14_3_26.Q;
chr14	SGD	gene	503875	504207	.	+	.	ID=YNL057W;Name=YNL057W;Note=Dubious open reading frame unlikely to encode a protein, based on available experimental and comparative sequence data;Ontology_term=GO:0003674,GO:0005575,GO:0008150;dbxref=SGD:S000005002;display=Dubious open reading frame unlikely to encode a functional protein;essential_status=Nonessential;orf_classification=Dubious;
chr14	SGD	CDS	503875	504207	.	+	.	ID=YNL057W_CDS;Name=YNL057W_CDS;Parent=YNL057W;essential_status=Nonessential;orf_classification=Dubious;
chr14	SGD	gene	504721	505314	.	+	.	ID=YNL056W;Name=YNL056W;Alias=OCA2;Note=Putative protein with similarity to predicted tyrosine phosphatases Oca1p and Siw14p%3B green fluorescent protein (GFP)-fusion protein localizes to the cytoplasm%3B YNL056W is not an essential gene;Ontology_term=GO:0003674,GO:0005737,GO:0008150;dbxref=SGD:S000005001;display=Putative protein similar to predicted tyrosine phosphatase Oca1p;essential_status=Nonessential;gene=OCA2;orf_classification=Verified;
chr14	SGD	CDS	504721	505314	.	+	.	ID=YNL056W_CDS;Name=YNL056W_CDS;Parent=YNL056W;essential_status=Nonessential;orf_classification=Verified;
chr14	BIO	PCR_product	505029	505302	.	.	.	ID=YNL056W_amp1v1;Name=YNL056W_amp1v1;bsversion=BS_PCRTagger_2.00;dntag=YNL056W_555;ingene=YNL056W;intro=0_00;uptag=YNL056W_309;
chr14	BIO	tag	505029	505056	.	.	.	ID=YNL056W_309;Name=YNL056W_309;bsversion=BS_PCRTagger_2.00;difference=61;display_name=YNL056W_309;ingene=YNL056W;intro=0_00;newseq=CAAAGGTAAACATAGAGTCGGCGTTGTC;translation=NKGKHRVGVV;wtpos=517557;wtseq=TAAGGGCAAGCACCGTGTTGGTGTAGTT;
chr14	BIO	tag	505275	505302	.	.	.	ID=YNL056W_555;Name=YNL056W_555;bsversion=BS_PCRTagger_2.00;difference=50;display_name=YNL056W_555;ingene=YNL056W;intro=0_00;newseq=TGGTTCAGAGAGCATCTTGACCGCTAAA;translation=SGSESILTAK;wtpos=517803;wtseq=AGGAAGTGAGTCTATTCTCACTGCCAAG;
chr14	BIO	site_specific_recombination_target_region	505318	505351	.	.	.	ID=loxPsym_3_3_YNL056W;Name=loxPsym_3_3_YNL056W;aimed_at=YNL056W;bsversion=BS_ChromosomeSplicer_1.00;intro=2_00;
chr14	SGD	gene	505500	506351	.	-	.	ID=YNL055C;Name=YNL055C;Alias=POR1,OMP2,VDAC,YVDAC1;Note=Mitochondrial porin (voltage-dependent anion channel), outer membrane protein required for the maintenance of mitochondrial osmotic stability and mitochondrial membrane permeability%3B phosphorylated;Ontology_term=GO:0005739,GO:0005741,GO:0006811,GO:0006915,GO:0007005,GO:0008308,GO:0031307,GO:0045454,GO:0051027;dbxref=SGD:S000005000;display=Mitochondrial porin (voltage-dependent anion channel);essential_status=fast_growth;gene=POR1;orf_classification=Verified;
chr14	SGD	CDS	505500	506351	.	-	.	ID=YNL055C_CDS;Name=YNL055C_CDS;Parent=YNL055C;essential_status=fast_growth;orf_classification=Verified;
chr14	BIO	PCR_product	505857	506217	.	.	.	ID=YNL055C_amp1v1;Name=YNL055C_amp1v1;bsversion=BS_PCRTagger_2.00;dntag=YNL055C_691;ingene=YNL055C;intro=0_00;uptag=YNL055C_358;
chr14	BIO	tag	505857	505884	.	.	.	ID=YNL055C_358;Name=YNL055C_358;bsversion=BS_PCRTagger_2.00;difference=39;display_name=YNL055C_358;ingene=YNL055C;intro=0_00;newseq=GTATCTGCTGATACTGCCAGCTGAAATG;translation=DISAGSISRY;wtpos=518351;wtseq=ATAACGAGAAATGGAACCGGCGCTGATA;
chr14	BIO	tag	506190	506217	.	.	.	ID=YNL055C_691;Name=YNL055C_691;bsversion=BS_PCRTagger_2.00;difference=64;display_name=YNL055C_691;ingene=YNL055C;intro=0_00;newseq=TAAAGGGCCATCCTTAACTGGCTGCTTG;translation=AKQPVKDGPL;wtpos=518684;wtseq=CAGTGGACCGTCTTTGACAGGCTGTTTA;
chr14	BIO	deletion	506604	506605	.	.	.	ID=delchr14_3_04_517780..523743_deletion;Name=delchr14_3_04_517780..523743_deletion;aimed_at=delchr14_3_04_517780..523743;bsversion=BS_ChromosomeCutter_1.01;intro=3_04;size=5964;wtpos=517780;
chr14	BIO	site_specific_recombination_target_region	506605	506638	.	.	.	ID=loxPsym_del_delchr14_3_04_517780..523743;Name=loxPsym_del_delchr14_3_04_517780..523743;aimed_at=delchr14_3_04_517780..523743;bsversion=BS_ChromosomeCutter_1.01;intro=3_04;
chr14	SGD	gene	507662	511159	.	+	.	ID=YNL054W;Name=YNL054W;Alias=VAC7;Note=Integral vacuolar membrane protein involved in vacuole inheritance and morphology%3B activates Fab1p kinase activity under basal conditions and also after hyperosmotic shock;Ontology_term=GO:0000329,GO:0003674,GO:0005737,GO:0010513,GO:0016021,GO:0033674,GO:0070772;dbxref=SGD:S000004999;display=Integral vacuolar membrane protein involved in vacuole organization;essential_status=fast_growth;gene=VAC7;orf_classification=Verified;
chr14	SGD	CDS	507662	511159	.	+	.	ID=YNL054W_CDS;Name=YNL054W_CDS;Parent=YNL054W;essential_status=fast_growth;orf_classification=Verified;
chr14	BIO	PCR_product	507769	508090	.	.	.	ID=YNL054W_amp1v1;Name=YNL054W_amp1v1;bsversion=BS_PCRTagger_2.00;dntag=YNL054W_402;ingene=YNL054W;intro=0_00;uptag=YNL054W_108;
chr14	BIO	tag	507769	507796	.	.	.	ID=YNL054W_108;Name=YNL054W_108;bsversion=BS_PCRTagger_2.00;difference=36;display_name=YNL054W_108;ingene=YNL054W;intro=0_00;newseq=AAGCATCCCAAGCGCTAGTACCAGCACT;translation=PSIPSASTST;wtpos=526193;wtseq=TTCTATTCCCTCTGCCTCCACATCTACC;
chr14	BIO	tag	508063	508090	.	.	.	ID=YNL054W_402;Name=YNL054W_402;bsversion=BS_PCRTagger_2.00;difference=36;display_name=YNL054W_402;ingene=YNL054W;intro=0_00;newseq=TCCATTAAGCAGCCACTTGAGTAACCCA;translation=NPLSSHLSNP;wtpos=526487;wtseq=CCCTCTGTCATCTCATCTTTCCAATCCG;
chr14	BIO	PCR_product	508729	508969	.	.	.	ID=YNL054W_amp2v1;Name=YNL054W_amp2v1;bsversion=BS_PCRTagger_2.00;dntag=YNL054W_1287;ingene=YNL054W;intro=0_00;uptag=YNL054W_1068;
chr14	BIO	tag	508729	508756	.	.	.	ID=YNL054W_1068;Name=YNL054W_1068;bsversion=BS_PCRTagger_2.00;difference=36;display_name=YNL054W_1068;ingene=YNL054W;intro=0_00;newseq=CGCCTCAGTTAGTTCATCAAACGCCGAT;translation=TASVSSSNAD;wtpos=527153;wtseq=TGCTAGTGTCTCCAGCAGTAATGCTGAC;
chr14	BIO	tag	508948	508969	.	.	.	ID=YNL054W_1287;Name=YNL054W_1287;bsversion=BS_PCRTagger_2.00;difference=59;display_name=YNL054W_1287;ingene=YNL054W;intro=0_00;newseq=TGCCGCTAGATTAGCCACCGCC;translation=FAARLATA;wtpos=527372;wtseq=CGCTGCAAGGCTGGCTACAGCT;
chr14	BIO	PCR_product	509431	509719	.	.	.	ID=YNL054W_amp3v1;Name=YNL054W_amp3v1;bsversion=BS_PCRTagger_2.00;dntag=YNL054W_2031;ingene=YNL054W;intro=0_00;uptag=YNL054W_1770;
chr14	BIO	tag	509431	509458	.	.	.	ID=YNL054W_1770;Name=YNL054W_1770;bsversion=BS_PCRTagger_2.00;difference=43;display_name=YNL054W_1770;ingene=YNL054W;intro=0_00;newseq=CGCTAAAAGCCCAGACAAAAGAAGCTCA;translation=IAKSPDKRSS;wtpos=527855;wtseq=TGCCAAGTCGCCTGATAAGAGGTCAAGC;
chr14	BIO	tag	509692	509719	.	.	.	ID=YNL054W_2031;Name=YNL054W_2031;bsversion=BS_PCRTagger_2.00;difference=54;display_name=YNL054W_2031;ingene=YNL054W;intro=0_00;newseq=CAGCAATCCAAACGGTGCCCCATTGAGA;translation=DSNPNGAPLR;wtpos=528116;wtseq=TTCAAACCCTAATGGAGCTCCTTTACGG;
chr14	BIO	coding_sequence_variant	510860	510868	.	.	.	ID=BsoBI_510860_VSS_removed;Name=BsoBI_510860_VSS_removed;bsversion=BS_ChromosomeSegmenter_1.00;infeat=YNL054W;newseq=GTCTCGTCA;wtseq=GTCTCGAGT;
chr14	BIO	site_specific_recombination_target_region	511163	511196	.	.	.	ID=loxPsym_3_3_YNL054W;Name=loxPsym_3_3_YNL054W;aimed_at=YNL054W;bsversion=BS_ChromosomeSplicer_1.00;intro=2_00;
chr14	SGD	gene	511552	513021	.	+	.	ID=YNL053W;Name=YNL053W;Alias=MSG5;Note=Dual-specificity protein phosphatase%3B exists in 2 isoforms%3B required for maintenance of a low level of signaling through the cell integrity pathway, adaptive response to pheromone%3B regulates and is regulated by Slt2p%3B dephosphorylates Fus3p;Ontology_term=GO:0000200,GO:0000754,GO:0005634,GO:0005737,GO:0006470,GO:0008138,GO:0060237,GO:0071511,GO:0071701;dbxref=SGD:S000004998;display=Dual-specificity protein phosphatase;essential_status=Nonessential;gene=MSG5;orf_classification=Verified;
chr14	SGD	CDS	511552	513021	.	+	.	ID=YNL053W_CDS;Name=YNL053W_CDS;Parent=YNL053W;essential_status=Nonessential;orf_classification=Verified;
chr14	BIO	PCR_product	512748	512973	.	.	.	ID=YNL053W_amp1v1;Name=YNL053W_amp1v1;bsversion=BS_PCRTagger_2.00;dntag=YNL053W_1395;ingene=YNL053W;intro=0_00;uptag=YNL053W_1197;
chr14	BIO	tag	512748	512775	.	.	.	ID=YNL053W_1197;Name=YNL053W_1197;bsversion=BS_PCRTagger_2.00;difference=36;display_name=YNL053W_1197;ingene=YNL053W;intro=0_00;newseq=AAGCACCACCAAAAGTTATAGCAGCGCT;translation=SSTTKSYSSA;wtpos=531138;wtseq=CTCGACTACGAAGTCCTACTCTTCTGCG;
chr14	BIO	chunk	512867	519395	.	.	.	ID=yeast_chr14_3_26.Q2;Name=yeast_chr14_3_26.Q2;bsversion=BS_ChromosomeSegmentationPlanner_1.00;enzymes=SfiI,BsoBI;intro=3_25;megachunk=yeast_chr14_3_26.Q;
chr14	BIO	restriction_enzyme_recognition_site	512878	512892	-4.119	+	.	ID=SfiI_512878;Name=SfiI_512878;bsversion=BS_ChromosomeSegmenter_1.00;chunks=yeast_chr14_3_26.Q1,yeast_chr14_3_26.Q2;enzyme=SfiI;infeat=YNL053W;megachunk=yeast_chr14_3_26.Q;newseq=GGGGCCAGGACGGCC;ohang=GGA;peptide=GARTA;wtseq=GGAGCAAGGACCGCA;
chr14	BIO	tag	512946	512973	.	.	.	ID=YNL053W_1395;Name=YNL053W_1395;bsversion=BS_PCRTagger_2.00;difference=50;display_name=YNL053W_1395;ingene=YNL053W;intro=0_00;newseq=AGCTGACAGCTTAGAAGCCAGCGTTGAT;translation=PADSLEASVD;wtpos=531336;wtseq=CGCAGATTCACTGGAAGCTTCTGTGGAC;
chr14	BIO	site_specific_recombination_target_region	513025	513058	.	.	.	ID=loxPsym_3_3_YNL053W;Name=loxPsym_3_3_YNL053W;aimed_at=YNL053W;bsversion=BS_ChromosomeSplicer_1.00;intro=2_00;
chr14	SGD	gene	513369	513830	.	+	.	ID=YNL052W;Name=YNL052W;Alias=COX5A;Note=Subunit Va of cytochrome c oxidase, which is the terminal member of the mitochondrial inner membrane electron transport chain%3B predominantly expressed during aerobic growth while its isoform Vb (Cox5Bp) is expressed during anaerobic growth;Ontology_term=GO:0004129,GO:0005739,GO:0005751,GO:0006123,GO:0016021;dbxref=SGD:S000004997;display=Subunit Va of cytochrome c oxidase;essential_status=Nonessential;gene=COX5A;orf_classification=Verified;
chr14	SGD	CDS	513369	513830	.	+	.	ID=YNL052W_CDS;Name=YNL052W_CDS;Parent=YNL052W;essential_status=Nonessential;orf_classification=Verified;
chr14	BIO	site_specific_recombination_target_region	513834	513867	.	.	.	ID=loxPsym_3_3_YNL052W;Name=loxPsym_3_3_YNL052W;aimed_at=YNL052W;bsversion=BS_ChromosomeSplicer_1.00;intro=2_00;
chr14	SGD	gene	514337	515548	.	+	.	ID=YNL051W;Name=YNL051W;Alias=COG5,API4,COD4;Note=Component of the conserved oligomeric Golgi complex (Cog1p through Cog8p), a cytosolic tethering complex that functions in protein trafficking to mediate fusion of transport vesicles to Golgi compartments;Ontology_term=GO:0003674,GO:0006891,GO:0017119,GO:0032258;dbxref=SGD:S000004996;display=Component of the conserved oligomeric Golgi complex;essential_status=Nonessential;gene=COG5;orf_classification=Verified;
chr14	SGD	CDS	514337	515548	.	+	.	ID=YNL051W_CDS;Name=YNL051W_CDS;Parent=YNL051W;essential_status=Nonessential;orf_classification=Verified;
chr14	BIO	coding_sequence_variant	515240	515248	.	.	.	ID=BsoBI_515240_SSR_removed;Name=BsoBI_515240_SSR_removed;bsversion=BS_ChromosomeSegmenter_1.00;infeat=YNL051W;newseq=TCCAGTAGA;wtseq=TCCTCGAGA;
chr14	BIO	deletion	515551	515552	.	.	.	ID=loxPsym_3_3_YNL051W_deletion;Name=loxPsym_3_3_YNL051W_deletion;aimed_at=loxPsym_3_3_YNL051W;bsversion=BS_ChromosomeCutter_1.01;intro=3_23;size=34;wtpos=516402;
chr14	BIO	site_specific_recombination_target_region	515754	515787	.	.	.	ID=loxPsym_3_3_YNL050C;Name=loxPsym_3_3_YNL050C;aimed_at=YNL050C;bsversion=BS_ChromosomeSplicer_1.00;intro=3_22;
chr14	SGD	gene	515791	516603	.	-	.	ID=YNL050C;Name=YNL050C;Note=Putative protein of unknown function%3B YNL050c is not an essential gene;Ontology_term=GO:0003674,GO:0005575,GO:0008150;dbxref=SGD:S000004995;display=Putative protein of unknown function;essential_status=Nonessential;orf_classification=Uncharacterized;
chr14	SGD	mRNA	515791	516603	.	-	.	ID=YNL050C_mRNA;Name=YNL050C_mRNA;Parent=YNL050C;essential_status=Nonessential;
chr14	SGD	CDS	515791	516603	.	-	1	ID=YNL050C_mRNA_CDS_1;Name=YNL050C_mRNA_CDS_1;Parent=YNL050C_mRNA;essential_status=Nonessential;orf_classification=Uncharacterized;
chr14	BIO	deletion	516586	516587	.	.	.	ID=YNL050C_mRNA_intron_deletion;Name=YNL050C_mRNA_intron_deletion;aimed_at=YNL050C_mRNA_intron;bsversion=BS_ChromosomeCutter_1.01;intro=3_14;size=91;wtpos=526142;
chr14	BIO	site_specific_recombination_target_region	516899	516932	.	.	.	ID=loxPsym_3_3_YNL049C;Name=loxPsym_3_3_YNL049C;aimed_at=YNL049C;bsversion=BS_ChromosomeSplicer_1.00;intro=2_00;
chr14	SGD	gene	516936	519566	.	-	.	ID=YNL049C;Name=YNL049C;Alias=SFB2,ISS1;Note=Component of the Sec23p-Sfb2p heterodimer of the COPII vesicle coat, required for cargo selection during vesicle formation in ER to Golgi transport%3B homologous to Sec24p and Sfb3p;Ontology_term=GO:0005048,GO:0030127,GO:0090110;dbxref=SGD:S000004994;display=Component of the Sec23p-Sfb2p heterodimer of the COPII vesicle coat;essential_status=Nonessential;gene=SFB2;orf_classification=Verified;
chr14	SGD	CDS	516936	519566	.	-	.	ID=YNL049C_CDS;Name=YNL049C_CDS;Parent=YNL049C;essential_status=Nonessential;orf_classification=Verified;
chr14	BIO	PCR_product	517491	517794	.	.	.	ID=YNL049C_amp3v1;Name=YNL049C_amp3v1;bsversion=BS_PCRTagger_2.00;dntag=YNL049C_832;ingene=YNL049C;intro=0_00;uptag=YNL049C_556;
chr14	BIO	tag	517491	517518	.	.	.	ID=YNL049C_556;Name=YNL049C_556;bsversion=BS_PCRTagger_2.00;difference=46;display_name=YNL049C_556;ingene=YNL049C;intro=0_00;newseq=AGCTGAAGCTCTATAGTCTGAAGGGACG;translation=VVPSDYRASA;wtpos=535836;wtseq=CGCACTTGCACGGTAATCGCTTGGAACA;
chr14	BIO	tag	517767	517794	.	.	.	ID=YNL049C_832;Name=YNL049C_832;bsversion=BS_PCRTagger_2.00;difference=57;display_name=YNL049C_832;ingene=YNL049C;intro=0_00;newseq=AGCGAAAACTTCTCTGGCGCTTTCACTG;translation=TSESAREVFA;wtpos=536112;wtseq=TGCAAACACTTCCCTAGCTGATTCGGAC;
chr14	BIO	PCR_product	518139	518424	.	.	.	ID=YNL049C_amp1v1;Name=YNL049C_amp1v1;bsversion=BS_PCRTagger_2.00;dntag=YNL049C_1462;ingene=YNL049C;intro=0_00;uptag=YNL049C_1204;
chr14	BIO	tag	518139	518166	.	.	.	ID=YNL049C_1204;Name=YNL049C_1204;bsversion=BS_PCRTagger_2.00;difference=39;display_name=YNL049C_1204;ingene=YNL049C;intro=0_00;newseq=GCCGCTGAATCTACCTAAATGGCTCAAG;translation=TLSHLGRFSG;wtpos=536484;wtseq=ACCAGAAAAACGGCCCAGGTGAGATAGA;
chr14	BIO	tag	518397	518424	.	.	.	ID=YNL049C_1462;Name=YNL049C_1462;bsversion=BS_PCRTagger_2.00;difference=54;display_name=YNL049C_1462;ingene=YNL049C;intro=0_00;newseq=TAAGTTGCTAGCGGCCTTCAAAGCTGGA;translation=GPALKAASNL;wtpos=536742;wtseq=CAAATTTGACGCAGCTTTTAGGGCAGGT;
chr14	BIO	PCR_product	519057	519336	.	.	.	ID=YNL049C_amp2v1;Name=YNL049C_amp2v1;bsversion=BS_PCRTagger_2.00;dntag=YNL049C_2374;ingene=YNL049C;intro=0_00;uptag=YNL049C_2122;
chr14	BIO	tag	519057	519084	.	.	.	ID=YNL049C_2122;Name=YNL049C_2122;bsversion=BS_PCRTagger_2.00;difference=43;display_name=YNL049C_2122;ingene=YNL049C;intro=0_00;newseq=GTAGCTTCTGCATCTTCTGCATCTAACG;translation=IVRCRRCRSY;wtpos=537402;wtseq=ATATGAACGACAACGGCGACAGCGGACA;
chr14	BIO	tag	519309	519336	.	.	.	ID=YNL049C_2374;Name=YNL049C_2374;bsversion=BS_PCRTagger_2.00;difference=64;display_name=YNL049C_2374;ingene=YNL049C;intro=0_00;newseq=ATCTCTAATAGGTGGTGGCAATTCGGTG;translation=FTELPPPIRD;wtpos=537654;wtseq=GTCACGGATTGGCGGAGGTAATTCTGTA;
chr14	BIO	chunk	519356	526442	.	.	.	ID=yeast_chr14_3_26.Q3;Name=yeast_chr14_3_26.Q3;bsversion=BS_ChromosomeSegmentationPlanner_1.00;enzymes=BsoBI,SfiI;intro=3_25;megachunk=yeast_chr14_3_26.Q;
chr14	BIO	restriction_enzyme_recognition_site	519372	519380	-4.673	+	.	ID=BsoBI_519372;Name=BsoBI_519372;bsversion=BS_ChromosomeSegmenter_1.00;chunks=yeast_chr14_3_26.Q2,yeast_chr14_3_26.Q3;enzyme=BsoBI;infeat=YNL049C;megachunk=yeast_chr14_3_26.Q;newseq=CCCCGAGCC;ohang=TCGG;peptide=GSG;wtseq=CCCAGAACC;
chr14	SGD	gene	519828	521474	.	+	.	ID=YNL048W;Name=YNL048W;Alias=ALG11;Note=Alpha-1,2-mannosyltransferase, catalyzes sequential addition of the two terminal alpha 1,2-mannose residues to the Man5GlcNAc2-PP-dolichol intermediate during asparagine-linked glycosylation in the ER;Ontology_term=GO:0000026,GO:0005789,GO:0006486,GO:0006490;dbxref=SGD:S000004993;display=Alpha-1,2-mannosyltransferase;essential_status=Nonessential;gene=ALG11;orf_classification=Verified;
chr14	SGD	CDS	519828	521474	.	+	.	ID=YNL048W_CDS;Name=YNL048W_CDS;Parent=YNL048W;essential_status=Nonessential;orf_classification=Verified;
chr14	BIO	PCR_product	520856	521132	.	.	.	ID=YNL048W_amp1v1;Name=YNL048W_amp1v1;bsversion=BS_PCRTagger_2.00;dntag=YNL048W_1278;ingene=YNL048W;intro=0_00;uptag=YNL048W_1029;
chr14	BIO	tag	520856	520883	.	.	.	ID=YNL048W_1029;Name=YNL048W_1029;bsversion=BS_PCRTagger_2.00;difference=50;display_name=YNL048W_1029;ingene=YNL048W;intro=0_00;newseq=GTTAATCATGGCTGGTAGTACCCGTAGT;translation=KLIMAGSTRS;wtpos=539201;wtseq=ATTGATAATGGCGGGGTCCACTAGATCC;
chr14	BIO	PCR_product	521075	521378	.	.	.	ID=YNL048W_amp2v1;Name=YNL048W_amp2v1;bsversion=BS_PCRTagger_2.00;dntag=YNL048W_1524;ingene=YNL048W;intro=0_00;uptag=YNL048W_1248;
chr14	BIO	tag	521075	521102	.	.	.	ID=YNL048W_1248;Name=YNL048W_1248;bsversion=BS_PCRTagger_2.00;difference=57;display_name=YNL048W_1248;ingene=YNL048W;intro=0_00;newseq=CAGTGGCTTAATTCCAATCGTCCACGCT;translation=ASGLIPIVHA;wtpos=539420;wtseq=TTCCGGTTTGATCCCCATAGTTCATGCC;
chr14	BIO	tag	521105	521132	.	.	.	ID=YNL048W_1278;Name=YNL048W_1278;bsversion=BS_PCRTagger_2.00;difference=64;display_name=YNL048W_1278;ingene=YNL048W;intro=0_00;newseq=TGCTGGTCCTTTATTGGACATCGTCACC;translation=SAGPLLDIVT;wtpos=539450;wtseq=GGCGGGCCCATTGTTAGATATAGTTACT;
chr14	BIO	tag	521351	521378	.	.	.	ID=YNL048W_1524;Name=YNL048W_1524;bsversion=BS_PCRTagger_2.00;difference=64;display_name=YNL048W_1524;ingene=YNL048W;intro=0_00;newseq=TATGGGTGCTCGTAATCAGCAGTACAGC;translation=VMGARNQQYS;wtpos=539696;wtseq=GATGGGCGCAAGAAACCAGCAGTATTCA;
chr14	BIO	deletion	521477	521478	.	.	.	ID=loxPsym_3_3_YNL048W_deletion;Name=loxPsym_3_3_YNL048W_deletion;aimed_at=loxPsym_3_3_YNL048W;bsversion=BS_ChromosomeCutter_1.01;intro=3_23;size=34;wtpos=522362;
chr14	BIO	site_specific_recombination_target_region	521563	521596	.	.	.	ID=loxPsym_3_3_YNL047C;Name=loxPsym_3_3_YNL047C;aimed_at=YNL047C;bsversion=BS_ChromosomeSplicer_1.00;intro=2_00;
chr14	SGD	gene	521600	523570	.	-	.	ID=YNL047C;Name=YNL047C;Alias=SLM2,LIT1;Note=Phosphoinositide PI4,5P(2) binding protein, forms a complex with Slm1p%3B acts downstream of Mss4p in a pathway regulating actin cytoskeleton organization in response to stress%3B phosphorylated by the TORC2 complex;Ontology_term=GO:0001558,GO:0005886,GO:0016197,GO:0030036,GO:0030950,GO:0031929,GO:0035091,GO:0051017,GO:0070941;dbxref=SGD:S000004992;display=Phosphoinositide PI4,5P(2) binding protein;essential_status=Nonessential;gene=SLM2;orf_classification=Verified;
chr14	SGD	CDS	521600	523570	.	-	.	ID=YNL047C_CDS;Name=YNL047C_CDS;Parent=YNL047C;essential_status=Nonessential;orf_classification=Verified;
chr14	BIO	PCR_product	521687	522185	.	.	.	ID=YNL047C_amp2v1;Name=YNL047C_amp2v1;bsversion=BS_PCRTagger_2.00;dntag=YNL047C_559;ingene=YNL047C;intro=0_00;uptag=YNL047C_88;
chr14	BIO	tag	521687	521714	.	.	.	ID=YNL047C_88;Name=YNL047C_88;bsversion=BS_PCRTagger_2.00;difference=50;display_name=YNL047C_88;ingene=YNL047C;intro=0_00;newseq=TGGGATGCTGCTGGTAGTATTGGTAATG;translation=TITNTTSSIP;wtpos=539998;wtseq=CGGTATCGATGACGTGGTGTTAGTGATT;
chr14	BIO	tag	522158	522185	.	.	.	ID=YNL047C_559;Name=YNL047C_559;bsversion=BS_PCRTagger_2.00;difference=50;display_name=YNL047C_559;ingene=YNL047C;intro=0_00;newseq=AGGGGTCAAAACGTAGAAACCTCTGCTA;translation=YSRGFYVLTP;wtpos=540469;wtseq=TGGAGTGAGGACATAAAACCCACGTGAG;
chr14	BIO	PCR_product	522794	523076	.	.	.	ID=YNL047C_amp1v1;Name=YNL047C_amp1v1;bsversion=BS_PCRTagger_2.00;dntag=YNL047C_1450;ingene=YNL047C;intro=0_00;uptag=YNL047C_1195;
chr14	BIO	tag	522794	522821	.	.	.	ID=YNL047C_1195;Name=YNL047C_1195;bsversion=BS_PCRTagger_2.00;difference=46;display_name=YNL047C_1195;ingene=YNL047C;intro=0_00;newseq=GCTAGCTAAGCTAGCTAAGTTGTCGTGG;translation=YHDNLASLAS;wtpos=541105;wtseq=CGATGCCAAAGAGGCCAGATTATCATGA;
chr14	BIO	tag	523049	523076	.	.	.	ID=YNL047C_1450;Name=YNL047C_1450;bsversion=BS_PCRTagger_2.00;difference=50;display_name=YNL047C_1450;ingene=YNL047C;intro=0_00;newseq=AGCGCTGAATCTGGCGCTTAAAACGTCG;translation=TDVLSARFSA;wtpos=541360;wtseq=GGCAGAAAACCTAGCAGACAAGACATCA;
chr14	SGD	gene	523993	524511	.	+	.	ID=YNL046W;Name=YNL046W;Note=Putative protein of unknown function%3B expression depends on Swi5p%3B GFP-fusion protein localizes to the endoplasmic reticulum%3B deletion confers sensitivity to 4-(N-(S-glutathionylacetyl)amino) phenylarsenoxide (GSAO);Ontology_term=GO:0003674,GO:0005783,GO:0008150;dbxref=SGD:S000004991;display=Putative protein of unknown function;essential_status=Nonessential;orf_classification=Uncharacterized;
chr14	SGD	CDS	523993	524511	.	+	.	ID=YNL046W_CDS;Name=YNL046W_CDS;Parent=YNL046W;essential_status=Nonessential;orf_classification=Uncharacterized;
chr14	BIO	PCR_product	524211	524439	.	.	.	ID=YNL046W_amp1v1;Name=YNL046W_amp1v1;bsversion=BS_PCRTagger_2.00;dntag=YNL046W_423;ingene=YNL046W;intro=0_00;uptag=YNL046W_219;
chr14	BIO	tag	524211	524238	.	.	.	ID=YNL046W_219;Name=YNL046W_219;bsversion=BS_PCRTagger_2.00;difference=36;display_name=YNL046W_219;ingene=YNL046W;intro=0_00;newseq=TAATTCAAGCCCAAGCGTTACCCCTAGC;translation=YNSSPSVTPS;wtpos=542522;wtseq=CAACAGCTCACCGTCAGTAACGCCATCT;
chr14	BIO	tag	524415	524439	.	.	.	ID=YNL046W_423;Name=YNL046W_423;bsversion=BS_PCRTagger_2.00;difference=64;display_name=YNL046W_423;ingene=YNL046W;intro=0_00;newseq=TATGGGCACCCCATATACCGGCTTG;translation=FMGTPYTGL;wtpos=542726;wtseq=CATGGGTACGCCCTACACAGGTCTT;
chr14	BIO	site_specific_recombination_target_region	524515	524548	.	.	.	ID=loxPsym_3_3_YNL046W;Name=loxPsym_3_3_YNL046W;aimed_at=YNL046W;bsversion=BS_ChromosomeSplicer_1.00;intro=3_22;
chr14	SGD	gene	524686	526701	.	+	.	ID=YNL045W;Name=YNL045W;Alias=LAP2;Note=Leucyl aminopeptidase yscIV (leukotriene A4 hydrolase) with epoxide hydrolase activity, metalloenzyme containing one zinc atom%3B green fluorescent protein (GFP)-fusion protein localizes to the cytoplasm and nucleus;Ontology_term=GO:0004177,GO:0004301,GO:0004463,GO:0005634,GO:0005737,GO:0030163,GO:0044255;dbxref=SGD:S000004990;display=Leucyl aminopeptidase yscIV with epoxide hydrolase activity;essential_status=Nonessential;gene=LAP2;orf_classification=Verified;
chr14	SGD	CDS	524686	526701	.	+	.	ID=YNL045W_CDS;Name=YNL045W_CDS;Parent=YNL045W;essential_status=Nonessential;orf_classification=Verified;
chr14	BIO	PCR_product	524931	525330	.	.	.	ID=YNL045W_amp1v1;Name=YNL045W_amp1v1;bsversion=BS_PCRTagger_2.00;dntag=YNL045W_618;ingene=YNL045W;intro=0_00;uptag=YNL045W_246;
chr14	BIO	tag	524931	524958	.	.	.	ID=YNL045W_246;Name=YNL045W_246;bsversion=BS_PCRTagger_2.00;difference=43;display_name=YNL045W_246;ingene=YNL045W;intro=0_00;newseq=AAGCGCTATCAGCGGTTCAGTCACCTTT;translation=KSAISGSVTF;wtpos=543208;wtseq=GTCAGCCATTTCAGGGAGCGTTACATTC;
chr14	BIO	tag	525303	525330	.	.	.	ID=YNL045W_618;Name=YNL045W_618;bsversion=BS_PCRTagger_2.00;difference=50;display_name=YNL045W_618;ingene=YNL045W;intro=0_00;newseq=TACCGCTAGCATTGAGAGTCCTTTGCCT;translation=FTASIESPLP;wtpos=543580;wtseq=CACTGCATCTATCGAGTCCCCACTACCA;
chr14	BIO	PCR_product	525441	525867	.	.	.	ID=YNL045W_amp2v1;Name=YNL045W_amp2v1;bsversion=BS_PCRTagger_2.00;dntag=YNL045W_1155;ingene=YNL045W;intro=0_00;uptag=YNL045W_756;
chr14	BIO	tag	525441	525468	.	.	.	ID=YNL045W_756;Name=YNL045W_756;bsversion=BS_PCRTagger_2.00;difference=46;display_name=YNL045W_756;ingene=YNL045W;intro=0_00;newseq=CTTAAGCTCAGCCCCTATCGGTCCAAGA;translation=DLSSAPIGPR;wtpos=543718;wtseq=TTTGTCAAGCGCTCCAATTGGACCTCGT;
chr14	BIO	tag	525840	525867	.	.	.	ID=YNL045W_1155;Name=YNL045W_1155;bsversion=BS_PCRTagger_2.00;difference=50;display_name=YNL045W_1155;ingene=YNL045W;intro=0_00;newseq=TTCAGCCTTAATCGGCTGGTCAGACTTA;translation=FSALIGWSDL;wtpos=544117;wtseq=CAGTGCTCTGATTGGTTGGAGCGATTTG;
chr14	BIO	chunk	526403	535474	.	.	.	ID=yeast_chr14_3_26.Q4;Name=yeast_chr14_3_26.Q4;bsversion=BS_ChromosomeSegmentationPlanner_1.00;enzymes=SfiI;intro=3_25;megachunk=yeast_chr14_3_26.Q;
chr14	BIO	restriction_enzyme_recognition_site	526414	526428	-4.119	+	.	ID=SfiI_526414;Name=SfiI_526414;bsversion=BS_ChromosomeSegmenter_1.00;chunks=yeast_chr14_3_26.Q3,yeast_chr14_3_26.Q4;enzyme=SfiI;infeat=YNL045W;megachunk=yeast_chr14_3_26.Q;newseq=GTGGCCTCCAGGGCC;ohang=CCA;peptide=VASRA;wtseq=GTGGCATCTAGGGCA;
chr14	BIO	site_specific_recombination_target_region	526705	526738	.	.	.	ID=loxPsym_3_3_YNL045W;Name=loxPsym_3_3_YNL045W;aimed_at=YNL045W;bsversion=BS_ChromosomeSplicer_1.00;intro=2_00;
chr14	SGD	gene	527025	527555	.	+	.	ID=YNL044W;Name=YNL044W;Alias=YIP3;Note=Protein localized to COPII vesicles, proposed to be involved in ER to Golgi transport%3B interacts with members of the Rab GTPase family and Yip1p%3B also interacts with Rtn1p;Ontology_term=GO:0003674,GO:0005783,GO:0005794,GO:0006888,GO:0030134;dbxref=SGD:S000004989;display=Protein localized to COPII vesicles;essential_status=Nonessential;gene=YIP3;orf_classification=Verified;
chr14	SGD	mRNA	527025	527555	.	+	.	ID=YNL044W_mRNA;Name=YNL044W_mRNA;Parent=YNL044W;essential_status=Nonessential;
chr14	SGD	CDS	527025	527555	.	+	.	ID=YNL044W_mRNA_CDS_1;Name=YNL044W_mRNA_CDS_1;Parent=YNL044W_mRNA;essential_status=Nonessential;orf_classification=Verified;
chr14	BIO	deletion	527048	527049	.	.	.	ID=YNL044W_mRNA_intron_deletion;Name=YNL044W_mRNA_intron_deletion;aimed_at=YNL044W_mRNA_intron;bsversion=BS_ChromosomeCutter_1.01;intro=3_14;size=79;wtpos=536695;
chr14	SGD	gene	527267	527587	.	-	.	ID=YNL043C;Name=YNL043C;Note=Dubious open reading frame unlikely to encode a protein, based on available experimental and comparative sequence data%3B partially overlaps the verified gene YIP3%2FYNL044W;Ontology_term=GO:0003674,GO:0005575,GO:0008150;dbxref=SGD:S000004988;display=Dubious open reading frame unlikely to encode a functional protein;essential_status=Nonessential;orf_classification=Dubious;
chr14	SGD	CDS	527267	527587	.	-	.	ID=YNL043C_CDS;Name=YNL043C_CDS;Parent=YNL043C;essential_status=Nonessential;orf_classification=Dubious;
chr14	SGD	ARS	527649	527883	.	.	.	ID=ARS1421;Name=ARS1421;Alias=ARSXIV-546;Note=Autonomously Replicating Sequence;dbxref=SGD:S000118389;display=Autonomously Replicating Sequence;
chr14	BIO	deletion	528100	528101	.	.	.	ID=delchr14_3_05_539446..540219_deletion;Name=delchr14_3_05_539446..540219_deletion;aimed_at=delchr14_3_05_539446..540219;bsversion=BS_ChromosomeCutter_1.01;intro=3_05;size=774;wtpos=539446;
chr14	BIO	site_specific_recombination_target_region	528101	528134	.	.	.	ID=loxPsym_del_delchr14_3_05_539446..540219;Name=loxPsym_del_delchr14_3_05_539446..540219;aimed_at=delchr14_3_05_539446..540219;bsversion=BS_ChromosomeCutter_1.01;intro=3_05;
chr14	SGD	gene	528825	529048	.	+	.	ID=YNL042W-B;Name=YNL042W-B;Note=Putative protein of unknown function;Ontology_term=GO:0003674,GO:0005575,GO:0008150;dbxref=SGD:S000028850;display=Putative protein of unknown function;essential_status=Nonessential;orf_classification=Uncharacterized;
chr14	SGD	CDS	528825	529048	.	+	.	ID=YNL042W-B_CDS;Name=YNL042W-B_CDS;Parent=YNL042W-B;essential_status=Nonessential;orf_classification=Uncharacterized;
chr14	SGD	gene	529038	530228	.	+	.	ID=YNL042W;Name=YNL042W;Alias=BOP3;Note=Protein of unknown function, potential Cdc28p substrate%3B overproduction confers resistance to methylmercury;Ontology_term=GO:0003674,GO:0005634,GO:0005737,GO:0071406;dbxref=SGD:S000004987;display=Protein of unknown function;essential_status=Nonessential;gene=BOP3;orf_classification=Verified;
chr14	SGD	CDS	529038	530228	.	+	.	ID=YNL042W_CDS;Name=YNL042W_CDS;Parent=YNL042W;essential_status=Nonessential;orf_classification=Verified;
chr14	BIO	coding_sequence_variant	529134	529145	.	.	.	ID=BaeI_529134_GTNV_removed;Name=BaeI_529134_GTNV_removed;bsversion=BS_ChromosomeSegmenter_1.00;infeat=YNL042W;newseq=GGCACTAATGTG;wtseq=GGTACTAATGTG;
chr14	BIO	coding_sequence_variant	529137	529148	.	.	.	ID=BaeI_529137_TNVS_removed;Name=BaeI_529137_TNVS_removed;bsversion=BS_ChromosomeSegmenter_1.00;infeat=YNL042W;newseq=ACTAATGTGTCG;wtseq=ACTAATGTATCG;
chr14	BIO	PCR_product	529265	529658	.	.	.	ID=YNL042W_amp1v1;Name=YNL042W_amp1v1;bsversion=BS_PCRTagger_2.00;dntag=YNL042W_594;ingene=YNL042W;intro=0_00;uptag=YNL042W_228;
chr14	BIO	tag	529265	529292	.	.	.	ID=YNL042W_228;Name=YNL042W_228;bsversion=BS_PCRTagger_2.00;difference=36;display_name=YNL042W_228;ingene=YNL042W;intro=0_00;newseq=CAAATTGGCCAGTTCAAGCGGCTTACCA;translation=FKLASSSGLP;wtpos=548327;wtseq=TAAGCTTGCTTCCAGTTCAGGTCTGCCC;
chr14	BIO	tag	529631	529658	.	.	.	ID=YNL042W_594;Name=YNL042W_594;bsversion=BS_PCRTagger_2.00;difference=71;display_name=YNL042W_594;ingene=YNL042W;intro=0_00;newseq=CAAAGAGGAAGACGTTGCCAGAAGAATC;translation=IKEEDVARRI;wtpos=548693;wtseq=TAAGGAGGAAGATGTGGCTAGGCGAATT;
chr14	BIO	deletion	530231	530232	.	.	.	ID=loxPsym_3_3_YNL042W_deletion;Name=loxPsym_3_3_YNL042W_deletion;aimed_at=loxPsym_3_3_YNL042W;bsversion=BS_ChromosomeCutter_1.01;intro=3_23;size=34;wtpos=531150;
chr14	BIO	site_specific_recombination_target_region	530403	530436	.	.	.	ID=loxPsym_3_3_YNL041C;Name=loxPsym_3_3_YNL041C;aimed_at=YNL041C;bsversion=BS_ChromosomeSplicer_1.00;intro=2_00;
chr14	SGD	gene	530440	532959	.	-	.	ID=YNL041C;Name=YNL041C;Alias=COG6,COD2,SEC37;Note=Component of the conserved oligomeric Golgi complex (Cog1p through Cog8p), a cytosolic tethering complex that functions in protein trafficking to mediate fusion of transport vesicles to Golgi compartments;Ontology_term=GO:0003674,GO:0006891,GO:0017119,GO:0032258;dbxref=SGD:S000004986;display=Component of the conserved oligomeric Golgi complex;essential_status=Nonessential;gene=COG6;orf_classification=Verified;
chr14	SGD	CDS	530440	532959	.	-	.	ID=YNL041C_CDS;Name=YNL041C_CDS;Parent=YNL041C;essential_status=Nonessential;orf_classification=Verified;
chr14	BIO	PCR_product	531454	531658	.	.	.	ID=YNL041C_amp1v1;Name=YNL041C_amp1v1;bsversion=BS_PCRTagger_2.00;dntag=YNL041C_1192;ingene=YNL041C;intro=0_00;uptag=YNL041C_1015;
chr14	BIO	tag	531454	531481	.	.	.	ID=YNL041C_1015;Name=YNL041C_1015;bsversion=BS_PCRTagger_2.00;difference=39;display_name=YNL041C_1015;ingene=YNL041C;intro=0_00;newseq=GATTCTGCAGCTGTTACTCAAGCTCTGA;translation=IQSLSNSCRI;wtpos=550482;wtseq=AATACGACACGAATTGGATAGCGACTGG;
chr14	BIO	tag	531631	531658	.	.	.	ID=YNL041C_1192;Name=YNL041C_1192;bsversion=BS_PCRTagger_2.00;difference=54;display_name=YNL041C_1192;ingene=YNL041C;intro=0_00;newseq=ACTAGCCAAAACATCGCCGATGTATCTG;translation=IRYIGDVLAS;wtpos=550659;wtseq=GGACGCTAGTACGTCACCAATATACCTA;
chr14	BIO	PCR_product	532360	532585	.	.	.	ID=YNL041C_amp2v1;Name=YNL041C_amp2v1;bsversion=BS_PCRTagger_2.00;dntag=YNL041C_2119;ingene=YNL041C;intro=0_00;uptag=YNL041C_1921;
chr14	BIO	tag	532360	532387	.	.	.	ID=YNL041C_1921;Name=YNL041C_1921;bsversion=BS_PCRTagger_2.00;difference=57;display_name=YNL041C_1921;ingene=YNL041C;intro=0_00;newseq=TCTTAAAGCACGACGAGCTAAGGTGCCA;translation=VGTLARRALR;wtpos=551388;wtseq=CCTCAATGCTCTTCTTGCCAAAGTACCT;
chr14	BIO	tag	532558	532585	.	.	.	ID=YNL041C_2119;Name=YNL041C_2119;bsversion=BS_PCRTagger_2.00;difference=36;display_name=YNL041C_2119;ingene=YNL041C;intro=0_00;newseq=ATTACTGCCTGAGCTTGGACTAACCAAC;translation=KLVSPSSGSN;wtpos=551586;wtseq=GTTGGAACCACTTGACGGGGATACTAAT;
chr14	SGD	gene	534352	535722	.	+	.	ID=YNL040W;Name=YNL040W;Note=Putative protein of unknown function with strong similarity to alanyl-tRNA synthases from Eubacteria%3B green fluorescent protein (GFP)-fusion protein localizes to the cytoplasm%3B YNL040W is not an essential gene;Ontology_term=GO:0003674,GO:0005737,GO:0008150;dbxref=SGD:S000004985;display=Putative protein of unknown function;essential_status=Nonessential;orf_classification=Uncharacterized;
chr14	SGD	CDS	534352	535722	.	+	.	ID=YNL040W_CDS;Name=YNL040W_CDS;Parent=YNL040W;essential_status=Nonessential;orf_classification=Uncharacterized;
chr14	BIO	megachunk	534568	565171	.	.	.	ID=yeast_chr14_3_26.R;Name=yeast_chr14_3_26.R;bsversion=BS_ChromosomeSegmentationPlanner_1.00;excisor=BsaXI;intro=3_25;marker=LEU2;
chr14	BIO	chunk	534568	542970	.	.	.	ID=yeast_chr14_3_26.R1;Name=yeast_chr14_3_26.R1;bsversion=BS_ChromosomeSegmentationPlanner_1.00;enzymes=BstEII,BstEII;intro=3_25;megachunk=yeast_chr14_3_26.R;
chr14	BIO	restriction_enzyme_recognition_site	534568	534576	-3.854	+	.	ID=BstEII_534568;Name=BstEII_534568;bsversion=BS_ChromosomeSegmenter_1.00;chunks=yeast_chr14_3_26.R1;enzyme=BstEII;infeat=YNL040W;megachunk=yeast_chr14_3_26.R;newseq=GGTAACCGT;ohang=GTAAC;peptide=GNR;wtseq=GGGAATCGT;
chr14	BIO	coding_sequence_variant	534889	534900	.	.	.	ID=BaeI_534889_TNVS_removed;Name=BaeI_534889_TNVS_removed;bsversion=BS_ChromosomeSegmenter_1.00;infeat=YNL040W;newseq=ACGAACGTGTCA;wtseq=ACGAACGTATCA;
chr14	BIO	PCR_product	535134	535530	.	.	.	ID=YNL040W_amp1v1;Name=YNL040W_amp1v1;bsversion=BS_PCRTagger_2.00;dntag=YNL040W_1152;ingene=YNL040W;intro=0_00;uptag=YNL040W_783;
chr14	BIO	tag	535134	535161	.	.	.	ID=YNL040W_783;Name=YNL040W_783;bsversion=BS_PCRTagger_2.00;difference=43;display_name=YNL040W_783;ingene=YNL040W;intro=0_00;newseq=TGCTGTTCGTGGCAGCAATAGCAGATTG;translation=SAVRGSNSRL;wtpos=554162;wtseq=AGCCGTAAGAGGTTCAAACTCAAGGCTC;
chr14	BIO	tag	535503	535530	.	.	.	ID=YNL040W_1152;Name=YNL040W_1152;bsversion=BS_PCRTagger_2.00;difference=68;display_name=YNL040W_1152;ingene=YNL040W;intro=0_00;newseq=TGGCTACGAACGTCAAACCAATACCGGT;translation=CGYERQTNTG;wtpos=554531;wtseq=CGGTTATGAAAGACAAACGAACACTGGC;
chr14	BIO	site_specific_recombination_target_region	535726	535759	.	.	.	ID=loxPsym_3_3_YNL040W;Name=loxPsym_3_3_YNL040W;aimed_at=YNL040W;bsversion=BS_ChromosomeSplicer_1.00;intro=3_22;
chr14	SGD	gene	536054	537838	.	+	.	ID=YNL039W;Name=YNL039W;Alias=BDP1,TFC5,TFC7;Note=Essential subunit of RNA polymerase III transcription factor (TFIIIB), which is involved in transcription of genes encoding tRNAs, 5S rRNA, U6 snRNA, and other small RNAs;Ontology_term=GO:0000126,GO:0001026,GO:0001112,GO:0001156,GO:0070896,GO:0070898;dbxref=SGD:S000004984;display=Essential subunit of RNA polymerase III transcription factor (TFIIIB);essential_status=Essential;gene=BDP1;orf_classification=Verified;
chr14	SGD	CDS	536054	537838	.	+	.	ID=YNL039W_CDS;Name=YNL039W_CDS;Parent=YNL039W;essential_status=Essential;orf_classification=Verified;
chr14	BIO	PCR_product	536428	536686	.	.	.	ID=YNL039W_amp1v1;Name=YNL039W_amp1v1;bsversion=BS_PCRTagger_2.00;dntag=YNL039W_606;ingene=YNL039W;intro=0_00;uptag=YNL039W_375;
chr14	BIO	tag	536428	536455	.	.	.	ID=YNL039W_375;Name=YNL039W_375;bsversion=BS_PCRTagger_2.00;difference=36;display_name=YNL039W_375;ingene=YNL039W;intro=0_00;newseq=AGTTCCACGTAGTTCACGTTTGGCCAGC;translation=KVPRSSRLAS;wtpos=555422;wtseq=GGTACCGAGATCCAGCAGATTAGCTTCA;
chr14	BIO	tag	536659	536686	.	.	.	ID=YNL039W_606;Name=YNL039W_606;bsversion=BS_PCRTagger_2.00;difference=54;display_name=YNL039W_606;ingene=YNL039W;intro=0_00;newseq=AAAGCCTGCTGGCGCTCATCGTATTTCA;translation=KKPAGAHRIS;wtpos=555653;wtseq=GAAACCAGCAGGTGCACACAGAATCAGT;
chr14	BIO	PCR_product	537277	537643	.	.	.	ID=YNL039W_amp2v1;Name=YNL039W_amp2v1;bsversion=BS_PCRTagger_2.00;dntag=YNL039W_1563;ingene=YNL039W;intro=0_00;uptag=YNL039W_1224;
chr14	BIO	tag	537277	537301	.	.	.	ID=YNL039W_1224;Name=YNL039W_1224;bsversion=BS_PCRTagger_2.00;difference=48;display_name=YNL039W_1224;ingene=YNL039W;intro=0_00;newseq=TGGTAGCTACGGCAGAGGCAGCTAT;translation=YGSYGRGSY;wtpos=556271;wtseq=CGGGTCGTATGGTAGGGGTTCATAC;
chr14	BIO	tag	537616	537643	.	.	.	ID=YNL039W_1563;Name=YNL039W_1563;bsversion=BS_PCRTagger_2.00;difference=75;display_name=YNL039W_1563;ingene=YNL039W;intro=0_00;newseq=CACCGCTAAAGAGGAAGATCAAACCGCT;translation=NTAKEEDQTA;wtpos=556610;wtseq=TACGGCAAAGGAGGAAGACCAAACTGCA;
chr14	SGD	gene	538026	538715	.	+	.	ID=YNL038W;Name=YNL038W;Alias=GPI15;Note=Protein involved in the synthesis of N-acetylglucosaminyl phosphatidylinositol (GlcNAc-PI), the first intermediate in the synthesis of glycosylphosphatidylinositol (GPI) anchors%3B homologous to the human PIG-H protein;Ontology_term=GO:0000506,GO:0006506,GO:0008194;dbxref=SGD:S000004983;display=Protein involved in the synthesis of GlcNAc-PI;essential_status=Essential;gene=GPI15;orf_classification=Verified;
chr14	SGD	mRNA	538026	538715	.	+	.	ID=YNL038W_mRNA;Name=YNL038W_mRNA;Parent=YNL038W;essential_status=Essential;
chr14	SGD	CDS	538026	538715	.	+	.	ID=YNL038W_mRNA_CDS_1;Name=YNL038W_mRNA_CDS_1;Parent=YNL038W_mRNA;essential_status=Essential;orf_classification=Verified;
chr14	BIO	deletion	538616	538617	.	.	.	ID=YNL038W_mRNA_intron_deletion;Name=YNL038W_mRNA_intron_deletion;aimed_at=YNL038W_mRNA_intron;bsversion=BS_ChromosomeCutter_1.01;intro=3_14;size=74;wtpos=548342;
chr14	BIO	site_specific_recombination_target_region	538849	538882	.	.	.	ID=loxPsym_3_3_YNL037C;Name=loxPsym_3_3_YNL037C;aimed_at=YNL037C;bsversion=BS_ChromosomeSplicer_1.00;intro=2_00;
chr14	SGD	gene	538886	539968	.	-	.	ID=YNL037C;Name=YNL037C;Alias=IDH1;Note=Subunit of mitochondrial NAD(%2B)-dependent isocitrate dehydrogenase, which catalyzes the oxidation of isocitrate to alpha-ketoglutarate in the TCA cycle;Ontology_term=GO:0004449,GO:0005739,GO:0005759,GO:0005962,GO:0006099,GO:0006102,GO:0006537,GO:0042645;dbxref=SGD:S000004982;display=Subunit of mitochondrial NAD(+)-dependent isocitrate dehydrogenase;essential_status=fast_growth;gene=IDH1;orf_classification=Verified;
chr14	SGD	CDS	538886	539968	.	-	.	ID=YNL037C_CDS;Name=YNL037C_CDS;Parent=YNL037C;essential_status=fast_growth;orf_classification=Verified;
chr14	BIO	PCR_product	539642	539864	.	.	.	ID=YNL037C_amp1v1;Name=YNL037C_amp1v1;bsversion=BS_PCRTagger_2.00;dntag=YNL037C_952;ingene=YNL037C;intro=0_00;uptag=YNL037C_757;
chr14	BIO	tag	539642	539669	.	.	.	ID=YNL037C_757;Name=YNL037C_757;bsversion=BS_PCRTagger_2.00;difference=50;display_name=YNL037C_757;ingene=YNL037C;intro=0_00;newseq=TCTTAAGGCGACATTCAAGCTGCCATGG;translation=GHGSLNVALR;wtpos=558676;wtseq=ACGCAAAGCAACGTTTAGTGAACCGTGA;
chr14	BIO	tag	539837	539864	.	.	.	ID=YNL037C_952;Name=YNL037C_952;bsversion=BS_PCRTagger_2.00;difference=68;display_name=YNL037C_952;ingene=YNL037C;intro=0_00;newseq=GGTAATTTCCTTACCGACGCCATCGCCT;translation=PGDGVGKEIT;wtpos=558871;wtseq=AGTGATTTCTTTCCCAACACCGTCACCA;
chr14	SGD	gene	540780	541445	.	+	.	ID=YNL036W;Name=YNL036W;Alias=NCE103,NCE3;Note=Carbonic anhydrase%3B metalloenzyme that catalyzes CO2 hydration to bicarbonate and protons%3B poorly transcribed under aerobic conditions and at an undetectable level under anaerobic conditions%3B involved in non-classical protein export pathway;Ontology_term=GO:0004089,GO:0005634,GO:0005737,GO:0034599;dbxref=SGD:S000004981;display=Carbonic anhydrase;essential_status=Nonessential;gene=NCE103;orf_classification=Verified;
chr14	SGD	CDS	540780	541445	.	+	.	ID=YNL036W_CDS;Name=YNL036W_CDS;Parent=YNL036W;essential_status=Nonessential;orf_classification=Verified;
chr14	BIO	stop_retained_variant	541443	541445	.	.	.	ID=YNL036W_*664*;Name=YNL036W_*664*;Parent=YNL036W;bsversion=BS_CodonJuggler_1.00;intro=1_00;newseq=TAA;wtpos=560477;wtseq=TAG;
chr14	BIO	deletion	541448	541449	.	.	.	ID=loxPsym_3_3_YNL036W_deletion;Name=loxPsym_3_3_YNL036W_deletion;aimed_at=loxPsym_3_3_YNL036W;bsversion=BS_ChromosomeCutter_1.01;intro=3_23;size=34;wtpos=542401;
chr14	BIO	deletion	541658	541659	.	.	.	ID=delchr14_3_06_553112..560636_deletion;Name=delchr14_3_06_553112..560636_deletion;aimed_at=delchr14_3_06_553112..560636;bsversion=BS_ChromosomeCutter_1.01;intro=3_06;size=7525;wtpos=553112;
chr14	BIO	site_specific_recombination_target_region	541659	541692	.	.	.	ID=loxPsym_del_delchr14_3_06_553112..560636;Name=loxPsym_del_delchr14_3_06_553112..560636;aimed_at=delchr14_3_06_553112..560636;bsversion=BS_ChromosomeCutter_1.01;intro=3_06;
chr14	SGD	ARS	541694	541999	.	.	.	ID=ARS1423;Name=ARS1423;Note=Putative replication origin, identified in multiple array studies, not yet confirmed by plasmid-based assay;dbxref=SGD:S000130143;display=Putative replication origin;
chr14	SGD	gene	541997	543166	.	-	.	ID=YNL035C;Name=YNL035C;Note=Putative protein of unknown function with similarity to proteins containing WD-40 domains%3B green fluorescent protein (GFP)-fusion protein localizes to the nucleus%3B YNL035C is not an essential gene;Ontology_term=GO:0003674,GO:0005634,GO:0008150;dbxref=SGD:S000004980;display=Putative protein with similarity to proteins containing WD-40 domains;essential_status=Nonessential;orf_classification=Uncharacterized;
chr14	SGD	CDS	541997	543166	.	-	.	ID=YNL035C_CDS;Name=YNL035C_CDS;Parent=YNL035C;essential_status=Nonessential;orf_classification=Uncharacterized;
chr14	BIO	stop_retained_variant	541997	541999	.	.	.	ID=YNL035C_*1*;Name=YNL035C_*1*;Parent=YNL035C;bsversion=BS_CodonJuggler_1.00;intro=1_00;newseq=TTA;wtpos=568522;wtseq=CTA;
chr14	BIO	PCR_product	542558	542954	.	.	.	ID=YNL035C_amp1v1;Name=YNL035C_amp1v1;bsversion=BS_PCRTagger_2.00;dntag=YNL035C_931;ingene=YNL035C;intro=0_00;uptag=YNL035C_562;
chr14	BIO	tag	542558	542585	.	.	.	ID=YNL035C_562;Name=YNL035C_562;bsversion=BS_PCRTagger_2.00;difference=46;display_name=YNL035C_562;ingene=YNL035C;intro=0_00;newseq=ACTTAACCAACCGCAACTGTGGATGCTA;translation=ASIHSCGWLS;wtpos=569083;wtseq=GGACAACCATCCACAGGAATGTATTGAC;
chr14	BIO	tag	542927	542954	.	.	.	ID=YNL035C_931;Name=YNL035C_931;bsversion=BS_PCRTagger_2.00;difference=39;display_name=YNL035C_931;ingene=YNL035C;intro=0_00;newseq=AATGCTAGCTGATGAGACCAAGTGGCCG;translation=AGHLVSSASI;wtpos=569452;wtseq=GATAGAGGCGCTACTAACTAGATGACCA;
chr14	BIO	chunk	542931	549539	.	.	.	ID=yeast_chr14_3_26.R2;Name=yeast_chr14_3_26.R2;bsversion=BS_ChromosomeSegmentationPlanner_1.00;enzymes=BstEII,SfiI;intro=3_25;megachunk=yeast_chr14_3_26.R;
chr14	BIO	restriction_enzyme_recognition_site	542945	542953	-3.754	+	.	ID=BstEII_542945;Name=BstEII_542945;bsversion=BS_ChromosomeSegmenter_1.00;chunks=yeast_chr14_3_26.R1,yeast_chr14_3_26.R2;enzyme=BstEII;infeat=YNL035C;megachunk=yeast_chr14_3_26.R;newseq=CAGGTGACC;ohang=GTCAC;peptide=GHL;wtseq=CAAGTGGCC;
chr14	BIO	deletion	543341	543342	.	.	.	ID=tI(AAU)N1_deletion;Name=tI(AAU)N1_deletion;aimed_at=tI(AAU)N1;bsversion=BS_ChromosomeCutter_1.01;intro=3_07;size=74;wtpos=554795;
chr14	BIO	site_specific_recombination_target_region	543342	543375	.	.	.	ID=loxPsym_del_tI(AAU)N1;Name=loxPsym_del_tI(AAU)N1;aimed_at=tI(AAU)N1;bsversion=BS_ChromosomeCutter_1.01;intro=3_07;
chr14	SGD	gene	543912	545750	.	+	.	ID=YNL034W;Name=YNL034W;Note=Putative protein of unknown function%3B YNL034W is not an essential gene;Ontology_term=GO:0003674,GO:0005575,GO:0008150;dbxref=SGD:S000004979;display=Putative protein of unknown function;essential_status=Nonessential;orf_classification=Uncharacterized;
chr14	SGD	CDS	543912	545750	.	+	.	ID=YNL034W_CDS;Name=YNL034W_CDS;Parent=YNL034W;essential_status=Nonessential;orf_classification=Uncharacterized;
chr14	BIO	PCR_product	545501	545717	.	.	.	ID=YNL034W_amp1v1;Name=YNL034W_amp1v1;bsversion=BS_PCRTagger_2.00;dntag=YNL034W_1779;ingene=YNL034W;intro=0_00;uptag=YNL034W_1590;
chr14	BIO	tag	545501	545528	.	.	.	ID=YNL034W_1590;Name=YNL034W_1590;bsversion=BS_PCRTagger_2.00;difference=54;display_name=YNL034W_1590;ingene=YNL034W;intro=0_00;newseq=CCCTCCAAGCAACGATTGCACCACTAGA;translation=IPPSNDCTTR;wtpos=572066;wtseq=TCCACCTTCTAATGACTGTACTACCCGC;
chr14	BIO	tag	545690	545717	.	.	.	ID=YNL034W_1779;Name=YNL034W_1779;bsversion=BS_PCRTagger_2.00;difference=50;display_name=YNL034W_1779;ingene=YNL034W;intro=0_00;newseq=AAGCGAGCACGGTACCAAGTCAAGATTG;translation=PSEHGTKSRL;wtpos=572255;wtseq=TTCTGAGCATGGGACAAAAAGCCGGTTA;
chr14	BIO	site_specific_recombination_target_region	545754	545787	.	.	.	ID=loxPsym_3_3_YNL034W;Name=loxPsym_3_3_YNL034W;aimed_at=YNL034W;bsversion=BS_ChromosomeSplicer_1.00;intro=3_22;
chr14	SGD	gene	546468	547322	.	+	.	ID=YNL033W;Name=YNL033W;Note=Putative protein of unknown function;Ontology_term=GO:0003674,GO:0005575,GO:0008150;dbxref=SGD:S000004978;display=Putative protein of unknown function;essential_status=Nonessential;orf_classification=Uncharacterized;
chr14	SGD	CDS	546468	547322	.	+	.	ID=YNL033W_CDS;Name=YNL033W_CDS;Parent=YNL033W;essential_status=Nonessential;orf_classification=Uncharacterized;
chr14	BIO	coding_sequence_variant	546513	546521	.	.	.	ID=BstEII_546513_LVT_removed;Name=BstEII_546513_LVT_removed;bsversion=BS_ChromosomeSegmenter_1.00;infeat=YNL033W;newseq=TTGGTTACT;wtseq=TTGGTTACC;
chr14	BIO	stop_retained_variant	547320	547322	.	.	.	ID=YNL033W_*853*;Name=YNL033W_*853*;Parent=YNL033W;bsversion=BS_CodonJuggler_1.00;intro=1_00;newseq=TAA;wtpos=573851;wtseq=TAG;
chr14	BIO	site_specific_recombination_target_region	547326	547359	.	.	.	ID=loxPsym_3_3_YNL033W;Name=loxPsym_3_3_YNL033W;aimed_at=YNL033W;bsversion=BS_ChromosomeSplicer_1.00;intro=3_22;
chr14	SGD	gene	548009	548854	.	+	.	ID=YNL032W;Name=YNL032W;Alias=SIW14,OCA3;Note=Tyrosine phosphatase that plays a role in actin filament organization and endocytosis%3B localized to the cytoplasm;Ontology_term=GO:0004725,GO:0005737,GO:0006470,GO:0006897,GO:0006950,GO:0007015;dbxref=SGD:S000004977;display=Tyrosine phosphatase involved in actin organization and endocytosis;essential_status=Nonessential;gene=SIW14;orf_classification=Verified;
chr14	SGD	CDS	548009	548854	.	+	.	ID=YNL032W_CDS;Name=YNL032W_CDS;Parent=YNL032W;essential_status=Nonessential;orf_classification=Verified;
chr14	BIO	deletion	548857	548858	.	.	.	ID=loxPsym_3_3_YNL032W_deletion;Name=loxPsym_3_3_YNL032W_deletion;aimed_at=loxPsym_3_3_YNL032W;bsversion=BS_ChromosomeCutter_1.01;intro=3_23;size=34;wtpos=549844;
chr14	BIO	site_specific_recombination_target_region	549140	549173	.	.	.	ID=loxPsym_3_3_YNL031C;Name=loxPsym_3_3_YNL031C;aimed_at=YNL031C;bsversion=BS_ChromosomeSplicer_1.00;intro=2_00;
chr14	SGD	gene	549177	549587	.	-	.	ID=YNL031C;Name=YNL031C;Alias=HHT2;Note=Histone H3, core histone protein required for chromatin assembly, part of heterochromatin-mediated telomeric and HM silencing%3B one of two identical histone H3 proteins (see HHT1)%3B regulated by acetylation, methylation, and phosphorylation;Ontology_term=GO:0000788,GO:0003677,GO:0006333,GO:0007094,GO:0009303,GO:0043935,GO:0070911;dbxref=SGD:S000004976;display=Histone H3;essential_status=Nonessential;gene=HHT2;orf_classification=Verified;
chr14	SGD	CDS	549177	549587	.	-	.	ID=YNL031C_CDS;Name=YNL031C_CDS;Parent=YNL031C;essential_status=Nonessential;orf_classification=Verified;
chr14	BIO	chunk	549500	556629	.	.	.	ID=yeast_chr14_3_26.R3;Name=yeast_chr14_3_26.R3;bsversion=BS_ChromosomeSegmentationPlanner_1.00;enzymes=SfiI,BsoBI;intro=3_25;megachunk=yeast_chr14_3_26.R;
chr14	BIO	restriction_enzyme_recognition_site	549513	549527	-4.119	+	.	ID=SfiI_549513;Name=SfiI_549513;bsversion=BS_ChromosomeSegmenter_1.00;chunks=yeast_chr14_3_26.R2,yeast_chr14_3_26.R3;enzyme=SfiI;infeat=YNL031C;megachunk=yeast_chr14_3_26.R;newseq=GGCCTTGGAGGCCAG;ohang=CCA;peptide=LASKA;wtseq=AGCCTTGGAGGCTAA;
chr14	SGD	gene	550264	550575	.	+	.	ID=YNL030W;Name=YNL030W;Alias=HHF2;Note=Histone H4, core histone protein required for chromatin assembly and chromosome function%3B one of two identical histone proteins (see also HHF1)%3B contributes to telomeric silencing%3B N-terminal domain involved in maintaining genomic integrity;Ontology_term=GO:0000788,GO:0003677,GO:0006333,GO:0034729,GO:0043935;dbxref=SGD:S000004975;display=Histone H4;essential_status=fast_growth;gene=HHF2;orf_classification=Verified;
chr14	SGD	CDS	550264	550575	.	+	.	ID=YNL030W_CDS;Name=YNL030W_CDS;Parent=YNL030W;essential_status=fast_growth;orf_classification=Verified;
chr14	BIO	deletion	550578	550579	.	.	.	ID=loxPsym_3_3_YNL030W_deletion;Name=loxPsym_3_3_YNL030W_deletion;aimed_at=loxPsym_3_3_YNL030W;bsversion=BS_ChromosomeCutter_1.01;intro=3_23;size=34;wtpos=551599;
chr14	BIO	site_specific_recombination_target_region	550739	550772	.	.	.	ID=loxPsym_3_3_YNL029C;Name=loxPsym_3_3_YNL029C;aimed_at=YNL029C;bsversion=BS_ChromosomeSplicer_1.00;intro=2_00;
chr14	SGD	gene	550776	552344	.	-	.	ID=YNL029C;Name=YNL029C;Alias=KTR5;Note=Putative mannosyltransferase involved in protein glycosylation%3B member of the KRE2%2FMNT1 mannosyltransferase family;Ontology_term=GO:0000030,GO:0005794,GO:0006487,GO:0031505;dbxref=SGD:S000004974;display=Putative mannosyltransferase involved in protein glycosylation;essential_status=fast_growth;gene=KTR5;orf_classification=Verified;
chr14	SGD	CDS	550776	552344	.	-	.	ID=YNL029C_CDS;Name=YNL029C_CDS;Parent=YNL029C;essential_status=fast_growth;orf_classification=Verified;
chr14	BIO	stop_retained_variant	550776	550778	.	.	.	ID=YNL029C_*1*;Name=YNL029C_*1*;Parent=YNL029C;bsversion=BS_CodonJuggler_1.00;intro=1_00;newseq=TTA;wtpos=577205;wtseq=CTA;
chr14	BIO	PCR_product	550932	551187	.	.	.	ID=YNL029C_amp2v1;Name=YNL029C_amp2v1;bsversion=BS_PCRTagger_2.00;dntag=YNL029C_385;ingene=YNL029C;intro=0_00;uptag=YNL029C_157;
chr14	BIO	tag	550932	550959	.	.	.	ID=YNL029C_157;Name=YNL029C_157;bsversion=BS_PCRTagger_2.00;difference=61;display_name=YNL029C_157;ingene=YNL029C;intro=0_00;newseq=CTTTTTTGGGCAACGACATCTACAACCG;translation=CGCRCRCPKK;wtpos=577361;wtseq=TTTCTTGGGACATCTGCACCTGCAGCCA;
chr14	BIO	PCR_product	551133	551562	.	.	.	ID=YNL029C_amp1v1;Name=YNL029C_amp1v1;bsversion=BS_PCRTagger_2.00;dntag=YNL029C_760;ingene=YNL029C;intro=0_00;uptag=YNL029C_358;
chr14	BIO	tag	551133	551160	.	.	.	ID=YNL029C_358;Name=YNL029C_358;bsversion=BS_PCRTagger_2.00;difference=50;display_name=YNL029C_358;ingene=YNL029C;intro=0_00;newseq=GCTTAAACCGATGCTATGGACTGGGGCA;translation=DAPVHSIGLS;wtpos=577562;wtseq=CGACAATCCAATAGAGTGAACAGGAGCG;
chr14	BIO	tag	551160	551187	.	.	.	ID=YNL029C_385;Name=YNL029C_385;bsversion=BS_PCRTagger_2.00;difference=71;display_name=YNL029C_385;ingene=YNL029C;intro=0_00;newseq=ATCACCCCAACGTTCTTTCCAGAAACCG;translation=GGFWKERWGD;wtpos=577589;wtseq=GTCCCCCCATCTTTCCTTCCAAAATCCA;
chr14	BIO	tag	551535	551562	.	.	.	ID=YNL029C_760;Name=YNL029C_760;bsversion=BS_PCRTagger_2.00;difference=57;display_name=YNL029C_760;ingene=YNL029C;intro=0_00;newseq=ACCCAAGGTGACACCCTTTTGTGAAATG;translation=FISQKGVTLG;wtpos=577964;wtseq=CCCAAGCGTAACGCCTTTTTGACTGATA;
chr14	SGD	gene	552250	552567	.	+	.	ID=YNL028W;Name=YNL028W;Note=Dubious open reading frame unlikely to encode a protein, based on available experimental and comparative sequence data;Ontology_term=GO:0003674,GO:0005575,GO:0008150;dbxref=SGD:S000004973;display=Dubious open reading frame unlikely to encode a functional protein;essential_status=fast_growth;orf_classification=Dubious;
chr14	SGD	CDS	552250	552567	.	+	.	ID=YNL028W_CDS;Name=YNL028W_CDS;Parent=YNL028W;essential_status=fast_growth;orf_classification=Dubious;
chr14	SGD	gene	553151	555187	.	+	.	ID=YNL027W;Name=YNL027W;Alias=CRZ1,HAL8,TCN1;Note=Transcription factor that activates transcription of genes involved in stress response%3B nuclear localization is positively regulated by calcineurin-mediated dephosphorylation;Ontology_term=GO:0000987,GO:0001077,GO:0005634,GO:0005737,GO:0006038,GO:0007329,GO:0010765,GO:0019722,GO:0030007,GO:0043565,GO:0045944,GO:0050801,GO:0071277,GO:0071469,GO:0071475,GO:2001040;dbxref=SGD:S000004972;display=Transcription factor that activates genes involved in stress response;essential_status=Nonessential;gene=CRZ1;orf_classification=Verified;
chr14	SGD	CDS	553151	555187	.	+	.	ID=YNL027W_CDS;Name=YNL027W_CDS;Parent=YNL027W;essential_status=Nonessential;orf_classification=Verified;
chr14	BIO	PCR_product	553381	553717	.	.	.	ID=YNL027W_amp1v1;Name=YNL027W_amp1v1;bsversion=BS_PCRTagger_2.00;dntag=YNL027W_543;ingene=YNL027W;intro=0_00;uptag=YNL027W_231;
chr14	BIO	tag	553381	553408	.	.	.	ID=YNL027W_231;Name=YNL027W_231;bsversion=BS_PCRTagger_2.00;difference=43;display_name=YNL027W_231;ingene=YNL027W;intro=0_00;newseq=AAGCGGTATTCCAGATAGCTTCGACAGC;translation=SSGIPDSFDS;wtpos=579810;wtseq=CTCTGGCATCCCGGACTCATTTGATTCT;
chr14	BIO	tag	553693	553717	.	.	.	ID=YNL027W_543;Name=YNL027W_543;bsversion=BS_PCRTagger_2.00;difference=48;display_name=YNL027W_543;ingene=YNL027W;intro=0_00;newseq=CGGCACTACCAGATCAAGCGGTATC;translation=DGTTRSSGI;wtpos=580122;wtseq=TGGTACCACTAGGAGCTCGGGCATT;
chr14	BIO	PCR_product	553777	554149	.	.	.	ID=YNL027W_amp2v1;Name=YNL027W_amp2v1;bsversion=BS_PCRTagger_2.00;dntag=YNL027W_975;ingene=YNL027W;intro=0_00;uptag=YNL027W_627;
chr14	BIO	tag	553777	553804	.	.	.	ID=YNL027W_627;Name=YNL027W_627;bsversion=BS_PCRTagger_2.00;difference=46;display_name=YNL027W_627;ingene=YNL027W;intro=0_00;newseq=TTTGGTCAGCAGCCCAGCTATGAGCCAT;translation=DLVSSPAMSH;wtpos=580206;wtseq=CTTAGTTTCTTCACCTGCGATGTCTCAC;
chr14	BIO	tag	554125	554149	.	.	.	ID=YNL027W_975;Name=YNL027W_975;bsversion=BS_PCRTagger_2.00;difference=64;display_name=YNL027W_975;ingene=YNL027W;intro=0_00;newseq=CGCCGCTCCAGTTACCCCAATTATC;translation=HAAPVTPII;wtpos=580554;wtseq=TGCTGCCCCGGTAACACCCATCATT;
chr14	BIO	coding_sequence_variant	554414	554422	.	.	.	ID=BsoBI_554414_SSR_removed;Name=BsoBI_554414_SSR_removed;bsversion=BS_ChromosomeSegmenter_1.00;infeat=YNL027W;newseq=TCCAGTAGA;wtseq=TCCTCGAGA;
chr14	BIO	site_specific_recombination_target_region	555191	555224	.	.	.	ID=loxPsym_3_3_YNL027W;Name=loxPsym_3_3_YNL027W;aimed_at=YNL027W;bsversion=BS_ChromosomeSplicer_1.00;intro=2_00;
chr14	SGD	gene	555525	556979	.	+	.	ID=YNL026W;Name=YNL026W;Alias=SAM50,OMP85,TOB55;Note=Essential component of the Sorting and Assembly Machinery (SAM or TOB complex) of the mitochondrial outer membrane, which binds precursors of beta-barrel proteins and facilitates their outer membrane insertion%3B homologous to bacterial Omp85;Ontology_term=GO:0001401,GO:0005739,GO:0005741,GO:0006461,GO:0015266,GO:0031307,GO:0045040;dbxref=SGD:S000004971;display=Essential component of the SAM/TOB complex;essential_status=Essential;gene=SAM50;orf_classification=Verified;
chr14	SGD	CDS	555525	556979	.	+	.	ID=YNL026W_CDS;Name=YNL026W_CDS;Parent=YNL026W;essential_status=Essential;orf_classification=Verified;
chr14	BIO	chunk	556590	565171	.	.	.	ID=yeast_chr14_3_26.R4;Name=yeast_chr14_3_26.R4;bsversion=BS_ChromosomeSegmentationPlanner_1.00;enzymes=BsoBI;intro=3_25;megachunk=yeast_chr14_3_26.R;
chr14	BIO	restriction_enzyme_recognition_site	556605	556613	-4.073	+	.	ID=BsoBI_556605;Name=BsoBI_556605;bsversion=BS_ChromosomeSegmenter_1.00;chunks=yeast_chr14_3_26.R3,yeast_chr14_3_26.R4;enzyme=BsoBI;infeat=YNL026W;megachunk=yeast_chr14_3_26.R;newseq=GGCCCGAGC;ohang=CCGA;peptide=GPS;wtseq=GGGCCCAGC;
chr14	BIO	PCR_product	556694	556970	.	.	.	ID=YNL026W_amp1v1;Name=YNL026W_amp1v1;bsversion=BS_PCRTagger_2.00;dntag=YNL026W_1419;ingene=YNL026W;intro=0_00;uptag=YNL026W_1170;
chr14	BIO	tag	556694	556721	.	.	.	ID=YNL026W_1170;Name=YNL026W_1170;bsversion=BS_PCRTagger_2.00;difference=46;display_name=YNL026W_1170;ingene=YNL026W;intro=0_00;newseq=CGGCTTGTCAGTTTTCAGCAGATTACCA;translation=YGLSVFSRLP;wtpos=583089;wtseq=TGGTCTTAGCGTATTTTCTCGATTGCCC;
chr14	BIO	tag	556943	556970	.	.	.	ID=YNL026W_1419;Name=YNL026W_1419;bsversion=BS_PCRTagger_2.00;difference=61;display_name=YNL026W_1419;ingene=YNL026W;intro=0_00;newseq=GGGTTTTCAGTTCGGCTTGGGCTTAGCT;translation=KGFQFGLGLA;wtpos=583338;wtseq=AGGATTCCAGTTTGGTCTTGGTCTGGCA;
chr14	BIO	site_specific_recombination_target_region	557922	557955	.	.	.	ID=loxPsym_3_3_YNL025C;Name=loxPsym_3_3_YNL025C;aimed_at=YNL025C;bsversion=BS_ChromosomeSplicer_1.00;intro=2_00;
chr14	SGD	gene	557959	558930	.	-	.	ID=YNL025C;Name=YNL025C;Alias=SSN8,CycC,GIG3,NUT9,RYE2,SRB11,UME3;Note=Cyclin-like component of the RNA polymerase II holoenzyme, involved in phosphorylation of the RNA polymerase II C-terminal domain%3B involved in glucose repression and telomere maintenance;Ontology_term=GO:0000122,GO:0000411,GO:0010673,GO:0016538,GO:0016592,GO:0045944;dbxref=SGD:S000004970;display=Cyclin-like component of the RNA polymerase II holoenzyme;essential_status=fast_growth;gene=SSN8;orf_classification=Verified;
chr14	SGD	CDS	557959	558930	.	-	.	ID=YNL025C_CDS;Name=YNL025C_CDS;Parent=YNL025C;essential_status=fast_growth;orf_classification=Verified;
chr14	BIO	PCR_product	558157	558502	.	.	.	ID=YNL025C_amp1v1;Name=YNL025C_amp1v1;bsversion=BS_PCRTagger_2.00;dntag=YNL025C_517;ingene=YNL025C;intro=0_00;uptag=YNL025C_199;
chr14	BIO	tag	558157	558184	.	.	.	ID=YNL025C_199;Name=YNL025C_199;bsversion=BS_PCRTagger_2.00;difference=54;display_name=YNL025C_199;ingene=YNL025C;intro=0_00;newseq=AATAGCTTCGCTGGCAGCGCTAGCCAAA;translation=SLASAASEAI;wtpos=584518;wtseq=GATGGCTTCAGAAGCCGCAGATGCTAAC;
chr14	BIO	tag	558475	558502	.	.	.	ID=YNL025C_517;Name=YNL025C_517;bsversion=BS_PCRTagger_2.00;difference=71;display_name=YNL025C_517;ingene=YNL025C;intro=0_00;newseq=GAATTCTGGCCACAAAGTTCTAGCTTCG;translation=SEARTLWPEF;wtpos=584836;wtseq=AAATTCGGGCCATAAGGTACGGGCTTCA;
chr14	SGD	noncoding_exon	559226	559565	.	+	.	ID=NME1_noncoding_exon;Name=NME1_noncoding_exon;Parent=NME1;dbxref=SGD:S000007436;
chr14	SGD	snoRNA	559226	559565	.	+	.	ID=NME1;Name=NME1;Alias=NME1,RRP2;Note=RNA component of RNase MRP, which cleaves pre-rRNA and has a role in cell cycle-regulated degradation of daughter cell-specific mRNAs%3B human ortholog is implicated in cartilage-hair hypoplasia (CHH);Ontology_term=GO:0000171,GO:0000172,GO:0006364,GO:0006379,GO:0045787;dbxref=SGD:S000007436;display=RNA component of RNase MRP;gene=NME1;
chr14	SGD	noncoding_exon	559729	559814	.	+	.	ID=snR66_noncoding_exon;Name=snR66_noncoding_exon;Parent=snR66;dbxref=SGD:S000006457;
chr14	SGD	snoRNA	559729	559814	.	+	.	ID=snR66;Name=snR66;Alias=SNR66;Note=C%2FD box small nucleolar RNA (snoRNA), guides 2%27-O-methylation of large subunit (LSU) rRNA at position U2417;Ontology_term=GO:0005730,GO:0030562,GO:0031167,GO:0031428;dbxref=SGD:S000006457;display=C/D box small nucleolar RNA (snoRNA);gene=SNR66;
chr14	BIO	site_specific_recombination_target_region	560238	560271	.	.	.	ID=loxPsym_3_3_YNL024C-A;Name=loxPsym_3_3_YNL024C-A;aimed_at=YNL024C-A;bsversion=BS_ChromosomeSplicer_1.00;intro=2_00;
chr14	SGD	gene	560275	560493	.	-	.	ID=YNL024C-A;Name=YNL024C-A;Alias=KSH1;Note=Essential protein suggested to function early in the secretory pathway%3B inviability is suppressed by overexpression of Golgi protein Tvp23p%3B ortholog of human Kish;Ontology_term=GO:0003674,GO:0005575,GO:0008150;dbxref=SGD:S000028698;display=Essential protein suggested to function early in the secretory pathway;essential_status=Nonessential;gene=KSH1;orf_classification=Verified;
chr14	SGD	CDS	560275	560493	.	-	.	ID=YNL024C-A_CDS;Name=YNL024C-A_CDS;Parent=YNL024C-A;essential_status=Nonessential;orf_classification=Verified;
chr14	BIO	site_specific_recombination_target_region	560777	560810	.	.	.	ID=loxPsym_3_3_YNL024C;Name=loxPsym_3_3_YNL024C;aimed_at=YNL024C;bsversion=BS_ChromosomeSplicer_1.00;intro=3_22;
chr14	SGD	gene	560814	561554	.	-	.	ID=YNL024C;Name=YNL024C;Note=Putative protein of unknown function with seven beta-strand methyltransferase motif%3B green fluorescent protein (GFP)-fusion protein localizes to the cytoplasm%3B YNL024C is not an essential gene;Ontology_term=GO:0005737,GO:0008150,GO:0008757;dbxref=SGD:S000004969;display=Putative protein of unknown function with methyltransferase motif;essential_status=Nonessential;orf_classification=Uncharacterized;
chr14	SGD	CDS	560814	561554	.	-	.	ID=YNL024C_CDS;Name=YNL024C_CDS;Parent=YNL024C;essential_status=Nonessential;orf_classification=Uncharacterized;
chr14	BIO	coding_sequence_variant	561030	561035	.	.	.	ID=BsoBI_561030_LE_removed;Name=BsoBI_561030_LE_removed;bsversion=BS_ChromosomeSegmenter_1.00;infeat=YNL024C;newseq=CTCAAG;wtseq=CTCGAG;
chr14	BIO	coding_sequence_variant	561366	561371	.	.	.	ID=BsoBI_561366_LE_removed;Name=BsoBI_561366_LE_removed;bsversion=BS_ChromosomeSegmenter_1.00;infeat=YNL024C;newseq=CTCAAG;wtseq=CTCGAG;
chr14	BIO	coding_sequence_variant	561519	561530	.	.	.	ID=BsaXI_561520_GDLV_removed;Name=BsaXI_561520_GDLV_removed;bsversion=BS_ChromosomeSegmenter_1.00;infeat=YNL024C;newseq=AACTAGATCCCC;wtseq=AACTAGATCTCC;
chr14	BIO	site_specific_recombination_target_region	561967	562000	.	.	.	ID=loxPsym_3_3_YNL023C;Name=loxPsym_3_3_YNL023C;aimed_at=YNL023C;bsversion=BS_ChromosomeSplicer_1.00;intro=2_00;
chr14	SGD	gene	562004	564901	.	-	.	ID=YNL023C;Name=YNL023C;Alias=FAP1;Note=Protein that binds to Fpr1p, conferring rapamycin resistance by competing with rapamycin for Fpr1p binding%3B accumulates in the nucleus upon treatment of cells with rapamycin%3B has similarity to D. melanogaster shuttle craft and human NFX1;Ontology_term=GO:0003700,GO:0005737,GO:0008150;dbxref=SGD:S000004968;display=Protein that binds to Fpr1p and competes with rapamycin;essential_status=Nonessential;gene=FAP1;orf_classification=Verified;
chr14	SGD	CDS	562004	564901	.	-	.	ID=YNL023C_CDS;Name=YNL023C_CDS;Parent=YNL023C;essential_status=Nonessential;orf_classification=Verified;
chr14	BIO	PCR_product	562550	563042	.	.	.	ID=YNL023C_amp3v1;Name=YNL023C_amp3v1;bsversion=BS_PCRTagger_2.00;dntag=YNL023C_1012;ingene=YNL023C;intro=0_00;uptag=YNL023C_547;
chr14	BIO	tag	562550	562577	.	.	.	ID=YNL023C_547;Name=YNL023C_547;bsversion=BS_PCRTagger_2.00;difference=50;display_name=YNL023C_547;ingene=YNL023C;intro=0_00;newseq=ACGATCCTGGCTCTCACTGTACAAACCA;translation=YGLYSESQDR;wtpos=588809;wtseq=TCTGTCCTGAGACTCGGAATATAGGCCG;
chr14	BIO	tag	563015	563042	.	.	.	ID=YNL023C_1012;Name=YNL023C_1012;bsversion=BS_PCRTagger_2.00;difference=68;display_name=YNL023C_1012;ingene=YNL023C;intro=0_00;newseq=GCACTCGGTTTTGCCGTGACATGGCTTT;translation=PKPCHGKTEC;wtpos=589274;wtseq=ACACTCTGTCTTACCATGGCACGGTTTA;
chr14	BIO	PCR_product	563597	563816	.	.	.	ID=YNL023C_amp2v1;Name=YNL023C_amp2v1;bsversion=BS_PCRTagger_2.00;dntag=YNL023C_1786;ingene=YNL023C;intro=0_00;uptag=YNL023C_1594;
chr14	BIO	tag	563597	563621	.	.	.	ID=YNL023C_1594;Name=YNL023C_1594;bsversion=BS_PCRTagger_2.00;difference=44;display_name=YNL023C_1594;ingene=YNL023C;intro=0_00;newseq=ACGGATAGCGCTAGGTCTGCCTGAA;translation=CSGRPSAIR;wtpos=589856;wtseq=TCTTATCGCCGATGGCCTACCACTG;
chr14	BIO	tag	563789	563816	.	.	.	ID=YNL023C_1786;Name=YNL023C_1786;bsversion=BS_PCRTagger_2.00;difference=57;display_name=YNL023C_1786;ingene=YNL023C;intro=0_00;newseq=GCAGGTAAATGGACAGCTGTGCTTACCG;translation=CGKHSCPFTC;wtpos=590048;wtseq=ACAAGTGAAGGGGCACGAATGTTTGCCA;
chr14	BIO	PCR_product	564077	564365	.	.	.	ID=YNL023C_amp1v1;Name=YNL023C_amp1v1;bsversion=BS_PCRTagger_2.00;dntag=YNL023C_2335;ingene=YNL023C;intro=0_00;uptag=YNL023C_2074;
chr14	BIO	tag	564077	564104	.	.	.	ID=YNL023C_2074;Name=YNL023C_2074;bsversion=BS_PCRTagger_2.00;difference=43;display_name=YNL023C_2074;ingene=YNL023C;intro=0_00;newseq=GTCTTTGCTGCTTTTGCCACTTTTTGGG;translation=FPKSGKSSKD;wtpos=590336;wtseq=ATCCTTCGACGACTTACCGGACTTGGGA;
chr14	BIO	coding_sequence_variant	564140	564148	.	.	.	ID=BstEII_564142_GNH_removed;Name=BstEII_564142_GNH_removed;bsversion=BS_ChromosomeSegmenter_1.00;infeat=YNL023C;newseq=GTGATTACC;wtseq=GTGGTTACC;
chr14	BIO	coding_sequence_variant	564218	564229	.	.	.	ID=BglI_564219_CHPG_removed;Name=BglI_564219_CHPG_removed;bsversion=BS_ChromosomeSegmenter_1.00;infeat=YNL023C;newseq=CCCAGGGTGGCA;wtseq=GCCAGGGTGGCA;
chr14	BIO	restriction_enzyme_recognition_site	564263	564271	-3.654	+	.	ID=BstEII_564263;Name=BstEII_564263;bsversion=BS_ChromosomeSegmenter_1.00;chunks=yeast_chr14_3_26.S1;enzyme=BstEII;infeat=YNL023C;megachunk=yeast_chr14_3_26.S;newseq=AGGTAACCC;ohang=GTTAC;peptide=GLP;wtseq=AGGCAATCC;
chr14	BIO	megachunk	564264	597838	.	.	.	ID=yeast_chr14_3_26.S;Name=yeast_chr14_3_26.S;bsversion=BS_ChromosomeSegmentationPlanner_1.00;excisor=BaeI;intro=3_25;marker=URA3;
chr14	BIO	chunk	564264	574115	.	.	.	ID=yeast_chr14_3_26.S1;Name=yeast_chr14_3_26.S1;bsversion=BS_ChromosomeSegmentationPlanner_1.00;enzymes=BstEII,BglI;intro=3_25;megachunk=yeast_chr14_3_26.S;
chr14	BIO	tag	564338	564365	.	.	.	ID=YNL023C_2335;Name=YNL023C_2335;bsversion=BS_PCRTagger_2.00;difference=71;display_name=YNL023C_2335;ingene=YNL023C;intro=0_00;newseq=GTGTTTGCCGCAATGACACATGATCTCA;translation=VEIMCHCGKH;wtpos=590597;wtseq=ATGCTTACCACAGTGGCACATAATCTCG;
chr14	BIO	site_specific_recombination_target_region	565165	565198	.	.	.	ID=loxPsym_3_3_YNL022C;Name=loxPsym_3_3_YNL022C;aimed_at=YNL022C;bsversion=BS_ChromosomeSplicer_1.00;intro=3_22;
chr14	SGD	gene	565202	566674	.	-	.	ID=YNL022C;Name=YNL022C;Note=Putative cytosine 5-methyltransferase, contains seven beta-strand methyltransferase motif similar to NOP2%2FYNL061W%3B green fluorescent protein (GFP)-fusion protein localizes to the nucleus%3B predicted to be involved in ribosome biogenesis;Ontology_term=GO:0005634,GO:0008150,GO:0016428;dbxref=SGD:S000004967;display=Putative cytosine 5-methyltransferase;essential_status=Nonessential;orf_classification=Uncharacterized;
chr14	SGD	CDS	565202	566674	.	-	.	ID=YNL022C_CDS;Name=YNL022C_CDS;Parent=YNL022C;essential_status=Nonessential;orf_classification=Uncharacterized;
chr14	BIO	PCR_product	565664	565928	.	.	.	ID=YNL022C_amp1v1;Name=YNL022C_amp1v1;bsversion=BS_PCRTagger_2.00;dntag=YNL022C_700;ingene=YNL022C;intro=0_00;uptag=YNL022C_463;
chr14	BIO	tag	565664	565691	.	.	.	ID=YNL022C_463;Name=YNL022C_463;bsversion=BS_PCRTagger_2.00;difference=43;display_name=YNL022C_463;ingene=YNL022C;intro=0_00;newseq=GCCGAAGATGCCTGAGCCACTACATGAA;translation=PSCSGSGIFG;wtpos=591889;wtseq=ACCAAATATACCGCTACCGGAGCAGCTC;
chr14	BIO	tag	565901	565928	.	.	.	ID=YNL022C_700;Name=YNL022C_700;bsversion=BS_PCRTagger_2.00;difference=57;display_name=YNL022C_700;ingene=YNL022C;intro=0_00;newseq=AGTGGTTTTGTTGCCAGGGGCGCTACAT;translation=SCSAPGNKTT;wtpos=592126;wtseq=GGTAGTCTTATTACCTGGAGCAGAGCAG;
chr14	SGD	gene	567002	569122	.	+	.	ID=YNL021W;Name=YNL021W;Alias=HDA1;Note=Putative catalytic subunit of a class II histone deacetylase complex that also contains Hda2p and Hda3p%3B Hda1p interacts with the Hda2p-Hda3p subcomplex to form an active tetramer%3B deletion increases histone H2B, H3 and H4 acetylation;Ontology_term=GO:0000122,GO:0001308,GO:0003682,GO:0004407,GO:0010621,GO:0010978,GO:0016575,GO:0031047,GO:0031938,GO:0034401,GO:0045944,GO:0070823;dbxref=SGD:S000004966;display=Putative catalytic subunit of the HDA1 histone deacetylase complex;essential_status=Nonessential;gene=HDA1;orf_classification=Verified;
chr14	SGD	CDS	567002	569122	.	+	.	ID=YNL021W_CDS;Name=YNL021W_CDS;Parent=YNL021W;essential_status=Nonessential;orf_classification=Verified;
chr14	BIO	PCR_product	567502	567973	.	.	.	ID=YNL021W_amp1v1;Name=YNL021W_amp1v1;bsversion=BS_PCRTagger_2.00;dntag=YNL021W_945;ingene=YNL021W;intro=0_00;uptag=YNL021W_501;
chr14	BIO	tag	567502	567529	.	.	.	ID=YNL021W_501;Name=YNL021W_501;bsversion=BS_PCRTagger_2.00;difference=46;display_name=YNL021W_501;ingene=YNL021W;intro=0_00;newseq=CAACGACAGCTATGCTTCAGCCAGATTA;translation=NNDSYASARL;wtpos=593727;wtseq=TAATGATTCTTACGCGAGTGCTAGGCTG;
chr14	BIO	tag	567946	567973	.	.	.	ID=YNL021W_945;Name=YNL021W_945;bsversion=BS_PCRTagger_2.00;difference=75;display_name=YNL021W_945;ingene=YNL021W;intro=0_00;newseq=CGAACAGGTTGTCATGCCAATGGGTCGT;translation=FEQVVMPMGR;wtpos=594171;wtseq=TGAACAGGTAGTTATGCCTATGGGGAGA;
chr14	BIO	PCR_product	567994	568198	.	.	.	ID=YNL021W_amp2v1;Name=YNL021W_amp2v1;bsversion=BS_PCRTagger_2.00;dntag=YNL021W_1170;ingene=YNL021W;intro=0_00;uptag=YNL021W_993;
chr14	BIO	tag	567994	568021	.	.	.	ID=YNL021W_993;Name=YNL021W_993;bsversion=BS_PCRTagger_2.00;difference=50;display_name=YNL021W_993;ingene=YNL021W;intro=0_00;newseq=TATCATCAGCAGCGGTTTCGACGCTGCT;translation=VIISSGFDAA;wtpos=594219;wtseq=GATTATTTCTTCAGGGTTTGATGCCGCG;
chr14	BIO	tag	568171	568198	.	.	.	ID=YNL021W_1170;Name=YNL021W_1170;bsversion=BS_PCRTagger_2.00;difference=64;display_name=YNL021W_1170;ingene=YNL021W;intro=0_00;newseq=TGCTAAGGTTTTGATCGGTGAGCCACCA;translation=VAKVLIGEPP;wtpos=594396;wtseq=AGCAAAAGTACTAATAGGGGAGCCTCCT;
chr14	BIO	deletion	569125	569126	.	.	.	ID=loxPsym_3_3_YNL021W_deletion;Name=loxPsym_3_3_YNL021W_deletion;aimed_at=loxPsym_3_3_YNL021W;bsversion=BS_ChromosomeCutter_1.01;intro=3_23;size=34;wtpos=570180;
chr14	BIO	site_specific_recombination_target_region	569395	569428	.	.	.	ID=loxPsym_3_3_YNL020C;Name=loxPsym_3_3_YNL020C;aimed_at=YNL020C;bsversion=BS_ChromosomeSplicer_1.00;intro=2_00;
chr14	SGD	gene	569432	571348	.	-	.	ID=YNL020C;Name=YNL020C;Alias=ARK1;Note=Serine%2Fthreonine protein kinase involved in regulation of the cortical actin cytoskeleton%3B involved in control of endocytosis;Ontology_term=GO:0000147,GO:0000910,GO:0004674,GO:0006468,GO:0007015,GO:0030100,GO:0030479,GO:0043332;dbxref=SGD:S000004965;display=Ser/thr protein kinase involved in regulating the actin cytoskeleton;essential_status=Nonessential;gene=ARK1;orf_classification=Verified;
chr14	SGD	CDS	569432	571348	.	-	.	ID=YNL020C_CDS;Name=YNL020C_CDS;Parent=YNL020C;essential_status=Nonessential;orf_classification=Verified;
chr14	BIO	PCR_product	569831	570152	.	.	.	ID=YNL020C_amp1v1;Name=YNL020C_amp1v1;bsversion=BS_PCRTagger_2.00;dntag=YNL020C_694;ingene=YNL020C;intro=0_00;uptag=YNL020C_400;
chr14	BIO	tag	569831	569858	.	.	.	ID=YNL020C_400;Name=YNL020C_400;bsversion=BS_PCRTagger_2.00;difference=36;display_name=YNL020C_400;ingene=YNL020C;intro=0_00;newseq=GGTACCAGGCAATGAGCTGCTGGTCAAT;translation=SLTSSSLPGT;wtpos=596022;wtseq=AGTGCCTGGTAGGCTTGATGAAGTAAGA;
chr14	BIO	tag	570125	570152	.	.	.	ID=YNL020C_694;Name=YNL020C_694;bsversion=BS_PCRTagger_2.00;difference=61;display_name=YNL020C_694;ingene=YNL020C;intro=0_00;newseq=CAATGGTTCGACCAAAGGTGGGTCTAAA;translation=ALDPPLVEPL;wtpos=596316;wtseq=TAGCGGTTCAACAAGTGGAGGATCCAAT;
chr14	BIO	PCR_product	570194	570614	.	.	.	ID=YNL020C_amp2v1;Name=YNL020C_amp2v1;bsversion=BS_PCRTagger_2.00;dntag=YNL020C_1156;ingene=YNL020C;intro=0_00;uptag=YNL020C_763;
chr14	BIO	tag	570194	570221	.	.	.	ID=YNL020C_763;Name=YNL020C_763;bsversion=BS_PCRTagger_2.00;difference=43;display_name=YNL020C_763;ingene=YNL020C;intro=0_00;newseq=GCCCTTAGCACTGTTTGAAAATGAGGCA;translation=DASFSNSAKG;wtpos=596385;wtseq=ACCTTTGGCGGAATTACTGAAGCTAGCG;
chr14	BIO	tag	570587	570614	.	.	.	ID=YNL020C_1156;Name=YNL020C_1156;bsversion=BS_PCRTagger_2.00;difference=64;display_name=YNL020C_1156;ingene=YNL020C;intro=0_00;newseq=GATAGCCAAGTCGCCACCTTTTTCGAAA;translation=PFEKGGDLAI;wtpos=596778;wtseq=TATGGCAAGATCACCGCCCTTTTCAAAC;
chr14	BIO	site_specific_recombination_target_region	572182	572215	.	.	.	ID=loxPsym_3_3_YNL019C;Name=loxPsym_3_3_YNL019C;aimed_at=YNL019C;bsversion=BS_ChromosomeSplicer_1.00;intro=3_22;
chr14	SGD	gene	572219	573073	.	-	.	ID=YNL019C;Name=YNL019C;Note=Putative protein of unknown function;Ontology_term=GO:0003674,GO:0005575,GO:0008150;dbxref=SGD:S000004964;display=Putative protein of unknown function;essential_status=Nonessential;orf_classification=Uncharacterized;
chr14	SGD	CDS	572219	573073	.	-	.	ID=YNL019C_CDS;Name=YNL019C_CDS;Parent=YNL019C;essential_status=Nonessential;orf_classification=Uncharacterized;
chr14	BIO	stop_retained_variant	572219	572221	.	.	.	ID=YNL019C_*1*;Name=YNL019C_*1*;Parent=YNL019C;bsversion=BS_CodonJuggler_1.00;intro=1_00;newseq=TTA;wtpos=598376;wtseq=CTA;
chr14	BIO	coding_sequence_variant	573020	573028	.	.	.	ID=BstEII_573022_LVT_removed;Name=BstEII_573022_LVT_removed;bsversion=BS_ChromosomeSegmenter_1.00;infeat=YNL019C;newseq=AGTAACCAA;wtseq=GGTAACCAA;
chr14	BIO	site_specific_recombination_target_region	573776	573809	.	.	.	ID=loxPsym_3_3_YNL018C;Name=loxPsym_3_3_YNL018C;aimed_at=YNL018C;bsversion=BS_ChromosomeSplicer_1.00;intro=3_22;
chr14	SGD	gene	573813	575651	.	-	.	ID=YNL018C;Name=YNL018C;Note=Putative protein of unknown function;Ontology_term=GO:0003674,GO:0005575,GO:0008150;dbxref=SGD:S000004963;display=Putative protein of unknown function;essential_status=Nonessential;orf_classification=Uncharacterized;
chr14	SGD	CDS	573813	575651	.	-	.	ID=YNL018C_CDS;Name=YNL018C_CDS;Parent=YNL018C;essential_status=Nonessential;orf_classification=Uncharacterized;
chr14	BIO	PCR_product	573846	574062	.	.	.	ID=YNL018C_amp2v1;Name=YNL018C_amp2v1;bsversion=BS_PCRTagger_2.00;dntag=YNL018C_223;ingene=YNL018C;intro=0_00;uptag=YNL018C_34;
chr14	BIO	tag	573846	573873	.	.	.	ID=YNL018C_34;Name=YNL018C_34;bsversion=BS_PCRTagger_2.00;difference=54;display_name=YNL018C_34;ingene=YNL018C;intro=0_00;newseq=CAACCATGACTTGGTACCTCTCTCGCTT;translation=PSERGTKSWL;wtpos=599969;wtseq=TAACCAGCTTTTTGTCCCACGCTCAGAA;
chr14	BIO	tag	574035	574062	.	.	.	ID=YNL018C_223;Name=YNL018C_223;bsversion=BS_PCRTagger_2.00;difference=39;display_name=YNL018C_223;ingene=YNL018C;intro=0_00;newseq=TCTAGTTGAGCAATCGTTGCTGCTAGGG;translation=IPSSNDCSTR;wtpos=600158;wtseq=GCGGGTACTACAGTCATTAGAAGATGGA;
chr14	BIO	chunk	574076	580576	.	.	.	ID=yeast_chr14_3_26.S2;Name=yeast_chr14_3_26.S2;bsversion=BS_ChromosomeSegmentationPlanner_1.00;enzymes=BglI,BglI;intro=3_25;megachunk=yeast_chr14_3_26.S;
chr14	BIO	restriction_enzyme_recognition_site	574089	574100	-3.754	+	.	ID=BglI_574089;Name=BglI_574089;bsversion=BS_ChromosomeSegmenter_1.00;chunks=yeast_chr14_3_26.S1,yeast_chr14_3_26.S2;enzyme=BglI;infeat=YNL018C;megachunk=yeast_chr14_3_26.S;newseq=TGCCTGAAAGGC;ohang=TTC;peptide=AFQA;wtseq=TGCCTGAAACGC;
chr14	BIO	PCR_product	575121	575355	.	.	.	ID=YNL018C_amp1v1;Name=YNL018C_amp1v1;bsversion=BS_PCRTagger_2.00;dntag=YNL018C_1516;ingene=YNL018C;intro=0_00;uptag=YNL018C_1309;
chr14	BIO	tag	575121	575148	.	.	.	ID=YNL018C_1309;Name=YNL018C_1309;bsversion=BS_PCRTagger_2.00;difference=43;display_name=YNL018C_1309;ingene=YNL018C;intro=0_00;newseq=AACCAAGCTGCTAGGCAACATGGCTCTA;translation=NRAMLPSSLV;wtpos=601244;wtseq=CACAAGAGAAGATGGGAGCATAGCACGG;
chr14	BIO	tag	575328	575355	.	.	.	ID=YNL018C_1516;Name=YNL018C_1516;bsversion=BS_PCRTagger_2.00;difference=61;display_name=YNL018C_1516;ingene=YNL018C;intro=0_00;newseq=TGGGATATTCTTAGGAGCCTGTCTGCTG;translation=SSRQAPKNIP;wtpos=601451;wtseq=GGGTATGTTTTTTGGCGCCTGCCTTGAA;
chr14	SGD	gene	576015	576313	.	-	.	ID=YNL017C;Name=YNL017C;Note=Dubious open reading frame unlikely to encode a protein, based on available experimental and comparative sequence data%3B completely overlaps the tRNA ORF tI(AAU)N2;Ontology_term=GO:0003674,GO:0005575,GO:0008150;dbxref=SGD:S000004962;display=Dubious open reading frame unlikely to encode a functional protein;essential_status=Nonessential;orf_classification=Dubious;
chr14	SGD	CDS	576015	576313	.	-	.	ID=YNL017C_CDS;Name=YNL017C_CDS;Parent=YNL017C;essential_status=Nonessential;orf_classification=Dubious;
chr14	BIO	deletion	576188	576189	.	.	.	ID=tI(AAU)N2_deletion;Name=tI(AAU)N2_deletion;aimed_at=tI(AAU)N2;bsversion=BS_ChromosomeCutter_1.01;intro=3_08;size=74;wtpos=587540;
chr14	BIO	site_specific_recombination_target_region	576189	576222	.	.	.	ID=loxPsym_del_tI(AAU)N2;Name=loxPsym_del_tI(AAU)N2;aimed_at=tI(AAU)N2;bsversion=BS_ChromosomeCutter_1.01;intro=3_08;
chr14	SGD	gene	576744	578105	.	+	.	ID=YNL016W;Name=YNL016W;Alias=PUB1,RNP1;Note=Poly (A)%2B RNA-binding protein, abundant mRNP-component protein that binds mRNA and is required for stability of many mRNAs%3B component of glucose deprivation induced stress granules, involved in P-body-dependent granule assembly;Ontology_term=GO:0000184,GO:0003729,GO:0005634,GO:0005737,GO:0008266,GO:0010494,GO:0030530,GO:0034063,GO:0043488;dbxref=SGD:S000004961;display=Poly (A)+ RNA-binding protein;essential_status=Nonessential;gene=PUB1;orf_classification=Verified;
chr14	SGD	CDS	576744	578105	.	+	.	ID=YNL016W_CDS;Name=YNL016W_CDS;Parent=YNL016W;essential_status=Nonessential;orf_classification=Verified;
chr14	BIO	PCR_product	577733	577937	.	.	.	ID=YNL016W_amp1v1;Name=YNL016W_amp1v1;bsversion=BS_PCRTagger_2.00;dntag=YNL016W_1167;ingene=YNL016W;intro=0_00;uptag=YNL016W_990;
chr14	BIO	tag	577733	577760	.	.	.	ID=YNL016W_990;Name=YNL016W_990;bsversion=BS_PCRTagger_2.00;difference=50;display_name=YNL016W_990;ingene=YNL016W;intro=0_00;newseq=TCATATTATCCGTTCAGCTCCTCCTCGT;translation=DHIIRSAPPR;wtpos=603896;wtseq=CCACATCATTAGAAGTGCCCCACCAAGA;
chr14	BIO	tag	577910	577937	.	.	.	ID=YNL016W_1167;Name=YNL016W_1167;bsversion=BS_PCRTagger_2.00;difference=64;display_name=YNL016W_1167;ingene=YNL016W;intro=0_00;newseq=TGCCGTCTGCATCGTCGCTTTAGCTAAT;translation=AAVCIVALAN;wtpos=604073;wtseq=CGCTGTTTGTATTGTTGCCTTGGCAAAC;
chr14	BIO	site_specific_recombination_target_region	578109	578142	.	.	.	ID=loxPsym_3_3_YNL016W;Name=loxPsym_3_3_YNL016W;aimed_at=YNL016W;bsversion=BS_ChromosomeSplicer_1.00;intro=2_00;
chr14	SGD	gene	579255	579482	.	+	.	ID=YNL015W;Name=YNL015W;Alias=PBI2,I2B,IB2,LMA1;Note=Cytosolic inhibitor of vacuolar proteinase B (PRB1), required for efficient vacuole inheritance%3B with thioredoxin forms protein complex LMA1, which assists in priming SNARE molecules and promotes vacuole fusion;Ontology_term=GO:0000324,GO:0004866,GO:0005737,GO:0030162,GO:0042144;dbxref=SGD:S000004960;display=Cytosolic inhibitor of vacuolar proteinase B (PRB1);essential_status=Nonessential;gene=PBI2;orf_classification=Verified;
chr14	SGD	CDS	579255	579482	.	+	.	ID=YNL015W_CDS;Name=YNL015W_CDS;Parent=YNL015W;essential_status=Nonessential;orf_classification=Verified;
chr14	BIO	site_specific_recombination_target_region	579486	579519	.	.	.	ID=loxPsym_3_3_YNL015W;Name=loxPsym_3_3_YNL015W;aimed_at=YNL015W;bsversion=BS_ChromosomeSplicer_1.00;intro=2_00;
chr14	SGD	gene	580224	583358	.	+	.	ID=YNL014W;Name=YNL014W;Alias=HEF3,ZRG7;Note=Translational elongation factor EF-3%3B paralog of YEF3 and member of the ABC superfamily%3B stimulates EF-1 alpha-dependent binding of aminoacyl-tRNA by the ribosome%3B normally expressed in zinc deficient cells;Ontology_term=GO:0003746,GO:0006414,GO:0016887,GO:0022626;dbxref=SGD:S000004959;display=Translational elongation factor EF-3;essential_status=Nonessential;gene=HEF3;orf_classification=Verified;
chr14	SGD	CDS	580224	583358	.	+	.	ID=YNL014W_CDS;Name=YNL014W_CDS;Parent=YNL014W;essential_status=Nonessential;orf_classification=Verified;
chr14	BIO	PCR_product	580499	580922	.	.	.	ID=YNL014W_amp1v1;Name=YNL014W_amp1v1;bsversion=BS_PCRTagger_2.00;dntag=YNL014W_672;ingene=YNL014W;intro=0_00;uptag=YNL014W_276;
chr14	BIO	tag	580499	580526	.	.	.	ID=YNL014W_276;Name=YNL014W_276;bsversion=BS_PCRTagger_2.00;difference=43;display_name=YNL014W_276;ingene=YNL014W;intro=0_00;newseq=TCCAAGCGTTTGTTCAAAGGCCGGCTCA;translation=VPSVCSKAGS;wtpos=606594;wtseq=CCCTTCTGTATGCAGTAAAGCTGGTAGT;
chr14	BIO	chunk	580537	589015	.	.	.	ID=yeast_chr14_3_26.S3;Name=yeast_chr14_3_26.S3;bsversion=BS_ChromosomeSegmentationPlanner_1.00;enzymes=BglI,BglI;intro=3_25;megachunk=yeast_chr14_3_26.S;
chr14	BIO	restriction_enzyme_recognition_site	580551	580562	-3.854	+	.	ID=BglI_580551;Name=BglI_580551;bsversion=BS_ChromosomeSegmenter_1.00;chunks=yeast_chr14_3_26.S2,yeast_chr14_3_26.S3;enzyme=BglI;infeat=YNL014W;megachunk=yeast_chr14_3_26.S;newseq=GCCACCAAGGCC;ohang=CCA;peptide=ATKA;wtseq=GCAACAAAGGCC;
chr14	BIO	tag	580895	580922	.	.	.	ID=YNL014W_672;Name=YNL014W_672;bsversion=BS_PCRTagger_2.00;difference=64;display_name=YNL014W_672;ingene=YNL014W;intro=0_00;newseq=AGAAACTGTCCACTTGTTAGGCGCTACC;translation=PETVHLLGAT;wtpos=606990;wtseq=TGAAACCGTTCATCTCTTGGGTGCAACT;
chr14	BIO	PCR_product	581159	581519	.	.	.	ID=YNL014W_amp3v1;Name=YNL014W_amp3v1;bsversion=BS_PCRTagger_2.00;dntag=YNL014W_1269;ingene=YNL014W;intro=0_00;uptag=YNL014W_936;
chr14	BIO	tag	581159	581186	.	.	.	ID=YNL014W_936;Name=YNL014W_936;bsversion=BS_PCRTagger_2.00;difference=54;display_name=YNL014W_936;ingene=YNL014W;intro=0_00;newseq=GGCCTTGAAGACTTTACGTAGAGTTGGC;translation=KALKTLRRVG;wtpos=607254;wtseq=AGCTTTAAAAACCCTGAGACGTGTGGGT;
chr14	BIO	tag	581492	581519	.	.	.	ID=YNL014W_1269;Name=YNL014W_1269;bsversion=BS_PCRTagger_2.00;difference=79;display_name=YNL014W_1269;ingene=YNL014W;intro=0_00;newseq=TGAAGAGGACGAGGGCGAAGACTTATGC;translation=DEEDEGEDLC;wtpos=607587;wtseq=CGAAGAGGATGAGGGTGAAGATTTGTGT;
chr14	BIO	PCR_product	581621	581903	.	.	.	ID=YNL014W_amp2v1;Name=YNL014W_amp2v1;bsversion=BS_PCRTagger_2.00;dntag=YNL014W_1653;ingene=YNL014W;intro=0_00;uptag=YNL014W_1398;
chr14	BIO	tag	581621	581648	.	.	.	ID=YNL014W_1398;Name=YNL014W_1398;bsversion=BS_PCRTagger_2.00;difference=50;display_name=YNL014W_1398;ingene=YNL014W;intro=0_00;newseq=CGCTGGTAAGAGTACCTTGATGAGAAGT;translation=GAGKSTLMRS;wtpos=607716;wtseq=TGCCGGAAAATCCACTCTAATGCGATCC;
chr14	BIO	tag	581876	581903	.	.	.	ID=YNL014W_1653;Name=YNL014W_1653;bsversion=BS_PCRTagger_2.00;difference=61;display_name=YNL014W_1653;ingene=YNL014W;intro=0_00;newseq=GTTGGCCTTAGCTAGAGCCGTCTTAAAA;translation=KLALARAVLK;wtpos=607971;wtseq=ATTAGCTTTGGCGAGGGCTGTTCTGAAG;
chr14	SGD	gene	583038	583415	.	-	.	ID=YNL013C;Name=YNL013C;Note=Dubious open reading frame unlikely to encode a protein, based on available experimental and comparative sequence data%3B partially overlaps the verified ORF HEF3%2FYNL014W;Ontology_term=GO:0003674,GO:0005575,GO:0008150;dbxref=SGD:S000004958;display=Dubious open reading frame unlikely to encode a functional protein;essential_status=Nonessential;orf_classification=Dubious;
chr14	SGD	CDS	583038	583415	.	-	.	ID=YNL013C_CDS;Name=YNL013C_CDS;Parent=YNL013C;essential_status=Nonessential;orf_classification=Dubious;
chr14	SGD	ARS	583368	583615	.	.	.	ID=ARS1424;Name=ARS1424;Alias=ARSXIV-610;Note=Autonomously Replicating Sequence;dbxref=SGD:S000118391;display=Autonomously Replicating Sequence;
chr14	SGD	gene	583591	585486	.	+	.	ID=YNL012W;Name=YNL012W;Alias=SPO1;Note=Meiosis-specific prospore protein%3B required for meiotic spindle pole body duplication and separation%3B required to produce bending force necessary for proper prospore membrane assembly during sporulation%3B has similarity to phospholipase B;Ontology_term=GO:0004620,GO:0005628,GO:0005634,GO:0005783,GO:0007126,GO:0070583;dbxref=SGD:S000004957;display=Meiosis-specific prospore protein;essential_status=Nonessential;gene=SPO1;orf_classification=Verified;
chr14	SGD	mRNA	583591	585486	.	+	.	ID=YNL012W_mRNA;Name=YNL012W_mRNA;Parent=YNL012W;essential_status=Nonessential;
chr14	SGD	CDS	583591	585486	.	+	.	ID=YNL012W_mRNA_CDS_1;Name=YNL012W_mRNA_CDS_1;Parent=YNL012W_mRNA;essential_status=Nonessential;orf_classification=Verified;
chr14	BIO	deletion	583695	583696	.	.	.	ID=YNL012W_mRNA_intron_deletion;Name=YNL012W_mRNA_intron_deletion;aimed_at=YNL012W_mRNA_intron;bsversion=BS_ChromosomeCutter_1.01;intro=3_14;size=84;wtpos=593427;
chr14	BIO	deletion	585489	585490	.	.	.	ID=loxPsym_3_3_YNL012W_deletion;Name=loxPsym_3_3_YNL012W_deletion;aimed_at=loxPsym_3_3_YNL012W;bsversion=BS_ChromosomeCutter_1.01;intro=3_23;size=34;wtpos=586578;
chr14	BIO	site_specific_recombination_target_region	585654	585687	.	.	.	ID=loxPsym_3_3_YNL011C;Name=loxPsym_3_3_YNL011C;aimed_at=YNL011C;bsversion=BS_ChromosomeSplicer_1.00;intro=3_22;
chr14	SGD	gene	585691	587025	.	-	.	ID=YNL011C;Name=YNL011C;Note=Putative protein of unknown function%3B YNL011C is not an essential gene;Ontology_term=GO:0003674,GO:0005575,GO:0008150;dbxref=SGD:S000004956;display=Putative protein of unknown function;essential_status=Nonessential;orf_classification=Uncharacterized;
chr14	SGD	CDS	585691	587025	.	-	.	ID=YNL011C_CDS;Name=YNL011C_CDS;Parent=YNL011C;essential_status=Nonessential;orf_classification=Uncharacterized;
chr14	BIO	PCR_product	585748	586210	.	.	.	ID=YNL011C_amp1v1;Name=YNL011C_amp1v1;bsversion=BS_PCRTagger_2.00;dntag=YNL011C_493;ingene=YNL011C;intro=0_00;uptag=YNL011C_58;
chr14	BIO	tag	585748	585775	.	.	.	ID=YNL011C_58;Name=YNL011C_58;bsversion=BS_PCRTagger_2.00;difference=50;display_name=YNL011C_58;ingene=YNL011C;intro=0_00;newseq=GTCGCTGCTAGCAATCTGATGACAACGG;translation=IRCHQIASSD;wtpos=611893;wtseq=ATCCGAAGACGCGATCTGGTGGCATCTA;
chr14	BIO	tag	586183	586210	.	.	.	ID=YNL011C_493;Name=YNL011C_493;bsversion=BS_PCRTagger_2.00;difference=61;display_name=YNL011C_493;ingene=YNL011C;intro=0_00;newseq=TAAGATTCTGTGAACTGGGGCTGGCAAG;translation=NLPAPVHRIL;wtpos=612328;wtseq=CAATATCCTATGTACCGGAGCAGGTAGA;
chr14	SGD	gene	587490	588215	.	+	.	ID=YNL010W;Name=YNL010W;Note=Putative protein of unknown function with similarity to phosphoserine phosphatases%3B green fluorescent protein (GFP)-fusion protein localizes to the cytoplasm and nucleus%3B homozygous diploid mutant shows an increase in glycogen accumulation;Ontology_term=GO:0003674,GO:0005634,GO:0005737,GO:0008150;dbxref=SGD:S000004955;display=Putative protein of unknown function with similarity to phosphatases;essential_status=Nonessential;orf_classification=Uncharacterized;
chr14	SGD	CDS	587490	588215	.	+	.	ID=YNL010W_CDS;Name=YNL010W_CDS;Parent=YNL010W;essential_status=Nonessential;orf_classification=Uncharacterized;
chr14	BIO	PCR_product	587921	588194	.	.	.	ID=YNL010W_amp1v1;Name=YNL010W_amp1v1;bsversion=BS_PCRTagger_2.00;dntag=YNL010W_678;ingene=YNL010W;intro=0_00;uptag=YNL010W_432;
chr14	BIO	tag	587921	587948	.	.	.	ID=YNL010W_432;Name=YNL010W_432;bsversion=BS_PCRTagger_2.00;difference=46;display_name=YNL010W_432;ingene=YNL010W;intro=0_00;newseq=CCCATTTGGTCACGATAAGAGTCGTTCA;translation=SPFGHDKSRS;wtpos=614066;wtseq=TCCCTTCGGACATGACAAATCCAGAAGT;
chr14	BIO	tag	588167	588194	.	.	.	ID=YNL010W_678;Name=YNL010W_678;bsversion=BS_PCRTagger_2.00;difference=68;display_name=YNL010W_678;ingene=YNL010W;intro=0_00;newseq=GCAAGTCTTAGCCGGCGAAAAAACCGTT;translation=KQVLAGEKTV;wtpos=614312;wtseq=ACAAGTTCTGGCTGGTGAAAAGACAGTC;
chr14	BIO	stop_retained_variant	588213	588215	.	.	.	ID=YNL010W_*724*;Name=YNL010W_*724*;Parent=YNL010W;bsversion=BS_CodonJuggler_1.00;intro=1_00;newseq=TAA;wtpos=614358;wtseq=TAG;
chr14	BIO	site_specific_recombination_target_region	588219	588252	.	.	.	ID=loxPsym_3_3_YNL010W;Name=loxPsym_3_3_YNL010W;aimed_at=YNL010W;bsversion=BS_ChromosomeSplicer_1.00;intro=3_22;
chr14	SGD	gene	588710	589972	.	+	.	ID=YNL009W;Name=YNL009W;Alias=IDP3;Note=Peroxisomal NADP-dependent isocitrate dehydrogenase, catalyzes oxidation of isocitrate to alpha-ketoglutarate with the formation of NADP(H%2B), required for growth on unsaturated fatty acids;Ontology_term=GO:0004450,GO:0005737,GO:0005739,GO:0005777,GO:0006102,GO:0006635,GO:0006740;dbxref=SGD:S000004954;display=Peroxisomal NADP-dependent isocitrate dehydrogenase;essential_status=Nonessential;gene=IDP3;orf_classification=Verified;
chr14	SGD	CDS	588710	589972	.	+	.	ID=YNL009W_CDS;Name=YNL009W_CDS;Parent=YNL009W;essential_status=Nonessential;orf_classification=Verified;
chr14	BIO	chunk	588976	597838	.	.	.	ID=yeast_chr14_3_26.S4;Name=yeast_chr14_3_26.S4;bsversion=BS_ChromosomeSegmentationPlanner_1.00;enzymes=BglI;intro=3_25;megachunk=yeast_chr14_3_26.S;
chr14	BIO	restriction_enzyme_recognition_site	588989	589000	-3.254	+	.	ID=BglI_588989;Name=BglI_588989;bsversion=BS_ChromosomeSegmenter_1.00;chunks=yeast_chr14_3_26.S3,yeast_chr14_3_26.S4;enzyme=BglI;infeat=YNL009W;megachunk=yeast_chr14_3_26.S;newseq=AGCCCTAATGGC;ohang=TAA;peptide=SPNG;wtseq=TCTCCAAATGGA;
chr14	BIO	PCR_product	589051	589252	.	.	.	ID=YNL009W_amp1v1;Name=YNL009W_amp1v1;bsversion=BS_PCRTagger_2.00;dntag=YNL009W_516;ingene=YNL009W;intro=0_00;uptag=YNL009W_342;
chr14	BIO	tag	589051	589078	.	.	.	ID=YNL009W_342;Name=YNL009W_342;bsversion=BS_PCRTagger_2.00;difference=57;display_name=YNL009W_342;ingene=YNL009W;intro=0_00;newseq=CCCTAAGATCCCAAGATTGGTTCCACAT;translation=IPKIPRLVPH;wtpos=615162;wtseq=TCCAAAAATACCTCGTCTAGTCCCTCAC;
chr14	BIO	tag	589225	589252	.	.	.	ID=YNL009W_516;Name=YNL009W_516;bsversion=BS_PCRTagger_2.00;difference=61;display_name=YNL009W_516;ingene=YNL009W;intro=0_00;newseq=CCCAAAGTCAGGCGGTATTGCTATGGCT;translation=FPKSGGIAMA;wtpos=615336;wtseq=TCCTAAAAGTGGTGGGATCGCAATGGCA;
chr14	BIO	deletion	589975	589976	.	.	.	ID=loxPsym_3_3_YNL009W_deletion;Name=loxPsym_3_3_YNL009W_deletion;aimed_at=loxPsym_3_3_YNL009W;bsversion=BS_ChromosomeCutter_1.01;intro=3_23;size=34;wtpos=591098;
chr14	BIO	site_specific_recombination_target_region	590097	590130	.	.	.	ID=loxPsym_3_3_YNL008C;Name=loxPsym_3_3_YNL008C;aimed_at=YNL008C;bsversion=BS_ChromosomeSplicer_1.00;intro=2_00;
chr14	SGD	gene	590134	592164	.	-	.	ID=YNL008C;Name=YNL008C;Alias=ASI3;Note=Putative integral membrane E3 ubiquitin ligase%3B acts with Asi1p and Asi2p to ensure the fidelity of SPS-sensor signalling by maintaining the dormant repressed state of gene expression in the absence of inducing signals;Ontology_term=GO:0004842,GO:0005637,GO:0005789,GO:0006511,GO:0016021;dbxref=SGD:S000004953;display=Putative integral membrane E3 ubiquitin ligase;essential_status=fast_growth;gene=ASI3;orf_classification=Verified;
chr14	SGD	CDS	590134	592164	.	-	.	ID=YNL008C_CDS;Name=YNL008C_CDS;Parent=YNL008C;essential_status=fast_growth;orf_classification=Verified;
chr14	BIO	stop_retained_variant	590134	590136	.	.	.	ID=YNL008C_*1*;Name=YNL008C_*1*;Parent=YNL008C;bsversion=BS_CodonJuggler_1.00;intro=1_00;newseq=TTA;wtpos=616211;wtseq=CTA;
chr14	BIO	PCR_product	590158	590458	.	.	.	ID=YNL008C_amp2v1;Name=YNL008C_amp2v1;bsversion=BS_PCRTagger_2.00;dntag=YNL008C_298;ingene=YNL008C;intro=0_00;uptag=YNL008C_25;
chr14	BIO	tag	590158	590185	.	.	.	ID=YNL008C_25;Name=YNL008C_25;bsversion=BS_PCRTagger_2.00;difference=54;display_name=YNL008C_25;ingene=YNL008C;intro=0_00;newseq=GCCTTTAACCTCTGAGTCGCATGAAACA;translation=CVSCDSEVKG;wtpos=616235;wtseq=ACCCTTCACCTCACTATCACAGCTGACG;
chr14	SGD	ARS	590234	591048	.	.	.	ID=ARS1425;Name=ARS1425;Note=Putative replication origin, identified in multiple array studies, not yet confirmed by plasmid-based assay;dbxref=SGD:S000130144;display=Putative replication origin;
chr14	BIO	tag	590431	590458	.	.	.	ID=YNL008C_298;Name=YNL008C_298;bsversion=BS_PCRTagger_2.00;difference=64;display_name=YNL008C_298;ingene=YNL008C;intro=0_00;newseq=GACGACGTCAACCAAAACGCCTTGAGGA;translation=NPQGVLVDVV;wtpos=616508;wtseq=AACAACATCGACTAGTACACCTTGTGGG;
chr14	BIO	PCR_product	590731	591046	.	.	.	ID=YNL008C_amp1v1;Name=YNL008C_amp1v1;bsversion=BS_PCRTagger_2.00;dntag=YNL008C_889;ingene=YNL008C;intro=0_00;uptag=YNL008C_598;
chr14	BIO	tag	590731	590758	.	.	.	ID=YNL008C_598;Name=YNL008C_598;bsversion=BS_PCRTagger_2.00;difference=46;display_name=YNL008C_598;ingene=YNL008C;intro=0_00;newseq=CAACTCTAATGAACGCAAGTCTGACTCG;translation=IESDLRSLEL;wtpos=616808;wtseq=TAACTCCAGGCTTCTGAGATCACTCTCA;
chr14	BIO	tag	591022	591046	.	.	.	ID=YNL008C_889;Name=YNL008C_889;bsversion=BS_PCRTagger_2.00;difference=64;display_name=YNL008C_889;ingene=YNL008C;intro=0_00;newseq=GTCCTCAGGGGTGCTCTGCAATTGA;translation=NQLQSTPED;wtpos=617099;wtseq=ATCCTCTGGTGTCGACTGGAGTTGG;
chr14	BIO	coding_sequence_variant	591538	591552	.	.	.	ID=BglI_591542_MPAGQ_removed;Name=BglI_591542_MPAGQ_removed;bsversion=BS_ChromosomeSegmenter_1.00;infeat=YNL008C;newseq=CTGTCCCGCGGGCAT;wtseq=CTGCCCCGCGGGCAT;
chr14	SGD	gene	592430	593488	.	-	.	ID=YNL007C;Name=YNL007C;Alias=SIS1;Note=Type II HSP40 co-chaperone that interacts with the HSP70 protein Ssa1p%3B not functionally redundant with Ydj1p due to due to substrate specificity%3B shares similarity with bacterial DnaJ proteins;Ontology_term=GO:0006413,GO:0006457,GO:0022627,GO:0051082;dbxref=SGD:S000004952;display=Type II HSP40 co-chaperone that interacts with the HSP70 protein Ssa1p;essential_status=Essential;gene=SIS1;orf_classification=Verified;
chr14	SGD	CDS	592430	593488	.	-	.	ID=YNL007C_CDS;Name=YNL007C_CDS;Parent=YNL007C;essential_status=Essential;orf_classification=Verified;
chr14	BIO	PCR_product	592589	592862	.	.	.	ID=YNL007C_amp1v1;Name=YNL007C_amp1v1;bsversion=BS_PCRTagger_2.00;dntag=YNL007C_406;ingene=YNL007C;intro=0_00;uptag=YNL007C_160;
chr14	BIO	tag	592589	592616	.	.	.	ID=YNL007C_160;Name=YNL007C_160;bsversion=BS_PCRTagger_2.00;difference=50;display_name=YNL007C_160;ingene=YNL007C;intro=0_00;newseq=AACACGGCTTAATGGCAAAGTACGACCG;translation=DGRTLPLSRV;wtpos=618666;wtseq=TACTCTCGACAAAGGTAAGGTTCTGCCA;
chr14	BIO	tag	592835	592862	.	.	.	ID=YNL007C_406;Name=YNL007C_406;bsversion=BS_PCRTagger_2.00;difference=64;display_name=YNL007C_406;ingene=YNL007C;intro=0_00;newseq=ATCGATTTGGGTTTTTTCGCTAGCACCG;translation=HGASEKTQID;wtpos=618912;wtseq=GTCAATTTGTGTCTTTTCAGAGGCCCCA;
chr14	SGD	gene	593990	594901	.	+	.	ID=YNL006W;Name=YNL006W;Alias=LST8;Note=Protein required for the transport of amino acid permease Gap1p from the Golgi to the cell surface%3B component of the TOR signaling pathway%3B associates with both Tor1p and Tor2p%3B contains a WD-repeat;Ontology_term=GO:0000139,GO:0000300,GO:0001558,GO:0005515,GO:0006810,GO:0007165,GO:0010008,GO:0030295,GO:0030950,GO:0031234,GO:0031505,GO:0031929,GO:0031930,GO:0031931,GO:0031932;dbxref=SGD:S000004951;display=Protein required for the transport of Gap1p to the cell surface;essential_status=Essential;gene=LST8;orf_classification=Verified;
chr14	SGD	CDS	593990	594901	.	+	.	ID=YNL006W_CDS;Name=YNL006W_CDS;Parent=YNL006W;essential_status=Essential;orf_classification=Verified;
chr14	BIO	PCR_product	594298	594748	.	.	.	ID=YNL006W_amp1v1;Name=YNL006W_amp1v1;bsversion=BS_PCRTagger_2.00;dntag=YNL006W_732;ingene=YNL006W;intro=0_00;uptag=YNL006W_309;
chr14	BIO	tag	594298	594325	.	.	.	ID=YNL006W_309;Name=YNL006W_309;bsversion=BS_PCRTagger_2.00;difference=43;display_name=YNL006W_309;ingene=YNL006W;intro=0_00;newseq=CGTTAGAAGCCCAAGTATCCCACGTAAC;translation=DVRSPSIPRN;wtpos=620375;wtseq=TGTGCGTTCTCCGTCCATTCCTAGAAAT;
chr14	BIO	tag	594721	594748	.	.	.	ID=YNL006W_732;Name=YNL006W_732;bsversion=BS_PCRTagger_2.00;difference=71;display_name=YNL006W_732;ingene=YNL006W;intro=0_00;newseq=CACCTTAGACGGTCATCAAAGATGGGTC;translation=TTLDGHQRWV;wtpos=620798;wtseq=GACATTGGATGGCCACCAAAGGTGGGTT;
chr14	BIO	stop_retained_variant	594899	594901	.	.	.	ID=YNL006W_*910*;Name=YNL006W_*910*;Parent=YNL006W;bsversion=BS_CodonJuggler_1.00;intro=1_00;newseq=TAA;wtpos=620976;wtseq=TAG;
chr14	BIO	site_specific_recombination_target_region	595233	595266	.	.	.	ID=loxPsym_3_3_YNL005C;Name=loxPsym_3_3_YNL005C;aimed_at=YNL005C;bsversion=BS_ChromosomeSplicer_1.00;intro=2_00;
chr14	SGD	gene	595270	596385	.	-	.	ID=YNL005C;Name=YNL005C;Alias=MRP7,MRPL2;Note=Mitochondrial ribosomal protein of the large subunit;Ontology_term=GO:0000048,GO:0003735,GO:0005739,GO:0005762,GO:0032543;dbxref=SGD:S000004950;display=Mitochondrial ribosomal protein of the large subunit;essential_status=fast_growth;gene=MRP7;orf_classification=Verified;
chr14	SGD	CDS	595270	596385	.	-	.	ID=YNL005C_CDS;Name=YNL005C_CDS;Parent=YNL005C;essential_status=fast_growth;orf_classification=Verified;
chr14	BIO	PCR_product	595279	595684	.	.	.	ID=YNL005C_amp1v1;Name=YNL005C_amp1v1;bsversion=BS_PCRTagger_2.00;dntag=YNL005C_388;ingene=YNL005C;intro=0_00;uptag=YNL005C_10;
chr14	BIO	tag	595279	595306	.	.	.	ID=YNL005C_10;Name=YNL005C_10;bsversion=BS_PCRTagger_2.00;difference=43;display_name=YNL005C_10;ingene=YNL005C;intro=0_00;newseq=TGATAAGAAGGCTCTTCTTGAACGGGCG;translation=IARSRRAFLS;wtpos=621322;wtseq=GCTCAAAAAAGCCCGCCTACTTCTAGCA;
chr14	BIO	tag	595657	595684	.	.	.	ID=YNL005C_388;Name=YNL005C_388;bsversion=BS_PCRTagger_2.00;difference=61;display_name=YNL005C_388;ingene=YNL005C;intro=0_00;newseq=TGACTCGCTTAACTTCTCGTTGGTCCAA;translation=SWTNEKLSES;wtpos=621700;wtseq=ACTCTCCGACAATTTCTCATTCGTCCAG;
chr14	SGD	gene	596872	598236	.	+	.	ID=YNL004W;Name=YNL004W;Alias=HRB1,TOM34;Note=Poly(A%2B) RNA-binding protein, involved in the export of mRNAs from the nucleus to the cytoplasm%3B similar to Gbp2p and Npl3p;Ontology_term=GO:0003723,GO:0005634,GO:0005737,GO:0016021,GO:0016973,GO:0030530;dbxref=SGD:S000004949;display=Poly(A+) RNA-binding protein;essential_status=Nonessential;gene=HRB1;orf_classification=Verified;
chr14	SGD	mRNA	596872	598236	.	+	.	ID=YNL004W_mRNA;Name=YNL004W_mRNA;Parent=YNL004W;essential_status=Nonessential;
chr14	SGD	CDS	596872	598236	.	+	.	ID=YNL004W_mRNA_CDS_1;Name=YNL004W_mRNA_CDS_1;Parent=YNL004W_mRNA;essential_status=Nonessential;orf_classification=Verified;
chr14	BIO	deletion	596901	596902	.	.	.	ID=YNL004W_mRNA_intron_deletion;Name=YNL004W_mRNA_intron_deletion;aimed_at=YNL004W_mRNA_intron;bsversion=BS_ChromosomeCutter_1.01;intro=3_14;size=342;wtpos=606717;
chr14	BIO	restriction_enzyme_recognition_site	596932	596940	-2.248	+	.	ID=RsrII_596932;Name=RsrII_596932;bsversion=BS_ChromosomeSegmenter_1.00;chunks=yeast_chr14_3_26.T1;enzyme=RsrII;infeat=YNL004W;megachunk=yeast_chr14_3_26.T;newseq=CCGGTCCGT;ohang=GTC;peptide=PVR;wtseq=CCTGTTCGT;
chr14	BIO	megachunk	596933	625794	.	.	.	ID=yeast_chr14_3_26.T;Name=yeast_chr14_3_26.T;bsversion=BS_ChromosomeSegmentationPlanner_1.00;excisor=BaeI;intro=3_25;marker=LEU2;
chr14	BIO	chunk	596933	603474	.	.	.	ID=yeast_chr14_3_26.T1;Name=yeast_chr14_3_26.T1;bsversion=BS_ChromosomeSegmentationPlanner_1.00;enzymes=RsrII,SfiI;intro=3_25;megachunk=yeast_chr14_3_26.T;
chr14	BIO	site_specific_recombination_target_region	598240	598273	.	.	.	ID=loxPsym_3_3_YNL004W;Name=loxPsym_3_3_YNL004W;aimed_at=YNL004W;bsversion=BS_ChromosomeSplicer_1.00;intro=2_00;
chr14	BIO	site_specific_recombination_target_region	598621	598654	.	.	.	ID=loxPsym_3_3_YNL003C;Name=loxPsym_3_3_YNL003C;aimed_at=YNL003C;bsversion=BS_ChromosomeSplicer_1.00;intro=2_00;
chr14	SGD	gene	598658	599512	.	-	.	ID=YNL003C;Name=YNL003C;Alias=PET8,SAM5;Note=S-adenosylmethionine transporter of the mitochondrial inner membrane, member of the mitochondrial carrier family%3B required for biotin biosynthesis and respiratory growth;Ontology_term=GO:0000095,GO:0005739,GO:0005743,GO:0015805,GO:0016021;dbxref=SGD:S000004948;display=S-adenosylmethionine transporter of the mitochondrial inner membrane;essential_status=fast_growth;gene=PET8;orf_classification=Verified;
chr14	SGD	CDS	598658	599512	.	-	.	ID=YNL003C_CDS;Name=YNL003C_CDS;Parent=YNL003C;essential_status=fast_growth;orf_classification=Verified;
chr14	BIO	PCR_product	599201	599408	.	.	.	ID=YNL003C_amp1v1;Name=YNL003C_amp1v1;bsversion=BS_PCRTagger_2.00;dntag=YNL003C_724;ingene=YNL003C;intro=0_00;uptag=YNL003C_544;
chr14	BIO	tag	599201	599228	.	.	.	ID=YNL003C_544;Name=YNL003C_544;bsversion=BS_PCRTagger_2.00;difference=43;display_name=YNL003C_544;ingene=YNL003C;intro=0_00;newseq=GCCGATACTGCTACTCAACATATGGGTG;translation=TTHMLSSSIG;wtpos=625518;wtseq=ACCAATGGAAGAGGAAAGCATGTGCGTT;
chr14	BIO	tag	599381	599408	.	.	.	ID=YNL003C_724;Name=YNL003C_724;bsversion=BS_PCRTagger_2.00;difference=64;display_name=YNL003C_724;ingene=YNL003C;intro=0_00;newseq=ATAACCACCGTTGGCGAAAAAACCGCCT;translation=KGGFFANGGY;wtpos=625698;wtseq=GTATCCTCCATTAGCAAAGAATCCACCC;
chr14	SGD	gene	599857	600825	.	-	.	ID=YNL002C;Name=YNL002C;Alias=RLP7,RPL7;Note=Nucleolar protein with similarity to large ribosomal subunit L7 proteins%3B constituent of 66S pre-ribosomal particles%3B plays an essential role in processing of precursors to the large ribosomal subunit RNAs;Ontology_term=GO:0000463,GO:0000465,GO:0005730,GO:0019843,GO:0030687,GO:0042273;dbxref=SGD:S000004947;display=Nucleolar protein similar to large ribosomal subunit L7 proteins;essential_status=Essential;gene=RLP7;orf_classification=Verified;
chr14	SGD	CDS	599857	600825	.	-	.	ID=YNL002C_CDS;Name=YNL002C_CDS;Parent=YNL002C;essential_status=Essential;orf_classification=Verified;
chr14	BIO	PCR_product	599887	600181	.	.	.	ID=YNL002C_amp1v1;Name=YNL002C_amp1v1;bsversion=BS_PCRTagger_2.00;dntag=YNL002C_298;ingene=YNL002C;intro=0_00;uptag=YNL002C_31;
chr14	BIO	tag	599887	599914	.	.	.	ID=YNL002C_31;Name=YNL002C_31;bsversion=BS_PCRTagger_2.00;difference=68;display_name=YNL002C_31;ingene=YNL002C;intro=0_00;newseq=ATCGACTTCAATGACAGGAGCGGTGGCA;translation=AATAPVIEVD;wtpos=626204;wtseq=GTCAACTTCGATAACTGGTGCTGTAGCT;
chr14	BIO	tag	600154	600181	.	.	.	ID=YNL002C_298;Name=YNL002C_298;bsversion=BS_PCRTagger_2.00;difference=75;display_name=YNL002C_298;ingene=YNL002C;intro=0_00;newseq=TGGTTCGGCCTCGTTCTCGCCTTTGTAA;translation=IYKGENEAEP;wtpos=626471;wtseq=AGGTTCAGCCTCATTCTCACCCTTATAG;
chr14	SGD	gene	601139	602299	.	+	.	ID=YNL001W;Name=YNL001W;Alias=DOM34;Note=Protein that, with binding partner Hbs1p, facilitates ribosomal subunit dissociation when translation is stalled%3B required for RNA cleavage in no-go decay, but reports conflict on endonuclease activity%3B Pelota ortholog;Ontology_term=GO:0000294,GO:0004521,GO:0005737,GO:0032790,GO:0043022,GO:0070651,GO:0070966;dbxref=SGD:S000004946;display=Protein involved in ribosomal dissociation when translation is stalled;essential_status=Nonessential;gene=DOM34;orf_classification=Verified;
chr14	SGD	CDS	601139	602299	.	+	.	ID=YNL001W_CDS;Name=YNL001W_CDS;Parent=YNL001W;essential_status=Nonessential;orf_classification=Verified;
chr14	BIO	PCR_product	601591	601801	.	.	.	ID=YNL001W_amp1v1;Name=YNL001W_amp1v1;bsversion=BS_PCRTagger_2.00;dntag=YNL001W_636;ingene=YNL001W;intro=0_00;uptag=YNL001W_453;
chr14	BIO	tag	601591	601618	.	.	.	ID=YNL001W_453;Name=YNL001W_453;bsversion=BS_PCRTagger_2.00;difference=50;display_name=YNL001W_453;ingene=YNL001W;intro=0_00;newseq=TGCTCACGTCTGCTTGGTTACCAGTAGT;translation=IAHVCLVTSS;wtpos=627908;wtseq=CGCCCATGTTTGTTTAGTGACATCCTCC;
chr14	BIO	tag	601774	601801	.	.	.	ID=YNL001W_636;Name=YNL001W_636;bsversion=BS_PCRTagger_2.00;difference=54;display_name=YNL001W_636;ingene=YNL001W;intro=0_00;newseq=CTTGTGTAGCCCTGGCTTTTATGCCAAA;translation=ILCSPGFYAK;wtpos=628091;wtseq=TCTTTGCTCTCCAGGTTTCTACGCTAAG;
chr14	BIO	stop_retained_variant	602297	602299	.	.	.	ID=YNL001W_*1159*;Name=YNL001W_*1159*;Parent=YNL001W;bsversion=BS_CodonJuggler_1.00;intro=1_00;newseq=TAA;wtpos=628614;wtseq=TAG;
chr14	BIO	site_specific_recombination_target_region	602303	602336	.	.	.	ID=loxPsym_3_3_YNL001W;Name=loxPsym_3_3_YNL001W;aimed_at=YNL001W;bsversion=BS_ChromosomeSplicer_1.00;intro=2_00;
chr14	SGD	centromere	602475	602592	.	+	.	ID=CEN14;Name=CEN14;Alias=CEN14;Note=Chromosome XIV centromere;dbxref=SGD:S000006475;display=Chromosome XIV centromere;gene=CEN14;
chr14	SGD	centromere_DNA_Element_I	602475	602484	.	+	.	ID=CEN14_centromere_DNA_Element_I;Name=CEN14_centromere_DNA_Element_I;Parent=CEN14;dbxref=SGD:S000006475;
chr14	SGD	centromere_DNA_Element_II	602485	602567	.	+	.	ID=CEN14_centromere_DNA_Element_II;Name=CEN14_centromere_DNA_Element_II;Parent=CEN14;dbxref=SGD:S000006475;
chr14	SGD	centromere_DNA_Element_III	602568	602592	.	+	.	ID=CEN14_centromere_DNA_Element_III;Name=CEN14_centromere_DNA_Element_III;Parent=CEN14;dbxref=SGD:S000006475;
chr14	BIO	site_specific_recombination_target_region	603336	603369	.	.	.	ID=loxPsym_3_3_YNR001C;Name=loxPsym_3_3_YNR001C;aimed_at=YNR001C;bsversion=BS_ChromosomeSplicer_1.00;intro=2_00;
chr14	SGD	gene	603373	604812	.	-	.	ID=YNR001C;Name=YNR001C;Alias=CIT1,CS1,LYS6;Note=Citrate synthase, catalyzes the condensation of acetyl coenzyme A and oxaloacetate to form citrate%3B the rate-limiting enzyme of the TCA cycle%3B nuclear encoded mitochondrial protein;Ontology_term=GO:0004108,GO:0005739,GO:0006099,GO:0006101,GO:0006537,GO:0046356;dbxref=SGD:S000005284;display=Citrate synthase;essential_status=Nonessential;gene=CIT1;orf_classification=Verified;
chr14	SGD	CDS	603373	604812	.	-	.	ID=YNR001C_CDS;Name=YNR001C_CDS;Parent=YNR001C;essential_status=Nonessential;orf_classification=Verified;
chr14	BIO	chunk	603435	610985	.	.	.	ID=yeast_chr14_3_26.T2;Name=yeast_chr14_3_26.T2;bsversion=BS_ChromosomeSegmentationPlanner_1.00;enzymes=SfiI,SfiI;intro=3_25;megachunk=yeast_chr14_3_26.T;
chr14	BIO	restriction_enzyme_recognition_site	603448	603462	-4.119	+	.	ID=SfiI_603448;Name=SfiI_603448;bsversion=BS_ChromosomeSegmenter_1.00;chunks=yeast_chr14_3_26.T1,yeast_chr14_3_26.T2;enzyme=SfiI;infeat=YNR001C;megachunk=yeast_chr14_3_26.T;newseq=GGCCCCTACGGCCCT;ohang=TAG;peptide=RAVGA;wtseq=AGCACCAACAGCCCT;
chr14	BIO	PCR_product	603919	604264	.	.	.	ID=YNR001C_amp1v1;Name=YNR001C_amp1v1;bsversion=BS_PCRTagger_2.00;dntag=YNR001C_865;ingene=YNR001C;intro=0_00;uptag=YNR001C_547;
chr14	BIO	tag	603919	603946	.	.	.	ID=YNR001C_547;Name=YNR001C_547;bsversion=BS_PCRTagger_2.00;difference=43;display_name=YNR001C_547;ingene=YNR001C;intro=0_00;newseq=CAAATAAGGGCTGCTCAAAGCGCTGCCA;translation=VGSALSSPYL;wtpos=630168;wtseq=TAAGTATGGCGAAGATAAGGCAGAACCC;
chr14	BIO	tag	604237	604264	.	.	.	ID=YNR001C_865;Name=YNR001C_865;bsversion=BS_PCRTagger_2.00;difference=57;display_name=YNR001C_865;ingene=YNR001C;intro=0_00;newseq=TTTGCTCTCTGATTCCAAGGCGGTAACA;translation=AVTALESESK;wtpos=630486;wtseq=CTTAGACTCGCTTTCTAAAGCAGTCACG;
chr14	SGD	gene	605014	605232	.	+	.	ID=YNR001W-A;Name=YNR001W-A;Note=Dubious open reading frame unlikely to encode a functional protein%3B identified by homology;Ontology_term=GO:0003674,GO:0005575,GO:0008150;dbxref=SGD:S000007625;display=Dubious open reading frame unlikely to encode a functional protein;essential_status=Nonessential;orf_classification=Dubious;
chr14	SGD	CDS	605014	605232	.	+	.	ID=YNR001W-A_CDS;Name=YNR001W-A_CDS;Parent=YNR001W-A;essential_status=Nonessential;orf_classification=Dubious;
chr14	BIO	deletion	605596	605597	.	.	.	ID=delchr14_3_09_617374..618200_deletion;Name=delchr14_3_09_617374..618200_deletion;aimed_at=delchr14_3_09_617374..618200;bsversion=BS_ChromosomeCutter_1.01;intro=3_09;size=827;wtpos=617374;
chr14	BIO	site_specific_recombination_target_region	605597	605630	.	.	.	ID=loxPsym_del_delchr14_3_09_617374..618200;Name=loxPsym_del_delchr14_3_09_617374..618200;aimed_at=delchr14_3_09_617374..618200;bsversion=BS_ChromosomeCutter_1.01;intro=3_09;
chr14	BIO	site_specific_recombination_target_region	605963	605996	.	.	.	ID=loxPsym_3_3_YNR002C;Name=loxPsym_3_3_YNR002C;aimed_at=YNR002C;bsversion=BS_ChromosomeSplicer_1.00;intro=2_00;
chr14	SGD	gene	606000	606848	.	-	.	ID=YNR002C;Name=YNR002C;Alias=ATO2,FUN34;Note=Putative transmembrane protein involved in export of ammonia, a starvation signal that promotes cell death in aging colonies%3B phosphorylated in mitochondria%3B member of the TC 9.B.33 YaaH family%3B homolog of Ady2p and Y. lipolytica Gpr1p;Ontology_term=GO:0005739,GO:0005886,GO:0008519,GO:0015696,GO:0016021,GO:0019740;dbxref=SGD:S000005285;display=Putative transmembrane protein involved in export of ammonia;essential_status=Nonessential;gene=ATO2;orf_classification=Verified;
chr14	SGD	CDS	606000	606848	.	-	.	ID=YNR002C_CDS;Name=YNR002C_CDS;Parent=YNR002C;essential_status=Nonessential;orf_classification=Verified;
chr14	BIO	PCR_product	606390	606612	.	.	.	ID=YNR002C_amp1v1;Name=YNR002C_amp1v1;bsversion=BS_PCRTagger_2.00;dntag=YNR002C_586;ingene=YNR002C;intro=0_00;uptag=YNR002C_391;
chr14	BIO	tag	606390	606414	.	.	.	ID=YNR002C_391;Name=YNR002C_391;bsversion=BS_PCRTagger_2.00;difference=52;display_name=YNR002C_391;ingene=YNR002C;intro=0_00;newseq=ACTGCATAAAGCGGTGCCGCCAAAG;translation=TFGGTALCS;wtpos=633398;wtseq=GGAACACAGGGCTGTACCACCGAAA;
chr14	BIO	tag	606585	606612	.	.	.	ID=YNR002C_586;Name=YNR002C_586;bsversion=BS_PCRTagger_2.00;difference=64;display_name=YNR002C_586;ingene=YNR002C;intro=0_00;newseq=GTTAGCAAACTTGTGAACAGGAGCTGGA;translation=APAPVHKFAN;wtpos=633593;wtseq=ATTTGCGAATTTATGGACTGGCGCGGGG;
chr14	SGD	gene	607336	608289	.	-	.	ID=YNR003C;Name=YNR003C;Alias=RPC34;Note=RNA polymerase III subunit C34%3B interacts with TFIIIB70 and is a key determinant in pol III recruitment by the preinitiation complex;Ontology_term=GO:0003899,GO:0005634,GO:0005666,GO:0005737,GO:0005739,GO:0042797;dbxref=SGD:S000005286;display=RNA polymerase III subunit C34;essential_status=Essential;gene=RPC34;orf_classification=Verified;
chr14	SGD	CDS	607336	608289	.	-	.	ID=YNR003C_CDS;Name=YNR003C_CDS;Parent=YNR003C;essential_status=Essential;orf_classification=Verified;
chr14	SGD	gene	607412	607510	.	+	.	ID=YNR003W-A;Name=YNR003W-A;Note=Dubious open reading frame unlikely to encode a protein, based on available experimental and comparative sequence data%3B completely overlaps the verified gene RPC34%2FYNR003C;Ontology_term=GO:0003674,GO:0005575,GO:0008150;dbxref=SGD:S000028705;display=Dubious open reading frame unlikely to encode a functional protein;essential_status=Nonessential;orf_classification=Dubious;
chr14	SGD	CDS	607412	607510	.	+	.	ID=YNR003W-A_CDS;Name=YNR003W-A_CDS;Parent=YNR003W-A;essential_status=Nonessential;orf_classification=Dubious;
chr14	BIO	stop_retained_variant	607508	607510	.	.	.	ID=YNR003W-A_*97*;Name=YNR003W-A_*97*;Parent=YNR003W-A;bsversion=BS_CodonJuggler_1.00;intro=1_00;newseq=TAA;wtpos=634516;wtseq=TAG;
chr14	BIO	synonymous_codon	607510	607512	.	.	.	ID=YNR003C_C176C;Name=YNR003C_C176C;Parent=YNR003C;bsversion=BS_CodonJuggler_1.00;desc=Modified to accommodate TAG to TAA change in YNR003W-A;intro=1_00;newseq=ACA;wtpos=634519;wtseq=GCA;
chr14	BIO	PCR_product	607966	608176	.	.	.	ID=YNR003C_amp1v1;Name=YNR003C_amp1v1;bsversion=BS_PCRTagger_2.00;dntag=YNR003C_814;ingene=YNR003C;intro=0_00;uptag=YNR003C_631;
chr14	BIO	tag	607966	607993	.	.	.	ID=YNR003C_631;Name=YNR003C_631;bsversion=BS_PCRTagger_2.00;difference=54;display_name=YNR003C_631;ingene=YNR003C;intro=0_00;newseq=TTTACTCCAGATACCTTCACGGCCTGAG;translation=ASGREGIWSK;wtpos=634974;wtseq=CTTGGACCATATCCCTTCTCTACCGCTA;
chr14	BIO	tag	608149	608176	.	.	.	ID=YNR003C_814;Name=YNR003C_814;bsversion=BS_PCRTagger_2.00;difference=64;display_name=YNR003C_814;ingene=YNR003C;intro=0_00;newseq=ATCGGTCAAGCTACCAATACCCATTTGC;translation=KQMGIGSLTD;wtpos=635157;wtseq=GTCTGTTAACGACCCGATTCCCATTTGT;
chr14	SGD	ARS	608656	608896	.	.	.	ID=ARS1426;Name=ARS1426;Alias=ARSXIV-636;Note=Autonomously Replicating Sequence;dbxref=SGD:S000118392;display=Autonomously Replicating Sequence;
chr14	SGD	gene	608935	609375	.	+	.	ID=YNR004W;Name=YNR004W;Alias=SWM2;Note=Putative protein of unknown function%3B haploid disruptant exhibits cold-sensitive growth and elongated buds;Ontology_term=GO:0003674,GO:0005730,GO:0008150;dbxref=SGD:S000005287;display=Putative protein of unknown function;essential_status=Nonessential;gene=SWM2;orf_classification=Uncharacterized;
chr14	SGD	CDS	608935	609375	.	+	.	ID=YNR004W_CDS;Name=YNR004W_CDS;Parent=YNR004W;essential_status=Nonessential;orf_classification=Uncharacterized;
chr14	BIO	site_specific_recombination_target_region	609379	609412	.	.	.	ID=loxPsym_3_3_YNR004W;Name=loxPsym_3_3_YNR004W;aimed_at=YNR004W;bsversion=BS_ChromosomeSplicer_1.00;intro=3_22;
chr14	SGD	gene	609957	610361	.	-	.	ID=YNR005C;Name=YNR005C;Note=Dubious open reading frame unlikely to encode a functional protein, based on available experimental and comparative sequence data;Ontology_term=GO:0003674,GO:0005575,GO:0008150;dbxref=SGD:S000005288;display=Dubious open reading frame unlikely to encode a functional protein;essential_status=Nonessential;orf_classification=Dubious;
chr14	SGD	CDS	609957	610361	.	-	.	ID=YNR005C_CDS;Name=YNR005C_CDS;Parent=YNR005C;essential_status=Nonessential;orf_classification=Dubious;
chr14	SGD	gene	610012	611880	.	+	.	ID=YNR006W;Name=YNR006W;Alias=VPS27,DID7,GRD11,SSV17,VPL23,VPT27;Note=Endosomal protein that forms a complex with Hse1p%3B required for recycling Golgi proteins, forming lumenal membranes and sorting ubiquitinated proteins destined for degradation%3B has Ubiquitin Interaction Motifs which bind ubiquitin (Ubi4p);Ontology_term=GO:0005768,GO:0006623,GO:0032266,GO:0033565,GO:0043130,GO:0045053,GO:0045324;dbxref=SGD:S000005289;display=Endosomal protein that forms a complex with Hse1p;essential_status=Nonessential;gene=VPS27;orf_classification=Verified;
chr14	SGD	CDS	610012	611880	.	+	.	ID=YNR006W_CDS;Name=YNR006W_CDS;Parent=YNR006W;essential_status=Nonessential;orf_classification=Verified;
chr14	BIO	PCR_product	610464	610686	.	.	.	ID=YNR006W_amp1v1;Name=YNR006W_amp1v1;bsversion=BS_PCRTagger_2.00;dntag=YNR006W_648;ingene=YNR006W;intro=0_00;uptag=YNR006W_453;
chr14	BIO	tag	610464	610491	.	.	.	ID=YNR006W_453;Name=YNR006W_453;bsversion=BS_PCRTagger_2.00;difference=43;display_name=YNR006W_453;ingene=YNR006W;intro=0_00;newseq=ATTGACCTTGAGTAACAGCCCAACCGCT;translation=KLTLSNSPTA;wtpos=637438;wtseq=GCTAACACTTTCCAATTCTCCGACTGCA;
chr14	BIO	PCR_product	610572	611043	.	.	.	ID=YNR006W_amp2v1;Name=YNR006W_amp2v1;bsversion=BS_PCRTagger_2.00;dntag=YNR006W_1005;ingene=YNR006W;intro=0_00;uptag=YNR006W_561;
chr14	BIO	tag	610572	610599	.	.	.	ID=YNR006W_561;Name=YNR006W_561;bsversion=BS_PCRTagger_2.00;difference=54;display_name=YNR006W_561;ingene=YNR006W;intro=0_00;newseq=CAGAAAGCACCATTGCAGAAGTTGCGGC;translation=NRKHHCRSCG;wtpos=637546;wtseq=TAGGAAACATCACTGTCGTTCCTGTGGT;
chr14	BIO	tag	610659	610686	.	.	.	ID=YNR006W_648;Name=YNR006W_648;bsversion=BS_PCRTagger_2.00;difference=57;display_name=YNR006W_648;ingene=YNR006W;intro=0_00;newseq=CGAGCCTGTTCGTGTTTGCGACTCATGT;translation=YEPVRVCDSC;wtpos=637633;wtseq=TGAGCCAGTCAGAGTATGTGATAGCTGC;
chr14	BIO	chunk	610946	617689	.	.	.	ID=yeast_chr14_3_26.T3;Name=yeast_chr14_3_26.T3;bsversion=BS_ChromosomeSegmentationPlanner_1.00;enzymes=SfiI,BsoBI;intro=3_25;megachunk=yeast_chr14_3_26.T;
chr14	BIO	restriction_enzyme_recognition_site	610957	610971	-4.119	+	.	ID=SfiI_610957;Name=SfiI_610957;bsversion=BS_ChromosomeSegmenter_1.00;chunks=yeast_chr14_3_26.T2,yeast_chr14_3_26.T3;enzyme=SfiI;infeat=YNR006W;megachunk=yeast_chr14_3_26.T;newseq=GAGGCCGAGGAGGCC;ohang=AGG;peptide=EAEEA;wtseq=GAAGCTGAAGAAGCG;
chr14	BIO	tag	611016	611043	.	.	.	ID=YNR006W_1005;Name=YNR006W_1005;bsversion=BS_PCRTagger_2.00;difference=71;display_name=YNR006W_1005;ingene=YNR006W;intro=0_00;newseq=ACAACAGCCTAGCCCACAACCACAACCA;translation=PQQPSPQPQP;wtpos=637990;wtseq=CCAACAGCCATCACCTCAACCTCAACCT;
chr14	BIO	site_specific_recombination_target_region	611884	611917	.	.	.	ID=loxPsym_3_3_YNR006W;Name=loxPsym_3_3_YNR006W;aimed_at=YNR006W;bsversion=BS_ChromosomeSplicer_1.00;intro=2_00;
chr14	BIO	site_specific_recombination_target_region	612239	612272	.	.	.	ID=loxPsym_3_3_YNR007C;Name=loxPsym_3_3_YNR007C;aimed_at=YNR007C;bsversion=BS_ChromosomeSplicer_1.00;intro=2_00;
chr14	SGD	gene	612276	613208	.	-	.	ID=YNR007C;Name=YNR007C;Alias=ATG3,APG3,AUT1;Note=E2-like enzyme involved in autophagy and the cytoplasm-to-vacuole targeting (Cvt) pathway%3B plays a role in formation of Atg8p-phosphatidylethanolamine conjugates, which are involved in membrane dynamics during autophagy and Cvt;Ontology_term=GO:0000045,GO:0000422,GO:0005737,GO:0005829,GO:0006501,GO:0019776,GO:0032258,GO:0034727;dbxref=SGD:S000005290;display=E2-like enzyme involved in autophagy and the Cvt pathway;essential_status=Nonessential;gene=ATG3;orf_classification=Verified;
chr14	SGD	CDS	612276	613208	.	-	.	ID=YNR007C_CDS;Name=YNR007C_CDS;Parent=YNR007C;essential_status=Nonessential;orf_classification=Verified;
chr14	BIO	PCR_product	612663	612978	.	.	.	ID=YNR007C_amp1v1;Name=YNR007C_amp1v1;bsversion=BS_PCRTagger_2.00;dntag=YNR007C_676;ingene=YNR007C;intro=0_00;uptag=YNR007C_388;
chr14	BIO	tag	612663	612690	.	.	.	ID=YNR007C_388;Name=YNR007C_388;bsversion=BS_PCRTagger_2.00;difference=50;display_name=YNR007C_388;ingene=YNR007C;intro=0_00;newseq=TGGAACTCTGTAGCTGGTGCTATAAGCG;translation=IAYSTSYRVP;wtpos=639569;wtseq=AGGGACCCTATAAGATGTCGAGTACGCA;
chr14	BIO	tag	612951	612978	.	.	.	ID=YNR007C_676;Name=YNR007C_676;bsversion=BS_PCRTagger_2.00;difference=71;display_name=YNR007C_676;ingene=YNR007C;intro=0_00;newseq=GACTTCAACGCATTGCTCAGCTCTCTTG;translation=DKRAEQCVEV;wtpos=639857;wtseq=AACTTCGACACATTGCTCGGCACGTTTA;
chr14	SGD	gene	613490	615475	.	+	.	ID=YNR008W;Name=YNR008W;Alias=LRO1;Note=Acyltransferase that catalyzes diacylglycerol esterification%3B one of several acyltransferases that contribute to triglyceride synthesis%3B putative homolog of human lecithin cholesterol acyltransferase;Ontology_term=GO:0005783,GO:0019432,GO:0019915,GO:0046027;dbxref=SGD:S000005291;display=Acyltransferase that catalyzes diacylglycerol esterification;essential_status=Nonessential;gene=LRO1;orf_classification=Verified;
chr14	SGD	CDS	613490	615475	.	+	.	ID=YNR008W_CDS;Name=YNR008W_CDS;Parent=YNR008W;essential_status=Nonessential;orf_classification=Verified;
chr14	BIO	PCR_product	613693	614068	.	.	.	ID=YNR008W_amp2v1;Name=YNR008W_amp2v1;bsversion=BS_PCRTagger_2.00;dntag=YNR008W_552;ingene=YNR008W;intro=0_00;uptag=YNR008W_204;
chr14	BIO	tag	613693	613720	.	.	.	ID=YNR008W_204;Name=YNR008W_204;bsversion=BS_PCRTagger_2.00;difference=50;display_name=YNR008W_204;ingene=YNR008W;intro=0_00;newseq=TAATGGCCGTAAGAGATGGCGTGACAGT;translation=GNGRKRWRDS;wtpos=640599;wtseq=GAACGGTAGAAAACGTTGGAGAGATTCC;
chr14	BIO	tag	614041	614068	.	.	.	ID=YNR008W_552;Name=YNR008W_552;bsversion=BS_PCRTagger_2.00;difference=64;display_name=YNR008W_552;ingene=YNR008W;intro=0_00;newseq=CGGTATCGAATCATGGGGTGTCATCGGT;translation=TGIESWGVIG;wtpos=640947;wtseq=GGGAATTGAAAGCTGGGGAGTTATTGGA;
chr14	BIO	PCR_product	614080	614515	.	.	.	ID=YNR008W_amp1v1;Name=YNR008W_amp1v1;bsversion=BS_PCRTagger_2.00;dntag=YNR008W_1005;ingene=YNR008W;intro=0_00;uptag=YNR008W_591;
chr14	BIO	tag	614080	614107	.	.	.	ID=YNR008W_591;Name=YNR008W_591;bsversion=BS_PCRTagger_2.00;difference=43;display_name=YNR008W_591;ingene=YNR008W;intro=0_00;newseq=TGACTCAAGCGCTCACTTCAGAAAGAGA;translation=CDSSAHFRKR;wtpos=640986;wtseq=CGATAGTTCTGCGCATTTTCGTAAACGG;
chr14	BIO	tag	614494	614515	.	.	.	ID=YNR008W_1005;Name=YNR008W_1005;bsversion=BS_PCRTagger_2.00;difference=77;display_name=YNR008W_1005;ingene=YNR008W;intro=0_00;newseq=GTGGGTTGAGGCCGAAGGTCCA;translation=KWVEAEGP;wtpos=641400;wtseq=ATGGGTCGAGGCTGAAGGCCCT;
chr14	BIO	site_specific_recombination_target_region	615479	615512	.	.	.	ID=loxPsym_3_3_YNR008W;Name=loxPsym_3_3_YNR008W;aimed_at=YNR008W;bsversion=BS_ChromosomeSplicer_1.00;intro=2_00;
chr14	SGD	gene	615818	616567	.	+	.	ID=YNR009W;Name=YNR009W;Alias=NRM1;Note=Transcriptional co-repressor of MBF (MCB binding factor)-regulated gene expression%3B Nrm1p associates stably with promoters via MBF to repress transcription upon exit from G1 phase;Ontology_term=GO:0005634,GO:0005737,GO:0016564,GO:0045892;dbxref=SGD:S000005292;display=Transcriptional co-repressor of MBF-regulated gene expression;essential_status=Nonessential;gene=NRM1;orf_classification=Verified;
chr14	SGD	CDS	615818	616567	.	+	.	ID=YNR009W_CDS;Name=YNR009W_CDS;Parent=YNR009W;essential_status=Nonessential;orf_classification=Verified;
chr14	BIO	PCR_product	616201	616432	.	.	.	ID=YNR009W_amp1v1;Name=YNR009W_amp1v1;bsversion=BS_PCRTagger_2.00;dntag=YNR009W_588;ingene=YNR009W;intro=0_00;uptag=YNR009W_384;
chr14	BIO	tag	616201	616228	.	.	.	ID=YNR009W_384;Name=YNR009W_384;bsversion=BS_PCRTagger_2.00;difference=43;display_name=YNR009W_384;ingene=YNR009W;intro=0_00;newseq=GAGCAAACACTCAATCACCAGACCAAGT;translation=KSKHSITRPS;wtpos=643073;wtseq=ATCAAAGCATAGCATTACGAGGCCTTCC;
chr14	BIO	coding_sequence_variant	616394	616402	.	.	.	ID=BsoBI_616394_SSS_removed;Name=BsoBI_616394_SSS_removed;bsversion=BS_ChromosomeSegmenter_1.00;infeat=YNR009W;newseq=AGCAGTAGC;wtseq=AGCTCGAGC;
chr14	BIO	tag	616405	616432	.	.	.	ID=YNR009W_588;Name=YNR009W_588;bsversion=BS_PCRTagger_2.00;difference=68;display_name=YNR009W_588;ingene=YNR009W;intro=0_00;newseq=CACTGCTGACATGAATGTTGCTGACACT;translation=TTADMNVADT;wtpos=643277;wtseq=TACCGCAGATATGAACGTCGCAGATACC;
chr14	BIO	site_specific_recombination_target_region	616571	616604	.	.	.	ID=loxPsym_3_3_YNR009W;Name=loxPsym_3_3_YNR009W;aimed_at=YNR009W;bsversion=BS_ChromosomeSplicer_1.00;intro=2_00;
chr14	SGD	gene	616906	617355	.	+	.	ID=YNR010W;Name=YNR010W;Alias=CSE2,MED9;Note=Subunit of the RNA polymerase II mediator complex%3B associates with core polymerase subunits to form the RNA polymerase II holoenzyme%3B component of the Middle domain of mediator%3B required for regulation of RNA polymerase II activity;Ontology_term=GO:0000122,GO:0001128,GO:0005198,GO:0045944,GO:0070847;dbxref=SGD:S000005293;display=Subunit of the RNA polymerase II mediator complex;essential_status=fast_growth;gene=CSE2;orf_classification=Verified;
chr14	SGD	CDS	616906	617355	.	+	.	ID=YNR010W_CDS;Name=YNR010W_CDS;Parent=YNR010W;essential_status=fast_growth;orf_classification=Verified;
chr14	BIO	coding_sequence_variant	617260	617271	.	.	.	ID=BstXI_617260_PSEW_removed;Name=BstXI_617260_PSEW_removed;bsversion=BS_ChromosomeSegmenter_1.00;infeat=YNR010W;newseq=CCTTCAGAATGG;wtseq=CCATCAGAATGG;
chr14	BIO	site_specific_recombination_target_region	617359	617392	.	.	.	ID=loxPsym_3_3_YNR010W;Name=loxPsym_3_3_YNR010W;aimed_at=YNR010W;bsversion=BS_ChromosomeSplicer_1.00;intro=2_00;
chr14	SGD	gene	617516	620146	.	-	.	ID=YNR011C;Name=YNR011C;Alias=PRP2,RNA2;Note=RNA-dependent ATPase in the DEAH-box family, required for activation of the spliceosome before the first transesterification step in RNA splicing%3B orthologous to human protein DHX16;Ontology_term=GO:0000349,GO:0008186,GO:0071006;dbxref=SGD:S000005294;display=RNA-dependent ATPase in the DEAH-box family;essential_status=Essential;gene=PRP2;orf_classification=Verified;
chr14	SGD	CDS	617516	620146	.	-	.	ID=YNR011C_CDS;Name=YNR011C_CDS;Parent=YNR011C;essential_status=Essential;orf_classification=Verified;
chr14	BIO	chunk	617650	625794	.	.	.	ID=yeast_chr14_3_26.T4;Name=yeast_chr14_3_26.T4;bsversion=BS_ChromosomeSegmentationPlanner_1.00;enzymes=BsoBI;intro=3_25;megachunk=yeast_chr14_3_26.T;
chr14	BIO	restriction_enzyme_recognition_site	617666	617674	-4.273	+	.	ID=BsoBI_617666;Name=BsoBI_617666;bsversion=BS_ChromosomeSegmenter_1.00;chunks=yeast_chr14_3_26.T3,yeast_chr14_3_26.T4;enzyme=BsoBI;infeat=YNR011C;megachunk=yeast_chr14_3_26.T;newseq=GCTCGGGCG;ohang=CCGA;peptide=RPS;wtseq=GCTTGGTCT;
chr14	BIO	PCR_product	617723	618074	.	.	.	ID=YNR011C_amp1v1;Name=YNR011C_amp1v1;bsversion=BS_PCRTagger_2.00;dntag=YNR011C_532;ingene=YNR011C;intro=0_00;uptag=YNR011C_208;
chr14	BIO	tag	617723	617750	.	.	.	ID=YNR011C_208;Name=YNR011C_208;bsversion=BS_PCRTagger_2.00;difference=39;display_name=YNR011C_208;ingene=YNR011C;intro=0_00;newseq=TGAGACATTTAAACCGCCGCTGCTTCTG;translation=GRSSGGLNVS;wtpos=644527;wtseq=ACTAACGTTCAGCCCACCTGATGACCTA;
chr14	BIO	tag	618047	618074	.	.	.	ID=YNR011C_532;Name=YNR011C_532;bsversion=BS_PCRTagger_2.00;difference=54;display_name=YNR011C_532;ingene=YNR011C;intro=0_00;newseq=AACTTCTGACAAAACTGAAGCAGCGGCG;translation=DAAASVLSEV;wtpos=644851;wtseq=CACTTCGCTTAACACACTTGCCGCAGCA;
chr14	BIO	PCR_product	618230	618689	.	.	.	ID=YNR011C_amp3v1;Name=YNR011C_amp3v1;bsversion=BS_PCRTagger_2.00;dntag=YNR011C_1147;ingene=YNR011C;intro=0_00;uptag=YNR011C_715;
chr14	BIO	tag	618230	618257	.	.	.	ID=YNR011C_715;Name=YNR011C_715;bsversion=BS_PCRTagger_2.00;difference=54;display_name=YNR011C_715;ingene=YNR011C;intro=0_00;newseq=GCCCAATCTGGTAATGGTACCCTTTGAG;translation=NSKGTITRLG;wtpos=645034;wtseq=ACCTAACCGAGTGATTGTCCCTTTGCTA;
chr14	BIO	tag	618662	618689	.	.	.	ID=YNR011C_1147;Name=YNR011C_1147;bsversion=BS_PCRTagger_2.00;difference=71;display_name=YNR011C_1147;ingene=YNR011C;intro=0_00;newseq=TCTGCAGTTTTCTGGGGTTGGCTGAAAG;translation=IFQPTPENCR;wtpos=645466;wtseq=CCTACAATTTTCCGGAGTCGGCTGGAAA;
chr14	BIO	PCR_product	619823	620042	.	.	.	ID=YNR011C_amp2v1;Name=YNR011C_amp2v1;bsversion=BS_PCRTagger_2.00;dntag=YNR011C_2500;ingene=YNR011C;intro=0_00;uptag=YNR011C_2308;
chr14	BIO	tag	619823	619850	.	.	.	ID=YNR011C_2308;Name=YNR011C_2308;bsversion=BS_PCRTagger_2.00;difference=50;display_name=YNR011C_2308;ingene=YNR011C;intro=0_00;newseq=ACTATCGCCCAACAAGCCTTTTTTGGTG;translation=TTKKGLLGDS;wtpos=646627;wtseq=GGAGTCACCTAGTAGACCCTTCTTTGTA;
chr14	BIO	tag	620015	620042	.	.	.	ID=YNR011C_2500;Name=YNR011C_2500;bsversion=BS_PCRTagger_2.00;difference=79;display_name=YNR011C_2500;ingene=YNR011C;intro=0_00;newseq=GTCTTTAGCCTCCTTATCTTCTTCCTCG;translation=GEEEDKEAKD;wtpos=646819;wtseq=ATCCTTGGCCTCTTTGTCTTCTTCCTCA;
chr14	SGD	gene	620628	622133	.	+	.	ID=YNR012W;Name=YNR012W;Alias=URK1;Note=Uridine%2Fcytidine kinase, component of the pyrimidine ribonucleotide salvage pathway that converts uridine into UMP and cytidine into CMP%3B involved in the pyrimidine deoxyribonucleotide salvage pathway, converting deoxycytidine into dCMP;Ontology_term=GO:0004849,GO:0005634,GO:0005737,GO:0008655;dbxref=SGD:S000005295;display=Uridine/cytidine kinase;essential_status=Nonessential;gene=URK1;orf_classification=Verified;
chr14	SGD	CDS	620628	622133	.	+	.	ID=YNR012W_CDS;Name=YNR012W_CDS;Parent=YNR012W;essential_status=Nonessential;orf_classification=Verified;
chr14	BIO	PCR_product	620756	621047	.	.	.	ID=YNR012W_amp1v1;Name=YNR012W_amp1v1;bsversion=BS_PCRTagger_2.00;dntag=YNR012W_393;ingene=YNR012W;intro=0_00;uptag=YNR012W_129;
chr14	BIO	tag	620756	620783	.	.	.	ID=YNR012W_129;Name=YNR012W_129;bsversion=BS_PCRTagger_2.00;difference=46;display_name=YNR012W_129;ingene=YNR012W;intro=0_00;newseq=GGGTAAGTCAAGCAGATACATTCCTCCT;translation=KGKSSRYIPP;wtpos=647560;wtseq=AGGAAAAAGCTCTCGGTATATCCCACCA;
chr14	BIO	tag	621020	621047	.	.	.	ID=YNR012W_393;Name=YNR012W_393;bsversion=BS_PCRTagger_2.00;difference=68;display_name=YNR012W_393;ingene=YNR012W;intro=0_00;newseq=AGAGGGTAAGAGAACCAACATTCCTGTC;translation=KEGKRTNIPV;wtpos=647824;wtseq=GGAGGGCAAAAGGACAAATATCCCAGTT;
chr14	BIO	PCR_product	621443	621824	.	.	.	ID=YNR012W_amp2v1;Name=YNR012W_amp2v1;bsversion=BS_PCRTagger_2.00;dntag=YNR012W_1170;ingene=YNR012W;intro=0_00;uptag=YNR012W_816;
chr14	BIO	tag	621443	621470	.	.	.	ID=YNR012W_816;Name=YNR012W_816;bsversion=BS_PCRTagger_2.00;difference=46;display_name=YNR012W_816;ingene=YNR012W;intro=0_00;newseq=GTTAGGTAGCAGCCCAAGCCAAGACGTT;translation=KLGSSPSQDV;wtpos=648247;wtseq=ATTGGGCTCTTCTCCTTCACAAGATGTG;
chr14	BIO	tag	621797	621824	.	.	.	ID=YNR012W_1170;Name=YNR012W_1170;bsversion=BS_PCRTagger_2.00;difference=64;display_name=YNR012W_1170;ingene=YNR012W;intro=0_00;newseq=AGACAGCCAAACCGGTGAACCACAATTA;translation=SDSQTGEPQL;wtpos=648601;wtseq=CGATTCACAAACTGGGGAACCTCAACTG;
chr14	BIO	coding_sequence_variant	621903	621917	.	.	.	ID=BstXI_621903_AMIMA_removed;Name=BstXI_621903_AMIMA_removed;bsversion=BS_ChromosomeSegmenter_1.00;infeat=YNR012W;newseq=GCAATGATCATGGCC;wtseq=GCCATGATCATGGCC;
chr14	BIO	deletion	622136	622137	.	.	.	ID=loxPsym_3_3_YNR012W_deletion;Name=loxPsym_3_3_YNR012W_deletion;aimed_at=loxPsym_3_3_YNR012W;bsversion=BS_ChromosomeCutter_1.01;intro=3_23;size=34;wtpos=623293;
chr14	BIO	site_specific_recombination_target_region	622221	622254	.	.	.	ID=loxPsym_3_3_YNR013C;Name=loxPsym_3_3_YNR013C;aimed_at=YNR013C;bsversion=BS_ChromosomeSplicer_1.00;intro=2_00;
chr14	SGD	gene	622258	624942	.	-	.	ID=YNR013C;Name=YNR013C;Alias=PHO91;Note=Low-affinity phosphate transporter of the vacuolar membrane%3B deletion of pho84, pho87, pho89, pho90, and pho91 causes synthetic lethality%3B transcription independent of Pi and Pho4p activity%3B overexpression results in vigorous growth;Ontology_term=GO:0000329,GO:0006797,GO:0006817,GO:0015114,GO:0016020,GO:0016021;dbxref=SGD:S000005296;display=Low-affinity phosphate transporter of the vacuolar membrane;essential_status=Nonessential;gene=PHO91;orf_classification=Verified;
chr14	SGD	CDS	622258	624942	.	-	.	ID=YNR013C_CDS;Name=YNR013C_CDS;Parent=YNR013C;essential_status=Nonessential;orf_classification=Verified;
chr14	BIO	PCR_product	622312	622588	.	.	.	ID=YNR013C_amp3v1;Name=YNR013C_amp3v1;bsversion=BS_PCRTagger_2.00;dntag=YNR013C_304;ingene=YNR013C;intro=0_00;uptag=YNR013C_55;
chr14	BIO	tag	622312	622339	.	.	.	ID=YNR013C_55;Name=YNR013C_55;bsversion=BS_PCRTagger_2.00;difference=46;display_name=YNR013C_55;ingene=YNR013C;intro=0_00;newseq=TGACAATAATGAAGCAGGAACGCCACGG;translation=TRGVPASLLS;wtpos=649082;wtseq=ACTTAACAAACTGGCTGGTACACCTCTC;
chr14	BIO	tag	622561	622588	.	.	.	ID=YNR013C_304;Name=YNR013C_304;bsversion=BS_PCRTagger_2.00;difference=61;display_name=YNR013C_304;ingene=YNR013C;intro=0_00;newseq=GGTAGCCATAACCAAGATAACCAAGCCA;translation=FGLVILVMAT;wtpos=649331;wtseq=AGTGGCCATTACAAGAATCACTAGACCG;
chr14	BIO	PCR_product	622654	622957	.	.	.	ID=YNR013C_amp1v1;Name=YNR013C_amp1v1;bsversion=BS_PCRTagger_2.00;dntag=YNR013C_673;ingene=YNR013C;intro=0_00;uptag=YNR013C_397;
chr14	BIO	tag	622654	622681	.	.	.	ID=YNR013C_397;Name=YNR013C_397;bsversion=BS_PCRTagger_2.00;difference=36;display_name=YNR013C_397;ingene=YNR013C;intro=0_00;newseq=GCTTAACAAGCCACTGCTTGAAACAGCT;translation=KAVSSSGLLS;wtpos=649424;wtseq=AGACAATAAACCGGATGAGCTTACCGCC;
chr14	BIO	tag	622930	622957	.	.	.	ID=YNR013C_673;Name=YNR013C_673;bsversion=BS_PCRTagger_2.00;difference=68;display_name=YNR013C_673;ingene=YNR013C;intro=0_00;newseq=CTTAACGTTAGGCTCTGGTGGAAAAGTG;translation=ITFPPEPNVK;wtpos=649700;wtseq=TTTCACATTTGGCTCAGGAGGGAAGGTT;
chr14	BIO	PCR_product	623716	623962	.	.	.	ID=YNR013C_amp2v1;Name=YNR013C_amp2v1;bsversion=BS_PCRTagger_2.00;dntag=YNR013C_1678;ingene=YNR013C;intro=0_00;uptag=YNR013C_1459;
chr14	BIO	tag	623716	623743	.	.	.	ID=YNR013C_1459;Name=YNR013C_1459;bsversion=BS_PCRTagger_2.00;difference=43;display_name=YNR013C_1459;ingene=YNR013C;intro=0_00;newseq=TCTAAAGGTCAAACTGTCGGTGCTAGGG;translation=APSTDSLTFR;wtpos=650486;wtseq=ACGGAAAGTTAGGGAATCCGTTGATGGA;
chr14	BIO	tag	623935	623962	.	.	.	ID=YNR013C_1678;Name=YNR013C_1678;bsversion=BS_PCRTagger_2.00;difference=64;display_name=YNR013C_1678;ingene=YNR013C;intro=0_00;newseq=ACTCAATTCTCTCTCGGCGTCCTGAAAG;translation=DFQDAERELS;wtpos=650705;wtseq=GGATAATTCACGCTCAGCATCCTGGAAA;
chr14	BIO	restriction_enzyme_recognition_site	624880	624894	-2.370	+	.	ID=BstXI_624880;Name=BstXI_624880;bsversion=BS_ChromosomeSegmenter_1.00;chunks=yeast_chr14_3_26.U1;enzyme=BstXI;infeat=YNR013C;megachunk=yeast_chr14_3_26.U;newseq=GGCCAGATACTTGGT;ohang=GTAT;peptide=TKYLA;wtseq=GGCCAGATACTTGGT;
chr14	BIO	megachunk	624882	664385	.	.	.	ID=yeast_chr14_3_26.U;Name=yeast_chr14_3_26.U;bsversion=BS_ChromosomeSegmentationPlanner_1.00;excisor=BaeI;intro=3_25;marker=URA3;
chr14	BIO	chunk	624882	631363	.	.	.	ID=yeast_chr14_3_26.U1;Name=yeast_chr14_3_26.U1;bsversion=BS_ChromosomeSegmentationPlanner_1.00;enzymes=BstXI,SfiI;intro=3_25;megachunk=yeast_chr14_3_26.U;
chr14	SGD	gene	625695	626333	.	+	.	ID=YNR014W;Name=YNR014W;Note=Putative protein of unknown function%3B expression is cell-cycle regulated, Azf1p-dependent, and heat-inducible;Ontology_term=GO:0003674,GO:0005737,GO:0008150;dbxref=SGD:S000005297;display=Putative protein of unknown function;essential_status=Nonessential;orf_classification=Uncharacterized;
chr14	SGD	CDS	625695	626333	.	+	.	ID=YNR014W_CDS;Name=YNR014W_CDS;Parent=YNR014W;essential_status=Nonessential;orf_classification=Uncharacterized;
chr14	BIO	PCR_product	625808	626153	.	.	.	ID=YNR014W_amp1v1;Name=YNR014W_amp1v1;bsversion=BS_PCRTagger_2.00;dntag=YNR014W_432;ingene=YNR014W;intro=0_00;uptag=YNR014W_114;
chr14	BIO	tag	625808	625835	.	.	.	ID=YNR014W_114;Name=YNR014W_114;bsversion=BS_PCRTagger_2.00;difference=36;display_name=YNR014W_114;ingene=YNR014W;intro=0_00;newseq=TAGTTGTAGTAGCGCCACCAGCAAGGCT;translation=SSCSSATSKA;wtpos=652578;wtseq=CTCCTGCTCCTCTGCTACATCTAAAGCC;
chr14	BIO	tag	626126	626153	.	.	.	ID=YNR014W_432;Name=YNR014W_432;bsversion=BS_PCRTagger_2.00;difference=46;display_name=YNR014W_432;ingene=YNR014W;intro=0_00;newseq=CAACAGAAGCAGCAGTGAGATGAAGAGA;translation=DNRSSSEMKR;wtpos=652896;wtseq=TAATCGCTCGTCGTCCGAGATGAAAAGG;
chr14	BIO	stop_retained_variant	626331	626333	.	.	.	ID=YNR014W_*637*;Name=YNR014W_*637*;Parent=YNR014W;bsversion=BS_CodonJuggler_1.00;intro=1_00;newseq=TAA;wtpos=653101;wtseq=TAG;
chr14	BIO	site_specific_recombination_target_region	626337	626370	.	.	.	ID=loxPsym_3_3_YNR014W;Name=loxPsym_3_3_YNR014W;aimed_at=YNR014W;bsversion=BS_ChromosomeSplicer_1.00;intro=3_22;
chr14	SGD	gene	626651	627805	.	+	.	ID=YNR015W;Name=YNR015W;Alias=SMM1,DUS2;Note=Dihydrouridine synthase, member of a family of dihydrouridine synthases including Dus1p, Smm1p, Dus3p, and Dus4p%3B modifies uridine residues at position 20 of cytoplasmic tRNAs;Ontology_term=GO:0005634,GO:0005737,GO:0006400,GO:0008033,GO:0017150;dbxref=SGD:S000005298;display=Dihydrouridine synthase;essential_status=Nonessential;gene=SMM1;orf_classification=Verified;
chr14	SGD	CDS	626651	627805	.	+	.	ID=YNR015W_CDS;Name=YNR015W_CDS;Parent=YNR015W;essential_status=Nonessential;orf_classification=Verified;
chr14	BIO	PCR_product	627319	627670	.	.	.	ID=YNR015W_amp1v1;Name=YNR015W_amp1v1;bsversion=BS_PCRTagger_2.00;dntag=YNR015W_993;ingene=YNR015W;intro=0_00;uptag=YNR015W_669;
chr14	BIO	tag	627319	627346	.	.	.	ID=YNR015W_669;Name=YNR015W_669;bsversion=BS_PCRTagger_2.00;difference=50;display_name=YNR015W_669;ingene=YNR015W;intro=0_00;newseq=TGCCATTAGAGATAGAAGCCACTTCCAC;translation=GAIRDRSHFH;wtpos=654055;wtseq=CGCTATCCGCGACCGCTCTCATTTTCAT;
chr14	BIO	tag	627643	627670	.	.	.	ID=YNR015W_993;Name=YNR015W_993;bsversion=BS_PCRTagger_2.00;difference=57;display_name=YNR015W_993;ingene=YNR015W;intro=0_00;newseq=TTCAGCCCAAACCGACCCAAGCGAGTAT;translation=GSAQTDPSEY;wtpos=654379;wtseq=AAGCGCTCAAACAGATCCTTCAGAGTAC;
chr14	BIO	site_specific_recombination_target_region	627809	627842	.	.	.	ID=loxPsym_3_3_YNR015W;Name=loxPsym_3_3_YNR015W;aimed_at=YNR015W;bsversion=BS_ChromosomeSplicer_1.00;intro=2_00;
chr14	SGD	gene	627971	634672	.	-	.	ID=YNR016C;Name=YNR016C;Alias=ACC1,ABP2,FAS3,MTR7;Note=Acetyl-CoA carboxylase, biotin containing enzyme that catalyzes the carboxylation of acetyl-CoA to form malonyl-CoA%3B required for de novo biosynthesis of long-chain fatty acids;Ontology_term=GO:0003989,GO:0004075,GO:0005739,GO:0005789,GO:0006606,GO:0006633,GO:0006998;dbxref=SGD:S000005299;display=Acetyl-CoA carboxylase;essential_status=Essential;gene=ACC1;orf_classification=Verified;
chr14	SGD	CDS	627971	634672	.	-	.	ID=YNR016C_CDS;Name=YNR016C_CDS;Parent=YNR016C;essential_status=Essential;orf_classification=Verified;
chr14	BIO	PCR_product	628367	628805	.	.	.	ID=YNR016C_amp3v1;Name=YNR016C_amp3v1;bsversion=BS_PCRTagger_2.00;dntag=YNR016C_808;ingene=YNR016C;intro=0_00;uptag=YNR016C_397;
chr14	BIO	tag	628367	628394	.	.	.	ID=YNR016C_397;Name=YNR016C_397;bsversion=BS_PCRTagger_2.00;difference=46;display_name=YNR016C_397;ingene=YNR016C;intro=0_00;newseq=TCTGCTGCTTCTGTCATGTAAGTCGGCG;translation=FADLHDRSSR;wtpos=655069;wtseq=ACGTGAAGACCTATCGTGCAAATCAGCA;
chr14	BIO	tag	628778	628805	.	.	.	ID=YNR016C_808;Name=YNR016C_808;bsversion=BS_PCRTagger_2.00;difference=61;display_name=YNR016C_808;ingene=YNR016C;intro=0_00;newseq=ATTAAACATGTCTCTTTGGCCGCCGCTA;translation=FSGGQRDMFN;wtpos=655480;wtseq=GTTGAACATATCACGTTGACCACCAGAG;
chr14	BIO	PCR_product	631007	631373	.	.	.	ID=YNR016C_amp1v1;Name=YNR016C_amp1v1;bsversion=BS_PCRTagger_2.00;dntag=YNR016C_3376;ingene=YNR016C;intro=0_00;uptag=YNR016C_3037;
chr14	BIO	tag	631007	631034	.	.	.	ID=YNR016C_3037;Name=YNR016C_3037;bsversion=BS_PCRTagger_2.00;difference=36;display_name=YNR016C_3037;ingene=YNR016C;intro=0_00;newseq=GGCGACGTTTGATAAGCTAGCACTTGAG;translation=GSSASLSNVA;wtpos=657709;wtseq=AGCAACATTACTCAACGATGCGGAGCTA;
chr14	BIO	chunk	631324	639383	.	.	.	ID=yeast_chr14_3_26.U2;Name=yeast_chr14_3_26.U2;bsversion=BS_ChromosomeSegmentationPlanner_1.00;enzymes=SfiI,SfiI;intro=3_25;megachunk=yeast_chr14_3_26.U;
chr14	BIO	restriction_enzyme_recognition_site	631337	631351	-3.119	+	.	ID=SfiI_631337;Name=SfiI_631337;bsversion=BS_ChromosomeSegmenter_1.00;chunks=yeast_chr14_3_26.U1,yeast_chr14_3_26.U2;enzyme=SfiI;infeat=YNR016C;megachunk=yeast_chr14_3_26.U;newseq=GGCCCGGTAGGCCCT;ohang=ACC;peptide=RAYRA;wtseq=AGCACGATAGGCTCT;
chr14	BIO	tag	631346	631373	.	.	.	ID=YNR016C_3376;Name=YNR016C_3376;bsversion=BS_PCRTagger_2.00;difference=61;display_name=YNR016C_3376;ingene=YNR016C;intro=0_00;newseq=GGCTCTTCTGATGTAAACTTGGGCGGCA;translation=AAAQVYIRRA;wtpos=658048;wtseq=AGCACGACGAATATAGACTTGAGCAGCT;
chr14	BIO	PCR_product	631481	631964	.	.	.	ID=YNR016C_amp4v1;Name=YNR016C_amp4v1;bsversion=BS_PCRTagger_2.00;dntag=YNR016C_3967;ingene=YNR016C;intro=0_00;uptag=YNR016C_3511;
chr14	BIO	tag	631481	631508	.	.	.	ID=YNR016C_3511;Name=YNR016C_3511;bsversion=BS_PCRTagger_2.00;difference=46;display_name=YNR016C_3511;ingene=YNR016C;intro=0_00;newseq=TCTTTTAGGGTTACTGCTACCGTAAGCG;translation=VAYGSSNPKR;wtpos=658183;wtseq=GCGCTTTGGATTGGATGAGCCATAGGCA;
chr14	BIO	tag	631937	631964	.	.	.	ID=YNR016C_3967;Name=YNR016C_3967;bsversion=BS_PCRTagger_2.00;difference=68;display_name=YNR016C_3967;ingene=YNR016C;intro=0_00;newseq=GTGGGCGATGTCAGCTAAAGGTTCAACA;translation=VVEPLADIAH;wtpos=658639;wtseq=ATGAGCAATATCCGCCAATGGTTCCACG;
chr14	BIO	PCR_product	632045	632303	.	.	.	ID=YNR016C_amp5v1;Name=YNR016C_amp5v1;bsversion=BS_PCRTagger_2.00;dntag=YNR016C_4306;ingene=YNR016C;intro=0_00;uptag=YNR016C_4075;
chr14	BIO	tag	632045	632072	.	.	.	ID=YNR016C_4075;Name=YNR016C_4075;bsversion=BS_PCRTagger_2.00;difference=46;display_name=YNR016C_4075;ingene=YNR016C;intro=0_00;newseq=AAAGACGGCGCCTCTACGTAAGCTTCTA;translation=ARSLRRGAVF;wtpos=658747;wtseq=GAAAACAGCACCACGTCTCAAAGAACGT;
chr14	BIO	tag	632276	632303	.	.	.	ID=YNR016C_4306;Name=YNR016C_4306;bsversion=BS_PCRTagger_2.00;difference=68;display_name=YNR016C_4306;ingene=YNR016C;intro=0_00;newseq=AGCTGGCTTAGTACCTTCAATGACAGGT;translation=SPVIEGTKPA;wtpos=658978;wtseq=GGCAGGTTTGGTTCCTTCGATAACTGGA;
chr14	BIO	PCR_product	632684	633008	.	.	.	ID=YNR016C_amp6v1;Name=YNR016C_amp6v1;bsversion=BS_PCRTagger_2.00;dntag=YNR016C_5011;ingene=YNR016C;intro=0_00;uptag=YNR016C_4714;
chr14	BIO	tag	632684	632711	.	.	.	ID=YNR016C_4714;Name=YNR016C_4714;bsversion=BS_PCRTagger_2.00;difference=46;display_name=YNR016C_4714;ingene=YNR016C;intro=0_00;newseq=CAAGCCGCCGTCGCTCAATTGTCTTAAG;translation=ILRQLSDGGL;wtpos=659386;wtseq=AAGACCACCATCAGATAGTTGACGCAGT;
chr14	BIO	tag	632981	633008	.	.	.	ID=YNR016C_5011;Name=YNR016C_5011;bsversion=BS_PCRTagger_2.00;difference=68;display_name=YNR016C_5011;ingene=YNR016C;intro=0_00;newseq=GTCATCTAACCAGCCAGTAGTGATGGTA;translation=NTITTGWLDD;wtpos=659683;wtseq=ATCGTCCAACCAACCGGTGGTAATAGTG;
chr14	BIO	PCR_product	633206	633614	.	.	.	ID=YNR016C_amp2v1;Name=YNR016C_amp2v1;bsversion=BS_PCRTagger_2.00;dntag=YNR016C_5617;ingene=YNR016C;intro=0_00;uptag=YNR016C_5236;
chr14	BIO	tag	633206	633233	.	.	.	ID=YNR016C_5236;Name=YNR016C_5236;bsversion=BS_PCRTagger_2.00;difference=43;display_name=YNR016C_5236;ingene=YNR016C;intro=0_00;newseq=ATAGCCCCAGACGTTGCTACTGCTTCTA;translation=FRSSSNVWGY;wtpos=659908;wtseq=GTAACCCCAAACATTAGAGGAAGAACGG;
chr14	BIO	tag	633587	633614	.	.	.	ID=YNR016C_5617;Name=YNR016C_5617;bsversion=BS_PCRTagger_2.00;difference=54;display_name=YNR016C_5617;ingene=YNR016C;intro=0_00;newseq=GCCAGCGCTAACGTAGCCAACCAACTTA;translation=GKLVGYVSAG;wtpos=660289;wtseq=ACCGGCAGAGACATAACCGACTAGTTTC;
chr14	BIO	PCR_product	633710	633974	.	.	.	ID=YNR016C_amp7v1;Name=YNR016C_amp7v1;bsversion=BS_PCRTagger_2.00;dntag=YNR016C_5977;ingene=YNR016C;intro=0_00;uptag=YNR016C_5740;
chr14	BIO	tag	633710	633737	.	.	.	ID=YNR016C_5740;Name=YNR016C_5740;bsversion=BS_PCRTagger_2.00;difference=46;display_name=YNR016C_5740;ingene=YNR016C;intro=0_00;newseq=GACACTGCAATCACGGCCAAATAAACTG;translation=ISLFGRDCSV;wtpos=660412;wtseq=AACGGAACAGTCTCTACCGAACAAGGAA;
chr14	BIO	tag	633947	633974	.	.	.	ID=YNR016C_5977;Name=YNR016C_5977;bsversion=BS_PCRTagger_2.00;difference=64;display_name=YNR016C_5977;ingene=YNR016C;intro=0_00;newseq=AGCTTTTTGCAAGCCGTCTTCTGGGCTA;translation=TSPEDGLQKA;wtpos=660649;wtseq=GGCCTTTTGTAAACCATCTTCAGGAGAG;
chr14	SGD	gene	636211	636879	.	+	.	ID=YNR017W;Name=YNR017W;Alias=TIM23,MAS6,MIM23,MPI3;Note=Essential component of the Translocase of the Inner Mitochondrial membrane (TIM23 complex)%3B involved in protein import into mitochondrial matrix and inner membrane%3B with Tim17p, contributes to architecture and function of the import channel;Ontology_term=GO:0005739,GO:0005744,GO:0015266,GO:0016021,GO:0030150,GO:0030943;dbxref=SGD:S000005300;display=Essential component of the TIM23 complex;essential_status=Essential;gene=TIM23;orf_classification=Verified;
chr14	SGD	CDS	636211	636879	.	+	.	ID=YNR017W_CDS;Name=YNR017W_CDS;Parent=YNR017W;essential_status=Essential;orf_classification=Verified;
chr14	BIO	PCR_product	636447	636666	.	.	.	ID=YNR017W_amp1v1;Name=YNR017W_amp1v1;bsversion=BS_PCRTagger_2.00;dntag=YNR017W_429;ingene=YNR017W;intro=0_00;uptag=YNR017W_237;
chr14	BIO	tag	636447	636474	.	.	.	ID=YNR017W_237;Name=YNR017W_237;bsversion=BS_PCRTagger_2.00;difference=54;display_name=YNR017W_237;ingene=YNR017W;intro=0_00;newseq=AAGCTTGGAAGGTAGCCAGGGCTTAATT;translation=SSLEGSQGLI;wtpos=663149;wtseq=CTCGTTAGAAGGCTCACAGGGTCTGATC;
chr14	BIO	tag	636639	636666	.	.	.	ID=YNR017W_429;Name=YNR017W_429;bsversion=BS_PCRTagger_2.00;difference=61;display_name=YNR017W_429;ingene=YNR017W;intro=0_00;newseq=ACGTGGCCCATTTTTGGGCAACAACGCT;translation=KRGPFLGNNA;wtpos=663341;wtseq=GAGAGGTCCCTTCTTAGGTAATAATGCG;
chr14	SGD	gene	637568	638242	.	+	.	ID=YNR018W;Name=YNR018W;Alias=AIM38;Note=Putative protein of unknown function%3B non-tagged protein is detected in purified mitochondria%3B may interact with respiratory chain complex IV%3B null mutant is viable and displays reduced frequency of mitochondrial genome loss;Ontology_term=GO:0003674,GO:0005739,GO:0008150;dbxref=SGD:S000005301;display=Putative protein of unknown function;essential_status=Nonessential;gene=AIM38;orf_classification=Verified;
chr14	SGD	CDS	637568	638242	.	+	.	ID=YNR018W_CDS;Name=YNR018W_CDS;Parent=YNR018W;essential_status=Nonessential;orf_classification=Verified;
chr14	BIO	PCR_product	637807	638020	.	.	.	ID=YNR018W_amp1v1;Name=YNR018W_amp1v1;bsversion=BS_PCRTagger_2.00;dntag=YNR018W_426;ingene=YNR018W;intro=0_00;uptag=YNR018W_240;
chr14	BIO	tag	637807	637834	.	.	.	ID=YNR018W_240;Name=YNR018W_240;bsversion=BS_PCRTagger_2.00;difference=39;display_name=YNR018W_240;ingene=YNR018W;intro=0_00;newseq=CACCATGTATGGTAGTGGCAGTAGTAGC;translation=ATMYGSGSSS;wtpos=664509;wtseq=TACAATGTACGGATCCGGTTCCTCCTCG;
chr14	BIO	tag	637993	638020	.	.	.	ID=YNR018W_426;Name=YNR018W_426;bsversion=BS_PCRTagger_2.00;difference=68;display_name=YNR018W_426;ingene=YNR018W;intro=0_00;newseq=TAAGGCCCAGAAAATTGTTCAGGCTCGT;translation=TKAQKIVQAR;wtpos=664695;wtseq=CAAAGCTCAGAAGATCGTGCAGGCAAGA;
chr14	BIO	site_specific_recombination_target_region	638246	638279	.	.	.	ID=loxPsym_3_3_YNR018W;Name=loxPsym_3_3_YNR018W;aimed_at=YNR018W;bsversion=BS_ChromosomeSplicer_1.00;intro=2_00;
chr14	SGD	gene	638671	640599	.	+	.	ID=YNR019W;Name=YNR019W;Alias=ARE2,SAT1;Note=Acyl-CoA%3Asterol acyltransferase, isozyme of Are1p%3B endoplasmic reticulum enzyme that contributes the major sterol esterification activity in the presence of oxygen;Ontology_term=GO:0005783,GO:0008204,GO:0016021,GO:0034737;dbxref=SGD:S000005302;display=Acyl-CoA:sterol acyltransferase;essential_status=Nonessential;gene=ARE2;orf_classification=Verified;
chr14	SGD	CDS	638671	640599	.	+	.	ID=YNR019W_CDS;Name=YNR019W_CDS;Parent=YNR019W;essential_status=Nonessential;orf_classification=Verified;
chr14	BIO	PCR_product	638841	639099	.	.	.	ID=YNR019W_amp2v1;Name=YNR019W_amp2v1;bsversion=BS_PCRTagger_2.00;dntag=YNR019W_402;ingene=YNR019W;intro=0_00;uptag=YNR019W_171;
chr14	BIO	tag	638841	638868	.	.	.	ID=YNR019W_171;Name=YNR019W_171;bsversion=BS_PCRTagger_2.00;difference=54;display_name=YNR019W_171;ingene=YNR019W;intro=0_00;newseq=CACCCAGAACCATTCAGTTGTTGCTAGC;translation=ITQNHSVVAS;wtpos=665509;wtseq=TACACAGAATCACAGCGTGGTGGCCTCA;
chr14	BIO	PCR_product	639060	639354	.	.	.	ID=YNR019W_amp1v1;Name=YNR019W_amp1v1;bsversion=BS_PCRTagger_2.00;dntag=YNR019W_657;ingene=YNR019W;intro=0_00;uptag=YNR019W_390;
chr14	BIO	tag	639060	639087	.	.	.	ID=YNR019W_390;Name=YNR019W_390;bsversion=BS_PCRTagger_2.00;difference=50;display_name=YNR019W_390;ingene=YNR019W;intro=0_00;newseq=TAGACCATCAATCTTGGACGGTAGCGTC;translation=HRPSILDGSV;wtpos=665728;wtseq=CAGGCCCAGTATATTAGATGGGTCAGTT;
chr14	BIO	tag	639072	639099	.	.	.	ID=YNR019W_402;Name=YNR019W_402;bsversion=BS_PCRTagger_2.00;difference=61;display_name=YNR019W_402;ingene=YNR019W;intro=0_00;newseq=CTTGGACGGTAGCGTCAATGAGCCATTT;translation=ILDGSVNEPF;wtpos=665740;wtseq=ATTAGATGGGTCAGTTAACGAGCCCTTC;
chr14	BIO	tag	639327	639354	.	.	.	ID=YNR019W_657;Name=YNR019W_657;bsversion=BS_PCRTagger_2.00;difference=71;display_name=YNR019W_657;ingene=YNR019W;intro=0_00;newseq=TGTTGCTTTCTGGATGGCCATCGCTTTC;translation=YVAFWMAIAF;wtpos=665995;wtseq=CGTGGCGTTTTGGATGGCTATTGCATTT;
chr14	BIO	chunk	639344	648528	.	.	.	ID=yeast_chr14_3_26.U3;Name=yeast_chr14_3_26.U3;bsversion=BS_ChromosomeSegmentationPlanner_1.00;enzymes=SfiI,BsoBI;intro=3_25;megachunk=yeast_chr14_3_26.U;
chr14	BIO	restriction_enzyme_recognition_site	639355	639369	-4.119	+	.	ID=SfiI_639355;Name=SfiI_639355;bsversion=BS_ChromosomeSegmenter_1.00;chunks=yeast_chr14_3_26.U2,yeast_chr14_3_26.U3;enzyme=SfiI;infeat=YNR019W;megachunk=yeast_chr14_3_26.U;newseq=GGGGCCGTAAAGGCC;ohang=TAA;peptide=GAVKA;wtseq=GGTGCTGTCAAGGCT;
chr14	BIO	deletion	640602	640603	.	.	.	ID=loxPsym_3_3_YNR019W_deletion;Name=loxPsym_3_3_YNR019W_deletion;aimed_at=loxPsym_3_3_YNR019W;bsversion=BS_ChromosomeCutter_1.01;intro=3_23;size=34;wtpos=641793;
chr14	BIO	site_specific_recombination_target_region	640739	640772	.	.	.	ID=loxPsym_3_3_YNR020C;Name=loxPsym_3_3_YNR020C;aimed_at=YNR020C;bsversion=BS_ChromosomeSplicer_1.00;intro=2_00;
chr14	SGD	gene	640776	641588	.	-	.	ID=YNR020C;Name=YNR020C;Alias=ATP23;Note=Putative metalloprotease of the mitochondrial inner membrane, required for processing of Atp6p%3B has an additional role in assembly of the F0 sector of the F1F0 ATP synthase complex;Ontology_term=GO:0004222,GO:0005743,GO:0005758,GO:0016485,GO:0033615;dbxref=SGD:S000005303;display=Putative metalloprotease of the mitochondrial inner membrane;essential_status=Nonessential;gene=ATP23;orf_classification=Verified;
chr14	SGD	CDS	640776	641588	.	-	.	ID=YNR020C_CDS;Name=YNR020C_CDS;Parent=YNR020C;essential_status=Nonessential;orf_classification=Verified;
chr14	BIO	PCR_product	640983	641469	.	.	.	ID=YNR020C_amp1v1;Name=YNR020C_amp1v1;bsversion=BS_PCRTagger_2.00;dntag=YNR020C_667;ingene=YNR020C;intro=0_00;uptag=YNR020C_208;
chr14	BIO	tag	640983	641010	.	.	.	ID=YNR020C_208;Name=YNR020C_208;bsversion=BS_PCRTagger_2.00;difference=43;display_name=YNR020C_208;ingene=YNR020C;intro=0_00;newseq=ACATTCACCTGACAAGCTGCTAGCACGA;translation=IRASSLSGEC;wtpos=667617;wtseq=GCATTCCCCACTTAACGAAGAGGCTCTG;
chr14	BIO	coding_sequence_variant	641337	641345	.	.	.	ID=BsoBI_641340_ARE_removed;Name=BsoBI_641340_ARE_removed;bsversion=BS_ChromosomeSegmenter_1.00;infeat=YNR020C;newseq=TTCCCTAGC;wtseq=TTCTCGAGC;
chr14	BIO	tag	641442	641469	.	.	.	ID=YNR020C_667;Name=YNR020C_667;bsversion=BS_PCRTagger_2.00;difference=57;display_name=YNR020C_667;ingene=YNR020C;intro=0_00;newseq=GTCACCTGATGAGTTCATGTCATGCCAG;translation=FWHDMNSSGD;wtpos=668076;wtseq=ATCCCCACTGCTATTCATATCGTGCCAA;
chr14	SGD	gene	641743	642957	.	+	.	ID=YNR021W;Name=YNR021W;Note=Putative protein of unknown function%3B green fluorescent protein (GFP)-fusion protein localizes to the endoplasmic reticulum%3B YNR021W is not an essential gene;Ontology_term=GO:0003674,GO:0005783,GO:0008150;dbxref=SGD:S000005304;display=Putative protein of unknown function;essential_status=Nonessential;orf_classification=Uncharacterized;
chr14	SGD	CDS	641743	642957	.	+	.	ID=YNR021W_CDS;Name=YNR021W_CDS;Parent=YNR021W;essential_status=Nonessential;orf_classification=Uncharacterized;
chr14	BIO	PCR_product	642081	642579	.	.	.	ID=YNR021W_amp1v1;Name=YNR021W_amp1v1;bsversion=BS_PCRTagger_2.00;dntag=YNR021W_810;ingene=YNR021W;intro=0_00;uptag=YNR021W_339;
chr14	BIO	tag	642081	642108	.	.	.	ID=YNR021W_339;Name=YNR021W_339;bsversion=BS_PCRTagger_2.00;difference=46;display_name=YNR021W_339;ingene=YNR021W;intro=0_00;newseq=AAGCTTCGCCACTGGCCGTAGTGCTATT;translation=SSFATGRSAI;wtpos=668715;wtseq=TTCTTTTGCTACCGGTAGATCCGCCATC;
chr14	BIO	tag	642552	642579	.	.	.	ID=YNR021W_810;Name=YNR021W_810;bsversion=BS_PCRTagger_2.00;difference=64;display_name=YNR021W_810;ingene=YNR021W;intro=0_00;newseq=TCCTAGAGACGACAAGGAATGGGAAAGC;translation=PPRDDKEWES;wtpos=669186;wtseq=GCCACGCGATGATAAAGAATGGGAATCT;
chr14	BIO	deletion	642960	642961	.	.	.	ID=loxPsym_3_3_YNR021W_deletion;Name=loxPsym_3_3_YNR021W_deletion;aimed_at=loxPsym_3_3_YNR021W;bsversion=BS_ChromosomeCutter_1.01;intro=3_23;size=34;wtpos=644185;
chr14	BIO	site_specific_recombination_target_region	643137	643170	.	.	.	ID=loxPsym_3_3_YNR022C;Name=loxPsym_3_3_YNR022C;aimed_at=YNR022C;bsversion=BS_ChromosomeSplicer_1.00;intro=2_00;
chr14	SGD	gene	643174	643593	.	-	.	ID=YNR022C;Name=YNR022C;Alias=MRPL50;Note=Mitochondrial ribosomal protein of the large subunit, not essential for mitochondrial translation;Ontology_term=GO:0003735,GO:0005739,GO:0005762,GO:0032543;dbxref=SGD:S000005305;display=Mitochondrial ribosomal protein of the large subunit;essential_status=Nonessential;gene=MRPL50;orf_classification=Verified;
chr14	SGD	CDS	643174	643593	.	-	.	ID=YNR022C_CDS;Name=YNR022C_CDS;Parent=YNR022C;essential_status=Nonessential;orf_classification=Verified;
chr14	SGD	gene	643818	645518	.	+	.	ID=YNR023W;Name=YNR023W;Alias=SNF12,SWP73;Note=73 kDa subunit of the SWI%2FSNF chromatin remodeling complex involved in transcriptional regulation%3B homolog of Rsc6p subunit of the RSC chromatin remodeling complex%3B deletion mutants are temperature-sensitive;Ontology_term=GO:0006338,GO:0016251,GO:0016514,GO:0016585,GO:0042766;dbxref=SGD:S000005306;display=73 kDa subunit of the SWI/SNF chromatin remodeling complex;essential_status=Nonessential;gene=SNF12;orf_classification=Verified;
chr14	SGD	CDS	643818	645518	.	+	.	ID=YNR023W_CDS;Name=YNR023W_CDS;Parent=YNR023W;essential_status=Nonessential;orf_classification=Verified;
chr14	BIO	PCR_product	644498	644744	.	.	.	ID=YNR023W_amp1v1;Name=YNR023W_amp1v1;bsversion=BS_PCRTagger_2.00;dntag=YNR023W_900;ingene=YNR023W;intro=0_00;uptag=YNR023W_681;
chr14	BIO	tag	644498	644525	.	.	.	ID=YNR023W_681;Name=YNR023W_681;bsversion=BS_PCRTagger_2.00;difference=46;display_name=YNR023W_681;ingene=YNR023W;intro=0_00;newseq=CAGCTTACCAAACGGCGATAATAGCACC;translation=FSLPNGDNST;wtpos=671098;wtseq=TTCACTGCCGAATGGTGACAACTCTACT;
chr14	BIO	tag	644717	644744	.	.	.	ID=YNR023W_900;Name=YNR023W_900;bsversion=BS_PCRTagger_2.00;difference=54;display_name=YNR023W_900;ingene=YNR023W;intro=0_00;newseq=GAGCAGTCCTGAAGAGCCTTTCATGTCA;translation=KSSPEEPFMS;wtpos=671317;wtseq=ATCATCCCCAGAAGAGCCATTTATGAGC;
chr14	BIO	PCR_product	644909	645308	.	.	.	ID=YNR023W_amp2v1;Name=YNR023W_amp2v1;bsversion=BS_PCRTagger_2.00;dntag=YNR023W_1464;ingene=YNR023W;intro=0_00;uptag=YNR023W_1092;
chr14	BIO	tag	644909	644936	.	.	.	ID=YNR023W_1092;Name=YNR023W_1092;bsversion=BS_PCRTagger_2.00;difference=50;display_name=YNR023W_1092;ingene=YNR023W;intro=0_00;newseq=CACCTCAAAAATGTTGGACGCTGCTAGT;translation=STSKMLDAAS;wtpos=671509;wtseq=TACTAGTAAGATGCTTGATGCAGCCTCC;
chr14	BIO	tag	645281	645308	.	.	.	ID=YNR023W_1464;Name=YNR023W_1464;bsversion=BS_PCRTagger_2.00;difference=39;display_name=YNR023W_1464;ingene=YNR023W;intro=0_00;newseq=CAGTGTCTTGAGCAACTTGCATGAGTCA;translation=TSVLSNLHES;wtpos=671881;wtseq=GTCCGTTCTCTCGAATCTACACGAGAGC;
chr14	BIO	stop_retained_variant	645516	645518	.	.	.	ID=YNR023W_*1699*;Name=YNR023W_*1699*;Parent=YNR023W;bsversion=BS_CodonJuggler_1.00;intro=1_00;newseq=TAA;wtpos=672116;wtseq=TAG;
chr14	BIO	site_specific_recombination_target_region	645522	645555	.	.	.	ID=loxPsym_3_3_YNR023W;Name=loxPsym_3_3_YNR023W;aimed_at=YNR023W;bsversion=BS_ChromosomeSplicer_1.00;intro=2_00;
chr14	SGD	gene	645843	646403	.	+	.	ID=YNR024W;Name=YNR024W;Alias=MPP6;Note=Nuclear exosome-associated RNA binding protein%3B involved in surveillance of pre-rRNAs and pre-mRNAs, and the degradation of cryptic non-coding RNAs (ncRNA)%3B copurifies with ribosomes;Ontology_term=GO:0000176,GO:0000467,GO:0005634,GO:0005840,GO:0008266,GO:0031499,GO:0071030,GO:0071031,GO:0071035,GO:0071039;dbxref=SGD:S000005307;display=Nuclear exosome-associated RNA binding protein;essential_status=Nonessential;gene=MPP6;orf_classification=Verified;
chr14	SGD	CDS	645843	646403	.	+	.	ID=YNR024W_CDS;Name=YNR024W_CDS;Parent=YNR024W;essential_status=Nonessential;orf_classification=Verified;
chr14	SGD	gene	646136	646495	.	-	.	ID=YNR025C;Name=YNR025C;Note=Dubious open reading frame unlikely to encode a functional protein, based on available experimental and comparative sequence data%3B deletion reduces expression of PIS1 gene encoding phosphatidylinositol synthase;Ontology_term=GO:0003674,GO:0005575,GO:0008150;dbxref=SGD:S000005308;display=Dubious open reading frame unlikely to encode a functional protein;essential_status=Nonessential;orf_classification=Dubious;
chr14	SGD	CDS	646136	646495	.	-	.	ID=YNR025C_CDS;Name=YNR025C_CDS;Parent=YNR025C;essential_status=Nonessential;orf_classification=Dubious;
chr14	BIO	stop_retained_variant	646401	646403	.	.	.	ID=YNR024W_*559*;Name=YNR024W_*559*;Parent=YNR024W;bsversion=BS_CodonJuggler_1.00;intro=1_00;newseq=TAA;wtpos=672967;wtseq=TAG;
chr14	BIO	synonymous_codon	646403	646405	.	.	.	ID=YNR025C_R269R;Name=YNR025C_R269R;Parent=YNR025C;bsversion=BS_CodonJuggler_1.00;desc=Modified to accommodate TAG to TAA change in YNR024W;intro=1_00;newseq=ACG;wtpos=672970;wtseq=GCG;
chr14	SGD	gene	646708	648123	.	-	.	ID=YNR026C;Name=YNR026C;Alias=SEC12,SED2;Note=Guanine nucleotide exchange factor (GEF), activates Sar1p by catalyzing the exchange of GDP for GTP%3B required for the initiation of COPII vesicle formation in ER to Golgi transport%3B glycosylated integral membrane protein of the ER;Ontology_term=GO:0000299,GO:0003400,GO:0005090,GO:0005783,GO:0005794;dbxref=SGD:S000005309;display=Guanine nucleotide exchange factor (GEF);essential_status=Essential;gene=SEC12;orf_classification=Verified;
chr14	SGD	CDS	646708	648123	.	-	.	ID=YNR026C_CDS;Name=YNR026C_CDS;Parent=YNR026C;essential_status=Essential;orf_classification=Verified;
chr14	BIO	PCR_product	647137	647524	.	.	.	ID=YNR026C_amp1v1;Name=YNR026C_amp1v1;bsversion=BS_PCRTagger_2.00;dntag=YNR026C_790;ingene=YNR026C;intro=0_00;uptag=YNR026C_430;
chr14	BIO	tag	647137	647164	.	.	.	ID=YNR026C_430;Name=YNR026C_430;bsversion=BS_PCRTagger_2.00;difference=43;display_name=YNR026C_430;ingene=YNR026C;intro=0_00;newseq=AGCGCTGACTGAAGCAACGTAGGTGCTA;translation=DSTYVASVSA;wtpos=673703;wtseq=TGCCGAAACACTCGCCACATATGTAGAG;
chr14	BIO	tag	647497	647524	.	.	.	ID=YNR026C_790;Name=YNR026C_790;bsversion=BS_PCRTagger_2.00;difference=57;display_name=YNR026C_790;ingene=YNR026C;intro=0_00;newseq=TCTGGCGATACATGAACCGGTAACGGTA;translation=STVTGSCIAR;wtpos=674063;wtseq=CCTAGCAATGCAACTTCCAGTCACTGTT;
chr14	BIO	coding_sequence_variant	647638	647646	.	.	.	ID=BsoBI_647641_DPS_removed;Name=BsoBI_647641_DPS_removed;bsversion=BS_ChromosomeSegmenter_1.00;infeat=YNR026C;newseq=GCTGGGGTC;wtseq=GCTCGGGTC;
chr14	SGD	gene	648357	649310	.	+	.	ID=YNR027W;Name=YNR027W;Alias=BUD17;Note=Putative pyridoxal kinase, a key enzyme in vitamin B6 metabolism%3B involved in bud-site selection%3B diploid mutants display a random rather than a bipolar budding pattern%3B similarity to yeast BUD16 and human pyridoxal kinase (PDXK);Ontology_term=GO:0000282,GO:0005634,GO:0005737,GO:0008478,GO:0042823;dbxref=SGD:S000005310;display=Putative pyridoxal kinase;essential_status=Nonessential;gene=BUD17;orf_classification=Verified;
chr14	SGD	CDS	648357	649310	.	+	.	ID=YNR027W_CDS;Name=YNR027W_CDS;Parent=YNR027W;essential_status=Nonessential;orf_classification=Verified;
chr14	BIO	chunk	648489	656190	.	.	.	ID=yeast_chr14_3_26.U4;Name=yeast_chr14_3_26.U4;bsversion=BS_ChromosomeSegmentationPlanner_1.00;enzymes=BsoBI,BstEII;intro=3_25;megachunk=yeast_chr14_3_26.U;
chr14	BIO	restriction_enzyme_recognition_site	648504	648512	-4.073	+	.	ID=BsoBI_648504;Name=BsoBI_648504;bsversion=BS_ChromosomeSegmenter_1.00;chunks=yeast_chr14_3_26.U3,yeast_chr14_3_26.U4;enzyme=BsoBI;infeat=YNR027W;megachunk=yeast_chr14_3_26.U;newseq=CACTCGGGG;ohang=TCGG;peptide=HSG;wtseq=CACTCGGGG;
chr14	BIO	coding_sequence_variant	648900	648908	.	.	.	ID=BsoBI_648900_PRV_removed;Name=BsoBI_648900_PRV_removed;bsversion=BS_ChromosomeSegmenter_1.00;infeat=YNR027W;newseq=CCTAGGGTA;wtseq=CCTCGAGTA;
chr14	BIO	PCR_product	648968	649199	.	.	.	ID=YNR027W_amp1v1;Name=YNR027W_amp1v1;bsversion=BS_PCRTagger_2.00;dntag=YNR027W_816;ingene=YNR027W;intro=0_00;uptag=YNR027W_612;
chr14	BIO	tag	648968	648995	.	.	.	ID=YNR027W_612;Name=YNR027W_612;bsversion=BS_PCRTagger_2.00;difference=50;display_name=YNR027W_612;ingene=YNR027W;intro=0_00;newseq=TGTTGCTGGTTTCGACTGTAGCGCTTCA;translation=VVAGFDCSAS;wtpos=675534;wtseq=AGTAGCAGGGTTTGATTGCTCGGCCAGT;
chr14	BIO	tag	649172	649199	.	.	.	ID=YNR027W_816;Name=YNR027W_816;bsversion=BS_PCRTagger_2.00;difference=64;display_name=YNR027W_816;ingene=YNR027W;intro=0_00;newseq=CTACGACTTGAATATCGCCGAGAGAGGT;translation=TYDLNIAERG;wtpos=675738;wtseq=GTATGATTTAAACATAGCTGAGCGGGGC;
chr14	BIO	site_specific_recombination_target_region	649314	649347	.	.	.	ID=loxPsym_3_3_YNR027W;Name=loxPsym_3_3_YNR027W;aimed_at=YNR027W;bsversion=BS_ChromosomeSplicer_1.00;intro=2_00;
chr14	SGD	gene	649645	650571	.	+	.	ID=YNR028W;Name=YNR028W;Alias=CPR8;Note=Peptidyl-prolyl cis-trans isomerase (cyclophilin), catalyzes the cis-trans isomerization of peptide bonds N-terminal to proline residues%3B similarity to Cpr4p suggests a potential role in the secretory pathway;Ontology_term=GO:0000324,GO:0003755,GO:0008150;dbxref=SGD:S000005311;display=Peptidyl-prolyl cis-trans isomerase (cyclophilin);essential_status=Nonessential;gene=CPR8;orf_classification=Verified;
chr14	SGD	CDS	649645	650571	.	+	.	ID=YNR028W_CDS;Name=YNR028W_CDS;Parent=YNR028W;essential_status=Nonessential;orf_classification=Verified;
chr14	BIO	PCR_product	649914	650172	.	.	.	ID=YNR028W_amp1v1;Name=YNR028W_amp1v1;bsversion=BS_PCRTagger_2.00;dntag=YNR028W_501;ingene=YNR028W;intro=0_00;uptag=YNR028W_270;
chr14	BIO	tag	649914	649941	.	.	.	ID=YNR028W_270;Name=YNR028W_270;bsversion=BS_PCRTagger_2.00;difference=39;display_name=YNR028W_270;ingene=YNR028W;intro=0_00;newseq=CTCAGTTAAGGACAGATTGGCCAGTAGA;translation=DSVKDRLASR;wtpos=676446;wtseq=TAGTGTAAAAGATCGCCTTGCTTCCCGT;
chr14	BIO	tag	650145	650172	.	.	.	ID=YNR028W_501;Name=YNR028W_501;bsversion=BS_PCRTagger_2.00;difference=57;display_name=YNR028W_501;ingene=YNR028W;intro=0_00;newseq=TTCAGAGACCCCTTTGGAAGGCGAATCA;translation=TSETPLEGES;wtpos=676677;wtseq=CAGTGAGACGCCACTTGAAGGTGAAAGT;
chr14	BIO	deletion	650574	650575	.	.	.	ID=loxPsym_3_3_YNR028W_deletion;Name=loxPsym_3_3_YNR028W_deletion;aimed_at=loxPsym_3_3_YNR028W;bsversion=BS_ChromosomeCutter_1.01;intro=3_23;size=34;wtpos=651833;
chr14	BIO	site_specific_recombination_target_region	650664	650697	.	.	.	ID=loxPsym_3_3_YNR029C;Name=loxPsym_3_3_YNR029C;aimed_at=YNR029C;bsversion=BS_ChromosomeSplicer_1.00;intro=3_22;
chr14	SGD	gene	650701	651990	.	-	.	ID=YNR029C;Name=YNR029C;Note=Putative protein of unknown function, deletion confers reduced fitness in saline;Ontology_term=GO:0003674,GO:0005737,GO:0008150;dbxref=SGD:S000005312;display=Putative protein of unknown function;essential_status=Nonessential;orf_classification=Uncharacterized;
chr14	SGD	CDS	650701	651990	.	-	.	ID=YNR029C_CDS;Name=YNR029C_CDS;Parent=YNR029C;essential_status=Nonessential;orf_classification=Uncharacterized;
chr14	BIO	PCR_product	651061	651463	.	.	.	ID=YNR029C_amp1v1;Name=YNR029C_amp1v1;bsversion=BS_PCRTagger_2.00;dntag=YNR029C_736;ingene=YNR029C;intro=0_00;uptag=YNR029C_361;
chr14	BIO	tag	651061	651088	.	.	.	ID=YNR029C_361;Name=YNR029C_361;bsversion=BS_PCRTagger_2.00;difference=50;display_name=YNR029C_361;ingene=YNR029C;intro=0_00;newseq=GTGGATAGTGCCATTACCTGAGCCTGAG;translation=DSGSGNGTIH;wtpos=677559;wtseq=ATGAATGGTACCGTTTCCGCTACCACTA;
chr14	BIO	tag	651436	651463	.	.	.	ID=YNR029C_736;Name=YNR029C_736;bsversion=BS_PCRTagger_2.00;difference=79;display_name=YNR029C_736;ingene=YNR029C;intro=0_00;newseq=ACCTTCATCCTGCCAAAACATCTTAGCG;translation=IAKMFWQDEG;wtpos=677934;wtseq=TCCTTCGTCCTGCCAGAACATTTTCGCA;
chr14	SGD	gene	652301	653956	.	+	.	ID=YNR030W;Name=YNR030W;Alias=ALG12,ECM39;Note=Alpha-1,6-mannosyltransferase localized to the ER%3B responsible for the addition of the alpha-1,6 mannose to dolichol-linked Man7GlcNAc2, acts in the dolichol pathway for N-glycosylation;Ontology_term=GO:0000009,GO:0005783,GO:0006486,GO:0006488,GO:0016021;dbxref=SGD:S000005313;display=Alpha-1,6-mannosyltransferase localized to the ER;essential_status=Nonessential;gene=ALG12;orf_classification=Verified;
chr14	SGD	CDS	652301	653956	.	+	.	ID=YNR030W_CDS;Name=YNR030W_CDS;Parent=YNR030W;essential_status=Nonessential;orf_classification=Verified;
chr14	BIO	PCR_product	652594	652852	.	.	.	ID=YNR030W_amp2v1;Name=YNR030W_amp2v1;bsversion=BS_PCRTagger_2.00;dntag=YNR030W_525;ingene=YNR030W;intro=0_00;uptag=YNR030W_294;
chr14	BIO	tag	652594	652621	.	.	.	ID=YNR030W_294;Name=YNR030W_294;bsversion=BS_PCRTagger_2.00;difference=50;display_name=YNR030W_294;ingene=YNR030W;intro=0_00;newseq=TATCGTCGGTTTGACTAACGGTTTGAGC;translation=GIVGLTNGLS;wtpos=679092;wtseq=GATTGTTGGCCTCACCAATGGGCTTTCT;
chr14	BIO	tag	652825	652852	.	.	.	ID=YNR030W_525;Name=YNR030W_525;bsversion=BS_PCRTagger_2.00;difference=64;display_name=YNR030W_525;ingene=YNR030W;intro=0_00;newseq=TGCTTTAGGTTGGGTCTTGTTAGGCAGA;translation=VALGWVLLGR;wtpos=679323;wtseq=CGCATTGGGGTGGGTTTTATTGGGTCGT;
chr14	BIO	PCR_product	652897	653341	.	.	.	ID=YNR030W_amp1v1;Name=YNR030W_amp1v1;bsversion=BS_PCRTagger_2.00;dntag=YNR030W_1014;ingene=YNR030W;intro=0_00;uptag=YNR030W_597;
chr14	BIO	tag	652897	652924	.	.	.	ID=YNR030W_597;Name=YNR030W_597;bsversion=BS_PCRTagger_2.00;difference=43;display_name=YNR030W_597;ingene=YNR030W;intro=0_00;newseq=CCGTTTAGAAGTTAGCGCCTTGTCAGCC;translation=FRLEVSALSA;wtpos=679395;wtseq=TAGACTGGAAGTGTCAGCTCTCAGTGCT;
chr14	BIO	tag	653314	653341	.	.	.	ID=YNR030W_1014;Name=YNR030W_1014;bsversion=BS_PCRTagger_2.00;difference=57;display_name=YNR030W_1014;ingene=YNR030W;intro=0_00;newseq=TAGCATTATGTTATTGGGCGCTACCGGT;translation=PSIMLLGATG;wtpos=679812;wtseq=ATCTATCATGTTGCTAGGTGCCACAGGA;
chr14	BIO	deletion	653959	653960	.	.	.	ID=loxPsym_3_3_YNR030W_deletion;Name=loxPsym_3_3_YNR030W_deletion;aimed_at=loxPsym_3_3_YNR030W;bsversion=BS_ChromosomeCutter_1.01;intro=3_23;size=34;wtpos=655252;
chr14	BIO	site_specific_recombination_target_region	654193	654226	.	.	.	ID=loxPsym_3_3_YNR031C;Name=loxPsym_3_3_YNR031C;aimed_at=YNR031C;bsversion=BS_ChromosomeSplicer_1.00;intro=2_00;
chr14	SGD	gene	654230	658969	.	-	.	ID=YNR031C;Name=YNR031C;Alias=SSK2;Note=MAP kinase kinase kinase of the HOG1 mitogen-activated signaling pathway%3B interacts with Ssk1p, leading to autophosphorylation and activation of Ssk2p which phosphorylates Pbs2p%3B also mediates actin cytoskeleton recovery from osmotic stress;Ontology_term=GO:0000161,GO:0004709,GO:0005829,GO:0005934,GO:0005935,GO:0006468,GO:0006970,GO:0007234,GO:0030036,GO:0046777;dbxref=SGD:S000005314;display=MAP kinase kinase kinase of the HOG1 signaling pathway;essential_status=Nonessential;gene=SSK2;orf_classification=Verified;
chr14	SGD	CDS	654230	658969	.	-	.	ID=YNR031C_CDS;Name=YNR031C_CDS;Parent=YNR031C;essential_status=Nonessential;orf_classification=Verified;
chr14	BIO	stop_retained_variant	654230	654232	.	.	.	ID=YNR031C_*1*;Name=YNR031C_*1*;Parent=YNR031C;bsversion=BS_CodonJuggler_1.00;intro=1_00;newseq=TTA;wtpos=680694;wtseq=CTA;
chr14	BIO	PCR_product	654248	654557	.	.	.	ID=YNR031C_amp4v1;Name=YNR031C_amp4v1;bsversion=BS_PCRTagger_2.00;dntag=YNR031C_301;ingene=YNR031C;intro=0_00;uptag=YNR031C_19;
chr14	BIO	tag	654248	654275	.	.	.	ID=YNR031C_19;Name=YNR031C_19;bsversion=BS_PCRTagger_2.00;difference=43;display_name=YNR031C_19;ingene=YNR031C;intro=0_00;newseq=GTCGGTGCTACTGCTGTCATCACCGAAA;translation=AFGDDSSSTD;wtpos=680712;wtseq=ATCTGTAGAGGAAGAATCGTCGCCAAAG;
chr14	BIO	tag	654530	654557	.	.	.	ID=YNR031C_301;Name=YNR031C_301;bsversion=BS_PCRTagger_2.00;difference=54;display_name=YNR031C_301;ingene=YNR031C;intro=0_00;newseq=AGCACCCAACTTACCCTTAGTAGTGCTA;translation=GSTTKGKLGA;wtpos=680994;wtseq=TGCCCCAAGTTTGCCTTTGGTGGTAGAT;
chr14	BIO	chunk	656151	664385	.	.	.	ID=yeast_chr14_3_26.U5;Name=yeast_chr14_3_26.U5;bsversion=BS_ChromosomeSegmentationPlanner_1.00;enzymes=BstEII;intro=3_25;megachunk=yeast_chr14_3_26.U;
chr14	BIO	restriction_enzyme_recognition_site	656165	656173	-3.754	+	.	ID=BstEII_656165;Name=BstEII_656165;bsversion=BS_ChromosomeSegmenter_1.00;chunks=yeast_chr14_3_26.U4,yeast_chr14_3_26.U5;enzyme=BstEII;infeat=YNR031C;megachunk=yeast_chr14_3_26.U;newseq=TCGGTTACC;ohang=GTAAC;peptide=GNR;wtseq=TCTATTACC;
chr14	BIO	PCR_product	656246	656447	.	.	.	ID=YNR031C_amp1v1;Name=YNR031C_amp1v1;bsversion=BS_PCRTagger_2.00;dntag=YNR031C_2191;ingene=YNR031C;intro=0_00;uptag=YNR031C_2017;
chr14	BIO	tag	656246	656273	.	.	.	ID=YNR031C_2017;Name=YNR031C_2017;bsversion=BS_PCRTagger_2.00;difference=36;display_name=YNR031C_2017;ingene=YNR031C;intro=0_00;newseq=GCTGCCTAAGCTGCTATTACTATTCCAG;translation=NWNSNSSLGS;wtpos=682710;wtseq=TGAACCCAGTGATGAGTTGGAGTTCCAA;
chr14	BIO	tag	656420	656447	.	.	.	ID=YNR031C_2191;Name=YNR031C_2191;bsversion=BS_PCRTagger_2.00;difference=68;display_name=YNR031C_2191;ingene=YNR031C;intro=0_00;newseq=GCCGTTTTGCTCCAAATAGCCACCGGTA;translation=YTGGYLEQNG;wtpos=682884;wtseq=ACCATTTTGCTCTAGGTAACCTCCTGTG;
chr14	BIO	PCR_product	658127	658355	.	.	.	ID=YNR031C_amp5v1;Name=YNR031C_amp5v1;bsversion=BS_PCRTagger_2.00;dntag=YNR031C_4099;ingene=YNR031C;intro=0_00;uptag=YNR031C_3898;
chr14	BIO	tag	658127	658154	.	.	.	ID=YNR031C_3898;Name=YNR031C_3898;bsversion=BS_PCRTagger_2.00;difference=46;display_name=YNR031C_3898;ingene=YNR031C;intro=0_00;newseq=ATTACTGCTAGCAACGATGCCACGGGTA;translation=YTRGIVASSN;wtpos=684591;wtseq=GTTGGATGATGCGACTATACCTCTAGTG;
chr14	BIO	PCR_product	658298	658631	.	.	.	ID=YNR031C_amp2v1;Name=YNR031C_amp2v1;bsversion=BS_PCRTagger_2.00;dntag=YNR031C_4375;ingene=YNR031C;intro=0_00;uptag=YNR031C_4069;
chr14	BIO	tag	658298	658325	.	.	.	ID=YNR031C_4069;Name=YNR031C_4069;bsversion=BS_PCRTagger_2.00;difference=39;display_name=YNR031C_4069;ingene=YNR031C;intro=0_00;newseq=GTCCTGTAAGGTACTACTTGAGGTGCTA;translation=GSTSSSTLQD;wtpos=684762;wtseq=ATCCTGCAAAGTGGAGGAACTTGTTGAC;
chr14	BIO	tag	658328	658355	.	.	.	ID=YNR031C_4099;Name=YNR031C_4099;bsversion=BS_PCRTagger_2.00;difference=57;display_name=YNR031C_4099;ingene=YNR031C;intro=0_00;newseq=GTTAGGTTGGCTACGAGTTGGGATATGC;translation=KHIPTRSQPN;wtpos=684792;wtseq=ATTTGGTTGCGATCTGGTGGGAATGTGT;
chr14	BIO	tag	658604	658631	.	.	.	ID=YNR031C_4375;Name=YNR031C_4375;bsversion=BS_PCRTagger_2.00;difference=39;display_name=YNR031C_4375;ingene=YNR031C;intro=0_00;newseq=CAAGCCGATGTTGCTTGGTCTACGTGAT;translation=SSRRPSNIGL;wtpos=685068;wtseq=AAGACCAATATTCGAGGGCCGTCTACTA;
chr14	BIO	PCR_product	658646	658847	.	.	.	ID=YNR031C_amp3v1;Name=YNR031C_amp3v1;bsversion=BS_PCRTagger_2.00;dntag=YNR031C_4591;ingene=YNR031C;intro=0_00;uptag=YNR031C_4417;
chr14	BIO	tag	658646	658673	.	.	.	ID=YNR031C_4417;Name=YNR031C_4417;bsversion=BS_PCRTagger_2.00;difference=39;display_name=YNR031C_4417;ingene=YNR031C;intro=0_00;newseq=TGAACTACTACCGCTGATAGCGTTTTGG;translation=HQNAISGSSS;wtpos=685110;wtseq=GCTGGAGGACCCAGAAATGGCATTTTGA;
chr14	BIO	tag	658820	658847	.	.	.	ID=YNR031C_4591;Name=YNR031C_4591;bsversion=BS_PCRTagger_2.00;difference=61;display_name=YNR031C_4591;ingene=YNR031C;intro=0_00;newseq=TCTGGCCTGGGTGGTGTTACTGTTTCTA;translation=GRNSNTTQAR;wtpos=685284;wtseq=TCGAGCCTGCGTAGTATTGGAATTTCGC;
chr14	SGD	gene	659546	660652	.	+	.	ID=YNR032W;Name=YNR032W;Alias=PPG1;Note=Putative serine%2Fthreonine protein phosphatase of the type 2A-like phosphatase family, required for glycogen accumulation%3B interacts with Tap42p, which binds to and regulates other protein phosphatases;Ontology_term=GO:0004722,GO:0005634,GO:0005737,GO:0005977,GO:0006470;dbxref=SGD:S000005315;display=Putative ser/thr protein phosphatase of the type 2A-like family;essential_status=Nonessential;gene=PPG1;orf_classification=Verified;
chr14	SGD	CDS	659546	660652	.	+	.	ID=YNR032W_CDS;Name=YNR032W_CDS;Parent=YNR032W;essential_status=Nonessential;orf_classification=Verified;
chr14	BIO	PCR_product	660196	660556	.	.	.	ID=YNR032W_amp1v1;Name=YNR032W_amp1v1;bsversion=BS_PCRTagger_2.00;dntag=YNR032W_984;ingene=YNR032W;intro=0_00;uptag=YNR032W_651;
chr14	BIO	tag	660196	660223	.	.	.	ID=YNR032W_651;Name=YNR032W_651;bsversion=BS_PCRTagger_2.00;difference=54;display_name=YNR032W_651;ingene=YNR032W;intro=0_00;newseq=TAGCCCAAGAGGTGCTGGCTACACCTTT;translation=VSPRGAGYTF;wtpos=686660;wtseq=GTCACCTCGTGGAGCAGGTTATACTTTC;
chr14	BIO	coding_sequence_variant	660302	660310	.	.	.	ID=BstEII_660302_GYQ_removed;Name=BstEII_660302_GYQ_removed;bsversion=BS_ChromosomeSegmenter_1.00;infeat=YNR032W;newseq=GGTTATCAG;wtseq=GGTTACCAG;
chr14	BIO	tag	660529	660556	.	.	.	ID=YNR032W_984;Name=YNR032W_984;bsversion=BS_PCRTagger_2.00;difference=61;display_name=YNR032W_984;ingene=YNR032W;intro=0_00;newseq=CGCTGACTACTTTGAAGATGATAGCGCT;translation=IADYFEDDSA;wtpos=686993;wtseq=TGCAGATTATTTCGAAGACGACTCTGCC;
chr14	BIO	stop_retained_variant	660650	660652	.	.	.	ID=YNR032W_*1105*;Name=YNR032W_*1105*;Parent=YNR032W;bsversion=BS_CodonJuggler_1.00;intro=1_00;newseq=TAA;wtpos=687114;wtseq=TAG;
chr14	BIO	site_specific_recombination_target_region	660656	660689	.	.	.	ID=loxPsym_3_3_YNR032W;Name=loxPsym_3_3_YNR032W;aimed_at=YNR032W;bsversion=BS_ChromosomeSplicer_1.00;intro=2_00;
chr14	BIO	deletion	660809	660810	.	.	.	ID=loxPsym_3_3_YNR032C-A_deletion;Name=loxPsym_3_3_YNR032C-A_deletion;aimed_at=loxPsym_3_3_YNR032C-A;bsversion=BS_ChromosomeCutter_1.01;intro=3_23;size=34;wtpos=662136;
chr14	SGD	gene	660813	661034	.	-	.	ID=YNR032C-A;Name=YNR032C-A;Alias=HUB1;Note=Ubiquitin-like protein modifier%3B promotes alternative splicing of SRC1 pre-mRNA%3B binds non-covalently to the HIND domain of Snu66, may function in modification of Sph1p and Hbt1p, functionally complemented by the human or S. pombe ortholog%3B mechanism of Hub1p adduct formation not yet clear;Ontology_term=GO:0000398,GO:0000753,GO:0005937,GO:0006464,GO:0031386;dbxref=SGD:S000007251;display=Ubiquitin-like protein modifier;essential_status=Nonessential;gene=HUB1;orf_classification=Verified;
chr14	SGD	CDS	660813	661034	.	-	.	ID=YNR032C-A_CDS;Name=YNR032C-A_CDS;Parent=YNR032C-A;essential_status=Nonessential;orf_classification=Verified;
chr14	BIO	stop_retained_variant	660813	660815	.	.	.	ID=YNR032C-A_*1*;Name=YNR032C-A_*1*;Parent=YNR032C-A;bsversion=BS_CodonJuggler_1.00;intro=1_00;newseq=TTA;wtpos=687243;wtseq=CTA;
chr14	SGD	gene	661205	663568	.	+	.	ID=YNR033W;Name=YNR033W;Alias=ABZ1;Note=Para-aminobenzoate (PABA) synthase, has similarity to Escherichia coli PABA synthase components PabA and PabB%3B required for the synthesis of para-aminobenzoic acid, an important intermediate for folate and ubiquinone Q biosynthesis;Ontology_term=GO:0005737,GO:0008153,GO:0046820;dbxref=SGD:S000005316;display=Para-aminobenzoate (PABA) synthase;essential_status=Nonessential;gene=ABZ1;orf_classification=Verified;
chr14	SGD	CDS	661205	663568	.	+	.	ID=YNR033W_CDS;Name=YNR033W_CDS;Parent=YNR033W;essential_status=Nonessential;orf_classification=Verified;
chr14	BIO	PCR_product	662281	662500	.	.	.	ID=YNR033W_amp2v1;Name=YNR033W_amp2v1;bsversion=BS_PCRTagger_2.00;dntag=YNR033W_1269;ingene=YNR033W;intro=0_00;uptag=YNR033W_1077;
chr14	BIO	tag	662281	662308	.	.	.	ID=YNR033W_1077;Name=YNR033W_1077;bsversion=BS_PCRTagger_2.00;difference=50;display_name=YNR033W_1077;ingene=YNR033W;intro=0_00;newseq=CCAAGACAGCGACTTACCAGGTAGTTTG;translation=GQDSDLPGSL;wtpos=688711;wtseq=TCAAGATTCGGATTTGCCTGGCTCCCTT;
chr14	BIO	tag	662473	662500	.	.	.	ID=YNR033W_1269;Name=YNR033W_1269;bsversion=BS_PCRTagger_2.00;difference=57;display_name=YNR033W_1269;ingene=YNR033W;intro=0_00;newseq=CGAGAACAGTTTGGTCCCAGATGCTAAG;translation=DENSLVPDAK;wtpos=688903;wtseq=TGAGAATTCCCTTGTTCCCGACGCCAAA;
chr14	BIO	PCR_product	663247	663505	.	.	.	ID=YNR033W_amp1v1;Name=YNR033W_amp1v1;bsversion=BS_PCRTagger_2.00;dntag=YNR033W_2274;ingene=YNR033W;intro=0_00;uptag=YNR033W_2043;
chr14	BIO	tag	663247	663274	.	.	.	ID=YNR033W_2043;Name=YNR033W_2043;bsversion=BS_PCRTagger_2.00;difference=43;display_name=YNR033W_2043;ingene=YNR033W;intro=0_00;newseq=TTTGAAGCATAGCTTGCCACCAGGTAGC;translation=VLKHSLPPGS;wtpos=689677;wtseq=CCTTAAACACTCGCTTCCTCCGGGATCT;
chr14	BIO	restriction_enzyme_recognition_site	663473	663487	-4.119	+	.	ID=SfiI_663473;Name=SfiI_663473;bsversion=BS_ChromosomeSegmenter_1.00;chunks=yeast_chr14_3_26.V1;enzyme=SfiI;infeat=YNR033W;megachunk=yeast_chr14_3_26.V;newseq=GGGGCCGGCGGGGCC;ohang=GCG;peptide=GAGGA;wtseq=GGTGCTGGTGGTGCT;
chr14	BIO	megachunk	663475	692530	.	.	.	ID=yeast_chr14_3_26.V;Name=yeast_chr14_3_26.V;bsversion=BS_ChromosomeSegmentationPlanner_1.00;excisor=BaeI;intro=3_25;marker=LEU2;
chr14	BIO	chunk	663475	672666	.	.	.	ID=yeast_chr14_3_26.V1;Name=yeast_chr14_3_26.V1;bsversion=BS_ChromosomeSegmentationPlanner_1.00;enzymes=SfiI,EcoO109I;intro=3_25;megachunk=yeast_chr14_3_26.V;
chr14	BIO	tag	663478	663505	.	.	.	ID=YNR033W_2274;Name=YNR033W_2274;bsversion=BS_PCRTagger_2.00;difference=57;display_name=YNR033W_2274;ingene=YNR033W;intro=0_00;newseq=TGGTGGTGCTATCACCGTTTTGTCAACC;translation=AGGAITVLST;wtpos=689908;wtseq=AGGGGGGGCCATAACAGTCTTAAGCACA;
chr14	BIO	stop_retained_variant	663566	663568	.	.	.	ID=YNR033W_*2362*;Name=YNR033W_*2362*;Parent=YNR033W;bsversion=BS_CodonJuggler_1.00;intro=1_00;newseq=TAA;wtpos=689996;wtseq=TAG;
chr14	BIO	site_specific_recombination_target_region	663572	663605	.	.	.	ID=loxPsym_3_3_YNR033W;Name=loxPsym_3_3_YNR033W;aimed_at=YNR033W;bsversion=BS_ChromosomeSplicer_1.00;intro=2_00;
chr14	SGD	gene	663925	664890	.	+	.	ID=YNR034W;Name=YNR034W;Alias=SOL1;Note=Protein with a possible role in tRNA export%3B shows similarity to 6-phosphogluconolactonase non-catalytic domains but does not exhibit this enzymatic activity%3B homologous to Sol2p, Sol3p, and Sol4p;Ontology_term=GO:0003674,GO:0005634,GO:0005737,GO:0006409,GO:0017057;dbxref=SGD:S000005317;display=Protein with a possible role in tRNA export;essential_status=Nonessential;gene=SOL1;orf_classification=Verified;
chr14	SGD	CDS	663925	664890	.	+	.	ID=YNR034W_CDS;Name=YNR034W_CDS;Parent=YNR034W;essential_status=Nonessential;orf_classification=Verified;
chr14	BIO	coding_sequence_variant	663931	663942	.	.	.	ID=BaeI_663931_TTVP_removed;Name=BaeI_663931_TTVP_removed;bsversion=BS_ChromosomeSegmenter_1.00;infeat=YNR034W;newseq=ACAACCGTGCCT;wtseq=ACAACCGTACCT;
chr14	BIO	PCR_product	664128	664455	.	.	.	ID=YNR034W_amp1v1;Name=YNR034W_amp1v1;bsversion=BS_PCRTagger_2.00;dntag=YNR034W_504;ingene=YNR034W;intro=0_00;uptag=YNR034W_204;
chr14	BIO	tag	664128	664152	.	.	.	ID=YNR034W_204;Name=YNR034W_204;bsversion=BS_PCRTagger_2.00;difference=36;display_name=YNR034W_204;ingene=YNR034W;intro=0_00;newseq=CAACGCTAGTTCAAGAGGCGGCTCA;translation=SNASSRGGS;wtpos=690524;wtseq=TAATGCCTCCAGCCGTGGTGGTAGT;
chr14	BIO	tag	664428	664455	.	.	.	ID=YNR034W_504;Name=YNR034W_504;bsversion=BS_PCRTagger_2.00;difference=71;display_name=YNR034W_504;ingene=YNR034W;intro=0_00;newseq=CAATGATCCACAAGAGTGCGCTGACAAT;translation=INDPQECADN;wtpos=690824;wtseq=TAACGACCCTCAAGAGTGTGCAGATAAC;
chr14	BIO	stop_retained_variant	664888	664890	.	.	.	ID=YNR034W_*964*;Name=YNR034W_*964*;Parent=YNR034W;bsversion=BS_CodonJuggler_1.00;intro=1_00;newseq=TAA;wtpos=691284;wtseq=TAG;
chr14	BIO	site_specific_recombination_target_region	664894	664927	.	.	.	ID=loxPsym_3_3_YNR034W;Name=loxPsym_3_3_YNR034W;aimed_at=YNR034W;bsversion=BS_ChromosomeSplicer_1.00;intro=2_00;
chr14	SGD	ARS	665124	665368	.	.	.	ID=ARS1427;Name=ARS1427;Alias=ARSXIV-692;Note=Autonomously Replicating Sequence;dbxref=SGD:S000118393;display=Autonomously Replicating Sequence;
chr14	SGD	gene	666199	666495	.	+	.	ID=YNR034W-A;Name=YNR034W-A;Note=Putative protein of unknown function%3B expression is regulated by Msn2p%2FMsn4p;Ontology_term=GO:0003674,GO:0005737,GO:0008150;dbxref=SGD:S000007525;display=Putative protein of unknown function;essential_status=Nonessential;orf_classification=Uncharacterized;
chr14	SGD	CDS	666199	666495	.	+	.	ID=YNR034W-A_CDS;Name=YNR034W-A_CDS;Parent=YNR034W-A;essential_status=Nonessential;orf_classification=Uncharacterized;
chr14	BIO	stop_retained_variant	666493	666495	.	.	.	ID=YNR034W-A_*295*;Name=YNR034W-A_*295*;Parent=YNR034W-A;bsversion=BS_CodonJuggler_1.00;intro=1_00;newseq=TAA;wtpos=692855;wtseq=TAG;
chr14	BIO	site_specific_recombination_target_region	666499	666532	.	.	.	ID=loxPsym_3_3_YNR034W-A;Name=loxPsym_3_3_YNR034W-A;aimed_at=YNR034W-A;bsversion=BS_ChromosomeSplicer_1.00;intro=3_22;
chr14	SGD	gene	666691	667719	.	-	.	ID=YNR035C;Name=YNR035C;Alias=ARC35,END9;Note=Subunit of the ARP2%2F3 complex, which is required for the motility and integrity of cortical actin patches%3B required for cortical localization of calmodulin;Ontology_term=GO:0000001,GO:0000226,GO:0005198,GO:0005829,GO:0005885,GO:0006898,GO:0030036;dbxref=SGD:S000005318;display=Subunit of the ARP2/3 complex;essential_status=Essential;gene=ARC35;orf_classification=Verified;
chr14	SGD	CDS	666691	667719	.	-	.	ID=YNR035C_CDS;Name=YNR035C_CDS;Parent=YNR035C;essential_status=Essential;orf_classification=Verified;
chr14	BIO	stop_retained_variant	666691	666693	.	.	.	ID=YNR035C_*1*;Name=YNR035C_*1*;Parent=YNR035C;bsversion=BS_CodonJuggler_1.00;intro=1_00;newseq=TTA;wtpos=693019;wtseq=CTA;
chr14	BIO	PCR_product	667276	667525	.	.	.	ID=YNR035C_amp1v1;Name=YNR035C_amp1v1;bsversion=BS_PCRTagger_2.00;dntag=YNR035C_808;ingene=YNR035C;intro=0_00;uptag=YNR035C_586;
chr14	BIO	tag	667276	667303	.	.	.	ID=YNR035C_586;Name=YNR035C_586;bsversion=BS_PCRTagger_2.00;difference=68;display_name=YNR035C_586;ingene=YNR035C;intro=0_00;newseq=AGCTGGTTGCTGCTGTGACAATTCGATG;translation=FIELSQQQPA;wtpos=693604;wtseq=TGCCGGTTGCTGCTGGCTTAGTTCAATA;
chr14	BIO	tag	667498	667525	.	.	.	ID=YNR035C_808;Name=YNR035C_808;bsversion=BS_PCRTagger_2.00;difference=57;display_name=YNR035C_808;ingene=YNR035C;intro=0_00;newseq=GCTGCCATCTAATTGACACTCGCTAACG;translation=SVSECQLDGS;wtpos=693826;wtseq=AGAACCGTCCAATTGGCACTCAGAGACA;
chr14	SGD	gene	668033	668494	.	-	.	ID=YNR036C;Name=YNR036C;Alias=MRPS12;Note=Mitochondrial protein%3B may interact with ribosomes based on co-purification experiments%3B similar to E. coli and human mitochondrial S12 ribosomal proteins;Ontology_term=GO:0003735,GO:0005739,GO:0005763,GO:0005840,GO:0032543;dbxref=SGD:S000005319;display=Mitochondrial protein;essential_status=fast_growth;gene=MRPS12;orf_classification=Verified;
chr14	SGD	CDS	668033	668494	.	-	.	ID=YNR036C_CDS;Name=YNR036C_CDS;Parent=YNR036C;essential_status=fast_growth;orf_classification=Verified;
chr14	BIO	site_specific_recombination_target_region	668721	668754	.	.	.	ID=loxPsym_3_3_YNR037C;Name=loxPsym_3_3_YNR037C;aimed_at=YNR037C;bsversion=BS_ChromosomeSplicer_1.00;intro=2_00;
chr14	SGD	gene	668758	669033	.	-	.	ID=YNR037C;Name=YNR037C;Alias=RSM19;Note=Mitochondrial ribosomal protein of the small subunit, has similarity to E. coli S19 ribosomal protein;Ontology_term=GO:0003735,GO:0005739,GO:0005763,GO:0032543;dbxref=SGD:S000005320;display=Mitochondrial ribosomal protein of the small subunit;essential_status=Nonessential;gene=RSM19;orf_classification=Verified;
chr14	SGD	CDS	668758	669033	.	-	.	ID=YNR037C_CDS;Name=YNR037C_CDS;Parent=YNR037C;essential_status=Nonessential;orf_classification=Verified;
chr14	BIO	coding_sequence_variant	668986	668994	.	.	.	ID=EcoO109I_668988_KGP_removed;Name=EcoO109I_668988_KGP_removed;bsversion=BS_ChromosomeSegmenter_1.00;infeat=YNR037C;newseq=CGGCCCCTT;wtseq=GGGGCCCTT;
chr14	SGD	gene	669301	671190	.	+	.	ID=YNR038W;Name=YNR038W;Alias=DBP6;Note=Essential protein involved in ribosome biogenesis%3B putative ATP-dependent RNA helicase of the DEAD-box protein family;Ontology_term=GO:0000027,GO:0004004,GO:0005730,GO:0006364,GO:0030687;dbxref=SGD:S000005321;display=Essential protein involved in ribosome biogenesis;essential_status=Essential;gene=DBP6;orf_classification=Verified;
chr14	SGD	CDS	669301	671190	.	+	.	ID=YNR038W_CDS;Name=YNR038W_CDS;Parent=YNR038W;essential_status=Essential;orf_classification=Verified;
chr14	BIO	PCR_product	669438	669687	.	.	.	ID=YNR038W_amp1v1;Name=YNR038W_amp1v1;bsversion=BS_PCRTagger_2.00;dntag=YNR038W_360;ingene=YNR038W;intro=0_00;uptag=YNR038W_138;
chr14	BIO	tag	669438	669465	.	.	.	ID=YNR038W_138;Name=YNR038W_138;bsversion=BS_PCRTagger_2.00;difference=43;display_name=YNR038W_138;ingene=YNR038W;intro=0_00;newseq=TAGCCATCAAGACAGCGACGAGTCAAGT;translation=GSHQDSDESS;wtpos=695732;wtseq=CTCTCACCAAGATTCTGATGAGAGTTCC;
chr14	BIO	tag	669660	669687	.	.	.	ID=YNR038W_360;Name=YNR038W_360;bsversion=BS_PCRTagger_2.00;difference=64;display_name=YNR038W_360;ingene=YNR038W;intro=0_00;newseq=CATCGAAGATGAGGCTGCTAGCACCCAT;translation=GIEDEAASTH;wtpos=695954;wtseq=TATTGAAGACGAGGCGGCCTCAACTCAC;
chr14	BIO	PCR_product	670149	670593	.	.	.	ID=YNR038W_amp2v1;Name=YNR038W_amp2v1;bsversion=BS_PCRTagger_2.00;dntag=YNR038W_1266;ingene=YNR038W;intro=0_00;uptag=YNR038W_849;
chr14	BIO	tag	670149	670176	.	.	.	ID=YNR038W_849;Name=YNR038W_849;bsversion=BS_PCRTagger_2.00;difference=50;display_name=YNR038W_849;ingene=YNR038W;intro=0_00;newseq=CCAAGGTACCAGCTTGATCGTTTCAATC;translation=TQGTSLIVSI;wtpos=696443;wtseq=TCAAGGGACGTCGCTTATTGTGAGCATT;
chr14	BIO	tag	670566	670593	.	.	.	ID=YNR038W_1266;Name=YNR038W_1266;bsversion=BS_PCRTagger_2.00;difference=57;display_name=YNR038W_1266;ingene=YNR038W;intro=0_00;newseq=CCCAACCGCTAAGTCAGTCTATAAACCT;translation=IPTAKSVYKP;wtpos=696860;wtseq=TCCCACGGCGAAAAGTGTTTACAAGCCA;
chr14	BIO	site_specific_recombination_target_region	671317	671350	.	.	.	ID=loxPsym_3_3_YNR039C;Name=loxPsym_3_3_YNR039C;aimed_at=YNR039C;bsversion=BS_ChromosomeSplicer_1.00;intro=2_00;
chr14	SGD	gene	671354	673171	.	-	.	ID=YNR039C;Name=YNR039C;Alias=ZRG17;Note=Endoplasmic reticulum protein of unknown function, transcription is induced under conditions of zinc deficiency%3B mutant phenotype suggests a role in uptake of zinc;Ontology_term=GO:0005385,GO:0005783,GO:0006829,GO:0016021,GO:0046873;dbxref=SGD:S000005322;display=Endoplasmic reticulum protein of unknown function;essential_status=Nonessential;gene=ZRG17;orf_classification=Verified;
chr14	SGD	CDS	671354	673171	.	-	.	ID=YNR039C_CDS;Name=YNR039C_CDS;Parent=YNR039C;essential_status=Nonessential;orf_classification=Verified;
chr14	BIO	PCR_product	671669	672125	.	.	.	ID=YNR039C_amp2v1;Name=YNR039C_amp2v1;bsversion=BS_PCRTagger_2.00;dntag=YNR039C_745;ingene=YNR039C;intro=0_00;uptag=YNR039C_316;
chr14	BIO	tag	671669	671696	.	.	.	ID=YNR039C_316;Name=YNR039C_316;bsversion=BS_PCRTagger_2.00;difference=39;display_name=YNR039C_316;ingene=YNR039C;intro=0_00;newseq=TGGCAAGCTTGACATGCTACGAGGTCTA;translation=VRPRSMSSLP;wtpos=697929;wtseq=AGGTAGTGAGCTCATTGATCTTGGTCGT;
chr14	BIO	tag	672098	672125	.	.	.	ID=YNR039C_745;Name=YNR039C_745;bsversion=BS_PCRTagger_2.00;difference=57;display_name=YNR039C_745;ingene=YNR039C;intro=0_00;newseq=GTTAGCGTTAGCGATATGACTGTGTGGG;translation=IPHSHIANAN;wtpos=698358;wtseq=ATTGGCATTGGCAATGTGGGAATGAGGA;
chr14	BIO	chunk	672627	679289	.	.	.	ID=yeast_chr14_3_26.V2;Name=yeast_chr14_3_26.V2;bsversion=BS_ChromosomeSegmentationPlanner_1.00;enzymes=EcoO109I,BstEII;intro=3_25;megachunk=yeast_chr14_3_26.V;
chr14	BIO	restriction_enzyme_recognition_site	672641	672649	-3.564	+	.	ID=EcoO109I_672641;Name=EcoO109I_672641;bsversion=BS_ChromosomeSegmenter_1.00;chunks=yeast_chr14_3_26.V1,yeast_chr14_3_26.V2;enzyme=EcoO109I;infeat=YNR039C;megachunk=yeast_chr14_3_26.V;newseq=TGAGGTCCT;ohang=GAC;peptide=RTS;wtseq=TGAGGTCCT;
chr14	BIO	PCR_product	672731	673007	.	.	.	ID=YNR039C_amp1v1;Name=YNR039C_amp1v1;bsversion=BS_PCRTagger_2.00;dntag=YNR039C_1627;ingene=YNR039C;intro=0_00;uptag=YNR039C_1378;
chr14	BIO	tag	672731	672758	.	.	.	ID=YNR039C_1378;Name=YNR039C_1378;bsversion=BS_PCRTagger_2.00;difference=36;display_name=YNR039C_1378;ingene=YNR039C;intro=0_00;newseq=GCTGCTTCTTTTTGATGAACCGGCGTCT;translation=PDAGSSKRSS;wtpos=698991;wtseq=AGAAGACCTCTTACTGCTGCCAGCATCG;
chr14	BIO	tag	672980	673007	.	.	.	ID=YNR039C_1627;Name=YNR039C_1627;bsversion=BS_PCRTagger_2.00;difference=39;display_name=YNR039C_1627;ingene=YNR039C;intro=0_00;newseq=CAAACTTGATGGTCTTGGGCTAGCGAAG;translation=FFASPRPSSL;wtpos=699240;wtseq=TAGGGAACTGGGCCTAGGTGATGCAAAA;
chr14	SGD	gene	673430	674200	.	+	.	ID=YNR040W;Name=YNR040W;Note=Putative protein of unknown function%3B the authentic, non-tagged protein is detected in highly purified mitochondria in high-throughput studies;Ontology_term=GO:0003674,GO:0005739,GO:0008150;dbxref=SGD:S000005323;display=Putative protein of unknown function;essential_status=Nonessential;orf_classification=Uncharacterized;
chr14	SGD	CDS	673430	674200	.	+	.	ID=YNR040W_CDS;Name=YNR040W_CDS;Parent=YNR040W;essential_status=Nonessential;orf_classification=Uncharacterized;
chr14	BIO	PCR_product	673543	673771	.	.	.	ID=YNR040W_amp1v1;Name=YNR040W_amp1v1;bsversion=BS_PCRTagger_2.00;dntag=YNR040W_315;ingene=YNR040W;intro=0_00;uptag=YNR040W_114;
chr14	BIO	tag	673543	673567	.	.	.	ID=YNR040W_114;Name=YNR040W_114;bsversion=BS_PCRTagger_2.00;difference=48;display_name=YNR040W_114;ingene=YNR040W;intro=0_00;newseq=TCCTAGAAGCATCAGATGGGCCAGC;translation=VPRSIRWAS;wtpos=699803;wtseq=ACCACGGTCGATACGATGGGCTTCA;
chr14	BIO	tag	673744	673771	.	.	.	ID=YNR040W_315;Name=YNR040W_315;bsversion=BS_PCRTagger_2.00;difference=50;display_name=YNR040W_315;ingene=YNR040W;intro=0_00;newseq=TACCAAGCATGTTACCAGCCGTTTGGTT;translation=ATKHVTSRLV;wtpos=700004;wtseq=CACGAAACACGTAACGTCAAGACTAGTC;
chr14	BIO	stop_retained_variant	674198	674200	.	.	.	ID=YNR040W_*769*;Name=YNR040W_*769*;Parent=YNR040W;bsversion=BS_CodonJuggler_1.00;intro=1_00;newseq=TAA;wtpos=700458;wtseq=TAG;
chr14	BIO	deletion	674203	674204	.	.	.	ID=loxPsym_3_3_YNR040W_deletion;Name=loxPsym_3_3_YNR040W_deletion;aimed_at=loxPsym_3_3_YNR040W;bsversion=BS_ChromosomeCutter_1.01;intro=3_23;size=34;wtpos=675564;
chr14	BIO	site_specific_recombination_target_region	674278	674311	.	.	.	ID=loxPsym_3_3_YNR041C;Name=loxPsym_3_3_YNR041C;aimed_at=YNR041C;bsversion=BS_ChromosomeSplicer_1.00;intro=2_00;
chr14	SGD	gene	674315	675433	.	-	.	ID=YNR041C;Name=YNR041C;Alias=COQ2;Note=Para hydroxybenzoate%3A polyprenyl transferase, catalyzes the second step in ubiquinone (coenzyme Q) biosynthesis;Ontology_term=GO:0005739,GO:0005792,GO:0006744,GO:0008412,GO:0016021,GO:0032592;dbxref=SGD:S000005324;display=Para hydroxybenzoate: polyprenyl transferase;essential_status=Nonessential;gene=COQ2;orf_classification=Verified;
chr14	SGD	CDS	674315	675433	.	-	.	ID=YNR041C_CDS;Name=YNR041C_CDS;Parent=YNR041C;essential_status=Nonessential;orf_classification=Verified;
chr14	BIO	stop_retained_variant	674315	674317	.	.	.	ID=YNR041C_*1*;Name=YNR041C_*1*;Parent=YNR041C;bsversion=BS_CodonJuggler_1.00;intro=1_00;newseq=TTA;wtpos=700541;wtseq=CTA;
chr14	BIO	PCR_product	674453	674801	.	.	.	ID=YNR041C_amp1v1;Name=YNR041C_amp1v1;bsversion=BS_PCRTagger_2.00;dntag=YNR041C_460;ingene=YNR041C;intro=0_00;uptag=YNR041C_139;
chr14	BIO	tag	674453	674480	.	.	.	ID=YNR041C_139;Name=YNR041C_139;bsversion=BS_PCRTagger_2.00;difference=54;display_name=YNR041C_139;ingene=YNR041C;intro=0_00;newseq=CAAACGGTAGGCAAAAACACCCAAACCG;translation=GGLGVFAYRL;wtpos=700679;wtseq=GAGTCTATAAGCGAAGACTCCTAGTCCA;
chr14	BIO	coding_sequence_variant	674492	674500	.	.	.	ID=EcoO109I_674494_WGP_removed;Name=EcoO109I_674494_WGP_removed;bsversion=BS_ChromosomeSegmenter_1.00;infeat=YNR041C;newseq=CGGCCCCCA;wtseq=AGGCCCCCA;
chr14	BIO	tag	674774	674801	.	.	.	ID=YNR041C_460;Name=YNR041C_460;bsversion=BS_PCRTagger_2.00;difference=64;display_name=YNR041C_460;ingene=YNR041C;intro=0_00;newseq=AGCGGCTTGTGGGTAATAGGTGAATCTT;translation=KRFTYYPQAA;wtpos=701000;wtseq=TGCAGCTTGAGGATAGTACGTAAACCGC;
chr14	SGD	gene	675012	675440	.	+	.	ID=YNR042W;Name=YNR042W;Note=Dubious open reading frame unlikely to encode a protein, based on available experimental and comparative sequence data%3B completely overlaps verified gene COQ2;Ontology_term=GO:0003674,GO:0005575,GO:0008150;dbxref=SGD:S000005325;display=Dubious open reading frame unlikely to encode a functional protein;essential_status=Nonessential;orf_classification=Dubious;
chr14	SGD	CDS	675012	675440	.	+	.	ID=YNR042W_CDS;Name=YNR042W_CDS;Parent=YNR042W;essential_status=Nonessential;orf_classification=Dubious;
chr14	SGD	gene	675669	676859	.	+	.	ID=YNR043W;Name=YNR043W;Alias=MVD1,ERG19;Note=Mevalonate pyrophosphate decarboxylase, essential enzyme involved in the biosynthesis of isoprenoids and sterols, including ergosterol%3B acts as a homodimer;Ontology_term=GO:0004163,GO:0005737,GO:0016126;dbxref=SGD:S000005326;display=Mevalonate pyrophosphate decarboxylase;essential_status=Essential;gene=MVD1;orf_classification=Verified;
chr14	SGD	CDS	675669	676859	.	+	.	ID=YNR043W_CDS;Name=YNR043W_CDS;Parent=YNR043W;essential_status=Essential;orf_classification=Verified;
chr14	BIO	PCR_product	676442	676709	.	.	.	ID=YNR043W_amp1v1;Name=YNR043W_amp1v1;bsversion=BS_PCRTagger_2.00;dntag=YNR043W_1014;ingene=YNR043W;intro=0_00;uptag=YNR043W_774;
chr14	BIO	tag	676442	676469	.	.	.	ID=YNR043W_774;Name=YNR043W_774;bsversion=BS_PCRTagger_2.00;difference=50;display_name=YNR043W_774;ingene=YNR043W;intro=0_00;newseq=TAGCTTTCACGCTACCTGCTTAGATAGC;translation=NSFHATCLDS;wtpos=702668;wtseq=CTCTTTCCATGCCACATGTTTGGACTCT;
chr14	BIO	tag	676682	676709	.	.	.	ID=YNR043W_1014;Name=YNR043W_1014;bsversion=BS_PCRTagger_2.00;difference=71;display_name=YNR043W_1014;ingene=YNR043W;intro=0_00;newseq=CACCGAGCAGTTGGAGGCCTTTAATCAC;translation=TTEQLEAFNH;wtpos=702908;wtseq=TACTGAGCAGCTTGAGGCTTTCAACCAT;
chr14	SGD	gene	677473	679650	.	+	.	ID=YNR044W;Name=YNR044W;Alias=AGA1;Note=Anchorage subunit of a-agglutinin of a-cells, highly O-glycosylated protein with N-terminal secretion signal and C-terminal signal for addition of GPI anchor to cell wall, linked to adhesion subunit Aga2p via two disulfide bonds;Ontology_term=GO:0000752,GO:0009277,GO:0050839;dbxref=SGD:S000005327;display=Anchorage subunit of a-agglutinin of a-cells;essential_status=Nonessential;gene=AGA1;orf_classification=Verified;
chr14	SGD	CDS	677473	679650	.	+	.	ID=YNR044W_CDS;Name=YNR044W_CDS;Parent=YNR044W;essential_status=Nonessential;orf_classification=Verified;
chr14	BIO	coding_sequence_variant	677563	677571	.	.	.	ID=BstEII_677563_LVT_removed;Name=BstEII_677563_LVT_removed;bsversion=BS_ChromosomeSegmenter_1.00;infeat=YNR044W;newseq=TTGGTTACT;wtseq=TTGGTTACC;
chr14	BIO	PCR_product	678483	678894	.	.	.	ID=YNR044W_amp1v1;Name=YNR044W_amp1v1;bsversion=BS_PCRTagger_2.00;dntag=YNR044W_1395;ingene=YNR044W;intro=0_00;uptag=YNR044W_1011;
chr14	BIO	tag	678483	678510	.	.	.	ID=YNR044W_1011;Name=YNR044W_1011;bsversion=BS_PCRTagger_2.00;difference=36;display_name=YNR044W_1011;ingene=YNR044W;intro=0_00;newseq=CAGCGTTAGCTTGTATTCACCTAGTACC;translation=TSVSLYSPST;wtpos=704709;wtseq=GTCTGTGTCATTATACAGCCCATCCACA;
chr14	BIO	tag	678867	678894	.	.	.	ID=YNR044W_1395;Name=YNR044W_1395;bsversion=BS_PCRTagger_2.00;difference=39;display_name=YNR044W_1395;ingene=YNR044W;intro=0_00;newseq=CAGCGTTTCAACTAGCACCGTCGAAAGT;translation=TSVSTSTVES;wtpos=705093;wtseq=TTCTGTAAGCACCTCAACGGTTGAATCC;
chr14	BIO	coding_sequence_variant	678964	678972	.	.	.	ID=BstEII_678964_SVT_removed;Name=BstEII_678964_SVT_removed;bsversion=BS_ChromosomeSegmenter_1.00;infeat=YNR044W;newseq=AGTGTGACC;wtseq=TCGGTGACC;
chr14	BIO	PCR_product	679185	679599	.	.	.	ID=YNR044W_amp2v1;Name=YNR044W_amp2v1;bsversion=BS_PCRTagger_2.00;dntag=YNR044W_2100;ingene=YNR044W;intro=0_00;uptag=YNR044W_1713;
chr14	BIO	tag	679185	679212	.	.	.	ID=YNR044W_1713;Name=YNR044W_1713;bsversion=BS_PCRTagger_2.00;difference=36;display_name=YNR044W_1713;ingene=YNR044W;intro=0_00;newseq=AAGTTTAAGCGCCACCTTGAGTAGCGAT;translation=SSLSATLSSD;wtpos=705411;wtseq=CTCCTTGTCTGCTACATTATCCTCTGAC;
chr14	BIO	chunk	679250	685564	.	.	.	ID=yeast_chr14_3_26.V3;Name=yeast_chr14_3_26.V3;bsversion=BS_ChromosomeSegmentationPlanner_1.00;enzymes=BstEII,BlpI;intro=3_25;megachunk=yeast_chr14_3_26.V;
chr14	BIO	restriction_enzyme_recognition_site	679264	679272	-3.654	+	.	ID=BstEII_679264;Name=BstEII_679264;bsversion=BS_ChromosomeSegmenter_1.00;chunks=yeast_chr14_3_26.V2,yeast_chr14_3_26.V3;enzyme=BstEII;infeat=YNR044W;megachunk=yeast_chr14_3_26.V;newseq=CCGGTAACC;ohang=GTAAC;peptide=PVT;wtseq=CCGGTGACA;
chr14	BIO	tag	679572	679599	.	.	.	ID=YNR044W_2100;Name=YNR044W_2100;bsversion=BS_PCRTagger_2.00;difference=57;display_name=YNR044W_2100;ingene=YNR044W;intro=0_00;newseq=CGGTAGCCAAACCAGATTACCTTTGGGT;translation=SGSQTRLPLG;wtpos=705798;wtseq=TGGATCGCAAACGCGTTTGCCATTAGGA;
chr14	BIO	site_specific_recombination_target_region	679654	679687	.	.	.	ID=loxPsym_3_3_YNR044W;Name=loxPsym_3_3_YNR044W;aimed_at=YNR044W;bsversion=BS_ChromosomeSplicer_1.00;intro=2_00;
chr14	SGD	gene	679947	681416	.	+	.	ID=YNR045W;Name=YNR045W;Alias=PET494;Note=Mitochondrial translational activator specific for the COX3 mRNA, acts together with Pet54p and Pet122p%3B located in the mitochondrial inner membrane;Ontology_term=GO:0005739,GO:0005743,GO:0045182,GO:0070131,GO:0097034;dbxref=SGD:S000005328;display=Mitochondrial translational activator specific for the COX3 mRNA;essential_status=Nonessential;gene=PET494;orf_classification=Verified;
chr14	SGD	CDS	679947	681416	.	+	.	ID=YNR045W_CDS;Name=YNR045W_CDS;Parent=YNR045W;essential_status=Nonessential;orf_classification=Verified;
chr14	BIO	PCR_product	680087	680411	.	.	.	ID=YNR045W_amp1v1;Name=YNR045W_amp1v1;bsversion=BS_PCRTagger_2.00;dntag=YNR045W_438;ingene=YNR045W;intro=0_00;uptag=YNR045W_141;
chr14	BIO	tag	680087	680114	.	.	.	ID=YNR045W_141;Name=YNR045W_141;bsversion=BS_PCRTagger_2.00;difference=46;display_name=YNR045W_141;ingene=YNR045W;intro=0_00;newseq=TGGTTTGTTGTTATCATGCAACGGCGAC;translation=NGLLLSCNGD;wtpos=706279;wtseq=CGGACTTCTCCTGAGCTGTAATGGTGAT;
chr14	BIO	tag	680384	680411	.	.	.	ID=YNR045W_438;Name=YNR045W_438;bsversion=BS_PCRTagger_2.00;difference=64;display_name=YNR045W_438;ingene=YNR045W;intro=0_00;newseq=CGTTGCTCACGTTAGAGAAGACCCATTG;translation=DVAHVREDPL;wtpos=706576;wtseq=TGTAGCACATGTCCGGGAAGATCCCTTA;
chr14	BIO	site_specific_recombination_target_region	681420	681453	.	.	.	ID=loxPsym_3_3_YNR045W;Name=loxPsym_3_3_YNR045W;aimed_at=YNR045W;bsversion=BS_ChromosomeSplicer_1.00;intro=2_00;
chr14	SGD	gene	681630	682037	.	+	.	ID=YNR046W;Name=YNR046W;Alias=TRM112;Note=Subunit of tRNA methyltransferase (MTase) complexes in combination with Trm9p and Trm11p%3B subunit of complex with Mtq2p that methylates Sup45p (eRF1) in the ternary complex eRF1-eRF3-GTP%3B deletion confers resistance to zymocin;Ontology_term=GO:0004809,GO:0005634,GO:0005730,GO:0005737,GO:0008270,GO:0008276,GO:0018364,GO:0030488,GO:0035657,GO:0043528;dbxref=SGD:S000005329;display=Subunit of tRNA methyltransferase (MTase) complexes;essential_status=Essential;gene=TRM112;orf_classification=Verified;
chr14	SGD	CDS	681630	682037	.	+	.	ID=YNR046W_CDS;Name=YNR046W_CDS;Parent=YNR046W;essential_status=Essential;orf_classification=Verified;
chr14	SGD	gene	682365	685046	.	+	.	ID=YNR047W;Name=YNR047W;Alias=FPK1;Note=Ser%2FThr protein kinase that regulates the putative phospholipid translocases Lem3p-Dnf1p%2FDnf2p%3B phosphorylates and inhibits upstream inhibitory kinase, Ypk1p%3B localizes to the cytoplasm, early endosome%2FTGN compartments, and plasma membrane;Ontology_term=GO:0004672,GO:0004674,GO:0005737,GO:0005886,GO:0006468,GO:0019236,GO:0046777,GO:0061092;dbxref=SGD:S000005330;display=Ser/Thr protein kinase that regulates Lem3p-Dnf1p/Dnf2p;essential_status=fast_growth;gene=FPK1;orf_classification=Verified;
chr14	SGD	CDS	682365	685046	.	+	.	ID=YNR047W_CDS;Name=YNR047W_CDS;Parent=YNR047W;essential_status=fast_growth;orf_classification=Verified;
chr14	BIO	PCR_product	682697	682988	.	.	.	ID=YNR047W_amp1v1;Name=YNR047W_amp1v1;bsversion=BS_PCRTagger_2.00;dntag=YNR047W_597;ingene=YNR047W;intro=0_00;uptag=YNR047W_333;
chr14	BIO	tag	682697	682724	.	.	.	ID=YNR047W_333;Name=YNR047W_333;bsversion=BS_PCRTagger_2.00;difference=36;display_name=YNR047W_333;ingene=YNR047W;intro=0_00;newseq=TTCATTGGAAGGCGATAGCGCTAGCAGC;translation=SSLEGDSASS;wtpos=708855;wtseq=CAGTCTTGAAGGTGACTCGGCGTCATCT;
chr14	BIO	tag	682961	682988	.	.	.	ID=YNR047W_597;Name=YNR047W_597;bsversion=BS_PCRTagger_2.00;difference=57;display_name=YNR047W_597;ingene=YNR047W;intro=0_00;newseq=TAGCACCCCAATCATGCCATCACAGAAT;translation=PSTPIMPSQN;wtpos=709119;wtseq=GTCTACTCCGATAATGCCCAGTCAGAAC;
chr14	BIO	PCR_product	683042	683429	.	.	.	ID=YNR047W_amp3v1;Name=YNR047W_amp3v1;bsversion=BS_PCRTagger_2.00;dntag=YNR047W_1038;ingene=YNR047W;intro=0_00;uptag=YNR047W_678;
chr14	BIO	tag	683042	683069	.	.	.	ID=YNR047W_678;Name=YNR047W_678;bsversion=BS_PCRTagger_2.00;difference=39;display_name=YNR047W_678;ingene=YNR047W;intro=0_00;newseq=CAGCGGTAGCCAGGGTTTCAGCAGTAAT;translation=HSGSQGFSSN;wtpos=709200;wtseq=TTCAGGATCTCAGGGGTTTTCTTCCAAC;
chr14	BIO	tag	683402	683429	.	.	.	ID=YNR047W_1038;Name=YNR047W_1038;bsversion=BS_PCRTagger_2.00;difference=61;display_name=YNR047W_1038;ingene=YNR047W;intro=0_00;newseq=ATCACCAACCATCACCCAAACCTTTCCA;translation=KSPTITQTFP;wtpos=709560;wtseq=GAGCCCCACGATTACTCAAACGTTCCCT;
chr14	BIO	PCR_product	683651	684119	.	.	.	ID=YNR047W_amp2v1;Name=YNR047W_amp2v1;bsversion=BS_PCRTagger_2.00;dntag=YNR047W_1728;ingene=YNR047W;intro=0_00;uptag=YNR047W_1287;
chr14	BIO	tag	683651	683678	.	.	.	ID=YNR047W_1287;Name=YNR047W_1287;bsversion=BS_PCRTagger_2.00;difference=36;display_name=YNR047W_1287;ingene=YNR047W;intro=0_00;newseq=AAGCAGCGCTAGAAAGACCAGCGGTAGT;translation=SSSARKTSGS;wtpos=709809;wtseq=TTCTTCAGCAAGGAAAACATCAGGGTCC;
chr14	BIO	tag	684092	684119	.	.	.	ID=YNR047W_1728;Name=YNR047W_1728;bsversion=BS_PCRTagger_2.00;difference=68;display_name=YNR047W_1728;ingene=YNR047W;intro=0_00;newseq=CATGGGTGGTGAGTTCTTTCGTGCCTTG;translation=CMGGEFFRAL;wtpos=710250;wtseq=TATGGGCGGGGAGTTTTTCAGAGCTTTA;
chr14	BIO	site_specific_recombination_target_region	685050	685083	.	.	.	ID=loxPsym_3_3_YNR047W;Name=loxPsym_3_3_YNR047W;aimed_at=YNR047W;bsversion=BS_ChromosomeSplicer_1.00;intro=2_00;
chr14	SGD	gene	685506	686687	.	+	.	ID=YNR048W;Name=YNR048W;Alias=CRF1;Note=Protein that interacts specifically in vivo with phospholipid translocase (flippase) Dnf3p%3B similar to Cdc50p, which is an essential interaction partner of the flippase Drs2p;Ontology_term=GO:0004012,GO:0016021,GO:0042493;dbxref=SGD:S000005331;display=Protein that interacts specifically with flippase Dnf3p;essential_status=Nonessential;orf_classification=Verified;
chr14	SGD	CDS	685506	686687	.	+	.	ID=YNR048W_CDS;Name=YNR048W_CDS;Parent=YNR048W;essential_status=Nonessential;orf_classification=Verified;
chr14	BIO	chunk	685525	692530	.	.	.	ID=yeast_chr14_3_26.V4;Name=yeast_chr14_3_26.V4;bsversion=BS_ChromosomeSegmentationPlanner_1.00;enzymes=BlpI;intro=3_25;megachunk=yeast_chr14_3_26.V;
chr14	BIO	restriction_enzyme_recognition_site	685539	685547	-2.048	+	.	ID=BlpI_685539;Name=BlpI_685539;bsversion=BS_ChromosomeSegmenter_1.00;chunks=yeast_chr14_3_26.V3,yeast_chr14_3_26.V4;enzyme=BlpI;infeat=YNR048W;megachunk=yeast_chr14_3_26.V;newseq=CAGCTTAGC;ohang=TTA;peptide=QLS;wtseq=CAGTTGTCT;
chr14	BIO	PCR_product	685688	686060	.	.	.	ID=YNR048W_amp1v1;Name=YNR048W_amp1v1;bsversion=BS_PCRTagger_2.00;dntag=YNR048W_528;ingene=YNR048W;intro=0_00;uptag=YNR048W_183;
chr14	BIO	tag	685688	685715	.	.	.	ID=YNR048W_183;Name=YNR048W_183;bsversion=BS_PCRTagger_2.00;difference=54;display_name=YNR048W_183;ingene=YNR048W;intro=0_00;newseq=CGGCATCGGTTTAGTTGTTTCAACCATC;translation=IGIGLVVSTI;wtpos=711812;wtseq=TGGTATAGGGCTGGTGGTCAGCACGATA;
chr14	BIO	tag	686033	686060	.	.	.	ID=YNR048W_528;Name=YNR048W_528;bsversion=BS_PCRTagger_2.00;difference=64;display_name=YNR048W_528;ingene=YNR048W;intro=0_00;newseq=CCCTAATTGCGATCCATTGAGAACCGTT;translation=DPNCDPLRTV;wtpos=712157;wtseq=TCCAAACTGTGACCCTTTAAGGACGGTA;
chr14	BIO	deletion	686690	686691	.	.	.	ID=loxPsym_3_3_YNR048W_deletion;Name=loxPsym_3_3_YNR048W_deletion;aimed_at=loxPsym_3_3_YNR048W;bsversion=BS_ChromosomeCutter_1.01;intro=3_23;size=34;wtpos=688085;
chr14	BIO	site_specific_recombination_target_region	686896	686929	.	.	.	ID=loxPsym_3_3_YNR049C;Name=loxPsym_3_3_YNR049C;aimed_at=YNR049C;bsversion=BS_ChromosomeSplicer_1.00;intro=2_00;
chr14	SGD	gene	686933	687565	.	-	.	ID=YNR049C;Name=YNR049C;Alias=MSO1;Note=Probable component of the secretory vesicle docking complex, acts at a late step in secretion%3B shows genetic and physical interactions with Sec1p%3B required for prospore membrane formation during sporulation;Ontology_term=GO:0003674,GO:0005628,GO:0005792,GO:0005886,GO:0005934,GO:0005935,GO:0006904,GO:0006944,GO:0031201,GO:0032120,GO:0033101;dbxref=SGD:S000005332;display=Probable component of the secretory vesicle docking complex;essential_status=Nonessential;gene=MSO1;orf_classification=Verified;
chr14	SGD	CDS	686933	687565	.	-	.	ID=YNR049C_CDS;Name=YNR049C_CDS;Parent=YNR049C;essential_status=Nonessential;orf_classification=Verified;
chr14	BIO	PCR_product	687122	687398	.	.	.	ID=YNR049C_amp1v1;Name=YNR049C_amp1v1;bsversion=BS_PCRTagger_2.00;dntag=YNR049C_439;ingene=YNR049C;intro=0_00;uptag=YNR049C_190;
chr14	BIO	tag	687122	687149	.	.	.	ID=YNR049C_190;Name=YNR049C_190;bsversion=BS_PCRTagger_2.00;difference=36;display_name=YNR049C_190;ingene=YNR049C;intro=0_00;newseq=GGTAGCTGAGCTACTTGAGGTGTGGTTG;translation=NNHTSSSSAT;wtpos=713212;wtseq=TGTCGCGCTAGAGGAGCTTGTATGATTA;
chr14	BIO	coding_sequence_variant	687125	687133	.	.	.	ID=BlpI_687127_SSA_removed;Name=BlpI_687127_SSA_removed;bsversion=BS_ChromosomeSegmenter_1.00;infeat=YNR049C;newseq=AGCACTGCT;wtseq=AGCTGAGCT;
chr14	BIO	coding_sequence_variant	687305	687316	.	.	.	ID=BaeI_687306_DTQV_removed;Name=BaeI_687306_DTQV_removed;bsversion=BS_ChromosomeSegmenter_1.00;infeat=YNR049C;newseq=CACTTGAGTGTC;wtseq=CACTTGAGTATC;
chr14	BIO	tag	687371	687398	.	.	.	ID=YNR049C_439;Name=YNR049C_439;bsversion=BS_PCRTagger_2.00;difference=75;display_name=YNR049C_439;ingene=YNR049C;intro=0_00;newseq=ACCCTGAAATGGGTGCTGGTTTTCGTAA;translation=FYENQHPFQG;wtpos=713461;wtseq=CCCCTGGAAAGGATGCTGATTTTCATAG;
chr14	BIO	site_specific_recombination_target_region	687955	687988	.	.	.	ID=loxPsym_3_3_YNR050C;Name=loxPsym_3_3_YNR050C;aimed_at=YNR050C;bsversion=BS_ChromosomeSplicer_1.00;intro=2_00;
chr14	SGD	gene	687992	689332	.	-	.	ID=YNR050C;Name=YNR050C;Alias=LYS9,LYS13;Note=Saccharopine dehydrogenase (NADP%2B, L-glutamate-forming)%3B catalyzes the formation of saccharopine from alpha-aminoadipate 6-semialdehyde, the seventh step in lysine biosynthesis pathway%3B exhibits genetic and physical interactions with TRM112;Ontology_term=GO:0004755,GO:0005737,GO:0019878;dbxref=SGD:S000005333;display=Saccharopine dehydrogenase (NADP+, L-glutamate-forming);essential_status=Nonessential;gene=LYS9;orf_classification=Verified;
chr14	SGD	CDS	687992	689332	.	-	.	ID=YNR050C_CDS;Name=YNR050C_CDS;Parent=YNR050C;essential_status=Nonessential;orf_classification=Verified;
chr14	landmark	region	687992	689332	.	-	.	ID=LYS9;Name=LYS9;
chr14	BIO	coding_sequence_variant	688709	688717	.	.	.	ID=BlpI_688711_AKP_removed;Name=BlpI_688711_AKP_removed;bsversion=BS_ChromosomeSegmenter_1.00;infeat=YNR050C;newseq=AGGTTTAGC;wtseq=AGGCTTAGC;
chr14	BIO	PCR_product	688793	689033	.	.	.	ID=YNR050C_amp1v1;Name=YNR050C_amp1v1;bsversion=BS_PCRTagger_2.00;dntag=YNR050C_1015;ingene=YNR050C;intro=0_00;uptag=YNR050C_802;
chr14	BIO	tag	688793	688820	.	.	.	ID=YNR050C_802;Name=YNR050C_802;bsversion=BS_PCRTagger_2.00;difference=36;display_name=YNR050C_802;ingene=YNR050C;intro=0_00;newseq=TAACAAAACGCCACGACTACTCCAGCTG;translation=FSWSSRGVLL;wtpos=714849;wtseq=CAGTAGCACACCTCTGGAGGACCATGAA;
chr14	BIO	tag	689006	689033	.	.	.	ID=YNR050C_1015;Name=YNR050C_1015;bsversion=BS_PCRTagger_2.00;difference=61;display_name=YNR050C_1015;ingene=YNR050C;intro=0_00;newseq=AGGTTCTAATTCACGCAAAGCTGGGCTA;translation=ISPALRELEP;wtpos=715062;wtseq=TGGTTCCAATTCTCTTAAGGCAGGTGAG;
chr14	SGD	noncoding_exon	690064	690228	.	+	.	ID=snR49_noncoding_exon;Name=snR49_noncoding_exon;Parent=snR49;dbxref=SGD:S000007460;
chr14	SGD	snoRNA	690064	690228	.	+	.	ID=snR49;Name=snR49;Alias=SNR49;Note=H%2FACA box small nucleolar RNA (snoRNA)%3B guides pseudouridylation of large subunit (LSU) rRNA at position U990 and small subunit (SSU) rRNA at positions U120, U211, and U302;Ontology_term=GO:0005730,GO:0030559,GO:0031118,GO:0031429;dbxref=SGD:S000007460;display=H/ACA box small nucleolar RNA (snoRNA);gene=SNR49;
chr14	BIO	site_specific_recombination_target_region	690721	690754	.	.	.	ID=loxPsym_3_3_YNR051C;Name=loxPsym_3_3_YNR051C;aimed_at=YNR051C;bsversion=BS_ChromosomeSplicer_1.00;intro=2_00;
chr14	SGD	gene	690758	692305	.	-	.	ID=YNR051C;Name=YNR051C;Alias=BRE5;Note=Ubiquitin protease cofactor, forms deubiquitination complex with Ubp3p that coregulates anterograde and retrograde transport between the endoplasmic reticulum and Golgi compartments%3B null is sensitive to brefeldin A;Ontology_term=GO:0003674,GO:0005737,GO:0016579,GO:0034517,GO:0060628,GO:2000156;dbxref=SGD:S000005334;display=Ubiquitin protease cofactor;essential_status=Nonessential;gene=BRE5;orf_classification=Verified;
chr14	SGD	CDS	690758	692305	.	-	.	ID=YNR051C_CDS;Name=YNR051C_CDS;Parent=YNR051C;essential_status=Nonessential;orf_classification=Verified;
chr14	BIO	stop_retained_variant	690758	690760	.	.	.	ID=YNR051C_*1*;Name=YNR051C_*1*;Parent=YNR051C;bsversion=BS_CodonJuggler_1.00;intro=1_00;newseq=TTA;wtpos=716780;wtseq=CTA;
chr14	BIO	PCR_product	690776	691268	.	.	.	ID=YNR051C_amp1v1;Name=YNR051C_amp1v1;bsversion=BS_PCRTagger_2.00;dntag=YNR051C_484;ingene=YNR051C;intro=0_00;uptag=YNR051C_19;
chr14	BIO	tag	690776	690803	.	.	.	ID=YNR051C_19;Name=YNR051C_19;bsversion=BS_PCRTagger_2.00;difference=54;display_name=YNR051C_19;ingene=YNR051C;intro=0_00;newseq=TGGTTGTTTACGGTGGCTTCTGGTACCG;translation=NGTRSHRKQP;wtpos=716798;wtseq=GGGTTGCTTTCTATGAGAACGTGTTCCA;
chr14	BIO	tag	691241	691268	.	.	.	ID=YNR051C_484;Name=YNR051C_484;bsversion=BS_PCRTagger_2.00;difference=64;display_name=YNR051C_484;ingene=YNR051C;intro=0_00;newseq=TTTGCTAGCCCAGGTCATTTTAGGAGGG;translation=NPPKMTWASK;wtpos=717263;wtseq=CTTTGAGGCCCATGTCATCTTTGGTGGA;
chr14	BIO	PCR_product	691295	691655	.	.	.	ID=YNR051C_amp2v1;Name=YNR051C_amp2v1;bsversion=BS_PCRTagger_2.00;dntag=YNR051C_871;ingene=YNR051C;intro=0_00;uptag=YNR051C_538;
chr14	BIO	tag	691295	691322	.	.	.	ID=YNR051C_538;Name=YNR051C_538;bsversion=BS_PCRTagger_2.00;difference=54;display_name=YNR051C_538;ingene=YNR051C;intro=0_00;newseq=TGGGGTGCTGGCATTGTTACCACTTTCC;translation=KESGNNASTP;wtpos=717317;wtseq=AGGTGTTGAAGCGTTATTGCCGGATTCT;
chr14	BIO	megachunk	691622	723168	.	.	.	ID=yeast_chr14_3_26.W;Name=yeast_chr14_3_26.W;bsversion=BS_ChromosomeSegmentationPlanner_1.00;excisor=BsaXI;intro=3_25;marker=URA3;
chr14	BIO	chunk	691622	700846	.	.	.	ID=yeast_chr14_3_26.W1;Name=yeast_chr14_3_26.W1;bsversion=BS_ChromosomeSegmentationPlanner_1.00;enzymes=BstEII,SfiI;intro=3_25;megachunk=yeast_chr14_3_26.W;
chr14	BIO	restriction_enzyme_recognition_site	691622	691630	-3.854	+	.	ID=BstEII_691622;Name=BstEII_691622;bsversion=BS_ChromosomeSegmenter_1.00;chunks=yeast_chr14_3_26.W1;enzyme=BstEII;infeat=YNR051C;megachunk=yeast_chr14_3_26.W;newseq=GGTGACCGG;ohang=GTCAC;peptide=PVT;wtseq=AGTGACTGG;
chr14	BIO	tag	691628	691655	.	.	.	ID=YNR051C_871;Name=YNR051C_871;bsversion=BS_PCRTagger_2.00;difference=57;display_name=YNR051C_871;ingene=YNR051C;intro=0_00;newseq=TGGGATGGCTCTTGGTTGTGAGTGGTCA;translation=VDHSQPRAIP;wtpos=717650;wtseq=GGGTATAGCCCGAGGTTGACTATGATCG;
chr14	BIO	site_specific_recombination_target_region	693321	693354	.	.	.	ID=loxPsym_3_3_YNR052C;Name=loxPsym_3_3_YNR052C;aimed_at=YNR052C;bsversion=BS_ChromosomeSplicer_1.00;intro=2_00;
chr14	SGD	gene	693358	694659	.	-	.	ID=YNR052C;Name=YNR052C;Alias=POP2,CAF1;Note=RNase of the DEDD superfamily, subunit of the Ccr4-Not complex that mediates 3%27 to 5%27 mRNA deadenylation;Ontology_term=GO:0000175,GO:0000289,GO:0000932,GO:0005737,GO:0006357,GO:0006368,GO:0030015,GO:0043332;dbxref=SGD:S000005335;display=RNase of the DEDD superfamily;essential_status=fast_growth;gene=POP2;orf_classification=Verified;
chr14	SGD	CDS	693358	694659	.	-	.	ID=YNR052C_CDS;Name=YNR052C_CDS;Parent=YNR052C;essential_status=fast_growth;orf_classification=Verified;
chr14	BIO	PCR_product	693502	693751	.	.	.	ID=YNR052C_amp1v1;Name=YNR052C_amp1v1;bsversion=BS_PCRTagger_2.00;dntag=YNR052C_367;ingene=YNR052C;intro=0_00;uptag=YNR052C_145;
chr14	BIO	tag	693502	693529	.	.	.	ID=YNR052C_145;Name=YNR052C_145;bsversion=BS_PCRTagger_2.00;difference=54;display_name=YNR052C_145;ingene=YNR052C;intro=0_00;newseq=GCTAAAACGAGGCAAACCCAACTCGTCA;translation=ADELGLPRFS;wtpos=719490;wtseq=AGAGAATCTTGGTAGCCCTAACTCATCG;
chr14	BIO	tag	693724	693751	.	.	.	ID=YNR052C_367;Name=YNR052C_367;bsversion=BS_PCRTagger_2.00;difference=61;display_name=YNR052C_367;ingene=YNR052C;intro=0_00;newseq=GCCCAAGTCGTAAGCAGCGTGATAGGTA;translation=ITYHAAYDLG;wtpos=719712;wtseq=ACCTAGATCATATGCCGCATGGTATGTG;
chr14	SGD	gene	695132	696592	.	-	.	ID=YNR053C;Name=YNR053C;Alias=NOG2,NUG2;Note=Putative GTPase that associates with pre-60S ribosomal subunits in the nucleolus and is required for their nuclear export and maturation;Ontology_term=GO:0000055,GO:0003924,GO:0005634,GO:0005654,GO:0005730,GO:0030687;dbxref=SGD:S000005336;display=Putative GTPase;essential_status=Essential;gene=NOG2;orf_classification=Verified;
chr14	SGD	mRNA	695132	696592	.	-	.	ID=YNR053C_mRNA;Name=YNR053C_mRNA;Parent=YNR053C;essential_status=Essential;
chr14	SGD	CDS	695132	696592	.	-	.	ID=YNR053C_mRNA_CDS_1;Name=YNR053C_mRNA_CDS_1;Parent=YNR053C_mRNA;essential_status=Essential;orf_classification=Verified;
chr14	BIO	deletion	695782	695783	.	.	.	ID=YNR053C_mRNA_intron_deletion;Name=YNR053C_mRNA_intron_deletion;aimed_at=YNR053C_mRNA_intron;bsversion=BS_ChromosomeCutter_1.01;intro=3_16;size=532;wtpos=704992;
chr14	SGD	gene	696836	697786	.	-	.	ID=YNR054C;Name=YNR054C;Alias=ESF2,ABT1;Note=Essential nucleolar protein involved in pre-18S rRNA processing%3B binds to RNA and stimulates ATPase activity of Dbp8%3B involved in assembly of the small subunit (SSU) processome;Ontology_term=GO:0000447,GO:0000472,GO:0000480,GO:0001671,GO:0003723,GO:0005730,GO:0005737,GO:0030686,GO:0034462;dbxref=SGD:S000005337;display=Essential nucleolar protein involved in pre-18S rRNA processing;essential_status=Essential;gene=ESF2;orf_classification=Verified;
chr14	SGD	CDS	696836	697786	.	-	.	ID=YNR054C_CDS;Name=YNR054C_CDS;Parent=YNR054C;essential_status=Essential;orf_classification=Verified;
chr14	BIO	PCR_product	696893	697223	.	.	.	ID=YNR054C_amp1v1;Name=YNR054C_amp1v1;bsversion=BS_PCRTagger_2.00;dntag=YNR054C_361;ingene=YNR054C;intro=0_00;uptag=YNR054C_58;
chr14	BIO	tag	696893	696920	.	.	.	ID=YNR054C_58;Name=YNR054C_58;bsversion=BS_PCRTagger_2.00;difference=46;display_name=YNR054C_58;ingene=YNR054C;intro=0_00;newseq=AATGTCGCTTGGGGCGTTAGCTCTTGAG;translation=TSRANAPSDI;wtpos=723413;wtseq=GATATCAGAGGGAGCATTGGCACGGCTT;
chr14	BIO	tag	697196	697223	.	.	.	ID=YNR054C_361;Name=YNR054C_361;bsversion=BS_PCRTagger_2.00;difference=64;display_name=YNR054C_361;ingene=YNR054C;intro=0_00;newseq=GCCCTTTTTACCGCCGATGATATTACCA;translation=NGNIIGGKKG;wtpos=723716;wtseq=ACCTTTCTTGCCACCAATAATGTTCCCG;
chr14	BIO	deletion	699613	699614	.	.	.	ID=delchr14_3_10_711991..713518_deletion;Name=delchr14_3_10_711991..713518_deletion;aimed_at=delchr14_3_10_711991..713518;bsversion=BS_ChromosomeCutter_1.01;intro=3_10;size=1528;wtpos=711991;
chr14	BIO	site_specific_recombination_target_region	699614	699647	.	.	.	ID=loxPsym_del_delchr14_3_10_711991..713518;Name=loxPsym_del_delchr14_3_10_711991..713518;aimed_at=delchr14_3_10_711991..713518;bsversion=BS_ChromosomeCutter_1.01;intro=3_10;
chr14	BIO	site_specific_recombination_target_region	700409	700442	.	.	.	ID=loxPsym_3_3_YNR055C;Name=loxPsym_3_3_YNR055C;aimed_at=YNR055C;bsversion=BS_ChromosomeSplicer_1.00;intro=2_00;
chr14	SGD	gene	700446	702206	.	-	.	ID=YNR055C;Name=YNR055C;Alias=HOL1;Note=Putative transporter in the major facilitator superfamily (DHA1 family) of multidrug resistance transporters%3B mutations in membrane-spanning domains permit cation and histidinol uptake;Ontology_term=GO:0005739,GO:0005886,GO:0006812,GO:0015665,GO:0015850,GO:0016021,GO:0022890;dbxref=SGD:S000005338;display=Putative transporter in the DHA1 family of multidrug transporters;essential_status=Nonessential;gene=HOL1;orf_classification=Verified;
chr14	SGD	CDS	700446	702206	.	-	.	ID=YNR055C_CDS;Name=YNR055C_CDS;Parent=YNR055C;essential_status=Nonessential;orf_classification=Verified;
chr14	BIO	PCR_product	700599	700845	.	.	.	ID=YNR055C_amp2v1;Name=YNR055C_amp2v1;bsversion=BS_PCRTagger_2.00;dntag=YNR055C_373;ingene=YNR055C;intro=0_00;uptag=YNR055C_154;
chr14	BIO	tag	700599	700626	.	.	.	ID=YNR055C_154;Name=YNR055C_154;bsversion=BS_PCRTagger_2.00;difference=57;display_name=YNR055C_154;ingene=YNR055C;intro=0_00;newseq=GGCCAACCAGTCGCTGCAAGTGAAAGTA;translation=FTFTCSDWLA;wtpos=728579;wtseq=AGCTAGCCAATCAGAACAGGTAAAGGTG;
chr14	BIO	chunk	700807	707676	.	.	.	ID=yeast_chr14_3_26.W2;Name=yeast_chr14_3_26.W2;bsversion=BS_ChromosomeSegmentationPlanner_1.00;enzymes=SfiI,BsoBI;intro=3_25;megachunk=yeast_chr14_3_26.W;
chr14	BIO	tag	700818	700845	.	.	.	ID=YNR055C_373;Name=YNR055C_373;bsversion=BS_PCRTagger_2.00;difference=64;display_name=YNR055C_373;ingene=YNR055C;intro=0_00;newseq=TAAGCCAGCAGGACCGATGATAGCGGTA;translation=ATAIIGPAGL;wtpos=728798;wtseq=CAAACCCGCTGGCCCAATAATTGCAGTT;
chr14	BIO	restriction_enzyme_recognition_site	700818	700832	-4.119	+	.	ID=SfiI_700818;Name=SfiI_700818;bsversion=BS_ChromosomeSegmenter_1.00;chunks=yeast_chr14_3_26.W1,yeast_chr14_3_26.W2;enzyme=SfiI;infeat=YNR055C;megachunk=yeast_chr14_3_26.W;newseq=CAGGCCAGCCGGGCC;ohang=GGC;peptide=GPAGL;wtseq=TAAGCCAGCAGGACC;
chr14	BIO	PCR_product	701508	701985	.	.	.	ID=YNR055C_amp1v1;Name=YNR055C_amp1v1;bsversion=BS_PCRTagger_2.00;dntag=YNR055C_1513;ingene=YNR055C;intro=0_00;uptag=YNR055C_1063;
chr14	BIO	tag	701508	701535	.	.	.	ID=YNR055C_1063;Name=YNR055C_1063;bsversion=BS_PCRTagger_2.00;difference=54;display_name=YNR055C_1063;ingene=YNR055C;intro=0_00;newseq=CAACAAACCGCCGCTGATAATAACAGCA;translation=VAVIISGGLL;wtpos=729488;wtseq=TAAAAGGCCACCAGATATGATCACTGCG;
chr14	BIO	tag	701958	701985	.	.	.	ID=YNR055C_1513;Name=YNR055C_1513;bsversion=BS_PCRTagger_2.00;difference=57;display_name=YNR055C_1513;ingene=YNR055C;intro=0_00;newseq=ATCATTTGAGGTGGCAGCAGTGAAAGCG;translation=TAFTAATSND;wtpos=729938;wtseq=GTCGTTACTAGTAGCGGCGGTAAACGCA;
chr14	BIO	site_specific_recombination_target_region	703635	703668	.	.	.	ID=loxPsym_3_3_YNR056C;Name=loxPsym_3_3_YNR056C;aimed_at=YNR056C;bsversion=BS_ChromosomeSplicer_1.00;intro=2_00;
chr14	SGD	gene	703672	705357	.	-	.	ID=YNR056C;Name=YNR056C;Alias=BIO5;Note=Putative transmembrane protein involved in the biotin biosynthesis pathway%3B responsible for uptake of 7-keto 8-aminopelargonic acid%3B BIO5 is in a cluster of 3 genes (BIO3, BIO4, and BIO5) that mediate biotin synthesis;Ontology_term=GO:0005886,GO:0009102,GO:0016021,GO:0022857,GO:0051180;dbxref=SGD:S000005339;display=Putative transmembrane protein involved in the biotin biosynthesis;essential_status=Nonessential;gene=BIO5;orf_classification=Verified;
chr14	SGD	CDS	703672	705357	.	-	.	ID=YNR056C_CDS;Name=YNR056C_CDS;Parent=YNR056C;essential_status=Nonessential;orf_classification=Verified;
chr14	BIO	PCR_product	704575	704971	.	.	.	ID=YNR056C_amp2v1;Name=YNR056C_amp2v1;bsversion=BS_PCRTagger_2.00;dntag=YNR056C_1273;ingene=YNR056C;intro=0_00;uptag=YNR056C_904;
chr14	BIO	tag	704575	704602	.	.	.	ID=YNR056C_904;Name=YNR056C_904;bsversion=BS_PCRTagger_2.00;difference=46;display_name=YNR056C_904;ingene=YNR056C;intro=0_00;newseq=AGGATCAACAGTATTATCGCTACGGCTG;translation=VSRSDNTVDP;wtpos=732521;wtseq=TGGGTCTACGGTGTTGTCAGATCTTGAA;
chr14	BIO	coding_sequence_variant	704926	704931	.	.	.	ID=BsoBI_704926_LE_removed;Name=BsoBI_704926_LE_removed;bsversion=BS_ChromosomeSegmenter_1.00;infeat=YNR056C;newseq=CTCAAG;wtseq=CTCGAG;
chr14	BIO	tag	704944	704971	.	.	.	ID=YNR056C_1273;Name=YNR056C_1273;bsversion=BS_PCRTagger_2.00;difference=64;display_name=YNR056C_1273;ingene=YNR056C;intro=0_00;newseq=GTCGTCATCGCTTGGATCCTCATACTCT;translation=PEYEDPSDDD;wtpos=732890;wtseq=ATCATCGTCAGAAGGGTCCTCGTACTCA;
chr14	BIO	PCR_product	705019	705223	.	.	.	ID=YNR056C_amp1v1;Name=YNR056C_amp1v1;bsversion=BS_PCRTagger_2.00;dntag=YNR056C_1525;ingene=YNR056C;intro=0_00;uptag=YNR056C_1348;
chr14	BIO	tag	705019	705046	.	.	.	ID=YNR056C_1348;Name=YNR056C_1348;bsversion=BS_PCRTagger_2.00;difference=39;display_name=YNR056C_1348;ingene=YNR056C;intro=0_00;newseq=GAAGCTGCCGCCTGATGAATTAGGTAAA;translation=ILPNSSGGSF;wtpos=732965;wtseq=AAATGAACCACCGCTGCTGTTTGGCAGG;
chr14	BIO	tag	705196	705223	.	.	.	ID=YNR056C_1525;Name=YNR056C_1525;bsversion=BS_PCRTagger_2.00;difference=61;display_name=YNR056C_1525;ingene=YNR056C;intro=0_00;newseq=AGCAATGCCCAACAAACTCCACCAGTTG;translation=FNWWSLLGIA;wtpos=733142;wtseq=CGCGATACCTAATAGGGACCACCAATTA;
chr14	BIO	site_specific_recombination_target_region	705407	705440	.	.	.	ID=loxPsym_3_3_YNR057C;Name=loxPsym_3_3_YNR057C;aimed_at=YNR057C;bsversion=BS_ChromosomeSplicer_1.00;intro=2_00;
chr14	SGD	gene	705444	706157	.	-	.	ID=YNR057C;Name=YNR057C;Alias=BIO4;Note=Dethiobiotin synthetase, catalyzes the third step in the biotin biosynthesis pathway%3B BIO4 is in a cluster of 3 genes (BIO3, BIO4, and BIO5) that mediate biotin synthesis%3B expression appears to be repressed at low iron levels;Ontology_term=GO:0004141,GO:0005737,GO:0009102;dbxref=SGD:S000005340;display=Dethiobiotin synthetase;essential_status=Nonessential;gene=BIO4;orf_classification=Verified;
chr14	SGD	CDS	705444	706157	.	-	.	ID=YNR057C_CDS;Name=YNR057C_CDS;Parent=YNR057C;essential_status=Nonessential;orf_classification=Verified;
chr14	BIO	stop_retained_variant	705444	705446	.	.	.	ID=YNR057C_*1*;Name=YNR057C_*1*;Parent=YNR057C;bsversion=BS_CodonJuggler_1.00;intro=1_00;newseq=TTA;wtpos=733356;wtseq=CTA;
chr14	BIO	PCR_product	705702	706053	.	.	.	ID=YNR057C_amp1v1;Name=YNR057C_amp1v1;bsversion=BS_PCRTagger_2.00;dntag=YNR057C_583;ingene=YNR057C;intro=0_00;uptag=YNR057C_259;
chr14	BIO	tag	705702	705729	.	.	.	ID=YNR057C_259;Name=YNR057C_259;bsversion=BS_PCRTagger_2.00;difference=57;display_name=YNR057C_259;ingene=YNR057C;intro=0_00;newseq=AACGACAACATAAACAGGGTGACCTGAG;translation=TSGHPVYVVV;wtpos=733614;wtseq=GACAACTACGTACACTGGATGGCCGCTA;
chr14	BIO	tag	706026	706053	.	.	.	ID=YNR057C_583;Name=YNR057C_583;bsversion=BS_PCRTagger_2.00;difference=71;display_name=YNR057C_583;ingene=YNR057C;intro=0_00;newseq=AACTGGCTTCCAATAAGCGGCCTTCCAC;translation=KWKAAYWKPV;wtpos=733938;wtseq=TACGGGTTTCCAGTATGCAGCTTTCCAT;
chr14	SGD	gene	706379	707821	.	+	.	ID=YNR058W;Name=YNR058W;Alias=BIO3;Note=7,8-diamino-pelargonic acid aminotransferase (DAPA), catalyzes the second step in the biotin biosynthesis pathway%3B BIO3 is in a cluster of 3 genes (BIO3, BIO4, and BIO5) that mediate biotin synthesis;Ontology_term=GO:0004015,GO:0005737,GO:0009102;dbxref=SGD:S000005341;display=7,8-diamino-pelargonic acid aminotransferase (DAPA);essential_status=Nonessential;gene=BIO3;orf_classification=Verified;
chr14	SGD	CDS	706379	707821	.	+	.	ID=YNR058W_CDS;Name=YNR058W_CDS;Parent=YNR058W;essential_status=Nonessential;orf_classification=Verified;
chr14	BIO	PCR_product	706741	707116	.	.	.	ID=YNR058W_amp1v1;Name=YNR058W_amp1v1;bsversion=BS_PCRTagger_2.00;dntag=YNR058W_714;ingene=YNR058W;intro=0_00;uptag=YNR058W_363;
chr14	BIO	tag	706741	706765	.	.	.	ID=YNR058W_363;Name=YNR058W_363;bsversion=BS_PCRTagger_2.00;difference=44;display_name=YNR058W_363;ingene=YNR058W;intro=0_00;newseq=TTTGGCTGACAGCGGTAGCGTTGCT;translation=FLADSGSVA;wtpos=734653;wtseq=CCTCGCAGATTCTGGCTCAGTAGCA;
chr14	BIO	tag	707092	707116	.	.	.	ID=YNR058W_714;Name=YNR058W_714;bsversion=BS_PCRTagger_2.00;difference=68;display_name=YNR058W_714;ingene=YNR058W;intro=0_00;newseq=TTTGCAGGGCGCTGGTGGCTTAAGA;translation=ILQGAGGLR;wtpos=735004;wtseq=CTTACAGGGTGCAGGAGGTTTGCGA;
chr14	BIO	chunk	707637	715716	.	.	.	ID=yeast_chr14_3_26.W3;Name=yeast_chr14_3_26.W3;bsversion=BS_ChromosomeSegmentationPlanner_1.00;enzymes=BsoBI,BstEII;intro=3_25;megachunk=yeast_chr14_3_26.W;
chr14	BIO	restriction_enzyme_recognition_site	707654	707659	-5.273	+	.	ID=BsoBI_707654;Name=BsoBI_707654;bsversion=BS_ChromosomeSegmenter_1.00;chunks=yeast_chr14_3_26.W2,yeast_chr14_3_26.W3;enzyme=BsoBI;infeat=YNR058W;megachunk=yeast_chr14_3_26.W;newseq=CCCGAG;ohang=CCGA;peptide=PE;wtseq=CCCGAG;
chr14	BIO	site_specific_recombination_target_region	707825	707858	.	.	.	ID=loxPsym_3_3_YNR058W;Name=loxPsym_3_3_YNR058W;aimed_at=YNR058W;bsversion=BS_ChromosomeSplicer_1.00;intro=2_00;
chr14	SGD	gene	708925	710667	.	+	.	ID=YNR059W;Name=YNR059W;Alias=MNT4;Note=Putative alpha-1,3-mannosyltransferase, not required for protein O-glycosylation;Ontology_term=GO:0000033,GO:0005575,GO:0006493;dbxref=SGD:S000005342;display=Putative alpha-1,3-mannosyltransferase;essential_status=Nonessential;gene=MNT4;orf_classification=Verified;
chr14	SGD	CDS	708925	710667	.	+	.	ID=YNR059W_CDS;Name=YNR059W_CDS;Parent=YNR059W;essential_status=Nonessential;orf_classification=Verified;
chr14	BIO	PCR_product	709257	709560	.	.	.	ID=YNR059W_amp1v1;Name=YNR059W_amp1v1;bsversion=BS_PCRTagger_2.00;dntag=YNR059W_609;ingene=YNR059W;intro=0_00;uptag=YNR059W_333;
chr14	BIO	tag	709257	709284	.	.	.	ID=YNR059W_333;Name=YNR059W_333;bsversion=BS_PCRTagger_2.00;difference=50;display_name=YNR059W_333;ingene=YNR059W;intro=0_00;newseq=TAGAGCCGACCAGGACATCAGTTTGTTG;translation=IRADQDISLL;wtpos=737135;wtseq=CCGTGCTGATCAGGATATTTCCCTTCTT;
chr14	BIO	tag	709533	709560	.	.	.	ID=YNR059W_609;Name=YNR059W_609;bsversion=BS_PCRTagger_2.00;difference=57;display_name=YNR059W_609;ingene=YNR059W;intro=0_00;newseq=TGTTAGCGAATACTTAGTTGCCGACACC;translation=SVSEYLVADT;wtpos=737411;wtseq=CGTATCGGAATATCTGGTGGCTGATACA;
chr14	BIO	PCR_product	710310	710514	.	.	.	ID=YNR059W_amp2v1;Name=YNR059W_amp2v1;bsversion=BS_PCRTagger_2.00;dntag=YNR059W_1563;ingene=YNR059W;intro=0_00;uptag=YNR059W_1386;
chr14	BIO	tag	710310	710337	.	.	.	ID=YNR059W_1386;Name=YNR059W_1386;bsversion=BS_PCRTagger_2.00;difference=50;display_name=YNR059W_1386;ingene=YNR059W;intro=0_00;newseq=CATTTGCAGCACTCAGTTGAGCCATACC;translation=TICSTQLSHT;wtpos=738188;wtseq=AATCTGTTCTACCCAGCTATCTCACACG;
chr14	BIO	tag	710487	710514	.	.	.	ID=YNR059W_1563;Name=YNR059W_1563;bsversion=BS_PCRTagger_2.00;difference=64;display_name=YNR059W_1563;ingene=YNR059W;intro=0_00;newseq=GTTGGAAGCCGTTATCATCCCAGACGTT;translation=KLEAVIIPDV;wtpos=738365;wtseq=ACTCGAAGCTGTCATAATACCCGATGTC;
chr14	BIO	stop_retained_variant	710665	710667	.	.	.	ID=YNR059W_*1741*;Name=YNR059W_*1741*;Parent=YNR059W;bsversion=BS_CodonJuggler_1.00;intro=1_00;newseq=TAA;wtpos=738543;wtseq=TAG;
chr14	BIO	site_specific_recombination_target_region	710671	710704	.	.	.	ID=loxPsym_3_3_YNR059W;Name=loxPsym_3_3_YNR059W;aimed_at=YNR059W;bsversion=BS_ChromosomeSplicer_1.00;intro=2_00;
chr14	SGD	gene	712107	714266	.	+	.	ID=YNR060W;Name=YNR060W;Alias=FRE4;Note=Ferric reductase, reduces a specific subset of siderophore-bound iron prior to uptake by transporters%3B expression induced by low iron levels;Ontology_term=GO:0000293,GO:0005886,GO:0015891,GO:0016021;dbxref=SGD:S000005343;display=Ferric reductase;essential_status=Nonessential;gene=FRE4;orf_classification=Verified;
chr14	SGD	CDS	712107	714266	.	+	.	ID=YNR060W_CDS;Name=YNR060W_CDS;Parent=YNR060W;essential_status=Nonessential;orf_classification=Verified;
chr14	BIO	PCR_product	712925	713174	.	.	.	ID=YNR060W_amp2v1;Name=YNR060W_amp2v1;bsversion=BS_PCRTagger_2.00;dntag=YNR060W_1041;ingene=YNR060W;intro=0_00;uptag=YNR060W_819;
chr14	BIO	tag	712925	712952	.	.	.	ID=YNR060W_819;Name=YNR060W_819;bsversion=BS_PCRTagger_2.00;difference=50;display_name=YNR060W_819;ingene=YNR060W;intro=0_00;newseq=TGGCATCTTGAGCTTCGCTCATTTACCT;translation=SGILSFAHLP;wtpos=740769;wtseq=CGGTATACTTTCTTTTGCACACCTGCCA;
chr14	BIO	tag	713147	713174	.	.	.	ID=YNR060W_1041;Name=YNR060W_1041;bsversion=BS_PCRTagger_2.00;difference=64;display_name=YNR060W_1041;ingene=YNR060W;intro=0_00;newseq=GTTTGGCATCGCCACTACTTGCTTGGCT;translation=KFGIATTCLA;wtpos=740991;wtseq=ATTCGGTATTGCTACCACCTGTTTAGCG;
chr14	BIO	PCR_product	713963	714203	.	.	.	ID=YNR060W_amp1v1;Name=YNR060W_amp1v1;bsversion=BS_PCRTagger_2.00;dntag=YNR060W_2070;ingene=YNR060W;intro=0_00;uptag=YNR060W_1857;
chr14	BIO	tag	713963	713990	.	.	.	ID=YNR060W_1857;Name=YNR060W_1857;bsversion=BS_PCRTagger_2.00;difference=43;display_name=YNR060W_1857;ingene=YNR060W;intro=0_00;newseq=CGCTGAGAAAGCTCCTAGCTCATTGTCA;translation=TAEKAPSSLS;wtpos=741807;wtseq=AGCAGAGAAGGCCCCATCTAGTCTAAGC;
chr14	BIO	tag	714176	714203	.	.	.	ID=YNR060W_2070;Name=YNR060W_2070;bsversion=BS_PCRTagger_2.00;difference=64;display_name=YNR060W_2070;ingene=YNR060W;intro=0_00;newseq=TGTTGATACTGCCCGTAACCAAACCGCT;translation=FVDTARNQTA;wtpos=742020;wtseq=CGTCGACACCGCTAGAAATCAAACTGCC;
chr14	BIO	site_specific_recombination_target_region	714270	714303	.	.	.	ID=loxPsym_3_3_YNR060W;Name=loxPsym_3_3_YNR060W;aimed_at=YNR060W;bsversion=BS_ChromosomeSplicer_1.00;intro=2_00;
chr14	BIO	site_specific_recombination_target_region	715068	715101	.	.	.	ID=loxPsym_3_3_YNR061C;Name=loxPsym_3_3_YNR061C;aimed_at=YNR061C;bsversion=BS_ChromosomeSplicer_1.00;intro=3_22;
chr14	SGD	gene	715105	715764	.	-	.	ID=YNR061C;Name=YNR061C;Note=Putative protein of unknown function;Ontology_term=GO:0000324,GO:0003674,GO:0008150,GO:0016021;dbxref=SGD:S000005344;display=Putative protein of unknown function;essential_status=Nonessential;orf_classification=Uncharacterized;
chr14	SGD	CDS	715105	715764	.	-	.	ID=YNR061C_CDS;Name=YNR061C_CDS;Parent=YNR061C;essential_status=Nonessential;orf_classification=Uncharacterized;
chr14	BIO	PCR_product	715276	715492	.	.	.	ID=YNR061C_amp1v1;Name=YNR061C_amp1v1;bsversion=BS_PCRTagger_2.00;dntag=YNR061C_361;ingene=YNR061C;intro=0_00;uptag=YNR061C_172;
chr14	BIO	tag	715276	715303	.	.	.	ID=YNR061C_172;Name=YNR061C_172;bsversion=BS_PCRTagger_2.00;difference=61;display_name=YNR061C_172;ingene=YNR061C;intro=0_00;newseq=AGTGTCTCTCAAAGCTTTAACGCAGGCT;translation=KACVKALRDT;wtpos=743052;wtseq=GGTATCACGTAATGCCTTCACACAAGCC;
chr14	BIO	tag	715465	715492	.	.	.	ID=YNR061C_361;Name=YNR061C_361;bsversion=BS_PCRTagger_2.00;difference=39;display_name=YNR061C_361;ingene=YNR061C;intro=0_00;newseq=TCTAGGCATTGAGCTACAACTCATGCTG;translation=GSMSCSSMPR;wtpos=743241;wtseq=CCGTGGCATACTTGAGCAGGACATAGAA;
chr14	BIO	chunk	715677	723168	.	.	.	ID=yeast_chr14_3_26.W4;Name=yeast_chr14_3_26.W4;bsversion=BS_ChromosomeSegmentationPlanner_1.00;enzymes=BstEII;intro=3_25;megachunk=yeast_chr14_3_26.W;
chr14	BIO	restriction_enzyme_recognition_site	715693	715701	-3.754	+	.	ID=BstEII_715693;Name=BstEII_715693;bsversion=BS_ChromosomeSegmenter_1.00;chunks=yeast_chr14_3_26.W3,yeast_chr14_3_26.W4;enzyme=BstEII;infeat=YNR061C;megachunk=yeast_chr14_3_26.W;newseq=GGTTACCGA;ohang=GTAAC;peptide=SVT;wtseq=AGTTACAGA;
chr14	BIO	site_specific_recombination_target_region	716581	716614	.	.	.	ID=loxPsym_3_3_YNR062C;Name=loxPsym_3_3_YNR062C;aimed_at=YNR062C;bsversion=BS_ChromosomeSplicer_1.00;intro=3_22;
chr14	SGD	gene	716618	717601	.	-	.	ID=YNR062C;Name=YNR062C;Note=Putative membrane protein of unknown function;Ontology_term=GO:0003674,GO:0008150,GO:0016021;dbxref=SGD:S000005345;display=Putative membrane protein of unknown function;essential_status=Nonessential;orf_classification=Uncharacterized;
chr14	SGD	CDS	716618	717601	.	-	.	ID=YNR062C_CDS;Name=YNR062C_CDS;Parent=YNR062C;essential_status=Nonessential;orf_classification=Uncharacterized;
chr14	BIO	stop_retained_variant	716618	716620	.	.	.	ID=YNR062C_*1*;Name=YNR062C_*1*;Parent=YNR062C;bsversion=BS_CodonJuggler_1.00;intro=1_00;newseq=TTA;wtpos=744360;wtseq=CTA;
chr14	BIO	PCR_product	716822	717155	.	.	.	ID=YNR062C_amp1v1;Name=YNR062C_amp1v1;bsversion=BS_PCRTagger_2.00;dntag=YNR062C_511;ingene=YNR062C;intro=0_00;uptag=YNR062C_205;
chr14	BIO	tag	716822	716849	.	.	.	ID=YNR062C_205;Name=YNR062C_205;bsversion=BS_PCRTagger_2.00;difference=46;display_name=YNR062C_205;ingene=YNR062C;intro=0_00;newseq=GAACAAAGCAGGGATTGAGCTGGCTAAG;translation=FLASSIPALF;wtpos=744564;wtseq=AAAAAGGGCTGGAATGCTCGAAGCCAAA;
chr14	BIO	tag	717128	717155	.	.	.	ID=YNR062C_511;Name=YNR062C_511;bsversion=BS_PCRTagger_2.00;difference=54;display_name=YNR062C_511;ingene=YNR062C;intro=0_00;newseq=GGCAAAGTATGAACCGGTAACGCCCAAG;translation=ILGVTGSYFA;wtpos=744870;wtseq=AGCGAAATAGCTTCCAGTCACACCAAGT;
chr14	SGD	gene	719201	721024	.	+	.	ID=YNR063W;Name=YNR063W;Note=Putative zinc-cluster protein of unknown function;Ontology_term=GO:0005575,GO:0008150,GO:0043565;dbxref=SGD:S000005346;display=Putative zinc-cluster protein of unknown function;essential_status=Nonessential;orf_classification=Uncharacterized;
chr14	SGD	CDS	719201	721024	.	+	.	ID=YNR063W_CDS;Name=YNR063W_CDS;Parent=YNR063W;essential_status=Nonessential;orf_classification=Uncharacterized;
chr14	BIO	PCR_product	719743	720100	.	.	.	ID=YNR063W_amp1v1;Name=YNR063W_amp1v1;bsversion=BS_PCRTagger_2.00;dntag=YNR063W_873;ingene=YNR063W;intro=0_00;uptag=YNR063W_543;
chr14	BIO	tag	719743	719770	.	.	.	ID=YNR063W_543;Name=YNR063W_543;bsversion=BS_PCRTagger_2.00;difference=50;display_name=YNR063W_543;ingene=YNR063W;intro=0_00;newseq=CAATGCCCCAACCAGAAGCAGATTGATT;translation=DNAPTRSRLI;wtpos=747485;wtseq=TAACGCTCCTACGAGGTCTCGGCTAATC;
chr14	BIO	PCR_product	720043	720481	.	.	.	ID=YNR063W_amp2v1;Name=YNR063W_amp2v1;bsversion=BS_PCRTagger_2.00;dntag=YNR063W_1254;ingene=YNR063W;intro=0_00;uptag=YNR063W_843;
chr14	BIO	tag	720043	720070	.	.	.	ID=YNR063W_843;Name=YNR063W_843;bsversion=BS_PCRTagger_2.00;difference=54;display_name=YNR063W_843;ingene=YNR063W;intro=0_00;newseq=CTTGGTCCCAGATTTATTGAGCCACCCA;translation=TLVPDLLSHP;wtpos=747785;wtseq=GCTTGTTCCCGACTTGTTATCTCATCCC;
chr14	BIO	tag	720073	720100	.	.	.	ID=YNR063W_873;Name=YNR063W_873;bsversion=BS_PCRTagger_2.00;difference=57;display_name=YNR063W_873;ingene=YNR063W;intro=0_00;newseq=CATTGACGGTTTCTGTGGTTTGGTCTTG;translation=TIDGFCGLVL;wtpos=747815;wtseq=AATCGATGGATTTTGCGGCCTCGTTCTA;
chr14	BIO	tag	720454	720481	.	.	.	ID=YNR063W_1254;Name=YNR063W_1254;bsversion=BS_PCRTagger_2.00;difference=54;display_name=YNR063W_1254;ingene=YNR063W;intro=0_00;newseq=CACCAGTTCAACTGCTAATGAGGTTCCT;translation=YTSSTANEVP;wtpos=748196;wtseq=TACTTCCAGCACCGCAAACGAGGTACCA;
chr14	BIO	site_specific_recombination_target_region	721028	721061	.	.	.	ID=loxPsym_3_3_YNR063W;Name=loxPsym_3_3_YNR063W;aimed_at=YNR063W;bsversion=BS_ChromosomeSplicer_1.00;intro=3_22;
chr14	BIO	site_specific_recombination_target_region	721425	721458	.	.	.	ID=loxPsym_3_3_YNR064C;Name=loxPsym_3_3_YNR064C;aimed_at=YNR064C;bsversion=BS_ChromosomeSplicer_1.00;intro=2_00;
chr14	SGD	gene	721462	722334	.	-	.	ID=YNR064C;Name=YNR064C;Note=Epoxide hydrolase, member of the alpha%2Fbeta hydrolase fold family%3B may have a role in detoxification of epoxides;Ontology_term=GO:0004301,GO:0005625,GO:0009636;dbxref=SGD:S000005347;display=Epoxide hydrolase;essential_status=Nonessential;orf_classification=Verified;
chr14	SGD	CDS	721462	722334	.	-	.	ID=YNR064C_CDS;Name=YNR064C_CDS;Parent=YNR064C;essential_status=Nonessential;orf_classification=Verified;
chr14	BIO	PCR_product	721990	722194	.	.	.	ID=YNR064C_amp1v1;Name=YNR064C_amp1v1;bsversion=BS_PCRTagger_2.00;dntag=YNR064C_706;ingene=YNR064C;intro=0_00;uptag=YNR064C_529;
chr14	BIO	tag	721990	722017	.	.	.	ID=YNR064C_529;Name=YNR064C_529;bsversion=BS_PCRTagger_2.00;difference=54;display_name=YNR064C_529;ingene=YNR064C;intro=0_00;newseq=TAAAGCCAATCTGAAGCCAACTGGGCTA;translation=GSPVGFRLAL;wtpos=749664;wtseq=CAAGGCTAACCGAAAACCTACCGGAGAT;
chr14	BIO	tag	722167	722194	.	.	.	ID=YNR064C_706;Name=YNR064C_706;bsversion=BS_PCRTagger_2.00;difference=61;display_name=YNR064C_706;ingene=YNR064C;intro=0_00;newseq=GAACTGACCGGCCAACAATGGGATCAAA;translation=NLIPLLAGQF;wtpos=749841;wtseq=AAACTGTCCAGCTAGTAAGGGAATGAGG;
chr14	BIO	coding_sequence_variant	722245	722253	.	.	.	ID=BstEII_722247_GNP_removed;Name=BstEII_722247_GNP_removed;bsversion=BS_ChromosomeSegmenter_1.00;infeat=YNR064C;newseq=GGGATTACC;wtseq=GGGGTTACC;
chr14	BIO	megachunk	722254	753096	.	.	.	ID=yeast_chr14_3_26.X;Name=yeast_chr14_3_26.X;bsversion=BS_ChromosomeSegmentationPlanner_1.00;intro=3_25;marker=LEU2;
chr14	BIO	chunk	722254	730726	.	.	.	ID=yeast_chr14_3_26.X1;Name=yeast_chr14_3_26.X1;bsversion=BS_ChromosomeSegmentationPlanner_1.00;enzymes=SfiI,SfiI;intro=3_25;megachunk=yeast_chr14_3_26.X;
chr14	BIO	restriction_enzyme_recognition_site	722254	722268	-4.119	+	.	ID=SfiI_722254;Name=SfiI_722254;bsversion=BS_ChromosomeSegmenter_1.00;chunks=yeast_chr14_3_26.X1;enzyme=SfiI;infeat=YNR064C;megachunk=yeast_chr14_3_26.X;newseq=GGCCGCTCCGGCCTC;ohang=GAG;peptide=EAGAA;wtseq=TGCTGCACCGGCCTC;
chr14	BIO	site_specific_recombination_target_region	722673	722706	.	.	.	ID=loxPsym_3_3_YNR065C;Name=loxPsym_3_3_YNR065C;aimed_at=YNR065C;bsversion=BS_ChromosomeSplicer_1.00;intro=3_22;
chr14	SGD	gene	722710	726060	.	-	.	ID=YNR065C;Name=YNR065C;Alias=YSN1;Note=Protein of unknown function%3B protein-protein interactions suggest a possible role in actin patch formation%3B YNR065C is not an essential gene;Ontology_term=GO:0003674,GO:0008150,GO:0016021;dbxref=SGD:S000005348;display=Protein of unknown function;essential_status=Nonessential;orf_classification=Uncharacterized;
chr14	SGD	CDS	722710	726060	.	-	.	ID=YNR065C_CDS;Name=YNR065C_CDS;Parent=YNR065C;essential_status=Nonessential;orf_classification=Uncharacterized;
chr14	BIO	PCR_product	722722	722974	.	.	.	ID=YNR065C_amp2v1;Name=YNR065C_amp2v1;bsversion=BS_PCRTagger_2.00;dntag=YNR065C_238;ingene=YNR065C;intro=0_00;uptag=YNR065C_13;
chr14	BIO	tag	722722	722749	.	.	.	ID=YNR065C_13;Name=YNR065C_13;bsversion=BS_PCRTagger_2.00;difference=54;display_name=YNR065C_13;ingene=YNR065C;intro=0_00;newseq=ATTTCTAACGGCGGTGCTGTCTGGTTTA;translation=HKPDSTAVRN;wtpos=750362;wtseq=GTTGCGCACAGCAGTTGAATCAGGCTTG;
chr14	BIO	tag	722947	722974	.	.	.	ID=YNR065C_238;Name=YNR065C_238;bsversion=BS_PCRTagger_2.00;difference=43;display_name=YNR065C_238;ingene=YNR065C;intro=0_00;newseq=TAAGCTGCTATAGGTTGGGCCCTTACGA;translation=NRKGPTYSSL;wtpos=750587;wtseq=CAGCGAAGAGTAAGTAGGACCTTTTCTG;
chr14	BIO	PCR_product	724066	724549	.	.	.	ID=YNR065C_amp1v1;Name=YNR065C_amp1v1;bsversion=BS_PCRTagger_2.00;dntag=YNR065C_1813;ingene=YNR065C;intro=0_00;uptag=YNR065C_1357;
chr14	BIO	tag	724066	724093	.	.	.	ID=YNR065C_1357;Name=YNR065C_1357;bsversion=BS_PCRTagger_2.00;difference=43;display_name=YNR065C_1357;ingene=YNR065C;intro=0_00;newseq=ACCCAAAGCACTGCCACTACTGTAGGTG;translation=DTYSSGSALG;wtpos=751706;wtseq=TCCTAACGCGGAACCGGAGGAATATGTA;
chr14	BIO	tag	724522	724549	.	.	.	ID=YNR065C_1813;Name=YNR065C_1813;bsversion=BS_PCRTagger_2.00;difference=71;display_name=YNR065C_1813;ingene=YNR065C;intro=0_00;newseq=GTCTTGGCCGTATGGAAACTTAGCCTCA;translation=AEAKFPYGQD;wtpos=752162;wtseq=ATCTTGACCATACGGGAATTTTGCCTCG;
chr14	BIO	PCR_product	725470	725740	.	.	.	ID=YNR065C_amp3v1;Name=YNR065C_amp3v1;bsversion=BS_PCRTagger_2.00;dntag=YNR065C_3004;ingene=YNR065C;intro=0_00;uptag=YNR065C_2761;
chr14	BIO	tag	725470	725497	.	.	.	ID=YNR065C_2761;Name=YNR065C_2761;bsversion=BS_PCRTagger_2.00;difference=54;display_name=YNR065C_2761;ingene=YNR065C;intro=0_00;newseq=ATCACTTTCGCCGCATGAGTTGCATGGG;translation=TPCNSCGESD;wtpos=753110;wtseq=GTCGGATTCACCACAACTATTACAAGGC;
chr14	BIO	tag	725713	725740	.	.	.	ID=YNR065C_3004;Name=YNR065C_3004;bsversion=BS_PCRTagger_2.00;difference=57;display_name=YNR065C_3004;ingene=YNR065C;intro=0_00;newseq=ACTGTCAGTGGTAGCGAAGGTACCCTTG;translation=FKGTFATTDS;wtpos=753353;wtseq=GGAATCGGTAGTGGCAAACGTTCCTTTA;
chr14	BIO	site_specific_recombination_target_region	726082	726115	.	.	.	ID=loxPsym_3_3_YNR066C;Name=loxPsym_3_3_YNR066C;aimed_at=YNR066C;bsversion=BS_ChromosomeSplicer_1.00;intro=3_22;
chr14	SGD	gene	726119	727429	.	-	.	ID=YNR066C;Name=YNR066C;Note=Putative membrane-localized protein of unknown function;Ontology_term=GO:0003674,GO:0005624,GO:0008150,GO:0016021;dbxref=SGD:S000005349;display=Putative membrane-localized protein of unknown function;essential_status=Nonessential;orf_classification=Uncharacterized;
chr14	SGD	CDS	726119	727429	.	-	.	ID=YNR066C_CDS;Name=YNR066C_CDS;Parent=YNR066C;essential_status=Nonessential;orf_classification=Uncharacterized;
chr14	BIO	PCR_product	726755	727085	.	.	.	ID=YNR066C_amp1v1;Name=YNR066C_amp1v1;bsversion=BS_PCRTagger_2.00;dntag=YNR066C_940;ingene=YNR066C;intro=0_00;uptag=YNR066C_637;
chr14	BIO	tag	726755	726782	.	.	.	ID=YNR066C_637;Name=YNR066C_637;bsversion=BS_PCRTagger_2.00;difference=46;display_name=YNR066C_637;ingene=YNR066C;intro=0_00;newseq=GTAAGCAGCTGACAAATGTCTGTCTGAG;translation=DSDRHLSAAY;wtpos=754361;wtseq=ATATGCGGCACTTAAGTGACGATCGCTA;
chr14	BIO	tag	727058	727085	.	.	.	ID=YNR066C_940;Name=YNR066C_940;bsversion=BS_PCRTagger_2.00;difference=57;display_name=YNR066C_940;ingene=YNR066C;intro=0_00;newseq=GCCTAATCTGCAATTTTCGCTAACTGGG;translation=IPVSENCRLG;wtpos=754664;wtseq=ACCCAAACGACAGTTTTCAGAGACGGGT;
chr14	BIO	site_specific_recombination_target_region	728137	728170	.	.	.	ID=loxPsym_3_3_YNR067C;Name=loxPsym_3_3_YNR067C;aimed_at=YNR067C;bsversion=BS_ChromosomeSplicer_1.00;intro=2_00;
chr14	SGD	gene	728174	731527	.	-	.	ID=YNR067C;Name=YNR067C;Alias=DSE4,ENG1;Note=Daughter cell-specific secreted protein with similarity to glucanases, degrades cell wall from the daughter side causing daughter to separate from mother;Ontology_term=GO:0005576,GO:0007109,GO:0009277,GO:0030428,GO:0042973;dbxref=SGD:S000005350;display=Daughter cell-specific secreted protein with similarity to glucanases;essential_status=Nonessential;gene=DSE4;orf_classification=Verified;
chr14	SGD	CDS	728174	731527	.	-	.	ID=YNR067C_CDS;Name=YNR067C_CDS;Parent=YNR067C;essential_status=Nonessential;orf_classification=Verified;
chr14	BIO	stop_retained_variant	728174	728176	.	.	.	ID=YNR067C_*1*;Name=YNR067C_*1*;Parent=YNR067C;bsversion=BS_CodonJuggler_1.00;intro=1_00;newseq=TTA;wtpos=755746;wtseq=CTA;
chr14	BIO	PCR_product	730064	730274	.	.	.	ID=YNR067C_amp1v1;Name=YNR067C_amp1v1;bsversion=BS_PCRTagger_2.00;dntag=YNR067C_2074;ingene=YNR067C;intro=0_00;uptag=YNR067C_1891;
chr14	BIO	tag	730064	730091	.	.	.	ID=YNR067C_1891;Name=YNR067C_1891;bsversion=BS_PCRTagger_2.00;difference=43;display_name=YNR067C_1891;ingene=YNR067C;intro=0_00;newseq=GCCACTTGAATCGTAGCCGCCATATGAG;translation=YSYGGYDSSG;wtpos=757636;wtseq=ACCGGAACTGTCATAACCACCGTAGCTA;
chr14	BIO	tag	730247	730274	.	.	.	ID=YNR067C_2074;Name=YNR067C_2074;bsversion=BS_PCRTagger_2.00;difference=61;display_name=YNR067C_2074;ingene=YNR067C;intro=0_00;newseq=ACCGTCGGCTAAGCTCATTGGGTTAGGA;translation=SPNPMSLADG;wtpos=757819;wtseq=CCCATCAGCCAATGACATAGGATTTGGT;
chr14	BIO	PCR_product	730424	730823	.	.	.	ID=YNR067C_amp2v1;Name=YNR067C_amp2v1;bsversion=BS_PCRTagger_2.00;dntag=YNR067C_2623;ingene=YNR067C;intro=0_00;uptag=YNR067C_2251;
chr14	BIO	tag	730424	730451	.	.	.	ID=YNR067C_2251;Name=YNR067C_2251;bsversion=BS_PCRTagger_2.00;difference=43;display_name=YNR067C_2251;ingene=YNR067C;intro=0_00;newseq=GCTACTGCTGCTAATAGTGGCTTGCATA;translation=SMQATISSSS;wtpos=757996;wtseq=TGAGGACGAAGAGATGGTAGCTTGCATT;
chr14	BIO	chunk	730687	740115	.	.	.	ID=yeast_chr14_3_26.X2;Name=yeast_chr14_3_26.X2;bsversion=BS_ChromosomeSegmentationPlanner_1.00;enzymes=SfiI,BsoBI;intro=3_25;megachunk=yeast_chr14_3_26.X;
chr14	BIO	restriction_enzyme_recognition_site	730700	730714	-4.119	+	.	ID=SfiI_730700;Name=SfiI_730700;bsversion=BS_ChromosomeSegmenter_1.00;chunks=yeast_chr14_3_26.X1,yeast_chr14_3_26.X2;enzyme=SfiI;infeat=YNR067C;megachunk=yeast_chr14_3_26.X;newseq=GGCCGGGCTGGCCGT;ohang=GCC;peptide=TASPA;wtseq=AGCAGGGCTTGCTGT;
chr14	BIO	PCR_product	730763	731093	.	.	.	ID=YNR067C_amp3v1;Name=YNR067C_amp3v1;bsversion=BS_PCRTagger_2.00;dntag=YNR067C_2893;ingene=YNR067C;intro=0_00;uptag=YNR067C_2590;
chr14	BIO	tag	730763	730790	.	.	.	ID=YNR067C_2590;Name=YNR067C_2590;bsversion=BS_PCRTagger_2.00;difference=43;display_name=YNR067C_2590;ingene=YNR067C;intro=0_00;newseq=AAATAAGGTGCTACTGGCTGGGGTGCTG;translation=ASTPASSTLF;wtpos=758335;wtseq=GAACAAAGTCGAGGAAGCAGGAGTTGAA;
chr14	BIO	tag	730796	730823	.	.	.	ID=YNR067C_2623;Name=YNR067C_2623;bsversion=BS_PCRTagger_2.00;difference=61;display_name=YNR067C_2623;ingene=YNR067C;intro=0_00;newseq=AAAACTGTCTTCACCAGTGGCGGTGGCA;translation=AATATGEDSF;wtpos=758368;wtseq=GAAGGAATCTTCGCCGGTAGCTGTAGCT;
chr14	BIO	tag	731066	731093	.	.	.	ID=YNR067C_2893;Name=YNR067C_2893;bsversion=BS_PCRTagger_2.00;difference=46;display_name=YNR067C_2893;ingene=YNR067C;intro=0_00;newseq=GGTGCTAGCTGAAGGCATAACGCTAGCA;translation=VASVMPSAST;wtpos=758638;wtseq=TGTTGATGCACTTGGCATGACTGAGGCG;
chr14	BIO	site_specific_recombination_target_region	732492	732525	.	.	.	ID=loxPsym_3_3_YNR068C;Name=loxPsym_3_3_YNR068C;aimed_at=YNR068C;bsversion=BS_ChromosomeSplicer_1.00;intro=3_22;
chr14	SGD	gene	732529	733347	.	-	.	ID=YNR068C;Name=YNR068C;Note=Putative protein of unknown function;Ontology_term=GO:0003674,GO:0005575,GO:0008150;dbxref=SGD:S000005351;display=Putative protein of unknown function;essential_status=Nonessential;orf_classification=Uncharacterized;
chr14	SGD	CDS	732529	733347	.	-	.	ID=YNR068C_CDS;Name=YNR068C_CDS;Parent=YNR068C;essential_status=Nonessential;orf_classification=Uncharacterized;
chr14	BIO	coding_sequence_variant	732622	732630	.	.	.	ID=BsoBI_732625_CSR_removed;Name=BsoBI_732625_CSR_removed;bsversion=BS_ChromosomeSegmenter_1.00;infeat=YNR068C;newseq=GCGCGAGCA;wtseq=CCTCGAGCA;
chr14	BIO	PCR_product	732973	733228	.	.	.	ID=YNR068C_amp1v1;Name=YNR068C_amp1v1;bsversion=BS_PCRTagger_2.00;dntag=YNR068C_673;ingene=YNR068C;intro=0_00;uptag=YNR068C_445;
chr14	BIO	tag	732973	733000	.	.	.	ID=YNR068C_445;Name=YNR068C_445;bsversion=BS_PCRTagger_2.00;difference=36;display_name=YNR068C_445;ingene=YNR068C;intro=0_00;newseq=GCTACGGTTTCTTAATGAGGCACGAGCA;translation=DARASLRNRS;wtpos=760511;wtseq=CGATCTATTACGCAGGCTAGCTCTTGCG;
chr14	BIO	tag	733201	733228	.	.	.	ID=YNR068C_673;Name=YNR068C_673;bsversion=BS_PCRTagger_2.00;difference=61;display_name=YNR068C_673;ingene=YNR068C;intro=0_00;newseq=TGAAATTTCTGGAGGATCGTGAGGGATG;translation=SIPHDPPEIS;wtpos=760739;wtseq=ACTGATTTCCGGTGGGTCATGTGGAATA;
chr14	BIO	site_specific_recombination_target_region	733582	733615	.	.	.	ID=loxPsym_3_3_YNR069C;Name=loxPsym_3_3_YNR069C;aimed_at=YNR069C;bsversion=BS_ChromosomeSplicer_1.00;intro=2_00;
chr14	SGD	gene	733619	735088	.	-	.	ID=YNR069C;Name=YNR069C;Alias=BSC5;Note=Protein of unknown function, ORF exhibits genomic organization compatible with a translational readthrough-dependent mode of expression;Ontology_term=GO:0003674,GO:0005575,GO:0008150;dbxref=SGD:S000005352;display=Protein of unknown function;essential_status=Nonessential;gene=BSC5;orf_classification=Verified;
chr14	SGD	CDS	733619	735088	.	-	.	ID=YNR069C_CDS;Name=YNR069C_CDS;Parent=YNR069C;essential_status=Nonessential;orf_classification=Verified;
chr14	BIO	stop_retained_variant	733619	733621	.	.	.	ID=YNR069C_*1*;Name=YNR069C_*1*;Parent=YNR069C;bsversion=BS_CodonJuggler_1.00;intro=1_00;newseq=TTA;wtpos=761123;wtseq=CTA;
chr14	BIO	PCR_product	733685	734120	.	.	.	ID=YNR069C_amp1v1;Name=YNR069C_amp1v1;bsversion=BS_PCRTagger_2.00;dntag=YNR069C_475;ingene=YNR069C;intro=0_00;uptag=YNR069C_67;
chr14	BIO	tag	733685	733712	.	.	.	ID=YNR069C_67;Name=YNR069C_67;bsversion=BS_PCRTagger_2.00;difference=39;display_name=YNR069C_67;ingene=YNR069C;intro=0_00;newseq=ACGCAATGGGCTCAATTGGTCGCTTCTG;translation=NRSDQLSPLR;wtpos=761189;wtseq=TCTTAGGGGTGATAGTTGATCAGAGCGA;
chr14	BIO	tag	734093	734120	.	.	.	ID=YNR069C_475;Name=YNR069C_475;bsversion=BS_PCRTagger_2.00;difference=54;display_name=YNR069C_475;ingene=YNR069C;intro=0_00;newseq=GAAACCCAAGGTTGGTGGTAACAAGCTA;translation=HSLLPPTLGF;wtpos=761597;wtseq=AAACCCTAATGTAGGGGGCAAAAGAGAG;
chr14	BIO	coding_sequence_variant	734921	734929	.	.	.	ID=BsoBI_734924_CSS_removed;Name=BsoBI_734924_CSS_removed;bsversion=BS_ChromosomeSegmenter_1.00;infeat=YNR069C;newseq=GCTACTGCA;wtseq=GCTCGAGCA;
chr14	SGD	gene	737871	741872	.	+	.	ID=YNR070W;Name=YNR070W;Alias=PDR18;Note=Putative transporter of the ATP-binding cassette (ABC) family, implicated in pleiotropic drug resistance%3B the authentic, non-tagged protein is detected in highly purified mitochondria in high-throughput studies;Ontology_term=GO:0005739,GO:0006810,GO:0016020,GO:0016021,GO:0042626;dbxref=SGD:S000005353;display=Putative transporter of the ATP-binding cassette (ABC) family;essential_status=Nonessential;gene=PDR18;orf_classification=Uncharacterized;
chr14	SGD	CDS	737871	741872	.	+	.	ID=YNR070W_CDS;Name=YNR070W_CDS;Parent=YNR070W;essential_status=Nonessential;orf_classification=Uncharacterized;
chr14	BIO	PCR_product	738092	738455	.	.	.	ID=YNR070W_amp4v1;Name=YNR070W_amp4v1;bsversion=BS_PCRTagger_2.00;dntag=YNR070W_558;ingene=YNR070W;intro=0_00;uptag=YNR070W_222;
chr14	BIO	tag	738092	738113	.	.	.	ID=YNR070W_222;Name=YNR070W_222;bsversion=BS_PCRTagger_2.00;difference=50;display_name=YNR070W_222;ingene=YNR070W;intro=0_00;newseq=ATCAGCCGCCGGCGAGACTTCA;translation=KSAAGETS;wtpos=765596;wtseq=GAGCGCTGCTGGTGAGACCAGT;
chr14	BIO	PCR_product	738410	738875	.	.	.	ID=YNR070W_amp2v1;Name=YNR070W_amp2v1;bsversion=BS_PCRTagger_2.00;dntag=YNR070W_978;ingene=YNR070W;intro=0_00;uptag=YNR070W_540;
chr14	BIO	tag	738410	738437	.	.	.	ID=YNR070W_540;Name=YNR070W_540;bsversion=BS_PCRTagger_2.00;difference=46;display_name=YNR070W_540;ingene=YNR070W;intro=0_00;newseq=TAGCGGTGGCGAGAGAAAGAGAGTCAGT;translation=VSGGERKRVS;wtpos=765914;wtseq=ATCTGGAGGTGAGCGTAAACGCGTTTCC;
chr14	BIO	tag	738428	738455	.	.	.	ID=YNR070W_558;Name=YNR070W_558;bsversion=BS_PCRTagger_2.00;difference=57;display_name=YNR070W_558;ingene=YNR070W;intro=0_00;newseq=GAGAGTCAGTATCGCCGAAGCTTTGGCT;translation=KRVSIAEALA;wtpos=765932;wtseq=ACGCGTTTCCATTGCTGAAGCATTAGCA;
chr14	BIO	tag	738848	738875	.	.	.	ID=YNR070W_978;Name=YNR070W_978;bsversion=BS_PCRTagger_2.00;difference=64;display_name=YNR070W_978;ingene=YNR070W;intro=0_00;newseq=CGCTAGATTGAAGGGCGAAATCCAGAAA;translation=YARLKGEIQK;wtpos=766352;wtseq=TGCCCGCCTAAAAGGTGAAATTCAGAAG;
chr14	BIO	PCR_product	739121	739466	.	.	.	ID=YNR070W_amp1v1;Name=YNR070W_amp1v1;bsversion=BS_PCRTagger_2.00;dntag=YNR070W_1569;ingene=YNR070W;intro=0_00;uptag=YNR070W_1251;
chr14	BIO	tag	739121	739148	.	.	.	ID=YNR070W_1251;Name=YNR070W_1251;bsversion=BS_PCRTagger_2.00;difference=43;display_name=YNR070W_1251;ingene=YNR070W;intro=0_00;newseq=TACCTTGGGTGCTTTCAGCCGTTCAGGT;translation=STLGAFSRSG;wtpos=766625;wtseq=AACTCTAGGGGCCTTTTCTAGAAGTGGC;
chr14	BIO	tag	739439	739466	.	.	.	ID=YNR070W_1569;Name=YNR070W_1569;bsversion=BS_PCRTagger_2.00;difference=54;display_name=YNR070W_1569;ingene=YNR070W;intro=0_00;newseq=TAGCTTGTGTGACACCTTAAGTCAGGCT;translation=SSLCDTLSQA;wtpos=766943;wtseq=ATCTTTATGCGATACATTGTCCCAGGCC;
chr14	BIO	chunk	740076	747995	.	.	.	ID=yeast_chr14_3_26.X3;Name=yeast_chr14_3_26.X3;bsversion=BS_ChromosomeSegmentationPlanner_1.00;enzymes=BsoBI,BstEII;intro=3_25;megachunk=yeast_chr14_3_26.X;
chr14	BIO	restriction_enzyme_recognition_site	740091	740099	-5.173	+	.	ID=BsoBI_740091;Name=BsoBI_740091;bsversion=BS_ChromosomeSegmenter_1.00;chunks=yeast_chr14_3_26.X2,yeast_chr14_3_26.X3;enzyme=BsoBI;infeat=YNR070W;megachunk=yeast_chr14_3_26.X;newseq=AGCTCGGGA;ohang=TCGG;peptide=SSG;wtseq=TCTAGCGGA;
chr14	BIO	PCR_product	741350	741581	.	.	.	ID=YNR070W_amp3v1;Name=YNR070W_amp3v1;bsversion=BS_PCRTagger_2.00;dntag=YNR070W_3684;ingene=YNR070W;intro=0_00;uptag=YNR070W_3480;
chr14	BIO	tag	741350	741377	.	.	.	ID=YNR070W_3480;Name=YNR070W_3480;bsversion=BS_PCRTagger_2.00;difference=46;display_name=YNR070W_3480;ingene=YNR070W;intro=0_00;newseq=TGTCAGCAGCTACTTTCCATTAGGCGTT;translation=FVSSYFPLGV;wtpos=768854;wtseq=CGTTTCATCATATTTCCCTCTGGGTGTC;
chr14	BIO	tag	741554	741581	.	.	.	ID=YNR070W_3684;Name=YNR070W_3684;bsversion=BS_PCRTagger_2.00;difference=64;display_name=YNR070W_3684;ingene=YNR070W;intro=0_00;newseq=AGCTAGCTTGATGCCAGGCTTTTGGACC;translation=PASLMPGFWT;wtpos=769058;wtseq=TGCCTCTTTAATGCCTGGTTTCTGGACA;
chr14	BIO	stop_retained_variant	741870	741872	.	.	.	ID=YNR070W_*4000*;Name=YNR070W_*4000*;Parent=YNR070W;bsversion=BS_CodonJuggler_1.00;intro=1_00;newseq=TAA;wtpos=769374;wtseq=TAG;
chr14	BIO	site_specific_recombination_target_region	741876	741909	.	.	.	ID=loxPsym_3_3_YNR070W;Name=loxPsym_3_3_YNR070W;aimed_at=YNR070W;bsversion=BS_ChromosomeSplicer_1.00;intro=3_22;
chr14	BIO	site_specific_recombination_target_region	742967	743000	.	.	.	ID=loxPsym_3_3_YNR071C;Name=loxPsym_3_3_YNR071C;aimed_at=YNR071C;bsversion=BS_ChromosomeSplicer_1.00;intro=3_22;
chr14	SGD	gene	743004	744032	.	-	.	ID=YNR071C;Name=YNR071C;Note=Putative protein of unknown function;Ontology_term=GO:0003674,GO:0005575,GO:0008150;dbxref=SGD:S000005354;display=Putative protein of unknown function;essential_status=Nonessential;orf_classification=Uncharacterized;
chr14	SGD	CDS	743004	744032	.	-	.	ID=YNR071C_CDS;Name=YNR071C_CDS;Parent=YNR071C;essential_status=Nonessential;orf_classification=Uncharacterized;
chr14	BIO	stop_retained_variant	743004	743006	.	.	.	ID=YNR071C_*1*;Name=YNR071C_*1*;Parent=YNR071C;bsversion=BS_CodonJuggler_1.00;intro=1_00;newseq=TTA;wtpos=770440;wtseq=CTA;
chr14	BIO	PCR_product	743115	743415	.	.	.	ID=YNR071C_amp1v1;Name=YNR071C_amp1v1;bsversion=BS_PCRTagger_2.00;dntag=YNR071C_385;ingene=YNR071C;intro=0_00;uptag=YNR071C_112;
chr14	BIO	tag	743115	743142	.	.	.	ID=YNR071C_112;Name=YNR071C_112;bsversion=BS_PCRTagger_2.00;difference=57;display_name=YNR071C_112;ingene=YNR071C;intro=0_00;newseq=GACAGCGAAACCGCTTCTAGGAACGAAC;translation=KFVPRSGFAV;wtpos=770551;wtseq=AACGGCAAATCCAGACCTTGGCACAAAT;
chr14	BIO	tag	743388	743415	.	.	.	ID=YNR071C_385;Name=YNR071C_385;bsversion=BS_PCRTagger_2.00;difference=64;display_name=YNR071C_385;ingene=YNR071C;intro=0_00;newseq=TTTGCCGGTAGGCAATAAAGCACCCTCG;translation=TEGALLPTGK;wtpos=770824;wtseq=CTTACCAGTTGGAAGCAATGCCCCCTCT;
chr14	SGD	gene	745221	746915	.	+	.	ID=YNR072W;Name=YNR072W;Alias=HXT17;Note=Hexose transporter, up-regulated in media containing raffinose and galactose at pH 7.7 versus pH 4.7, repressed by high levels of glucose;Ontology_term=GO:0005353,GO:0005355,GO:0005886,GO:0008645,GO:0015578,GO:0016021;dbxref=SGD:S000005355;display=Hexose transporter;essential_status=Nonessential;gene=HXT17;orf_classification=Verified;
chr14	SGD	CDS	745221	746915	.	+	.	ID=YNR072W_CDS;Name=YNR072W_CDS;Parent=YNR072W;essential_status=Nonessential;orf_classification=Verified;
chr14	BIO	site_specific_recombination_target_region	746919	746952	.	.	.	ID=loxPsym_3_3_YNR072W;Name=loxPsym_3_3_YNR072W;aimed_at=YNR072W;bsversion=BS_ChromosomeSplicer_1.00;intro=2_00;
chr14	BIO	site_specific_recombination_target_region	747387	747420	.	.	.	ID=loxPsym_3_3_YNR073C;Name=loxPsym_3_3_YNR073C;aimed_at=YNR073C;bsversion=BS_ChromosomeSplicer_1.00;intro=3_22;
chr14	SGD	gene	747424	748932	.	-	.	ID=YNR073C;Name=YNR073C;Note=Putative mannitol dehydrogenase;Ontology_term=GO:0005575,GO:0008150,GO:0046029;dbxref=SGD:S000005356;display=Putative mannitol dehydrogenase;essential_status=Nonessential;orf_classification=Uncharacterized;
chr14	SGD	CDS	747424	748932	.	-	.	ID=YNR073C_CDS;Name=YNR073C_CDS;Parent=YNR073C;essential_status=Nonessential;orf_classification=Uncharacterized;
chr14	BIO	PCR_product	747793	748165	.	.	.	ID=YNR073C_amp1v1;Name=YNR073C_amp1v1;bsversion=BS_PCRTagger_2.00;dntag=YNR073C_715;ingene=YNR073C;intro=0_00;uptag=YNR073C_370;
chr14	BIO	tag	747793	747820	.	.	.	ID=YNR073C_370;Name=YNR073C_370;bsversion=BS_PCRTagger_2.00;difference=61;display_name=YNR073C_370;ingene=YNR073C;intro=0_00;newseq=AACGGTATCCTGGATGGCAGGGTTACTA;translation=FSNPAIQDTV;wtpos=775161;wtseq=GACAGTGTCCTGAATAGCTGGATTGGAG;
chr14	BIO	chunk	747956	753096	.	.	.	ID=yeast_chr14_3_26.X4;Name=yeast_chr14_3_26.X4;bsversion=BS_ChromosomeSegmentationPlanner_1.00;enzymes=BstEII;intro=3_25;megachunk=yeast_chr14_3_26.X;
chr14	BIO	restriction_enzyme_recognition_site	747970	747978	-3.854	+	.	ID=BstEII_747970;Name=BstEII_747970;bsversion=BS_ChromosomeSegmenter_1.00;chunks=yeast_chr14_3_26.X3,yeast_chr14_3_26.X4;enzyme=BstEII;infeat=YNR073C;megachunk=yeast_chr14_3_26.X;newseq=CAGGTAACC;ohang=GTTAC;peptide=GYL;wtseq=CAAGTATCC;
chr14	BIO	tag	748138	748165	.	.	.	ID=YNR073C_715;Name=YNR073C_715;bsversion=BS_PCRTagger_2.00;difference=71;display_name=YNR073C_715;ingene=YNR073C;intro=0_00;newseq=GACTGGGCATTGGTCTTTAATACCCCAA;translation=TWGIKDQCPV;wtpos=775506;wtseq=AACGGGACATTGATCCTTGATTCCCCAG;
chr14	BIO	site_specific_recombination_target_region	750231	750264	.	.	.	ID=loxPsym_3_3_YNR074C;Name=loxPsym_3_3_YNR074C;aimed_at=YNR074C;bsversion=BS_ChromosomeSplicer_1.00;intro=2_00;
chr14	SGD	gene	750268	751404	.	-	.	ID=YNR074C;Name=YNR074C;Alias=AIF1,CPD1;Note=Mitochondrial cell death effector that translocates to the nucleus in response to apoptotic stimuli, homolog of mammalian Apoptosis-Inducing Factor, putative reductase;Ontology_term=GO:0000304,GO:0005634,GO:0005739,GO:0005886,GO:0016668,GO:0043065;dbxref=SGD:S000005357;display=Mitochondrial cell death effector;essential_status=Nonessential;gene=AIF1;orf_classification=Verified;
chr14	SGD	CDS	750268	751404	.	-	.	ID=YNR074C_CDS;Name=YNR074C_CDS;Parent=YNR074C;essential_status=Nonessential;orf_classification=Verified;
chr14	BIO	stop_retained_variant	750268	750270	.	.	.	ID=YNR074C_*1*;Name=YNR074C_*1*;Parent=YNR074C;bsversion=BS_CodonJuggler_1.00;intro=1_00;newseq=TTA;wtpos=777602;wtseq=CTA;
chr14	BIO	PCR_product	750742	751153	.	.	.	ID=YNR074C_amp1v1;Name=YNR074C_amp1v1;bsversion=BS_PCRTagger_2.00;dntag=YNR074C_859;ingene=YNR074C;intro=0_00;uptag=YNR074C_475;
chr14	BIO	tag	750742	750769	.	.	.	ID=YNR074C_475;Name=YNR074C_475;bsversion=BS_PCRTagger_2.00;difference=46;display_name=YNR074C_475;ingene=YNR074C;intro=0_00;newseq=TCTCTTTGGGCTAGTATCCAAGCTGGCA;translation=GASLDTSPKR;wtpos=778076;wtseq=ACGTTTCGGCGAGGTGTCTAAAGAAGCC;
chr14	BIO	tag	751126	751153	.	.	.	ID=YNR074C_859;Name=YNR074C_859;bsversion=BS_PCRTagger_2.00;difference=61;display_name=YNR074C_859;ingene=YNR074C;intro=0_00;newseq=ATCGCTACCTAAGACAACCTCTTTGTCG;translation=DDKEVVLGSD;wtpos=778460;wtseq=GTCTGACCCCAAAACTACCTCCTTATCA;
chr14	BIO	deletion	752407	752408	.	.	.	ID=delchr14_3_20_752000..756659_deletion;Name=delchr14_3_20_752000..756659_deletion;aimed_at=delchr14_3_20_752000..756659;bsversion=BS_ChromosomeCutter_1.01;intro=3_20;size=4660;wtpos=752000;
chr14	BIO	telomere	752408	753096	.	.	.	ID=universal_telomere_cap_right_del_delchr14_3_20_752000..756659;Name=universal_telomere_cap_right_del_delchr14_3_20_752000..756659;aimed_at=delchr14_3_20_752000..756659;bsversion=BS_ChromosomeCutter_1.01;intro=3_20;
##FASTA
>chr14
CACACACACCACACCCACACCACACACACACCACACCCACACCACACCCACACACACCCACACCCACACACCACACCCAC
ACACACACCCACACCCACACACCACACCCACACCACACACCACACCCACACACCACACCCACACACCACACCCACACCAC
ACACCCACACACCACACCCACACACACCACACCCACACCCACACACACACACACCACACCCACCACACCCACACACCCAC
ACCCACACACCACACCCACACACACCACACCCACACACCACACCCACACACCCACACCCACACATAACTTCGTATAATGT
ACATTATACGAAGTTATCACATCATTATGCACGGCACTTGCCTCAGCGGTCTATACCCTGTGCCATTTACCCATAACTCC
CACGATTATCCACATTTTAATATCTATATCTCATTCGGCGGCCCCAAATATTGTATAACTGCTCTTAATACATACGTTAT
ACCACTTTTACACCATATACTAACCACTCAATTTATATACACTTATGTCAATATTACAAAAAAATCACCACTAAAATCAC
CTAAACATAAAAATATTCTATTCTTCAACAATAATACATAAACACATAACTTCGTATAATGTACATTATACGAAGTTATA
CTACCCTAATAACTTCGTATAGCATACATTATACGAAGTTATCGGTCCGCATCAAGTTGCTGAGTTTTAGTATCCCTTTG
CCTTAGCTATATGTTTGAATGAGCAAAATATTTGCAATGTCTCTAGCTTTCTTGAAATATTGGTTTATATTGAGGGCTTG
GTAAGATTTCAAATTTCACTTTGAAATACTCAGGAGAAAAATCATGCTCTTTTGATAATTTGGTGACTAAACATACATAA
AACAGTTTAATTTTGGGTGGTAATGGCTGTGTGACTAGCTATAGAAAGAAAAAAATTAAAAAAAAAAAAAAAAATCAAGT
AGTTCCTGCACTGCGACGTCCATTATAGCATTATGAATTGGTCCCTGATTTACGCATGCGATAAACTATTTTTAGCGCAG
CCGCATATTATCCGAGAATAACTTCCGACATAAGAAAATTCGCAGAAAATAGATAAAAAACTGCTCTTGGCATTCTTCAC
TTCCTCTATTACACACTGTGTCATACCACAATCATCTCACAGTATGTATTTGTATGTTTATACATGCTATAACGTAAAAA
TAACTTCGTATAATGTACATTATACGAAGTTATCAATGTAGAATATATATCTAAATACCTCACGGTTTTAGTTTAGTGCA
GCCCACATACTACTTTTTTCCTTTTGTTTTTTTTTATATTTCAAAGGTTAAACTCGCTTAGACTATGTCTATAATATAAA
AAAAAAAATAGCTCTATTCCGTTTCTTTTATTCTATTTGATATTTCCATCACACTTTCATCTTAATCACGGATGTATACT
GATAATAGGGTTGACTGCGCCTGTACGGATTACAGTGCCCTCTTCAATTGGAAAATCCAAGCTTTCAAGATGCGTAACTG
TTATTCAAAGGATCCTCTAAGATAAAACACAGATCGGCAGATCCGAGAGTTGGCTTCTGTGCCTTGGGCTCAAATTCCTT
TCCCACCTCATTCAAATTGATTTTTCTGACTCCAAAAAAAGACAAAGCCCTGCGATAGTTCCCGAATGTTGTAACATCAA
AGCCAAGCACTCCTTTATAGAAGTCGCATGAACGTTGAATACTAGCAGCTGGTGAAACTACAGGGTCTAAACTAACTAGT
ATCCATATCGTTTTGAGAGCATTGAAAGTATACGGAGTACAAGCTGGGTTAGAAGGAATTTTTATCTTAACAGCAATGAA
AATCAACTTTCTAGACTGAATCCCTCAAGAAAATTGCAAAAGACTAACCGATACTGGTTTAAAAGAGAAAGATGTCAAAT
ATGCGGAGTTATACCATCAAACAACTTTGGACGGCCCCGAAACAAATGTCCGCAAAAAAGATCTTATTAAAGTGCATGGA
CACTATCATTTCTATAATACAAAATACTCCACCGCACAATAGTTTGTCGGGAAGTCATCAATCAATCTTGTACGAGCTTT
ACAAATAACTTTTTAGGATCGGTCCCCTCATAAAATTATATATAAATGGGTTAGTTTCCTTCTTCTTCTGTTAACATGAA
GTTGCTTCGTACTGTTTTTTGCCTTGCTCCTCTTCAAAAGAATCAATCATGTCACAGTACGGATTTGTAAGAGTTCCTAG
AGAGGTAGAAAAGGCCATTCCAGTGGTGAATGCACCTAGACCACGGGCCGTTGTTCCGCCTCCAAACAGTGAAACTGCTA
GGCTTGTTCGGGAATATGCCGCTAAAGAATTGACTGCCCCCGTTCTAAACCACTCTTTGCGTGTTTTTCAATATAGTGTA
GCTATCATAAGAGACCAATTTCCAGCATGGGACTTGGATCAGGAAGTTTTGTACGTCACCTGCTTACTTCATGATATTGC
AACAACAGATAAGAATATGAGAGCCACGAAGATGTCATTTGAGTATTATGGTGGCATACTTTCAAGGGAGCTTGTATTTA
ATGCGACAGGTGGAAATCAGGACTACGCAGATGCAGTAACTGAGGCCATCATTCGTCACCAGGATTTGACTGGGACTGGC
TACATTACCACCTTGGGGCTCATTCTGCAGATTGCTACTACGCTTGACAATGTCGGATCCAATACCGATCTGATTCATAT
CGATACAGTTAGTGCCATTAACGAGCAATTTCCAAGACTGCACTGGTTATCATGTTTTGCTACGGTGGTGGACACTGAAA
ACAGTAGAAAACCGTGGGGCCACACCAGTTCTTTGGGTGATGATTTTTCAAAGAAAGTCATATGCAATACATTTGGGTAT
AACTAAATAGGTAAGTTTCAATGAGGCGAGTTCAGAATGAACAGTGATGATCTCCTTTCTCCATAACTATACTATACGTC
CATAACTTCGTATAATGTACATTATACGAAGTTATCTTTTATTTACTGTAGTTTTTAAGAACAAATTCTCTGATGAACCA
GTCGTGAAACCGTATATCGTTTTCTGCCAATTCCGGATGAAATGATGTCGCAAGAATATTGTTTTTTTGCTTAGCGGCAA
CAATTAGTTCTTGACCACCATTATCCTTCCCATCTAATTTGTACAGGACCTGCACATGTTCAGGATCCAGCACCTCTTCT
ATTACTGGGGCTCTTATAAAAGTAGCAGGAAAATCATTGCAGTGAGGAATAAAGTTTGAAAAGTCGCAAATCCGGGTAGA
AGACTGAGCTTGTCTCCCAAATGCATTTCTTTTTACTTTAACCTTTAGTAAATTCAGCGTCTTGACCAGTTTTTCTTCGT
TAGATAATTGTTGTGAAATATAAATCATACCTGCACAAGTACCCCAGGTTACCTTGCTTGGGTTGTGTACGAATGCGTAG
AGATCGTCGTAAAATCCTGTTCTTTCTGCAATAAGGGACATTGCAGTCGACTCTCCCCCAGGTATGATCAATGCATCACA
TTGAGCTAGTTGATTTTTATCCTTCACTGTCATCACAGATAGTTTTTTTTCATAGAAATCCCTGTTTTCGACGATGCATT
TTTCTACGTGTCGCACATGTTCAATGAACGCACCCTGTAATGCCAAGACTCCGATAACGACGGTCATTTTTGAGATATTA
CTCTTGTCTTGGCCCCAGCAACCGGGGTCATGGTAAGTGTGCTTGCTACTCAAACAGAAAAAAATGGGCTTTTATCAATG
AATAACTTTTTTTTTTTGTAGCTGAATGATGAAAGATGGCTCAACTATTCTTACAGTTTCCAATAAAGTGACGCGCCGCC
CAATGGCATAACAGTAGTAGGCACATTATATCGTTTGAATGGCAAAATGTTGTGGCAAGGAAAGATCAGAATTATTTGTT
CATGTGGAATGAATTTCACACACACACACACACATATATAAAACTAGTATGTTTCTCCACCATAGTCACATTATTATTCG
ACCCTTCTAGGAAAGGAACTATAATAGAAAAATAAGTATATCGTAAAAAAGACAAAAATGTCAGAATTCAAGGTTAAAAC
TGGGCTTGCCCAAATGTTAAAGGGCGGTGTGATTATGGACGTCGTCACACCTGAACAGGCTATTATCGCAGAAAGAGCGG
GCGCTTGTGCTGTAATGGCATTGGAACGCATTCCAGCTGACATGCGCAAGTCTGGCCAAGTATGCCGTATGTCAGATCCT
CGCATGATCAAAGAAATTATGGAAGCTGTTTCAATTCCGGTGATGGCAAAGGTCCGTATTGGACACTTCGTGGAGGCACA
GATCCTGGAAGAGCTGCAAGTAGACTACATTGACGAAAGCGAGGTTTTGACTCCAGCTGATTGGACACATCACATTGAGA
AGCATAACTTCAAGGTGCCATTTGTTTGCGGTGCCAAGGATCTAGGTGAGGCTTTGAGAAGAATAAACGAAGGTGCTGCA
ATGATCCGTACCAAAGGTGAAGCAGGTACCGGTGACGTTTCCGAGGCCGTCAAGCACATCACCAAGATTAAGGCGGAGAT
CCAGCAGTATAAAGAGAATTTGAAGACCGAATCCGATTTTGCAGCTAAGGCCACAGAATTACGCGTCCCTGTCGACTTGC
TGAAGACAACACTATCAGAGGGAAAGCTACCTGTAGTCAATTTTGCTGCTGGTGGAGTTGCTACTCCAGCAGACGCTGCT
CTATTGATGCAATTGGGTTGTGAAGGTGTTTTCGTCGGTTCAGGTATATTCAAATCGTCAGATCCTGAGAAGTTAGCATG
TGCTATTGTTGAAGCCACGACTCACTACGATAATCCAGCAAAACTGTTGCAAATTTCCAGCGATTTGGGTGACTTGATGG
GTGGTATTTCCATCCAATCAATTAATGAAGCAGGAGGCAAAAACGGTGCAAGACTTTCTGAAATCGGATGGTAAAACATA
ACTTCGTATAATGTACATTATACGAAGTTATTAGCGATGCTCACACAACGCTAATTTGTTTCCTTCGAAGGGGCAGTCGG
CTATTGTAGTTTCTATATATTATGTAGCACAACATGGAAACCATATTCAGCCAGTTTGTATATATGAGAATTAAACGTTA
AAACTTTTTCATCCTATCAGTCTTACACATTGGCCTTGCTAAAGGGCACAATCGTTCACGTATATACATATGTATGTTTA
CGTATATATATATGTGTTTACAAATATGCATGTATATTCTTTTCGAGGAAGATTATTATATGCTATTAGGCGATGAGTCG
GCTTAATTTTTTAGGGGGACGAGATTGGCGCGTTAGTGCATAAAGACAGCAAATCACCTGGAGGTGACAACATTAATGCA
TTTATCGGTTTTTGGCTATGATGCAATGAGTACAGTTCCAATTGAACGGCTCATGAACTATGAAATATACGAATTATTCA
ACTAGCAGAAGGCTTGAAATATTACTTATTCAGATTATGAAAATGGTGCTGTTATAGCAAAATAAGCAACATCAATCTCT
TGCGACGACAGCAAACAAAACATATAAAAACCTCGTATTATCATCTTCATGAACAATATTCTTGTCCATTCTTTCGTTCT
TTTACCTTTTCAATTTTATAAAAATACCACAACAACAATAAACACACTTCCAAGCTATGTCTACAGACAAGATCACATTT
TTGTTGAACTGGCAACCAACCCCATACCATATTCCAATTTTCTTGGCTCAAACCAAAGGTTACTTCAAGGAGCAAGGTCT
AGACATGGCCATCCTAGAACCAACCAATCCTTCCGATGTCACTGAGTTAATTGGATCTGGTAAGGTCGACATGGGTTTGA
AAGCCATGATTCACACCTTGGCCGCCAAGGCCCGTGGTTTCCCAGTGACCTCTGTTGCCTCTTTGTTGGACGAACCATTT
ACCGGTGTCTTGTACTTAAAGGGCAGTGGTATCACTGAAGACTTCCAGTCCCTAAAGGGTAAGAAGATCGGTTACGTTGG
TGAATTCGGTAAGATCCAAATCGATGAATTGACCAAGCACTACGGTATGAAGCCAGAAGACTACACCGCAGTCAGATGTG
GTATGAATGTCGCCAAGTACATCATCGAAGGTAAGATTGATGCTGGTATTGGTATCGAATGTATGCAACAAGTCGAATTG
GAAGAGTACTTGGCTAAGCAAGGCAGACCAGCTTCTGATGCTAAGATGTTGAGAATTGACAAGTTGGCTTGCTTGGGTTG
CTGTTGCTTCTGTACCGTTCTTTACATCTGCAACGATGAATTTTTGAAGAAGAACCCTGAAAAGGTCAGAAAGTTCTTGA
AAGCCATCAAGAAGGCAACCGACTACGTTCTAGCCGACCCTGTGAAGGCTTGGAAAGAATACATCGACTTCAAGCCTCGA
TTGAACAACGATCTATCTTACAAGCAATACCAAAGATGTTACGCTTACTTCTCTTCATCTTTGTACAATGTTCACCGTGA
CTGGAAGAAGGTTACCGGTTACGGTAAGAGATTAGCCATCTTGCCACCAGACTATGTCTCGAACTACACTAATGAATACT
TGTCCTGGCCAGAACCAGAAGAGGTTTCTGATCCTTTGGAAGCTCAAAGATTGATGGCTATTCATCAAGAAAAATGCAGA
CAGGAAGGTACTTTCAAGAGATTGGCTCTTCCAGCTTAAACGTGCTTCGTCACTCGTTCAGCCCAGCCTTCCTCTACGAC
TTGTTTATGATTTCACATTAGCTGTTGTTTCCTACTCGATATATAGACATACATATTTACGTATCAGAGCATGTATACAA
GCTTTAAATGAACTTCGTTTATCTTAACACTTTATTTCCTTGCAAAATTTGCACACACTCGGTGGATAAGGCAACTGCGT
ATAATTTGTAGCTTCTTTTCAAAATATAGTAGATGGATATTAACATAAAATAATCACTTATAACTTCGTATAATGTACAT
TATACGAAGTTATTAATTAATTGTCAAAAGCTATCCTGGCGCTCATGCTGGTCAATGGGCTCAATTTTTTGGTTACCGCT
GGGTCATCTCCTATTAAACTTTTGGGAAAGCCAACATCAAAAGGAACAATACTTTCCAGGTATTCTATTTGTTCCGGTGT
TAATTTAATACTCAAAGCCTCAATGTTCTGCTTGAGATGTTCAATTTTCCTTCCTCCAATCAATGGGAAAACATTTTTCG
CTTTAGAGCGAACATAGGCAATAGCGATAGCAGTAACAGACTCTGTTCCATGTTCCTCAGCAATTTTAGTCAATGCTTCG
CTGATTTTAACCTCTAATTCGGTTTGTTCTGGACCGCCAACGAAAGTACGCAGACCCTCTCCATTCTTCTTCCGTTCTTC
CATTGCTTTTTTACTCTGAAATCTTCCACCTCCCATGACATCCCATGGGGCTAGAGCCATACCAAAATGCCTAGCCATTG
GAATAATATCACGCTCAAAGTCCCTGTTCAATACATTCCATTTACCTTGATAGACGCTAAAAGGAGTTTTACCATGAGAT
GTAGCGTAGTAATTTGCCGCAGAAACAACCCAAGCAGGTGTATCAGATACTCCTAAATATAGGACCTTGCCCTGCTGAAC
TAAAATATGCAAACTATCCATAACTTCTTCGATTGAACTCATATAATCCCACCAGTGAATGTAAAGTATATCAATCCAAT
CAGTTTGCAATTTGCGGAGAGAATCCCTCACACTCACATGTAAACTACGCTTGTGATTACCACAGTAGTTGGCACTTTTA
CCACCACCTACTTCATACTTCTTATAATCTCCGGTAAACTTGGTGGCAATTACAATCTGGTCACGCAGTTTTCTTGATGC
CATCCATTCACCTATCCAAATCTCTGACTCTTCATTTTGGTAACTGTTTGCAGTATCAATACAATTACCTCCAGCTTCAT
AAAAAGCATCAAGAAGTTCAAAGGCCTGTTCCTTATTCATAGAGCCCATAAAGCCTGACCATGCGTCGCCGATTGAAGCT
CCTCCCAGAATTAGCGGTGAAACCCTTATGCCGGCAGTTTTAGAAAGAACCCTGAGACGTCCCAATTCGGTAGGTGGTTC
AGGTAGAGGTTTAAACAAGTCAGTCATGCTGAATAGTGGTTTTTTATGCAATAGACAATATGTTAAGTAAAATACAAAGC
CGTTCAGCTAATTGGTTAGCTAGTTAATGAAGAGAAGAACAGCATGCATCCTTGACTTGGAAATATTGTCATACTTAAAT
ATGGTTGGAAATTTTGCCCCCCGGTTTCCTTGAATACGAACAATGCAACTTATTTGAGTCTTCGTACGAGATCTGCTTAC
TGGTTTTGTACAGCGCTGAAAGCGAATTTGAAAATATATGCAATTAGAAGAGAGTGAATCAGATGAGGATAGGGTTAATA
CTGTAAAATTATTACCAAATATTGAATGACATATAAAAGTCGTAGTAACCGAATTTGTTTTTTATTATGAATAAAGACTT
CTTGTTTTCGCATACTTCGATGATTTAAGAAATTAAAAGTCATTTACCCAGGCGTGATTATAAATTATATTGGCACCGCT
TTATCAACAGCGGTGGGACGAGACGTTTAGATAGTAATTACAATAGAAATACAACTGTTTCAATATTAAAATATCTCTAG
TATGTAAATAACACATATAGGCAATTTTCTTCGAAACGTATGGGACGCGGTTGATGTATGAACGGAACGCATCAATTAAA
GGTTTGAGAAAAGTCTTTTGCAAAAAAATTGAGTTTGCACTTCTCATACACAATTGGATAGCGTCTTAAGTGCCTTTTAT
TCACTTTTCTTCTTTTGTTTCACATTATTTATATTCGTATATACTTCCAACTCTTTATAACTTCGTATAATGTACATTAT
ACGAAGTTATTTTTCAATAGAATTCATTGTCATGCTCAACATGTAGGTCCCTCGCATATTGCGAACCACCCTTCGTATCT
TTAGCCTCGGCAGAATCTTCTTCAACATCACCCAAATCTTCGGCATCCCTAGGTGTGTGATTCAACTGAACACTAGGGGC
ATACTTTGTGTTTTCCAAATTAGCAAATATATTGGTCATTACCTTGTCAAGATATTCGGGAGTATTTACATTGAACATAT
TCGAAGGTCTAACACTTAACTTATAATCTGGACCGTAATATTCGTAATATTCATTGTACGGTAAATCTTTATCCAAGACA
ACGTTATTTAGTAGACCTGTTTCAAAGCACCATGTCCTTGCAACATTTCTCATAGTATAGCCTCCTCCACCAACAACCAT
CATTGGGATCCCAAAGGATTTCACATAGTTTACACAATTAGCATGGCCTTCCATGGACAAGTTGAAACAGCCCAATCTGT
CACCTGACAAGGAGTCCCCACCACACTGTAACACGACAGCAGAAGGTTGATACCATTCCATAATTTTTTTTATCACAGGT
TCAAACACAGATCTATACGTAGCATCGTCAATACCGTCTCTTAATGGCACATTGACCGCGTAGTTTTTTCCTGCACCCAC
CCCGATGTCACGTAATTCGCCGGTACCTGGAAAAAACTCACCATATTTGTGGAAAGAACATGTCATGACACGATCCGTTG
TATAAAACGCTTCCTCTACACCATCACCATGGTGCACATCAATATCAATATACAGAACTCTGGGGTGGTATCGTAGTAGC
TCAATAATGCCCAGTACTATGTCATTTAAATAACAAAACCCAGAAGCTTCCGATTTTTTTGCATGATGCAAACCACCCGC
ATAGTTGACAGCAACATCACATTTGCCTCTATTCAGACGAGCAGCTCCTTCCATAGAGCCACCACCAGATATGCTACAGT
ACTCATAGAGCCCATCAAAGACAGGACAATCATCTCCGACATTAAACTTGACACTTTCTCTTTTAAACATTTCTAAATTA
TCTGGAGTAACCCTCGATAAAAAATCAATGTATTCATCAGTATGGAACTGACACATTTCTTGTTTCGTTGCCGGCTTAGC
TCTGTAAATTTCCATCTTCTTGTACAAGCCATAATTCATAATAAGGGAATGTGCCATTCTTATTCTATGCGGCTTCATCG
GGTGACCTGCTCCATATGCATAGTTCCCAACGTCTGCATCGTAAAAATATGCAACGCGTCTTTTATCGCTTGGCTTGACC
GTGATCGGATCAAAAGGTGTTGCTTCATATACCATCTGCACGGATATCGAGTTGTAGCCACGAATGTTTTGTATGGCGCA
ATTGTTTTATGAACCTTTATGGTTATTACTTCAAATTTTTATTATGTATAATCAACTACTAGTATCTTTTCTGTTTTTCC
CTTTCGATAGATACTATGAGCCGGGGAGGGTAAGTAAATAAAAAGATAAATTTCAAGGCAAAATATGGGACATATATTTA
CAAATTTACCTATACGCTCTGAGTTGATATATAACTTCGTATAATGTACATTATACGAAGTTATTACTTAAGCACCTTCA
AAATTAGCTCTCACCGCTTCGTAGTGGTTTAATTCGGCTCTGCTAACGCTTGGGGTGAGCTGCTCTTGTGCTTTCAAGAA
GTCTTCCATTTTTACGACAACCTTAGTATCCTCTTTTGTCGCAATCTTATCAAACCAGCGACGTGTAGAAATATTCTCTC
CCGTCAATTCGTTATGCTGAGAAACTTTTTTTTCTACCATGCGTGCAATTCTTGACATGGCGTTAAGCATTGCATCTGAG
CAGAGAGCATAAAAATCTGCCCCGGTGTAATTAAATGGACATAGCTTTGCCAACTCAATAAGCTTTACGTCGTTGTCGAG
CACGAATTTGCGAGTCAGAGCCTCTAAAATATTCAATTGTTTGGTATCCGTATCCGGAATGCCTAAATATAACAATTTAT
CGAATCGTCCTGGTCTTAGTAGTGCTTCGTCCAATAAATCAGGACGATTGGTAGCACCAATGACGAATACACCGTCAGCG
TCGGTACTCATACCATCTAACTCTGCTAGTAACTGTGAAACGATACGATCCATAACACCACCCGAATCACCTTGATTACC
ACGTTTGGGTGCTACTGAATCGATTTCATCGAAAAATATGACACAAGGTTTAGCCTCTCTCGCCTTTTGAAACACTCTGC
GCACATTAGCTTCACTCTCACCAATGTACATATTCAACAGTTCAGGGCCTTTAACACTAAAAAAATTTAAAGAAAAATTT
GTTGCAATGGCCTTAGCCATTAGAGTTTTACCTGTACCCGGTGGACCATAAAAAAGAATACCGCTTCTCTTTTTCATACC
TGAGGTAAATAATTCAGGATGTTTTAGCGGCATGTCTATTGTGTCCAATATTTCACCTTTAACAAAATCAATACCACCTA
TATCATCCCAAGTTACGTTAGGGATTTGTGGGGCACCAATCGAAACCGAGAATTCGTTCCTAGCTTTCGAAGTAGCTTTT
GATAAATCCTCCTGAGTGATCAAAATTGATTGCGGAAGCCATCCACACTTCTTTGATTCTTGGTAAAAACGCGCAGTAGC
CGTCATTCGTGCCGTTTCCACAATTGATTTGATGTCTAAAGGAGTTAAACCAGCAGAATATGAAGAGAGTGATGAAAATG
AAATATTATCCATGTAAGATACTGGAACCTTTTGTTGAACATCTCTGTTTAGTTCATGTGAAGATAAGTACCACTGAAAG
ATACGCAGTCTCTGTGCTTCAGACGGAACGGGTACGAGAATCTCAAATCTCATATGTGATCTAAAGCTGGAAGGCACGTT
ATCTATGTTATTTACGGAGCCAACAAATGTAGTTCCTGGGAATTTAAACGTAAAATCGTCCAGAAGTTTAGACATTTCGA
AGTTTATAGATTTTTGTAATTTGATTGCCTCTGGATCTTGATTAGCGTTTACGTCAAGCAAAATTGAATCCAAATGAGCC
AAAAAAATCACAGCAGGTGATGCGTACGGTAGGACATTTTCACATTTAGCCCTAATGTAACCAATAATCTTAGATGTTGA
ATCCAGTTGTCTTGAATTTGAAGTGAGCGAAAGGCAATCTATCTCCAGTAGATGTATCCCGAGATATTTTGAAGCAAATC
TCACCATTGTAGCCTTGCCCACATTGTTTGTAGTGGAATGAAGTAACACAGAGGCATTTAGGGTGATTCCCCTTTGAGAA
CAATTGAAGGAAGTTTCTAATATGTTAACCAATTGTCTTACATAGGGGAAGATATGCAAATCATAGTAAAAAGTTTCAGC
AAAACCGTAATATCTCTGAAGATTACTACGTGATAATGGCAAAGGACGACGATTAGTGATATTAGTTGTTATTAGCTTCG
TCCGATTGGGATCAATAATAAAATGAGAATTATCTTTAGAGAAGCAATCGAGCTCTGCGCTTGTGACAAAGAACCATACA
AGGGAATCGTTCTTGTAGTACTGCCCTAGCTCATCTTCGTCATCAGACTCATCATTTTCCTCTGCTATATTGAGATCAGC
CATACTTGAATCAAAAGCGATTGGGATTAAATCATTTTGACAAAGAATCCTTTTGCTCTCGCTAAAAAACTTTTTCAAGG
TTGTTAGAATAATATTTTGAAAACACTTCTGGCTTTGCAACCAACCACCGACTCTTGAGATGAAAACTTGATTAGCAATG
GGAATATCTGTATGGCCTATATTGGACTTGCTGATGGTAACAACTGAACAATCAGGGAAGCTTGCTATTATTTTGGGAGG
TGCGTATATTGTTCTTTTTTTAAAGCCGTTGGGGAGTAGTAAAACAAACAGCTTAACTAGCCTGACGCAACCCATATTTG
ACACTGTTATAAACGATCCACTTGTGACATCCAGGCGCAGTAGAGTTTCAGCGTCTGTAAAGGCATATATTGAATTATCA
TCATTGATGTGAGGTGCAGGTCGCAAAAGATCTCTTGAAATTGTGCAGGGGAGAGATTCAAGATCAATTGATAAAGCAGA
ATTTGTCCCTATTTTAGGTAATGCATATTCTTCATCTTCGTTAGCATATTTTAGAGCACTTAGTTTCTGCTCAGTATCAT
TTACTAATATCAATTGGGTTTCTGTAAAATCAACAAGGCCCTGCGGGAAAGGTGAGCAGTTTAAAATTTGGCAAAGACCA
GATGTTAAAATGTCTCTGCTGTGGACAACAGTTTCCATTGAGTTGATGTTATATTTGTAATGCAAAAATTGTATTTGTTG
CATCTCTTGCGGTAGGTCCATTAGTTTTGAGTACAATTGTTCATTAATCAGAAACGTTACGCTATCCAGTACAGGTACTA
CATTGTCTAATATGGGTTCAAAATAGCAAAAATCCATAGTGGGCTGTGTCGGCATAAACCCAAAAAGTTTGGAAGGTACA
ACAATGCTACAGAAGGGCAGTGAATCATCCAGGACACAATGTACAATTTTACCAGGCGTGCAACCTGGACCGTACTGAGG
CAATCTAATTGTCCCATATAAACATTCAGCTTTTTTATCGCCGTATTCGAGATATATATCCCTAGAAATGCTACAGGGGG
CGTATATTCCGGAGAGACTAAACGTAAGCGATGCCTTCATATTAATGTTACTATAATCGCTTTCTTTTGGAGGGTATGCA
AACACATATATGCTCTCCACTACTGTTCTTTGTTCTAATTCTAATGACTTGTTTGAAAGTCTCCGATGGCCGCACTTTCC
CGGAAGTGTTGACGATTATCGCCGTATACTATGTGGTGTAAGGAAGTGTAGCAATTGGCTACATGATATATAAAGTTATA
ACTTCGTATAATGTACATTATACGAAGTTATCTTTTATCTCTTTCTTAGTAAAACACTTCTTTCGAGAACTTCTTTCGCC
TCATTTATCTTGGCCGCCATGTAGGGACTCCCTCCTCTGTCTGGGTGGTTACGAACCATAGCCTTCCTGTGCTTTTTTTT
CAGTAATTTTTCATCCAAGTGATTAATCTCTCTGGCGGAGATATCCAAGATGAGCAAGGCTTCGGGCTCTGTCATTCGCG
GTGCAAAGCCTCCCTGGTACTGGTTTAATCTATTTTTCAGTTCTTCGTCTATCAGTGAGCTTTTGAACTTAAGTGCATCG
CGGTAGCCCGCCGTCGGGTTTTCTATGCGAATGTTATTTAGTTTTGCAATAGTTAAAGGGGACAGGGTCTTGTAGACGGT
CCATGCATTGAGACCAGACTTGACACTTAGAGCAACCATTGTCACGCCCAAACCAATTATTATAGGCAAAACCATGCTGG
AATATCCTATTCTTTGTGGCTATACTGTGTATTGAGTGGATCCTAGCAACGAATTCGTTTGTTGTTATTTTTTTCTAGAT
TGTATCTCCGTTTCCGAAATTGTTATTCACAATGAGCGTTTACCTCTTGCAATAACAATAATCAGAGAATAAGCTACAAG
ACGAAAAATGACGTTGAGCGTGGCAGTAATGCCATAACGAAGATCAATAGTGTATGGGATGTTGGATATGTCGTTTCCCT
GCCAAAGAAAAAGAAACACAAAAAAGAAAAAGCAAAAAAAAACAGTGCTAAGGATTTGATATTAAACGAAGTCCCACCAT
GGAGGATCATATCCCAATAAATTTATGCATAGAATGGTACCATTCACAACTAATATAGCCTCTGCTGGTTCCTTTAGTAA
CCTCTTTAGTAACCTCTTTAGTGAAATGGTTCTTGCTGGCTCTATTATTTTCCTAATTCGGACGCGCTGGCTCCGCGCCG
TGAGGAAAAACAGCAGGCTGACAAGGGACTAATTTACTGACACTTTCGGCTGACACTTCCGAAAAGGTACTCAAGCTTTT
ATGAGTAAGATGCTGGTTTGATGCTAAGAATACGATTTAGTACTTCCTTTTTAATGTGGCTTGTTTTTTTTTTATTCGTC
CATAACAGTACAAATATAAAAGCAGAATACATTCTTGCCGACCTAAAACTTGTGTCCTTAGACTCAAACTTTCTGATGGT
TTTCTTTCAGTAGAATCAACATAAACAAGCATAATATAAAACACTACAATGAACAAGTTGTTGTTACACTTGGTTAGAGT
TATCTCTATCTTGGGTTTAGCCAACGCCTTGACCCAAACCCAGCCAATCTTAAAGGACATCCAAATCACCGACTCTTACA
CCAAGACGAAAGAGTGTACCGATCCAGACCATTGGTTTATTATCGAAGGTCAGTTGTCCATCCCAAAAGGGTCCCAGCAG
AACATCACTTTTCAGGTTCCAGATGCTTTCTCTTCTTTTCCACAAGAACCGTTCAGCATTAAGCACAACAGCAATTCAGT
CGCTACCATCAGCAGACCTGACAAGTCCACCAACAATTTCACGATAAGTATCCCGGAGAAGTCATCGGAGGATATAACCA
CGACATTTAATTTTCTTGCACAGTTAACATCTGACGCTAAAAGTAAAGTTACGGAACCTAAGTCAATAGTTTACTCATTT
TACTCCGAAAATACTATGTTCAACGATGTGATTGACTACGTCGCCAAAAACACGTCTGCTATTACTACAGACGGCGGTAT
CTACAAAACTAACAACACTGCTTGGTTCACTGTCGATTTGCCTATGCGCACGTTCCGAAATCCTGTTTATTTAACCAGTC
AGACGAGCTCTTCCAGTGACTATGTATTTGACACTAGTCTTACGAAGTTTGAGGTCGTAACGGCAGTCGATTCGTTCAAT
GAACCCATAAATGCCATACCGTACACGACGGTACACGACTACAGTACCGAGGATGAAATTCGCTGTTTGTTCAACTCGAC
CATCAGTGGGGGTCTGTATTTCCGTGTCACGTACTTCACAAAGAAGCTAAGCACTAGCTCCATAAGCAATACGGTAGAGC
TAACTTACCCGGATGAGGGTACTTCGGTCCGTTTGCTTGGTAAACGGGACACCTCGACTACTCTCGCCTCGGAACTGTAC
TCTGAGTCCGCTGCAAATATTGATTCCACGACCTCGGACGACACAACAAGCAGCGACGCCGCTATTACCCCTACGTATTC
CAATAGCACCCTTTCCAGCTATACTTCTCAGTCGAGCGCGATACCAGAAGTCGCAGTGACTGCTAGCCTGAGCTCCGGTA
TTTTGAGTAGCACCGTCGATGGGGCCTCCACTTCCGCAGACGCTAGCATGTCAGCAGTGAGCACGGTGTCGAGTTCGAGC
GAACAGGCTTCTTCGTCTAGCATATCATTGAGCGCTCCTAGCTCGTCTAACAGTACGTTTACAACCCCATCTAGCAGCTT
GTCAGCAACGGAGACCTATAGCATCATAAGCTCGGCCTCAATCAGTGTGACCCAGGCTAGTTACATCGACAACAGCACTA
CTACAGCCGTAACGCAGTCTACGAGTACGATTGCTGTGAGCAGTGCAGAAAAGCTTAGTAGCACTCTATCCTATACAAGC
AACGTTACGATAAGTGTTAGTTCCGCCACCCAACATACAACCACGCCGTCCTATGTGTCTAATTCTACGACCCTCTCTTC
GTCGTCAGTGCTTGAGAGTGTCATTAGCTCGCCGTATTTGGCCAACACTACTGTATCGGGGGCCTCCTCCGCATCACAGT
CCACCAACCCTCCGTATGTTAGTAATAGTACCACCAGCAGTGCTACCCAATTGGCCACAATCGCCCCATTCGCGATTAAC
ATAACCGGGACTAGCATTAGTAGTAGCATAACGAACACGAGCAGCGTATCTTCTACTACCAGCTCACTCTCATCCGGCCC
GTTTGTATCGAATACCACAGTGGCGTCAGGTAGCTATATCCTGACGACCACTACCGAGAGCGCACAACTTACTGAAATAG
GTTCGCTCATTCCCATTTCGACGATCACGACGTCCACCACGACTTCTGGAACAGACAAAACTGGTTCTAATAAAGTTGCT
AGCAGCACCGAAATCGCTCAAAGCATAGTCAATAATTCAAGTCTGTCCGTTAGCACAATTAATACAAATGCAGCAACAGC
AGCGGCCAATGCAAGGAACGCGACTTTCACACACGCTACCCATAGTGGCAGCTTGCAACCAAGCTACCACTCATCATCCC
TGCTCAGCAGTACGATCGACACCAAAGTAACAACCGCAACCACGTCGACTTCGCGGGATGGATCGTCTTCGTTAGCGTTC
ACAACCGGGCTGAACCAATCCGTGGTGACGGGCACAGATAAATCGGACACGTATTCAGTCATATCGTCGACCGAAAGCGC
TCAAGTAACTGAGTATGACTCCCTGTTACCGATCTCAACTTTAAAACCAACCGTTGTCACCGGCACTTCGCGTAATTCGA
CGTTTTCGATGGTGAGTAGTACTAAGCTTACCGAAGCCACGGCCACAGATAAAGGAGATGCATACTCCGTCATATCTAGT
ACGCAATCGGCGCAGGTGACAGAGTACGGGAGTATGCTACCTATCTCTACCTTGGAGACTCCTACGGTTATTATGAGCAC
AGACGAATCTGGATATTTTACTTTGACCACATGCACGGAAAGCGGGCAAGCGACCGAATATGGGAGCCTTATTCCTATCA
GTACCCTAGATGGTTCGGTGATCTACACATTTACCGGTGAATCCGTCGTGGTGGGATACTCGACGACAGTGGGGGCAGCC
CAATATGCGCAGCATACCTCGCTAGTTCCTGTTTCGACCATAAAAGGCTCGAAAACTTCACTTAGCACCGAGGAATCGGT
AGTAGCCGGCTATTCAACGACCGTTGGGGCGGCGCAATATGCCCAGCATACATCTTTGGTCCCGGTAAGTACAATAAAAG
GCTCTAAGACTAGTCTCTCGACAGAGGAAAGTGTAGTTGCGGGGTACAGTACCACCGTGGACTCAGCGCAGTATGCGGAA
CACACCAACTTGGTAGCGATTGACACGCTGAAGACTTCAACTTTCCAAAAGGCCACGGCAACCGAAGTTTGTGTGACGTG
TACGGCGCTTAGCTCTCCTCACAGCGCCACTCTGGACGCAGGGACTACCATCAGTTTACCTACTAGTTCAAGCACGAGTC
TCAGCACAATCATTACGTGGTACTCGTCCTCGACTATAAAGCCTCCTAGTATATCGACCTACAGTGGGGCTGCGGGGCAG
TTAACGATAAGAATTGGAAGCCTTTTATTGGGGTTGATCTCATTTTTGCTCTAAGAACTATTTTATCAAATAGAAAGTTA
TAAATAAAAACTAAGAGTTCTTTTGGTATAATGCATAAATAATTTTTTTATATAATGTTTGTAATTGTAATGATAAATTT
TTATCATCTTGGATAATTTTCGTATTATCGTAACATTCATTCGTTCTAGTTTTAATAACTTCGTATAATGTACATTATAC
GAAGTTATTGATTAATTTGCATCGATAATTTCAACGCTAGCTCTGTCAGCTTCCAAGCTTGGTCTTGGTGTTACTCTTCT
CAGTAATTGATCTTCTAAACATCTACTACTTAGCAGTCGGTCTTGTACTTGAGGTCTTACATTAAAATATAAACCTTTTT
CATCCTTTGTGTGTTTAGACTTTTTGTACTTGAAGGTCTCAATAGGAAGTATCCACTCTAACCAAGATGTACCCATTATA
TCTTGCCAGTTGGCCATTGAAGAACCCAAGTCAAATATATTCTCTAAATGCTCATTTGTTCCATAGCTGTCATTGAGGAT
TTCAAGATCCCTTCGATACCTTCTCATTCCGTGTACCTCGATAGTAGTTTGGTTTTTACAAACCTGATAAATGCTGAAAC
AGGTAAATGCTAAAACAGAAATGAAAACAGCGACGGCCAGGAGGGCCACACCCAACAAGTGAAAATCTATCAATTCACGG
TTGAAACTACCGGAGTTAAACCACGTCCCAAGCTCATAGCAAGTATAAATTAGGACTAAGAACGCGTATAATGTTGTGTA
CATTAAGAATTGAATAAAAAATTTTTGATTCCTAAAACCAGTGCATTCAGCGAACCAAGGGCAATGATGATCCATTTTCA
ATATGCAAACATCGCATGATGAACAATGATGACAGCGATCGGGCTTCCAAACATGGCATACTTGGCACACCCGAAATCTT
CCATCATGTTTTAAGGTCAAACACCTTTTTGACATATACTCCGGAGGAAGTTCAAGTCCATTTTCCGCTGCCTTTAAATC
GTGGACTAACAAATCAGGGAAATCTAGAGGAGAACCGGGACCTCTAGCAATAACCTTATAATAAGTGTATAGAGCCACTG
CCAATGTCGGAACTATTGTTAGCGCGAGAAACCACCTAGGTATTTGATGAATCCTTGTCAATGTTATGTATGCAGTCCAA
ATATACAAACATGTGGTCAAACACCTGGGAAACAGACTTGTCAACGAAAGCCTGTCATTCATTTGCGAAAAAGATTCTAT
CGAATTCCAAGATCGGCTTCTTTGTCTTGTATTTGGTACGACTTAGTTATATAGGTTTTTTTTTTTTTCTTGGACGCAAT
CACATAAAAGTGTAATATATCTCATTAGACAAAATTGGAAAAGTTAGATAATTAGCGTAAAAGCCTTCATTAATGATAAT
AGCGTGGGAGGTATAAGATGCGCTTAATAACGCTGAAGAATATAAAGTTTCTTATACATTCAATGAAACAAGGAAATTTT
CAATTTTAAATTTAAGTTGAAATAGCCTTTAGCACCTAAAAATAAAAAAATATTAAAACACCAACATGTTGTTGAACAAG
TTTTCCAGAGAATTGACCGAATATTTAAATTTCTATTTAAGAGTCATATAATAACTTCGTATAATGTACATTATACGAAG
TTATAATTTATTGAAAATCAAGTTGTATATCTTTAGAAAAGCACAAATCCCTGTAAAGCTGCAAATTGTCGGGCTTAATG
TGTATAACAGCAGAATAGTCATCAAGAGCAGGTTTATAATCATCGACATTGAGGACTTTTTCGTAAAATTTTTCGTCAAC
AGACACATGATCAGGAGCAATAAGAAGTGCTTCTGTTGTCATCTCGTCATTCTCATCGTCGCCATCATCATCATCATCGT
ATACATCAGTGAAATCTTCTGCAATATCAACTAGTGGTTCTCCTATTACTTTTCTCATTGGTGGAATCTCACTACTTTCA
TGACTGATAAAAATTGGATATTTTGAATACGAAAATGAATTCATTTTCTCTTCCAACTTTTGGCTTCTGTCAGATATTAT
GTGCAGGTAATGTTCATACAATTCTAATTCTTGCTTTGGAGATGTATCTCTGTCTAAATCGGTAGTCTCAACTACCCTAC
CTTCAGCCTTTTCTAAACTCTTACTGGATGTGATCATCTTTAGCTTATTATTCAGCCAACTTTGCTTCCTAGAAGTGAAC
GGCGACATAGCCTTGTCTTGTTTGGACAAAGCATTATGATATCTTCTTGTTGAATTCATATTATATGCAAAGAGATCTCT
GATCCAGGTAACGCTACGAGGTAAGTAATATTCATTCCAGTAATTGTCAAAGGCACCAGGATAACCTCTTACGTTTTTTA
TAATTTTCTCTCTTGTCACATCATTACCTGTTGCAATAAGTTCTTCATTAATCAATTCTTTTACACTTTTGATGTTGTAA
TCATTCCACCAATGAATATAGCTCCTTTTAGGCATATTAAGACTATAAGCATTATGCAAGTAGAAATCGGTATTCATTTC
CCATAAGCTTGGGAAACCTTCACGCCAACTATAATGACCCAGGAATAAATTAATCGCATCTTGCCTTTGTGCATCAACGA
ATGAATTACTGTAGAATCTTTTTATACTTTCGATCATGTCTCTGCTGTGACTTGACCACTGGTTGATTTTTCTATATGTC
TCCATGGTGTTAACCAAATGCGAACCGCCATATTGTAATGCAATAGTATCTCCCAGATCATGAAACAATTCAGTTAGTAT
GTTGACGATATCAGAGTCGTACTCTAAATAACTATTATCGATAATTCCTAAAGACTTCAACTGACAGCCCAAAGCACGTT
TACCAATGACGAATTGGGCGGCGTTGGTCCTATCAAGACAGTCAATACAATTACTTCGACATATTCCTTCCTGGATCTTT
GTAGAAGCAAAGTCTGGACCATTATGAAATATTCCTGTCGTCGTGACAGTGTTTACCGCGTACTTCTCTAAGAATTCAAT
AACACCTTGACCATCTTGCTTGCTGGCTCTTGACATGTCCCAGCTAGTGTAATCTAATTTCTTTAGTGTTGGTAAAAATT
CATTCAGATAATCTATACATTGTTCAAATTCCCAGAGTAACTTAGTTTCTCTTGGCGTCTTTTCTTTGGTTTTAATTAAG
TTCAGTATTTGAATGGTTCCGCCACCATATCTTTGAAACAAGTTATCAAAATGCAACGCAGCCGGAGAAAAAAATGGATC
TACCACATTGATTCTTATAGGTGGCTTTGTGGTTAAATTGGACGCATCCTGGGTCCAGTATAAGGGGATTGAGCCACGAT
GCTGTACAAAAGAAGTGTATCGATCACTATCAAAAAATCCATTTCCCGGTTGATGGAATGGAGTCAAAATCATATCTGTT
ACAATCTGTTCAGTTTCGACTTCGTTAGCAACATGACCTTTATTGTTGACGCCTCTTTTCAAGAATCTAGCGCCGGCAAA
ATGGTGGGATCTTCTTGCGATTAAAGTAATATATATGGACTTACCCAAAACTGAAACATTAACCTGGTCAATAAATCCAT
GTATAATGCATTGGAACCAATCAAAAACAGTGTCAATACAAGCAAAAATAGGAGATAATAAATTGTTATTCCAAACAAAC
ATTTCGTTATAGTCGGTTATCCCGCAAGGTATTGTAATATCACATCGGTCAACCGCTTTTAATTTCTCTCGCAATATATT
GGTTTGTAAAGTATTTGTGATATCGTAGGTATAACTGAAATAAAAGGTTTTTGTTAGGTCTAAATCCTTAAATATATTCA
ATAGCCTTGCCTCATCTGAACTTTTTTCAGGTTTTTTATAGTTGTTCGTAATAGGAATAATATCAATACCATCAATGTGA
TAAATACCATGACCGCCAATCACTGCAACTTGGCTATACTTAGTAACCATTATTAAATAGTACCAACAGGTGAATTTAAT
GAATCCCAGAAGACCGTATCCTGTAATTTTCTTATGTAGACCATCTTCAGTTGCTTCTTCTAAACTTGCTAGTACATTCA
TGATTTCATTTCTGGTGAAGAAGACATTATCCTCCAACACAGTTAATTCTCCACGGGGTACAGTAAGATCAATTTCTAGA
ATACGAAACATGGTTTCCCTTTTATTGCTTCCAACAATATACATTCGATCTTTGGTTTCGTATAACGTATATTTACCCAT
TACAAACTTAGAGGTCTTTCTCTGCTTAGACCCAGATGTGGTAAGTATACCTCCACCAAGGGTATGCTCCATTGCATCAT
TGTTCATCCTTGTCCTGTTTCTTTTTTGCTTTGCGTTACGTTACTACGTTTCAAAACTAATTAATTTCAAATAATATCAC
AGCATTTACATTTCAATAGTGCTCGGCTAAGTAGATGAGGACTATCGTAAAGAGACCAATAGAAGAGCTTGAAAACTTTA
CAAGAAATATATACATGTATATATTATATATATATGTTTAATGCAATTGCAAGAGGTATTAACAAATCAGGAGGACAAGT
AAATGAACGTGCTGCAATAAACCCAAATGGCGTAACGAGTGTAGTGCGCCTTAGTGACCACCGCAAGATAGTGCCAGTAA
CTAGTGTACAAGTGTGGCAAAATGCAAATGAGCGTTCTGGTAGTATGTGTCCAATGTTGTAGTGTCAACTTTGTCTGCCG
TTCTGGTGGCTTTTGACAGTTGATTTTCCAACGATTATTATTATGCGCGAAATTAAAGAAAAGGAATCTTGTATGATGAT
AAAATAAATAGATCAAATTAAATCATCAGTACAGACCAGAAAACAATTAAGTGTCCTTTTAGAAATACGAGAGGGTGGTA
AAATATTGAAGAATGGTAAATTTCGATTTGGGCCAAGTTGGTGAAGTATTCCGTAGAAAGGACAAAGGAGCTATAGTGTC
CGGAGACAACCCAGAAGAAGAAGAAGACGTCGATGCTTCTGAGTTTGAAGAGGATGAAGTAAAGCCTGTGCGTACAAAGA
ACAGAAGACCCAAAGAGGATGCATTCACTCAACAAAGATTAGCGGCTATAAACCCGGTGTTAACGCCGAGGACAGTTTTG
CCTCTTTATCTGTTAATTGCTGTTGTATTTGTTATTGTAGGAGGGTGCATATTAGCACAGAACTCCAAAGTGGATGAAGT
AACCATATATTACCAGGACTGTATGACTAACGCTACTAGCAGCTGGTCAGATATTCCAAGCGAACATTGGCAATTTGTAT
TTCACAAATATAAAACATATAATACTGCACCACAATGGAGGTTTGTGGATGATGAATCAGATGACTTCACAAAACAAAGA
GGTACATGCCAAATCAGGTTCACTACTCCAAGTGATATGAAAAATAACGTATATTTGAATTATGTGCTGGAAAAATTTGC
TGCCAATCACAGAAGATATGTACTATCTTTTAGCGAAGATCAGATACGTGGGGAGGACGCCTCTTATGAGACGGTGCATG
ATGCAACCGGTATAAATTGTAAGCCACTATCTAAGAACGCCGATGGTAAAATATACTATCCATGTGGCCTAATTGCGAAC
TCAATGTTCAACGACACGTTTCCATTACAGTTGACCAACGTTGGTGACACGTCTAACAACTATTCATTGACAAATAAAGG
AATCAATTGGGAATCTGATAAAAAAAGGTACAAAAAAACCAAATACAATTATACACAGATAGCACCTCCACCATATTGGG
AAAAGATGTATCCAGATGGATACAACGAGACGAATATTCCTGATATTCAGGATTGGGAAGAGTTCCAAAACTGGATGAGG
CCAGGTGCTTTTGATAAAATTACAAAACTGATCAGAATCAATAAAAACGATACTTTGCCAGCGGGTGAATACCAGTTGGA
TATCGGTCTGCATTGGCCAGTATTGGAGTTTAATGGTAAGAAGGGAATCTACTTGACTCACGGTTCTCACCTTGGCGGTA
GAAATCCATTTTTAGGTATAGTTTACCTGATTGGAGGCTGTATTTGTGCTGCCATGGCATTGATATTATTAACGTTTTGG
CTCTTCGGCGGTAGAAAGATTGCTGATGCATCAAGTTTGTCATGGAATATGAAATAAAAAAGGAGTGATGGTTTTCTTTA
TTTTTAACCCTGTAAAATTTTTTTATTTTTTTATTTTTACTCTTATATATGTATATGTTTGTGTTTATTTCTGAATAAAA
TAACTTCGTATAATGTACATTATACGAAGTTATAATTTATAAGAACCAAATTAAAACCGTTAATAGCCCACCCAAAATTG
AAGTAAACGAACTCATACCTAGATGCTGGGCCTCATTATGCGAAACTGTTTTCTTTATTGCAGATTTAATAACGCCTACA
GTACCGGTTAAAGTACCCATCCCAATAGACCCCACGGAGGGAGAAGCGACTGTTACGTACTGGGAGGAGAAACGCTGGAC
AAAAGTAGTTTGCACAGTGATAGTGTTGCCCTGTCTAACAACAGTGACCCACATGGACGTTGGCGCACGTGTGGTTGTGT
AAGTGGAGGTTGTACCTTCAGTGATGGTAATGTATGAGTCAATAGATAGACTAGTGACAGCAGACACAGGAGGTTCTGTG
AAGTCTGTGGAGGGGTCTGGCCTGGTGCCTGTTTCAGCTACTGCGCTCCCTGTCGATGTGGTCGTCTTTACACTGGAGGA
TGAACCAGACGAAGATACAGACGAGGACACAGACGAGGAGGCGGATGAAGTAGCACTGGTGCTAGAATGTGTGAACGTTT
GAGTCAATGTAACTGTGGTACCCAAATCGTTTGTCGTGGTAACTGTAGATAAATACAGACCGCTGCTTAAGCTGCTGGTA
GCAGTTGGAACAGTGGTGGTTGTCTTACCAGTAGATGAGGTAGAAGTCGTCGTGGTTGGTAGCATAGTGGCTCTGTTGAC
TGTCTGAGTAAGAGTGACGGTGGTTCCGACATCGTTAGTGGTAGTGAATACCGTAGTGAAGAAACCTGTTTGAGCGGTAG
TTGTAGCAGCGGCGGCGGCAGTAGCTGGATCCCATATTGTGGTCTCCGTAACCAGGGCCCCTGCGACATTTGTTACCACT
GTAACCTGAGTTGTCACAGCTGCCATGACCGCAGCTGACCACAACGACAAAGAAAGTAGCAGCGTAGCGAATGAATGTAA
TAGCGTGCGACGCATCATTTTTTTTTTGATTGTCTTGCAGAAGTTGAAGAGGTCTTTACTGTAGCATATACAAGTGCTTA
ATTCTTGATTTTTATTTTCTTTTTTTCATAATACACGTTATAGAAAAAGCCCCATTCTCAGTTTATGAAAAAACGCGATA
TCACCATACACGCTGAGGTAGGGGGATACAAGGTGAAGAATGTACGCAATAAGGCGAAGTATATGGCACAATTGAGCAGT
AAAAGTGTTAAAATATAGTGATATATATATATAAAATACGAGAGTACCAACTATTATGATCTTTTAATGCCCTCTTTCCG
TTGAGATATTCATAATAGTAACCGTCACGGAACTGTCGCTTTATACGGTGAGGGGATTATTTAGTTCCTAATTTATATTA
GATAAAGAAGATAATAAACATGAGGGATGCTGTAAATGAAAGTGAAATAACTGCTAGCTAGAAGAGCGGTAAGCAGCAAT
GGCCAAAAATAACCACATTTCTGCCAGTGGTAACAGTACCTCTGGAGACCATCGTCTTAAAGAGGAGGTTCTGACCCCAA
CTACATCTGCCTCGACTCCTCATAGAATATTTAGCGTGGACGATGATCCAAAGGAGATCCAAAACGATATCAGGTATCTT
GAGGGTCTGCATGAAGGGTTGAAGTTCGCCCTGCATGCCAATAAATCCAAGCGATCTGTAAGCTCGCAATCACCAATCGT
ACATAGCAGCAACAACACGCTGCACCACCACGAGCACCAACAACACTTGCCGCCCACACTAGAGTCGCTATCCTCCAAGT
CGCACTCTGTGCCAGACTTAAATACAGCTACTCCATCAAGCCCAAAGAGAATGCACAGCAGCATCCGGGAATTACCTCAT
GATGACAATGATGACGAGGACGCCAATGATGACAGTCGGTTCATTATACACGACTCGCACGGCCATGATTTACTTATAGA
CGAGATCAATTGCCAGTCGCCTTCACACTTGGAAAACAATGACCAGGCGTCTAATGCTTCGTCCACAGAGTCATTCACTT
TACGAGAAAGACAGGACGCCATCAACGAGACCCACCCCTTCGGTATCAGGATATGGAAGCCTGCTTTATATAAGAAACAC
CGTTCAGTTCAAAGAACCGCGGCGCAAGACATTCACGAGACTCAGTTGAAGACTATCACTTGGGAGGTAACCTGCAGTAA
CGTTCTATGGTTTATTTTGTTCGGTTTCCCCATTGCGATACTCTTCTACTCGGCGGCTATTGTGGTATTTTTACTAGGCG
GCGGAGGACTGGTAACGAACTCTGCGAAGGAGTACTCCAAGTGTCTGTATAAACTCGCCAATTATTTCCTTTGGCCTTTT
GGCAAAATGGTATACTTGTTGCAGGACGAGCAATATTTACAAGAAGATAAGGATGAAGGTATTAGTATGCAGCAATTCTA
CAATTGGGTGACTTCATACTCCAACAGGCTGGTCTTCCACCAGTCTCAGGCCAAGTTTCAGCAAAGAGAGGACCATCCGG
CCCCTGCAACGGAATCTTCGTCTTTGATGCCGCCCGCTAACACAACAGCTACCCCATTGAATAGCAATCACCCTAGCTAT
AATTCTATTAGACACGAAATTCCGCACGCAGCGGCTCAAAGACGGTACTTTGGGAGAGGAAAATGGAGCTGGGGTCGTGT
TCTTTTCTATACAATCTTCCATCTCGTCTTGCAACCCATCCTTGCCGTCTTATCTCTTTGCCTCTGGCTCCTGGTGTTTA
CCATTCCCATGAGTAATGTTCTTTGGCAAATTATGTATCATTGCAGAAGACATCCGCTTGCATTAGGCTTCAAATATGTC
GAGAACTCCTCCCAATCGCACGAAAATGAAATAACCCAGCAGCAATTGAACAAAAACATTTTGTTGTGCACCTTTAGAGC
TGCCGGCTGGCATTACTACAAGTACACAGTTGATGGTACAAATGTTATTGTTGTGAATTTAATATCCATCGTTTTCTTTA
CAATTTTTGACTTTTATGTTTTGAAAAATTTCCTGCATTGGAAAACGTGGTTCACATACGAATCCTCAATATTCATTCTT
TGTTTGACATCCACCATCCCACTAGCATTTTACATTGGACAAGCAGTCGCATCGATCTCTGCTCAAACTTCCATGGGTGT
CGGTGCTGTCATTAATGCATTTTTCTCGACCATTGTGGAAATTTTCTTGTACTGCGTTGCATTGCAACAAAAAAAGGGTC
TTCTAGTGGAAGGATCCATGATTGGTTCCATTCTAGGTGCCGTTCTATTATTACCAGGTCTGTCCATGTGCGGTGGTGCT
CTAAATAGGAAAACACAAAGATACAACCCTGCTAGCGCTGGTGTCTCTTCCGCATTGTTAATATTTTCCATGATTGTAAT
GTTTGTCCCCACCGTTTTATACGAGATATATGGCGGCTACTCGGTAAACTGTGCAGACGGTGCTAACGACCGTGACTGTA
CTTTCTCGCATCCTCCCCTGAAGTTCAACCGTTTATTCACTCATGTTATTCAACCTATGTCCATATCTTGTGCCATTGTT
CTCTTCTGTGCTTATATCATTGGCTTGTGGTTCACCCTTAGAACACATGCAAAGATGATTTGGCAATTGCCTATTGCGGA
CCCAACCTCGACCGCACCAGAACAACAGGAACAAAATTCTCACGACGCTCCAAACTGGAGCCGTTCAAAAAGCACTTGTA
TTTTACTTATGTCTACGCTCCTGTACGCAATAATTGCAGAAATCCTTGTTTCCTGTGTTGATGCTGTCCTAGAAGATATT
CCCTCCTTGAATCCAAAGTTTCTAGGTCTCACCATTTTTGCTCTGATCCCCAATACGACAGAGTTTTTGAATGCCATTTC
ATTTGCCATCCATGGTAATGTAGCGTTATCAATGGAAATCGGTAGTGCTTATGCTTTACAGGTTTGTCTTTTACAAATCC
CATCCTTAGTCATTTATTCCATTTTCTATACGTGGAATGTTAAAAAGTCGATGATTAATATCAGAACACAGATGTTCCCA
TTAGTTTTCCCAAGATGGGATATCTTCGGCGCCATGACGAGTGTTTTCATGTTCACCTATTTGTATGCTGAGGGTAAAAG
TAACTATTTCAAGGGTTCCATGTTGATATTACTATATATCATTATTGTTGTAGGATTCTACTTCCAGGGAGCTCTTTCGG
AGTAAAAAATAACTTCGTATAATGTACATTATACGAAGTTATGCAACTGTCCCCGCTTTTCACCTGGATACCTACCAATT
TTTCTTTTTCTTATATCTTTGTATTGTTTGTCTTTCTTATTACTTTTTATTCTATATAGTCTTTAGTTAATTAATTACCC
GCAACGATCATTAACACCTCTTAAATTGATCTACTCACAATTGGGTTGTTCTTATACTTAGAGAGGTGCGTTCCTCGAAA
TAACTCGAATCAAGCCCACACCTGCTCCCTTTTTTATTTCTCCGTCAATTGCACTGTAGAATCCTTTTCTGGTCTCATGT
TGTGGAAAGTTTCTAAGATGTTCTTGGGTGGCTTGGTAGCGCTAACAACAATATCGGTTGCGACCCTTTATCACTACCAA
AATCGCCTAGTCTACCCATCATGGGCTCAAGGCGCCAGGAATCATGTTGACACTCCTGATTCCCGTGGAATCCCTTATGA
AAAGCTAACCCTAATTACACAAGACCACATTAAACTCGAGGCATGGGATATCAAGAATGAAAACTCAACAAGTACTGTGT
TGATCTTATGTCCCAATGCCGGTAATATTGGATACTTTATACTAATAATTGACATTTTCTATCGTCAGTTTGGAATGAGT
GTATTTATTTATTCGTATCGTGGTTATGGCAATAGCGAAGGCAGCCCATCAGAAAAAGGTTTGAAATTGGACGCTGATTG
TGTCATATCGCATTTGTCAACGGATTCTTTCCATTCAAAGAGAAAACTAGTATTGTATGGTAGATCTCTAGGTGGTGCTA
ATGCTCTTTACATTGCTTCAAAATTTCGGGATCTATGCGATGGCGTTATACTGGAGAATACATTTTTGAGTATTCGAAAA
GTTATCCCATATATTTTCCCCCTTTTGAAACGCTTTACGCTTTTATGTCACGAAATCTGGAACAGCGAAGGTTTGATGGG
TTCATGCTCATCAGAGACGCCATTCTTGTTTTTAAGTGGATTAAAAGATGAAATCGTTCCACCCTTCCACATGAGGAAAC
TGTACGAAACATGTCCTAGTTCGAACAAAAAGATTTTCGAATTTCCACTTGGTTCACACAATGATACTATTATTCAAGAT
GGGTACTGGGATATAATAAGAGATTTTCTAATAGAGAAGGGTTTTATCTAAAAGATAACTTCGTATAATGTACATTATAC
GAAGTTATTAATAATCAAAATATTTGATAGATTTATTTACTTTACTGTATGTAAAGAAAATGTGGTCAGTCCTCACGGCC
ACTTAGTTACTGATGGTTATTTATTATGGAAAAAAAAACTGCACTTTGCTACTTCTTCTATTTATATTATGTAATATTTA
CTCCGGTTCAAATATTTTATTGATCTCTTGCTCATTCTTTTTCCTCGTTTCAGGAACTAGTATCCAACTGAATATTATCA
ACGCTAATAGGCAAGCAGCAAATATGTATCCTAGTTTGAAATCAATTTTGGATACAATCATTGGTGTTAAAAGTGATATT
AAGAAATTGAACATCCAATTGATAAATGTGCAAATAGCCATTGATATGGCCCTCGTTCTTAGAGGGAACAATTCGGACAC
TAGTACAAATGTAACTGGGCCCAATGTTATTGCAAACCAAAAAATAAAACAACAAGTCACGATAATTAAAACAATATTTG
AGAAGTCCGTTTCTCTTCCAAATGTCCCCACAGTAGCATATGTCATCATATAAAATAATAAATTTGTTGAACCATATAAT
AAACATGTCTTGTGGCCCCATTTCTCCACGTAATATATGCCTAATATCGTAGAAAGGAAGTTAACACTTGACAGTATGAT
TGAAGTAATATAAGGATCCTTAATCCCGACACCTTTGAAAACAGACGTTCCGTAATAAAAGAAATAATTTATTCCGGACA
GCTGTTGAAATGCCATTATCATCATACCAATAATCAGTCTCAACCATAACTTTGGCTTTCCCATAATAAATTCAAATGTG
TTTCTTTTAACTAAGCTTTGCTTTTTTGATTCGTTGTTAGTTTCCTCATTATTATAGTTATTTTCCAGCAAATCATCGAT
GAATTCAATTACCATGCTATCCGTCGCAGGGATGCCATTCATTCTAGCGAAGCTATACTTGGCGCTTGGAACATCATTTT
TGATTTTTGCCAAGTACTGTGGAGATTCAGGAACGTAAACAAGTGACATTCCAATTATAATTGCCCAAATGTATCCCAAG
AACAATGGCAATTGCCAGGCTATATTTTGTGTAGGATCTTTATAACATCTTTCGCATATGAAATTTAAAATGTTTCCCAT
TAGTATGCCAAATGTTACAATCAATTGATACGTAGATACCATGGAGCCTCTGATTTTTAGAGGGCTGTTCTCACTCAAGA
ACATAGGAACCAAGACAGTGGTTACTCCCACGCCAATACCGGTAACAGCACGACCTAAGGTCAAAAAATACCACCTTCCA
TAGGAGAGAATTTGAATGGTTATACCGATGCAGTACACTACTAAGGCAAACCATATACCACCTTTCCTACCAATCCAATC
ACCGATTTTTGACAGAGTTAAAGCCCCTACGCCACAACTGATGTTAAAAATACTGATAATTAGGCCTATTTGCAGATCAG
TAAGTTTCTTAGTAGATACAAAAATTGTTTCATCGTCATGGATAATATTAGTTGTGCCAAATTTTTCTTGAAAGCTAACC
ATATTTGTCATTCCACCGATGGTTCCAATGTCCCATCCAAAAATAAAGCCACCAAGCGAGATTACCAAGCACAATAAGAC
TGGGATGTGTAATGAAGCGTTATGGCTAATCTTTGCTGCTTGGCCTTCTATATTTTCTTCTTTATCATCTAGATACTTAA
TGGTTACATTATAATCCCTTCCCCTGCCTGCATCAAGCTCATTATTGTGAAAATGAGAGATGTATCCCGAGCTATGTTGA
TACGGAATCTGAGCAGTCATTTCTAGCAATAATTGAAGTACTTTACTTCCTAAGAATACGTTAACAAATTCTTTGTTAGT
ATTTCTAATTAAAAGTGGTTAATTGTTCTGTTAAACAGTATTCAATGTTGCTATTTGAATTTGTGTCATCATTAGAATTA
CTGACATTTTTATTTTCTATTTTTTTTTCTATTTTTTTTCCTCTTCTTTTGAGGGCCGACGTATCGATTTGTCAAGGGAA
GTATAATTAAAGAAAGCACTGATATACAGGTTGCTGGGTAGATATTAAGAAGCTCAACATAGACACGTTATGGACGGGCA
TAATCAGAACCAGTACCAGAATCAGAATCAAATTCAGCAGTCACAACAACCACCTCTGAAGAAATATGTGACACAGAGAC
GATCGGTAGACGTGAGTTCTCCGTATATTAACCTATATTACAACAGACGACATGGATTACCGAACCTAGTGGTAGAGCCA
GAAACTTCATACACAATAGATATAATGCCGCCTAATGCCTACAGAGGTCGAGATCGAGTCATAAATTTGCCCAGCAAATT
TACGCATTTAAGCTCGAATAAAGTGAAACATGTGATACCCGCCATCCAATGGACCCCAGAAGGCAGAAGACTTGTAGTAG
CAACTTATAGCGGAGAATTTTCTCTATGGAACGCATCTTCGTTTACGTTTGAAACCCTCATGCAAGCACATGATTCGGCT
GTGACTACAATGAAATATTCTCACGACAGTGATTGGATGATTAGTGGGGACGCAGATGGAATGATTAAGATATGGCAACC
AAACTTTAGTATGGTTAAAGAAATTGATGCTGCACACACGGAAAGTATTAGGGATATGGCATTCAGTAGTAACGACTCGA
AATTTGTTACCTGTTCAGATGATAATATCTTGAAGATTTGGAACTTCAGCAATGGCAAACAAGAAAGAGTATTATCGGGG
CACCACTGGGACGTGAAAAGTTGTGATTGGCATCCCGAGATGGGGTTAATTGCCTCCGCATCTAAGGACAATTTAGTAAA
ACTGTGGGACCCAAGAAGTGGTAATTGTATCAGCAGCATTCTGAAGTTCAAACATACTGTCTTGAAGACGCGATTTCAAC
CCACCAAGGGAAATCTATTAATGGCGATTTCAAAAGATAAATCGTGTCGTGTGTTCGACATTAGATACAGTATGAAGGAA
CTAATGTGTGTAAGAGATGAAACGGATTATATGACACTAGAATGGCACCCAATAAATGAATCTATGTTCACTCTGGCGTG
CTATGACGGCTCGCTAAAGCATTTTGATCTTTTACAAAATCTAAACGAACCTATTTTGACTATTCCATACGCCCATGATA
AGTGTATCACCTCGTTATCATATAATCCAGTAGGACATATATTTGCCACAGCAGCTAAGGATAGAACTATCCGTTTCTGG
ACCCGTGCTAGACCTATTGATCCTAATGCATATGATGATCCAACTTATAACAATAAGAAGATAAATGGATGGTTTTTTGG
CATCAATAACGACATCAATGCTGTGAGAGAGAAGAGTGAATTCGGTGCGGCCCCGCCACCACCAGCTACACTTGAACCAC
ATGCGTTACCAAACATGAATGGATTCATCAACAAGAAACCGCGTCAAGAAATCCCAGGCATCGATTCAAACATCAAGAGT
TCCACATTGCCAGGTTTAAGCATATAAAAGTGCGCTTTGACGAGATTTTAGGATACATAAATAAAAAGACTATATAACAT
AACTTCGTATAATGTACATTATACGAAGTTATATATTATTTGTGATAATATCTCTCATTTCTGGGGAATGTACCCCACAG
GCACCACTGTTTACTTTTGTCGCTGATATCTTCATAGAATTTTTCTTTATTCTTTGGGGTATTCTTCTCGGTGTAATATT
CAATGAAAAATAAATATCGCCAGTTTCTATCATGTTCGTCCAAATGGAATGGTCTAGAGTTTATAGAACACATGTTGAGT
GAATGGATTTTTAGTATGTTCAAAACATCTACCAAAGAACCAGGGTCATCTTGACGAGTAGTAAAGGTGAGTAGGTTAAC
CCGTAGTAATCCAGTGTCTTCTACTTCATTGTCGCCTGCGTTCTCCCTTCTCTTCAATACTAAAAATCTTGTTGTATTTC
CTAGCTTATCATTTATCGAATGTTCAATGATGTACGCCTTATGCAATTGGGCAGCTGTTTCACTAGCAATGGCTAAATGC
AGAATGTTGTCGCAGTCAGCGGTGCTGCTTCTGATACATTGATTCACTGATTCAGATGTGGAAGAACAATCCAATCTTAT
AAAAGTGACCTGCGGAAATTTTTCTGCCATGGACCTTAAGTAACATTCAACCTGGCCCCATACTTGCGGATGTGAGTGTA
TTATGACTTCTTCAAAATTTCCAAGGGATGCAATACCATTTGGTAGTTGGATTGGGCTGATTAGACAGTGAGTGATTGGA
ACGTATTGCTCAGCGATAACTTCTATATCTGGTGTAATTCTATTAGTATCTGCTGGAGCAGGTAAGGATAGGGCTTTTTT
GATCATCCTATCACGCAAGAGATCATAGGAAAAAACTACTTGTCCATTGGTGGAATTTTCCAACGGTACCACTGAATAAT
CTATACTAGTGTCGTTCTCCAATTGGTTAAAACATTGGGGGATAGAGGCTGCTGGGAGGTACTCAACATCAGATGTTGAT
TGAAATTGTTGTAATGCAGCTTGATGGGAATACGTACCTTTGGGACCCAGAAAAAGAACCCTCAAAGTCTTGCTGGCCAT
AATTGAAGGATGAATGCGGAAATATAATGAAGTTGCTTTTCGTACTTTTTTAGCCTGTTCTTTCTGCGTATTATATTCAT
CTACTAAAATTTTTATTTTCATTTTTCATTATGAAAATACAAGAGTCATGCTGATAACTGTGTAAAGAAACTGTACGCTT
GTCGCAGATGATGTAGTACGTATTTTATTTACAGGTGTCATTAATATATATATATATATATATATACGTATACGGAAGTA
ATTCTATAACTTCGTATAATGTACATTATACGAAGTTATTCGTTAATTTTCCATGGACTGTGATAGCGAAATCAATTTCT
CGACGGTGAATCCCGGAGAGGCCTTAGAGAAATCTCTTAACAACTGCACTCTCTGTTTAGCAACTGGAGTTTCTTCACCC
ATTGCACCATAAAACCTTTGCACGTTTAGCAATAACAGCTGTGCATCCTGTACATTCACGTTTGTATCCGGTTCAACATG
GCCATTCATAAAAACAATTCCCTTATCCTTGACCAAATCAGAATGGAACTGCAAGGTAGTATGTGGCCTTGCAAATTCCT
GGTGTAGTTTGTATTCTGCTAGGGAAGTCATCATACAATGTGTTGTTTGGGGTCCGACAAACTGCCATTGGATGTAGTGT
AGTTCCATTCCCTGTTCTTCGTTCGGTTTTGCATCCTCAGATTGAACTTGTCTAGGAAGTGGCAACACGAATATAGGGTT
ATTCCTGGCATTTGCCATCATCTTGTCGTAGACACTAACTGGGATAACGGCACATAATGTATTATCTTTTTGTGCCCATC
TTGCTCTCCAAAGAAACTCTACTTCCTGTTTCGATAAGTCCTTCAGTTTTCCAACATCCAAAAAAGAGTCCAATGTTTTG
AAGGGAACTTTAGGAGCACTTGGATCGAGAGGACTTCTTGATTTCGTCATCAAATGCTTGGAGTTGTTATTTTCCATTTG
AGTTTTTTGTTGGTAATCCTCTAGTTCTTTCAGGGGGTCGATTTTATTAAATTCCCGCTTCTTAGACTCTATAGTCTCTT
TCAAATGATTTTTCAACTCTTCTATGCTGTTAAAACCTTGTTTTTGAGCCTCTTCCAAAAGTTTCTTACGGTATTTCTGC
TCAGGTGAACTGCTGTAAAAACGAAAAACAGGAACTGTTCCAATTGCCTTGTTAAAAATGGGCGACAGCTGATTAGAAAT
ATGGATTCTAGTGCCGATTTTTCTGGTTAGTCTCCACATAGTTATTCTTAAATCTCTTTTGTTCTCTATTTTCAAGTCTT
GATAAGTTCTTCACATCCTTCGATTACGGCGTCAAAATAAGCGTTATTTCCATTCGGGTGAGTTGAACCATTGATAACAA
CATGGTTTAACGATACTTTGAAAGGTTTAGGCGGAGCCAACCATAATGGATGAATCGGTGGATCCTGTGGAGCTGCTTCT
ACGACTACTGATACGGCACAAACCTCATCTGAAACCATATGCCTACAGACAAGATAGCTGGCAAAGGGTGCTCGATGAGT
ACAACAGACAGACTGGGTCAAGATATAGACAATCAAGGACGTTAAAAACCAAATTTCGTCGACTGAAGGACCTCTTCTCG
GCCGATAGGGCCCAATTCTCTCCTTCCCAGTTGAAGCTGATGGGAGCACTCTTGGACGAAGCACCAGAACATCCAAGACC
AAGAACTAAATTCGGAAATGAATCATCTTCATCCTTATCATCATCTTCTTTCATTAAAAGTCATCCGGGGCCTGATCCGT
TTCAACAATTATCATCCGCTGAACATCCGAATAACCACAGTAGTGATGACGAGCACAGCGGTAGCCAACCGCTGCCCCTG
GATTCAATAACGATTGGAATTCCGCCTACTCTTCACACAATCCCCATGATTCTGTCTAAGGATAACGACGTCGGGAAAGT
CATCAAAAGCCCTAAGATAAACAAGGGTACAAATAGGTTCAGCGAGACAGTACTGCCTCCACAAATGGCTGCTGAGCAAT
CGTGGTCGGACTCTAATATGGAATTGGAAATATGTCTAGATTATCTTCACAACGAACTTGAGGTGATAAAGAAAAGGCAA
GAAGATTTTGAGTGTAAAGTTTTAAACAAGCTCAACATAATTGAGGCCTTGTTGAGCCAGATGCGTCCTCCATCACAAGG
AGATAAAATATAAAAAATAACTTCGTATAATGTACATTATACGAAGTTATCTTCTATTAGATATGCTTGATTCATGTCCA
TATGTATCTATTTATACAAACATTACGTAATATACACAGATTATACATGAAAGGTGCTCTTCATATTTGGCTTCTTGCTT
CCACTAGCCTATCCCAACCAGGAGAGTCATCCCATCTGCCTTTGCCTTTACTCATTAGAGCTTTGATAGTAGATCTACAT
TTGTATTTCCAGTCCTTACAGACTAATGAACCAGGACCGTACTTACCTTCCATTTCACCAAGTGATTCATAGGCAGCCAC
CAAATCTTCACAAGCATCCACTGTATCATTCCAAACCTTTTCTTCAACTTCTAAATCAGGATTGTGAGAAATGGCCCTAT
AAGCCTTCTCGTGGCATTCTAGGGCGGCCCATGGTCTCTTCCTCCAAAGTTCTACTCTTGCGACTAATCTCCAGCAACGA
GCTGAAGTGGTGATTACCTGAGGTAAAGTGTTACAGATAAACTCAGTACAGCTCTTTTGAAAATAAGATAATTGCTGCGG
CTCCTCTGGATATTCACTAGTCACTAATAGTTCTACTAGTTTTTCAATAATTGGTAAGTCGATGGAACCTTCGCCAGATT
TGTCCCTCCTAATACTGACTAATTGTTTACATGCAGTTAAGACATCCTCCCACTCATTCAACTTAACAGCAACAAGCATG
TAATTCTCCCAAATTTTCCAGTTCTTTTGAGCGTCACATGAAATGGCTCTTTTCAAACAACTATAAGCTTCTTTCAATTT
ATCCATTTTCGTATATGCAGCGCTCAAATTTGACCATGAAAGAGCATGATAAGGGTCTAATGAAACACATCTGGTAAATG
CCTCCGCAGCTATCTGCATTTTACCACATTGTAATCCAACGCAACCATAAAAATACCACGTTTCAAAGCTTAATGGGTAT
TGCCTTAACGAGTCATTTAAATGTTTCAAGGTAGCAGAGTAATTTGGTTGTGCTCCAGACTTTGGAGGAGGATTAAAGTA
ATACTTTGCAAGGGAATTTTTTGCGTTGACGTATTTTCCAATCTCCCAACTTTTTTCCCATAGGGATGGATCCTGTTTTA
TATCACCCAAAATACTATAGGCTCTAGCGTCGCTGTCGTTTTCATTTATTCTTTGAAGAAGGATTTCTTCTGCCTTTTTT
TCATCTCCAACAGCGGCATAACATAATGCAGTCTCGCATGCCATACCAAGTCTTTCATAAATTTCCACAGCGGACTTCAA
AATACCCAGCGACATATATTTTTCAGCTAAGGTGGCATCCAATTGCCACCTAGGGATGAACGGCAGCTGGTGGATGTATG
ACAGCCTGCTAGCAACATTGATTTCGCTTGAACTTGGAACCAATTTACTCTTAATCTTCAAATCCAATTCTTCTACGAGG
GATTGCATTTGTAAAAGTCCTCTTTCAATAGTTTTAGCCTTTGTTGTCTCAATGATGCTTCTTTCCCACAAGCTTCTAGC
AAAAATAGACCAATTTTTGTCACCGTTTTGATATAATATTCTAGAAAGCAAAGCAGTAAGTTCTTCTTCCACAAGAGGAT
CCTTGGCCGGAGTTGTGTTCTTTATGGTGTAAAGACGTAACAGCAACTGGATGTTGTCGTAATCAGATAGGGTAGGTTGA
TCGTTAGGGTTCAAATCCAGCAACAACTTTGGAATATTTTCTTGACGTAGTGCCAATGGCAATAGTTTATCTTCTTCATA
ACCTTCATTTAGGTCTACCTTTTGTCTTTTACTATAAATTTGCTCGTCTAGAGGTTCATCAGCAATGGACTCAAAATGAG
GCTTCTCCAATAATAGATCGGACTCTAAAGCAAATGTTTCTGGTGTAGCAGATGTCGTTCTCAAAGCAAAATTTTGAAAT
GTGAAGGATTTGGCAAGAATGATCAAACCGGCATGAGCCTTTTGCTGATATTTAGTTCTAGTAGCGCGTGCACCCGTCAT
TACAAATTCAAAATTTGTTATCTTTTTCGCTCTGGTCAAGGATGGCAGGCACAAATGTTCTGTGTTGATGGCCAATGAAC
ATTTGACATTCTCTAGATAGTACATTGCACAAAGTTCTCTTTTGAAATCTTCGTGAATACTCTCCGGTAATTCCTTAGTT
ATCGCATATGCAAGGTCAGCAGACTGATATATTGCGCTAGCGACTGAGGCTTGAAAACCGCTTGGTTCTGGAATCAGTGA
CAATTGCGTCAAAAGAGCTCTTGCCCACCACCAATAAGCTACAGCTAATAATCCAGGAGTAGACTCAGCAGAGATAATAG
GTAGCGGAATTTCTTGATCCGGGGTAACATCAAATAAGCTTTTTTGGCCGGTTATCCTTTCAAGTAATAATAGTGATAAA
ACCAAATACAATGGATCATCCATAAATTCGTAGGCAGGCTGGCCCATAATGGCTAATGATCTACTCAAAGCGGTGTTGAC
AGCACCGATTTCAATTCCAGTTTTGCCAAACAAACCTGAGATTGCTTTCAACCTAGCTGCTGGGCCGGTGTAGTTATTTT
GAATAAAGGTCTGTAAGAGGGCAATAGCCAAAAATAGCATCTCATTTTCTTGGCCCATTTTGAAAACCTCAACGTTAAGA
AAGTCATTTAGAGCAGCAATAACACTAGATGTGGATATTTCTCCCGAAATACTAATTTTTCCCTTAAATTTGTCCACAAA
TTGCTGTACTAGCTGGTATGATTCACCACTGATGATATGTTCAGCCTTTTTCACATATGTCTGGTCGAAAGAACCACTTT
TCAGAGATTCTACTTCTGCAGACAGCAATAATTTTGCATGCAATAACGTCTCCATAATTTTGCAACCACTAGTTTACTTT
TTGCCTGGTCTGATAGCTTCTTTTTAGCAATTCCTTTGGCCTCGATGAGCTTCCATTTTCAATTTTCATCTTTTTTTTCA
CGATGCGAAGTTTCTTAGATAATTATCGCCATATACGAAACGCGTTAGGAAACGCGTTCTTTCCTTTATAATAAGCAATA
TTATATCAACTTAAGGTGGAAGTAATGTGGCAAAATCGATAGCGACTATCTAGAACAGGCTAGTTTAAGCATATACATAA
TGGCAACCTATCAACCATATAACGAATATTCATCAGTAACGGGCGGTGGCTTTGAGAACTCTGAGTCCCGCCCAGGTAGT
GGGGAGTCGGAAACTAACACTAGAGTTAACACCTTGACACCTGTGACGATCAAACAAATTCTAGAGTCCAAACAGGATAT
TCAGGACGGCCCCTTCGTTTCGCATAACCAAGAACTTCATCACGTTTGTTTTGTAGGTGTGGTGAGAAACATTACAGACC
ATACTGCAAATATTTTTTTAACTATTGAGGATGGAACTGGTCAAATAGAAGTGAGAAAATGGAGCGAAGATGCAAATGAC
TTGGCTGCCGGTAACGATGACTCTTCTGGTAAAGGTTATGGTTCGCAAGTCGCCCAACAATTTGAAATTGGCGGTTACGT
AAAAGTTTTTGGTGCTTTGAAAGAGTTTGGTGGTAAGAAAAATATACAGTATGCGGTGATTAAGCCCATAGATTCATTCA
ATGAAGTGTTGACGCATCACTTGGAAGTCATCAAATGTCATTCCATAGCCAGTGGAATGATGAAACAACCTTTGGAGAGT
GCATCCAACAACAATGGGCAATCATTATTTGTCAAGGATGATAACGATACATCTTCCGGCTCCAGTCCGTTACAAAGAAT
TCTAGAATTTTGTAAGAAGCAATGTGAGGGCAAAGACGCTAATTCATTCGCTGTTCCCATTCCATTGATCTCGCAATCCT
TGAATTTGGATGAAACTACCGTCAGAAACTGCTGTACGACCTTGACTGACCAGGGTTTTATCTACCCAACTTTTGATGAC
AATAACTTCTTTGCCCTATGAAAATATATAGATTATTTTTTTAGCATTTCTTAGTATTCGTTTGTGTATTTCTACTAGGT
AAGTACCAAAATTTGCCGGAAATAGAGTGGAAAATGGAACCCGTTCCAAGAAGGGGTAAGATGCATGAATATTAAGTTGG
TTGCATAAATATGCTATATAAAGTCCACTACAAAAAGTATAACTTCGTATAATGTACATTATACGAAGTTATCATTTATT
TTTGCCCGTAAGAATAAAGAACGAATCCGTCCTTATCTCTGACTTCAATGGGAACATTTACACGCAGTACGGGCTTCAAT
AATAGTTCCCAGTCGTATCTGGTTCTAGGTGTACATAATGAAAAATGTCTCAGCATTCTTATTTTGACAGCTTTGAATTT
TGACAAATTTCTCAGGAAACACCAGAGGTTAATATTTGGAATATCTTTAAAATTCTCTGGATCTTGGAAATCATTGAAAA
AATTTTCCAATGTCACATTTTGTAAGAACTCCTCCACATCTAAATCTCTATATTCGATGGTTCGGTTCTTCAATTTGATT
AAACTATCTCTTAGGCAACGCCTTACAGAGTTGTTCCAATAGTAAGTGTGGTGAATGTCTGATTCAGGGCTCATTACTGT
ACTTAAATTTGGAACTGCATTAGCATTTGGTATGTTATCTCTTATGGAATTATTTTCGTAACCGATTAATGTTTCTTGAT
CGTTCTCGTCGCCAACATCCTCATCTGTCTCATCAACACTAGTAATTGTTCTTGCTAGATGTTCCCAAAACGATAGAGGG
GATAAAGGATACACATTGGTAAAGGGGATATTGATTACGTTAATAGAAATATTTTTACTAGGCAAACGCTCCCACAACAA
TCTATAGTAATGGTAGAAAGAATGAAATTCAGGGATTCTTTGTCGTTGAAAATTTTGTAGCTGTGCCGCAGTTAACATGG
CGGGCTTTTTGTTATTGTCTGGTGATGGGTTATTTGAAACATCATTTCCTGTAGTTCTAGAAATATAGTTCAGATTTAAA
CTTAAAACGACGCTGCTGGTTGGTGGTGGGGTGATGATTTTGCTGTCAGATGGCGCTTCAAATAATGTTTCTGTCATGGA
ATTGCAGTCATCAAAATCATCTTCTGTATCCAAACTTCGCTGTTGGAAATAATATGATTCGCCGACTACCTGTTCGTTAG
TGAAACATTTGCTATTACAATCAATTGTTAGATTGGATAACGATGGGAAACAACTGCATAACAATAAGTCGAATTTACTG
TTAATCTTCAGTAAGGATAGATGTTTGACCATTTTAAAGTAAGAGTGAAACAAACGTAATATTCCATTTCCAGGAACTAC
ATCACATGAATCTAAAGTAAGTGCAGTGATAGGAGACTGTAAACTGTACAGTTCATTATCTTCGTTCTTTAGAAATAGTG
GTAAGAATTCCATAGGGGTGTCCAAGCTTTCAGTATCGATGGTTACATTTTCTAGTTTAAGTTCATTAATTATGCCGAAA
CAGCAGAATAAACTCGGTCTTAGTACGAGCTTTTGGTGATGGCGTTGACGATTAAAGGTTCTTTGTCTTTTATTATTAGC
TTTGATTTCCAGTATTTTCAACCTTGGCAGAGAATAATACTTGGATTCGTATTCTTTGACAAATTTTTTGGATAGTTGGA
AAGTCCTCAAATCTTCGTTTGTGATGGATTGCTGGCCCTTGATTATTTTCTTGAAAAAATCTCTAGATCCATCGTTGAAT
ACAGAGTACCATAAAGGAATTTTAAAATTCGGTTCCACATCACTCAGAATCACTCTGGTCAGGTTCGGTAGATAGTCTAT
AATATCAAGCATTAGCTCAATATAAGTATAATGGAAGTAGTTGCTTTCCAATTTATCAAGCAGTTTGATTCGTTCTGAAG
TTATGATGGGAGTCTCATCGTTTAGTCTGATGTTATTCAGTTTTTTTACGTCTTTATCATACGAATCGAGTTTATAAGAT
CCAGCAATAATAGAATCTTGGCCACTCTTATTATAGAACTTACTGTATTTTAACAACGAGTCTTGGGACTGAGGATTTTT
GAATTCGATGGATCTTACGAGGAACCTTGCATTTTGTGATCTAGATTGTGTGCTACAATCACCCGAGTGTGTGACAATGT
TCGACGTGTGGAACTCGGAGTGTATCAAAGCATTGAACTTTAACAACGAAAGTTTTGAGTCCAAAATAACGTTTTGGAAA
AGGAACTCATTCGTAATCAAATTGTAGAACCTCGAATTGACTTGGCATAGTGTTACTAATGTATTGAAGTCCAAAGTTCG
CAGTATTAACAGTAGAACTTTTGTTGGCAAACACATGAGGGACGATTTATCGTTGAAGCGTAGTGATCTCGATTTGATAT
CATGGCTCGTACTATGTAGAAGGCTTTTGGCATCAGCACAGCCCTCTTCCTCTTCTTCTTCCTCCTTCGCAGCACTGGAG
ACCAGCGAGAAATATTTTGATCTACCAAACAATTGCAACCGTTTCATGATTCGGTTGGTTTGAACGTTTGAAAATGCGGT
TCAACTTTTCATATCTAGCAGTGGCTCATCTTTATGTACTCTAGTCCTAAATCTTCTGCTGGTTATCGCAAAAAAATATG
TGATGTGCGGGTTTTTGGCAGTAATCATGACTCAGTCTCTGGAAAAACGTGCTATTTAACGGTTATATATCTATCTATGT
ACATGCCTGTGCATGAGCTCTTCATTCATTTCTGGGAAGGATGTGGCAACTGACTAGCGTTTTCGCTATTGTTCTTGGCA
TATTTTCCCAGGACGTCCTTTAGCGAATCTGGGATGTCTTCAAACTCCAAGTCGCCCACGTCTTGGCTAACTTGTTCTCC
GTTAGCTTTCATTAACTGTTCCACGGTAACATGATGATCATGGAATATTTTCAGATGGTCTGCTATCAAATGTCTCACTT
TGCAGTGCGGACAAGAGATTAAAACGGTGCCCTTCTCATAAGCCTGTTTGGACATTGTGTGTGAAGATCGGGTGTTACAT
TTCTTGCAGGTGAAAGCTATCATCATCTTAGGCTTGTCTACCTTAAAAGACCCCAAATGAACCTTCTTATCGTCCTTTTT
CACTTCATTATGTGCGATGATATTGGTATGCAACGCTGCTGCGGGTAGAGTACGGCACACGTTGTAGCGTACGCGAGGCG
CCCAACATCTGGCAAAGTACCTGGTAATTGGTATTTTACTTTGCAGTAGTGTTCTAGTCCTCGGAATCATGTTCAGTCTC
TTGATATTCCAGTTGCACCGGTGCTGCTTTAGTATCGCTGATCCCTTGAAGCCAACATGACGCTCTTTCACCTTTCCTCT
CATAATTTTGATATCACGCGAAAATGCAAGAAAAAAAAATTACAATTATGAAGTGCAGAAGGAACCAAAAATATCATCGA
AAGAAGGAGTACGTAGAGCGTTACTATTTTCAATCAGTGTTCCCATTGTGCATACAAGAAATGTCTCAACCCCAGATGTC
CCCTGAAAAAGAGCAAGAATTGGCCTCCAAGATTTTGCATAGAGCTGAGTTGGCTCAGATGACGCGTCAATTAAAGCTTG
GTTTAAGTAATGTCCCATCAACAAAACGAAAACAGGACTCTACAACAAAGAAAAGAAGCGGAGAGGATGCCGAAGATGTT
GATGAGGACCACAAAACTCTTTTGGAAGCCATATCGCCTGCGAAAAAGCCTCTCCACGATGATACAAATAAAATGACTGT
TATATCGCCCGTAAAATTTGTAGAGAAGCCAAATACTCCCCCAAGTTCACGCCAACGAAAAGCCGAAGACCGCTCACAGC
AGATCAAGCCTAGGAAGGAGGACACTCCATCTACTCCGAGGGCTTCTGCTACACCTATAATCTTACCACACGCTTCGTCA
CACTACCAGCGCCCCCATGATAAGAATTTCATGACGCCAAAACGTAATAATAACAACAGCAGTAACCATAGCAATAACAA
TAATAATATCAAGAAGAAGGCAGCAGGCTCTAAGGATGCTCCACAGGACAGCGACAACACTGCGGGCGCTGATCTCTTAA
TGTATTTAGCCACAAGTCCATATAATAAGTCATCACATCATGGAACACCGATGGCCGTAAGGATGCCCACTACTCCACGC
TCTTATCATTACGCGTCGCAATTGAGTTTGAACGGTAATACAGCAAGCACATCAAACGATGCAGTAAGATTCTCTCATAT
CAAACCAAGCGCTAGCAGCCCACAGAGTACCTTTAAATCTAATCTGTTACCGAATTTTCCGGACGAATCTCTCATGGATT
CTCCATCACTATACTTGAGCAATAATAACGGTAGTGTCCAGGCGACACTATCGCCACAGCAGAGAAGAAAGCCCACCACA
AACACATTGCATCCACCTAGTAACGTACCTACCACGCCTTCAAGAGAATTGAACGGTACCAATTTTAACTTACTCAGGAC
GCCCAACTTCAACATGGGAGACTATCTGCATAATCTTTTCAGCCCTTCACCAAGGGTCCCCGCCCAGCAGGGAGCGTCAA
ACACGTCAGCTTCAATTCCTTCTGTTCCAGCGATGGTGCCCGGATCATCTTCCAACACTTCTGCGATAGCAACCGCCGCC
ATCAGCTCACATACTACCAATAATTTTCTAGATATGAACGCAAACGGGATCCCGCTCATTGTAGGACCCGGCACCGACCG
TATAGGCGAAGGGGAGTCCATTGATGACAAACTCACTGATTGATCGATAACTTCGTATAATGTACATTATACGAAGTTAT
TTGACGGCCATATCAGTTGATGATTCCATACTTCCTGAAATGGACCACTCAAAGGGACAAAAATGACAAATGTTGAAATT
ATAAAATTACATATTAATACGTAAAATGACATTCTTTTTTAGGGAAATTCGGAGATAGATTATCACTATGTAAGCTTATG
TATCGTAATATACAGGGCCGATATTTCACCTAGTTTACTTTTTCTGGTGGCCTTTATGTTTATGACTGTGCCCCCTCTTG
TGTTTGCTTTTAGAGGCTTTCTCTACAGGTATCAGTATGGTGTCCTCATCCTTCTCCCCTGCCTCTGCTTCGACTGGAGC
TAACCCATTTTCGTTCTTAAAAGTTTTCTTCCTCCACTCTCTTAATCTTCTTGCCTTCATCACTTTCCTTTTATCCTTCG
CTCTTAGTTCCTTGGAACGATAAGGTGCAAATTTCTTCAAACCAATAAATTCATTTAAATCAGTATCATCGGCGGCGAAA
ATCTCTCTTGCGGTCAAACCGAATGACTCTGGGCTGACTTCTCTATATCTGAACTTCAAATCTTGCTCCTCTTTTGTACG
GCTTCTACTCTTTCTTTCTTCTTCTTCTTTTTCAACCTCCTCTATTAGTGCTAGTTTGTTTTGTTCCAAAGCATTTTCCA
CTAATTCATTTACCTTTCTCTTTTCTTTCTTCTTTTGCAGTTTCTCTTCTTTCTTGCTCTTCTTTCTTTTTGGACCTTCT
TCCTCGTCTTCTTCTTTTTGTTCTTTTTCCACTTCACCTTCTTCTGTTTGGTCATCACCATCGGCGTCTGCATAAAAGTC
GCCCATGATTTCATCGTCCTCATTCCAAGTAGGCTTTCCCTCTTGTTGATAAAATTCTTCATTAAATAATTCAGCTACCA
CGTTATCCCACTCTTCTTCTTTGAAATCGTTCTTCAATAGGGTGTCAGTGATTTTTTTCACCATGTCGGCATTAATTTCA
GCACCATATTCCTTTGTTAGTTGCTCTAAAATGTCAGTCAATTTATTCAATTTTTTAGTCTTCTTTTTCTGAAGAGCTGT
CTCCTTCTCTGCTTTTATTTGCTCTTTAATTTTTCTTTTTTCCTCTCTTTTTCTTCTGCGTGAAGAGTCATCGGATCTTC
TTAGTGTAGCTTGACTACGTGCATAAGATATAATTTCAGCTGCGTTTGGGTCCTCGTACCTAAAATTGTAGGCATTCTCA
AATTTTTCTGCAGCATCTTCAAATTCTTCATCGTCCTCTTCATTATTGTTGAGGTCAAGAGAAATCACCTTGTCCCCCTT
CTTAGGAATCCAGGCCTGTTGATTCACAAATTCTTCCAAGAAATTTTCTTCATTTACGGTTGGATCCGGTAAATTTTTTC
CTTCCTTCTTCGTAGAAGGTTCCTTTTTCTTCAAAAACCCATCGTCTTCATCTCCGCTAGACTCTTCATTTTCTTCATCG
CTAAAGGCACTCTTGATTTCATTTAAAAGCTGAGTTTTCTCTTCACGTTGTTGCGAGACGAAAGATTGCTTTCCGTCAAC
AGTTGCATGTTCGTATTCTTCGTCATCCTCCTTTAAAGCGTCGCCGCTCAAGATATTCATTCTATGATAATCTTTTAGGT
AAATAGGTTTATGCTTCCCCTCACGATTGGCCAGTTTGGCAGCAGCAGATTCGGGATCCTCGAAGAATTTGACTTTAGGA
TCTAGTAGTTTGTCCGTCTTATTGTTTTTGATGGCATCTAGCACTTGATTAATACCGTTTTCCACTTCATCAGTAATCAA
TTCACCGTAATCATCTTCCTCCTCTTCTTCCTCTTCGTCTTCTTCCTCATCTTCACTAGGAACGTACGATTTGCTAGCTT
CAATAGCTGGTTTGACGGTGGTAGCAGAGGTTTCAGAAGTTTTTATGGTAGCAGTATCCGTTGCAGGTACGGCCGCTTCT
TTTTTTGCTTGTTCTCTAGCTCTTTTAGCGGCAGACTTTTTTCTTGGCATTGAATTTAGGGTATATCACACTGTTGTTGA
AAACTATGAGCATTTTGCTTTCTGAAGAAATGGTTCTGTTAACTAGATGAGATGAGATTGATATATTTGAAAAATTTTAA
CCGATGACCTTGCGGCTCCTCCGGGTAATACTTTTTTCTCACATAAATATCAAAAAATAACGACGGTATTTCAATAATAC
TTTTATATAAGTAATGATAACATGCGAGGCAATTTATTACAAGCCACGTAGGCCTAATTAAAATTATAAACTAACACTAA
AGTAATAATAATATTTCAGATTAATAAAAGAACAGGAAATAGGAAAGAGATAAAAAAAAATTAGGAACATAAAATAAAAA
ATAAAGAAGAAATTGAAGGAGTGACTGGATAAAAGAAGTGTATGATAATATCAAATGGAAATTTGAATATATTTTATTCC
AAAAAATTTTTTTTCTTTTCCAAGTGAAATATAAACAGCGGATCAAAGGTGAAAAAAATCATAGTATTTTGTTCATTAAA
TTTTCCGAGGGGAAAGAGAACAAATTAATAGAAAAATAACTTCGTATAATGTACATTATACGAAGTTATTTATTATTCAG
CAACTTTCGTAGGTTTAATTTTATCAGCAAATTCACCCAGAATTTGTAACTCAAAATCATTAAAATCAAACAAATTTGGT
AGCTTGATTGGTTCAGTGAAACCTCTTGGTAAGAAAGTGTCATCATTCCTTAATTCATTAAAGAACTGATGGGCAAGGAT
TCTTCTTGGAGACAGTCTTTGTTGTGGTTCGTAGACCAATATTTTCATTAACAAGTCAATGCCGTCAGGGCCACTGTGCC
CAAAATACTTCTCAAACCTCTGTTGCGAAGAGCCACTGAACAGTGGTTTGGAAAATAGAGGGCCATCGTAGGCCGGATTC
GAAAAGAAAATGAATCTTTTATCGGGAGGACCTAACAATTTAGCAATTTCCCTTAGCTGTAGAAGGGGTTCTTGACCTTG
AAATATGGCTTTGCCGATAAGCATCTCGCCCATGACACAGCCCAAACCCCAGATGTCAATCTGAGTAGTATATTGGGTAC
AACCAATGATCAATTCAGGCGCTCTATAAAATCTTGAACAGATGTAACTAATTGAAGGCTGGTTATGTTCCAATTTTTTT
GCAGACCCAAAATCGCAGATTTTCAAGACACCGGTTTCCGGGTCTACAAGAACATTGGATGGTTTGATATCACGATGACA
AACGCCAAGACCGTGTAAATAAAGCATCCCGCGGGCAATCTGATAAGTGTATAGCCTGATATGTTTTAATGGCATTTCTA
GCTTGTTTGTCACATAACGATTAATCTCGATTTGTAGAGTTTCTGGTAAGCATTCCATGGCAAGGTGTTGATAAACTTTA
TTATCTTGCGGGGACAAATGAGTAAAGAAATACTGCAATTTAACGATATTTGGATGGTCGGCAATCCTCAGAATCTGTAA
TTCCCTGGACTTGTACTCGGTATGAGCAGGGACTTTTTTAATTGCAAAGGGGCCCAACCAGTTTTTCTTATCCTGGGTTA
AATATGCTTGTACAACAGTCCCAAAGGCACCTCTACCGATTTTCCTGTACTCTTTCACCAGCATCCGCCTCGTGTTGTTC
GATTTATTCGAGGTTACATCGTCTGCAATGAATTCAGATCCCCTTTGCAGAGGAACACCATTCTGCTCTTCCGTAGACAT
ATGTACTAGAATGTGATGGAGTGGGGGTTTCGGAAAATAAAAAGAAAATTGAAAGATGAAGCAAAGAACTCTGTAGTCTT
GGGCTTAACTCCTATCAATAAACACGTTACGGGCCTGCCCACACTACTAACACGACACAATGGCACTCACTTGCGAAATC
TATGTCGTTTTCCCTTGGAGGTTACGCCTGCCCTCTTCCGCATATGAAGGTCGCTTTTTTCAGTGTTGTTTGTGGGTCAC
TGAACTGTCATTACATACGAACTGAGTGGAAGCAAGAATGCTGCTTTCGAAAGCCACTACAGCTACGTGTGATCATATAA
TTCCTGCATAATATGGCTGCATGCTTTTTAATGATAGCTTCAATTATGATGATAATCACTGAGCTACTAGTATTCCATTA
TTCAGCCTAAGATTGGAACTTTCTATAGCAGCGGAGAGTGTTTGTTTCGTACTTCGTGACTGTTTGGCATAATAACGATG
AATTGGGAAAGAGGGAAGACAAAATGAGAGTAAATCAGGTGGAAAGCAGTGGTTCTTCTGAAAAGAAAAAGTGACAGTGT
GAACTGTTATAGTTACGTGTGATGCTGTTACAACCTGTTTGGAAAGGCTGCCGATGGACGCAGTTTGTCAGGCCTATCAG
AAGATGGAATTCTACCGGCACGAATAGAGGAGTTCCTTTTTCATTTAAGGATATTTCAAATCAGGAGGATATTACCAACA
TTAGCTACCCAAGCAGTAGCGACTCAGTTTTGACAAAGTCAAATGGTAGTAGTGAGGTTTACAAGCCCAAAGAGGAAGTA
GTTAAGTACATTCTACATGGCAAGTTTACTAAAAATAACACGCATTTGACATTTTCAAGCGTTGTGGAGGACAAGAACTT
TCATAAGAATAAGGGACTTACGTATAATGATACAATGCTGTACTATTTGAACTTACCCCAGAAAGTGAAGATTTCGCTAT
CTACAGGTTGTTTAGGGTTTAGGAAGGCAGCAAGAGGGGAGTATGAAGCTGCATTTCAAACCAGTGGTAGAATGTTTGAA
TTGATTAAGGAAAAGAACATGCTGAACAAAGATATCGAAGTGGTGATGGACGACTTTGGGAAGGGCAGAGCTGCTTTTAT
TTCCGCTCTTGTTGGTAAGGAAGGGGCCAGTGTGGTGAAAAAGGTTGTGAAGATCAGTGACGCTACTAAGTTAAAATTCG
GCGGCGTAAGATCACCAAAGATGAGAAGACTATGATCAGCTCCCACTATGTATGAATTATAAACTATGTAAAAGAAGAAG
AAATATATATATATTCGTGTAAATAATTCGATTTTTCCCTTATAACTTCGTATAATGTACATTATACGAAGTTATTTTTT
AATTGTCGTCGTTAGAGTTGGCCAAAATCCTTAAAATAGACAAAAACAAATTGACGATGTCCAGGTAAAGCATCATGGCG
CATCTAACTTCTTCATCAGGATACACTTTCCTAAAAATCAGTTGCGTATCGATGAAAAGATACGCGGTAAATAAAATGGC
ACCAAGCCAGCCGTAAAGCAGATTAAACTTGGAAGAGTGGGTATTCCAGCCGAAAAGCAAGGCCGTGAGACCCATTCCGA
TCATAATCCATAGACCCCAGTTTAACCAATAGTATATTGACGTTGCGGAATTCAGCACGTTCTCGAAACGCTCGCTCAAA
GCAGTTAAACTGACACCGACTACGACGATGGTGGTGATCAGCAGAGCCGAAAGTACTGTATCCTTATCGTACGCTAAGGT
TACCAGCGACAGACAGTAAGCCTCGGAAAGAGTGAAAATGGAGAGCAGCGTGAGCTTTTGCTTGTACGAGGACAAGACGT
ACCAAGGCAGACGCCTTTGCTCTTGTGCCGGCTCTTCGCTGCTGCCCGTGAGCAACGGTTCGGGAACACTGGCCTCGTAG
TCTTCGGGACGAGGACTTACTGCCAGCCAAATGCACGATACTAGCGATACCACCATGCAGATGTAGAAGAGGGCGATATG
CGACATGATAAAGTTCTGCAAGCTGGTACTGACTGAGGCCCAATAACAAAACGACAAACTGGCCAGTAACTGGCATGACA
GCAGAGAGTAAACCTTGTGCATAAACCGCTGGCGAATGATGGGTTCGCACGAGATAACCACCGTGGAATATTTAAAGTCT
TCCGGGATGAAAGCGTTTCCATCCTGGCTGCTCGCAGGCTGGCCATACAAATGGCTGCTTTGCTCTTCGTAAGGAGGTGG
AGGACCTGACATATTAACTTGATTCTATATCCTTTTATTTGCTGTTGCTCTTGAAATATTGTCAAGAGTAAGATGAGTGT
TATAGCTGATTCTTTTCTTTATCCCGGAAAGATCCTTATTATAGCCTCAAAAGGGGAGCGGCCGGGTACCCTGGTTGCGT
TGCCGCCCCAATCTGCCATAGGCCCACCCATAAGAGTTTAGAAATGAATTATTCCTGGGCCAATGCTGCGATCACGAAAA
TTATCAACATCTTGATAAATTAATAGCAAGTTGGACTAACTTACAGGTTTTCTCGTGAGGGAAGTGGAAGAGAAAGAAGA
AAGGAGCGTATGCAACTGCCCTTGGCAGCCGCCCATCGTCACTCATGGCCGTTACGCGCCGCGGCCGAAACACGCCAAAT
GCTATGTACATAACGGAAATGCTAATACGTAACAATATAATAATATAAAGCTTTCATAAGTCTTGGCACTGGCACTTGCA
TCAGCATCTCGTATATTAGATACATCATCAAGTCCATATGTCCCAGAGAAAGCGATACTCATTGAACGTCGTCACGTCCC
CGTCGATACCGTCACCGACACCCAGTGCACCGATACGGACTAACGAATCCAATTGGGAAGCTGCTTCGCCAGCGAGTGCT
GCATCTTCATTTCTCCCGAATGTTCATCATGGTGGCACGGTTTTGAATCCTGGGTTGGGCATAATGAGGTCACCTTCGTT
GAACAAGTCTGGTGCGTTTGGCCGGTCAGGTTCATCAGGCAGTTCAACCGTTATCGAACCGTCCAACATAAAGTTGCTGC
TAATTGGAGATGCAAACGTAGGGAAGACAGCTATGATTTTGAGCTATTGCCGGGAACTGTTGACACGAGCGGAAATGTCA
CGATCGGCGCGACTGAGGCACCAGCAGCAGCAACAGCATAAAGACTTAGGATTGAAGAAAACTGTGGTGAACCATAGATT
AAGCATGAAAGAGAAAAGAAAACGGTACAGCTCTAACGATTTTGAAAAGGAGTTCAAAGATATTAATCATTTTGCAGACG
AAACAAGCGATTTCGGAAACCCGAACATCGGTGATGATAACAACCATGAAATGGCTGACCCAAACGAGATCGTTATCGAA
ACCAGAAGTACTATCGGAATAGACATCAAGACGAACTTGGTCAACATAGATAACCGGTTTTTTAATGTCATACTGTGGGA
CACTGCGGGACAAGAACGGTACCAAAACGCAATCATTCCATCACTGTACAAGAAGACTAATGCGGTGATATTAACTTACG
ATATAACAAATGCGAAGTCCTTCCAAAGCTGTATGGAGCGGTGGATAGTTCAGGCGTTGGAAAACTTTTCTTCCCAGGAT
TTGTTAAAAGCAAGATTTTTTCTGGTGGGTAACAAGATTGACCTTTATAAGGAAAGGCAGGTAACCCATTATGATGTGGT
GCAAATGGTTCAGGAAATGCAACTGAAACATGGTATTAAAATTTCGGGAAACTTTGAAGTAAGCTGTAAATGGGTCAACG
TGGTGGAGAGAACCATGAATATGATAATACTAGACCTGGTTGAGAACGGATGTTTCGAAAACAATGATCCTTGTGTGTCG
ATTACAACATCTGACGACGTCCAGGGACATGAGCAAGAATTCCACGATACAGTAGAAGAGCCTTTCAATTTCACTCGGCA
ACGTCAACACCAACTTGAAAAAAATAACACAGTGGATATTACAAAACCTAATGACGACATTGCAAATAATCAATCAATTT
GTTGCGTTTAATCTTCGACAAATTATACAACAAGATTCGCAGGCAGCCATTGTCCAATACGCCAATGTCATTATATGTAC
CAATATAGACGCATTATACAATCCTACAATTTATATCATTGTAAAATTATTTACTACCACTTATTCTTCAATGGTGTTTT
TAATGTTTTGTAGAGGAAAACTTAAAAGTTGTCATTTTTATTCAGATCGCAATCCATGGTTTGACACATTCTATCTTAAA
AAAACAAAATCTATTTATTTTGGTTTCGGCTATATTGATGATGATGAATGTACATATAAAATGGCAAAATTTAAATAAAT
AAATTATTTAAAATCAATTTTGTTTGAGTTAAACGATAATACTATAGTATAATGATAATATTAATAAAAATCTTAGCTTT
TTATTTTTAACAACTATAACTTCGTATAATGTACATTATACGAAGTTATCGCTTATTCGTCTTCTTCCAAAGTTTGAGCG
GCAATACGATCCAAATCTCTTTGACCGTTTTCAGAGATTCTTCTACCACCCTTTGGAGAGATTTCGACAATACCGATTTT
TTCCAAAGCTTGCAAGACCTTTCTGTTGATAGAACCGGAAGCATCAATGTGCTTGTATGGTCTGACACCTCTGCTCTTGG
CACCACCGTACAATTTGTTCAACTTACCAACACCGACTTGCTTTCTCATGTAAATGTGTCTAGCAACGGAGGCAGCACGC
TTGTAGAACCAACCTTCAGCGTCTTGTGGTGGCATTTCATTACCAGAAGAGGTCTTGACAATGTCAACGTAACCTGGGAC
TTCTAATTTACCTTGTCTTTGCAAGAAAGAAGCGTAAGCATTGATGAAATCTTGAGCTGCAACGTCTCTAATTGAAAAAA
TGCACAATTGAAATGCTTTTGTTAGTAAAAAGTTTTCTCGTAAAAATAGAATATGGAATGCTCAGTGAAATGTTTATTGA
GACAACTTCTTGGTGCGGCAGTATCGTGGTCTCGGGTTGTTGCTTAAATTAACGGCATAAAAATCGCTTTTCATTGCTTT
TGCATTACCACGGTTACAGATTTCCTTCCAACTTAAACGTCTTGGTTCAGGTTCTCCTATTTCATTAGAAAACATCCCAC
CTAGTTAAAACCTCCTATCAATCAATTCCAATAAATAAATGATTACCTCTTCGTCTGAGAACTTCATTTTGTATAGTTGG
CTCAAAATATTCTCTCCACAATTACAGCAATTATATCATAATAGTTTAACTCATTCGTTCGGTAAATGCACAGTAAAGAT
GAACTTCAATTTATCAGGTAATGGGAAATTCTGCACTAAATCCTTTTTCTCAATCCCATATGTTTTCATCTCGTTGTTTT
CCACCTAATATCCATTCATTCTCTAAATACTCATTCAATGAGTGAAAGTTATACGTACCTAACGGAAACACCTGCCATCT
TTATTATCTTTGGTTCTATACCTTTGTTGTCAATATTCACAAAAATCCCACTTTAAAATTTCATTAGTCCATTTTAACGA
TTGTATCTTCACTAATGTTCGCTTATTGAAATGGGCACACCAACCGCGTTACGGGTGGCTCCCAGGGAGCCGTAAACTGG
AGATCTCAATACAGTAGAAAGAACAGCAATGTGCAAAACCTCACCAAACACCAGGGCTTGTCACTAGAGCTCCGTCCTGC
TGGGCTCAAACGCGCCTAATTTATTCAGGGAGAACGGACGGACGTAGACGCGATTTTTTTGTCAAAGCACAAAAAGCTGA
CATCAGGAAGAAAATCAATAGTGCACCAAAGGTATATGGTGTGGGTTGCTAAAATGTTCGGATGTAAAGTAGTATTGAAA
AAAAATGGGAAAAGTGTGTGAATGATAGTTTGTAGGTTTATGCATAGGGCGGAATAGCTGACTTGATACTGAACTGATAG
GTTTAGATTATGAAGTTATTATACATGTATATATTGTAGTCAGTCATATGGTATGGAAAAATCCCTCTTTCCCAACCTAA
TATACACTGAAACAAGGAAAAAGGAACAAAGAAGAAAAATTGTAAGGTTTCAAACCATACTATAACTTCGTATAATGTAC
ATTATACGAAGTTATAGATTACACCTTGAAACCCTTAGATCTTCTTCTACCTCTAGCTCTTTCGAACTTTCTACCGGTGG
ACAAGATTCTTGGAGCCTTACCCTTGTGTGGACCCATACCGAAGTGTCTGACCGCTTCTCTGGAGTTTCTTGGACCTCTC
AAGATCAAAGTGTTTTGACCCTTAGGAGCTCTGACAGCTAATTGATCTAAAGTGATACATTCACCGCCAGCCTTAACGAT
CTTGGCTCTGGCACCAGCAGTGAATCTCAAAGCAGCAACAGTGGTCTTTGGGAATTCGAAGATCCTGGCATCGTCAGTAA
CGGTACCAACAACGACAACAGTCTTGTTGGCAGCACCTTCTTGCTTCAAAGCTCTAGCAATTCTGGAGACTGAAACAGGT
GGTCTGTTGATCTTAGACAAGAACAAAGCCTTCAAAACAACCTTGTTGAATGGAGCATCAGTACGACCTGTGATTAAGAC
AAGAAAAACAAAAGTTTTTACGTTATGTTAGTAAAGGGATAAAGGATTTGTTGGTATTCTCGATAGGCAGCTTTTAATTT
CTTCCATTAATTGAAGCCAAAAAGAGTGCAAAACGAAAAAGTACCAATTTGTTTTTCTCTTTGAAGAAAAAAGATTCTGC
TCAGTTAATAGTTGGTCCGCACTTGAAGGTCGTATTGTACTTCCTTTAGTACTCGCAGAATTTCCAGAAAACTACCGCTT
TCTGTTCTAGTGGAAATCTTTAACACAAAAGAGAACAAATTCCACTTTTGTCTAAGAGATCCGTCGCACGCAACGATACT
AAGACTGAAGCCATTAGAAGATCGCCGGGACTAGAAGTTAATAATATCACAGAATCCTTTTATCCTGAAGAAAATTGGGA
GGGAGATTTCAATACATACGAGCTAGGAAAGTGTATAGTTTGACCAATAATTTCAAATAGACGTTATCGGATTTTGGAGC
GGTTCTATGACCGGATCTTTTGTGTTGCTTGGAAGTGTGATCAATACCCATTTTGTTTTTTGTTTTCTTCTAATTGATTT
TTTCTTTCTATTTCCTTTGGTGAAACAGGTAGTTTTGTTCAAAAGAAATCATTCAATGGTTTAAATAAAAGCAAGAAGTA
TGAAAATTTTTTTATTTTTTCTTCAGAATTTTATCATAGTTGTCGTAAAATAACGAGGTCGGGTAACGTGTTTGGTGTAC
TGAGGTCTTTTTTAAAAGAAGCTCCAGCAAGAAAGAGTTTTGTGTGATGGCTAATGAAGTGTCAATTGCATTTGGAAAGC
AGCCTGATTTCTTGGGCGTGAATATGAAATTCTTCTTTTGTTATTTTATAATATGAAGTATGAATGAAAACATAAAGCGC
GCTGAGACAACGACTGTTCAATGTAAAATAAAGAAAATCTATCGTTCTCAAGACGTGGTCCCATTTTTTTTTACTTTGAA
TTTCGTCAGCAGTGTGACATGGTTAGAATGTAACCCCACATTTGCAAAGAGATTGTTACAGGAGCGTTCTAATTGTCCCG
TACTGGTACATTCATAAGTGAAAAGAAAGCCATATCGGGCGCGCTGGTTTGTGAGCCACAGAAACCGGACAAGGCACTTC
TTGAATACTTCCCAAGGAAAGCGCCAAGGTTTACGGTTCTGATGGGAATGCAGGGGGGAATCTAGTCTTGAAGTATCCTT
ATTCCTTAAAAAAAATATTGGACATCCTCTTCGAAATTAACAACGACGCCAAAAACTTGTCTATGTTTTCAAAACCGCGC
GTCACGAAAAAGCAGGAAGCACAAAGAAGTGACGCGAAAATGACGGTATATATAGCCATTAGCAGTCGCCAAAAGGTGAA
GATCCTGACACGAAATGTAGCAGAGTCACTACATTGATACTGATCTTGTACTTCCGAATAAGGCACCGCCAGATCAATTC
TGTCTGATTTTGGCGTCTTCTGGTATAGTCTTGTAATGAACGGTGGTGATTCTCGAGGAAAATAAAATTCGTGATAAATA
CATGCATGTGTATATATAAGGCGCTATATATGGCCTTGAAACTTTGTTATTACGCCTACTCCATCTTTATTGGTACATAT
ATCATTTAAAAGAGTAGTCCATAGAAAACCAACTGCATTCCTTCCTTATCCCTGCCTTCGGCTAATTTTAAACCAACTTT
TTACCTTCCTTTAATATCAATATCAAAATACAATGAAATTCTCTACTCTCTCCACCGTTGCGGCCATAGCGGCCTTTGCT
TCCGCAGATTCCACCTCTGATGGTGTCACTTACGTAGATGTTACCACCACCCCACAAAGTACTACATCTATGGTCTCCAC
CGTGAAAACTACTTCCACTCCATACACTACAAGTACCATTGCCACTCTATCCACTAAATCTATCAGTAGCCAAGCTAACA
CCACCACCCATGAGATCAGCACATACGTCGGCGCTGCCGTTAAAGGCTCCGTTGCGGGTATGGGTGCCATCATGGGTGCT
GCTGCCTTTGCTTTGTTATAAGTTATAACTTCGTATAATGTACATTATACGAAGTTATGCATGGACAACTTAAACTAGGA
AGGATATTCCGCTTCATTTCATTAATTTCACATTTTTTTATCTACATGATATGTATTTTCCCTCAGTTACCAGATTCGCT
AGCTTCGAAGCAAGGACTCCTTGGTCATACTTAATAAAGGAACGTCTGCTTCATTCTCCTAAAGTTCCTTTCGATAAGGA
CGCAGAAGGCACCTTACTAGACCATTGTATAAACTCATAACTACATACTAATTCAACGATATGTTACATTTATTTTCTTG
TGGTTACCCCCCGCAAATTTCCAGGCATCTCATCTCATCGCAGTTAAAAAAAAAAAAGTTGTAAAAAGGTAATAAAGCGA
TACTTGATGAAAGCAAACATCTGTAATAACAGTTCACAAGGTTAAGCTGGTTCGTTTCACTAGCGTATCATTTTTTATTT
TTCAAATAAACAAACGAGGGCGGAGTTTATTGGGTCGTCATGACAAGGCTCAAAGCAAAATATTCACCTACAAAAGGTAA
AAGAAAAGAAGATAAACATACAAAACGTATGCGTAAATCATCCTTCACAAGAACGCAAAAAATGCTTGAAGTATTTAACG
ATAATCGCTCGCATTTTAACAAGTACGAGAGCCTCGCTATCGACGTTGAAGACGATGACACTTTCGGAAACCTAGTCTTA
ATGGAAAATGATAAAAGTGATGTCGACATACCTGTAATAGAAGAAGTCACATCAAGTGAAGATGAACAAAGGGCAGAATC
TAGCAAAAGAAACAATTCTCTCGAAGATAATCAAGATTTTATTGCTTTTTCGGACAGCTCTGAAGATGAAACAGAACAAA
TAAAGGAAGATGATGATGAAAGAAGCAGTTTTCTGTTGACCGATGAACATGAAGTTTCTAAGCTTACTTCACAGCAATCT
CTGAACACTGAAAGCGCTTGCAATGTGGAGTATCCTTGGATAAGAAATCATTGTCATTCGAAACAAAGGAGAATAGCAGA
TTGGCTAACTTCAGAAATCAAAGATTTCGTTCATTATATCTCTCCAAGCAAGAACGAAATCAAGTGCAGAAACCGTACCA
TTGACAAGTTGAGAAGAGCTGTCAAGGAACTGTGGTCGGATGCAGATTTGCATGTGTTTGGTTCTTTTGCCACCGATTTA
TATTTGCCGGGTTCTGACATTGACTGTGTCGTAAACAGCCGGAATCGCGATAAAGAGGACAGAAATTACATTTATGAATT
GGCGAGACATTTGAAAAACAAAGGGCTAGCTATAAGAATGGAGGTTATTGTTAAAACGCGAGTGCCTATTATCAAATTCA
TCGAGCCACAAAGCCAGTTGCACATTGATGTTTCATTTGAAAGAACGAACGGGTTAGAGGCTGCAAAACTCATCAGGGAA
TGGCTAAGAGACTCTCCAGGGTTACGTGAACTGGTACTGATAATAAAACAATTTTTGCATTCAAGACGATTGAACAATGT
GCACACAGGAGGATTGGGAGGTTTCACAGTAATCTGTTTGGTTTATTCTTTTTTAAATATGCATCCGCGAATAAAATCAA
ACGATATCGACGTTCTAGATAACCTGGGTGTTCTACTGATTGACTTCTTCGAACTTTACGGAAAAAATTTTGGTTATGAT
GACGTTGCTATAAGCATATCTGATGGTTACGCCTCTTATATTCCTAAATCGTGTTGGAGAACTTTGGAACCTTCAAGGAG
TAAATTCTCGCTAGCTATTCAAGATCCTGGTGATCCTAACAATAATATAAGCAGAGGCTCCTTTAATATGAAGGATATAA
AAAAGGCCTTTGCTGGTGCCTTCGAACTGTTGGTCAATAAATGCTGGGAATTGAATTCTGCTACATTCAAAGACCGCGTT
GGAAAAAGTATACTCGGAAACGTGATCAAATACCGTGGGCAAAAGAGAGATTTCAACGACGAAAGAGATTTAGTGCAGAA
TAAAGCCATCATTGAAAACGAGCGCTACCACAAGAGGCGCACGAGGATAGTTCAAGAAGATTTATTTATAAACGACACCG
AAGACTTGCCAGTAGAGGAGATCTACAAACTTGACGAACCTGCAAAGAAGAAACAGAAGGCAAAAAAGGATAAGAGAGAA
GGGGAAATCAAAAAGAGTGCCATTCCATCTCCTCCACCAGACTTCGGTGTTTCACGTTCAAAATTGAAACGCAAAGTGAA
AAAAACTGATCAGGGCTCTCTCCTACACCAAAACAACCTCAGCATAGATGACTTGATGGGACTTTCTGAGAATGATCAAG
AATCCGATCAAGATCAAAAAGGAAGAGATACCCCTTCGGGACAAGATGAGAAATCACCACTGGAAACTAAAACCGTTGAC
GCCCAAACCCGTAGAGATTACTGGCTCTCTAAAGGCCAGGCTCTTTAACACATAACTTCGTATAATGTACATTATACGAA
GTTATAATATAGACTCTTATAGACTATTTACTATTTATACAAGAATACCACATCGATGTCCAAGTGAAACAATAAGCTAA
TGATATCAAACGCGTGGGTATTTTCCCTTTCCGGAAATATAGAGCCACCAAAAAAGGATAGTTTCCCGATATGGAAATTT
TCTCGAGCCGGTAAGATGACGAAATTTTTCATCTCTGGCATGATAGAAACATAGTATGGAACGTGCAGGAGAGTCTGATT
CGAGACACATAATTTGAAAGAACCTTCTAGCCTGAGCCTTGTACATGTATTAGCGTTGCCAGTTATTTGCTTCTGCTGCT
AATAAGATCAAAACCTTAAGTCCTTTATTTCGATCGAACGTACTGCGCTACTGAAAACCATTGCATCTTTTGCTATCATT
CATTCCTGGTGGTTTCTTTGGTGTAATAAATCGAACAGTGAAACTGAAACATAAAAGAAATAGTGCAAAATATGTCTCTT
TCAGCTGCAGCGAATAAGATATCTGACAACGATTTCCAAAATATCGGACCGGCACCTAGACCTCCCAGTTCAAATAGCCA
GGGCCGTACTTGCTATAATCAAACGCAACCTATAACCAAACTTATGAGTCAACTGGATTTAACATCTGCTAGTCACTTGG
GCACCTCAACTAGTAAAAAAAAAAGCGGGTGGGTGTCCTACAAAGATGACGGTATACTTTCATTTATATGGCAAAAGAGA
TACCTGATGCTACACGATTCGTATGTAGCCCTTTACAAGAACGATAAACAAAATGACGATGCGATCTTGAAGATACCACT
AACTAGTATTATAAGTGTAAGCAGGACACAGTTGAAACAATATTGTTTTGAGTTGGTGCGCTGCAGTGACCGAAATTCTG
TATCATCAGGATCCTCGTCCTCTTTGAATGTATCATCAGACAGTAACTCCAAAAAATCAATATACATTGCTACAAAGACA
GAAAGCGATTTGCATAGTTGGTTAGACGCCATTTTTGCTAAATGTCCATTATTAAGTGGTGTATCTTCTCCAACAAACTT
CACACATAAAGTTCACGTTGGTTTTGATCCAGAAACAGGTAGTTTCGTCGGCATGCCAACTAATTGGGAAAAGTTATTAA
AGCACTCCAGAATTACAGGAGAAGATTGGAACAATAATTCTGCGGCTGTCATTCAAGTGTTGCAGTTTTATCAAGAGTAT
AATGGAGCCGGAAATCCCACAAATACTTTAGACAAGCCTCAAAGTGGTGAAACTTCCTCCTCTCAAAAATCGCTGCCAAA
CAGCTATAATGATAACAAACTCAGAAATAATTCAGTAAATTCAAAGTCATCTTCAGGCGTTTCTTCAAGTATGGTATCAC
AGAGGAAAACCTCACAACCACCAAATACCAAATCTCCAGTCAGCTTGGGTTCAGGTAGCCTGCCACCAATAAATACAAAA
TTGCCCACTAGTCAGTCAAATATTCCAAGACACTTACAAAATGTTCCCAACCAACAATATCCTAAGATGAGAAACGGACA
CTCCCCAACCAATGGCCAATTTCCTAGGGGACCTATGCATCCAAACAATTCTCAACGATCTTTGCAGCAGCAGCAGCAGC
AGCAGCAGCAACAAAAACAACAGCATCAACAATATCCATACCACCATCAAGGACCATCTCCATCTCCATCCCCATCTCCG
TCTCCATTAAACCCTTATAGGCCACATCACAATATGATAAATCCTTATTCCAAACAACCACAAAGCCCTTTGTCAAGCCA
GAGCACTCAAAACCAAGCAATTCCACGTTATGCACAAAACTCAAGTCCTACCGCTGCTCATTTCCAACCACAACGTACCG
CTCCAAAGCCACCAATATCAGCTCCAAGGGCGCCATACCCATCAAATCAAAATGCTACTAGTAACACACATGTACAGCCT
GTTGCACCTAAGAATGACCAGTCAACCCCACAAACAATGAGGCAGGCCCCAAAGAGACCGGATGCAGATGTCGCACAACC
GGGTGGTGTGGCCAAACCGAAGAAGCCAGCAAGGCCTACCATGTCAACTGCAGAAATAATGAGTAAGCTGAAGAAAGTCA
CCGTAAATGCGGATCCATCTCAATGCTTTAAAGTGATCGAGAAGGCCGGTCAAGGTGCAAGTGGGTCCGTCTACCTTGCT
GAGAGAACCCACATCCCAACCGAATCAAATATGATCGAACTCATAAACAATGATATTGATGAGCCGCACGTAGGAGATAA
AGTTGCTATCAAGCAAATGGTCTTATCTAAACAACCTCGTAAAGAACTCATAGTGAATGAAATTTTGGTTATGAAGGATT
CACGTCATAAAAATATCGTCAATTTTCTCGAGGCTTATTTGAGAACAGACGATGACCTATGGGTTGTGATGGAGTTTATG
GAAGGAGGTTCACTAACAGACATTATCGAGAATAGTCCCACCAACGATAATTCACATTCACCACTAACAGAACCCCAAAT
TGCATATATCGTACGAGAAACTTGCCAAGGCTTGAAATTTCTACACGACAAGCATATCATTCATAGGGATATTAAATCAG
ATAATGTCTTGCTGGACACTAGAGCTAGGGTGAAAATTACCGATTTTGGGTTTTGCGCCAGATTAACTGATAAAAGAAGC
AAAAGAGCCACTATGGTTGGGACACCTTACTGGATGGCACCTGAAGTTGTCAAACAACGTGAATACGATGAAAAGATTGA
CGTATGGTCTTTGGGTATCATGACCATTGAAATGCTGGAGGGTGAACCACCATATTTAAATGAAGATCCACTAAAGGCGT
TGTACTTAATTGCAACTAATGGTACACCAAAGCTCAAGCATCCAGAAAGTTTGTCTTTAGAAATTAAACGCTTTCTAAGC
GTTTGCCTTTGCGTAGATGTTAGATATAGGGCATCAACCGAAGAGCTTTTACACCACGGTTTTTTCAATATGGCATGTGA
TCCAAAGGATTTGACATCACTGTTGGAGTGGAAGGAATGAAGCATAACTTCGTATAATGTACATTATACGAAGTTATACA
CAACTATTTCTATAAGCATATCATACATACTACAATCTTATGTATTTCTTTTCTTTTAGCTATGCATACCAATGGCATAA
TATATAAATACGTTCACCTTAAAAGTTTTTTTTTTAAAGTAAATAAAAAAAGACCTGCAACGATACAATAATCAATCCAA
TGTCGTTTAATATTACTATTTATCCTACGTGATTTTTAAAAATATTCGTCCATGCTTCAGCTTTTAGTCTAGTTTCGTAA
ATCCAAGTGATAATTCCAAAACTTTATCTTGCAAACCGTCCATCTTGTGGCTAACAGGAATGGTTCTTAAAATCAACGGA
CTTAATGTTTGTAGGTTTTCAACTCCAATTTGTTTGTTGCCAAGGGTCGAATTTTGATCTAGAACACCTCTTAAAATCAC
GCATAGCCCATTTAATAGAGTAGCTAGTTCTGTTTTACGCAATTTTGGTATTGGTGCTCGCCCAATCAAGTATTCATCTG
AGATATATCTTCTAAGAGCAAGGGCAATTCTTGCAGAAAGATAAGGAGCAGTTAACTTTCTTAATTTCTCGTTTGTGTTC
AACATAAAATTAACCAAATCTTGCAAGCACTCTAAAGAGCACTTATATTTGGTCTGGAATCTTGGGTTGGTAGTACTACC
AAATATACATGAAAAATCGAACGAAGATAGTTTTTGAGACAATTCAGAAAACGTACCACAGTCTTGCATCAAAGCATTTT
CTAATTCATCGAATTCATATAAAAATGAACAATCCCAGACGGCATAAATGAAAGTGTCTAATTGCCTTTCATTGAAGAGA
TCAATGATTCTGTTTTCCAGCAATATCTCCCTATATTTGGAATACTCATTCAAATCGTCTATCTCGGTTAAATTATCGAG
CTCTGGGTTGATTCTTTGTAATGTGACAACAATAACATTTATAAATAAATCACAAAAGTTATCCTTTAATGGATTTTCTG
CATCTTCTTGGAGTGATTTGAAAATTTTGTTCGACAAATCACAGAAACAGTTACTGGCCAAGACCCAGATTGGAATTTCA
TCACTCTCTGACCCTGTAATAAGCGATTTTCGCTTGATGATTTCAGCCAAATTTTTCAATATTCTTAAAATATGCTTTGC
TTTCAGTGTGGATATACCAAATTGATCTATTTTTGCTATTCTATTTCTCAGGTTAGAACATGACATATAGCTGATTGCCT
CAAAAGTTGGTAACCTGTTAAGTGATGCTTTTGGAAGCTTTGGTCCAAGTTTTTTTGTTATTTTTTCCCTTGTATCAAAA
GCCAATATCGATATTGTACTTAACTGGAGAAGAATCAAAATTTCTGTATCTTTAGAATCATTTGTCATAAATATATCAAG
TCCAGACAATATAGCTTTTTGCATGCTACTTGGCTTGGTCTTGTCTTGGACAAACTCAGGTAAGAGAGGATATTTTATGG
CAGAATTGAATAAAAGAAGAACTTTTTCCACAAATTCATCTGTCATCGCATCGTATTTCGATATTAATTGGTAAAGAGGA
GGAAATCCGGTTATTAGTTCGTATATACAATCGTATTCGGTCTTTGAGCTAGCATTGGTACTCAAGTCACTGTACGTAAT
ATTGTAGTCGGTAAATATTTCGCAGCACTTTTTCAATATATCTGATGGAACGTCCTCAATAGTGATGATTTCTTTCAGCA
GGGTTTGATAATTTAATATTACAGCATTCTTGGTATTATTAGAAGTGGAAGACAACAATCTTTTCAAAAAATCTAATAAC
ATTGACCATTCCTTGGCGCAGGTAGTGTTGTTTTTGAAGTCCTTAAAGTGTTCCGGATAAAGCTTAATTAATCCTTGCAA
TGTTACATTTATAAAATCAGTTTCATTTTCGAGTTCTTCAGTGGACCATTCCTTGGTAAGCAGTGGTTCAATAACCTCTA
AGAAAATCAAATCCCAAGGTGGAAAACAGACGCTGTGGGAGTCGATGATTCTGAAAAAAGTCTGCACAGCACCGTTTTTA
ACTTCTACTCTATCATCATTAGTACAATTGATCAAATTTTTCAAAAGATATATCCATAATCCGTTGTAAAGTTCCCAATC
ATGAGATGAACTGGATGTAATGATTTCAATTAATTTTTGATTATTAATCTTTTCGGAGAGACTTCTACGTTTCTCATCAC
TTAAATTTAATGTTTCGGGATTGAAGCGGACTCTGAGATAATCTCCAACTAACCAGAACTGACTAATAGAAGAAAAGGAG
ATATTAAGATTTCGCTTCTGACTTACGAAATTGACAAGCGTATCAATAACGAATTTAATGACACTCATAGGTAAACTCTG
TAAGAAATCATCAGAAATTAGTTTAAAAACATCGTATGACACTTGGATCATGTTCTTATGCTTCTGAACGATACCTTCAA
ATAAAGATGAATCATCTATATCCTCATTCACGGAAAAATCAGTATCCTCAACTGTCCACTCGAATGGTGAATTAATGATG
TTGAAAATATTGGTCCAAGAGTTCATTAACAGTTCACCAAATTCGTTCAGAATCTCTTTTAAAGTTAGTAGCAATTGAAA
AAGAATATCTGATTCAACATTGATCGTCCCATTGTATATTTCCTGCTTACCAATATCCAACTGTTTTATCGAGTTTATCG
TTGCCATCAAGCTATCGATGACTAAGTTTTCCAATGTACCAAACTGTTTCACTTTATTATCTTGCTCATCGGAATTACCA
ACCTCATTAGTAGCCTTTTTGATGATATCTGTAAACACTCTCACTGTGTATAAACGTAAAGAATCGTTATCCATTTCACG
GTTTGATATCAATTTGATCATATAGGTGGAAATCAAACTCCAAAGTTCTTTACCATTTTTTCCAAAGAGAAATTTTTTGC
AATTATAAGTTGCCAGTTCACCAATTTTGTTAACAAAAAACGCCTTGTTGTAAATGCATGGTATAATTTCATCTTTTGCA
TCTAAAGGATGATAGCCAATGTCATTATTCAGGTTGAGGTTCGTTTGTTCTAAAGTGAGGGTATTTTTTGAGTCCAAAAT
TAATCTGGTTAATACCAAATGAAAAGTTGAGCAAGAATAGCTGCTTGTACTTTCAAAAAATTTCGTTAGAGAGCTTTCAA
TAGATGTAACGTCTGATTTAGTCAGTATTGGAGGTGGTGGAATATCTTCAGAGTAAAAGCTCTCTTTGAAATCTGCTGAT
GGACCATATATGTAGTAAGTTATCCATTGCCAGGTTAAAAAAGTGTACCTCCAGCTTTCTGAATCGAAAATAGGACCTAG
TGATATTGATAATGATATTAATGCCCTTAGTAAACTAACTTGTCTTGAACTAATATTCCTGGGGTGCAAACGCCTTTTCA
TTTCCTTATTTTGCGCAGAATCTGCAATCGACCTACTTGGATTTTTTGTTGATTCTACTGGTGAAGTGGTAACTGAGCTG
GTACTGATATTTCTTGTATGTTGATTTTTTGCTGACTTACTTGTATCATTAAAAGAATATTGATTGGATGATGTAACGTT
GTTTGTTATCAAAATCGAAAACAATTTCATGCATGCCCTTAATTTGTCCTTTAGTGACAGAACGCCGGCCGAGTGGGCCA
GTTTTTGAAAAGCTCTAACCACCAAGTGGAATATCGATGTCTCTAAGGAGGTCGAATATAAAAAGAGTTTGTTTAGCTCA
AATAGGCCAGAAAACAGGCCGCTATAAACCTTTACAACTGTCGAATCATTTCCAGTTCCCTCTTCACGTTCTTTGTCCTC
AATTTTCTTCTCCAATGGGCTTGATTCTAAGGCGCTCTTATTCAACCCCTCGCATAAGTGGTTACAGATGGTCAGAATTA
ATGATATAATGTAAGTAATATTAATGGACGGAGCGTTTGATTTGTCCAATAAATGCATAAACTTTGTTTTAACTGTAGAG
TTTTCAGTAGTTATCAAGGGAGAATCCATTTTCTCGACTACTTTTGATGGCGCCAAGAAAGTAATATACTCTGGCGAATT
TAATAAGACAATACATTCTTTCAAAAGATATTTGAACACATGTTTTTTATCTGGATAATTATCATAGTCCATATAGAGTG
TATTGACGATTTCGGGGTCTTGTGATAAATCCTTGAAAAGTTCTAGAGATAGTACTCTTTGCCATCCACTTAAATTGGAT
TCGACAGATATGCCATGGATTAACAGCGACAAGATGACCTCTAATTCTAACTCAAGTATGCTTAGGTACTCTTTTCTTAT
CAACAACTTCAAACAACGACAACTCCTAACGGCAGTACTAAAATGACGGCTGCTTGATATGCAACGTAGAAGCAATGGAA
TCGCCTTAACTCTCAGTAGATATTGTAAATCTTGGCATTCTAAAAGATTTTTCTGACTATTCTTCAAAATCGATTCAAGG
ATTTCCAGGCCATAGTCTATTGGGATGTCCCCAATGTCTAACAGCATCTCCTCGTCACTAACTGCCCCATTTGAGCTTAT
TTCATTTAATGAACAGATATTATCGAACAATTTGTTAGCATCGTATCTATAAACATTGACCTTAATTGACTCACTATTAC
TTATGAGGACTTCATATTGTTTATCATCCACTACAGATTCAATGGAAAGCCTATCAAATATTTCGTCAATCAACTGCTGC
AAGGTAGCTGAAGCAGTACCAACTACTACGGGTGCCTTATTAGGTACATGCAGCAGATTTGAGCAACACAGCAACAACTT
CTTACAAAGCGGCCCATAGATGAACTTCCCGTATGTCTTAAAAAAAATGGGTACCACCTGTAAAACTTTTAATTGAATCT
CCATCGCGAGATGAGTAGCCTCAATGAAGGCATCCAAAATTTCAGACAGCCGGCTTCGAGGAATAGATGGAACGGTTGAC
AGTCCCTGTAGGCATTGCATTGCCAGGGTCGTCATTTTAGCATTCCTTGATTGGCAAGCCAACACGAAAGGGAGTGCGAA
ATCCGGATGTCTTTCTAGCTCCTCAAAACTATGTACTCTTTTCAATATCTCAATGGATTTATCACTAGCATGGCGAATGG
TTGAATTTCTTCTTTTCGATTCGGAAGATAAAGAACGCAATTCTGCTTCAAGTTGCCTTTGCATGGAGTCAAACCCTCCA
GTGTTCATGGCCATATGAATGGTGTGTAACAGGTCAAGTTGGTTTACTTTCTTTGAAAATCACTTGTATTGCATACAGTC
TACAGGCTTTATTTAGCTGGGCTTAGGTCACCTTAATTATTAACACGGACGATTTAAAGGTCATCCACGACGACCAGCCG
GCTTTATCAGAAAGTGGGATAATGAAGACTTCGCAATGACTTTATGAAGAATAAGAGCAGGAGGTTTGAGGAAGTCTGCA
ACTCGATCTGAAGAGAGTATTTGTTAGCTGCTAGGACAATATTGGTATACCCCTTTAGTGTGCTCAATTTTTGGTGAAAG
CAGACCGTATCATTAGATCATTGCAGAAGTAGTGAGATTTAGTCGTACGTTACGTCATGGAACACCAAGCACTTCGAAGG
CTTGTACTGTACTGCCCCAATTTCATCCGACGTGGTGCTCTTAGGCAAAATATGACTAGAGTGAGCTGTAGACATATGTC
AGGCAAGGGTGGAGGGAGAGATGAGAAAGGTGATTGCAATGAAGAAAAGGACAGCAGTAAGGACTTAGGTAGAGTTCCAT
CGAAGATGAAACGAGCATATGATGGTGAAACAGTTATTAAAGAGGGAGATTCGCATGCTGAGTCGCTAGCGCAGCAGGGA
AAGCAGCCCACAGACCTCGCATATAACAGCAGATCGAAGATATCTGGTTCTAATTTGCATTTATTGGTTCCTAGAGTTGC
GTCTACAGACTATATTTCGAACAAGGAGGTCCATACCGAGGGTTTATTCGCCGGCTATCGACCCTTGTTCTTAGGTAATA
GCGGCTTCCCAAGCGACGCAAGAAAGGGTAAAAACTTTCATGAGTTAGACGACGTTCTTCCCAATATACAGGTAGTGGAC
GCTTCCGAGAAAGATGGCAAACTCAATGTGCAGGAGATTATTGAGGACTTACAAAGAACAAGTTTGAGAGAAAGCATTCA
TAGTATGGAACAGTTACCATCTTCGCACAAACGTAAACCCGTAATCCCATGGGATGCTAGCATCTCAGGTATGGTTTATA
ATGACATGCCTTTCAAATATGTGCCCAAAAATATTATTCTGAAAATGAAGCCATTTAAACTTTTGCGTATTGAGAGAAAA
AGTCAAGCGAAGAATGCAAGAAAGCCTACTATGATAAAACTTCAGTTTCACAATCGAAGAATCAATGACACCCCAGAGTT
AGTGAATTTATACCATAATAAATCCCGTTTGCACGAGTCACTTTACAATACAAAACCCCTTCAAGAATCTGGATATTCAA
GTGCAAATACAAGTAAAAGACAGAAAATGTTAAAAGCAAGAAGCGACTTTGAACATAAACAGAAAAATTATGCATACAAA
CACACATTTATCAAAAATGATCAGGAACTGTTCCGCAATGAACTAACTAAGTTAAATAAGATACTTGCTAGAGAATTCAA
AAAATTGACAAAGCTATCCATACATAATGAGTTCAAGAGAGAACACTTGCCCCTGGCCGTTTATGTGAGCAAATCAAAGG
GCACAAAGAAACTGTTTAGAAGATCACTGAAGATGAAAATCATGGACCACATATACCCAGTTTATACCACGATATTGTCA
ACTTTAACAAATTCCAGAGACTCTAAGAAATTTGAAAACAAAATCAAGGCGTATATTGAAAAAATCATAGTGCGGTTATC
AGATGAAGTACCATCCACATATTTTTTCCAAGATGGCGTAGATTGTATTATTCAACCAAGTCCGATTCATAATTTCAAGA
GAATGCATTGGTTAAGATACACCAAGAGGCACAATACCTTTTGGGGGAGGACTATACATAAGGACGTTCAAGTCAGCTTC
AATGACAAGTATGTTGTTACTAGGAGCGGCGTGAGGTATACGAGGTATCCCACTAATTTGAATACACAATTATTGGAAAC
TGCATTTGAAGAATGGGACTACTATGAGTGATTTTGCATTGAGTACTTATCCACTGCTCTATTATGTGACATATTCGCAA
TTCGTGTAAATATTATGCATATGCATCTTGAGCATGCATGGAATATATAAATATGTAGGTTTGTTGTAATACTGTTTCTG
CTGTGTATAACTTCGTATAATGTACATTATACGAAGTTATCCTTCAAATATGGCCTATGTGATCTGAAGTGAAGGTAGCG
CTTGAGTTGTTATTGCCTTCACTGCCAACTTCATATTCATCGTCATCTTCATCTTCCGCGTTCTCATCGTCATCTTCATC
TGAATTGAAAACGACATCCTTTGTCGAATAAATGTATATGCCTGGTTTGTCTAATCCCAACCGTTTCCTGACCATGGCCT
TTCTCTGTTTGGTTTTTTCATTTTTCGAGCTGCTGCTATTATTGTGGCCTACGCTTTTCTGGACGATTTGGTCTGTAAAG
TATAAAATTTTATCACGCGCATAGCCTAATTTCTTCAGCGCTACATCTTTATAAGTTCCCCTATCATTGAAGTGCATTCT
GTCGATTGAACGACCAACAGATATCTGATCTTCTGGGTCGTAGCGTGATATGGTCTGTAAATCACATACTTCGCTGTTTG
AGCTGGTGTCATGTCTGTCGGTTGATGCGTCCTGAGATTCCCTCCTGGTTAAAGCGTTTTGAACCCTTAAGGCGTACTTG
GCAAACCGATAGTCTTGTTGCTCTTCCTCGAAGATAGGTCTTCCCAAAATGCTTTGCGCTTCCTCTTTTCTTTCCAAAAC
ATTTAATCTATCCAGCCACTCCCATGTGATCACAGTGCTGGTAACGTAACAGGTGGTATTGAACACTTCACCCAGTTCCG
ATATCCATAAGTTCGACACATCGGCAAGGAAGAAACCCGGTAATAGAAGCACCACAAGAATAGTCAATAGCGTAAGTAAA
CCCATTTGATTGAATTTAAACCACAATTTTTTTTTCTGCCAGATGTGATAAATGACGATTGATGCATATGACGTGGCGAT
GGCAATACGGAAAAGGTAAACAAATGGCCGCAGAATCTGCCAGTCATTTCTGTGTTTTGTAGTATGGTTAGCAAACGGTG
GAATTACCCATAAAATATTTGCGGTTATTGTTAATATCACCCCAATAAAAAAAATTATTCTCTTTTCCTGAGCTCTTTGA
AATAGCCTAATGACAATGCCGACTTGGCAAAATTGGAACATTAAAGTAGCCAAGAAATCCAAGACAACAAATGTCATATC
ATCGGAAAAGATGTGCATAATGGAATGAGCCCGAACGACACCATAGACATTGTGCTCTTTTTCCAATCTCCGCAACACCT
TCGTGATAAAAATCGTTAAGTTCAACGAGGCTAACAACGAGGCTATCCTCAGTAGTTGTAGAATTCTCTTATATGCGCGC
CCGCTGATATTTATACAGCATATCACAGTCAGGAACACTGTGATGACAAAATTAGAAGTTATCGACAAAATCACAGCATA
AATCGCATACTCAGCAGAACCGCCGACATAATCGCTTACTTGAATGAATTTTTGCCAGTCATTGATCACCTCATCAAGAT
ACCTATATGGGGAAGAGTTTCTTAGCACCGTAGATACATAAACGGGCACTCTTTCACAGCAGAAACTCCTAAAAGTAATA
TCTTCTGCATATACTGCCGAATTGTCATAAAGAGGCAATTGTATCAGCACCCCTGAACCTAGCTTCATTGGATGACAGCT
ATTGTAAGCAGCCAATTCTTCTGGACTATGTCTCCACAAGTTCATGTTTGCAGAATCGACTATTCATCGAGTGTCTTCCT
CCTTATGTGCTACTAAAAACGATAGTCTAAAATGACTGATTAAGTGCGCACAGGAAAGAAGAAAACAGGTAAAGGACACC
GAATCTGTAGTACCAGTCTTTTGTCTTTCTTGTAACTAAACGATGTGGGTTGCTCTTCTAAAGTACTTATCTTTACTCGC
CGATACAACGGGTTCCATCTTCTCTTTCAATAGCTGCTATTTTTCTGTTCGGGCAGTATCAGAATTAACAGGATCAAACC
TCGTTTATGTCACGTAGAAAGAAAGTAGCTAAAAATAGCTAAAGGGACATCTAGAAGCTTTGTAGGAGTCAAAGAGTTGC
GCACCCAGAACCATTGTAATTAGCATGCAGAACGATCAACAGAGGTTCTCCCTGCAAAATAGGACGGTACTGGCGCATCC
ATACAAAAGGCTAGGAGGGGCATTTACGGTGAAATCACCGTCTGTTCCTAACTTTCATGATAAAATGCATTCAGATCATA
GCAGCTCAGATAGCGCCTTAGTTAATGGTAGCTTTAGAGCGAATGATCATCGCTCTGTGGAACCAAGTTGTTTGGGCCAA
GCATCCCCCTCTGAACATGATGGGAATTTAAGCGTTATTGACCTGTATGGAGACGAAGTGGAATCCCAACGTGCCGAAGG
AGAGGATGATGATGATAATAATGGCGATAATGGTAACGAAGATCTGGAGGAAGTGCACAGTGATGACCTCGATTTGGTTC
CTGATGATGACAACCGTCAGCGTGTAGAATTGGAGGGTGCCGCTAGTGCCACAAGTGCGAATTCCAATGGAATCAACAAT
ACCCATTTTGATCGATACGGTTTCAAAAAACAGAATAATTACATATCTGAAGCAGAATACGATAAGTGGTGGGTAGAATA
TTCGCAGTACTGCGTTCGCCGTAAGCACAAATGGCAATTGCTGTTGGAGAAAAGTGGTTTACCTGTTACTGACGACAGCC
CAAGCCGATTTCCATCAAAGAGTGAACGGTTAAAAAGGTATGTCAGAAAGGGCATTCCAGCGGAATGGAGAGGAAATGCA
TGGTGGCATTTCGCTAGAGGGCAAGAGAAGTTAAACAAGAATAAAGGCGTCTATTCACAACTTTTACGAAAGATGAAGCA
GATCAAGAAACAAAACCCTAATGAAAAACAAGTTCAAGACTTGGATATTATTGAACGTGACTTGAATAGAACATTTCCGG
ACAATATACATTTCCAAAGTAGCTTGCATAACAAAGAGGGACCTCCGATTATAAAATCTTTACGCCGGGTGCTTGTTGCG
TTCTCTCTCTACAATCCGAAGATTGGCTATTGTCAATCTATGAACTTTCTTGCAGGCTTGCTATTGTTATTTTTAGACGA
GGAAAGGGCCTTTTGGATGCTAGTGATCATCACCAGCCGTTATTTGCCAGGTGTTCATAATATCAATCTAGAAGGTGTTA
ACATCGACCAAGGGGTACTGATGCTATGTGTCAAAGAATATATTCCCGAGGTTTGGTCGTACATTAAGCCTTCCATTGAC
CACCACCAAAAAAATAACAAAACTTTTTCTCCGTCAAATAAAAAAGTTTTATTCAATATGCAAAAGAATGAGTTCTTGTA
CAGACTTCCGCCCATTACTTTGTGCACGGCGAGCTGGTTCATGAGTTGTTTCGTTGGCGTTGTTCCAATCGAGACTACGC
TTAGAATATGGGATTGTCTGTTTTACGAGGAATCACATTTTCTATTCAAAGTTTCGTTGGCTGTCTTAAAATTGAGCGAG
CATGACCTTTCGAAAATAAAACCTCGTAACAATTCGTTGAATTATTCTTGGGGCTCTAACTTAAACCAGAGAGGCGGATC
AATGGGCCAAGAAGATAGCGATATGGAAATTTTTCAGGTCATACAGACATTCCCTAAGACATTATTGAACCCAAATGAGA
TCTTTGAGAAAATCATTTTCAAAAGGAGATTTAATTTAAATAGGTTAGATCAGGATGAAATAGACAGGTGTCGAAAATTT
GTTGCCGCTCAGCGTCTCAAATTTAAGACATATGGTGAACTTCTTGGAAATTCAACATCAGAGGCAGATTTGCCAATTAA
TGATAATACAGATAATAAAGGTATCCACATAACAAGTGATGCAGTCAATGAAGCATTATCTTCAGAGGTATATGGGTTTA
AAAAGAGCCTAGCTGGAGTTCATTGGAATAATAGCATCAAGGAGAAAGTGAAGCAGATGAGGAAGAAAAAAGACAAGGGT
GACTAACTTATAACTTCGTATAATGTACATTATACGAAGTTATTTGCTTCCTGTTTTTGTTTTTGCATAAACAAATATGT
GATAATTAACTAGCATATAAAACATATACATATACACAGACTTATTTTTTTTTGAGCATCTATATTTCAGAGAATTTTGT
TTGGCGTTTTTTCTCTGGTATTGATCTGGCAATTTTCCATGATATCTTCTAACAGCGAGGTGAAAAATTTGTTAAAGATG
AGCTAAGCTTGTAAATTGTGTAAGTTAGGGCATCACATAAAAAGAAAACTCAATCAAGGGGAACATGAATGGAATATTTG
CTATTGAGAAGCCTAGCGGTATTACATCCAATCAGTTTATGCTAAAGTTGCAACATGCTTTAACTAAAAGTCAAGTATTC
TCGAAGGAAATTCAAAGGGCAACAGCGGAAAGAAAGCAGCAATATGAAAAACAGACAGGTAAGAAGGCCAGCAAGAGGAA
ACTTCGTAAAGTCTCAAAGGTAAAGATGGGACACGGAGGCACTTTGGATCCGTTGGCCTCTGGTGTCCTGGTAATTGGGA
TTGGAGCGGGCACCAAAAAACTTGCAAATTATCTTTCAGGCACCGTTAAAGTCTATGAAAGTGAAGCTTTATTCGGCGTC
AGTACCACCAGCGGTGATGTAGAAGGTGAGATTTTGTCCCAGAACTCCGTTAAACATTTAAATTTCGATGATTTAAAGAC
TGTGGAGGAAAAATTTGTTGGACAATTAAAGCAGACGCCGCCAATATACGCAGCTTTGAAGATGGATGGCAAACCCCTGC
ATGAATACGCCAGAGAAGGTAAACCATTGCCACGTGCCATTGAGCCCAGACAAGTTACTATTTATGACTTGAAGGTGTTT
TCAGACTCTCTTAAACGTGATCATGACTATCCCTTATTGAGGCCCACTACAGAAGAAGCTGTTGATACCGTGAAAAATTT
GAATGCAAACATGCTAAACGATGTTTTATACTTTTCAAAAGAATATACAGAGAAGCACGGCCTTGATTCTGAGGTGGCAA
AGGTAGAAGAACCATTTCCGCTGAGTGAACAAGAAGAGCAAGAAATCCAAAAAGAAGGAGATTCTTATAGGGCTCCAAAA
TTGCACTTCAAAGCTAATGTGTCTTCTGGAACATACATAAGGTCCTTAGTGAGCGACATCGGTAAATCTATGAGGAGCTC
ATGTTATATGGTGAAATTGATACGTTTGCAACAGCAGGACTGGTCTCTTGAAAAAAATAATGTGTTCCAATTAACGGATT
TTACTGAAAGAGACGAGAAGGTGTGGAGTAAGGTACTGGAGAAGGTTCTAGACGAGGGAGCAACTGTTGATGTTATAGAA
GAGCTAAAGAAAGCAGAAAAGGAAATACCAGCGGACGTGAAGGAATGTATAGTTTCGAGTGATCAACCTGGTGATGAGGC
TACGGCTGAAACAATTGAAACTGCTAACGCCGAAGAACATTCTAATACACTAAAAAGAAAAATCGAACAGGTGTAAAAAA
GAGGAAGTTCGAACCATTTTTTTTTTTGGTCTTGTGAAGACTACGCTCTCATTTTATCTATTTTTTTATGTGTATATATG
ATTTAAAAAAAATCGATGTACTTATGCATTTAAATCGTTCAATTTTTTTGTGATAGTTCGGTCTATAACTTCGTATAATG
TACATTATACGAAGTTATCTTTTACGTATCGTCCAATGGATGAATTACCATCAAGGATGAGTTACCTATATAATTACAGG
TTGAGTAGTCAGTGTCCATATAGAAATTGTAACTTTGATAAAGAAGATCTTCCGTAGTAAGATCATTCGGACAGGAAAAT
TGAAAATCGCTTGGGCAATTTCGTACTAATGTATAGCACATGTCAATACAAGGTAGAATTTCGTAATAGTCATCCAAAGG
TTTAATAAATTTATTCAAATAATCATTACGGTTGTGACTTTTATCTCTGTGGATGTAGTATTGGGAAGACGTCGTGGTGC
ATCTCGGAATTGATACTGCACATACCCAATCACGATAAGCTTCGGCACAATCGTCACAAGTCATGACCGGAGAATATCTT
GCGTCTTTGTCTGCGTCACAGGATATTAACTGTAGAGCTTTGCTAAAATTTGCATATAGTGCCTCTGCAATGTGGTCATA
TGTCTGCGCCATGAGAGTTTTATTACCCACAGAAAAGCTACTGGTTGGGACGCTATAGGCAACATCACTGCAGAAGTCCA
AACCAAAGATCAAAGAGCAGACATCGGTACTTCTTGTGGTAAAATAAACATGTGAAAATAAAATGCCGCCCACACTTGAC
AACCCATCACCATTACTGATTTTCTTTGTCAGGTACGCTACATAAGTTGTTGAGGCATTCAGTCCTGTCACGTAAAACAT
TTCTGTCACGCTACCACCATATTCTGTAATTTTTTTTTGAATAGCTAAATCGGTTCTCTCCAATGGGTTGGTACTATTTG
ACGTAACTGTTGCATTTGATGTATTTTGGGAAGACACTAAATATGGTCCATTTTTCACAGCACAAAGAGATAAATTATAG
TTTTGGTTTAGTTGAACAGAATCTTCGTACGAGTAAACATACAGATCGTACAAGGATGGATCATATATTGAATAATTGTG
ATAAACTTTGGCGTCTGCGGTGACATTCCCCGTTGATAGTAATGCAGAATTCATATCAGTGTCCAGGACCTCTACCCAAG
GCCTTACATCCCACTGAAAAACCAAATCGTTCTCAGAGATACTCAGTCTATATTCCCAATTTTCAGAGGCGTCGGAACTG
GACAGAGGTTGCTCCGTAGTGGAATTCACTAGCTCAGCGACCACATAAAGATTGCTGTAGGTACTAGTGGCATTGCTTGA
TGAAGACTGCACTGGACTGATGGCTAATGCTTGGATGTAGCCATCCTGAAAAACTGCACTTTGACCTATATTTGGGTTCT
CTAAAACCGTTTCATTAAAAGAGTAGTATATTGTTAAATCCACATCTGATCTATTCATGGGCATTTGGCATATATTGCCG
CTAATAAACATCAAAACTTCGTAGGTTGGGGCGAAACCGTAACCGGAGGCTTCTGCGTCAATGGTAAATACAAAACTGTC
TTTTTTGCCCGCTGTTATGTTAGATAAGATCGGGGTCCATTCATAAATGCTATCCGAATTGATGATTGTTTGTTGACCAG
TAGCCATAACGTTTTTCTCCCATCTATTTAGGCTGGGAAACTTTAAGGAAATATTCTTATTTGCGAAAGGATTGAAGTCT
TGGAATAAACCGTGAATAGAAGTGGTAAATAGGCAGTAAACCACGAATAGTGCTTGCCACACTATCATCCTTAGAAATAA
TACTGCCGCTGGACAGAAATTGTAGTGTTACGGGTTTTACTGCAATTCAGTATGGCAGTTAAGCCAGTCAAGTATTTGAG
AAATAGCCAAAACGGTACGTCAGCCGGTCGAAATTATTAGGGAAATTTTCCGCAACCAATGGCTCAGTTTCAGTAACCTG
TTCTTGAGAAAACAACACGTTTACTTGTAGAGTTACTATTGCGGTCCGATGGCAGCGAAACTATATCATTATTATATTAT
GTATGGCTTCTCAATTTTGATCTTTTTTTTTTTTGGTCAGTACGCGATTTTGAAAGAAATGGAAAGAAGCTATAAAGAGC
ACAGGATAAATATCTTTTCAAAGCTTGAATAATTTTATAAAAGGTGTAGGAACAGGCCCGACATACAAGAATGTCGACAA
GTACAGAGAAGAGGAGCAAAGAAAACCTTCCATGGGTTGAAAAATACAGACCCGAAACGTTGGACGAAGTGTACGGACAA
AATGAGGTGATCACCACAGTTCGTAAATTTGTAGATGAAGGTAAATTGCCACATCTTCTATTCTATGGGCCTCCAGGTAC
CGGTAAAACTTCTACAATTGTTGCTTTGGCACGTGAGATATATGGTAAGAATTACTCGAACATGGTTTTGGAGCTGAATG
CATCCGATGACAGAGGTATTGATGTGGTGAGGAATCAAATTAAAGACTTTGCCTCTACAAGACAAATCTTCTCTAAAGGG
TTCAAGTTAATTATACTGGATGAAGCAGATGCCATGACCAATGCCGCACAAAATGCGTTGAGAAGAGTTATAGAACGGTA
CACCAAGAATACGCGGTTCTGTGTATTGGCCAATTATGCGCATAAACTTACCCCAGCTTTGTTATCAAGATGTACCCGTT
TCAGATTTCAGCCCTTGCCCCAAGAGGCCATTGAGCGTCGGATAGCCAACGTCTTGGTGCATGAGAAGCTGAAGTTGTCT
CCTAATGCGGAGAAGGCCTTAATAGAACTTTCTAATGGGGATATGAGACGTGTGTTAAACGTTTTGCAGTCTTGCAAAGC
TACTTTAGACAATCCCGACGAGGATGAGATCAGTGACGATGTCATTTACGAATGTTGCGGTGCTCCAAGACCAAGTGACT
TAAAGGCAGTATTGAAGTCGATACTGGAGGACGATTGGGGTACCGCCCACTACACACTTAATAAGGTACGCAGTGCCAAG
GGTCTCGCGTTGATCGACCTAATCGAGGGCATAGTGAAGATACTGGAAGACTACGAACTTCAAAATGAGGAAACAAGAGT
GCATTTGCTTACCAAACTGGCCGATATAGAGTACTCGATATCCAAGGGTGGCAACGACCAGATTCAGGGCAGCGCGGTCA
TTGGCGCCATCAAGGCCAGCTTCGAGAACGAAACTGTTAAAGCCAACGTATAATCGACGCAAATATGTATAGATACAATA
TGTACAGAACAACTGCATTGTGCAATATAACAACATAACACAACGCCCAGAACGAAATAAAAAAAATAAAAGAAATAGAT
GAAAGCATTTTCAATTTGCATACCGGAAACCGTAAATCAATTGGCGTCTAGCTAACAACTGAGAATGCGAATCGCCAAAT
TGTTACAGAAAGTAGCATTCCGTTACGTGATCTGTACTTTAACCTCTTGGACGTAAAGAATGGCAGAACTCTGGCTCTAG
TGTTCTGCGAATGCCAGATCGGGAAATATTTCCCAAAAGGGCAACAGCGGCACGAACAAGAATTTCGTGTTAAAAATCGC
GTCCGGCGCGAAATTTTTCGCGGAGGCATGCGACGCAAAAGCGACTCGAAATGTCGGGAGCCAAATGAGGCTACAAGGCT
GTGGGCAGATTTTGGCGTTATTATGGAGAATAAAAGGAATGGTAGCTTCCATATAGCGATAGGAAAACATATATAAGGTC
AATAGGCCTACATGGTAATGGGATTGATAAGCTTGTCCTTAACTCTTGTGTCTTGGAATTACTATTGCGTACATCAGCAA
TCATCCATTGTCAAGAACAAAAACGATAACAAAAACAATCAATTATACAAATAACAGTAAAGTAATAAAATGTGTGAATA
CAGCAAGGCTCTTCATATTCTGCTCAAGTCGCCAGTAACGGATGACATAATAAAATTCTTAACAGACACAACATTGAGGG
TTGTTCCTTCAAGCAACTACCCCACGCCTCCCGGTTCTCCAGGAGAGAAACACCTCACAAGGCTGCCATCGCTAATGACT
TTTATCACTAGATTGGTCAGATACACCAACGTCTACACACCCACTCTGCTCACCGCTGCGTGCTATTTGAACAAATTAAA
GCGTATTCTGCCCAGGGACGCCACCGGCTTGCCAAGCACTATTCACCGCATTTTCTTGGCCTGTTTGATACTGAGTGCTA
AGTTTCACAATGACTCTTCTCCTTTAAACAAGCACTGGGCTAGGTACACCGATGGTCTCTTTACACTAGAGGATATCAAC
CTTATGGAAAGGCAGTTGTTACAGCTGTTGAACTGGGACCTCAGGGTGAACACAGAAGATTTGATCCTAGATCTGCAGCC
TCTATTAGAGCCCATCAAGCAAGACTTGGCAAGATCCAGCGACCAAAGGAAGAGAATTAACATGATGATGTCCATGAACA
GAAGGACTTGTGCTGGCACGAGTCCTATCAGATCAAACAACAGATTCAAACTCTACGAAAAGCAGCGTAATGTTAGCATC
GCTAGTGACTTAAGTTCTGCTACTCTAGTCGACAGTTGTAATGATCTAAGAAGGCTAAAAGATGTAACCAACATAGCGAA
CAACACAGTCGCTAACACGAATTACGTCAGGACGGTAGAGAAATGGAACGACAATGTCAACAGGCAAAGTTGGGATCTGG
AACAGATCATGAGTCAACATGGGTTTTAATGTATAACTTCGTATAATGTACATTATACGAAGTTATGGTAAACAAGATGG
CCCTTACGGGGCTCTTAGTGGGAGAAAGATTTTTAATAGAGCATAATTAACGGATACATAATATATTATAAATTTAAATA
ATCAAGGATACCTAATAATAATAACAATCAACTGAACACAACATTAAAAATGGTATTTGTTATTGTATGTTAAGCCCTAA
GTGATTGTGCCGTTATAACTTCCATTCGGGTGATACCTGCAATATGAGGAAGAAAAAAGATAAATTTTTTCTTCTTAAAG
TATAAAAGGCGGACATATTTGATTTAAATGCAGAAGTTTTCTCTCAGTGGTTTATGTTTTACATATGATAGAAAAAATGA
AGCAATAGCAAAGTATCGTAGTGCGAACCGGTCTCGTAACTTTGATAAGTTTATCAAAGGCGTTAACATTTTGTTTCGTA
ATAGTACCTTAACACATGACGAAGATGAAAATTAAACATGAATTCAAGGAAAAATGGTAAATGACGAGAAAAAAGCTGTG
CACCAGTCTGAACATGGATGCCACAAGTACTCAGGTGTCCTATGAAGCATTAAGTATACCCAAATTTCTGATCCATTTTC
CTTTATTTTCTTTTTTTTTTTTCTCTCACATCTGTGACTGTATTATGAGCAAACTGTTTACGTTGAACGGAATCGATATG
TAAATTAAATCTTTTGAAATATGTAGGACAGTGCTTGTATAGGTCTGTTAAGTAGATTATAGAATGTACGCCTTTTTTCT
GGGCGTGAAATAGATCAGAAATCCTGTTAGGTTGCCACTGGTCCATTTCAGTGTTGCTCATCCAATCAATCATGTATTTA
CATGCCTGGAGTGGCCTATTCTATGTATTAACAGCCTTTGCAAGACGCGACATTGTTCTTTCCGATATGGCTCGGAGTAG
ACTAAATATGCTACTTATAGTTTTTCTTGCGTATACCATTGTCTTATAGTTTTTGCACACATTAATGTTTAAAATTGAAA
CTACGAAGCAAAACAATAAAAAAAACAAACAAAACTTAAAAATAAACAAAAGACGCTCGAAACCAAGTGCATTTATTGAA
TGTTTTTGGGAATGCAAGTAGCAATACTATTGTAAAAGTACTACTATTTCCCTGTATCATACGCTTTTACTACTATTCCT
CACATAAAGCGAGATGCTTACAGAATGCATAAGAGAGAGAAGAAAACCCTATTACGCCCACTTGTCTATATTAGATTACT
GTCCCTATTTATATCATCATTGCAAAACGTGAGCACCTCATTAGACGTAGATTCTTGCATAAGTATTACTAGCAGGAGAG
GAAAAACTCCACCCACACACCTCAACATGCTGAGAATTTTGCTGCGAGCAGCAAGAGGCAAAATCCAAATTTAAAGTAAT
TTACGCATAGAAGACATTGTAAAGGGATTGCAAAGACGTAGAGTACGCAAGTTAGAAACCGTTCATCTTTTAAAACTCCC
AAGTTTTGACAAATTTGCGAGTGTGTGTGTTTCTGCTGATCTTGACGAGATTAAACTTTGTTCCTGAAGCAACAACGACA
GCAACTGAACATCCTCTGAATAAGTTAATATGTTTTCCGCTCAAAAGCCAATATATGGCAATGGAGCAGGCGTGAACATG
GGTGGTGGTGGTCCTTCAACTAATAATCCAGGATCTATGTCCATGCCTGGGGTTCCAACTTCAATGGGTCCAGGCATGAA
TCAACAAATTCCAAGTGGAGGCCCCATGCTAATGGGCAATACTCCGAATAATAATAATAGCAATGAAAATGGCGAGAACA
ACGGCAATAACGGCAATAACGGCGGTAACGATGCTAACGCAACTCGAAACAATCCCAACATGGTCAATAATAGAGGCGCA
GTGCATGCTCTAGATGATCCCAATGTATACCACTGGATTTGTCAATTGACCTACGGCCCTCAAAAGGAACAAGCACTGCT
TGAATTAGGTCGCAAAAGAGAACAGTTTGATGACCTTGCCGTTGTGCTTTGGTCTTCCTTTGGTGTAATGACCTCATTGC
TGAACGAAATCATTTCCGTATATCCCATGCTGCAACCTCAGATGCTCTCTAACAATCTATCAAATCGTGTATGCAACGCT
CTAGTTCTTCTACAGTGTGTTGCATCTCACCCAGAGACAAAACATCTCTTTTTACAGGCCCATATTCCTCTCTTTCTTTT
CCCCTTCCTAAATACTACCTCCAGGCAAAGAACTTTTGAGTACTTGAGATTGACTTCATTAGGTGTGATAGGCGCATTGG
TCAAAAATGACTCACAAGACGTAATAACGTTTTTGCTAAGAACCGATATCGTGCCGTTATGCCTAAGGATCATGGAATCA
AGCAGCGAGTTGAGTAAAACCGTTGCTATTTTCATTTTACAGAAAATCCTACTAGATGACGTTGGATTGCAATACATCTG
TGCCACCTTGGAAAGGTTCTACGCGGTAACCAATGTCTTAAAAGATATGGTTGAGCACTTGACCGTGAGCACACCACCGG
GACGACTACTGAAACATATCATTAGATGCTACTTAAGATTAAGCGACGATCTCGAAGCACGCAGGCTATTGAAAATAGTC
TTACCTGCCAAACTGAGAGATAACACTTTCACCGAAGTTTTGCGTGATGATGTTGGTTCCAAGAGATGTCTGGCACAATT
GCTACTGACATTAAACGAAGAAACCTCATGATGCATAACTTCGTATAATGTACATTATACGAAGTTATATCCCCATAGAT
ATATTACTGTTTTTCTCTTTCTATTTTCCTGTATTGTTTTAACCTTGCCTTTTTGTTTTAGTTTCACTTCCTCACCTCTC
CTAATTTTGTATAGTTATATTTATATGCATGAAATGTATAAAGTCCACTCATATTTCAGAATGGTTTAAGTTAAGTGCCA
GAAGGTTCTTCTGTACTATTACTATTACCCATTTTTCATCCTATCACCCGGAATGTACCCCTTGTGTCATTCACTACGAC
GCCACGAACCACGATTCTATTTTTTTCGAAATCTAAAGGTTTCGTCAAGATCAATGAAATATACATAGGCGTTTTTTTGG
ATACGAGTTGCATTGTTGAGAACACAATTCTTTACAAATAAGTGCAAGGGAGGAATTGTGTGTGCTCATTACCAACGTAC
TTCTTCAGTTATTCTGCTAAACCCGTTTTTTTGTTCTTAGCTTCATCCAGGTGAGCCCGCAAACATTACAGAACGACGTA
TAATACAAAATAACTAAACAAATACGGATAGGACAAAAGCCAAGAAGCGATACTAAATCACAGAGCGAATCAACATGTCT
GCACATACTTACAAAAAGTTTGAAAACTCGACCTCGGGCGATTTACCTGATAAAATGACCATTTATCAGGATTGTATGAA
CACGTTTAACGAATCACCTGTCAATTCCAAGAGATGTCGTTTATTGATTTCTCGCTTGCTGAGACTCTTGGCCCAGGGCG
AAACCTTCCCACAGAATGAAGCAACTGCATTATTTTTCTCTATCTCCAAATTATTTCAACACCAGAACGATCCTTTAAGG
CAGGCTGTTTATTTGGCAATCAAGGAATTGAGTGGCATTTCGGAGGATGTGTTGATGGCAACCTCTTCAATCATGAAGGA
CGTTCAAAACGGTTCCGATTTGATTAAGCCTGACGCTATTAGATCGCTGACTTATGTCTTGGATGAATCTACTGCTTTTT
CCGCTGAAAGGTTATTAAAGTCAGCTGTTGTTTCACGTCACCCAAGCATATCCTCAGCAGCATTATGTACTTCTTATCAT
TTGCTGCCCATTTCAGAAGTCACTATCAGAAGATTCACCAATGAAACTCAAGAAGCTGTTTTGGATTTGAAACAATTTCC
AAATCAACACGGTAATAGCGAATATTATCCAAACTCCACTTATATTTCTCAATATCATGCTCTTGGGTTGCTTTATCAAC
TGAAGAAAACTGATAAAATGGCGTTACTAAAATTGGTTAGACATTTCTCTGAAAACAATTCTATGAAAAATCAATTGGCC
AAGGTAGAATTGGTCAAGATTGTCAACGATTTGATTTATAGGGATCCTCAATTATTTAGTCAATTCAGGCCACTTTTGTC
TGATTGGCTATCCAACAAGTTCGAATCTGTTCAGTTGGAAACGGCGAAATTGATTACCAGCTTTGCCACCAGAAACAGTA
GATTGGTGGCTCCGGAGTTATATGCGGCAGCTATCAGTGCTTTACAGTCCTTACTGACCGTTCCTCGTGTTTCTTCTAGA
TTCGCTGCATTGAGAATCTTAAATAGAATATCCATGGTTTCACCAGAAAAGATTGTTGTTTGTAATCCTGAACTAGAATC
TTTAATTAATGATTCTAATAGAAACATTTCTACTTATGCAATCACCACTTTATTGAAGACAGGAACTTCCAAAAATATTT
CATCTCTGATTTCGACTATTACTAATTTTATCCATGATGTCAGTGATGACTTTAAGATCATTATTATTGACGCCGTTCGT
ACGTTGTCTTTGAACTTCCCACAGGAATGGAAGTCAATTTTGAACTTCTTAATCGATGTTTTGAAAAATAGTGAAGGTGG
ATTCAAATTTAAAAACAGTATTGTCGAAGCATTAATCGATATTGTTTCATTTGTTCCACAGTCTAAAGAACTCGCCTTAG
AAAACTTGTGTGATTTCATCGAGGATTGTGAATTCAACGAAATACTAGTGAGAATACTACATCTTTTGGGTAAAGAAGGT
CCATCTGCCCCAAATCCATCATTATATGTTAGACATATTTATAACAGAGTGGTGTTGGAAAATTCTATTATTAGATCTGC
TGCCGTTGTAGCTTTATCTAAGTTTGCTTTGACGAAGAACGATCCTACCTTATATGAGTCAATCATAAGTTTGTTAAAGA
GAATCGCTAATGATAAAGACGATGAAGTCAGAGACAGAGCCACCATTGCACTAGAATTCATTGATTCGGCTAGGAATAAA
GATGATGTTATAGCACAAAATCTAATCGAATCCAAATATTTTTACGATATTCCATCATTAGAGTCAAAATTAAGTTCTTA
CATTTCCTCAAATACTGATTCATTTGCAACTGCATTTGATGTGAATCAAGTTCGTAAGTTTACTGAGGATGAAATGAAGG
CAATAAATCTGAAGAGAAAGCAAGAACAAATTTTCAATCAAAAGTCTGAAACCACTTTGGATACTACACCAGAGGCAGAG
AGTGTTCCAGAAAAAAGAGCTGACGCTAACAGCTTCGCCGGCCCTAATTTAGATGATCACCAAGAAGATCTACTAGCTAC
TAAGTACGCTGACGAATTGCTATCCATTGAACAAATTAAACCATTTGGTCAATTAGTAAATAGTTCTAGGGCTATCTCAT
TAACTGAGCCAGAAGCAGAATTCGTTGTACGTGGTGTCAAACATCTCTTCAAAGACAATGTTGTTTTACAATTTAATATT
ACGAATACTCTGACGGATATTGCCCTAGACAATGTTTCTGTAGTCTGTACCCCTGAAATTTCTGATGAAGCTGAATTAGA
AGAGCTATTCACCCTACAAGTTGATCGTTTGTTGCCTAGTGAGGAAGCTGCTTGTTACGTTGCATTCAAAAAACTTGATG
AAATTGTAATGGAAGGTTTCTTGAACAACTTAACATTCACTACAAAAGAAATAAACCCTGACACTAATGAGCCATTTGAT
GGTGATGAAGGTTTCCAAGATGAATATGAAATTGACTCGATTTTCTTGAATGCTGGTGATTATGTTAAGAGTTCTTTCAC
TGGTAACTTCTCCGCTACATTTGATGAGTTGCCATGCGAAGAAGTCGCTGTTTTCAACATTCAAGAAGATTTATCCATAC
AAGAAGTAGTAGATAAGATTATTTTGAACAGTAGCTGCTTACCGGTGGAAAGTACCCAATTTGCTCCAAGTGATTCAAAC
TCCCACACCTTGAAATTATTTGGTAAGAGTGCTTTAACTGGATCTAAAGTAGCCCTACAGATTAAGATGATCAAGAGTTC
GAAAGGTCTTGCTTTGAAAGTTCATGGTAAAGGTGAAGACAGCTTATTATGCTCTGATCTGGTGAATGGTCTAATGCAGT
AAGCTGTGAAATTTTATTTCAGTTAATCCCTTCTTTTGTTATCAATAGTATTAAAAGAAATGCGTCAGCTTTAGCAAGCG
TGCATGCAAATAAGGGAATGAACAGCAAGAACAATAATAAACCAAAAAAATCACGGATAGAATATGACGGATCATCACCA
CACGAAGAATAAATTATGTAATCTTTGTATAAACAAAATTTTTAAAGAAAAATACTATAATAGTTTGACAAGAGAAAACG
AAATGGAAGAAACAGGACAACAGGGCAGAAAAAAGTTGACATTATGCAATTGATGAAAGAAGAAGAAGAAAAAAAACAAA
AAAAAAGCACTAGTCTGACCAGGCATATTGTAAAAGGCTGCAGACCCTTGAACGCACTACACTTTTCACTGTATTCCGTT
ACCAACATTACTGTTTGACAGCGATGGATGCTGATGAATTGGAATTGAAAGGTCATTTGAAAAAATTGAAAAAAGAAGAA
TTGCTTAGAAGGAAACAGTTAAAAGAGAGTAATCTTCAGAAAAGAGAGCTTGAATATAATAATGCCTCAAAAAATACTTC
AATATATATTTCTGGTCTTCCCACAGACAAAACAACGAAAGAAGGACTCACTGAGCAGTTTTGCAAGTATGGAATGATCC
GTACTAACAGAGACGGTGAACCATTGTGCAAGCTATATGTGAATGATAAAGGCGCTTTCAAAGGGGATGCCTTGATCACT
TATTCCAAGGAAGAAAGTGTTACATTAGCAATCGAAATGATGAACGAGTCGATCTTCCTGGGAAAACAGATCAGGGTCGA
AAGAGCCCAATTTCAAAACAAGGAAGGTGACAATATGCACGGGAAAGAAAATGATTTAAAGGAGTTCAACGGACCTGAGC
CTCCAATAAAGAGGCTAAAAAAAGCGAAGTCTGAAGGGGAGGGGGAAGTAATAGATTACAATGACGACGAATCATTGGCT
AAGGCCGACAGAACCGTGATATTTGCCAACGTATTCAATATTTACAAATCATACACAAATGATGATATAAATGATATTCA
GGAAGATCTTTTGGAAGGCTGTGAAGAGATAGGTCAAGTAGACAGTATATCTGTATCTCCCAATAAGGGGGAAGCGACGG
TCGTCTTTAAGAACAATAAAGTTGCATTGCAATGTTGCAAAATCATGACCGGACGTTATTTTGATGGGCAAAAGTTGCTT
GCTTTCATTTCTGGAGATGAGAACACTTCAAGCACAAGTGACAAGAATGAGGACAGCGAAGTGGAAGATGACCTTATATA
AAACTGCAGTAAAAAAATGTATTACCCCCATATCTTTGGTACTTAAGTAAAATAAGTGAACACAATGTAATAAACAGAAT
GGATTAGGGCTTTATGACTTCCCAGTACAAAATAAATGTCGATATAATACTTGAAAATGCAAGCAATGCCATCAAAAAAT
TATAACTTCGTATAATGTACATTATACGAAGTTATTTTATTTTTTTTGTATTTGTGCTTATTTACTAAATAACCATTTCA
CCCTGTTATAATAATGCTTAAAAGAAGAATGTAGTTTTTCTCTTTTCCTTTAACTGCTTTACTTCTCCCGAAAAAGCAAG
ATGCAATCTTTTAATATGTTTGAGTTTGCTTAAAGTATATTCACAAAAAAGAAAATAAAAGTTAAAAATTTCTGAAAATC
AGGACCTTATTCGATAGTTGGTCATAAATTGACTGAAAAATAGAATAATTTCGGACACCAAATGAATCATTAACAAGACA
ATATCTTAAGGTATGTACAAGTGAGAATATTACTTATATATAAAACGGTTAACAATATAACTTCGTATAATGTACATTAT
ACGAAGTTATTTTTTAGTGGTCCAAAGCCTTGATGTTCATGACTTTGCTGTTGCTAACGACAGGAACCCAGTCTTTCTCT
GGAGACAGTTCTTCTAGCTCTATTTCTAATGAGCTCTTTTTTACATTCTGTTTTAAAAAGTGTCTAGAACCCTTATTTTG
AGCTTCTTTGATATCTTGTAAGAGTTTATCTTTTTCCATTACTAAGTAACCTCTTTTCTCTTCTTTACTATAGAAATCAA
TATCCCTTCTTTTCGTGGGTCTAGCCTGTAGTGGTACTCTTCCCCTCTTCTCAAGAAACCACTGGGGGTTGAGATGTGCC
CTTAGACCCAACGGTGTGTAGTAACGAGCTGTAAACTTACCTCCTGCTTTTTCAATAGCCGCAATAGCCTTAGCGGATGC
TCTAGAAGCCTCCAAAGCAATCGGTAGATTGTAGTGGAACTTTCCGCTGGCTAGAATTTTAACTCCGTACTTTATGGGGC
CGGTAACTAAGCCCAATTTACGCATTTTATTCATGTCTAAAACCTCGCCTGGTTGCAAATGAAGCCTATTTTTATCATGA
AACCATTGAATGCGTTTCAAGTTTAATTCCTTTAATGGTTTGGCGCCAACGTTGGTAAATCCAATTTTAGGAAATAGCTT
GTAAATTGGAGTTTGACCACCTTCAAACCACGATTTTACTTTACCACGCGCCTTTTGACCCTTTTGACCACGCCCTGATG
TCTTACCTAAACCGCTGGAAGGACCACGCCCAAGTCTTTTGAAAGACTTTGTAGAACCATCTGACGGTTTCAATTGTCCC
AAAATCGAAACATAACGATAACTTTGAAATGCTAATACCGGCGATTTGAATAAACCTCGGAAAAAAATATCGTTACCAGC
TACGCTAGTTAACATCATGGACGGAACAAAAGTGTTTATTAGTTTGCGACCGATTACGGTTGTAAAACTATTTCTTAATC
CTGTTTGCCTTTCCGCTTTCATCAACTTCTAAAGGTCATGAGCTTTAATTTTACGCACTGCGTTTAGTGCAGTTACCTGG
AGTTTCAGCCGGGTAAGAAAACTATACGATTGCCAAATAGAAAAACGGATATAAAGATAGTAGCTGTGAATAGTAGCTTT
GTATAGTACATAAAGGTACCTTATCTAACATTGCTTGCGACGCAGAATACGCAAAATATACTGTTTAATTGCAATCAGGA
GTTTGCTACGGTATTTGGTATAATCGGAACTCATATTGTCCTACGTTCACCGAGACCAATGAACGCACAATAAAATGGAT
ACTTGGAATGCCCTACCCAAAATATGAGCTGCGTTTGTTTTGTGAAAAACGAAAAGTAATTAAGTTGTTTTGCAGAAGTG
TGAATAATTGGGGGACGCCATTTGGTTTCTCTCTTCTGATTGATTAAAGTTAATTTCGGCACAATAACCCAATGACTGGC
TAGGAAACTTCTCGATGCATCCGTGATCTCCCAAGGACGAAATGGTTTTTATCACGTCCTAACGACATCATATGTCCTCG
AGGAGAACTTCTAGTATAGTATTTATTAACAATGGAATCCCAACAATCATCAAATTATTCACCAAATATACACAGATTCT
TATACTAACTAAAGTAAGAAGATTAGGATTTCCATACTCATTTTGTTAAGTAGCACTTGTATATCCGGTTTTCTCAAGTT
CTGAATAACTTCGTATAATGTACATTATACGAAGTTATTATTATTTTTATTCTACGGTAAACATGCCTGATGGTGATTTG
AGACAGACCCCATTGCCTCAGATTTGTGAAGAATAGAAAATGTGTACATTCATTTTGATAAACTATACATATACTTAACT
TTTTAACATGATAAATCAATATTGATATGGTCGGTACTGTTCACTTTATCTATATTTTTTTTCTTTCGTGCAATAATCGT
CGGCTTTAATAATATTATACATACAAAGGGAAAATGAAGGAAAGAAATATGAAAGGATGAATAAGTCTTTGATATGAATA
TGTAGTGTTGGTATCTAAACCATAACTTCGTATAATGTACATTATACGAAGTTATTAGTCAGCGCAAAGAACTATTATTG
GAATCCTTTGCATCATCGTAATCATCATCACCATCTGAGACATTACTCCCAATATTTGAACTCACATTATCGGGGTTGAC
AATGTGTAGTTGTCTTTCTTCCATCATATCGGGCAGCGAAGTAGCACTGAACCTTTGGTTCCCGTTATAGATCGAAGGAG
GCTCCTCGTACACTACCGAGGGAAAGTGACTTCTTTTGCTGATATTATGTGCATCACCAGTAATAATAGAATCTCTGCCG
CCCGGCGCCCTTGTCGGCAGATCATAAGTGGCAAAAGTAGACGCTGTATTCTTGGACAATGCTGTATTATTCCTGCTTGG
GATATGCCAATTGGTTGAGCTGGCAGACGGTGGAATAACAGGGTTAGCGTCAGCATCACCCAGTGAGTACGGCTGGTACT
GCTTTGTCTCTTCCAAGTCCACATGCTGAGAAGATTGGCGACGTTTTTTCCATACGAAAAAGAATAACGCCAGGGCCAAA
AGGGCCACTGTACCACAAACCACACCTACTACGACACCTGCGATGGCGCCACCACTCAAGCCTTTGCTCTTGGACGAGCT
CGATTTCCCGTTTAAGAGAGAACTAGTAGAGGAGGACGTAGACGATACTGTCGCATAAACAGAGGTCCTGGTGGTAAAGA
TCGTGCTTGCTTGTTGGTTAGCTTGAGAAACCACGGACTGCGTCACCACACGGGTAGTGTAATGCGTGGAAGTACCTATT
GAAGTGCTGCTTGGAGTGCTGGTAACGGTAGCTGTCGAAGTTGAGGATGAGGTCGATGTGGTGGATGAAGAAGTTGCCTG
CGTAGAGGACGTTTCTGAACTGGAAGAGGCAGAAGTGCTAGAGGAAGTGGTGGAAGGAGAAGAAGAAGTAGAAGTAGTAC
TAGAGGTAGTAGAAGTAGTAGAAGTAGTAGACGTAGAAGAGGAAGAGGATGAAGAAGAGGAGGAAGTAGTTGTCTCGCTG
CTACTGGTAGTGGTACTAGTGGTTGACGAGGAAGAGGATGAGTGCGTAGCAGAAGAACTAGTTGAAGTTTTCGTGTCCAA
TTTCGTGGACGTTTTTGAACTAACACTTGTGCTTGATGAAGATGTTGTCGATGTTGAGGTAGCAGTAGATGAAGTTGAGT
CCGCGGTAGAAGCAGCGTTATTGATATAAACGTTCATGGCAGAAGAACCACCACAATTTTGGTAGGGCCAGCCAGCACAC
GAAACATCACATTTGCTCGAATCTACCTGGGTTAAGCTCTGCAACTGGGCAACACTGCCACCACAGTAGCAACCTGTACC
GTTGAAAAGAGCAACGACAGCCTGACCAGGGCATTCATTTTGACAGTAGGAAACTGATTGATACTCGTAAACACCCTTGT
AAGTCAACCCCAATTTTCGTATATCACTAGCTGAATAGCAAGCTTTATATGTGAATTGGTCAGCCAACGCGGCTCGTATA
TATATGAGCCACACTAAGATGAAGGACTTGTGTATGAGATCTAGGTGCATATTCCACTTCTATAATGCTGTTGGTCAAAA
AGAAATTCAAAGAAGAAACAATTAGAAACCAGAAAGTCTGTAAAAATACAAAAAAGCGTGTCCTATAACCGAACAGCAAT
GTTTGTTTTCACTAGATTTGTTTTCTTTTGGCGAAAAACGAAGGTAGAAATGAAAGTAAAAAAAGAGCAATAATGGTAAA
TCAAAGGCTAGCCACGCTTTGAGCTATAGTTGGTCGTGCTGAGCAATAGTAAAGAATTGAAAAAGCGAGTGGATGATTTG
AAAACTGCTTATATGTTTTACGTTGAGGGTTTCTCCTCTTTATTTCTTCGAAGGACGGAGGACAGGTATAAAGCAGTCGC
TGGAACTCTTTTCCCTGACAATCTTAAAAAGAAAGACCGAAACAGAGTGTTATAAAACGAAACAAAAAACCTGCTGTAAA
TGCACTTCTGGGAGAAGTGCTAGATCACAACATACAAACATATGCAAATTCATAGTAAAAGGAGATAGGGCCCAGATGAC
CAAATCAAGAATGGCTCACTGTTGAAACATTCTGCTTAATGTCGAAACAGTCCGTAAACAAACACATTCCCACAAAACAC
CGCACCGCGAAAAAAAAAAAAAACAGGAAAAAACGCGAAATGTCCGTAACTTTACCCGGTAATAGTCACGTGATAAAGGT
GCATTGGTCTAGCTGGCTGTTCTGGCCAACGCGACAGCAGGGTTCATACTTTCAGTAGAACAAAAATCGGGGGAAATGCG
ATGCACTCTTTAACTGCAATTATGCACATCCTATTGCCAGGGCGGATATTTGATGTTGTTCTCAGATATGTATTCCCTGA
TCTATACCGTTCTCATAGTTCAATTTTCTCTGATTTTCTCGTGCGGGCAATAAGTAAAAAATAGCATTTGCGTGCTTAAG
TGAAATTTTTCAGATTATGAGTGATATAGAGATGAGGACTGTAACAAGAAGGAAGGTGAGGAAATCAAGACGGTAAGTAG
CATGTCCGGGTCGTTAAAATCTCTAGACAAGAAAATAGCTAAAAGAAGGCAGGTGTATAAGCCCGTGCTAGACAATCCGT
TCACAAACGAAGCACATATGTGGCCGCGCGTGCATGATCAGCCATTGATTTGGCAGCTGCTGCAATCCTCTATCATAAAT
AAGTTGATTCACATTCAATCGAAGGAGAACTACCCTTGGGAGCTGTATACAGATTTCAACGAAATCGTTCAGTACTTATC
AGGTGCCCACGGAAACAGCGACCCAGTATGTCTATTTGTGTGCAATAAGGACCCTGATGTACCGCTTGTGCTCTTGCAGC
AAATCCCGCTATTATGCTATATGGCGCCCATGACGGTTAAACTGGTGCAGTTGCCCAAGAGTGCCATGGATACCTTCAAG
TCGGTTTCTAAATATGGAATGCTGCTGCTGCGGTGCGACGATAGGGTCGACAAGAAATTCGTATCGCAGATCCAGAAGAA
TGTCGACTTATTGCAGTTCCCATGGTTGAATGCTATCAAGTATCGGCCCACATCTGTCAAGCTGTTGAAAACTACAGTGC
CAATTGTCTCGAAGAAGAGGCAAAAGTAAACAAAATTACCCGCGCAGGCCTATTTTTCTAGAAGACAGAAGAAAAAAGTG
GGCAGAGAAAGCGAGGAAAAAAAGAAATACATATGAAGAAGAAAAAAGCTGAAATTTAAGCAAATACTTTTTGGACAAAA
TCATCAAACTACTACTAAAGTTTGAAACGATCGGAAAGTTACAACACATTTACGATAAAATATGGTTGTCTTGAATCCAA
ATAACTGGCATTGGGTGGATAAAAACACCTTACCTTGGTCTAAGGACTACTTGAACGGTAAATTAACGAGTTTGTCCACT
GTTTCCTCTGATGGGAAGAGCAAAATTGAGTTAACCCAGGTGAGTAGCATCACCGGTGACTCCAACGTATCTCAAAGGAA
GGGCAAGCCGATTTGCTACTTTGACTTACAGTTGTCGATGAACGTCAAAGTGACAAATTTGGATACTAATAAGGACGACG
AGGATGATGACGGCATACTTGCGGACGGGAAACTAGAAATTCCAGAGTTTATGCATGACGAGTCTGATATTCCGATTTTG
TCGCAAGGGTTTGATGCTTTTGATGGATTGGTTAGGTCTGAATTTGTCCCTAAAGTAGTGGAAACGCTACTAAAATACCA
AGATGACTTGATTAAAGAACACTCAAAGGATATACAAGTTTGATGTGTTCATGTAACGAAAAGGGGAGCGTTGCATAGAT
AGACCACCGCCCCTTTTAATTTTTCCAGCGTTTTCAATTGTTATTCTTCTTCTTCCTCATACTCACCCAATACATAACAT
GTATACACACATACATAGATAATGAAGAAAATAGCAGTGGTAGAAAATAACTTCGTATAATGTACATTATACGAAGTTAT
AACTTAATAAACATATGGAATGATCTTGTAAGGAACTTTTCTTTCGTATTCTTCCCAATTTTCGCCATATTTCAGGCGGC
ACTTGTGCTCATCACGTTGTTGACGGTGTAATAACAACGTGGCGAAGTACAACGAGTAGTAATATGTCAAGGGAGTTTGG
AACCAGGTGGCCAAACACCAACTTAATGAAATCAGCCAATCGCCAAAGTAATTGATATGCTGTGATTTAGCCCACCAACC
ATCGCACAACAATTTGGTGCCTCTTTTTGTCTGAATACTTTTTAGATTTTCTAATTTACCTTGTCTAAACTCAGATTTTT
GCTTATTTGCCGAGTGGAAGATGTGGAAACCCAAAAACATTATGGCTAATATACCGACAACTTTCACCCATCCCAATTCC
ACAGGGGAAACACTCAAGTAACGCGCTTGTAATGAGTAGGTGAATGGAACTAAACTTAAGTCACCAAACGCTAGCATGAA
ACCAAACCCATCTGTAGTGATATCCATCATGGTTAATACACCTTCCTCGTTTAGTACTCCATCGAAAATGTAAAATCCTT
GCAAGAAATTAACCAAGACCAATGCATCGTTGATTTTACCAGTCTTCAGGTAATGGTGATGCAGACAGGAAAGATTGATC
AGTAACCACAATAACATACCTGGACGTAACTCGCTGAACATCTTGATATCTAATGGGCCGAGACGAGGGTTCAGTTCTCT
ACCAATAAACCAATCGTAAATGATGTTTCCTGAATTTCCACCTAGTGCTAAGATCTTTTCCCTTTTGCCATTACCATTTT
TCTTGAAGATCAATGGTATGAAGCTGGCAACATAGCAGTACGTCGCCAAAAAGAACGAAAACAAAATAGATATTATGCAT
AAACTAACGTGATTTTCATACAGATATTGCAATTCAGGCAATTGTCCATCAGTCAATTTCCATCTGATAGCCAAAACTAA
GACCAAAGTTGTAGACATGGCAATTCCATTGATCTTATACGAAAGCTTCGAACCATCCCTTAACTGAACACCCTTCATGA
CTCTGCCCGGTAAAATGACGTCCAAAACTGCCAGTATTCCATACCACAGGCAATAGACAGTCCATAATTCACGATTGCCC
AGATAGTAGCGCAATGGCTTGATACCGTTCCAAAGCTCAACTATATCGAAATTCTGGAAAAATCCCTTAATAAAATAATC
GGGCCTTATCATTTGATTCAAGATGATAGTGAAAACAGGCAGCCCTATGCTGATGCCTAAGGCACCAATCAGCCCACCAA
ATTCAAACTCTGTAGTTCTGGGATTCAAAGCTGATACCATCCTTTTATTCTCTACACCGAATTTGTCTTTACTCCTATGC
TGTTTACAAGGTCTATCTGATAAGCAATTGCGCAAGAAAATAGTAGAATGAAAACTGATTATTAAAAACAAACGTAAACT
CAAGCCTCACTTGATGCTCAGACGGAGTACGTGAAAAACGTCCGTTATGCAAAACCCTTTATATGCACAACCTTCACACA
ATGCAAATTTCCGATGATGCCTACATACAAAAGAGCGAAAGGCGATATAAATTTTTTTCACGGGATTTTCGTTTAGGTGA
AAATAAAATGAACGACAGAGCATGCAGAGTCCGGGTAATACATATGTTTCAATACTGTTTCAATACTGTTTCAGAAGTGC
GTCACATATTAATTTTAACTTATAACTGGCCTGTTGCTGGCAAGAGGTATATATATATGACGAATGTGACCAACATAAGT
CCTTAAGATAATCCCGAAATATTTGGTTAGGATGATTCCCTTTCGAATTTGTGAACGTTGATGATATGAGCGGTTTTAAA
TGCTATTTGCAATTGGGTGACAGGCTCTCTCAAATATGGCTAAATAAGTATACTTTGGTTTTGCTGCTAGCAATGCTGAA
GCTTCTGTTTTTCTCCAAATCCATACAACATGCGATAGAAGTCTCGGAAACGTATATTTTGTCCAATTGTTACAGTATTG
ATTCACTATACTCCAAGATGACAGACAACACGCCGCACTATTTAGGTATCATGGGGAATTATCTTATCGAGAAGGGTATG
GAGGAGACTGTTAAAGCTACGCTAGAGACGTTATCACTTATAGTATATGCGAGCGAGGGGCTGGTAAACTTTGCCATTGA
CCTGTATTTGGGCACTTATGCCTGTTTGATTGTTAGTGCCGTTGATGGTACCGTGGACGTTGCTACTAACATTACAGAAA
AACTGATTAGCTTAGTCAATGATACAGTTTCAAGTGTGGCTAATGAATTGGATACGGGCTTGAATGACATCTCCAAAATA
ATCAATAAAGTGATCAAGGCCGCATCCAAAGTAGAGAATTTTTTCACAGGTGACGATGACGATTCAAATATGACCAGCAG
CATCAAAAGCGTCAACTTAACCATATCTGCGCTTCACAATTTATACATTCCTTCCTCAATCAACGATAAGCTTGAAGAGT
TATCGGCAAAGACGCCGGACTTTGCCCAGGTTAAGAATACAACCAAGAACCTGATCTCGGTTCCCTTCAATGAAGTTCGG
AAGAATATCAAGGCCGTGAATGCCAGCAATATAATCGGAGATACCTCCGTTTTGTACGTACCTCCCGTGTCCCTTGACAA
CAGTACTGGGATTTGCTCATCCAATCAATCAGAAATTTTGGCCTTTTATTCCATCTTGGGACATGTCCTGAAAATAGCCA
CCGTAGTGTGCATTACTGTTTTAATCTGTTTTGCCGTCGGCGCTATGGCGCCCGTTGCATGGAATGAAATCAAGCTCTGG
AGGCGCCTTTGCGGAATGAGAGACCATTACATGCTGAGCAGGCAAGATTCGTATACGTCCTTTTCCAGTGAAAACACGCA
CGAATTGAAAGATCCATTTAGAGATCCTCCTATACAAAATGGCCAATATGATGTCATTGCAAGCTATCAGCAGTGCTTTC
AAACATGGAACACAAGAATAGCAGGCTGGATGACAAATCTTGTTACCTTTGGAAAATCACCAGAGAACATTGACCCAAAG
ACTAAACAAAAAATAGAATGGGTAGTGGCTTATATGACTAGTGAACGTGCTTTATGCGTCTTGGGTATTGGACTTTTGGG
AATTTTAGTGTGCATATGCCAATTTGTCATGATAGCACTGTTAAAACACAAGATAAGCCATTCATTGACTTCTAATGATG
GTGACGGCGTTCAAAATTTGCTGAAGTCTAGCACTGCCGTCGATATAGAGAACCAAATGAGCCTTTGGAGCGTTCAGACT
AATAAATATATAAATACTACGGAGACCAATATCAATCAGGAAGTATTCGGGTGGATAAACACGACAACACTTTCTGTGAA
CAATACAGTGGCCACCATGATCTCTGATATAGACACAACTTTAGCAGATGTATTCAATGGAACACTGCTATATAACCCAA
TGAAGACTGTTGTTGGTTGCGCTATCGAAAACAAGCTCTACACAATAGAGAAGGCAATGACGTGGATTCACGACAAGGCT
CAGCTGCATATCCCGAGAATTAATGGGACACAAATCAAGCAAGCTCTGGCAAAGCAAACCGACAACAGCACTATACCCAC
TGCAAGCTCCACTTCTGCCGCCACAGAAAACTTACTGGAGAACCTTGTGAATGATATGAGAGAAGGACTTTTAAAAATTC
TCCGAGCTTACCACCGTATAACTCTGGGAGAACTCACGGTAGCCTTGGTCATTCTTGCGGTGTGGCTCGTACAATTGCCC
ATAGCTCTGGTAATTCTCCGATTACGTCTTCGCAAAGCCACCTTTGACTGATTAATAACTTCGTATAATGTACATTATAC
GAAGTTATATTAGTTGATAGACTTTTTCCGTCATAACTCTATTTAATAATGATGACCAAAAAGAGGCTCGTTCGAATCAT
TTCGCGTTGAATTTGAAATTCGCGGAGGAAAAACACGCAAAGAGAATCGGAAACCTTATCGTCAAATCATTGCACCTTGC
AATGGTGGGTAATGATACATCATCGCAGTAACAGTATTCATATATTCGTATAGTTAATAAGATCACTTTTCAGTTAGCTT
ATACAATAAAAGATATTACCTTTTGTATTGTTAGTTGCAACATCCTTTTTTTATAAACTTTGACAGGCGATATTACGTTT
GTCACTTCGGTTTCCCCACACAAAGAACACGTTACTTGGCAAATTCAGCTCTTATGCGAATTTTTTCAGGTGACAACAAG
GTAGTTGATTCCCTCGCCTCTAACCCTGGATTAATGAGTCCATCGAATTTTGGCGGTGACTTCGGTTCACGACTAAAAGT
AAATGTAACATCAAAAAAGAAGTTGAATGATAGCAGCCCTACCAGCCCAATGGAAAGTTCACCAGTTTCACCTGAGTTGG
TGCCTATTCTAACACTGCTAAATGCACATACACATAGAAGATATCATGAAGGCGTGTTTTTGATTTTACAAGACCTTAAC
AACAATGGCACTCATGCAGCAAGGAAATGGAAGGACGTATATGGGGTACTGTTGGGTACTCAACTAGCCCTTTGGGACGC
CAAGGAACTAGCAGAATTCACTGACCCAAGCTGCCCAGTTAGCGAAAAAAAGCTGAAGGAAGTTGCTTCCAAACCCACTT
ATATCAATTTGACAGATGCTACACTAAGAACTTTGGATAACTCCGATAATATCGTAATGGAGTGTGGAAAAAACCTCACT
AATGCATTGGTGGTTTCTACTACGCTGAAAAACCGATATTTCTTACAATTCGGTAACAAAGAGTCTTTCAACGCATGGAA
TTCTGCTATACGATTATGTTTATACGAATGTTCTTCGTTACAAGAGGCTTACACAGGCGCATTTATTTCAAGTAGAGGCG
CAAAATTAGGTGATATCAGAATTCTCCTTACGAATAGAAAATATGATTACAAGGATTGGGTCAGCGTCAGATTCGGAGCA
GGTATGCCGTGGAAGCGCTGCTATGCGGTAATCTCTCAATCTAGCAGTAAGAAAAAGGGTCATTTTGGTGAAATAAATCT
TTATGAAAATGACAAGAAAGTGAAGAAAAACCATGCAATGGCTACTATTGTAGAGGCAAAGGCGCTTTATGCTGTTTACC
CGTCCTCCCCTAAACTAATAGATTCCTCTACAATCATTAAAGTCGTAGGTTCTGTGAAATTTGAAAAAAAGGAGTCTGCT
CAGGAAAAGGATGTCTTTATTATGCCCGAGAAGCATCAAGCTGTACCAAGTTATGACACTATAATAAGGTTTTTAATACC
GGCTATGGATACTTTTAAACTATATGGAAGACCAGAGAAATTATTGTCAAGCAAGAACGACCCACATTCACTTTTGTTTG
GTTTGCCAGTTTTGCCACATATATACTACTTGGAAGTGGAGGATTTACTTCCATTGACTAATTCTGTATCAAGCTTACAC
TGGTCGAATAACGAATGGAAGGAACATATCAGTGATATTTTACAAAGGAAAATAGCACAAGGCTACTGTGGGTGTAATTC
TACTTCCAATATTACTTCTCCTCTACCTTCTCCTTTCCTTGGTTCAGCAGACTTATTTGAAAGGGCCGATGGTGTTTTAT
CACCGAAACTTTCTTACGGGTCTAAATCTTCTTCGAATAACAGCTCGAAGAACAGTTTGCCAAAGAGAGAGCGTGTAAAA
TTGTCATCTTCTTCTGAACAGGACCTTAATAACTCTGATAGTCCATCTATTAAACGTAAAAGTCCTCCACTAGTGATATC
TGAAAGTCCACACAAAGTCCACACACCTACTGATGCATCCTTCAGAACAAGAGTGACAGAAGGTTCACCTTATGCGAAGC
AAAGACATCCCAAGCCGTTTGCGTCATCTGTAAATGACAGCCCTAGCGATCGTGCTAAAAGCAGGACAGTTCCTTACAAT
AATAACGACAGGAAAGCGACCACTCCTGAGAAATTTGAAAGAGGAGAAACCTCTTGTGGTAAGAACGTGGACGAAAGTTT
GGAAAAGGTCCGGAATATGAAGTTAGAAATTCCCGAGTCCAATTTTGACAAGTTCATGACAGACAAAAATCTGTTGTCTG
TGGATTCTAAATGCTCTAATGAGAAGAAGCTCTCTGTGGAATCAGATTTGTCTGCAATCTACGAAAAGTATAGTAACGGC
CCATTCGGCCATACCGAGGGTCTTAACGGATCTTCTGATGAAACTTACCTTCGTTTTCAACGGGCGTCAGTTCATTCAGA
GAGCAACTACAATTCAAGAAAATCCTTTACACCAAGTGACTTTTCTAATGGCAATGAGGAAGAACATGCCGTTTTACAAG
AATTAAATAGTTTAACCCAAAGAATTAATGAACTAGGCATGGAAAGTATAAATTCAAATAGTGACAGCGATCGTATCAAT
GGTAGCTATTCACAAGTGGATTTTGGTAACAATAACGACGAGGACGATATGAACCTGTTCGACCCAGATTTTATGGCACA
AGACCAATTGCGTGCTGAAGAAAGAGACTACAACAAGGATGATAGAACACCCTTAGCTAAGGTCCCTGCGGCCTTTCAAT
CAACTGGATTGGGCATAACCCCCGATGACGATATCGAGAGACAATACATAACGGAACACAGATCACGACATGAAGTGCCA
AAGCGGTCTCCCGAGAAACCCTCCAACCCGCTGGAAATCGGCAATCCTTATGCTAAGCCAGGTACCAGGTTGAATACCAC
TCACACCCACAGCAAAACTGATCGTAGCATTACCCCTCAGAGGGGCCAGCCAGTCCCATCAGGCCAGCAGATTTCCTCCT
ACGTGCAGCCAGCAAACATTAATAGTCCTAACAAAATGTATGGTGCAAACAACTCGGCAATGGGTTCGCCCAGGAATCCA
AAGACGAGAGCGCCACCAGGTCCATACAATCAGGGATGGAATAACCGCCCCTCGCCTTCAAATATTTACCAACGTCCTCA
TCCCTCAGATACACAACCACAAGCATATCATCTCCCCGGAAACCCATACTCAACGGGGAACAGGCCAAACATGCAAGCGC
AATATCACCCGCAGCAGGTGCCCATGCCTATCCTGCAGCAGCCCAATCGCCCGTACCAACCTTATGCGATGAATACGCAC
ATGGGCTCTCCTGGCGGATATGCTGGGGCAGCACCACCATTTCAGCCAGCTAACGTCAACTACAATACTAGGCCTCAGCA
GCCATGGCCTACACCTAACTCACCATCCGCACACTACCGTCCGCCCCCTAACCTGAACCAGCCTCAAAACGGTAGTGCTG
GTTACTATCGTCCGCCGGCACCACAATTGCAAAACTCCCAAGCCCGTCCACAAAAGAAGGACGGATTCTCACAGTTCATG
CCATCTGCAACTACGAAGAACCCATATGCCCAGTAACTCATAACTTCGTATAATGTACATTATACGAAGTTATGACCGAC
TGGTTGTAATTTTACAAAAAGAGAGACAATTAAGAAAAGAAACAAGCGCCAGGCTTCCGTATCCCAGTTTTTCATCTCAC
TTTCTGGGCACGATTGTAATAATACTTCATGATAATAACTAAACTATATAAGTAGTGTCTCATCCGTAAATATACATTTA
GACAGATTCTTGTATTTTCTCCGGGCAATTTTTAACTTTTTTTCTGTTAGGGCACATGACACTTGCCTATTATGGACAGC
CAGTAAAGATGTGCCATATATTGCCCCCTTTACGCTCTCTGCCAGTATTAGTGGGAAAAAAAAAACTGAAAAAAAAAAAA
TCGCAGACTACTAATAATCACGTGATATTTCTTTTCACTCTCTTCATAAAGTTGCTAAAAACACACAATCGAATGAGCCT
CTGAGCAATAACTTCGTATAATGTACATTATACGAAGTTATGTATAAATTGTACTTCAAAGCACTAGTCATGAAAAACGC
TTACATTAGTTCAGTTTGTCAAGGTTATGCTATTACTTGTACTTATTTCTTGCTATTGTTAGTGGCTCCCCACATTGACG
TATTTTCACGTGATGCGCCTCACTGCGGAAGGCGCCACACATTGCCTGCAAAAAATTGTGGATGCACTCATTTGATAGTA
AACTAAGTCATGTTAATCGTTTGGATTTGGCACACACCCACAAATATACACATTACATATATATATATATTCAAAATACA
GCTGCGTCCAATAGATGAGCTTCCGCTTCGTTGTACAACCTACCTGCTATCTTGTTCACGGATATTTCTTGCTTTTAATA
AACAAAAGTAACTCTAGAACAGTCAAGTCTTCGATAATTTTTTTAGTCACAGGGTCCGTCTAAAGTTTCTCTTTATTTGG
AATAATAGAAAAGAAAGAAAAAAACGTAGTATAAAAGGAATGTCGCATACTTTAAAATCGAAAACGCTCCAAGAGCTGGA
CATTGAGGAGATTAAGGAAACTAACCCATTGCTCAAACTAGTTCAAGGGCAGAGGATTGTTCAAGTTCCGGAACTAGTGC
TTGAGTCTGGCGTGGTCATAAATAATTTCCCTATTGCTTATAAGACGTGGGGTACACTGAATGAAGCTGGTGATAATGTT
CTGGTAATTTGTCATGCCTTGACTGGGTCCGCAGATGTTGCTGACTGGTGGGGCCCTCTTCTGGGTAACGACTTAGCATT
CGACCCATCAAGGTTTTTTATCATATGTTTAAACTCTATGGGCTCTCCATATGGGTCTTTTTCGCCATTAACGATAAATG
AGGAGACGGGCGTTAGATATGGACCCGAATTCCCATTATGTACTGTGCGCGATGACGTTAGAGCTCACAGAATTGTTCTG
GATTCTCTGGGAGTAAAGTCAATAGCCTGTGTTATTGGTGGCTCTATGGGGGGGATGCTGAGTTTGGAATGGGCTGCCAT
GTATGGTAAGGAATATGTGAAGAATATGGTTGCTCTGGCGACATCAGCAAGACATTCTGCCTGGTGCATATCGTGGTCTG
AGGCTCAAAGACAATCGATTTACTCAGATCCCAACTACTTGGACGGGTACTATCCGGTAGAGGAGCAACCTGTGGCTGGT
TTGAGCGCCGCTAGAATGAGCGCATTGTTGACGTACAGGACAAGAAACAGTTTCGAGAACAAATTCTCCAGAAGATCTCC
TTCAATAGCACAACAACAAAAAGCTCAAAGGGAGGAGACACGCAAACCATCTACTGTCAGCGAACACTCCCTACAAATCC
ACAATGATGGGTATAAAACAAAAGCCAGCACTGCCATCGCTGGCATTTCTGGGCAAAAAGGTCAAAGCGTGGTGTCCACC
GCATCTTCTTCGGATTCATTGAATTCTTCAACATCGATGACTTCGGTAAGTTCTGTAACGGGTGAAGTGAAGGACATCAA
ACCAGCTCAGACCTACTTCAGCGCTCAAAGTTACTTGAGGTACCAGGGCACAAAGTTCATCAATAGGTTCGACGCCAATT
GTTACATTGCCATCACACGTAAACTGGATACGCACGATTTGGCAAGAGACAGAGTAGATGACATCACTGAGGTCCTTTCT
ACCATCCAACAACCATCCCTGATCATCGGTATCCAATCTGATGGACTGTTCACATATTCAGAACAAGAATTTTTGGCTGA
GCACATACCGAAGTCGCAATTAGAAAAAATTGAATCTCCCGAAGGCCACGATGCCTTCCTATTGGAGTTTAAGCTGATAA
ACAAACTGATAGTACAATTTTTAAAAACCAACTGCAAGGCCATTACCGATGCCGCTCCAAGAGCTTGGGGAGGTGACGTT
GGTAACGATGAAACGAAGACGTCTGTCTTTGGTGAGGCCGAAGAAGTTACCAACTGGTAAGGATAGATACCACACATACC
TCAGGCATAACATAGATAAACCAGTACATGTATATCTATATCTATATTTATATATAGACAAACAGCATTAATTAACTATA
ACAAAGTTTCTAGTAACACTAACGGTAGTAGTAGATTTCTCTTTTTTGTCCTCGTTGTTAAAAAACGAAAGAAGAATGAA
AAAAAAAAAAAAAAACAGAAGAGTAATAGCTAGTGCTTTAGAGCTTTCCACATTTTGACCGCACTTGTAGACAGCCACTC
TTGCGTTGCCACTCGACATTACATGAACAACTGTTCTTCTCCCTGTAGCCTTAGCTTACTTCAAACTTTTTTCGTTTAGC
GGGGAAAATACATCACTGAAGTAATTTTTAGATCACTCGTGGCGTAAAAGTAAGCATATCGCAATAATCATACTCATATC
CTTTATCATCCAAAAAGTAGTAATAGCGCTGGCAAGGCATGTCGAATGAGAGCACACGAGTTACCGTTAGTCGCGGTTGT
ACAGCCTCCGACGAGTGTGCGCAAGCATTGGAACGGACAAACGATGAGCTAGACAGAGAATCATCGGTATCAGAAAGTAG
AAGTGATGAAGAGAGCCACGAGAAGTTATCCCGACGTCGATTCCCGACGCTAGGTATAGGCATATGGCTCGATTTGAAGG
ACAGAATACCGTATTACAAGTCAGATTGGGTAGATGCGTTTAATTACAGAGTTATTCCCTCTATTGTTGACACCTACTTT
AATAACCTGCTACCTGCAATAGCCTTTGCGCAAGATATGTTTGATAGGACTGATAATTCCTATGGTGTGAACGAAGTACT
TCTATCCAGTGCAATGGCTGGAATTGTTTTTGGAGTTCTTGGTGGACAGCCCTTATGTATAGTGGGTGTTACTGGCCCCA
TCTCTATTTTTAATTATACGGTCTACGAAATTATAAAGCCTTTGAATACCAGCTATTTTGGCTTCATGTTTTGGATTTGT
ATGTGGTCTATGATTTTTCATTTAGTTTTAGCATTTACGAACGCCGTTTGCCTCTTGCAATACGTGACTACGTTCCCATG
TGACATATTTGGATTATTTATTAATGTGGTCTACATTCAAAAAGGAATACAAATTTTAACAAGACAGTTCAGTGCTAAAT
CAGGGGAGAAATCAGTACAAGACGGATTTGCTAGTGTCGTGGTGGCGCTGGTTATGACTGCGTTTGGTCTTTTCTTTAAA
TTATTTCATTATTACCCCCTCTTTTCTCATAGGATCAGAACATTCATATCTGATTATTCAACCGCTTTGAGCGTTTTGTT
TTGGAGCAGCTTTACACATTTTGGTGGCTACTTGCATGATGTCAAATTTAAAAAATTGCCTATTACGAAAGCTTTTTTTC
CTACTTCCAAAGTCAATAGGCCTCAAAATACTTGGCTGGCATATGAACCGATTCCTGTTAAAGACGTCTTTATTGCCCTA
CCATTTGGTATATTTTTAACAATCTTGTTTTACTTTGATCATAACGTATCGTCGCTAATGGCACAAAGGCATCAGTATAA
GCTGAAAAAACCATCCTCTTTTCATTACGATTTCGCACTATTGGGACTTACCACTTGCATCAGCGGGGTTCTAGGTATTC
CAGCTCCAAACGGCTTAATCCCACAAGCACCATTGCATACCGAGACCTTATTGGTCAGAGACAGCAACCAAAAGGTTATC
AGTTGCGTAGAGCAAAGATTTACAAATACGTTTCAGGGCCTGATGATTCTAGGGACAATGACAAGACCGTTATTGGTATG
CTTAGGAGAAATCCCTCAGGCAGTACTTTCCGGATTGTTTTTCATTATGGGCATCAATGGCCTAATGACAAATAGTATTA
TACAACGGTTGGTTTTCCTGTTTTCAGACCCTAACAGAAGAGATAATACTTCACCTTTAATGAAAGTATCCAAGAAGTCA
ATGCTGATATTCTTGAGTTTCTCATTAACCGGTTTCGCCGGTGAATTTGCTATCACAAATACTATAGCGGCCATCGGCTT
TCCCTTAGTATTGCTTTTAAGTGTGTTAGTTTCTTTCTCGTTTGCTTATATTTTCCCGACTGAAGAATTAAAGATTCTCG
ATACTAATGTGGCACAAAAATTTACCATTAAAAATTTGTTATTGGAAAATATTCGTGATGCAAAGTTCTGTGATAAGCAT
GAAGACTAAACGCAGTTAGGATGTACAAAAGTCAACCACTTGTAATATATAGAAATTAATTGCATATATAAGAAGTATAA
TAATATTATCGCATTTCGAAAGGAAGAATAAAACTATGGATCTTGATAACTTCGTATAATGTACATTATACGAAGTTATT
AGTCAAACTAATGGCTTAGATTCATTGGGCCAGTCTTCATTTTGTAATTCCGGAACAATAGTCAAGACTTTCCCGGTCAA
TATCACATTCTTTGCATTTTCAACGACCAGTTCTTCCATTTTCTTTCTTGTTTCTACACTATGTGTGCCCATATGAGGCA
GTCCTAAGACTTGGGACATCGATAATAACTCTTTGGATATTTTTGGCTCATATTCGAAAACGTCCAAACCAGCACTTCTA
ATCTTTCCAGAACGCAAAGCATCAGTCATGGCTTGTTCGTCTATCACGGCACCACGCGCTGTGTTAACAATAACTACACC
ATCTTTCATTTTTTCAATAGTCTCTGCATTGATTAGATGGTGAGTATTGTGGTTCAGTGGGACGTTTACAGATACTATAT
CAGAACGCTTCAAAAACTCCTCGAATCCTACATATTCACAACCATGCTCTTCTTCGGAAGGAAGCTGGTGTCTGTTATGA
TATATGAAATTCTCGAACCCAAACGGCTTCAATCTCTCTAAAATACATCTGCCGATTCTGCCCAAGCCTAAGATGCCAAC
TGTTTTCCCTTCAGGGTCGTATCCAAAGGGAGAACCACATGCGGGTCCTGCCTCCGGCCAGTTTCCCTCGATCAACCTTC
TGTTACCAATACCGAAGTTTCTTAGGGCACCCAATAGCAAAAATACATGCGTATCAGCGGTAGCATTGCTAACTAAATCA
GGAACATTGGCAACCTGGATGTGCCTTTTCTTGAATGGCTCAACATCAATTTGGTCATAACCAGCACCAGTATGACATAC
AGCCACTACGGAGGAGGGCAAAGCAAGAGCAAGCTCTTCATCAAAACGGCCAGTATTCTTAACTGATCTAGCGGTTCTAG
TAATGACTTGTACTTGGGAGAGCTTATTTTGTGGGTCTTTTACCTCCCGCAAAAACTGTTCTCTAGTGGTGGATTCAGGG
ATGGTAATTACATCCGCAATCTTTTCCAATTCCCCCCAGGCTTGATCACCAAAGGCATCCTTTCCTAATTTCAAAACAAT
TGGTTTCTTACTCATATTCTCTTCTCCTCTTCTTGCTCGTTTATGTATTGTTAATACTTCGGTATTGTAGAGCAATAATC
ATGTAGAAGGATTTCCCTAACGTAACAACAAGGCCAATAGAATTTACTTTTTATATGCTCGAGATTAGTGAAAAATGGGA
TAAGATTGCCTTGTTATCCCCGCCCCCTGCCAAGACTTTTGCAGATTTTAAGTCCGCTCTCGGTCCTACGTAATAAATGC
CTGGAGAAGCTCTAGAGCTAATTGCGTCGTCCTTCAGGAATTCTGAAGACCACAGCAACGCAATCAGATGGCGGAACCAC
ATTATGAAGCCAAGTGAGGTGTATACAGAGTTATACGTACTTTTCATCCATCCCCGCTCGGTTTCACCGTTCATAACGCT
GGTTTTCACTGCCACTTCTCATATCAAGTCAGCGAAATAACCAGTAGTTGTCCTGTATATAGGCATCCCTACCGTTTGCT
TTAGGAAGCTGTTCTGTGTTACTATCACAACTGGGTAGTGCCCTGTATGAATTGCTTCCCTGTGGAAATGGCCCTTCCAT
TATGCTACTTTGACGCGTTTACTGCCGCATTACGCGTTTACGATGAAAAATTAAAATGAGTATTAAGGATTTTTCAAATG
AGATATGGTTCGTAAGTCGCCTCACATATGATAATACCATCTAGCTTGTGGGGTTTAGTGTATCTTTAATATAGGAGGGC
GCACACTATGTCTGCTGATTTGCAACAAGGCACTACAAATGCGGCTGATTTCTCTCTGACGGTACTTAGAGCAAGAATTG
CTTTATTGGCAACTGCCATCGGTGGGCCGGATTATACTTCCCAGATAGACCCACCCCCTTATAAGCTTGGCGATGACTGT
TTGGCGTGCTTAAAAGATCTGAAAAGATGGTTTAAACTAGTGGATGACCAGCAGAAAAGATGGGATGTGGCAATGGCAGT
AGCTGAATATCGCATCTTGACGGATGATCTGTTACCTATTCTGATAGATTGGGAAAACAAATGTTCTCTTGCGGCCAAAC
TGGCCAAGAACAACCCAGACCATGAAGAGTTTAGAAACAAAGCTTATTACGATAAAATTGCGCTAAATTGTCTACAACTA
TTGGTCCTTATGACTTGGCCTTTAATTGTAACTGAACAGTCTTCATCAAATCAAATTACTCTCTATGGTGAGCTAAAGAA
GCATCAATTGGTATACAAGAAAACGATTCTGTCTATGGAAAGTGGTAAAGTTTTGCGTGCCGCTATCCGTTTAGCCTTAG
ATGTTATCAAAATCGACCGATTATCAAGAACTCCTAGGGACAATATGGTTCTCAAATTGGTTTTGAATTTTTTCAGAAAT
GTCATTGCTATAGAACCCGGTGAATTTACTATCAATACTAAGAAAAGCATGCCTAAGAAAGGTATCACATCTATCGATAC
TTTGCCACCAAACGTCTCTATGGATGACATCTCTTTAAATACGGTTATTTCCTCATTCCATAAAAACAAGGTATTCGGTT
TCCTCTTAACGCTGACCAGCTCCTTATCAAAAGAGTTTGACCAGGACTTTATCAATATCCCACTGTTGGAGATTATGTTC
TACTTCACTAAAGATGTTAACCAAGAACTGCTATTCCCAAGACAGTTTGAAACTGGTACCCACAGCAAGGTGGTAAATAA
AAATGAGAGCTCCTCTGCTAATAACATTGTTACAAGTGCAGGTTTTGAACTATCGAAGTTATTACAAAAGGAACACCAAA
TGAGAAAAAACGTTATTAAACACACCAGCGCTCGTCATAGTCGTTTTGGTGGTCTTTTATCTATACAAACACCAGATAAA
ACTAGGTTAACTGTTTCTGGTAGCCAAGCTCTCGTAGATGAAAAAATAGCGCTCCAAAAACTAGATGACAGCAAAAAATG
GAATAAAAGAATAATTAAAAAGCATCAATCTGTCGCAGCTGAGGGCTTACCGAATAGTCTCTTGAATTCACAAACCGGTA
AAGCTATTTTTTTCACCGAATCAAATGGTAAACATTTCAAAGAATTCATCAACAACTTTATAGATTCCGGCTTTAACATC
TTGTTGCATAGTGTGACGAACTATTTTACCACCGAGCAGGACAGAATGGTTACTTTGGAGCAAGTCGAATATTTACTTTT
CTTTGCATGGTTTGTTAAATACCAGTTGTTGAGGTCCAAAATCGACAATTCCGCAGATATAAAGCAAGTTTCAGAAGCCT
TGAAAGAGGTGACTTTCATTCTAGTGTCTTCTCTTTTAAGAAGCGCATATGACCTGAAAAATTGGACAGTGACACATGCT
GGTATGATTGCATTTAATGAACTGTTGAACCTCGTTTCCCGTACAAAGGCCGCTCAAGAAGAGGATTCGACCGATATAGA
ATTCATTGTAAGTAGGCTTTTCAGTGACGAGAGAATACAATTACTGTCAAATCTGCCGAAGATTGGTTCCAAATACTCCC
TCCAATTCATGAAAAGTTGCATTGAACTAACACACTCGGTATTGAAAGTATTAGAGCAATACTCTGACGATAAAACATTA
GTTATTGAAGGCAAATCAAGACGGCAAAAAAAGTTTAATATTTCAGAAGGTGATATTACTAAATTGATAGAAGAAGAAAA
TGTAGATAGAGATGAAGCGCTTGATATTCTAACCTCTTCTTTAAGAAGTATAGAAGTCAATTTTCAAAAGGTGCAAGCCA
ACTATATGACAGAACCGGTAATAGAAACGTACATTAATTTCCTTGAAAGATTTCGTGAGCTTGAGGACGATTCCATTAAA
AAAGTATTTTCCTTTTTCCATAGAGTATTTGTTCAGGCAAAAGAACAGGCATTGTTATTTAGATTTGATTTGATAATATT
ATTAAGAGAAATGCTTTCACCTGACGGATTAGATAGAATGTCTCGTTCAAGGAAATATGTGAGTCAATTTTCAGACTACT
TCCTCGCCAGGTTGAAGAAAAGGTTAAAGAAATCACCTGCTTGGTTTGTTGGATTACTTTTCCCGCCATTACACAATAGT
GAAGTAGGATTTTACCAAAGATATGGTGAATATAATGTACTTAATAATGAATCAATGTATGCCGCTCCTGCATCACAGTT
CAAACCAATTCCCGATGAAGAAGCCTTACCACCTTCGATTTTGTTGGATATGAAATATGGTGTTTTAGTTTCCACATTAC
TTGATGATGGAAAAACTGAACTATTGGACCAACTGCTCAAGCATATAACCCACACACTAGATATTTTTAAGTCGTGGCTA
ACCGTAAATGTTAATGCTGGGAAAGAAACAGTTAATCCACCCAATGAATATTTCACATTGACAGGTGTACTCAACAACGA
CCCTATTTTTAAAGATAAGGACTACAGGGCTTTATTGTTGCTGATAGGATACTCCATTCCACGTAAAATCAATGAACCTT
GTTTTTTACCGGGGACTGTTGAAGTTTCTGACCTGACTGTTTCTTGTGAACTAGTGAAAAAATACTTATCAACACCATTT
GAAACCCCTAATGGTTTACCAAGCAGCAGTTACCTTCTACGAGTTCGTTCAGAAAAGGATAGTTTTTCTCACAATGAACA
AGATGGATGGGAAGGAGACGATGATTATGATTACAACGATCCCTACATTGTTCCAGATGATCAAATTTTATCGAAAAGCG
ACGCAGCATACTTCAAGGATTTAGATAACAATGCATCAGATAAACTTAAAGGTACCAAATTCAGTAAAGGGATTGCGAGA
TCCAAAAAAAAAGATAAGAGGAAGCGTAGGAAAGGAGAAGCCAAGACTAATTTGCCAATGTTCGGTGATCAGGACGACGA
AAGACCACAGACCGTTAGAGAACGCCATGGCGTATTCAGTAAAGAGTTTATTAGTGATTCAGAAGATGACGAGGATTTGA
TGAACCCTATATTTTTTGAAAACGAAACATATATGAGATGGTTACTAGATAAAAACAATGGTCAGTTGACCGAGGATAGA
TATATCCAGTTTGCCAAATTTGCCGCGGAAAGGATGAATAATGGGGGTGTTGTGACAGGAGATTATACGAGCTTGTTTGG
TGGATCCATACCAAGTATTGAAAGCATAAGAGCTACAGAAAGCTCAAGTTTCGCTCCTGACAAGTCATTGATTTCTTTAG
CAAGCCACGTGGCATCTGAAATGTCTATTTTCGATGTAAATAATAACAATAATAATCAACTCTCTGATGACGATGTCAAC
TCGGAATCAAGAAATAGTTTGGGCTCATCACAGCCATCAAATTCGCAAAATATGTTCCAATCTGAGGTGTATAGCAGAAA
AGAATCTACAAAGCGTTCTTTGGAAGCTTCAGCTGCTGACGAATCAGACGAAGACGAAGAGGCCATCCGCCTTTTTGGCA
AAAAGTCTAGAGTTGTTTTGAGCCAAGGTGATAGTGATGATTGAGAATGAATATGTAGTAATTAATCCCTTTAATACGTG
TAATTTTAGAACCACTTCTTTACTCTGTTTTTAAGTTCAAAGTATTGACATAATATTAAAACAATACATGCGATTCATTC
TTTATCATTACCTATATTTTTCTAAGTTGTTGAACATCTTAAGGAACTCAAATGTCCATTAGGACACATAAAATTAAATA
TTATATAATTTATTGCTGTTCCTGGGCATCATCGAAATTGTCATCGTTTGAGCTGCTAGCGTGTAAACCTGAGCTAGGAC
TATTTTCCCCTATTTGTTCTTGGGTTTTGTCGCCTATCGTCAAGTTTGTCTTTAAAGTTTTTTCATTATTATCCTTCTTA
GAGTTCTCGTCTCCAGAAGATGCCCTCTTCGAGGATATATTTTGTTTTACATTAGACTCAGCGTTTTCAAATTCAGTCTG
ATCAATTGCGCTTTCTTCTCTAAATTGCTCTTCTAAATCATCCAAATCTTGGAGTAACTTCTTCTTTTGTATCTTGCGTT
GAGGAGCCTTTTTCTTTATTATAGATCTGCCCTTCTTGTCACCACAGTCTGAATTTTCTTCATTATTATTTGCCGACTTA
ATGCTACTTTTGTCATCTTTCGTTACCGTGTCATCACCTTCACCGTTGTCTATACTCTCTGGTGAACTAGAATCTGCGCT
ACTTGTAGTAGAATCTGCTAGAGAAGATTCATCTTCTGATGAACTATCTGCGGTTGAATTATCTGTGGAAGACCCATCTG
AAGAGGATTCATCACTTGAAGATTCACCCGTAATTTCATTTTCCATATCTCCACTTTCAAAGTCAAAAGCGTCGCTCTTT
TGACTTTCTTCTGCGCTAGATGAAGAAAAAGGTCTTTTTGCGTCCTGCTTCCAAAGAGCTTTGTCCTGCAAGCGAACCGA
TATAGCATCGTTTTGATCCTCATCGCTGTCATCCTCAACTAACGGTCCAATTTTTGAAGAAATTGAATCATCCACTGCCC
ATATGCCAATATGAGTCCAATGAAGTATACAACGCAATTTACACAATTGCAGCCATGCTCTTTGAATATTAGTGGTAGGT
TGTCCTGGCTTTGCATTTGTTTCAGAAGAAAAAATCTCCATCTTTGGCTTATTTTTTGTTGAAGAATTGATACCAAGTCC
TGCCATAAAACTTAAACGTTTGGTTTTTTTGTCTTGGCTGCTGACTCTACCATCACGCTTAGTGTGCTTCGTTACTTCAG
AGAATTTTTCCAAATCTTCCTTGGTAATGTTCTGCGTCGTTAGCTTTTCTAAATGCCATGCGCCTACCTTCAATGATCTC
AGGAAAGCAAAGATTTCACATGTCTGCCGCAACTTTAGCAAACACCAATGACACAAGGGATACGTATTCGTAACTTGTTC
TTTACCGTCGTCAGTCTTGTGCAACGTTTTCAATATATACATCCTTGCGTGTTCGATAATGTCATCTCTAGATTCTCCAC
AAAAGGAACATGCGGCGTGCACTGCAACTGGAGGTGAATCTAAGGGAAACTTGAACATTTTAGGCATGTTGCTGGTAGCT
TGTTTAGCTGGGCTACTTGAGTTGTAGCCAATTTGGTAGGTTGCATTAACGCCGCTTAGGGGTTCCACGACCACCAAACC
ATCTATAATCAAGGAAAGTAGGGTTTTTTTAACCAACCAGCCGATGCCTGAAGCATTATCAATCTTAAGTATAGGCTGGA
TTTCATCATTTACCAATCTTCGTATTAACTTTGATTCGGTTGAAGTTGCCTTTATGTTTTCACAACGGGGTAGTGCAGCG
ACAAATTTTAGAAATTCATTGTAAAGGCTTATATCATAACGAATAGATGAAATGCTTGGCGAGTACACAATTCCGCTATA
AATATCTTGGGAAGCAAGAGAATATGAAGTTGGAACTTTATTCAAAGAAGTGCTAGAAGAAGTTGCTGAATCACTCAATA
TTGTGGAATATCTGTTCGAATTATTTGTGACTGTGCTTTCATTATCTAAACTATGCATCACTTTTTTCAGATTCTTGAGC
TGTAGGGTCAAAGTATCCAGTAATGTGTCCTTTTCACGCAGTTGTTCAGTGAGTCTCTTATTTAAGATTTCGATAGCATA
TTTCTCCTTTCTAGCATCAGCAACCATATTATTAGCCTCATCAAAGAGGGAAGCAGTCAGATCCTCAACTTCTTTATTTA
GTTTATCCGCTTCCTCTTCAGCTTTAGTTCGAAGCTCATTTTCTTTGGCTATATCTTCACGCAATCTTTTCACTTCGTCA
TCTCTGTCTGACAATTCTCTTTTTAAAGTGTTGTAATCTTCTTTCAACTGATTATAGTTTTCAATTGCTGCCTTCTGGCT
GGCTATTGTTTTTAAGGATTTATTAAGCTGTTCTTCTAAGTGTGACTGTTTATCCACGCTCTCGATCAATTGCGTAGACA
GGGATGTAACCTGTATTGATACTCTTTTTGCTTCCTCAGAAGCATCCATATTGAAACCTTTATCAAACACAGCTAGTAAA
GGAAAATATATCCCAGTGAACTAAAGGTCAAAATTTTCTACAACTTTTGGATGGAAATCAACGTTGCTACAGCTGCAAGT
GACAAATGATATTATTGCACGAATCACTGTGCTTGTCACTTAGGTAAACGAGAGCCATGTTTTAAAGGTGCTTCAGCGAA
CGCGAAATACAAGTTCCGGGTAGTCACATGGAAACAATGGCACATAATAAAAGGAATTATTTCAAAAATGCAATAGTAGA
GATCATTTGAGTAAAGATGAATGTAAAGTGTATCATAAGTGATCTATAAACATTAAAATTATATATATATATGTGATTTA
ATGATTCGTGACTATTTCTTTGTACTAGTGCTTGTTTGGATGTTTGTTTTGGTATTACTGTTGTCATAATTTTTTGGTTT
AATATAACTTCGTATAATGTACATTATACGAAGTTATATTTTATTTGAAACTTAGCCTGTTACCTGTGCTAGCCTCACCT
ATGGATCTTTCCTTGCGGGCCCTCAATTTTTCTAGATGTTCATCGAGTATGGAATTTTGCTTTACTGGTGTGTCAGAGCC
TCTTAGCTCCTTTAATAACATTCTAGCTCTGTCACTAATTTCCTCTTGATCTTCCAGCGCAGATGTCTTGGATGGCGATG
GTAAATCTTCAGAGGTATTCATAACACCCCTTGTGGCAAGCGGAGTGGGTGATTCAGCGTGAATCACTGTATCGGCAGTA
GGGTCCATAGCTTCTGGAGAATAAAGAATAGACCCTTCTTCAGTATCCAAATCGTTGAGTAATTGTGGAGCGTTGTCTTT
TTCAGAAAGATATTTTTTCCTCACTAGGGCACGTTTACGAGCACTGCTAGGATCTGACTTAGCAGGACCTGCATTTTTCA
ACTGTTCTAATAGTTTATCCATAACAGCGCGCCTATCTTCTGCTTCATCCTCTTCATTTCCTTCAGATGAAGGCGAATTG
CTGTTCTCTTTTTGTTTTTCCTTTTCTTGTGCCCTTTTTTGCTGTTCTTCCACTATTTTCTTATGCTTTATATAAAGTCT
TTCTTCTTCTTCCGCGGCTAGATTTTGCGCTTGAGCTTTTTTGTATTCATTTATAAAATCTGCAAATTTCTTAAAGAATG
AGATTTTTGCAAACTTATCACCAGAATCTTCACCGTACGTATGCATCAGACTTTCAAATTCCATGATAGTCAGCTTAACT
TCGTCTTCTAACAAGTCCCCCTTTTTTCTAGCTTCTGGCAAAACTGGTAAGGTCTTGATCAAAACTTTATCTAATGGATG
AAACTTTGAGGAATCGCTTAAATTACCAATTTCAACTGAACGCTCTACGTTTACAATCGATTGGCTAAAGTCCTTACAGT
CGTTAACTAACTGCTCAATGGAAACTTTCACGACATCCAATACAGGTTCTAATTCACTTAGAAAGTCATTGAAGCTTGGA
TAATTTAACCTGACAATTTTTTCGACGTAATTTAGAAAGGTCATGCTATTGGTAGTATCCTTGATAAACGTCAACCTCTG
CAAGGTTGAAAGTTTGAAACCTTGTGCCTGCTTAGAAGTGTCGTTCATGAAATTACCAACTGCTAAGATAACATTAAAGA
CATTGCGCAAGTTATCTGATTCTTGAAGCGCGCTAACAGCTTTGTCGACTTTTCTTAACTTTGCCAATAACTCATTATAT
TCTCTTTCATACGAGGTAACCACTGTGAGAGCTCTCATACGTGAACCCCAGTATGATTCTAGATTAACCATCAATTGCAA
ATAAATTTGGTCAGCCCTCTGTAAATCGTTTGGATCTTTTTCAGGGGGCTTGGCATCTTCGAGATTCCTCACGCCCTCCC
AGTCTGTCGAATACGGGGCGTAATTCCTAGCTAAATTAACAGAAACTTCAATTATTTCAGATTTTGACAAAAACTCAACA
ACACTCGGTGTTTGCAAAAAATCCCTATCGCAGTTTAGAATCTTTTTAACTAAGTCAGCGACGCTCAAGCTGCTGTACAT
ATGCAAATTGATACCAAACTGTTGAGAAATATCCCTGGATAAAAATGTAATTTTCTGCAGATCTTCCTTGCGCTTGCTTG
```
