## Supplementary material for "Laboratory evolution and polyploid SCRaMbLE reveal genomic plasticity to synthetic chromosome defects and rearrangements": File S1. yeast_chr14_3_26.gff (part 2 of 2)

```
CTAATGATTTAATTTCCCTAGCGGCAAAGGCCTTTTCTAAATCAGCAAGAACACCCTTTTCGTATAAGTCATCTGCGAAC
TTCTCAGCTTTACCTGTACCCCAAATAGAATTATCAGTACAATCTAATTTTTCCCAATGCAGTTGCTTTAATTTCTTGTG
TGGACGAGGATACTTTTCAAATAATGATGGGCTTTGTGGCAACAAAGGGCTGGTAACAGCTGATTTGATTTGCGATGCCG
GCATCATAGGTGGAGCTGGCGGAATGACGCCATCAGTAGAGCTGCTCAAAACGCTAGGCAATGGTGGAGGTGGTGGTGTT
TCTCCCTTGGGTTTGCCGAACAATGCCATGGGTGGAGGAGGAGGTGGTGGTGGTGGAGGGGGAGGAGCAGGAGAATCCCC
AGTAGTTTCTTGCTTGACAGTGTCGTCTTCCGACTTTTTCTCTTTCTCCAACGATTCACCAAATAACTTAGCTGGGACAG
GTGGTGGTGGAGGAGGAGGCGGTGGTGGCTGGCTACTCAAAACGCTGCTTTGGGTAGAGAGATCTTCTGCGCCATCTGTA
TTATTCAGTTTACTCACAGCGCTGAAATCCGCTGTTTTATCTTCTTCATGATTTACCACACGCCCTTGCTTTCCGTTTTC
CACATGTTGTCTCATGTCTTTCTCAGCTTTGTCAAAGGCGGAAGCTGCACTTGCCGTGCTGTTTTCCGGTAAAGATTTTT
TATCTAGACCTTCATCTTCATTTTGTTCATATGGTTCAACTTTATTTACCTTCTGTGTTAACTCCTCTAAATATGGAGCA
GAAGACACGGTGGATTTTCTGAGTCTGTTCATAAAGGTCTTTTCAACTTTACTATGCAATGGACCGATGCCGCTGCCATT
GTTATTCTCTCCAAAAGCAGCCGATGCAGTAACATTTTGACCAGTACCATATTTTTGAGATAAGGCATCGAGAAAAGACC
CAGGACCTGATCCTGAAGATAGCTCTGAGTGTTCGCTCCTTAGTTCTTGAGTTGGAGATGCGTCTTGGTATATTTCCTCA
CTTTCATCATCAGAACTTGAAGAGGAAAGATCGCTTTCCCCATCTTCTTCTACTTGTATTTCGTGTTCGGTTTGAGTCTG
AATATCTAACAACTGGTCCGTTATTCTATTAATCTCGTCTAACTTTTTCTGATATGTCTTAGGGTCAAGACTGGCATAGT
TAGCGTCTTCTTCCGTTTCCACGTCCCCAGTATTTTTCTTTGGACTGTCCATAATCTCGTCGACATTAAAGTCAATACCA
AATCCTTTGTATTTTGTTTCTAGTTCTTTCAGTCTCTTTAAAGCCAGAGATTTCTTTTCATTAAATAGCTCATTAACACG
TTCTTCGACGTTAAATTTGGAAATATCATTACTTTCCATTTGGATTTCAGCCAAAGCCCGCCTTAGGTCATTTAGTTTAT
TTACGTCCGCCTCTTGAGGCTTGACTAAAGGTTTCCTATCCTTATTTTTCATCTTCTTCACTTTGGGCTTCTTAATATGT
ATTGGAGGTTCAAGACGATCTTTCTCAAATTCAGCAAAATTTGTCATCTCTAGTTGCCTGGCTTCATTTTCAATATTTTC
CATTTGCATTCTTAACATTTTTAATCTCTTATTAGGTTGAAGTGTCATGCCGAATTTTTTTGAATCATCCTTGTAATCCT
TTTTTGCTCTTGATAATCCGTCCTGTAACACCTTTTGGATATTAGCCTTCTCGCTGCTGTTCAATGAGCTATTCATACCT
CTGGTGCCTTCATTCTTATTGAAGCTTTCTTCAGGCCTCGAATTCAATATAGTCAACATTTTTCTCAATTCTACCTCTTG
CTGATGCTTTTCCAAAAGATGCTTCTTTTTCAACTCTTCTAACTCAGCTTCCAGCTGCTGCATAACTCTCTGATTCTTAG
CTAAAATACGATCTCTCTCATGCAACTCATCTTCTAACTGTCCAACGAGTCCGTGCTCCGCCTTGCTTAACTTTTCACTT
AAAGAATCCCTTTCTGCCTGAATTTCTTCCAATTTCTTCGTTAGAGCTCTACTTTCTAATATAGCTCTTCTAGCGACTTC
GTCGGTCTGCATAGCATCGTAAAGCCGCTGGATAGCCATATTCATATTAGTTTCTTCATCAGAAGTTGAGGCAACACTAA
CATTAGTCACCAAAGAATCCATAAGTTTCAATTGCTTAGTAAGTTTAGAGGAATTTTGGTTTTCTTCTATTAACTTTGAA
CTAGAAAGGAAAAGATGTTGAACTAAAGATACTAAAAGCTTTTCATTCTCGGTACCTTTACATATATCCCAAAGGTTTTT
TAATAATGATAGTGGATCGTGTAAATCTACATTAAAAGCCTTATTGTTGGCCTCTAATTTAACGTTAAAATCGTCAAGTT
TATTATTGTCATATAACTCAATTTGGTCAATTACCTTGTCGTAATCTAGCAGTTTTATTTTGTTCATAATTCGTAAAATT
CCACAATTTTCTAGTTTCGTCCTTAATAGCATTCTTTGATTTATGTTATCAGAGCAAGAGCATAAATGATTGATAAAAAC
CATTGTCCATTGGCAGTATTCTAGAATCGCATTTTCACCCCCACCATTTTTAAATTCATCCGACGCGCCTACTAAGGAAC
CCATTTTTCCTCTTCCATCTAAAGTTTGTTCAACGGCAAATAACCAGGCTTGAATAATTTTCAAATGACTTTCCAAGGTT
AAATGAGAGAAATACTGGGGCATTTTTTTGAAGTTTTGAATCATATGAAGATTTTGCCCTATCCTAAACTTTTTATCTAG
TGAGGTAAGAACTGCTTCGAATCTGCTTTTATTTTTTTTTTCTAGCATACAAACAAAAATTTCAGTGGCCATTTTCCTTG
TGGCCAGTTTCGTAGAGAATAAACCTTCTGCAACAGTATCAGTCATTAACCTATGTGTACTGAACTCATACAAACCTTGT
GAGAGCATTGATAAGACTCTGAAGCATTTAAAAAATGAATTTTCTTTCTCTAATAATTCTTTAGTCAAGTTTTCTCGGGG
TGCAGTCTTATAAATAGAGTTCATTAGTACATTAGCCATAGCAATGTGACCCTGATGGTCTATAAAAGCGTCTACCCAGT
CTAACTGTTCAGTTCTTAAAGTTACCCATAAATCTTTCATCTCATCGCTAGTAAGTTTGTCTGCCAGGATTCGTTGCACA
TAATGTATCGGTGGTCTGTTTGTTCTGTCTCCTGGAAGAGTAGATGCACTCGTATTGTTCTCAGCCCCACCTCTATAAAT
ATTGTTTAGAGATGGCTGCTTTTTCAAACTCCCGCTCACTAATTTTTTCCCCTTCGAGGTTGACGTACCTACCGATGAAA
GAGTAGTAGAATGATTTAAACTGTTTGAATAAACGGTGCTAGTTGGGCTGCTAGCGCTTGTCATCAAAACAGATTTGGGA
GACGAAAGAGATGAATTAGCCGTAAGGATAGGATGATGGTCCGACGCCATCGAAGTTCTGGAGGCAGTGGAAGAAGATGT
AGTGTTTGCTCGCATTTTTTTTAGCTCATTTTGTAAATCCTGCTTAACAATCAGCCATTTCTTCTCAATGCTGTAGCCCA
TCAGAGCTTCTTGTTTGTCCTCTGATAAAGACTGAAAAATATTTCTTTTATACATAATATCTTCAAACAAAACTTCCACC
TCGTATGGGTCCGACGGCATTTCTAAATAAATTTTACCATCGGGTGTAGTGAATTTGCTCAAGTTAGTTAGCGAACCTTG
AGAGAGAAGACTTGATGCGGAGTGTGATTGACCAGTGTGCTGTCTGGTCAATTTATTGGACGCCTGTGAAGAATTCCTCT
TGGAATACGAATATTTCGATTGCATTGAATGCGACCTTGCGTGCTGTGAGGATACGGGAACATCTCCACTTAATTTACCA
TTCATATATTGAGACAAGTTTTGTGTGTTTAATGTCGATTTTTTATTCAACGGCCTCGCCTCAGTAGATGTAGACCTAGA
AGGTGCATTCAGTTTTCTAAAAGATGACGAAGATGCAGGTGAAGTGGACACTTCGTTTCCCACTGGAGAGTGCTGTTGTT
GGGATGCATAGGTCGGAGAACCCGTATTGCTATTCGTTGCATTTGAGTTAGCCAAACGCTTCAAATTTTGGAATATACCA
GAACTCGAATTCGAATGACTTTCCTTTGAGTTCGAATGTTTGGAGCCTGAATTCTTCAACATTTCCTTTCCTTCTCTTCC
TTTCTTGCTTCTCGTTTGTTGAAAAGGTTCAGGTGCCTTCTTTATGTGGCGTGTATTTAGAATTTAACTAGGCTTGAGTT
AAAATGTTTCTCCTCAATACAGAAGATAGATACAAATGGCAAAAAAAAAAGTAAAAAATGGCCCAACTGTATGAGACGTA
TAAAAAACGTGAAGGGTGAAGAAAAGAATGCCACTGTCCAATTTTATGCTTAATACGAAAATAATTAACACACAGCCGTC
AGTGTCCTCTTATCTGTAGGAAGGGTCCGTGCTATTGTTCTTAAAAGGGATTCTAGTTTTCCACATCTGTTTTTTCTTTC
TTTCCCTCTTCCACGTCAAAAACTTCCTCTAACCGATGTCGGGTAAGCCATGGAAATTACGGGCGATGACTTTCGGCGGC
TAACAACGAAACAACTAGGGAGTAATCATATAATCACAGGAAAAGAGTTGAGCAAGGATTTGGCAAATATACATATACAT
ACATACATACATACATACATATATATGTGTGTGTGTGGTATGGAGTATTATTCTAATAACTTCGTATAATGTACATTATA
CGAAGTTATAAATTATGAAAGGACATCCCAAACTCGTTGCCACCTTGTTTTACATTCTGGCTCTATCCATACCAACTCCT
CTATTTGCCGGCGGTCAGAATCGATATCGATATCCTGCAGCTTCCAGAGTAAGCGGCACTTAAACCAAACTTGGAATGAT
AACCATATGGCCAAAAATAGGAATATTGATATATATGCAGCGACAAAGTCTATAGGCTGAAAAGTAGGTGCGAAAGCGGT
GAAGCCCTGGATCAGAACAATTAGAGCGATGAAAAAAGATGCATAATATGCCAAAAAAGGCATCATTTGAGCTTTATATG
GCAAATCGTCTCTGCTGATGCCTCTCTTCCTTATGGCTTGCATGAAACGGATATGAGAAAATGAAATCAAAAGCCAGGCA
AAGAAACCGGCCACACCAGTTATGTTCAATAACCAGTTAAAGGCCTTACCTGAACCAGCGCTGACCTCCAAAAAGGCCAA
AAATCCGAACACGGATGTAGATAGAACAGAGAAATAAGGGACGCCGCCACGAGTAACATTAGACAAGAACCTTGGCGCCA
AGCTATTTTTAGACAGACTATACAGTACTCTTGAGCCAATGTACACATTAGAGTTACCTGCGGAAAGAATGGTGATTAGC
ACGACCGCGTTAAATATATCTGGGAGAACTTTTGTGCCTGAATTCTCAATGCTTATCATAAAGGGCGATGAAGAGACAAA
TATACCGTCACTATCCAACTTTGGGTCATTATATGGGACCAAAAGGCCAATGAAAAATAGTGAAAGAATGTAAAAGACTA
GAATCCTCACTACAACTTTCTTGATAGCTCTTGGCAAGGCCTTACGAGGATTAGCCGCTTCACCAGCGGTTATCCCAACC
AGTTCAGTACCTTGGTACGTAAATGCAGCATTAATCAAAGAGGAAACCCATCCGAGAAAACGGCCCTCATTTTTATCACT
GGAGATAATGCCAGGCCCCCAGGCTCCTGGATTTCTCCAGTACCTGAAACCGATGGGTCCATCAGATTGTCCCGCACCAC
ACACAACACAGAATGAGAAAATGATAAAACCGAGCAACGCGATGACCTTTATGGAGGCAATACAAAACTCAAATTCTCCG
TAATACTTTACGGGAAACATGTTCATTGAAGTTAACAGGCACCAAAAGATCACGATCCAAGCCGCTAGAGGCACTGCTTC
TGTCCAGTACTGAATAACTTTCCCCAAAACGGATAGTTCCAGTGCGAAGGTGAAACACCACGACAGCCAGTACATATATC
CGTTAGTGGCCCCTAAGGCCGGCGACAGAAATCTTTGGGCGAAGACAGAAAATGAAGATGTAACCGGGATAAAAGTGACC
ATCTCTCCTAACGATTGTGTAACGGAGTAAATCACTGTCCCCATAAATAAATACGATATCAAGGCACCAACAGGGCCGGC
GTGTGCCAATGGCGGACCAATACCAATTATGAGGCCCGTCCCAATGGTGCCGCCGAGAGCAATCATCCCTATATGCCGCT
GCTTTAACTTCCGCTTCACCTCTCTTCTTTCTTGTGGTGAGCTCTCTGTTTCCTTAGCAGCATCATCCTCGACTTTTCTC
TCTGTGGTGATGGCCTTCGTAACGTTCTCCCCAGAATATTGTTCATCTACAAACTCCTCCTCTTTTATTATAGAGCTAGA
ATTGATTTCATACTGACCTTCCTTGGACATTTGTATGTTCACAGTTTCATCCATGGCAATAATCGCAACACTACAATTTT
GCCGCTAATATATGTCTATTGTGCTACGGAAGAGTAACAAAAAAAACAAAAACTGCATAACAAGCAAGTTTTATACAATA
CACATTATAAAAATTTCTACTCCGGTGTTCCGAGCTCCCATTGCCATTGGAGAAAGCCCTTATGTGGAGTGGAGCTGCCT
ACAGGTTGTTTTCAGGAAAGACATGGTTACAAAAAAGACGACATTCGCCCAACTTATCACTCGCTTGAACCACTTTTTAT
GCCAAGCCCTTAAACGCCGCGACTCAAAAACATACATACTGTGCCGCACGGCAGTTTTTGGCGCTATGACACCCTTTTCC
CCAAGAAAATCGCATATTAACAACAAATTACCCATGCAACCCAGGAAAAAAAAAATAGTCATTATATACGTAGTGCGCTT
TCATTGACAAATAACTTCGTATAATGTACATTATACGAAGTTATCTACATTTTTGTGCAACTTTTGGTACACCGCTACAC
GTATTGAAAGCGCAAAAGACTATAGCTCCTCCAGCAGGGAAAACTCACATCGGTGGGCAACAACATAGAATATGTCAAAG
TTGTAAAAACACCCACGAGTGCATACCACTTTTCAACATTACCGGGGAAAAAAAAGTTTGCACCTCGTTCCCAGAAACAT
ACGCAGGAGTGACTGCGCTAGTGACAGATTGCTCTTTCCGTTGGAAAAAGAAACGACTTTTTTTCGCAAAAGTACCCGAA
ATCCTCGGAATTTTGCAAATAGTCGATGATCACAATTGTTAGGTGACTATTTAACAAGGACGGCGAGGAGAACTGAAAAA
AAAGCAACCTATCCGGCCTCCTCTAGTTACACAAACAAGACAAAGAAATTGCATTGTCTATAACGATAACAAAAGACATC
GTATATATATATATATATGGGCAGGTTTAGTAACATAATAACGTCCAATAAATGGGACGAGAAACAAAACAACATTGGCG
AACAGAGCATGCAGGAATTACCAGAAGACCAGATAGAACATGAGATGGAAGCAATAGATCCAAGTAATAAGACGACCCCA
TACTCTATTGATGAGAAACAGTACAACACAAAAAAGAAGCATGGGTCATTGCAAGGTGGCGCAATTGCTGATGTAAATTC
GATAACTAATTCGTTAACAAGATTGCAAGTTGTCTCTCATGAAACAGATATTAACGAGGATGAAGAAGAAGCCCACTATG
AGGATAAACACGTGAAGAGAGCCTTGAAGCAAAGACACATTGGTATGATTGCACTAGGTGGTACAATCGGTACTGGTCTT
TTCGTCGGCATTAGTACCCCATTATCAAACGCCGGCCCTGTGGGGTCCCTGATTGCTTACATTTTCATGGGCACCATTGT
CTACTTCGTTACCCAGTCACTTGGTGAGATGGCTACGTTTATCCCCGTGACATCATCTATCACTGTCTTTTCGAAGAGGT
TCTTATCACCTGCATTCGGTGTTTCTAACGGCTACATGTACTGGTTCAATTGGGCTATTACTTATGCTGTGGAGGTTTCT
GTCATTGGCCAAGTTATTGAATACTGGACAGATAAAGTTCCATTAGCGGCCTGGATTGCGATATTCTGGGTAATTATTAC
TTTGATGAATTTTTTCCCTGTCAAAGTTTATGGCGAATTCGAGTTTTGGGTTGCTAGCGTCAAAGTTTTAGCCATTATGG
GTTACTTGATATACGCCTTAATCATCGTTTGTGGCGGTAGTCACCAGGGCCCTATCGGTTTCAGGTACTGGAGAAATCCA
GGAGCCTGGGGGCCAGGCATCATCTCCAGTGATAAAAGTGAAGGCCGTTTTCTCGGATGGGTCTCCTCCTTGATTAATGC
TGCATTTACGTACCAAGGTACTGAACTGGTTGGGATCACCGCTGGTGAAGCGGCCAATCCTCGTAAAACTGTCCCTCGTG
CCATCAATAAAGTCGTCTTTAGAATCGTACTATTCTATATTATGTCTTTGTTCTTTATTGGTCTACTGGTTCCATACAAC
GATTCCCGTTTATCTGCTAGTTCTGCTGTTATTGCATCATCACCCTTCGTTATTTCCATTCAAAACGCTGGTACTTATGC
TCTTCCAGATATTTTCAACGCCGTGGTGTTGATTACTGTTGTATCTGCCGCTAATTCGAATGTTTACGTTGGTTCCCGTG
TTCTTTACTCTTTAGCTAGGACTGGTAACGCACCAAAGCAATTTGGATACGTCACCAGACAGGGTGTTCCATATCTCGGT
GTTGTTTGCACTGCTGCATTGGGTCTTTTGGCATTCCTGGTTGTCAATAACAATGCAAACACTGCATTTAACTGGTTGAT
CAACATTTCCACTTTGGCTGGGTTATGCGCCTGGTTATTCATCTCTTTGGCACATATTAGGTTCATGCAAGCTTTAAAGC
ACCGTGGTATTTCTCGTGATGATCTGCCCTTCAAGGCCAAATTGATGCCTTATGGTGCCTACTACGCAGCCTTTTTTGTC
ACCGTCATCATATTCATCCAAGGGTTCCAAGCGTTCTGTCCGTTCAAAGTTTCTGAGTTTTTCACATCTTACATCTCCTT
GATTCTTTTAGCCGTTGTGTTCATTGGTTGCCAGATATACTACAAATGCAGATTTATTTGGAAGCTAGAAGATATTGACA
TCGATTCCGACAGAAGAGAAATCGAAGCAATTATTTGGGAAGACGACGAGCCTAAGAATTTATGGGAGAAATTCTGGGCT
GCTGTTGCATAATCAATAACTTCGTATAATGTACATTATACGAAGTTATCAGAACCTCTTGCATGCCTTCAAAATAGAAA
AAAATAAAAAAATAGACGTTTCATTAATCAAAATAGCCTGTAGAGATTTTGAGGGATTGCCCCAAACTTTATGTATAATA
TCACCACTTATTATTCACTATTCATAGTATGTTACATCATAAGGCCATTGTCACCTTCGGCCAGCGATAGTACTCAAATC
TATAATAAATTTTCCATATTATCCTTTACGTACTTGATAGCGTGTATAACAGGGTCATTATTCACGATATGTTCAACTGT
TGTCATTTTCGTGTTATTGCACTGAAACAAAAGAACCCTACCAAAAAATTCGTTAGAGAAAAACTAAAAGTACAAGATCT
TATACTGAAGACCCTTCATTTTTTAGGCCCAACTTCTATATTAAGAAGATCCCTGGACCCTGCTAGAAATTTTCAATTAG
CTTATCATTTTTCTTCATTGCGAGCGTTCGTTTTCATTAAGCATTCGTTCTCTTCACTATGCATAAAGCATCCAGTTCAA
AGAAAAGCTTTGATGATACTATTGAACTAAAAAAAAATGAACAATTACTGAAACTGATCAACTCTAGTGAATTCACCCTT
CACAATTGTGTGGAGTTACTGTGCAAACACTCCGAAAATATTGGTATACATTACTATTTATGTCAGAAATTGGCCACATT
TCCTCACAGCGAACTACAGTTCTATATTCCCCAACTAGTACAGGTCCTCGTCACCATGGAGACAGAATCAATGGCTTTAG
AAGATTTACTATTAAGGTTGAGGGCGGAAAACCCTCATTTTGCACTACTGACGTTTTGGCAGTTACAAGCGTTACTAACG
GATTTATCTACTGACCCCGCTTCTTATGGCTTCCAAGTGGCTAGAAGAGTCTTAAACAACTTACAAACCAATCTCTTTAA
CACAAGTTCAGGTAGCGATAAAAATGTTAAAATACATGAAAACGTTGCACCGGCCTTAGTTCTTTCCTCTATGATAATGT
CGGCTATAGCATTCCCCCAATTAAGCGAAGTGACCAAACCATTAGTGGAATCTCAAGGTAGAAGACAAAAAGCTTTCGTT
TTTAAGTTGGCTAGAAGTGCAATGAAAGATTTTACCAAGAACATGACCTTGAAAAATACCCTACTAAACAAGAAAACTTC
CAGATCCAAAAGAGTTAGCTCTAACAGATCAAGCACCCCAACCAGCCCTATAGATTTAATAGATCCAATAAAAACTAAAG
AAGATGCATCCTTCAGGAAATCCAGACATAGTGAGGTAAAATTGGATTTCGACATTGTGGATGATATAGGTAACCAGGTC
TTTGAAGAAAGAATCTCATCTTCAATCAAACTCCCAAAACGTAAACCTAAGTATTTGGATAATTCATACGTTCATAGGAC
ATATGATGGCAAAAATATAAACAGGGACGGAAGCATCAGCAACACTGCTAAAGCCTTGGACGGTAATAAAGGTGATTATA
TTTCTCCAAAGGGACGTAATGATGAAAATAATGAGATTGGTAACAATGAAGATGAAACTGGTGGTGAAACGGAGGAGGAC
GCGGACGCTTTAAACTCTGATCACTTCACCAGTTCTATGCCAGATCTGCATAATATTCAACCAAGGACTTCTTCTGCTTC
ATCTGCTTCTTTAGAAGGGACACCTAAGTTAAACAGGACCAATTCCCAACCCCTTTCGCGCCAGGCATTCAAAAACAGTA
AAAAAGCGAATTCTTCTTTGAGTCAAGAAATTGACTTGTCGCAATTATCGACCACTTCAAAAATAAAAATGTTAAAAGCA
AATTATTTTCGTTGCGAGACACAATTTGCCATTGCGCTAGAAACAATATCTCAAAGGCTAGCTCGAGTACCGACAGAAGC
TAGATTGAGTGCCTTACGAGCCGAGTTGTTTCTATTAAACAGGGACCTACCAGCGGAAGTAGATATCCCCACTTTATTGC
CTCCAAATAAAAAAGGAAAGTTACATAAATTAGTGACCATTACTGCTAATGAGGCACAAGTTTTGAACTCTGCAGAAAAA
GTTCCATATTTACTCCTGATAGAATACTTGAGAGACGAATTTGATTTTGACCCAACAAGTGAAACCAATGAAAGATTATT
AAAGAAGATCAGTGGTAATCAGGGAGGCTTGATATTTGATTTAAATTACATGAATAGAAAAGAAAACAACGAAAATAGAA
ATGAAAGTACTCTTACTAGCAACAACACTCGATCTTCGGTATATGATAGTAACTCGTTCAACAACGGGGCCTCCCGCAAT
GAAGGTCTATCCAGTACCTCAAGAAGTGATTCAGCGTCCACAGCTCATGTTAGGACTGAAGTCAATAAAGAGGAAGATTT
AGGTGATATGTCAATGGTAAAAGTCAGGAACAGAACGGATGACGAAGCGTATAGAAATGCTTTAGTAATACAGAGTGCCG
CAAATGTTCCAATTTTACCTGACGACTCACAAGATCGTTCACCTGAGTTAAACTTTGGCTCAAACTTGGACGAAGTACTC
ATCGAGAATGGAATTAATAGCAAAAATATACATAGCCAAACTGACGCTTTAGCAGACCAGATGAGAGTTTCAGCTGTTAT
GTTAGCACAATTGGATAAGTCGCCACAACAGTTATCAGAAAGTACCAAACAAATCCGCGCTCAAATTATTTCATCAATGA
AGGAGGTGCAGGATAAATTTGGTTACCATGATTTGGAAGCCCTTCATGGAATGGCAGGTGAGAGAAAATTGGAAAACGAT
TTAATGACGGGTGGTATTGACACTTCATATCTAGGTGAAGATTGGGCTACCAAGAAAGAGAGGATACGTAAAACTTCGGA
ATATGGCCATTTCGAAAACTGGGATTTATGTTCTGTAATCGCCAAGACGGGTGACGACTTACGTCAGGAGGCTTTCGCTT
ATCAGATGATTCAAGCGATGGCCAATATTTGGGTTAAAGAAAAAGTTGACGTTTGGGTTAAAAGAATGAAAATTTTAATT
ACTAGTGCGAATACGGGACTTGTGGAGACCATCACAAATGCTATGTCTGTGCATAGTATTAAAAAGGCTTTAACCAAAAA
AATGATTGAAGATGCAGAACTAGATGACAAGGGTGGTATTGCCTCTTTGAATGATCACTTCCTTAGAGCTTTTGGTAATC
CTAATGGATTTAAGTATAGAAGAGCACAAGACAACTTTGCTTCTTCGTTAGCCGCATATTCTGTCATTTGCTATCTCTTG
CAGGTTAAAGATAGACACAACGGTAACATTATGATCGATAACGAAGGCCATGTAAGTCACATCGATTTTGGATTCATGTT
GAGCAACAGCCCAGGTAGCGTTGGCTTTGAGGCCGCACCATTCAAATTAACTTACGAATATATTGAACTGCTAGGCGGAG
TAGAGGGAGAAGCGTTTAAAAAGTTTGTTGAACTAACTAAAAGTTCGTTCAAGGCTCTGAGAAAGTATGCTGATCAAATC
GTATCAATGTGTGAGATTATGCAAAAGGATAACATGCAGCCATGCTTTGACGCCGGTGAACAAACAAGTGTACAACTACG
ACAAAGGTTCCAATTGGACTTATCAGAAAAAGAAGTTGATGACTTCGTAGAAAATTTCTTGATAGGTAAATCTTTGGGTA
GTATTTACACCAGAATATACGACCAATTTCAACTTATTACACAGGGTATATATAGCTGAGAAGGAAAATAGCTGTGACAG
AACTGGAAAAACAATTTGCAAATGTCCGGAGAACAAAAAAATTGGAATTTTAGTAAAAGGAATATACATATATTTATTTA
TTGCCGAGAATAATAGAGCAGCTGACTCAGAAAAAGCAAGGTAAAAGAATGAGAGTAAAATAAATATGTGGTTAATTAAC
CATACATATAAATTATTATCTTATTTTCTGCGTAAAGCGTCAAACCGTTTCTTCAACTCATCTAGTTCATCATTTTCTTG
CTCCTTCTTAGTCTTTCTTTTTGTAGTTTTCTTTTCTGATTGTTTCTTTTCGATCACTTCCTTTTTGATATCTTTCGGAA
TCTTGAGCTCGTTCTTGATATTTTCACTATTCTGCCTAGGCTTTTTAACAGTGATAGGGTGTTTAGCATCTGCATTGTCA
TTATCGTCATTATCTAAGGCTAAAATAGGCTTTTCTTCGTCATTATCCTCGATATCTCCCGAGGGGTCACTAAAGTCTGA
AGAAATGTTAGAAGACGACGAAGATAAGGAATTCTCCAGCTTACTATATGGCACATCGTATGTTTTCGCGATTTCCTTCA
AATAAAGATCAACTAGTTCTTCTTTTGGAACTGAGGGAGAGCATTTTTTTATAATCTTTTCAGGGACATCGATATGATCT
GCTATTACTCCATTAACAAACTCAACGTTTATTTTCCAGGCCATCAAATCTTTCAATTGGCTAAGTTCTTTGACTTCATC
AACGAAAAGAATCGCATAGATTAGGGATCTGATAGCTTCGTTAATACCATCATCCATATGCTCTTTGACAAGCTGTTCCT
CGGTGGAGATATCGTTTATTACCTGCACTCTAGCCAGTAGTAATTCACAATATAGTTCCAATATCTCTAGTAGCTCAATA
TGAATATCGTCATGAATTAGCGTCTCCACACGATAATGCGCCTTCTGTTCTTTATTTGTCAGTAACAGTTGTGCAACCTG
TCTTCGAGACTGCTTTGCAATCGCCTGTTGCTTTTCTTGAGCATATCTTAACCTTTGAATACACATTTTCAGGCATGTTT
TAAGCTTGATAGTGAACGGAATCATTGACGGAGCCATTTTTAGTTGTCGTATTCTCTTATCTATCTTCTATGTTGACTAG
TTCTGATTGATTAGCTGGAACTAATAGTATATATAATTTTCACACCCTTTGGAATTCAGAAGGCGTTTTTTTTTTCATGA
AACAAAACAATAGAGTGCGGATAGCCGATTCAGTTGATTCTAAAAGTATATAAAATGCGATAAGCGCATAAGCAGCCATT
ATAAACGTACATCTGAGTCTAGATATATACGTTTGTGTAGCGGGAAACGTTAAAAAAAAAAATCTTAATTATAGTATAAC
TTCGTATAATGTACATTATACGAAGTTATTTATCAAATGACCATATCAACAGGATATTTTAATTCGTCATGTTGGCCCTT
GGTGTCATATTCACTTAATCCGACAATGCCTCCAAACTTTAAAAATCTATCAAAACGTTTCAATCGTAAATCGTCAACTT
TCTTAACCATATCTGGCCAATAGACTTCATGTTTATACTTGAAGTCTAACAGACCATTGTATAGGGCGTCCAATTGGCTA
GGCTCGATATGATTTTCAAATGGTTCGTCAAAGATAGCCTTGGCCTTGGTGGCCGGGTCAAGGAACGGATACATCATCTT
CAAAAAAGCCCACGCAAACCATGGGATATTGATCAGGACACACTTAGCTAACCTTTCAGGGTAATGATCTTGCATGACGT
TCAAACACATCCTAGCAATAGAGATGGGTGGAGCTTTATCAGTGATAATACCAGGTTCTTTATAACTTTTGAAATCTACC
AAGACTGTGATCTTTTCTACACCTTGGGGAGCTACAGTTGTCGCAGTTTCCATCATGTAGACTAATTCTTGGACTTGTCT
AAAGGAAGATTCTGTGTTTTGACGACCATTTTTCATGTAGTATAGAGGTCTTTTAGCGTTGTCAAAGCCCAAAATAACCT
GTTTACCAGTTTCGTTCTCAACGGCAACTTTATCGGCGGTCAATGGATCCTTATCCTCTTTACCATGTGTAAGTCCAATT
TCTCTCCTCCATACCAAGGTTTTGGTGAGACCTTTTATGGCGTTCGCGGTGTTCCATTTATTGGCTCTTAGGTATCTTAG
AAAACACTCCCTAGAAAGCCAAAACTTCTCCCAATCACTCAAGGGTCTGTCATTGGCATGTGTCCCATTGTCAAGGTCAT
TGAGATTTTCTGGTAATTTCAGATCATCATCTTGAAAATGTCGTAAGACAGCTCTATATTTTTCGTTTTGATCTTCGGAG
ATGGGTTCCAGTAGAGGTGCGTTACCATACTTGGCAGGAGGGTCCAAGAATATCTTATCACATGGAATAAGTTTCTCTTT
AGGCACAGCAGGCGTATGGTCCCGTTTTCTTGAAAAAAGACCCATTTTTGTTCTTCTTCTTGTGCTTTCTTTGTGTGATT
TTTCAGGGTCTTTTTTTTTAAACAATGATGTAAATTAAATCTATCTAAAAAGCGTGATTTTTCCCACGAATTTTAATCCC
TCTATTGTTCTCTTTCCACTCCATATTGAGTGAAAGGAAAAATAAGAAAAGTAAATAGAAAATTTATGACGTAGGAATAA
AAGTATATAAGTATTTAACAAATTGACCGTAGATAATAATAATGCGCATGAAATTAAATCCTCTCTTTGATCTCTTCAAT
CAAGATCAACCCATTAACCACATTAGAACATTTTGCCAAATGAAGCCATAGACGAATAGGAAGTAATTGCACTTCTTGAC
GGTCGATTTGCTGATGGAAACGTGTATATCATCGTCTTCAGCACCGGAGCGGCTTAGTAAATTGAACTTGACGGATCTTA
GTAGGAATACGCCAAAGGCAATAAATAAGTAAAATTTTATCAAAATATTCAGGTTAAATGGCATGGTCACGTTGGTCAAA
AGCTGGGCGAGAATCAATGGAACAAATTTGTAGCCGACATAGCACAACAGTTCGACCAAACTGAAGCTTGGAATCTTAGA
ATCGATCAAAAGATACAAGCCAAGCTTCAAAATCAACAAATCTAAGCAAACGAAAGCTAAGGTGCTGCTTAACTTGTAGT
ACAAGTCTTCGGGGTTGAATGAACCCTTCAGACCTTGCTGCGTATTCCAGATGAGAATATAGGTAACTAGTCCCATAATA
GGCATGTACATGTCTGGGGAGTTCACGTCATCCCTTGGTGGCAAAAAGTTGCCAGAGTCCATAATTCGTTGCCAGTTCTT
GGTTCCGTTAAGAAAAGGAACTAGGATGAGTTTCAATTTATTGATGACATAACGGGTGCTGACTTGAAAATACGTTGAAA
TTTGTTGAGAGCCGGCAGCGTTTGCAGTGGCTTTATTGACCGTTTCTTGAAACTGGTTAAAGTTATCCTGACCAATAAAA
TTAGAAAATGCGCTCTGCCCTAGTTGGAATGCCATCGAACCACGAGGGTCTTGAAAAGGGAAGCCGCCACCTGAACCATT
TACGTTTGCATTCATATTCGCATTACCTTGGCCATTCACGGGCGTGTTCCTCGGAATTTGCATTGGTCGTTGCTGTTGTG
GAGTGTGGGAAAAGCGATCGTTAACGCCATTCTGCTCACTTGTTGCATATGCGTACGGATTATAAGACATCTTGGTATGG
GCCTTTGGTTTTCGTTTTCTGCTATTGATACTCAGTAGCGAGGTCTTACAATCGAAAAGTCAAAAAGATGAGTTGTAGTA
TAAAACAACAGCTCTGGTGTGCAATATGGATCTTGATACAGAGTCTCGGATATGCTGTTTTAGCACTGAGAAAAAGTAAT
AGTAACACTGTCAGTGTTCGTCAAAGGCCCAAGTTTATTGTCATTTGAATTGTCAGAATGGTTTATTTTCAGGTAGGGTA
ACCAGAACGCGTAAGTTTCTTGCATCTTTTACCATTTTAACTGGAAGAGGACCTATCAAAAAGAGCATATGATGATGAAA
GAGCACATTCTATCAAGATAACACTCTCAGGGGACAAGTATATGATGTTTGGCAAGAAAAAAAACAACGGAGGATCTTCC
ACTGCAAGATATTCAGCTGGCAACAAGTACAACACACTCTCAAATAATTATGCGCTTAGCGCGCAACAGCTCTTAAATGC
TAGTAAGATCGATGACATCGATTCGATGATGGGATTTGAAAGATACGTACCGCCGCAATACAATGGCAGGTTTGATGCGA
AGGATATAGATCAGATTCCAGGCCGCGTAGGGTGGCTGACGAACATGCACGCAACGCTGGTTAGCCAGGAAACTTTGAGT
TCAGGCTCAAATGGCGGCGGCAATTCGAATGACGGAGAACGTGTAACGACCAACCAAGGTATTTCCGGAGTTGACTTCTA
CTTTTTAGATGAAGAGGGTGGGAGCTTCAAGTCGACAGTTGTCTATGACCCATACTTCTTTATTGCGTGTAACGATGAAT
CAAGAGTAAATGATGTGGAGGAACTAGTGAAAAAATATCTGGAATCTTGTCTCAAAAGCTTACAAATCATTAGAAAGGAA
GATCTTACCATGGACAATCACCTTTTAGGGCTGCAGAAGACACTTATTAAGTTATCATTTGTAAATTCCAATCAGTTATT
CGAGGCCAGGAAACTCCTGAGGCCAATCTTGCAGGATAATGCCAATAATAATGTGCAAAGAAATATATATAACGTTGCTG
CAAACGGTAGCGAAAAGGTCGATGCTAAGCACCTGATCGAAGATATCAGGGAATATGATGTGCCGTATCATGTCCGAGTA
TCTATAGACAAGGACATTAGAGTCGGTAAATGGTATAAGGTAACTCAACAGGGATTCATTGAAGATACTAGGAAAATTGC
ATTTGCCGACCCTGTGGTAATGGCATTTGATATAGAAACCACGAAGCCGCCTTTAAAATTCCCGGATTCCGCCGTAGATC
AAATAATGATGATTTCGTATATGATCGATGGGGAAGGTTTTTTGATAACAAATAGGGAGATAATCTCTGAGGATATTGAA
GACTTTGAGTATACACCGAAACCGGAGTATCCTGGTTTTTTCACCATATTTAACGAAAACGATGAAGTGGCGCTTCTACA
AAGGTTTTTTGAACATATAAGAGATGTACGACCCACTGTTATATCCACCTTCAATGGTGACTTTTTCGATTGGCCTTTTA
TACATAACAGAAGTAAGATTCACGGCTTGGACATGTTCGATGAAATTGGTTTCGCTCCAGATGCTGAAGGTGAGTACAAG
TCCTCATACTGCTCTCACATGGATTGTTTCCGTTGGGTGAAGCGTGATTCTTATTTACCACAAGGTTCCCAGGGTTTAAA
AGCTGTTACTCAATCTAAGCTAGGTTATAACCCAATTGAACTGGATCCCGAATTAATGACGCCGTATGCATTTGAAAAAC
CTCAGCATTTGAGTGAATACAGCGTCTCCGATGCAGTCGCTACGTATTACCTTTACATGAAATATGTTCATCCTTTTATC
TTTTCCCTTTGTACTATTATTCCTTTGAACCCGGATGAAACATTGAGAAAGGGTACCGGTACTTTGTGTGAAATGTTGTT
GATGGTTCAAGCTTATCAACATAATATTCTTCTACCAAATAAGCATACAGATCCCATTGAGAGGTTCTATGATGGACACT
TGTTGGAAAGTGAGACCTATGTTGGCGGACATGTGGAGTCATTAGAAGCTGGTGTTTTTAGGAGTGATTTGAAGAATGAA
TTCAAGATAGATCCTTCTGCCATTGATGAATTATTACAAGAATTACCAGAAGCTTTGAAATTTAGTGTGGAAGTTGAAAA
TAAGTCCAGTGTAGATAAAGTAACGAATTTTGAGGAAATAAAAAACCAGATAACGCAGAAATTATTAGAGTTGAAGGAAA
ACAATATAAGAAACGAACTACCTTTGATCTATCATGTAGATGTCGCCTCTATGTACCCAAACATCATGACTACAAATAGA
CTACAACCAGATAGTATCAAAGCAGAGCGCGATTGTGCTAGTTGCGATTTTAATAGACCCGGAAAAACCTGTGCAAGAAA
GTTAAAATGGGCTTGGAGAGGAGAATTCTTTCCCAGTAAGATGGATGAGTATAACATGATCAAGCGTGCATTACAAAATG
AGACTTTTCCCAACAAAAACAAGTTTTCTAAAAAGAAAGTTTTGACATTTGATGAACTAAGTTACGCAGACCAAGTTATC
CACATAAAAAAACGTTTAACTGAATATTCAAGGAAAGTTTATCATAGGGTTAAAGTATCAGAAATTGTCGAACGAGAAGC
CATTGTCTGCCAAAGAGAAAATCCATTCTACGTCGATACCGTGAAATCCTTTCGTGATAGGCGTTACGAATTCAAAGGTT
TAGCCAAGACTTGGAAGGGAAATCTGTCCAAAATTGACCCATCTGATAAGCATGCGAGAGACGAGGCCAAAAAGATGATT
GTGCTTTATGACTCATTACAATTAGCTCACAAAGTTATTTTGAATTCGTTTTATGGGTATGTTATGAGGAAAGGCTCTCG
TTGGTATTCCATGGAAATGGCGGGGATTACGTGTTTAACAGGTGCCACGATCATTCAAATGGCGAGAGCTTTAGTAGAAA
GGGTAGGAAGACCATTAGAATTAGATACTGATGGTATTTGGTGTATCTTACCAAAATCTTTCCCTGAAACTTACTTTTTT
ACATTAGAAAATGGTAAAAAGCTTTATCTCTCCTACCCATGTTCCATGCTGAATTACAGAGTTCACCAAAAGTTTACGAA
TCACCAATACCAAGAATTAAAAGACCCATTGAACTATATATATGAGACGCACAGTGAAAACACGATTTTTTTCGAAGTTG
ACGGACCATATAAGGCCATGATTTTGCCTAGTTCCAAGGAAGAAGGAAAAGGTATAAAGAAAAGATATGCTGTCTTCAAT
GAAGATGGTAGCTTGGCCGAATTAAAGGGCTTCGAATTGAAGAGGCGTGGTGAATTACAACTAATAAAAAATTTTCAAAG
TGATATTTTCAAGGTCTTTTTGGAAGGTGATACATTAGAAGGATGTTACAGTGCTGTAGCAAGCGTATGTAACCGTTGGT
TAGATGTTCTTGATTCACATGGTCTTATGTTAGAAGATGAAGACTTGGTCAGTTTGATTTGTGAAAATAGAAGTATGTCA
AAAACTTTAAAGGAATATGAAGGGCAAAAATCTACTTCTATTACCACCGCTAGACGTTTAGGTGACTTCTTAGGTGAAGA
TATGGTAAAAGATAAAGGTCTACAATGTAAATATATTATTAGTTCAAAACCTTTCAATGCACCTGTTACTGAACGAGCCA
TTCCAGTCGCAATATTCAGCGCTGATATCCCAATTAAGAGAAGCTTTCTGAGGCGATGGACATTAGATCCATCTTTGGAA
GATCTGGATATCAGAACCATAATCGATTGGGGTTATTATAGAGAAAGACTTGGATCTGCTATACAAAAGATAATTACTAT
TCCAGCAGCATTACAAGGGGTTTCCAATCCTGTTCCAAGGGTTGAACATCCAGATTGGCTAAAAAGAAAAATCGCTACAA
AGGAGGATAAGTTTAAGCAGACTTCACTAACCAAATTTTTTTCGAAGACAAAGAATGTACCAACAATGGGCAAGATAAAA
GATATCGAGGATTTGTTTGAACCAACTGTAGAAGAAGATAACGCCAAAATTAAAATTGCAAGAACTACTAAAAAGAAAGC
CGTATCCAAGAGGAAAAGAAATCAGCTTACAAATGAAGAAGACCCTTTGGTTTTACCAAGCGAGATCCCATCCATGGACG
AGGACTATGTTGGGTGGCTAAATTATCAAAAAATTAAATGGAAAATCCAAGCAAGAGATAGAAAGCGTCGAGACCAATTA
TTTGGTAATACAAACAGCTCCCGTGAAAGAAGTGCACTAGGAAGTATGATTAGGAAGCAAGCTGAATCATATGCGAACTC
CACTTGGGAGGTCTTACAATACAAGGATTCCGGTGAGCCAGGGGTTTTGGAAGTATTTGTAACAATTAATGGCAAAGTCC
AGAACATCACCTTCCATATACCAAAAACTATTTATATGAAATTCAAATCTCAAACAATGCCGCTACAAAAGATTAAGAAT
TGCCTTATTGAAAAATCTTCTGCATCGTTACCAAATAATCCCAAAACGTCTAATCCAGCAGGCGGTCAGCTATTCAAAAT
TACTCTACCGGAATCTGTCTTTCTGGAAGAAAAGGAAAACTGCACTAGTATCTTCAACGATGAAAATGTACTTGGTGTAT
TTGAGGGCACTATCACTCCTCATCAAAGAGCGATCATGGACTTAGGTGCCAGCGTTACCTTTAGAAGCAAAGCAATGGGT
GCGTTAGGCAAGGGAATACAGCAGGGTTTTGAAATGAAGGATCTTTCAATGGCGGAAAATGAAAGGTATCTGAGTGGATT
TTCAATGGACATTGGCTATTTACTACATTTCCCAACATCAATTGGGTATGAATTTTTTTCATTATTCAAGTCATGGGGAG
ATACTATTACTATATTAGTTTTGAAACCTAGTAATCAGGCCCAGGAAATCAACGCTTCATCATTAGGACAAATATACAAA
CAAATGTTTGAAAAAAAGAAAGGTAAAATAGAAACATATTCTTACTTGGTTGATATTAAAGAAGATATCAATTTTGAGTT
TGTATATTTTACAGATATCTCAAAATTGTACAGAAGACTATCACAGGAAACTACTAAATTAAAAGAAGAAAGAGGTCTGC
AGTTTTTACTCTTGTTACAATCTCCGTTTATCACTAAGCTCTTAGGCACAATCCGGCTTCTAAACCAGATGCCCATTGTT
AAGCTTTCCTTGAATGAAGTTCTTCTACCCCAATTGAACTGGCAACCGACATTATTGAAGAAACTTGTTAATCATGTCTT
GAGTTCAGGCAGCTGGATCTCTCACTTGATCAAGTTATCCCAGTATAGTAACATTCCAATCTGTAATTTGAGGCTGGATA
GTATGGATTATATTATTGATGTTCTTTATGCAAGAAAACTAAAAAAAGAGAACATCGTGCTTTGGTGGAATGAGAAAGCT
CCACTTCCAGATCATGGAGGCATTCAAAATGATTTTGATTTAAATACATCATGGATAATGAATGATTCAGAATTTCCCAA
AATTAATAACTCAGGTGTGTATGACAATGTAGTTCTCGATGTTGGTGTTGATAATTTAACAGTGAACACAATTTTGACAT
CAGCATTAATCAATGATGCTGAAGGCAGTGATCTAGTTAACAATAATATGGGTATAGATGACAAAGATGCCGTTATTAAC
TCGCCATCTGAATTTGTTCATGATGCTTTCAGCAACGATGCCTTGAATGTTTTAAGAGGTATGTTAAAGGAGTGGTGGGA
TGAGGCCCTAAAAGAAAATTCAACCGCAGATTTGTTGGTAAATTCCCTGGCAAGTTGGGTTCAAAACCCGAATGCGAAAC
TATTCGACGGATTACTAAGATATCACGTTCATAACTTAACAAAAAAAGCCTTACTTCAATTAGTAAATGAATTTAGTGCA
CTTGGCTCAACTATTGTATATGCAGACAGGAATCAAATTCTAATAAAGACAAACAAGTACTCACCTGAAAACTGTTACGC
CTACAGCCAATATATGATGAAGGCAGTTAGAACAAATCCAATGTTTAGTTATCTGGACTTAAATATCAAACGTTATTGGG
ATCTGCTAATATGGATGGATAAGTTTAATTTTAGTGGATTAGCATGTATTGAAATAGAGGAAAAGGAAAATCAGGATTAT
ACCGCTGTTTCGCAATGGCAACTAAAGAAGTTTCTGTCACCAATATATCAGCCCGAATTTGAGGATTGGATGATGATCAT
ATTGGATAGTATGCTAAAGACAAAGCAGAGCTATCTAAAATTGAATTCAGGGACGCAAAGACCTACCCAAATAGTTAATG
TAAAAAAACAAGATAAGGAAGATAGTGTTGAAAACTCGTTGAACGGATTTTCTCACCTTTTTTCCAAACCACTAATGAAA
AGAGTCAAAAAGCTTTTTAAAAACCAGCAAGAGTTCATTTTAGATCCTCAGTATGAGGCAGACTATGTCATCCCAGTCTT
GCCAGGCAGTCACTTAAATGTGAAAAATCCCCTTCTAGAACTTGTCAAATCACTCTGCCATGTCATGTTACTTTCAAAGA
GTACAATTTTAGAAATCAGGACCCTGAGAAAAGAACTGCTGAAGATATTTGAATTGCGTGAGTTTGCTAAAGTAGCGGAA
TTCAAAGATCCAAGTTTGAGTCTCGTGGTGCCGGATTTTTTATGTGAATACTGTTTTTTCATTTCTGATATTGACTTTTG
TAAGGCAGCTCCCGAGTCTATTTTTTCATGCGTCAGATGTCACAAAGCCTTTAATCAAGTATTGTTGCAAGAACACCTGA
TTCAAAAACTACGTTCTGATATCGAATCCTATTTAATTCAAGATTTGAGATGCTCCAGATGTCATAAAGTGAAACGTGAT
TACATGTCAGCTCATTGCCCTTGCGCTGGCGCGTGGGAAGGAACTCTCCCCAGAGAAAGCATTGTTCAAAAGTTAAATGT
GTTTAAGCAAGTAGCCAAGTATTACGGTTTTGATATATTATTGAGTTGTATTGCTGATTTGACCATATGAGTAAGCAGTA
TATAACGCGAGGTTCAATGGCCTCTTTACCATGAAAAAAAAAAAAAAAAAAAAAAAAAGGTAAGGAAAAAGAGTATTTTC
AATTCGTTTCTGAACATATAAATATAAATAACCGAAAAATTAGCCCTTGAACATAATTAACACTCTTCTTTGATATTTAA
ATCACAAGTACTTTTCTTTTATTTTCTTCTTAATACTTTTGGAAATAAAATGAATGTGACCACTCCGGAAGTTGCTTTTA
GGGAATATCAAACCAACTGTCTCGCATCGTATATTTCTGCTGATCCAGACATAACTCCTTCAAATTTAATCTTGCAAGGT
TATAGTGGAACAGGAAAAACCTACACTTTGAAGAAGTATTTTAATGCGAATCCAAATTTGCATGCAGTATGGCTGGAACC
TGTTGAGTTGGTCAGCTGGAAACCATTGTTACAGGCTATCGCACGTACTGTACAATATAAATTGAAAACCCTATATCCAA
ACATTCCCACCACAGATTACGATCCTTTACAGGTTGAAGAGCCATTTCTTTTGGTAAAGACGTTGCACAATATTTTTGTC
CAATATGAATCTTTGCAAGAAAAGACTTGCTTGTTCTTGATATTGGATGGTTTCGATAGTTTACAAGATTTAGACGCCGC
ACTGTTTAACAAATATATCAAACTAAATGAATTACTTCCAAAAGATTCTAAAATTAATATAAAATTCATTTACACGATGT
TAGAGACATCATTTTTGCAAAGATATTCTACACATTGCATTCCAACTGTTATGTTTCCGAGGTATAATGTGGACGAAGTT
TCTACTATATTAGTGATGTCTAGATGTGGCGAACTCATGGAAGATTCTTGTCTACGTAAGCGTATCATCGAAGAGCAGAT
CACCGATTGCACCGATGATCAATTTCAAAATGTAGCTGCGAACTTCATTCACTTAATTGTGCAGGCTTTTCATTCTTATA
CTGGAAACGACATATTCGCATTGAATGACTTGATAGACTTCAAATGGCCCAAGTATGTATCTCGCATTACTAAGGAAAAC
ATATTTGAACCACTGGCTCTTTACAAAAGTGCCATCAAACTATTTTTAAGCACAGATGATAATTTAAGTGAAAATGGACA
AGGTGAAAGCGCGATAACCACAAATCGTGATGACCTTGAGAACAGTCAAACTTACGACTTATCAATAATTTCGAAGTATC
TGCTCATAGCCTCATATATTTGTTCATATCTGGAACCTAGATACGATGCGAGTATTTTCTCTAGGAAAACACGTATCATA
CAAGGTAGAGCTGCTTATGGACGAAGAAAGAAGAAAGAAGTTAACCCTAGATATTTACAGCCTTCTTTATTTGCTATTGA
AAGACTTTTGGCTATTTTCCAAGCTATATTCCCTATTCAAGGTAAGGCGGAGAGTGGTTCCCTATCTGCACTTCGTGAGG
AATCCTTAATGAAAGCGAATATCGAGGTTTTTCAAAATTTATCCGAATTGCATACATTGAAATTAATAGCTACAACCATG
AACAAGAATATCGACTATTTGAGTCCTAAAGTCAGGTGGAAAGTAAACGTTCCCTGGGAAATTATTAAAGAAATATCAGA
ATCTGTTCATTTCAATATCAGCGATTACTTCAGCGATATTCACGAATGATTATCTCCCTGGAAGGTATCCAGAGGGCAGG
ATACGTTCGAAACAACAACTACGTTATATAAATATTTATACATAGTGGGATAGAATGAACAATTATCAAGTAAACCTTGT
ATTTTTTGTTCCCACGCTCTACGCTCTGTTTCTTGGATATGGTAATCAAAGATTAATACGTATAACCGTTATTAATTCAG
TCCACTAGAAACTATTAAAAGCGCCCTACTGTATGGAAAAACAATGAATGAGGAGACTGAACGGCGCAAAATTGTTAGTT
TAGTTGCTCTTTTTGGCGGCCGGCGATAATGTTCTTCACTTGGTATTCTTACCAGGATTGAGCCTGATTTTGTTTTGTCT
TATTCTTTGCGATGTCTTCATTTTCTACAAAACCACGGATTTCACCAGCGATAGCTCTGCTGACGTCTTCAAAGACTTCA
AATGTCACGGTGGGGGTTCTTTTATCTTTAACTAATCGATGAAGAGTTATTAGAATGGTTCTAAACTTATTTTTCAATTT
TATTAACACCCTCTCAAATTCCATCACACTTTCATCATCGTTATTCATTTTCAAACCTTTCATTAAAGTACGAATGGTAT
GTATATTCTTTTCTAGTGTTGGACTATGCAATCCATACGATTCTATAACATCACACAAACCTTCCATTTGTCCCAGGAGC
GTAAATCTTTGGAATCCCACTTGTAAACCATACTGTTTACCTTCTAGAAAGCTCTGCTTTATATTCTCGTTCTGACCCTC
TAAGAAGCCTTCTTGATAATACTGTTCTTCTAGGTTTAGTAAATTATCAAAATCCATTTTTATTTGTCCAGTGATCTTTA
CTTTCCATTTACTCTTCAAATATGATAAGTGATTTGATTTAAACAAGTTTTTTTTCATTTTTCTTATAAAACGATTTCTC
ACCATGATTGAGATTTTTATATTAGTAAGATTATACTGAAAAGGCAAATGGCTACATAGCCAACAAAGAATAAAACAATA
AAACAATAAAAAAAGACTTTTTTCTTCGTAAGCATCCTATTGAGAATATTAATCATTTACTTAAGTAGCTACAATACAAA
ATAGAGTAAAAAACTATTTCTCTTCACTTTATAACTTCGTATAATGTACATTATACGAAGTTATCATTCACAATTGTTTG
CCAGATCTAACTTCCTTTCCGGTTTTCTTAATCTTTTCTAAAATAAAATCGTAAGGAAGTGTAGTATATACATCTACTAA
TTGCTTTTCAAGGGATATATCTATTTTGGAAACGTCTGGTTCTAATTTCGTCAAAACTTTATTGACTGCACCAGAACATC
CACTGCAGGTCATGACGACATTGAATTGATAATGTTTTATCTCTGCCATCTTTTGCGCTAGTTCTCTCTTGTGTCGTTGG
AAATCTCATCCTGCAATGTTTTAAGATGATTCAAGTCATTTAAGAAGCTCAAAAATGCACTACAAGATGTGCCAACTTTG
CACCCCCAAAAAAAACTACCGCATCACGTGAAATTTATTAGAAAACTGAAAAAAAGACAACTTACGCATACGTAATACAA
GATGTACATCTATTGCAATGATCATGTAACCTATCCTACGATTAATTATTTTTTAATCATCTAGAGCAGTGCCTCTAATT
TCGTAAATGTCGTCGATAGCGTTTCTTCTTAATGGGGTGTCGGCAAACAATAACTCTATCCATTGGATTAGTTCGTCTGT
CGCAAAAAGATAAAAATCCCCATTGTAAAACATCTCCATAATCTCCTTTAAATGTAATGGTAGAAACTTGCCCATAGTGG
CGAATTTTTCTCTCATCTTTTTGTAACTTGGTTCCTTCGCTAATAATTGTATATCGGTGTTGTTCACTAATAAAGATACG
AGCTCACCCAAATTTTCGGAATTGACCTCAGAGATAATCTGCCATTTTAATATTTCCTTTGTCACGCAATCGTTATATAA
AAAGTTTAAGAAAGACAACAAGTAACGGGAACCTTCTTCACCTCTTATTTTCTGCAGTGGACGAACAATTTCCTTCAAGA
TATAAGGTAGCAGCTTCTCGATAGTAGCATCCCAGCTAGGGTTTCTCTCGTTCTCACGAAATTCGGTCAATTGATGCCTG
ATTAGTTGACAGACAATACGATATTTCATGTTCAGTTTAGTTTCCAGCAGGTTCCTTGTTAATTCTTTTATTCTATACAG
CTTTTCATCTCGTTCTATTAGATATCTCATATCCACATATAATTGGCACCAATTGTGAGAAAAATTAGCTGTGCACATGG
CCATATACGATGTCTGCAAAAGGTTGTATTTGTACGCAAAGTATTGCTCATCAACATGGCTATCTGCAAAGCTACTCTTG
AAATTCTGTGAAATTGCCAAGAACAATTTTGGTAACTGTGTAACTTCAATGTGGTCTTTATCAAGTGATCCTACATCATG
AGCTTTTAAATGTTCCTTTCCATTTTCTAGGGAAGCATCATCTATATTTTCGTCAATTGCCCAGGCTTCATCCCAGGCAT
TTTCTTCTTCTTCTGGTTCTTTTTCCTTCTCTTGATTTGTTTTTTCTTCCTCGTCGTCAATATTTACATCAATTTCATCA
CCCCATGCATCGGCATCATCATCCTCTACTTCCCAATTCCAATCATCATCTTTGGATACGGCATTATGGAGTTCTTTTTC
GTTCTGTACATCTGAATCATTTTTTCCAATTTTTTCGCTCATCGTATTAGTATTGCTAGTAGTGAGCTCAACTACTTCCA
AATTTTGCCAGCTCTTTTTTGGATCTTCAAATATACTTCTTATCTCACTAATATGCGATTCAAGAACTTTATCTAGTAAT
AAATTGTAGTATAATTGTTTGTTCATTAACAAATCCTGAATCTCTTTACCGGAATGTGTCCAATTGGTAACTTCTGATTT
GGCAACTAGTCTAGTTAGTTTGTTATTTATGACAGAAACTAGATTTTTTAGCGGTGAATCAAGTGATTCTAAAATTATCG
ATGCATTATTTTTCACAAATTTGGTAAACTCCGTATTGAACAAGGGACCTAGCTCATAACTTAAGGTCTTTCTGTCTCTA
AAGGCTAATCCGTCTAACATGAAATCGCATACTGCTTCAAAACTTGTTAATACAGTAGACACACAATGTTGGCCATGCGA
AGAGGATTTAGAAAAGACAAGTATGTTTTTTTCGTTTTCATATGAGATTTCTTTACCAGATATAAAAATAGAATTTTTGA
TCATGCTTACAATCCTGGAAAGGTTCATATACTCCTTCATGATTGTATTCAATTTTGCACGAACCTGCTCTTGGCTATCA
GCTGAAGTCATATCTAAAATGAACCAAGCTTGATTGTCCAAACTACCCTTAGGAAAATACTGTTGGGCCACAAAATCCAT
AAATGTATCATACTCAATATGAACCTTGTCTTTACCCCATTCCACTGTGGGCGTAAATTGGATGCTATTCTCGGTAATCT
TCCAAAATCCATTAGTAAGAATTTTATACAACGTGCTGACAAGTTCTAAATGCAGTGTGTCGACGTAGGTAGAAATGGAC
TGCTGGAAATTAAAGCTTTGCTTAAGATAAGCAGCATTATTACGCATCTTTTTTCGCAATGACTGCAACGAATAGTAGCA
GTTTTCTAGTTCTAGTATGTTCAAATTAGTTTTAACTTCTTTTATGAGATTTAAAAACGTCTTCAAATTATCTAGGATGT
TCAGTTCGTTGGCTAGAATAGCCTCTCTTTGCAACAAATCTGAGCTGTCAAGTTCTAACTCACTGCCATTGGACCTTTTG
CTGTCATTTTTTAATATTAAAGGATCCTTCAGTAACTCGCGTATTATTTCACCTTTGTTAGGAAAAAGAGACTCCATATC
CAATCGAGAGACTTCGTGATTTGTAAAAGTTATGCGAATCAAACCACTTTTTTACTGACAAATTTAACGTAATCCTTTAA
GACTATGAACCATGTTATGAAACATCTCTTAGTTCAACATGTCGCCTAATTGTATATCGCTATTGACGAAAGAGAAGTAT
CTTTCATGAGGTCAATAATAACGTTCAATGGTTAATGAGCACTATAATCATAAACAAATAATGACTTTGATAATTATATA
ATAGTTATATTATAACTTCGTATAATGTACATTATACGAAGTTATCGCTCAAGTTATTGGTGGTCTTAACTTCTCAAGTT
CTTCGTTACAAATAGAACAGTAATTTTGCAATTGAGTGTCATTAAACCAAAGATCAGTCATCTCTATAGACACCATCGAG
CATTTATTTACTTCTTCCAGCAAGAATTTTTCGTAGTCGTCATGCACTAATTGTTTCTCCATGTCTTGGAGTATTCTAAG
TTCAATTAGCAATTCATTTCTCCTCATAGCCAACTGTTTTCTCGTTTCGCTATACTGATAGTCCTTATTGAAATTGTCCT
CGCTGAACTTCTCAAAAATGGGGTTATTTGACGGCACTGACAGTTGACTACTTAGCAAGTCCGAATCACTTATGTAAATG
GCTCTTTGCATTGTGAACTTATCTGATCCAAGACGGTCGTGGAACAGTTTTTCAGCTCTCTTTATTGACCAGTAGGGCAC
TGATGCTTTTTCTGATAAAAGTATGTTTATCATAATAGATGCTAATAATCCGACCACCATCATTCGATTAATCCGTGAGA
ACTTTTCAGCACATAATAATAGAATACCGATAAGTATTCTGAAGAATACAAACGTCAAATTGGTTACCCTGTAAACCATT
AGTTTGATAAACACTAGGAAAAGGATAGTACAAGAATACCTGATGTCATATTGCATACTTTCACTCTCTTTGGAGTTGCC
ATTTTTTTCAGTAGCAGGTTCTTCACTTTTGTTGCTGAGAACACCTAATATACCACATAGTTTGATAGCTTTGATAACTT
TTCCGTGTTTGCCAATCTTTTCCAAGTAGTACCGTAACACCCTTCTTATCAGTAGGAATTCACTATGAGCAAATTTCAAG
GCCCATGTTTGGCATATTATTTCAGCCAAAGATAGCTTTTCTATTGTTTTGCCAGTTCTACTATCAATATATTCTAGTTT
GTATAGGACGTGCAAGCTGCTTGATGAAGCGGTCATGTTCAACTTTATTTCAAGATGGTTATCTACATCATATGACTCAG
TTATGACAAATTTAATTGAAAGCTTCAATAAATGACAAAATGGCACTTTAACGAAAAAAGGATCTAAATCGACTTCATAA
TATTTGTTATCAACAATTTTGACTATCCTCTGTGTAGCAAAAATCATTTTAGATTCCTTATCTCTATGATATTTACCAGT
ATTTAAAAAATTACCGGTCATATCCAATCGAAATGGTATCTTTCGAACTAATTGTGATTTCCCGTTGATGTCTTTGTTTT
TATACCAGAATCTCTTACCATGTTCTTCACCGTCCTTTCTTGCTAAAAACAGGCATTTTGGAAAAGCATTCGATTTATCT
CCAAATAGTATGTGGGCTAGTCCTTTACTAGATATTTCATATTCATGATTGTAAGTAATCGAGTACTCTGTCTGAAGTTT
TTTGAGTCTGTTTAATAAAGTAGATGCATCATCGGACATCTCCCAAAATGTCACACGTGATTTGATGATTTTGGACACGC
TGGTGGCCTTACGATCAAAGGAGTTTTCTTGTTCTATCTTATATAATTCTTCTTGTTTTTTTTCTTGAGATTCTTTTTCC
ATCTGTTCAAACTTTACTAAAATCTCTTCGTTACTATTTGGGTTTTTTATAGCCTTGTTTTCTAACAGATATTGCAACTT
AGATGCAATAAGCTTATAGTCAGAAAATAAAACGATTGCTTTCATTTGTAGACCGCTGGCATCGTAAAGTTTTAAGGTCT
TCTTGCTGCTACGATCAGCTTCAACGCTGACAATTTCAGACAAGCTGATCTTTGTAAGACAGATAAATTCCATAGAATTC
ATGTAGCAATAAATGTAGTCTTTTGTGCAAAAGCAGGTAGCTGAGAACTTCTGCTTTTTGTTAGGACACCACAATGCTTC
AAACTTGAAAAGTAAAAGCTCTTCCGGTAGCTTCTCCAACCTTTGGTCCGGAGAAAATACTAATGACTTGAACTGTAGAT
CAAGCACTTTCAACTCATTAGAATAATATTGAGGATATATAGTGGAGTTTCTTATTGGAAGCCTTTTGCCATCGATCGTT
AATAAAGAGGAGGGTTTCTTTCCCTTTCCTGGCAATATAGTATATTCACTCCAATCGGTCGTGCCCCATATGTTAGCCAA
GACGGCGTTTGGAAACCAACTACCTTTTGTGAGGAAATTAGACAGAATAGCCAGTTGTGTCATTTTTGTAGATATTGGTG
TTGTTGGCATTTGGAACTGAAACACCTTCTCCTCTCCTAAAGTCAAAATATCATATTCAGAGATTGAGCAGTTCAGCGTT
TCATACAAGGACTCGGTTTCTTTGTCAAATGTTGTGATTAATTGGTCGATACTAGTAGTGGTTGAGCTAGCGAATTCAAA
AAACTTGGGAGAAAATCTTTTAAACGCCAGCTCATATTCAAGACTATCATGTTGTATACTCATGACATACTTTTTTGTCG
CTTCAAAAGCTATTAACCATGATTTCAAATCTAGATAATTTGAAGTTTGAAAGACCAACGTGATATCCTTTGACATGTTA
TCATGTGCCTCTGTTACTTTATTACCAAATATTTTTACTTCAAAACAAAATTTTCTGTCTTCCTCAGGATCGTATCTAAC
GTTAGTAAGGAAGACACCAAACTTATCAGTTTCCTCCACGTAGGTCTTCGATGGCGACAAAAGGAACATACCAAAAACTG
CATTTTTCAGAAAGCACCATCTTCTCACCCATATTTCCCTGGTAGGCTTTCCAACCTGTGTTTTCATATAAAGCCACCCA
GACTTTTCGGGCGATTTTGGAGGCACTTGCGTGTCCTTTGATAGCAGCTTCGAGGAATGTATTGATCTTATATTGTAATC
ACTTGTGTCACTTGACGGCGTAATTCGTTTCAAGGTATACCTATATGCTTGCTTTTTTGCATTACTGATATCAGAATCCA
ATACTTTCGATCCTTCGATGGAATTTTCTACCCATATTGCGTAATTGTCTAAATACTCATTAATGCAAGGAGATAAATCT
ATTTTCCTTCCAGAATCTTTCGTTATAAAAATGCTTCTTGACTTTAATACTTTCATTGACTCTAGTATGAATTTATCTAA
GCTTAATTTTACTGCTGATATGGCACTTATGAGGTCTAGGGAGGCCTTAAGGTAGTTTTTTTGCACTTCAAATAATTGTA
AGGCATCACTTTTGATAGAAGATGGCTCTAAACTGGTTTTTGAAATTCTTATAGCCTGGTAGGATGCCAGCATACTGTCA
TATTTACCTTGGTAAAAATCGAAATTTTTTCTCACGTTTCTGTAGGGTTCAATTGCAGTAGTCATAAGTTCCAACAAAGC
AGTGCTATGTGAGCTATCGTCACCCTTTACAATTTGCAGTAATTTCATAGAAAAGTCATAATAGTCCTTGTTAAAACTAT
CAATCAGCCTGGGAGTAAACGATTGGTTACTGACAAAACCGTTGCTCAGCAAGGCTGGAGGAGGTAACAATTGGGATAGG
AGAGTTTCCTTTGCTCTTCGAAAATCTTCAAATGACACCTTATATTTCTGATCGAAAAAGTCGACAGTCTTCTCTATCCA
GTCCTCCAAAGCGTCAACTCTGGTTTGAAAGAAATTTACGGATGCACGAAAGGAAGGAGAGTCAATTGATGCTTCTTTGA
ATGCAACCGATATTAGCCTTAACTGCCTCTTTTTGGGATCCCTCCCGTGAACGGACATATTTCAAGTAATGATATATCTC
TGCAATATGTCAATTGATCAACAGGTCTACTCATGCAGCTATGTTTTAGTTACACCTAGTAGTTTAAAATTTCACGTGTA
CTTTCCCTGTTTTGAACGCATTAGCAATAGCGCTGGTGTCGTTGCGCAAATTCATAATAAAAGGAAAATTTGAAAAACTT
ATGATAAATTGCAAGGTCATCGAAAACAGAAGAACAAGGTTTTTTCCTTTAGTAAATGCAAAATTAGTAAAAGTGATAGC
GTCTTCTTTGATTAACAAGTTTCAATCTTTGCCTTTGGCTATGTCAAAGCTATTTTCTACTGTCAATTCTGCAAGACATA
GTGTACCACTAGGCGGCATGAGAGATTATGTGCACATTAAGAAACTAGAGATGAATACAGTTCTTGGGCCTGATTCCTGG
AATCAATTAATGCCTCAGAAATGTCTACTAAGCTTAGATATGGGTACAGATTTTAGTAAATCTGCGGCTACGGATGATTT
GAAATATTCTCTAAATTATGCAGTTATTTCTCGTGATTTGACGAATTTCGTCAGCAAAAAAAAGAATTGGGGTTCTGTTT
CTAATTTGGCTAAATCTGTGTCTCAATTTGTTATGGACAAATATTCTGGTGTCGAGTGTCTGAATTTAGAAGTGCAGGCG
GATACAACGCATATTAGAAGTGACCACATATCTTGTATTATTCAACAAGAAAGAGGGAATCCAGAATCACAGGAATTTGA
CGTTGTTAGGATATCTGAGTTAAAAATGTTGACTTTGATTGGTGTTTTCACCTTTGAGAGACTTAAGAAACAGTATGTAA
CTTTGGATATAAAGTTGCCTTGGCCAAAGAAAGCCGAATTGCCACCGCCAGTGCAAAGCATAATTGATAACGTTGTCAAG
TTTGTGGAGGAATCAAATTTCAAGACTGTTGAAGCCTTGGTTGAAAGCGTTAGCGCCGTTATTGCCCATAACGAGTATTT
TCAAAAGTTTCCAGATTCGCCTTTGGTGGTGAAGGTTTTGAAATTAAACGCAATCACAGCCACAGAAGGTGTTGGTGTAA
GCTGTATTAGAGAGCCCAGGGAGATTGCGATGGTAAATATTCCATATCTTTCCTCCATACATGAATCGTCTGATATTAAG
TTCCAATTGTCTTCATCACAAAACACTCCTATTGAGGGTAAAAATACATGGAAAAGAGCGTTTTTAGCGTTTGGTTCAAA
CATTGGGGACCGTTTCAAACACATTCAAATGGCGTTGCAATTATTATCAAGGGAAAAAACGGTTAAATTACGGAATATTT
CGTCTATTTTTGAAAGTGAACCAATGTATTTCAAAGATCAAACTCCATTTATGAACGGTTGCGTCGAGGTTGAGACATTA
CTGACCCCAAGCGAATTATTAAAATTGTGTAAAAAAATTGAATATGAAGAGTTGCAAAGAGTCAAGCATTTTGATAATGG
TCCGAGAACAATAGATCTGGATATTGTTATGTTTTTGAATAGCGCCGGAGAAGATATTATAGTAAATGAACCGGATTTGA
ATATACCGCATCCTAGAATGCTGGAGAGGACTTTCGTTCTTGAGCCGTTATGTGAATTAATCAGTCCAGTCCATTTGCAC
CCAGTTACCGCGGAACCCATTGTAGACCATTTAAAACAGTTATACGACAAACAGCATGATGAAGATACCTTATGGAAATT
AGTTCCATTGCCTTATCGTAGTGGTGTGGAGCCTAGATTTTTGAAATTCAAGACCGCTACAAAACTTGACGAATTTACTG
GAGAAACAAACAGAATTACTGTTTCACCTACATATATCATGGCTATCTTCAACGCTACACCAGATTCATTTTCCGATGGA
GGTGAGCATTTTGCGGACATTGAAAGTCAATTGAATGATATCATTAAATTGTGTAAAGACGCATTATATTTGCATGAGAG
CGTCATCATCGACGTCGGTGGTTGCAGCACTAGACCAAATAGCATTCAGGCGTCTGAGGAAGAAGAAATACGCAGGTCTA
TCCCATTAATTAAGGCCATTAGAGAAAGCACTGAGTTACCGCAAGATAAAGTCATACTATCCATTGATACTTATCGTTCC
AATGTCGCTAAAGAAGCGATTAAAGTTGGAGTGGATATTATTAATGATATTTCGGGAGGTTTATTTGACAGCAACATGTT
TGCCGTAATTGCAGAGAACCCAGAAATTTGTTATATTTTATCACACACACGTGGTGATATTTCAACGATGAATAGGCTGG
CGCATTACGAAAATTTTGCATTGGGTGATTCTATTCAGCAAGAATTTGTTCATAATACCGACATTCAGCAGCTAGACGAC
TTGAAAGACAAAACAGTGTTAATCAGGAATGTTGGTCAAGAAATTGGCGAAAGGTATATCAAAGCGATTGATAATGGAGT
AAAGCGCTGGCAAATTCTAATCGACCCTGGACTTGGTTTTGCTAAGACCTGGAAGCAAAACTTACAAATTATTAGACATA
TCCCCATTTTAAAGAACTACTCATTCACCATGAACTCAAACAATTCGCAAGTGTATGTTAACCTCAGAAATATGCCCGTT
TTATTGGGTCCATCGCGCAAAAAATTCATTGGACATATCACAAAAGATGTGGATGCGAAGCAAAGAGACTTTGCTACTGG
AGCGGTGGTAGCGTCGTGTATTGGTTTCGGCAGCGACATGGTTAGGGTCCATGACGTTAAAAATTGTTCGAAGAGCATTA
AATTAGCAGATGCTATTTATAAAGGTTTGGAATAAAGGTTAGTTATATAGATTAAATATGTAATTCTGTTTTGTAATAAT
TTTTTTTCCTGTTTCATAATAAAGAATCGTTAAAAATAACCAAGGGAGGAAACAAGTGAAATGAAGTATAGAAAAGATAT
AGAAAATAAACTTAAATATTCAGTTTACTTGTGCTTCTTTTTTCCCCTCTATGAAATATAGCATGATAAGTGATTGTTCC
TTTGTTTTTTTCAGTGGATGTTTATAACTTCGTATAATGTACATTATACGAAGTTATCACTTAAGCCTTTGGACAATCCT
TGGAAATATGGCCAGTTTCGTTACAGTTGTAACAAAGCCTGTCATTTTGACAGTCCCTGGACATGTGGCCAGCTTGGCCA
CAAGTGTAACATTTCAATCCACTAATTCCGTCCTCTTTCATACAGTCCTTAGCCATATGGTTTGGACCACCACATTTATA
ACATGAAACTTTGGAGAATCTGCTGGTCTTCTTTGGTTCAGGGCATTCTCTGGAGATGTGGCCGGTTTGGTTACAGTTGA
AACAACGTTGCACAGTACATTCACTTCTAACGTGACCGGTTTCACCACAATTGTAACATTGCTTGAATTCAACTGTTCTT
GGCATGGTACAATCCGTTTGAACGTGACCGGGTTTGTTACAGTTGTAACATAGTCTTTCAGAATCACAGTCTTCTGCCAA
ATGGCCAATCTTACCGCAAACGTAACAAGCTTTTTGAGACATCTTTTTCGTATTCTTTTCTTTTTTCCTGATTTCTGAAG
GGAAAGCCTTAAAATAATACAATCCTCAAGTGCCCCCAAAGCAGAAAGAGCATTTCTAATCCATCGATGACCTTATTACA
ACTCTTGCCAAAAGAGAAAAGGAACGAAAAGAAAATTTTTTCAGCATTTCGTCTATCATGACACCACAGCAGTTCTTACT
ATAAAGCTCAAATCCCTAAGCCATAAAGGCAACAAACGGCAATATACTACCATAACTTCGTATAATGTACATTATACGAA
GTTATTGTTTAATCGTGCGTATCCAGTCGCCATCTCCTGCTGGAATAGTTATGAACATCGAGTTTCAGTTCCCGCAGACG
GTCTTCCTCTATGGCAGCTTCCCATTGCTCAATTGGATCAGAGTCGGCTACTATGATACCGTATTCAACTGTATCCTCGA
GTAAGTCATAGGCTAGCATCCTTAATTCGGGATCGTAGTAATATTCCTTCTCGTTTAATTGTTGCTTTGGATGTTTATTT
GGGGTTTTGCTGCTACAGCTCTTGTTAGAGAGATTTAATTGGTAAATACAAAAAGACGTAAGGGTTTCTGGAGCCAAAAC
GTAGTTACAGAAATCTGTTATCCCCCACCATTTTAAGGTTGCGGGCTGATTGTGCGTGAGTGCCCTTTTATATCTCTTAG
CGATTTCTTCGCCAACCCTCAATTGCCTTTTCAGGCCGTAAAATCCAGCAGTAAATTTGTTTAAATTCAACTTTCTAAAC
TCATCTACGGACAAGTAAGCCTTTTGTGAGTTTTTGAATGCATTTTTTGCTTCAAAATAGTATACAGACGATATCTTTCC
CTCCAATATGTCCATTACAATGGGCATGAATGGTTCAACTTCGGTCAACAACTCGTCAGAAAACAACATGGGTGGTAGTT
TGAACTTGCTCATGTATTCTTCCCTTACTTGAAGTTTTTTGATTATCTGCTCTTTAGAACTCAAACAACTTTGTAACGAT
AGCTTTTTATCCTCGGGAAATGAAGAGGAGAAGATTTGGTTATCTTCAACTGCCGATAGTTCTGCCTCCAAGAGTAATTT
TTTACCGTCTAAAAGATTATTGTTCCTGCATTTGATAGACTCGATATCTTCATTTTTCAAATTCTGTATTAGTGGGATAG
AAACGACCTTCTCTTCTTCTTTTTCTTTTCCTCTGAGTGCTGCATTCTTTGCGGCTTGTACTTCTGAATTTGGAAATGAC
CTCGAAAGTTTATCAAATGTGGCCACAGTGGAAAGCTTTTTTACTTCAATCTCATCTTCTGTGATACTGTCTATTTTGCC
GCGCTTTTTTGAGGGGGAAAAGGCATCATGGCCTGATAAGTCGTCACTTTCTCTATCATGTATGTCATGTTTTCCTTGTC
TTTTCATTAACAGTAAGTTATCACCACTTCCCTTTTTTGTGGAATAAACACCTTTTCTCCTCACTCGATTAATTCCCAGA
CCAGGCCCAACCATCTCTGTCTACGCAGGTCAAAAATTTGTGCTAAGGTCTCGAGAGCACATACAGTACCCTTTTAATGT
GATCTCATCGCTACATTTTTCAAAGCTTCCCATTTTAGCGACGCCATCTATATATAGGAAAAAAAAAAAGTTTAGGACGC
TATTTACCACAACAATTGAGATGCAGCACAAATAGGAGTATCATTGCCTCCCAATTTTCAAGGGAGTTTTCAGAGAATTA
CTATTCCATACCTATTCAATTACTGGAGTTGTCTTCAGTATCATAAAGGGTTTTGGATTTTCAATCGAATTGCCATTTTT
TTCCTGCTTACGTTCGATAGATAGCCAAATGCAGTTTATATATATGTATGTAGACTTGAAGGTATATTAACAGTGCCCAT
GTTTCTTTGGAAAGTGTCAAATATCGCAAAGCATAACCTTGAAGGTTAACATTATTTTCTAGAAATACACCTTTCCCACT
GGATATGATGACGGAAGAAACAAAACGTTAAATTATTGTACCGTTGTATAAAACAGTAACCGAGCATGGACAATTCATTT
TTACACCCCAACGACGCCACTAACCATGTATAGGTGTCTTGCCTAACTTATCATTATTCATAGTAGAATTAAGAAAATTA
AAAGCCTTGCACCACAGGTTACGTACATAAGATATTATGTTAAATATATATCTCTTCAGTATTTCTACGTACAAAGCTTC
ACTCATTGAGGTTTGATTGGTGTACAGCTACATACATAAAAAGGATCAAGTGAACTATTCGGCATGTCGACAATTGGAGC
TGTTGATATTCTTAATCAAAAGACCATAACTTCTGAAGTGGCTGCCTCAGTGACTTCAAAATATCTACAAAGTACGTTTT
CTAAAGGTAATACAAGTCATATCGAAGATAAAAGGTTCATTCATGTCAGTTCTAGAAGCCACAGCCGTTTTACTAGCACC
CCCATAACTCCAAATGAAATTCTTTCCCTAAAATTTCACGTATCAGGTTCATCGATGGCGTATAGTAGAATGGATGGGTC
ATTGACCGTTTGGTTTATTAAAGATGCAAGTTTTGACAAATCTGTAGAAGTTTATATTCCAGACTGTTGTGGTTCCGATA
AATTGGCTACTGATTTGTCCTGGAACCCTACTTCTTTAAATCAAATAGCTGTCGTGAGCAATTCATCAGAGATATCCTTA
CTCTTAATCAACGAAAAGAGCTTGACCGCTAGTAAGTTGAGAACTTTGTCATTGGGAAGCAAGACTAAGGTCAACACATG
TCTTTATGATCCATTAGGAAACTGGTTATTAGCTGCCACCAAATCTGAGAAAATCTACTTGTTTGATGTGAAAAAGGATC
ACAGCTCTGTCTGTTCTTTGAACATCAGCGATATAAGCCAAGAGGATAATGACGTTGTGTATTCCTTAGCATGGAGCAAT
GGTGGAAGTCATATATTTATTGGCTTTAAGAGTGGTTATTTGGCCATTTTAAAAGCAAAACATGGCATATTGGAGGTTTG
TACCAAAATTAAAGCACATACTGGTCCTATAACCGAGATCAAAATGGACCCATGGGGAAGAAACTTCATTACTGGGAGTA
TCGATGGGAATTGCTACGTATGGAATATGAAGTCACTATGTTGTGAATTAATAATTAACGATTTGAACTCTGCGGTAACA
ACACTAGACGTCTGTCATTTGGGTAAAATACTAGGAATTTGTACAGAAGATGAAATGGTATATTTCTATGATCTTAATAG
TGGTAATTTACTCCACTCTAAATCTTTAGCCAATTACAAAACCGATCCCGTTTTGAAGTTTTATCCTGATAAATCATGGT
ATATCATGTCAGGCAAGAATGACACACTATCAAATCATTTTGTTAAAAACGAAAAAAATCTAATAACTTATTGGAAAGAC
ATGTTCGATAACACGATGATTGAAAAACGTAGGAAAAACAACGGTGGAGGCAACAACCACAATAAAAGGACGAGTAAGAA
TACTGATAGGATTGGCAAGGATAGGCCGAGTAGATTCAACTCAAAAAAATAAGTTACCTGATGGAAGGAATGCGGTAGAA
AATGCACATTCTTTTTCTTTCATTTAATGATATTTACATGTGATTGACGACAACCTAATATATAAATATATATGCACGCA
TATATTTTGTATATGTAACGTTAAAAACGCATCTGTTTTTGTGATAACTTCGTATAATGTACATTATACGAAGTTATATT
TCAATTATCCGCTAAAAGAAATTCTGTTTTGTTAAAGTAATCTTTTGGTACATATTCTGAAATCTCGCCCTTGGTTAACC
AGGCGAAATCCTCGAATGCATCATTTTTCGACGCCACCAAATCAAATTTTCCAGCCAAAATGTGTGACTTCACAATAAAC
TCAGCAGTCCTATTTCTCTCGTCCTGCAAAACACCTATGGGCGTAGCAGAAACAGACCAAGTGTATATCTGATCACCGCT
CAACAATTTCAATTCGTTCTCTGCGTGTACGTGTAACGGCTTAGATTCATCAGAAAGATCGAAGTTAGGGAATTTCCAAG
TACCGCTTTTATCCTTAACCAAAAGATATAAGGTCCTGCTCAATTGTCTTTCAAGGCTCTTCATATCATTTGACCTGTCA
GCTTCGGTGATTCTATCATTTGGGATCACGGGCCTATTAACATCGTCTTTGCTTTGCTCTTTTTGATTGTTGCTAAATGC
TACTGTACTGTCATCAGAAAGTTTAACTTCTTGCTTAGTACTTCTTTCTCTGCCATGTTTAATGTCCGGTATGCCTCTAG
GAAACCAAATGCCATTTTTTTTGGAGATAGGTCCTTTCTGCAGGGATAGAAATTTGTGTTCTGCTACAGTACCCTTTTTG
AAATAAAAATATGCCGGAAACGTCCACATTAGTCTCTTTTCTAGTTCTGATTGGTACTCATAGTATTTTTTCTCTAGTTC
ATTTAATTCTGATTTAATTATAGGGATTCTTGACAGTAGTACTCCGACTTTAATCTTGGGGGGAGCGGAACTGGCAGTTG
CAGTTGCAGTAGCAAGCCCTCTTTTCAACATTAAATTTACCTTCATGGTACTGGATAAGCGCTTATGATTACGTAGAATA
TAAAGTTTATTGATTGTTTAACTGTTTTCTTTCCTTTTTTTTTTTTCATTTTCATTTTCATCTAAACCTTGAAAAAAAAC
CAGGAATACGGTAAAAAAAGAGAATAAAGAATAGGATAATGCTACATTTGAAACACAGTAGTTATGTGAATACATAAGGA
TGTCCATTTAACAAAAAAAAAAAAGGAACATAGGAAAAAACAGAAATTATATATAGAGGTAGATTAGTTTTATGTACTAT
GAGCAAATAAAGGGTGGAGTAAAGATCTTAGCTTTGTTGTTGTTGCTGCTGCTGTTGGTTAAGCATATTCATCAAAGAAT
TCAATTGAGCAGTGGGGTCAAATTGTTGCTGAGGTACAGGGGGAGCCGCTGCGGCAGGTCCCTGAGAAGGTAATGGTTGG
TTGGGGGCATAACCATACGGTTGCTGCATCATAGGTTGCACATATTGCTGTGGTGGAGGAGATGCCAATGGTGCATTGCC
GTATGGAACAGGGCTGATGCTGCTGATTGAGCCAGATTTGTTAGGTTTACCAGAACGTGGCCCATTTCTGCCAGAATCAG
TAGGCATCTTTTGAGATATTGCCTTGGAAGAAACACCTTCACCAACGATAATATCCGGTTCTTCGAAAACAATACCGGTA
ACGAGAGGTTGACCAGAAGTGCCACCCCATTGCGCACTTACTGACCATTTTTTATCGGCATCGGTCAATCTATGCATTGG
GATGATACTGTAACCGTGTTGATAGTCACAACAATCTCTTGGACCAAAACCAACTCCCCACCTAGTTCTCAATGGCAGGG
CTCCATCTTTATTGAAGTTTTGCAAAACATTTTCGGCCTCATGTCTTGAATAAACTTTCACAAAAGCGTGTTTTCTGGAG
TTATTCAGAATGACGCTTTGTACTTCAGCAAAAGGTTTTAAAACGTTAGCAAGGTCCCATTCCTTCATGTTTAGTGGTAC
CCCACCGATGAAAAGAGTACGGCTGTAGACTTTAATATGATCTGGTGGCAATGTAGAGTCGTAACTTACTGGTTTTGGTC
TATAATGAGGATTATTGGAAACATTAAGCTCATCGGGGTATAAGTGGTGATTGTTTGTGCCAAATGTCGTATTGGGGGCG
CCTATGCTGTATTGGTCCTGGGCCACAGATGGATAGCGGTCCTTCCTGCCTGTCGATGGCTGAGAAAATGGTGCCGGAGG
AGATCTTGATCTATTCCTTCTTGAGTTATATCTTTCTCTTTCACGTTCACGTTCACGTCTGCTACCATATTCGGTAATTG
TATGGGCTTGGGGAGGTGCGACTGTACCCACGGATGTATGTGAAGGCAAAGTTTTAAAATGTTTCTGCAGAGCCGCTATT
ACTTGGAAAAGAGCTGCTTGCTGTTTGGCTGGATCTGTGGAAGTCAAATCAGTTGGAAGACTTATGTTCAAGTTTAAAGG
AGGACTTTTCTTTAGATTTGACAAGATTTGTTTCGACCTCTGCTTTGGGTCTAAGCTCAATTGTTGGCTGGCAGTGTTCG
CGGTGTTATTCGATATGTCCATAGCAAAGCATTTTGACCTGATGGCGTTCAAGTAACTCTTTTGAAACAAGCCGGACCTG
TCCCAAATGTCTAAAAGCATACGAATTTTTTCCTTGTGGTCTTGATTACTTTTTGCAATAGCATCGGATAGCAGTTCTTG
AATTACTTCGCCCAACGTGTTTATGGCATGGGCGCAGGTGCCTGGCTTATTTGATGATGAATTTGAATTTGATCTTGTTT
CATCCAAGTAAGCTCTACCTATTGAATCGATGATATATAAAGAACCTAATTTATGAGAATCGGGACAAAGTCTTGAGTAG
TCTATTATCAAAGATATGATTTTCGATTCAATATCAATGTGATCAAGTGCGTAAGTGGTTAGTTTCTTAATACGAGAACC
TGAAATACCAGATTTCAAATCTTTGAATGATTCCAAGGTAGCTACAAAATTTTGAAAATCGTCGTCCTGCTGCATTATGG
GATGTTTAGTATGTTTGTTGCTTTCCGGTTCCTTTCCTGTAACTCGTGCTTGGAGAAAAGTACTAGAAAAAATGTGTAAT
CAGAGAAAACTACAATACAAAAAAATAGACAATAGTATATTTTTCTTTTGCTTGAAATTATAGGTTGTAGCAATGGATAC
GGTAACGTAACTAATTGTAAGAAGAGCCTTGATTGGTGAGTTAGTTGTGTACAATACGATAATACGATGCGATACGATAC
GAAAACGATACAATAAGGTTGCCGAGTACTGACTTTTGATATGTTAAAAGCATGAAACTCGTAAAGGGAAGGAGCGGGGA
GTCATGCTAACGAGGAATGGAACATGGAGGAAGGACGAAACACTTGCCCTTTTATACTTTTTCTTTTTCACCTCCTCCGC
TCCGACCGGTGGCAAAAAAAAAAATCAAAAATGTACCGTATGTAATGACCAATAAATCACCAAAGACGAAACATTTATTT
TTGCCGCCGACTTTCCAATGAATTTGCTCAATTTCAGGTTAGTGGTCATAAGGATATCTAACAAGCCATCAAAAGCATAA
TGTTTTTGAGTACTCGATAGAATTATGTATTGCGGACTTTAGTAGAATAGGAAACAATGCGCTATACGTGCGCAGTAGCT
CATTTCGACCATAAACTAATTGTAGATTTTTTGCGTTTCTGGTGCTATTCATTGAAACAAGAAACCGATAGTACTTCCAC
TTACAATACTAATACTTGCGGTAATGTTACAATCCTTCACTTATTATTTTCGGAGAATAATAACCATGCATCTTGCAATA
CTTTCACGGCTTTGCCTTGTCTCGTGCGCTAGTAACTGCAGTAGAACCCACCCATATGACAATGCAAATATTAATCTAAC
TTAGTCAAAAAAAAAAAATGCCTTCACCTCGTTTGTCTTCATCTGAGATAAGGTTCCGGTTTTCATCTTGTCCCTGTTTG
TTGCCTTTGTTCTTGCCTCATCGCTTCTAAAGCGGCTTTCAAGCTTTGATCTTTAAATGGAAATCTTTAATTCTAAGAAG
TGGTAGCAACCATTGAGAGGCAAAAACAAGGGAACGACGGAAAGCAGGCATGAGCGCTATCTATAAATTATCTATTCAGG
GCATACGGTCTTTTGACTCCAATGATAGGGAAACTATTGAATTTGGCAAGCCTCTGACTTTAATAGTCGGCATGAATGGT
TCAGGTAAAACGACTATCATCGAATGTTTAAAATATGCCACTACCGGCGACTTGCCACCCAACAGCAAGGGAGGAGTATT
CATTCATGACCCGAAGATAACTGGTGAAAAGGACATTAGAGCTCAGGTCAAACTGGCGTTTACGAGTGCCAATGGACTCA
ATATGATTGTCACCAGAAATATTCAGTTGCTAATGAAAAAGACTACTACTACATTTAAAACCTTGGAAGGTCAGTTAGTT
GCCATCAATAATAGTGGTGACCGCAGTACTTTGTCCACCCGGTCTCTGGAATTAGACGCACAAGTACCCCTGTATCTGGG
AGTTCCAAAAGCGATCTTGGAATACGTGATATTCTGTCACCAAGAAGACAGCCTGTGGCCACTGAGTGAACCATCCAATC
TTAAAAAGAAGTTTGATGAAATTTTCCAAGCGATGAAATTTACAAAGGCTCTAGACAATTTAAAATCCATAAAGAAAGAC
ATGTCCGTGGATATCAAGTTATTAAAGCAATCAGTAGAACACTTAAAGTTGGATAAAGACAGATCGAAAGCAATGAAGCT
CAATATCCACCAATTGCAAACTAAGATAGATCAGTATAATGAAGAAGTGTCTGAAATTGAATCTCAATTGAATGAAATCA
CTGAGAAATCCGATAAACTGTTTAAATCTAATCAAGATTTCCAAAAAATACTATCCAAAGTAGAGAACTTGAAAAATACA
AAACTCTCAATTAGTGATCAAGTGAAAAGATTGTCAAACTCAATTGATATTCTCGATTTATCGAAGCCAGATTTGCAAAA
CTTATTGGCAAACTTCTCTAAAGTCTTGATGGATAAGAATAATCAGTTGAGAGATTTGGAAACCGATATTTCAAGTTTGA
AAGACCGTCAGTCATCCTTGCAGAGCCTTTCTAATTCCCTCATCAGGCGGCAGGGTGAGTTAGAAGCTGGTAAGGAGACA
TACGAAAAGAACAGAAATCACCTTTCATCGCTAAAAGAAGCCTTCCAACATAAGTTCCAAGGCCTTTCAAATATTGAAAA
CAGTGATATGGCTCAAGTAAATCACGAAATGTCACAGTTCAAGGCTTTCATCTCTCAGGATTTAACTGACACTATAGATC
AATTTGCAAAGGATATTCAACTAAAGGAAACAAATTTATCCGACTTGATAAAATCAATAACCGTCGATTCACAGAATTTG
GAATATAATAAAAAGGACAGATCTAAATTAATTCACGATAGCGAAGAGTTGGCCGAGAAGTTGAAATCATTTAAAAGTTT
GTCTACTCAAGATAGCCTCAATCATGAACTGGAAAACTTAAAAACATACAAAGAAAAGCTGCAATCTTGGGAAAGTGAGA
ATATTATACCAAAATTGAACCAGAAAATAGAAGAGAAAAATAATGAGATGATTATCTTAGAGAATCAAATTGAGAAATTT
CAAGATCGCATAATGAAAACGAATCAACAAGCGGACTTATACGCCAAACTAGGACTAATAAAGAAGTCCATTAATACTAA
ATTAGACGAGTTACAAAAGATTACGGAAAAATTACAGAATGATTCTAGAATAAGGCAAGTATTCCCATTGACTCAGGAAT
TCCAACGTGCCGATTTAGAAATGGATTTTCAGAAATTATTCATCAATATGCAAAAGAATATAGCGATCAACAACAAAAAG
ATGCACGAATTGGATAGAAGATATACAAACGCTTTGTACAATTTGAACACCATTGAAAAGGATTTACAGGATAATCAGAA
GTCGAAAGAAAAAGTGATACAACTACTAAGCGAAAACTTACCAGAGGATTGTACTATTGATGAATATAATGATGTCCTGG
AAGAAACGGAGCTCTCCTATAAGACTGCGCTGGAAAACTTGAAAATGCATCAAACTACTTTAGAATTTAATAGAAAAGCA
TTAGAGATCGCTGAACGTGACAGCTGCTGTTATTTGTGTTCTAGAAAGTTTGAAAATGAATCGTTTAAAAGTAAGTTGTT
ACAAGAACTAAAAACAAAAACAGACGCAAATTTTGAAAAAACTTTGAAAGACACTGTCCAAAACGAAAAGGAATATCTTC
ATAGTTTAAGGCTACTGGAGAAACATATTATTACACTAAATTCTATAAATGAAAAGATTGATAATTCACAGAAGTGCCTT
GAAAAAGCTAAGGAGGAAACAAAAACTTCCAAATCAAAACTAGATGAATTGGAAGTAGATTCCACAAAATTGAAAGATGA
GAAAGAGTTAGCTGAGTCTGAAATTCGTCCTTTGATTGAGAAGTTTACTTACTTAGAAAAGGAACTTAAGGATCTTGAAA
ACAGTTCTAAAACGATATCTGAGGAGCTATCGATTTATAATACCAGTGAAGATGGTATTCAAACTGTTGATGAATTAAGG
GACCAACAAAGGAAGATGAATGATTCTTTACGTGAACTGAGGAAAACCATTTCAGATTTGCAAATGGAAAAAGATGAAAA
GGTGAGAGAAAATTCAAGAATGATTAACTTGATTAAAGAAAAGGAATTAACAGTTTCTGAAATTGAATCATCTTTAACAC
AGAAACAAAATATTGATGATTCTATAAGGTCAAAAAGGGAAAACATCAACGATATCGATTCTAGAGTAAAGGAGTTAGAA
GCACGTATTATTTCATTAAAAAACAAAAAGGATGAAGCGCAAAGTGTTCTAGACAAAGTAAAAAATGAACGTGATATTCA
AGTACGCAACAAACAAAAAACCGTTGCAGATATTAATCGGTTAATAGATAGATTTCAGACCATTTATAATGAAGTTGTCG
ACTTCGAAGCCAAAGGTTTCGATGAATTGCAAACAACAATAAAAGAACTAGAATTGAACAAAGCTCAAATGCTGGAACTA
AAGGAGCAGCTTGATCTCAAGTCAAATGAAGTTAACGAAGAAAAGAGAAAACTTGCTGACTCAAATAATGAGGAGAAAAA
CTTGAAGCAGAACTTAGAACTAATTGAATTGAAATCACAACTTCAGCACATTGAATCTGAGATAAGTAGATTAGATGTCC
AAAACGCTGAAGCCGAAAGAGATAAATATCAAGAGGAATCACTAAGACTAAGAACAAGATTTGAAAAGCTGAGCTCTGAA
AACGCAGGTAAATTAGGTGAAATGAAACAATTACAGAATCAAATAGATTCATTGACTCATCAACTGCGGACTGATTACAA
AGATATCGAGAAAAATTACCATAAAGAATGGGTTGAATTACAGACAAGATCCTTTGTTACTGACGACATAGATGTCTATT
CAAAAGCATTAGATAGTGCTATTATGAAATATCATGGATTGAAAATGCAAGATATAAACAGGATAATTGATGAATTATGG
AAGCGTACGTATAGTGGTACTGATATAGACACCATCAAAATTAGATCAGATGAAGTTAGTAGTACAGTTAAGGGAAAATC
ATACAACTATCGTGTTGTAATGTACAAGCAGGATGTTGAATTGGATATGAGAGGACGATGTTCCGCGGGTCAAAAAGTTC
TTGCATCGATTATTATTAGATTGGCCTTGAGCGAAACCTTCGGTGCAAATTGTGGCGTAATTGCACTAGACGAACCTACC
ACCAATTTAGATGAAGAAAACATCGAAAGTTTAGCAAAATCTTTACACAATATAATTAATATGAGAAGACATCAAAAGAA
TTTCCAGCTAATCGTGATCACTCATGATGAGAAATTTTTGGGTCATATGAACGCTGCTGCTTTCACCGACCATTTTTTTA
AAGTCAAGAGAGATGATAGGCAAAAATCACAAATTGAGTGGGTCGATATTAACAGAGTCACTTATTGAAAAGACCCCATA
ATATCTACGAAGGGATAGACTTTGATTGATATAACTTCGTATAATGTACATTATACGAAGTTATTAATTAGAGGTGCTGA
AATACTTCGTCGACGAGTTTGTGATAACGCTTCTGTTGCTTAGCCATATCTAAGTGTATATGATATTTAACGCAAAGCAA
TTTTCTTAGTAATATGCTATCGTTTCCAAGTCGGTATTCAGCAAGAGATTCGAATTTTTCGCTATCATTACTAATATCTC
TCTCTGTTATAACGTCAGCTAGTTGTTTCTTTTCTTTAGCGCTTTTGGCCAAAACATAGGCGCCTTTGATACCCATCATA
TCGACATTCTCTTTAGGTTTAATTATTGCTACACCGTTGTTAACCAAGGAAATCAATGATAATAGTCTTTCATTTTTCGC
TTGACTACCAGATATCCTTAACTCTTTGATATGTATATTTGAATTTTCATTTTGAAATGTATCAATTATCAATTTTGTCT
GAAATGATAAAAATTCCAAGATACAAATATATTTATATGTAAGATTCAACATTGATGTATCGGTGGACTCGCCAATGAAA
GAACCCTTTATCCGTGGATCTGCAAATGGGGTTCTGTTACCCTCATAGTCGCCATAGAAAAACATATCTTTCGTAAGAAT
ATGAATTGAGAGACCATTGTTCTTCTCAATGTCACGAATGGTTTGTTCGAGTACTTGATAGATATCAGCACCATCTTTCA
GAATTTTCCTGGCACATGGATGACTCTCAAATAAATGTTCAATTAATTTACCAGTACACGACTGGCCCGCAGCATAAACA
GAAAAATCACCCCTGTTGTCAAGTATAGTATCAAAAGGTCCCCATACTCCAGGAATTCTAGTATCAGAGATGGTAGTACC
ATACATGTAGCAGCTAGAAGTCCCGGCTATCATAAACAATGATGTTTCCAAATGAGGAGAAGCAACTGCGAACCAACTTG
CATAACTGTCAATACATGATCTGACAACGGTGGTGCTGATATGTTTATTGGCAACAAGACTAGTGGTTCCAATGCTTACA
TTAGATGGTAAATTTATAATGTTTTTGTAAAATGAAGATGACCAGCCAGATACCTCTCCATCATTGCCTATACCATTAAG
ATTTTCTCTTCCCAAAAGTCCTTCAATGTTCCATTCATACAAGCGGCTCAGTTCATAAGCAATGTATTGATGAAGATCAA
AGATATGAAAATGTTTGTCTCGTAAATGAGAGTATTCATCTAAAAAGTACTTCAACTTTGGAACACCCATTTCTGGAACG
AACTTTCCTCCCAAATAATCCAAAAGCTGTTGTGGACATTGCATATTTAGCCATTGACATTCGTTTACGGCAGAAGAGTC
CATCCAAAATATGACATTATCTTCATTTGGATACGGTATCAGCATGTTACTTGTGCGATCCCTTTCGAAAATAGCTAATG
AACACGTTGCAGAAACACCACATGACTTTACCTCATATTCTCTAATGTTCAGTTTCTGAAGACACTTTTGAAGGGCTTTA
ATTATTTCAGTTGATTTTTGCCAGAATTTCCATGACTTCTTTGAAGAATCCTGGTAGTATGGGACTGGTTCCTGCGCCAT
TTCTAACAGCGCATCATTGTAGTAATTATATACACCTATTCTAGCACTTGATGAACCTACATCAATTCCGATGCCAACTT
GCAGACTGCTATTCATGATTTCACCTATATAACACGTTGGTTTCTCATTTAAAGTTACCTTTATTGAAAAAAATAAACTG
ATACATTTTTAAATTTCAGCTTACTAAGGTGCTAGAAAGCCGAACTACGCTATGAATTAATATTGAATTTATTGCGAAGT
TTAAAATTATTGTAAAATATCTATTTGTACATATGTATCTTCTCAGAAAAAATAGCGTATATCTATGTAGTTATTTTTGT
TTTTCTCTTCCTCTCATCAGGAGGACCGTCTTATATTTTGCTGCTTTATAGAACCATCTAGCAAAAAAAAAAACCAGAGC
AAACCAAATGCTCAGTATATACCTCTAGGTAATAACTTCGTATAATGTACATTATACGAAGTTATACTTTAACGTCTTGG
ACCTCTTCCTCTTCTTGTCATTTCAGGTAGCTTAAATGGAACTTTCATAGTGGCAATTTTATAAGAAGCTGCAGTACTTT
TTGGAATGCCAAAAGCCTCAGCTTGAGCCACTGTGGCACCTTTGACAATAGCACCAAGTACCCTGAACAAACTGACAACT
TTGGAAGGTTTCAAGTTCAATTCGTGTGCTAAGGGTGTGATTTCAACAATGAAGTTATCCAAATGCATTATGATTGCCAA
GATGTAGCATAAGATTTTATCTTCATTTTGTGGGTCAATGAAATAACTTCTGTCTTTGCTACGACCGAACTGACCAGGCT
TTATCACGGTAAATCTGCTTAAGATACCATCTACCAAGATTTCAGGAGGACTGTTCAACCTTTCTAACAACTTCGTCTTG
TTATTCACGCGTCTATTTTCGTATACGCCCAGTAATAGTGATAAGTAGTATAGTAGCTGTAATTTGGTCATTTGTGAAGG
TTGTGTCAAAGAGTCCAATTTCTTTGCCACATACTTGGAATTGTTTTGGTATGGGAACAATTCCAACTTCTTTTCCTTAT
CCGCTTCTTTCAGAATTGATGAAACGCGAATAAACTGTAATTCCTTCTTTGGTATTATACTTTCAATTGGGTAAATTTGT
TCTACATCAGTGGCATCGATATTGGCTAATGGAGTAGGTCTATCGTTGGAAGTAATTTCATCCAATTGAGCCCGAGTTGG
TAAATCCTTGCTAGCGGTACGAACACTGTCAACGATATCAATAGCAGAATCAGTCAACTTATCAGAGTCAATACGGTTTC
TTTCTAGATCTGCAATAGCTTTTTTAGCCTTTTTAGTACCAAACGCTTCACCCAACGCATTTCTCAAAGCAGATGGACGA
GTATCACTCTTACTTTTTATTTTTGGACCCCTTAGATTCTTGCTTGACTTGGATACAACTTTGGAAACAAGTACGGGAGC
CTTGTAGAGTTGAATACTTTTCTTTTCTGGATTAAATAGGCCCACAACATACTGGTTCGAAGCTTGGGAAGAAGAATCAG
TATAACCTTCGTATTCTAGTCTCTCGTTTTCACCGTGTAATACGAATTCGTCCTTTTCAGACTTCTTTTTTTTGTATAAG
TCGAACGTAGTGTCACTGGGAGCACGGAAGCCCTTGAAGAAACTTCCCACGGCAACAGAGGGTTGATCTTGAACACTTTC
AATTTCGATTTCAGAAACAGACCTTTTCACGGACATTACTAGATAAAGTGCAAAAGGTTGATAACGACTGCAATAGTGGT
AGCAACTTAAAAAGCCCTCCTAATATCATTAGTGTTCATGCAAGAATACTTACTATTAAAAATGAGATGGAAAATTTCAG
CTCATCGCAATAAAAAATTTTCAGCGCGGGTGACCGCAAACATTTTTCATCGCGAAGAGTCAAAAGACATTATCAATTGA
AAAGAACAGTATTGCTAATTGGCGTCGGTGATTAGGTGTCCGGTCAAGTTCTTATTCTATGCATGAATATCTTCATAAAA
GCCCTGAGAAGATATACTATAATGTCTACGCCGAAGATTGTGCAGCCCAAATGGAAGGTTCCAACGCCACAAGCTAAAGA
AACTGTGTTGAAGTTGTACAACAGTTTAACAAGATCTAAGGTTGAATTCATTCCGCAATCTGGCAATAGAGGTGTCACTT
GGTACTCTTGCGGTCCTACTGTTTACGATGCCTCCCATATGGGTCATGCCAGAAACTATGTCTCTATTGATATCAATAGA
AGAATTATTCAAGATTATTTTGGTTACGACGTGCAATTTGTGCAAAATGTTACTGATATCGACGATAAAATTATTTTGAG
AGCTAGACAAAACTATTTATTTGACAATTTTGTCAAAGAAAATGATACCAAATTCAACGCCACTGTTGTTGACAAGGTCA
AAACCGCACTTTTCCAATATATCAACAAAAATTTTACTATTCAAGGCAGCGAGATCAAAACTATCGAAGAATTTGAAACT
TGGTTATCGAATGCTGATACTGAAACTTTAAAATTGGAGAATCCTAAATTCCCTATGCATGTCACCGCAGTTCAAAATGC
TATTGAATCAATCACTAAGGGCGATTCCATGGACGCAGAAGTTGCCTTTGAAAAAGTCAAGGACGTTACGGTTCCTCTAT
TGGATAAAGAATTGGGCTCTACCATTAGCAATCCAGAGATTTTCCGCCAACTTCCAGCTTACTGGGAACAGAAATTCAAT
GATGACATGTTATCATTAAACGTGCTACCTCCCACCGTTACAACTCGTGTTTCTGAGTACGTTCCAGAAATTATTGACTT
TGTTCAAAAAATTATTGATAATGGCTATGCTTACGCTACCAGTGATGGCAGTGTGTACTTTGATACTTTAAAATTTGACA
AATCCCCAAATCATGACTATGCTAAATGCCAGCCATGGAATAAGGGCCAGTTAGACTTAATTAATGATGGTGAAGGGTCC
TTAAGCAACTTTGCTGATAACGGAAAAAAGTCGAATAATGATTTTGCTTTATGGAAGGCTTCCAAGGCAGGTGAACCTGA
GTGGGAATCACCATGGGGTAAGGGTAGACCAGGATGGCATATTGAATGCAGCGTTATGGCTTCAGACATTTTGGGTTCTA
ACATCGATATTCATTCAGGTGGCATCGATTTGGCCTTTCCTCACCATGACAATGAATTAGCCCAAAGTGAGGCCAGATTC
GACAATCAACAGTGGATCAACTATTTCTTACATACGGGCCATTTACATATTGAGGGTCAAAAAATGTCTAAATCCTTAAA
GAATTTCATTACCATTCAAGAAGCTTTGAAAAAATTCTCACCGCGCCAATTAAGATTGGCTTTTGCCTCAGTACAATGGA
ACAATCAATTGGATTTCAAGGAATCTTTGATCCATGAAGTAAAGTCATTTGAAAACTCCATGAACAATTTTTTTAAGACT
ATTAGAGCATTGAAGAACGATGCAGCTTCTGCAGGTCATATCTCTAAAAAGTTTAGTCCCTTAGAGAAAGAATTATTGGC
TGATTTTGTCGAATCAGAAAGCAAGGTTCACAGCGCTTTCTGTGATAATTTATCCACACCTGTTGCTTTGAAGACACTGA
GCGAATTAGTGACCAAGTCAAACACATACATTACCACTGCAGGTGCTGCTTTAAAAATTGAGCCCTTGATTGCTATCTGT
AGCTACATCACCAAAATCTTAAGAATAATTGGATTTCCATCCCGTCCTGACAATTTGGGTTGGGCAGCCCAAGCTGGCTC
CAACGATGGATCCCTAGGCTCATTGGAAGACACTGTTATGCCATATGTTAAGTGTTTATCCACATTTAGAGATGATGTAC
GTTCCTTAGCTATCAAGAAAGCCGAACCCAAGGAATTCTTGCAATTAACGGATAAAATTAGAAACGAAGATTTGCTAAAC
TTGAATGTTGCCTTGGATGATAGGAATGGACAATCTGCCTTGATCAAATTTTTGACTAACGATGAAAAATTGGAAATTGT
CAAGCTAAACGAGGAGAAACATGCCAACGAACTAGCAAAGAAACAAAAGAAATTGGAACAGCAGAAATTAAGAGAGCAGA
AGGAAAACGAGAGGAAGCAGAAAGCTCAAATTAAACCACAAGATATGTTCAAGGATGTCACATTGTACAGTGCTTGGGAC
GAGCAAGGCCTTCCAACAAAGGACAAAGACGGTAATGATATCACCAAGAGTATGACCAAGAAGTTGAAGAAGCAATGGGA
ACAACAAAAGAAGCTACATGAAGAGTACTTTGGTGAAGACAAATAAAATACTCGTGGCTTCGTTATGTGTGCAACTATTC
AAAAGTACGTATATATGTATATACCATCTTTTTTTACGTTAAAATAGTGAAAAAGGAAAGGAGGAAAGAAAAAACTAATA
TAATTAATTGTATTATATATGTACTTTTCATTTTGGAATGTGAAAAAATTCCAGGCGGAAAAAATTGAAAAAATCAAACA
CTGCGCTTGTGAGAAAAGGGAAGAAAAGCATCCTAATGATTAGGCGCTTGATGTTGACGACAAACATTTCGAAGCATAAC
ACTGCCAATGATGAGTGACCAAGAAAACGAGAACGAGCATGCAAAAGCATTCTTAGGATTGGCTAAATGCGAAGAAGAAG
TGGACGCTATTGAACGTGAGGTAGAATTATACAGATTGAACAAAATGAAGCCTGTTTATGAAAAGAGGGACGCGTATATT
GACGAAATTGCAGAGTTCTGGAAAATTGTGCTTTCACAACACGTTAGTTTTGCGAATTACATAAGGGCTTCAGATTTTAA
ATACATTGACACTATAGATAAGATCAAAGTAGAATGGCTGGCATTGGAGTCTGAAATGTACGACACTAGAGATTTTAGTA
TAACATTCCATTTCCATGGAATTGAGGGAGACTTCAAAGAGCAGCAAGTCACCAAGGTGTTCCAAATCAAAAAAGGCAAA
GATGACCAAGAAGACGGGATACTGACTAGTGAGCCCGTTCCAATTGAGTGGCCCCAGAGTTACGACTCGATAAACCCGGA
CTTGATCAAAGACAAACGCAGTCCAGAGGGTAAAAAAAAGTACAGACAGGGAATGAAAACCATATTTGGCTGGTTCAGAT
GGACCGGCCTAAAACCCGGAAAGGAGTTCCCGCACGGCGACTCATTGGCGTCATTGTTCAGTGAAGAGATCTACCCTTTT
TGTGTGAAGTACTATGCTGAGGCCCAGAGGGACTTGGAAGACGAAGAAGGAGAATCCGGGTTAAGCGCAGATGGCGACAG
CGAGGATGACGATGGCAGTCTCGGTGAGGTGGACTTGCCACTATCCGACGAGGAACCAAGCTCTAAGAAAAGGAAAGTTT
AATAGTCTAGGTCCGGAGCGGGCTTGGACAATGGCTTACCTCTTTGGCTCATAGCACGCTTTTTTGTTGAGTCTGGAGTT
CTTCTTTGTTGTTTAGTTACCTTAAACTTACTCATTGGATCATCTTTAAGCAATTTTGACTTCTTCTTCTGCGAACTTAT
GGATGTTGCGGCACCAGAAGCGGAAATAGTAGTGGCCGCCCTTACAGGCGGTGTTGCAGGTTGGTTTAGTATAGATGAAT
CTAGTTTTTTCTTACCTAATAAATAGTCTTCCTTTTCGTCACTCAGTTTTGCGTCCTGGTACATCCATTCTAAACCGCTT
TTCTTCAAAGCCAAGTCATTCTTGAGAGTCTCCGGCTTATCCTTGCTCGATTCGTTCAGCAGTTCATTTAGTTCTCGTTC
TTTTTCAATTTCTTTCAATCGCGTGTTAAGCTTCTGCTGTTCGGTAATTAGATCCTGTTCGGTCTCCCATACTTTTTTTC
TATTTTTCATAAGCTTGGGATTCCATGATTTCAACAGATTCAAATCGCCCGACCCCATGATAATGTACTCTCGATTTGGC
CTTTCTTCCCTGTACTCAAAACTGAACGCTCATCTCTTTTGAGAAGCTGCATGCTACGTACCACTTGTTCTTATATCTCT
GTATGTAAGCCCGCGGCGGGAGAAGAAGAAAAAGAAATAAAAAAAGATGAGATGTTATATTATATATTATAGTGTAAATA
TGCACTTGGACTTAAATAACTAAACAGTTACGTTTTATATAGGATAACAACACTAAGAAAGAAAGCGAGCAGCGAGTAAG
CGACTCGGCGTAAGCCTTGAACTTAAAACCCATGAATTTTAATGTTCTTCTTTTGCAATCCCAGTTGGGAGATCATAAAT
TCGCAAACCTTTGCTCTTTGGTCACCCTGCAACTGAATAATCTCCCCCATTTCTGGATCCTTGACAATGTTACCATTACA
TGCAAAGTCCTTCTTTAGGACCTTAAGAATTCTCTTTAAATCATATTCCTCTGGGACACCTTGCACCGTAGTTAAAGTTT
TTCTACCATTTCTCTGTTGGATACGAATATGAATATAGTTTGAAGTGGCGGTTTCGTCGTCTCCTGTGTCGGCGAAAGGA
TCAAATGATTTCAGATTCTCAATGGACATACGATTTGCTTCAGCTATATTAATATATTCCTTGTCTTTTTTGAAAAAGAA
TAGAAAGGAGAAAACCCCCAGCACGAAACGAAAACAACAAGTAGCTCTTCTCTTGTTTTGTCCTTTTGCAGTTTGCTTTT
ATCCCTGTGATGAAAAAAAAAAAAACTAAAATTTTTTGCCGGCGCATCGAAAAAATCTGTTACCCGACCCGTTATTGGTG
ATAATACCCATTTTTAACGCGATCACATATCATAAACTGCAGTGAGAGGGTCGTTTACAGTAGTTATAGTACCGAACCAA
AAGACTGGAACCATGTACACATGATCCTTTTACGGGTACTTTTTATTGTAATGTAGGTCGGTGCGTTTTGTACGACGACG
CAGCGGCTGCTCGTATAAAATGACGCGGTCGCGCGCCGTTTGACGTCCTATAGGAGAATGCCAAAAAGGGTGTTTTGCTG
GAAAATATACATATATAAATATATATAAAGAATAGTGAAACAATAGAAATATTAGTAATACAGCCATAGCAGTAGTAGTG
ATAGTACTAGCAGCTAGAACAGGATGTCCAGAATAGATTCAGATCTGCAGAAAGCGCTTAAAAAGGCGTGTTCCGTTGAG
GAGACCGCACCTAAGAGAAAGCACGTACGCGCATGCATAGTGTACACATGGGACCATCAGTCTTCCAAAGCTGTTTTTAC
AACCCTTAAGACGCTGCCTCTGGCCAATGACGAAGTGCAACTGTTCAAGATGCTTATTGTACTGCATAAGATCATACAAG
AGGGACATCCGTCAGCGCTAGCTGAGGCCATCCGGGATAGGGACTGGATCAGATCTCTGGGTAGGGTTCACAGCGGTGGC
AGCAGCTATTCAAAGCTGATTCGGGAGTATGTGCGGTACCTGGTTTTGAAGCTGGACTTTCATGCGCACCATAGAGGGTT
TAACAACGGGACGTTTGAGTACGAGGAGTATGTGTCACTGGTTTCAGTTTCCGACCCGGACGAAGGGTACGAGACGATCT
TAGATTTGATGTCGTTACAGGATTCTCTTGACGAGTTCTCGCAGATCATCTTTGCGTCGATTCAGTCCGAGAGGAGAAAT
ACTGAGTGCAAAATTTCGGCGCTGATTCCATTAATCGCTGAGAGCTACGGCATCTATAAATTCATCACCTCGATGCTGAG
AGCTATGCACAGGCAATTGAATGATGCGGAGGGTGACGCTGCTCTGCAGCCCTTGAAAGAACGGTACGAGTTGCAACATG
CAAGGCTGTTTGAGTTTTACGCGGACTGCTCTTCTGTGAAGTACTTGACCACGTTAGTAACCATTCCAAAACTACCCGTG
GACGCTCCAGACGTATTTTTAATCAACGATGTGGACGAGTCAAAAGAGATTAAGTTCAAAAAAAGAGAGCCCTCTGTAAC
TCCAGCGCGGACGCCGGCACGGACTCCAACACCAACACCACCTGTTGTTGCTGAGCCGGCCATCAGTCCTAGACCAGTTA
GCCAAAGAACTACTTCGACGCCTACGGGTTACTTGCAAACTATGCCGACGGGTGCCACCACTGGGATGATGATCCCCACT
GCCACTGGTGCAGCTAACGCCATTTTTCCACAGGCGACGGCACAAATGCAGCCGGACTTCTGGGCCAATCAACAAGCCCA
GTTTGCGAACGAGCAAAACCGTCTTGAGCAAGAGCGTGTGCAACAGTTGCAACAACAGCAGGCACAGCAGGAACTGTTTC
AACAGCAGTTACAAAAAGCACAACAGGATATGATGAATATGCAGCTTCAACAACAAAACCAACATCAAAACGATTTAATT
GCCCTCACCAATCAATATGAAAAGGACCAGGCTTTATTGCAGCAATATGACCAAAGAGTGCAGCAGCTGGAAAGTGAAAT
CACAACGATGGATTCTACAGCTTCCAAACAATTGGCTAATAAAGATGAGCAATTGACCGCTTTACAGGACCAATTGGATG
TTTGGGAAAGAAAATATGAGTCTTTAGCCAAGCTATACTCCCAGTTGCGTCAAGAGCATCTAAATCTTTTACCTCGTTTT
AAAAAACTGCAGTTAAAGGTGAATAGTGCGCAGGAATCCATTCAGAAAAAGGAACAGTTAGAACACAAATTGAAGCAAAA
GGATTTGCAAATGGCCGAGTTGGTTAAGGACCGTGACAGGGCAAGGTTAGAATTAGAAAGATCCATTAATAATGCAGAGG
CGGACAGTGCAGCGGCGACAGCAGCAGCAGAAACAATGACTCAGGATAAAATGAACCCTATTCTGGATGCCATATTGGAA
AGCGGTATCAACACCATCCAGGAATCGGTCTATAATCTCGATTCTCCTTTGAGTTGGTCGGGTCCGCTGACTCCACCCAC
TTTCCTTTTGTCCTTATTGGAAAGTACTTCTGAAAACGCCACTGAGTTTGCCACCAGTTTCAATAATTTGATAGTAGACG
GCCTTGCACACGGCGACCAAACAGAGGTCATACACTGCGTTAGTGATTTCAGTACTTCGATGGCTACACTGGTGACCAAT
TCAAAGGCGTACGCCGTTACTACATTACCTCAGGAACAGTCTGATCAAATTTTGACCCTGGTGAAGAGATGTGCCAGAGA
GGCCCAATATTTCTTCGAGGATTTGATGTCTGAAAATCTTAACCAGGTCGGTGATGAGGAGAAAACTGATATCGTCATCA
ATGCCAACGTGGACATGCAAGAGAAGTTGCAAGAGCTATCTTTGGCTATCGAACCGTTATTGAACATACAATCTGTCAAA
TCAAATAAAGAAACGAACCCACATTCTGAATTGGTTGCCACTGCTGACAAAATTGTCAAATCCTCAGAACACTTACGTGT
TGACGTTCCTAAACCATTGTTGTCATTGGCATTAATGATTATTGATGCTGTTGTGGCTTTGGTAAAGGCTGCTATTCAGT
GCCAAAATGAAATTGCCACCACGACAAGTATTCCTCTGAACCAATTCTACTTGAAAAACAGCAGATGGACAGAAGGTTTG
ATCTCCGCGGCAAAGGCTGTGGCAGGTGCAACCAATGTTTTAATCACTACTGCTAGTAAGTTAATCACTTCTGAAGACAA
TGAAAACACATCACCTGAACAATTTATCGTCGCCTCCAAAGAAGTGGCCGCATCCACAATACAATTGGTTGCTGCTAGCC
GTGTTAAGACCAGTATTCACTCGAAGGCCCAAGATAAATTGGAACACTGTTCCAAAGATGTTACCGATGCATGCAGAAGT
TTGGGTAACCACGTCATGGGTATGATTGAAGATGATCATTCGACTTCGCAACAGCAGCAACCATTGGACTTCACATCCGA
ACACACATTGAAGACTGCCGAAATGGAACAGCAAGTGGAAATTTTGAAGTTAGAACAATCCTTGAGCAACGCTAGAAAAC
GTTTAGGTGAGATCCGTAGGCATGCCTACTATAACCAGGATGATGATTGATCAATAACTTCGTATAATGTACATTATACG
AAGTTATTGAATTGTACTTTTTATATATAAAGATAAACGTTAATATAAATATATTTATTTGAAGACGTCTTTTACGTTTT
TCTGTATCTGATTGGTATATGCGTTCTCGTCCGGGGACATTTTTTCTTTTTTTGGTGCGGCGAATGGAAATAATCGCGAT
AATGAATATGCAAGGAACAAAGAACAGACACCCCACCCTTATTATCATATCACATCTCTGTAGGAGTCTACCATTTTGCT
TCTATTGTAATCTTTGCGACTTTATTTCAACTCACCATTCATACAAAATTTCTACTGCCGTTTAAAATAAGGAAAGCATA
AAGATTAAAGCAAATTAAGAGGAACCCTTTTTTTTTTTGATTTCGATACAATGGCATTTTGGTTACCTCAAAATATACAA
AAGCGGCTGCTTCTTTACGTCCTTCAGCAAATTTCGCTGTTCTCCAATATAGATTTATCTAACTTGGACGTTTCTATAGG
GTCTAAGTCACATTTCTCGTTCCATGATGTGAATCTGTCACTTGATGATCTCAACATTCCAAACGTGCAAATAAACGAAG
GCATAGTTGACGAGCTTGTGTTAAAATTAACAGTTTCTGGCGGTGTGGAAATCGATGGGTCTGGTTTAAGATTTATCATG
ACACCTTTATACAGTTCAGGTAGCCAGGAATTGCATAGCGATTTTTTGGTTAAAAGCATCCAAGATCTTACGAATTCGAT
GTTACAATTTAGTGATCCATTGACCACATATAATAGGTACAAAGAAGATGACATTAGCTCTTCAGACAGTAGTAGTGATC
TCAACTCTAATATAGAAGCTTCAAAACCAGCCGCAAATGGTTCTTATACTCTTCAAAATATGCGGAACAAGGCCCTTAAT
GTAGCCTTAGCGAAATTGAAAATAGCATTAAAGGACGTTACCATACGTTTCATAGTGAATGATAGAGATCCTTCCGATAA
CATTGTGGAGGTTCATCTAGAAAGCATACAACTTATTACTACAGACGCAAATTTACGACATATAAACATTGAAAATATCA
CCATTTCCTCAATCCAAAAGCAAGCCGTTCCAGATAGCCCAGTGCATCCTTTCAATAATGACGATCTGTCACAAAGCGTT
TATTTATCAAAAATGGAGGCTACTTCACTTTATATGAGCGCCATGGAAGAGCAATCAAATGAAGACCCCAGTGAACCCCA
AGTTACACAAGAAGAACAAGAGAATGATAAGTGCAAGGAATCTTTAATGGAAATAAATAATTTGAACATAGCTTTTAAGG
GTTTATCATCGGTCAATGATCTCAGAATGTCTAATATTGTTATTGATATTCAGGATGTTCATTTAGCGATACACAAAATT
GTCGAAATCAAAAACTCCACTTTGAAGAATATTATAGATATCATTGTTACACATTTGGATGCCAATGAAAGCTTCAGCTG
TCAGGACAGTCAATCACCAAGCCCTGACAAGCAGGAACCATCAGCTCTTTCTTCTGTTGATATCAAATGTATATACTTAA
ACTTAGGCCAAGATATCACAGTAATTTTGAAGAGCTTTAAATTAGAGCAAAAGGAAAATAATTCATTGGCATTTTCTTTA
GGCTCATTTTATTCTAATTCGAGTCCATTGACAATTAGCCATAAAACTAAGCCATTGCTCACTGGAGAACAAACCCCTCA
AAGCATCGCATTAAATATGGGCGACGAACTAGATATTATTATCAGTCATGATGGCATTGCGCATTTCTTTAAAATCTTTC
AGTTTGTTTCAAAATGTATGTCCTTTTATCAGAATAAGTCAAAGGGTATGATGCCACAAATCGCTAGCGACACTAAAAGG
ACCGTACAACTTACCTCAAAAGCAGTGAAGTTGTCGCTTAAGTTTCCATATTTTTTATTATGTTTCCAGGTTTCACCCTT
CATTTACGACTCTAACCGTGAGTTGTACATTGAGCTTGTAGACGTATTTAAAAAACTACCTTCTCGGTGCACGAAAATAT
TGACAATGTCGAGCATTACGATCTCGAACTTGCAATCCCCTCTACAACTGGGTTCATATGACGATACTTTGAAAGAAGCG
CTAATTTATAGTTCTGTCCATGCAATCATCAAAGAAGTGATATTTAACGAAGAATATTCTGGAATAGTACAATTAGTCGA
AGATATTTCTGCGTTTGGAAAACTTTTCACGGATTCAAAGAACAGTGAATGTACAGGAAAGTCTAAAAGCAAGAGAGGCT
CCTTTTTGCAGAGAAGTGTCAGAGTACTTAATTCTTCCAGGTTCGTTTACAAGCAGAGTTTATCCGCTAATTTTTCTCTC
AAGATAGATTCCATGAAGTTAAAAGTATCAGAAATTATAGGGCCGCAATTTGGTTCTGTGGAAGCATTACTATCAAATAA
TTTCTTTGCGATTACGGATGACTCTCAAATTGTATATTTTACAAAGAACTTAAAGGTAGAAAGAAAGACACCGTCATTAT
TAGAGCCACAAGAAATCATGTCAGTAGTTTTGAATAAAGCAGTTAACGAACCTGTACTATATGTTCATAGAAGGGCGAAT
GGAAAGTTAAAAGTCATTTTTAACAACATTCGCATACATTACTATGCAAGGTGGTTAGAAATACTAAAGAAGAATATTGG
TCCAGACAACGCTTCAAGCAAAGATGAACCTGTTTCACAAAAGCTTAGTAAAAAACAACCGACTTCAGGATTTCCCTGGG
AACTCAAATGTCTGGACTGCTCTCTAATTCTGCACCCTTTCAGATTAAAAAGTGTAATGGTCATTGTACTTGACAATCTA
ACAACTGGTGGAAGTTCATTTATCCCACAGGCTAAATTGTTGAGCAAAGCTAATACACTCTTCCTAATAGATGACTATCA
GAATTTCAAAATTCAAAAAGATAAGAACTGGCCTAGTTTGATAAATTTTTATGCTGGTCAAGGTTTCTCTGCAATCGGTA
AAATAGATACTTTGAATTTTTTAATAAACAAATCCGATGGTGCCCTTTTATTGGATTGTAAAATAGAACAAGTTGGTCTT
TCATTATGCGCGGATTCTTTTCAAACTTTTTGTCAGCTTTGTATTGATTTAAAATATCCTCAGACGTTTCCTGATGAGGA
AAAATTTAGAACGCAGTTGAAAAATCCTATCGATGTATTCAAAGACATCGATTGTGATCTTTTCAATTCTGCCTTCATCC
GGGAGAACAATCATCAAAATGATTACGACTCAGTGCATTTGGTAGACAGTTTTCTCGACAAAACTCACGAGTTCAACAAT
GGTGCCAGAAGTAAACTATCCTCTCAAGGTTCATACGAAATGGATTCAAGTAGCGGTACCGCTACAGGTGGTATTTTACT
TCCCCATGAGAGTTATCTAGACTCTGCTCAGCCAAAAGAAGAAGATACTCCACCAATCGCCTCAAAAGAGCAAGAAAGGG
ATGTGGATATAAGGGGTAGTATAGATGTCGAAAAAGTTGTTATAAAACTATTTGACGGTTACGACTGGAAGTACACCAGA
AAATTTATCGCTAATACTGTTGAAAAACTGGATAAGGAGTTGTCAAAGGCTGAAGCTTCATCATCGAAATCAAATGTACC
CCAATCAGAGGCAAATATTTTTGACTCTATTTATATATCTGCTAACAAAAACAATGTCACAGATTTGAGAAGAAATCTTG
ATGGTGAGATCCAGGGGGTTCAGAATTCCTTCTCTGATGTCTCTAAAGTTAATTTGCGACCTTCTAAGCATTACAAAGCC
CTGATTCAATTGAACAAAGTACATGTCAATTTGAAGAATTATCGAGTAGATGAACCCGATGAGTCTAACTCTGATAATTC
CACAGATGTTTTGAACCGATGTGTAGTTTCCATTTACGAATTTGAAATTATTGACAACGTCCCAACCAGTACTTGGAACA
AATTTGTAACTTTGCTAAAGCACGAACCGTGGCCACACAGTTCTCCGATGTTTCTTCTGGACCTGGAATTTATCCGGCCG
ATCGACTTTTTGCAAGCAGTGGAATTAGTCATGCAATTAAATGTTGCGCCTTTACGCCTTCACGTGGATCAAGACACTTT
AGAGTTTCTAATAAGGTTCTTAGGGTTCAAAGATAAAAGATTTGAATTAATTGATGAGTATCCAGATATTGTATTTATTC
AAAAATTTAGCACTAATTCAATTAAGTTAAGATTAGATTATAAGCCGAAAAAAGTTGATTATGCGGGTTTAAGATCGGGC
CAAACTTCTGAATTGATGAATTTTTTTACCCTTGATGGATCCAAGATTATTTTGAAAAGCGTAGTCCTGTATGGATTAAA
TGGATTCGATGAATTAAATAATAAACTGAAAGCCATTTGGACGCCGGATATTACCAAAAAGCAGCTGCCTGGCGTTTTGG
AAGGACTGGCTCCTGTCAGATCGTTTATGGCGATTGGGTCAGGGGTGAAGACCCTAGTCACAGTACTAATGTCAGAATAC
AGGCAAGAAGGGCATTTGGGAAGGAGTCTGAAAAAGGGTGGCAATGTCTTCTTGAAAACGACAACGGGAGATTTTGTGAA
ATTGGGAGTTAAATTAACTTCAGGGACACAGGCGATATTGGAGAACACCGAGGAACTATTCGGTGGTGTTGGTTCCAATG
GCAGGGTGTACGATGCATCGAAATTTGGCTCCGCTGATGGTGCAGACAGTGATACTGCAGCTGTATTAGACTTGGATACT
TTATTCGAGGAGGATCAGTTAGTTGGTAGTAAATATTCCAGGATAAGAGATCATGAGCCCACGGCAGTAGTCATCGATAT
GTCTTCACCGGGAGATCACAACGAACCCACAATAGTGAGTCTGTACGCAGATCAGCCCCTCGACCTGCCCACGGGTTTGA
AGGAGGCGTATAGTTCATTAGAAAAGCATATGCATATTGCGTACGATGCGGTATGGAGGGCAAAGGGACAGATGAAGGAT
GATAAACGGGGAGGGCCGAGCGCCGCAGCAGTTTATGTTGCTAGAGCTGCACCTGTGGCAATTATTCGGCCGTTAATTGG
GGCCACTGAGGCAGTGTCTAAGACTTTACAGGGAATAGCTAATCAAGTGGATAAGACGCATAACGAGCAAATCAATGATA
AGTACAAGTCCAATCGGACTGATTCGTAAAAATTTTTGCAGACATTTTTGATATATATTCAATTCATATTTTATCTCTTT
TTTTTTTTTTTTTTTCAGACGTGGAATGGTGGGAAAGCCAAAATGTCACTGACCGCGGCTAAAAGTTAAAAAATACATGA
GACGACATTCTTTTATGTATATATATTTACACATGTATACAAACAAATACACACGCAAGTAGAGAGGAGTTGGTGGGGGG
AAGATGCCATTATAGAGGAGAAAAGAACAAAGAGAGTGAGCTTGCAAGATAAAATCACTCGAAAAAAAAAATTTCAGTGA
CTTAGCCGATAAATGAATGTGCTTGCATTATAACTTCGTATAATGTACATTATACGAAGTTATTTTTTAATTATCCTTCG
TATCTTCTGGCTTAGTCACGGGCCAAGCGTAAGGGTGCTTTTCGGGCATAACATACTTGTGTTTTTGCATATATTCTTTT
AAACCTTTAGGGCCACGGCTACCATAGGGGTAAATTTCCGGTGTTGGACCGTCCGGACGCTCTATGTGCTTCAGTAATGG
GGTGAATATGCCCCAACTGATATCCAATTCGTCATCTCTGACAAAGTTGGAATGATCACCCAGTAGGGCGTCTCTTATCA
ACACCTCGTAAGCCTCTGGAATCCAAAAGTCTTGGTACCTGCTTGCGTAAGTTAGATTCAGATCTGTGACTTGAGTGGCG
TTGCTTAAGCCTGGAGTTTTGGCATTAAACTTTAGGTACACAGCGGCATCGGGCTGCACTCTGATGACCAGTTCGTTATT
AGGGATATCCTTAAAAACGCCGCTAGCAACCGCTTTGTACTGCAGTCTGATCTCCACCTTGGACTCATTCAAAGCCTTAC
CGGCACGCATCATGATGGGGACGCCCTCCCAACGCTCGTTTTCGATGTTGAAAGTCATTGCTGCAAAAGTGACACATTTA
GAGTCCTTGTCTACAGTGTCATCATCCACGTAGGCGGGCTTAGACCCGTCCTCAGATTTACCGTACTGGCCCAAGAGGAC
GTCGTCCGTGTCGATGGGGGCCACGGCCTTTAGAACCTTAACCTTTTCGTCACGAATAGATTCCGGGTCAAAGCTAACTG
GACGTTCCATGGTTAACAAGGTCATGATTTGTAACAGATGGTTCTGCATCACGTCTCTGATTATGCCTATAGAGTCGAAA
TAGCCGCCACGGCCTTCGGTGCCGAACCTCTCTTTAAACGAAATCTGAACGCTTTGAATGTTGTCTCTATTCCACGAGGC
ATTCAAAAACTGATTACCGAACCTCAAGACTAAAAGATTCTTGACCAACTCTTTACCCAAGTAATGGTCAATTCTGTACA
ACTCTTCTTCTTTAAAGAGGGGCCCCAGGTTTTTTTGCAGCTCCCTGGCAGAGGCCAGGTCGTGGCCGAAAGGTTTCTCT
ACGATTACTCGGGTGATGCCATTCTCTGCGTACACACGACTCTTGATCTGCTTGGCCACCGTCAAAAAAACGCTTGGCGG
CAAGGCCAGATAGAAGAGACGGTGTGGGACATCGACGTTGGCACTTTTCTCGAATTTCTCGATCTGCGTTCTTAATTCGT
CGAAGCCTTCATCTGTGTCGTAATTTCCCGAAATGTAGCTGACCATCTTGAAGAACTGTTCGACCTTAGAGTCATCGGCT
TCACCGTGAGGTTTTTTCAAGTGGGGTAGGACACGGGACTTCAGGTCCTCCTCCATGGACAATTTGGACCGGGCATAACC
GAAGATCTTGGTAGATGGATCTAAGTAACCTTCTCTGAAAAGCCCAAATAAGGCGGGAAAAGTCTTCTTCTTTGCCAGAT
CACCTGACGCACCAAAGACAGATATGACGGTATTTTTTTCGAATTTGACGGGGCCTTCACTCATCTTGCCTTATGTGGTT
TTCTATTCTATTGGATTTACTCTTTCTGTCTATACAGCCAATTGGAGAGGGGGAAGGGGGAGAAGGAGGGGTGAGTGGAG
AAAAGGGAGAGAGGGGCAGGAGGAAGCCACTTTAGGTGTTATGTGTCGGTATATAGATGAACCCACAGTTTGCTTATATA
TGGGATAGCCTTGGCGAGTTTTCCGTACATTGAAGAATTCGCCACCCTTAGAAAAGGGGCCACCACACCTTGAGCCAAAA
ATCCCACATTAATAATATTCCATTTTTTTTTTAGTCATTTTTTTTTTTTTCGTCTCTCTTCCTCCTCCGGCCGAGCCGAA
ACCGGGCTTTTAGCACCGTTGGAAGCTTGTATCTCCGCGTAAGACCGCCGGAGTATGCATCTTATAGCGGTTTTTCCAGT
TCTTTTCCACTATTACGTGGTGCTTCCAGTAGCGCTACTATTATTGTTGTTCTTGCTATTATTTAAATGTCACTATGTAC
TTGATACACACAGTTTGTGGTGATTTCACGCTTATGTACACGGGTGCAAAACTACACCTTACTTACCAGGTGCTCCCAAC
AGAGACGAGATCCTTTTCGACGGCCTGCTTGACGGGCGCGAAGACGTACTCTAGCGAAAGCGGGCGGGCTGCCGCCTCTT
CTAGCTTGGGTCCCAGGGTTAGAGGATCTACCATTGCTAGCTCCTCTCCGTGACGCTTATTCAGTGTCTGAACCAACTGC
TTCCGCTTGAGACTGTTTTGCTCGCCATTGAGTAGGCCACCACCGTTCATGCATGCACCCGGACACGCGTTTACCTCGAT
GTAGTCCGAGTGGTAGGGATCGGCCGTGGCGGCCGTGGCGGCCGCCATCTCGCGTGAGTTCGCCTTTGGACCTGTTCGTC
TCTTCCGCAGAGCGGTGATGTTCCTCTTGCGCTCTGACCCGGAGCCACTGGTCAGTTTACGCACCAGATTTTGGATGTTT
CTAAACCCGGAAAGCTCGCTGGCGGCGGCTATTATGCGATCATCGTGCAGCAATCGGTACTCGACAATGTCGCTGTTTCT
ACCCTCCAGAACTATCATCTGACTTCCTGGGTGTAGTCGTTGGACAGCCGTTACGTACTGGTAGGCATAGCCACCACAAG
TGCCTCCCAGATTCGACGCCCAGTGGACTCGCGGGTCCCATCCTGGTGGGCTCAATCTACCGTACAATGAGGTGTCCTCA
GTAAGAAACGACTTGAAGTCTAAATTCAACTCTTGTAACATTGTCACTATTTCACGTGGCGTAATGACACAGTCAATCCC
ATCGTCAAGCGATTCTGGCCTTGACGCTTCTAGTTTCTTGTCAAAACATGGCATCAGCGACAGATGGTAAAAGGACTCAC
GCGCGATAGCGAGACTCTCGAACGTAGCTCTGATCAACGAACCGGTGATTTGCTGTGGGCTTTTAACGTTGAGCAGCATA
GGCACCAACTGCGGTTTGGTCTTTTCCGTGTATATAAGAAATCCCGGACACACAGCAGATAATAGAGGCTTGCGGTCCGC
ACCGGTATTTTCTTTTTGTTTCTTATGCGCAATGATCTTCTCTACGGTTTTGCTAATCGATATGATTCTGCCCATCTCCG
TTCCAACCATATACTTGCACTGGAAATGCTTTTGGAAAAAATTCATCAAACACAAATCGGCCGCCTCCAATGTTAAGCCG
TAGTACTGCGCAAGAGATAGTCTGCATTGTGGCGAGACACTCACAACGAGGAATTTGTCTTGCTGCTGCGAAAGCTTCCC
CCAGTTTTTCAGGAAAACCGAGTGACTTTGGCTACTCAACAAGATTTCTTCACTAGACGTTATACAACCAGAACACGCGA
GGCAGTCTGATAGGGTAATAGAGACCTTCTCCAGTTGGTCTGGTTCCGTGCTCACCTCGTATTCTCCGTTCATGTTAACG
TTATCCTTCTTGCCCCCGCTCACCTGGGTAGGTTTGACGCACGCAAGGGCGGGACTGATAAAATCGTTTAGGTCAGACTC
GGACAGTAGAGCACTCATGCTTTCTTGTACACTTATCTTGTCACTCAGGAAAAGGAAGCTCCCTCTCTTATCTTTCCAGC
TGACAAGACAAGTTTCTTAGTCATCACCATAAAACGCTTTTATCATTTTTTTCTTCATGCGATGAGCAGGGAAAACTGGT
AAAAAAAGAAAATAGGAAGTGGAAAAGAAAAAACTAGCGGAAAGGCAGGCAATATGCTTTACAAACAGGCAAATTTTGTC
TCTTAATCCTGTGAAGAGGCATCGTATATTCAGTGCTTTTTGAAATTTAGAAAATAGTCGCTTTATTGATTATGCTACAT
ATGTTATTTTGCTTTAGTATGTGTCAAATAGCATGCAATCGCCGGGTAGTGAGTGACACATCCTTTTTTCCCCTCCCACC
AGAAAGTCACCTGCTCTCTTAATCAATGGGGTTGCATGTGGTAATCAATTGATAACGCCGGCTGACAAGTCGCCGACGGG
CACCCATAAATAAACGATAAATAGCCCTTGCTCTTTTGTTACATGCTTCCTACTTCTGTTTCCCGGTCCTTGTATCTCAA
GACGTTTAGAAGCCACCTTTTACGAGCACCACAAATTGTTTTAAAAAGAATGTCCTCTTCCATCGATATCAGTAAGATCA
ACTCTTGGAACAAAGAGTTTCAATCCGACTTAACCCATCAATTGGCAACCACTGTCCTTAAGAATTATAATGCCGATGAT
GCACTGTTGAACAAGACTAGACTGCAAAAGCAAGATAACAGGGTTTTCAACACTGTTGTCTCTACTGATTCCACTCCAGT
CACCAACCAAAAAAGCTCTGGTAGATGTTGGTTGTTTGCCGCTACCAATCAACTGCGCTTGAATGTTCTTTCTGAATTGA
ACTTAAAAGAATTCGAACTGTCCCAAGCTTACTTGTTCTTTTACGATAAGTTGGAAAAGGCCAACTATTTCTTGGACCAA
ATCGTTAGTAGCGCCGACCAAGATATTGATAGCCGTCTCGTGCAATACTTGTTAGCAGCTCCAACAGAAGACGGTGGCCA
ATACAGCATGTTTTTGAACCTAGTCAAGAAGTATGGCCTTATCCCCAAAGATTTATACGGGGATCTACCTTATTCTACTA
CTGCGTCCAGAAAATGGAATTCTCTGTTGACTACTAAACTGAGAGAATTTGCCGAGACTCTAAGAACAGCTTTGAAAGAG
CGTTCTGCCGATGATTCCATAATTGTCACTCTGAGAGAGCAAATGCAAAGAGAAATCTTCAGGTTGATGTCGTTGTTCAT
GGACATACCTCCAGTGCAACCAAACGAGCAATTCACTTGGGAATACGTTGACAAAGACAAGAAAATCCACACTATTAAGA
GCACCCCATTGGAATTCGCTAGTAAATACGCAAAATTGGACCCTTCCACGCCAGTCTCATTGATCAATGATCCAAGACAC
CCATATGGTAAATTAATTAAGATCGATCGTTTAGGAAACGTCCTTGGCGGAGATGCCGTGATTTACTTAAATGTTGACAA
TGAAACACTATCTAAATTGGTTGTTAAGAGATTACAAAATAACAAAGCTGTCTTTTTTGGATCTCACACTCCAAAGTTCA
TGGACAAGAAAACTGGTGTCATGGATATTGAATTGTGGAACTATCCTGCCATCGGCTATAATTTACCTCAGCAAAAGGCA
TCGCGTATTAGATACCATGAAAGTTTGATGACTCATGCTATGTTGATCACTGGCTGCCACGTCGATGAAACGTCTAAATT
ACCACTTCGCTACCGCGTTGAAAATTCCTGGGGTAAAGACTCCGGTAAAGACGGATTATACGTGATGACTCAAAAGTACT
TCGAGGAGTACTGCTTTCAAATTGTGGTCGATATCAATGAATTGCCAAAAGAGCTGGCTTCAAAATTCACCTCAGGTAAG
GAAGAGCCGATTGTCTTGCCCATCTGGGACCCAATGGGTGCTTTGGCCAAATAAATAATAACTTCGTATAATGTACATTA
TACGAAGTTATGTTTCAGCAGCTCTGATGTAGATACACGTATCTCGACATGTTTTATTTTTACTATACATACATAAAAGA
AATAAAAAATGATAACGTGTATATTATTATTCATATAATCAATGAGGGTCATTTTCTGAAACGCAAAAAACGGTAAATGG
AAAAAAAATAAAGATAGAAAAAGAAAACAAACAAAGGAAAGGTTAGCATATTAAATAACTGAGCTGATACTTCAACAGCA
TCGCTGAAGAGAACAGTATTGAAACCGAAACATTTTCTAAAGGCAAACAAGGTACTCCATATTTGCTGGACGTGTTCTTT
CTCTCGTTTCATATGCATAATTCTGTCATAAGCCTGTTCTTTTTCCTGGCTTAAACATCCCGTTTTGTAAAAGAGAAATC
TATTCCACATATTTCATTCATTCGGCTACCATACTAAGGATAAACTAATCCCGTTGTTTTTTGGCCTCGTCACATAATTA
TAAACTACTAACCCATTATCAGATGAAAGTGAGGAAATATATTACTTTATGCTTTTGGTGGGCCTTTTCAACATCCGCTC
TTGTATCATCACAACAAATTCCATTGAAGGACCATACGTCACGACAGTATTTTGCTGTAGAAAGCAATGAAACATTATCC
CGCTTGGAGGAAATGCATCCAAATTGGAAATATGAACATGATGTTCGAGGGCTACCAAACCATTATGTTTTTTCAAAAGA
GTTGCTAAAATTGGGCAAAAGATCATCATTAGAAGAGTTACAGGGGGATAACAACGACCACATATTATCTGTCCATGATT
TATTCCCGCGTAACGACCTATTTAAGAGACTACCGGTGCCTGCTCCACCAATGGACTCAAGCTTGTTACCGGTAAAAGAA
GCTGAGGATAAACTCAGCATAAATGATCCGCTTTTTGAGAGGCAGTGGCACTTGGTCAATCCAAGTTTTCCTGGCAGTGA
TATAAATGTTCTTGATCTGTGGTACAATAATATTACAGGCGCAGGGGTCGTGGCTGCCATTGTTGATGATGGCCTTGACT
ACGAAAATGAAGACTTGAAGGATAATTTTTGCGCTGAAGGTTCTTGGGATTTCAACGACAATACCAATTTACCTAAACCA
AGATTATCTGATGACTACCATGGTACGAGATGTGCAGGTGAAATAGCTGCCAAAAAAGGTAACAATTTTTGCGGTGTCGG
GGTAGGTTACAACGCTAAAATCTCAGGCATAAGAATCTTATCCGGTGATATCACTACGGAAGATGAAGCTGCGTCCTTGA
TTTATGGTCTAGACGTAAACGATATATATTCATGCTCATGGGGTCCCGCTGATGACGGAAGACATTTACAAGGCCCTAGT
GACCTGGTGAAAAAGGCTTTAGTAAAAGGTGTTACTGAGGGAAGAGATTCCAAAGGAGCGATTTACGTTTTTGCCAGTGG
AAATGGTGGAACTCGTGGTGATAATTGCAATTACGACGGCTATACTAATTCCATATATTCTATTACTATTGGGGCTATTG
ATCACAAAGATCTACATCCTCCTTATTCCGAAGGTTGTTCCGCCGTCATGGCAGTCACGTATTCTTCAGGTTCAGGCGAA
TATATTCATTCGAGTGATATCAACGGCAGATGCAGTAACTCACATGGCGGTACCAGCGCTGCTGCTCCATTAGCTGCCGG
TGTTTACACTTTGTTACTAGAAGCCAACCCAAACCTAACTTGGAGAGACGTACAGTATTTATCAATCTTGTCTGCGGTAG
GGTTAGAAAAGAACGCTGACGGAGATTGGAGAGATAGCGCCATGGGGAAGAAATACTCTCATCGCTATGGCTTTGGTAAA
ATCGATGCCCATAAGTTAATTGAAATGTCCAAGACCTGGGAGAATGTTAACGCACAAACCTGGTTTTACCTGCCAACATT
GTATGTTTCACAGAGTACCAATAGTACCGAAGAGACCTTAGAATCCGTCATAACCATATCAGAAAAAAGTCTTCAAGATG
CTAACTTCAAGAGAATTGAGCACGTCACGGTAACTGTAGATATTGATACAGAAATTAGGGGAACTACGACTGTCGATTTA
ATATCACCAGCGGGGATAATTTCAAACCTTGGCGTTGTAAGACCAAGAGATGTTTCATCAGAGGGATTCAAAGACTGGAC
ATTCATGTCTGTAGCACATTGGGGTGAGAACGGCGTAGGTGATTGGAAAATCAAGGTTAAGACAACAGAAAATGGACACA
GGATTGACTTCCACAGTTGGAGGCTGAAGCTCTTTGGGGAATCCATTGATTCATCTAAAACAGAAACTTTCGTCTTTGGA
AACGATAAAGAGGAGGTTGAACCAGCTGCTACAGAAAGTACCGTATCACAATATTCTGCCAGTTCAACTTCTATTTCCAT
CAGCGCTACTTCTACATCTTCTATCTCAATTGGTGTGGAAACGTCGGCCATTCCCCAAACGACTACTGCGAGTACCGATC
CTGATTCTGATCCAAACACTCCTAAAAAACTTTCCTCTCCTAGGCAAGCCATGCATTATTTTTTAACAATATTTTTGATT
GGCGCCACATTTTTGGTGTTATACTTCATGTTTTTTATGAAATCTAGACGTAGAATTCGTAGAAGCCGTGCTGAAACGTA
TGAATTCGATATCATTGATACAGACTCTGAGTACGATTCTACTTTGGACAATGGAACTTCCGGAATTACTGAGCCCGAAG
AGGTTGAGGACTTCGATTTTGATTTGTCCGATGAAGACCATCTTGCAAGTTTGTCTTCATCAGAAAACGGTGATGCTGAA
CATACAATTGATAGTGTACTAACAAACGAAAATCCATTTAGTGACCCTATAAAGCAAAAGTTCCCAAACGATGCTAATGC
TGAAAGCGCCAGTAACAAATTACAAGAATTACAGCCTGATGTTCCTCCATCTTCCGGACGATCGTGATTCATAACTTCGT
ATAATGTACATTATACGAAGTTATGATATGTACAGAAAGCTTCAAATTACAAAATAGCATTTTTTTCTTATAGATTATAA
TACTCTCTCATACGTATACGTATATGTGTATATGATATATAAACAAACATTAATATCCTATTCCTTCCGTTTGAAATCCC
TATGATGTACTTTGCATTGTTTGCACCCGCGAATAAAATGAAAACTCCGAACCGATATATCAAGCACATAAAAGGGGAGG
GTCCAATTAATGCATATTTAAGACCACAGCTGAATAACTTTAAAACGGCAGACAAAACAAAAAATAGGTCGAATAAACCT
TACCTGCCTAGAAGGAATGACAGCAGCTAATAAGAATATTGTCTTCGGATTTTCCAGATCCATTAGCGCAATTCTACTAA
TATGCTTTTTCTTTGAAAAAGTCTGCGGTGATATGGAGCATGATATGGGCATGGATGATACTTCGGGATACACGAGGCCA
GAAATTGTGCAGGCTGGGTCGAAATCTTTCCACTGGCTCTGCACTTTGGGATTCTTGTTGCTTTTACCATCCGTGGTAAC
CTGTTTGAGCTTTGCCGGTAGAATCTACAGCGCTACCCTCTTACAATGCACTTGTGCCGTTTACGCTTTCTTAGAAGCTG
CCGTATTAAGATTTCAAGACAATGATGGGGTAGAAAATAGAACTTCAAGGGGAACCGCATGGTTTTTGGTGGGACTTACT
TGGATAACCTTATTCTTTGGTGGATTAGCTGGAGGAACTGGTTTCTTAGTGAAAAGCAAGAGGTTGCAAACGTTCATATC
AAATGCAGGTGAGAAAAGGTTGTCATATATCCATCGTGGTTTATCCTTTCTAACTGTTCTAACAGGTTGGGTTAAAGTCT
GTTTGGCACCTGTTGCTTTGTTCGGTTTCTGCCGTGAGGCTCATACAGGGCAATGCATCGCTCATGGTATCATGGGATCC
GCGTTTGTGTTGTACGGGTTCATTTATGTACTGGTTTTGGTTATACCATGGATTCGCAGTGCCCAAACCTCATATTCACA
GGATTACGTCGACAGTTGGGTTATGTGCATATGGGGCGTTGTAAATACTTTTACTGAACACAGGTGGGGACGTGAAGGAT
GGAGTGTTCACGATTATCAACACACGTTTATGGGAATTATCTGGTGGACTGGTGGAATACTCGGGATTTTCCTTTCCAGA
AATGGCAGAAGAACATTTGTACCAAGTTTGATTATTATTTTCACCGGATGGGCCATGTCTGAGCACGCCCAGCACTTGAT
AATTAGCACAAAAGTCCATAATATGTTTGGGCTAGTTTTAATGTGTGGAGGCGCTTTAAGAATTATCGAAATATCTTTTT
TACTACGTGATAAAAGAACGCTGGACAAAATACATTCATTCCAATACCTTGCTCCCTTTTGTTTAGTATGTTCAGGTCTC
CTATTTATGGGCGCAAACGAAGAACAACTCATTTTAGTGTTGCGGTTGGGAGGCGACCATAGTGCGTACGTTCTAATTAT
CGTATCAGGCGCATTTTTGGTCTACTTCTGGATGATTGCATGTTTGGAATTCTACCTATATCTACTTGAAAAGGGAAAAC
AAGGATTCCTTCCGAAATCATACGAACTTGAAGAGGAAAACAATAACGTGAGCTTTGAGCTAGATAACATATCGAACGAA
GATGTGGATGAAGATACCACTCCCTTTAACGTTTGAATAATAACTTCGTATAATGTACATTATACGAAGTTATGTGGGCA
ACTAATGTAATATAAGACATTTGAAAGTCCGATCCTACACCCTCTTTGTTAGAAGCATTGTAACTTTATTTTTTTTTATA
ATACTCTAAATGCGGAACTGTATACACTTTGCACAGTTTGTATTCAAATTGTTTGCATAAATATATAAAAATTGCCACGA
ACACTTTTAGATTCCTTCGTTAGTCTCCTTTGTATATTGCCGTTTGCAGGCTCATGATGATAAATCTCGCTATTTCGGTG
AAGAAAAAAAAAGCTAGCTTCGAACTTTTCAAAAGAAGTATAATTTCATTTCAAAAATAAGGTCCAAAGAAAAGAAACTA
GCAGACCTGACCTTCTGTTGGTAAATATTAGTATGATGCTTGGAGAGCATTTAATGAGCTGGTCTAAGACTGGTATTATT
GCATACAGTGACTCACAGTCCTCAAATGCCAATATTTGCCTCACATTTTTAGAATCCATAAATGGAATAAACTGGCGATT
TCATACGCCGCAAAAATATGTATTACACCCGCAATTGCACGAAGTTCAATACCAAGAAAGTAGTAGTACTCTAAGCACTC
ACTCGACAACAACTTCTGTCAATGGATCAACTACCGCTGGTGTCGGTTCAACCCCTAACTTCGGAGGCAACAGCAACAAG
TCTCCTCCACAGTTCTTTTATAATATATCTTCCATTCATTGGAACAACTGGTTTAGTTTACCAGGTGACATGTTGGCTGT
ATGTGACGAATTAGGTAACATGACCATGTTAATTACTGGACAACGTCCTGATCGGGCCACTACATACGAAAAGTTAACGA
TGGTATTTCAAGATAATGTTTACAAAATTTATAACCACGTTATGCCTTTAAAGCCTGTAGACAAGCTAAAGCCCATGAAC
ATTGAAAGGAAACAAACAAGGAAAGAATACAATACATCCATCTTGGAATTCAGATGGTTGACTAGCAGCAAGAGTGTTAT
CGTTTCTCAATTCTGCGCATTTGATAGTAGTTCTAATACCTACCGTTCACGTGCTCAGCAAGTTCCACCATATGGTGTGT
ACCATCCACCCTTTATAAAATATGCGTGCTTGGCAATAAGGAAAAACGGTCAAATAGATTTTTGGTACCAATTTTCAAAC
TCAAAGGATCATAAAAAAATAACGTTACAGCTGCTGGACACTTCAAATCAAAGATTCAAGGATCTTCAATGGCTTGAATT
TGCTAGAATTACACCTATGAATGATGATCAGTGTATGTTGATAACCACATATTCAAAATTATCTAAAAATATCTCTTTTT
ACAAACTACACGTTAATTGGAACCTTAATGCGACCAAACCAAACGTCCTAAATGACCCATCGTTGAAAATACAATTTATA
TTAAGCACTACTTTAGACCCTACCGACGACGAAGGTCACGTTTTAAAGTTAGAGAACCTGCATGTTGTGTCTAAATCATC
AATTGAGAAAGATCCCTCCCCAGAAATTTTAGTTTTGTATAATGTTTGCGATACATCAAAATCATTGGTGAAAAGATATA
GACTAGCTCCAACACAACTTTCAGCTGAGTATTTGGTGATATTGAAACCAGATTTAAATATCGATCGAAATAATTCTACG
AATCAAATATTCCAATCGCGCCGTTACAACCTTCGTCGCCACAGTGATATCGTTCTCGACAAAAAAGTCACCTTGATAAC
TTCTGAGATGTTCGATGCATTTGTTTCATTTTACTTTGAAGATGGTACCATCGAATCCTACAATCAAAATGATTGGAAGT
TGGAGACTGAACGACTTATAAGTCAGAGCCAATTAGGAAAATTCAAAAACATCATCGCTAGTCCTTTGTCAGCTGGTTTT
AATTATGGGAAGCTCCCTTTACCTCCATCGGTTGAGTGGATGAAGGTTTCACCATCTATGTGTGGGGTTATCGTTAAACA
GTATAATAAAAAATGGCCACAGTTTTATGCTGCTGTTCAAAAAAACTACGCAGATCCTGAGAAGGATTCTATAAATGCTA
CAGCTTTGGCATTTGGATACGTGAAAAGTTTACATAAGCAAATATCTGCCGAAGACTTGACCATTGCCGCTAAAACCCAT
ATCTTGCGTATCTCATTCTTGGATAGAAAAAGGGCCAAAGAATTTATTACGACTTTGTTGAAAAGCCTATACTCGTTTTT
CAACATTTCTCCTGATGCGCCTAAAGAGATTATGGATAAAATAATAACAAGTAGGCCACTTCAAAAAATTATGCTATTGC
AGCTGGAACTTGGCAGTTGTTTTTCGCAAGAAAATATTGAAGAAATGGCGAGAGTTATACTCTACTTGAAAAATGTTTTG
TTTGCGTTCAATGGTGTGGCGAGAAATTTTCATTTTGCGATTGAACAAATAAGTAATAATTCTAACCAACAACAAAACCC
GAAGTTGTTCCAGACTATATTTTCAAAACAGGATCTCATTCATTCATTGATTCCTGTTGCTAAATGGTTTGTCAAATTTA
TCACTTATTTGACCCAAGAAATTTTAATTTTAATAAATGATCCCACAAACAAGGAATACACACTAGTTCACGGAATATTT
GGAGCCAAAATGTCCAGGACTTTGATATTGTCTATTCTTAACGAAATCAAGAAAGTCACCCAAATAGTGGCGAAATTTCC
AGAAACATCATACCCAATTTTAAACGAGTCATCAACTTTTTTGAAACTAGTCTTATCTGAATCACCAGTGGATTTCGAAA
AATTTGAAACGTTTTTAGTTGATGTAAACAACAAATTTATCGCGCTATGCGAACAACAGCCATCACAGGAACGTGAGTTT
TCGTTGTTGGTGAAAGCTGAAATCCCCCCAGAATATGCCAAAGTGGGAGATTTCCTCCTGCAGTATGCTAATAATGCAGT
GATTTCCCATGCGAATGCGGCTGCAGTATATTTTGCAGATACAAGTGGCTTGAAAATATCTAATTCAGAGTTTTTCAATC
CCGAAATATTTCATTTATTGCAACCATTAGAAGAGGGATTAATTATTGATACAGATAAACTACCCATAAAAAATAGAACC
TCCAAATCTTTTAGCAAATTACTGTACGACGATGTAACCTGTGACAAACTGAGTGTATCAGAAATATCCGATGGGAAACT
TAAGAGATGCAGTAGGTGCGGTTCCGTCACAAGAGCAGGAAATATAATATCGAGTGATAAGACAATTGTACCCACTAGCA
TCCAAACCAAAAGATGGCCAACCATGTATACAAGACTGTGCATATGTTCAGGTATGCTTTTTGAGATGGACGGCTGATTA
TTAGTACTATAGCATAGTTTTGTATAGAATTGTTTTAAACATTTCACTTCTCGACTTAATAAAAAGAAATGAGAGTGACA
GTGTCTGGAATTTCTTTCTTCTAGAATACCAAGGGTACGCATTTCTCTCCTACGGAATTTTCTGTGCAGATGTCCCGATC
TACGTGGCAGATAGTGAAAACTCCGTAGGCAAAAGGGGCATCGGAAAAACCTCTTCAAAAAAAAAGGTTTTTAGGCTCGA
ACGAGCCGGAGCAATAATGTTCCTTTGAAAAATAGCAATCGTTATGCAACCATTTTATATGAGTCTGCCCCTCAAGGGAC
TCGCCACCGGACCGCTGCAGTTGTTTGCATTCATCCACATATAAGCTGGTTGTGTATGACAGGAGAAAAAATACTTCATT
CGCAGTTGTTAACCAACAGCGACATGTCTAGCGGGAATGTCCACCATACGAAACCGATGATGTACAACGTAACCCTGCCT
TCCTACAACAGCAGTAGTATAGGTCCAGTCGATAATTTGAAAATAAACGAGAGACCTGGCTCTCATGATCATTCCATGAG
AAGTGAAATGTCATCCAAAAATAGTGGTTCAGACTTCATGCCTCAAAGCATTTCACGTTCCGAAGGTAGTGTCTACCAGG
TCAAGATAGATCGTGGTGACTCCCCGAATACAGAAGGATTCGACTTTAAAGTTAATGCAAGAGATCTGCTGTTACTTCGA
ATGTCCTGGGATATCCTCCTCAGGGAGTATTTAACACCTAAAGAATTAAAAGTTTTTCAAGCACTTCTGTATTCCAATAA
ACATATTACTTCAACAGAAAGACCCTATTTGAATACTGCTCCTGACGGTATGATTTCCAAAACTATTGATCCAACCGCTA
GACCTAGAAAGACCAAGCAAAGGGACAATGATAACAAGGTTGATACTGCACTATTTTGTTCACAGTTTTATGACAATTTG
ATTGCAATGGATCCCTTGTTAGAAGAATATTTTCCATCATTAAAACATCAAGCAGTTTCGTTCTGTAAGGTCCTTGATTC
TGCTATTGACAACCTTGAAAACGTTCATGTCCTAGATGATTATATTGTGAAATTAGGAAAACGCCATTCCAGAATTCTCG
GCATCAAAACCGTTGGTTTCGAAGTAATGGGAAAAGCATTTATGACTACATTGCAGGACAGGTTTGGATCTTTTCTCACA
CTGGAACTCAAAAATCTATGGGGACAACTTTACTCATATTTGGCAAATTGTATGATTACTGCAGGGAAGGACCCAATGGA
AAAGATTCAACCAGATTTTTCGTATAATGGTGACTCTGTGGTTTTAAATTTTTCCATTCCCAAACTTGCGATGCATGATA
TAAGTACAGTTAACAAGCTACAAATGGTGAAAACTAAAAACGCTACTATACCTCATAATATAACACAAGTACCGACAAAT
AAAATTCCTACAGAAATACTCTTAGACAATTCTTCTACTCCAATAAAAAGCGACCGTGAATCGACGCCTCCAATCTCACC
AAAGGGCTCTGGAAGTACAAAACCAAGCATCGGTAGCAGTACCGTCGTGGAAAGTAATACCAAGAAAAATAATTATGATG
AAAAAATCCATTTATTGCAAAAAACTGCTCAGCAGAAGAACTGCTCGATTATGTAACTAATAACTTCGTATAATGTACAT
TATACGAAGTTATCAACCGTACCATTAAGTGTATAAGTTTCCCAGGTTATATTATATATTCTTTAGATCACTGCCTGTTC
TTTATTACCCGCGAGCTAATCTTTGTCTTATATAGGCGCGTCAGCGGAGACGCGTCAAGTCAACTTCTCTCTTCTATCGT
CCCGAGTATGAAAAATCATTTCAGATTCGAAGAAATCAGATTGGCTTTATATCTTCTTTAGAACAAGACGTGTAATATTC
TCACACTTAGAGTTGACCCCCTCAAGTTCGCTTATTAGTACAGGTTTTGACTTTGCAAATAAACAACAGGAAAAGCGACT
CAAATAAATTGACAAAGAAATCTCAACAACCAGAGTGCAAAAGCCGTACGAGCAGCGTTTTTATTAATAACGATATATCA
CTACGTATTCAACAGAATATGTCGGATAGTATTTCAGATTCAAAGTCCTCAGAACTTTTAAATTCTACTTTTTATTCGTC
GACGTCGATAAATACACTTGATCATGCTAGAACCTTTCGAAATTCTCTGATATTGAAGGAGATATCAGATCAAAGTCTAA
ATTCATCAATAAAGCCATGCGAATCCGTCCTTGATAGGGACGTCGAATCAAGCGTCTTACAGAGAAGCTTTGGAGAAAGT
AATGCCCGAGACTCAGAAGTACAAACGGTAAATATGACAACTTCCCCCTCATTAAGTGCATTGGCTGATATTCTGAACGA
AAGATCCAAATATGCTGACCAAAAAACTAGAAAGGCACAAAATATTGAGTCTTCCATAATAGAAGAAGAAGAAGAGGCCG
AAGAGCAAAACAACTCGATCAATTATCATGAGGACATCACCGGTAGTAGATTAAGCGTACGAGAGGAAGCAAATGAAAAC
TTGGCGATGACCTCTCCAAACCTTATTGACATTGACGGATCCAATAGTATTCAAGTTGCCCCTTTGAGTTTACCGTCTTT
CGAAGAACCTGACTTTTTGTCCACTCCTAGAGTAAAACCTGACAGCCAGGGTCCAAGATCAAAGGTCTCAACACGACGTA
CTATTCTCGAACGAGACAACAATTTACCAGTTAAGCGGGAGGAAAATACTATCATTAATTCAGAAACTGAAAGCACAACA
CATAGCGCACCATTTTTAAAAGAGGATCCGAAACCCTCGCCTCCTTCGAGTAAATTATACAACCCAAAAGTTCGTTTAAA
CAAAGCAGAAGCGCGAAAGTATACTGATTCTTCTGCCCAAAGGACTACTTCTGCTGGTAGCGTTTTGGAAGATACCAGCA
TGCATAAAAAGAAAAAGAGTATATTTTCATTTCTGAAGAAGAAAGAACCGAAACCAGTTATTGGTAATAATAGTGTAACG
AATGAAAAAAATAAGATGTCTTCATCGAGCACTTTCTCAATGAATATTCAAACCTCTTTAAAAACGCCTGAAAAACTAAA
GAAGAAGTCTCACAGTAGCAGTAGCATTTTCAATTCCTTCCTAAAGGGAAAAATTGAAACATCAGACTCACCTCGAAAGG
AACCAATGAGGCAAAAAAAAAGAACCCCAAAATCCAAGGACAAAAAGCAAGATACTGAACAAATAATTGATGCTGCTAGC
GTTTTGAGTACCGAAAGCCCTCTACTACGAAAAAACCACGACGATACTCCCGTGAAAATAGATCACGTAACGAGATCAAT
TGATCAGAGAAAACCTACTCCTTTAAACATGGATCTCATATTGGGAGGTGATAAACAGATAAATACCCCGCTACAAGAAC
ACGTAAGAGAAGATGATGATGCCAAAAATGATCTTCAATTACCAACCAAGGATAATTTTTTATCACTGGACTACGAAGCA
CCCTCACCAGCATTTTCCAAACACGATACAGGTGAGGTTCTTTTCCCAAAATTTTTGGATAATCATGAAGTCGACTCGAT
CGTTTCTTTAGAAAGAACAAGATCTACAAAGTCTAACAAGAGAAGTTCAATGAACTCGCAAAGAAGGTCATTGACAGATA
CCTTGAGCATTAAGGCTCAATCAGAGGGTATGTTCATCACTGAGGCATCTTCTGTTGTATTATCTACTCCAGACTTGACG
AAGTCTCCTGCTAGCAGCATTTTAAAGAATGGAAGGTTCGAATACTCAGATAATTTCTCCAGAGAACACTCTTACGAAGG
TACTACGAATGAGGACTTTTTAGATATCAAGGACGATAGTGGTCCACTAAAAAAAGATGACATATTTTTAGAGTCTATTG
AACAAAAATTTGACCAGCTAGTGATGGCCTCTGATGAAGAAAAAACTGAAGTTGAAAGGGATGTACCAAAACCAAGAGAA
GAACCTCTGAAGAAGGATTCTGAAAGGCAAAGCGTTTTTGCAGATGATGATAACGAGTTAATTTCTGATATAATGGAGTT
TGCAAGTTTTATTAACTTCGGTGATGATGATCTCAATCTAGACCTAGACTTGGGAGATACAACGGCCTCATATGCAACAG
AAACCCCTGAACCTGTTGGAAATGATGAAGTAAATCGCTCTGGTACTTTTGATACACGAAATAACAAAGAGGATAGTTAC
AAAGAAAGAGAAACTCAATCTTATTCGGCCGCGGGGGCCACTACATACGGAGATGAGCGTCAAGGTCAATTACATACATT
TGAACAAGACGGAAGTGAAATAAATGACAACGAATTTGAGAATGAAGATTTCAACAAACACATAGAACAGCCCATAGAAG
TTACTCCAAGAAATAATGCATATTTACCAGAATTCGAACCCAATAGACCTGTTTCAATGTCCTTTAAAGGACTAAAAGCC
CCAAGAATGAATACTTCTTTTATTGACTCCATGACGCCTGATTCTCCCGTAAAATCAGACTTAACAAGTCTAGGTGAGGT
GTATGTAAACAGTAATAATGACCAGGGTGTCCGGTTTTCGTCCCAGATAATACTTTACGACACTTATGGAGAATTCGAAT
ATGATAGACATCCAGAAATTTCCACTTGTAACCAGCTTACTCCACAACTGGCTCAAATGATCAAATTGGAATTAAATGAG
TTAAAGAGCGCAATGGAAGTACACGATGATTCGCGATGTTACACACATTTTTATTAAAGCATAACTTCGTATAATGTACA
TTATACGAAGTTATAGAAAACTGGGAGAAATGGAAATGAATCAAATCATACATATCAAGACATTCTAGTTTTTATAAACC
TATAATTTATCGCAAGAATCTTGGGTGTTATGTGTTGTATTTGCGGCATCATTTCAAAATACCGTCTGCATTACCCGTCT
CCGTCACGTGAAGTAAAAATTTCCAAAAAATATTGAAAAAAGAAAGAAAAATAAGATCCAGAATTCACTGATGATGAGCT
TATGGTACGGCATGATTAACTACGCATTTGTATATTAAAGATTCTTTGATTTTTTCCAGAGCATTGAATACCTCAATCTA
TAAGTGTATTATAATGGCATGCAATTTTCAGTTTCCAGAAATAGCTTATCCAGGTAAACTAATATGCCCACAGTACGGTA
CGGAAAATAAAGATGGCGAAGATATAATTTTCAATTATGTGCCCGGTCCCGGAACTAAACTAATTCAATATGAACACAAC
GGACGAACTTTAGAAGCTATAACTGCTACACTAGTTGGGACAGTGAGGTGTGAGGAAGAAAAAAAAACTGATCAGGAAGA
AGAGCGTGAAGGCACTGATCAATCTACAGAGGAAGAAAAATCAGTAGATGCATCACCTAATGATGTCACAAGAAGAACTG
TAAAAAATATTCTGGTTTCAGTGCTTCCTGGGACAGAAAAGGGTCGTAAAACCAACAAATATGCTAATAATGATTTTGCC
AATAACCTACCGAAGGAAGGTGATATTGTGCTGACCAGGGTGACAAGGCTTTCGTTGCAACGAGCCAATGTCGAAATTTT
AGCTGTGGAAGATAAACCTAGCCCTATCGACTCAGGTATTGGTTCAAATGGATCGGGAATAGTCGCTGCTGGTGGCGGTT
CTGGAGCAGCTACGTTCTCTGTTTCTCAAGCATCATCAGATTTAGGTGAGACATTCAGAGGTATAATCAGGTCTCAGGAT
GTACGGTCTACAGACAGAGATCGTGTGAAAGTGATAGAATGTTTCAAGCCGGGAGATATTGTTAGGGCGCAAGTTTTATC
ATTAGGTGACGGAACCAACTACTATTTGACCACTGCAAGGAATGACCTTGGGGTCGTGTTCGCCAGAGCTGCTAATGGTG
CTGGTGGATTGATGTATGCCACCGATTGGCAAATGATGACCAGCCCAGTTACAGGCGCTACAGAAAAGCGCAAATGTGCC
AAACCTTTTTGATATGTAACAGCTTATCTACAGTGCATATAGACGCGTATATATTTAAAAGAGGGTATTCGCTTCTTCTT
CTTTAGATTGCATTCTTTGATGGTTAGGAAAAAGAAGCGGGAACGTGATTAAACTTTTTATTCTCTTTTATTTATTATAT
ATTATAGTGCATTATCATTATCTATCTAAATTTGATAACTTCGTATAATGTACATTATACGAAGTTATCCTTTACACGGT
ACTGCTTTCCGATTTTACTGGGTAAAGAAGTTTTTCATGAGTACCTCTTAAATCAACCTCACTTAAACCTACAATACCAC
CGAAGCTTTGAAACCTCTTAAAATAATGATCTCTTTTTTCACGCGCGGTTTCCACCAGAGCTGGCCAATAAACATCATGA
TTGTACTTGAATTTCAGATCACCACCATACAACGAATCTAGTTCGTTCTTAGGGACATATTTAACAAATGGTTCATCAAA
AACTAGCTTTTCACGGGTCAGTGGGTCAATAAAAGGGTGAATTAACTTCAAGAAAGTCCATGCTAACCAAGGAATATTCG
TCAAAAGTGCTTTTCCTAGTCTTTCTGGATAATGAGTTTGTAGAATATGCAGCACTTCTTTCCCTACACCAATAGGTGGG
ATTTTACTATTGCCAGGTACTTTAGGAACATCAGGGTAATCTTTAAAGTCTATCAATAAGGCCAAGCTATCTTGGCCGGC
AGGCATAAAATCGATAACTCTTTCCAACATGAAGACCAAGTGCTGTACCTGTCTGTGAGAAGTCTTTGTATTTTGTCTGC
CCGGTTTCAAATATAAGATAGGTCTAGCATCGTTTTCGTAACCCAAAATCACCTGCTTACCTGATTCGTTCTCGACGGCC
ACCAAGTCAGCAGTTATTTTATCACCATGCTCTTCACCTAAATGACTAATACCGAATTCTCTACGCCAAGCCAAGGTCAT
AGTAATACGGTCGATACAGTCTTTTAGCACCCATTTAGTAGCCCTTAGGTAACGTAAAAAACATTCTCTTGTCAACCATG
CCTTTTCTTCTTCCTCTAAGGGTTTAAGATCATCCTCCGACTTATTTTTTTCACTTGTATAAACCTTCAAGTCAGGGTTA
CTGAAATGTTTTAGCACTTCGTCATACATTTTTTGTTGCTCACCTGTAAGTGGTTTTTCTTTTGGAATAGCTATCGAAGC
AGGAAGTTCTTTGATAGGCTTATCAATATTAATCAAATTTTTTGGGTCTTCTGGAGCCTCCTTCTTTTTGCTAAATCTCT
TGAACATTTTTTGCTTTTGTAATTTTTTTTATATAAAGTGGTTTTGTATTATTTGTTGGATGGAGAGAAGGGAACAGTTA
GAAACAAAATAAGGATTGAAATATTTTTCTAACGAAGAAGTGGTATTAGTCTATCTAGAACTGATATATATACATACATA
TATATATATAAATATATATATATTCAGACAATGAGCACAATATTGTGCATGTACAAGAGTGGGATGCGCATATAGTGCAT
GAACCTATTGCGATAAAGATCTGGCAATATATAGAGAGATATATCGCATGCTTGCACTCAAATAGAGTCGGGTGGAATGA
AAAAAATCATAAAAATTACTAAGACGGAAGACAAAAAGATGACGCGCAACGCGAAAATCGCTTATAAGCAGGGATGCCGT
TGCTTCCGGTTGCTTTCTTTCTCCGCGGAATGACTGGACCCGTGGGAAATCGCAGGGGATGTGACGGCCTTCGGAGTTGG
GTTAATAACTTCGTATAATGTACATTATACGAAGTTATCTGTTATTTCCGTGGCTCATAGATATACGGACGGGTAGTAGG
GCCGGTTGCGGTCACGTGCGGAAAACTATCTCCGTCAGATCCGGCATTTCGTACGAAAATTCCGGATTTCTTCTTCTTGT
GGCCCTTTGTTACGGGATTTGCGGTGACACTTGATATTGAAGTTACAACATCTTTGTGGGGATAAGGATGAGAAGTAGTA
CGGTGATCGTTGGTGATCGCTGTTGTATGGGGTCGAGAACCTGCAGCGTTTGTCTTCGGAGTAGGCCTGAATAGCGCAGG
TTTTTTACGATTGAGAAAGATTGACGGTGATTCGGATCTTCTCTTCTTCACCGGCGTGATGGGCTGCGTAACATCTTTCT
TCTCTGCTGTGACATTATCCATTTGACGATTTACCTTAACAGGCTCCGGTTTGATGGACAAAGGACCCTTTTTTGGACTG
CTGCTTTGACCGCCCGCTTGGCCACCAAAGGCCACACGTTGCGCATGCCTTTTTGCAATGTTGAATCCGCCGTCTTTGAA
ATGCTTTAGTCTGGACTCGTGATCTTTCAACGATTTCATGTATAATTGCGAATGGGGTTCGTTGTGCAACCTTGTAGTCT
TCTTGGTGTTTCTCTTTTTGAAGTAAACAGTGTGGTCAACCACTATGGTTTGCTTTTTTTCTCTTTCTTGCTGCAACTTC
TGCATTTCCAGTCTCAAACGCTCAGCTGATTCCTCTTGCTTCTTTTCCACTTCTTGTTGGTACTTTGAGTATAACATTCT
GTATGGTATTCGGTACTTGTTGTTTCGGATGTCTTTGACGACTGATTGACGCACGCAAGACTTCAATAAATCCTGATTCG
AATGGTACAGTTCTATATCGTTTTCCTTAACGAAATCAAAGTAATATTTGCAAATAATGTCTCTCTTAGAGACAAATTGT
TCGTGTACATTAGTCGGGAAATCTTGCCTTAAAAATTCTAACCATAGTTCATCATCGTCAAATATCAATAGTACGTTGCT
TTTCTCAAGTTTTAATAGTTGTGGTATTTTTACTTTCTGCAGTATCCTCTTTAATAAGTGATAGGGGACATTACTCACAG
ATTGTATGTTTGAATGATTTCTCATCAATGAGATTTCACATAGTGTTTGTAAACTTTTCATATCTCGACATCAATCGATT
TATACATTCACTAGAACGTATTTCCATGAACAAAAACCGTTTGCATGTAAGTTACATATGTATCTAATCGTCATAACTGA
ACAAATCCCTTCTTCGCAAATATTAAATATTTGAAATTTTCTATTGTGATCTTTCTTAAGCCCATCGTGGCAAATGCCGA
GAAAAATACGCAATTGTACCAGCTTTATTGAAAGCGCCAGATATACAGTGACAACACCCCGAATATAGTTGAGAAATTTA
TAGTATTTCAATTATTACATAAAACAAAATTTTGGAATTCTGTGGTTGGGGTAACAAAGAATAAATAGAAGCAACAGAAA
TTTCAAAACTATTATATACTTCTATGACATTTTTGTTTATATTTGCACTTAATTTTCCTTTTTGTCTGCCTATATACATA
CCCTTATAACCTTCTTTTCCTCCTTCTTCTTTCTTTCTTGTTTTTAAAGCAGATAACTTCGTATAATGTACATTATACGA
AGTTATCCTTCATTCACCACGCAATGCCTTGATGACCGCGGGTCTTCTCATCATATGCTTCGTCCATTTGTAAACTTCTG
GAAATTCAATTTTGATATTAATGCCAATTCTATCCACGACATTATTCCATGGGACAAAGGCCAAATCTGCTATAGTTAAT
TTATCTCCTACAAGCCATACGGGATAATCAAAGAAACGACTTTGTGACATTGGTGTTGTACCAGCTGAGTATGCAGCCGC
ATTTTCCGTGTCTAATTCCATCACCAGCGCTTCTCTACGTTCAGCCAAGGCCATCTCCACTACACCGTAAACTCTTCTAA
CCTCATCCGTATATCTTTCTACAGCACTTGCTATCTTTTGTGAATGGAAGTATCTGAAATGTAAAGCTTGTCCAATCATT
GGCGCATGCCCTGACGTTTGGAAGAACAACCATGCGTTGATTTGTGATTGGTCAGCTAAATCATCGGACCAGAGTAATGG
ATTACCAGTCTCTTTGTAATATTTATTTACCAAATGTAATAAAATCGCCCCTGATTCCCAAATAGACAAGTTGTCCATAC
CATGATCGATTAAAGCAGGGACACGAGCGTTTGGATTAACGCTAACAAATTCGGGGGCCCTATGTTCGCCAAGATTGAAA
TCTAGGAAGATTGTGTTATAATGAAATCCAAGTTCACTTAGTACTATAGCAACTTTGAATCCATTAGGCGCAGACCTGTG
AGAGAAAAGGGTATATCCCTCCAGTGGTTGTTCTTGAAAAAATTTTGTAATTCTGGAATACTCCACGTGACTCATATCCG
AAAATGCCTGTTGTTGTTGTCGATGTTGTTCTAAGGTATTCTTGATATTATTCTCGTTGTCGTTGTTTTGTGAGCCGTTT
CTACCACTGTTATTGTTTTGAACATTATTGTTATTACTACTGCTATTGTTATTATTATTATTATTTACACCTGTTGAAAA
TTCAAAATTTATATTACTTTGATCGGTGGTTGTATTACTGTTCCTGTTTCCTATGTTTACTTGACGGAGCGCATTGGAGA
GATTCGACACTTGGTTGCCGTTGTTATTCATCATTTGGTGTACAACTTAATTTGCAGCTTAAAACAATATGACTAATAAC
AAAAAATGAAAAACTAAAAATAAAGAAGTTCGTACGGGGGATCTTTATTCCTCTTCGATTCAATTCAGTGCTATAAACAA
TTCCAAATGAGCTGTTTGAAAAGGAAAGATTTTTGCTATTCTTTTCAACCTCGAGTAAGGAAGCTTTCGTCTTTGTATAG
TTGCTTTTCTGGCCTAGTAGAAAGGAAAACTACATGCTGAAGCCACTCTTCCTCAAAAATTCAATAGTGGCAGCTCATCA
ATCCTCCTATTCGGCGAGAATTGAAAAAAAAATTCCAGGCTGCGTCACCCGGATTAATGTTGTTATTCCAGACAACAGTC
GGTATTCATTTTCCACATTGACTACAGTTAAATTAAACTCTACACAGCTCTACTAATAATTTCTGTTTCGGCGTTCTATG
GTTTGGTGCCATTATATTCTTTTGGTCTTGACTTTCTTTCTTTTCACTACGTTTTTCACTGCCGCATGCCCTGCTATCTT
CACGTGGTTGAATAGCTTATTTCGACTATCAAATGATTCTCCGCATGTAGTGCACACCTCGATCGCGGAGGTTGGAGACA
TAGAGGACGGTAGAGTCGACAAGGACGGAGTGCTTTTTGTGGATTTAGAATTCTTTTTAGGTTGTTTGCCCTTTTTCTTT
TTCGCTTTAGTAGACCAATCTTCATCGTCATCCGTTTGTAAGCCCTTGTCTCCTAGTGATGCCAAAAGATCATCCAACTC
ATTACTCCGTTTGTCTTTAGTATCATCGAACGATTCAGATTCCTCTGTTTCTGTGTCAACCTTTGCTTTTTTTTTCTTTT
TTCTTTTCTTTTTATTCTTCGTATTCACATGTACATTTTCATCCGAACTGACGTCTTCTACCTCTATATCCATTTCTATG
TTGAGATTGTCATCTTCACTTTCGTCTTCAGAAGACGATTCTGCCAGTTTTCTTTCAATTTCAGCGAGTTCAGCTTGCAA
TGCTTGCAGATCAATATCTTCTTTTTCTTTAACACTTTCATCTGCTGAATCAAATTTCTCGAGATCGGAGAGATTATCCA
ACCCAAGCGTTATGTTTTCCTCTTCCATTTCTTTCCGTATCTCTTCCATATTTTTCTTATGCAGTTTAGTGTTTATGTGG
TTTTTCAATTGCTTTTCCGACTTAAATGTCTTGTTGCAGATAAAACACTCGTAAATCAATACTTCACCTTCCTTATCATT
CTTAGAATTTTCGAATTCTCCAAAATTATCATATACCTTTTCCAGTTCATCCCAGTTTTCTTCTTTTACCGTTTGCCAGC
TTTGTAAATGAAATTTTTCTTCGTCATTGTTGTCGTTCCCAAACTTTCTTCTGTTATTTAACTCATTTTTCCTCTGTTGT
TCTTTTAGTTTACGCTGTTCTTCTGCAATTTTTGCACCTTCTTTCATTCTTTTATCGAGCTTTTTTATGAAAACTACAAA
CCTTTTCACGGTTTTGTTGTATTCATTTCGAGCTTGTTGCCTAGCCTTCTCATTTCTTCTATTAACTTCCCTCTTGGTTC
TTCTGTCATAGTTTTTAGAGTACATGTACTCGTCTTTCCAGCTAAAACTTTTCAAGGTATTGAACGCTGACCAAGTCTTA
TAGAAATGTTTCAAATATTCATAATCCGTTGGCGAATATCCAAATAAAGGATATAAAAGTTTATCCGTCTTGTTAATAAA
GTTATCGCAGGCTTTCAAATAGCCAATACTATTAATATCCTGTTCGAATACATCATCTTGATACTCGGAAAATTTCCCCA
GTCGCTTACCACTTAAAATCTCATCTTTAGCTAACTTGGCAAATATTTTTCCTGCAATTTGATATATCCCAGCAGCTGAG
TTGTCTATTTTAGTATAAAGAGCAGAGTTAAAAAATAAGAGTAATTCATCAGTTGTGACACCTGTGACTGTAGCGTCTAC
CTCATAATCATAGTAATCATCAGTGCTTGGTGGAGTATCATTTAAAATTTGTTCCTTATGTGAGTCATACCATGCTCTTT
CCTGGGGGTCAGACAGTACTTCATAAGCGGCTCGAATCACAGCAAATTTTTGTGTGGCTTCTTCAACATTATCTGGGTTT
TTATCTGGGTGATATTGTAGGGCCTTTTTACGGTAAGCTTTTTTTAACTCAAGATCAGAAGCATGCGTTTCGACCCCTAA
AAGCTCATAGTAGCAGGTCTTCATCCGTTATTTTTGAAGTAGTAGGATATCACTATACTGATATTAACTCTTGGCTGGTC
AGACTTTTACTATGTAAAAAGAGCTACTTTGCGATGACTTCAAATTTTTTTCACGTATATTTTTTTTCTATTCTTAAAAC
AAGAAAAAGTGTAAACATAAAATGTTGGCCGCTTAAGCCCTCCAATTTTACAACAAATGAATATTTTATACATACTTCCT
AAAATATAATTTAATCTTATACCTTAATTTTTAGTTACAATTACAACAATTTATCTATTGACTCCGTTAATAAATAACTT
CGTATAATGTACATTATACGAAGTTATAAATTACTTCACCATCTTCTCCAGGATATGATCATACAGATGGTCCAGACACC
TCTCCAAATGGTGATCGATACTGTCCATTCTTCTGGTGCTCATGAAATCATAGTATGCTTGATCCGTAAATTTCTTTAGA
TTCATTTCTTGACTATATACTTGTCTATGCAGACGTTGAGCAAAATTGGACAGCATGATGTTTTCATATTTCAATTTGAT
AGCCAGCAACGGAATCTTTCGCCTTAACTTTGGATAAGGAATACCAACAGCCAAAACAATTTCTTTGACAGTATTTTGTA
AAGTCGTCAAATTTGCTGAATCAATTTGTTCAACCATAAGGAAATTACATTCTTCAGCGCTGATGTCTGGTCTGCTCTGC
AAAATATTTTTTATTGTAATCCTTTCAGAAGTATTTCCCTCTAAGTTTCCAAATCGCGACCTCAAATTATCCAGTTCCTT
TGATAGAGTGTTTGTTTTCTTTTCAGCATCTGCTAGCATTTTTTCTTTATCCTTCAATGATGTTTCGTATTTTTCTTTGC
TTTTTTCCCATGATCCTAGTCTTTCATTCAACCTTTCCAGCTTAATTTTTATTTCCTCATTACATCCTTTCAAAATTTCC
TTCTCATCGATTGTCAACTTGTCAAATTTATCACATAGTATTTTGTTCTGTTTGGAAAGGGTTTTATTTGTACCAATTAA
AGTATTATTTTTTTCTCTCATGGTCTGGATTTCAATTTTTTTATTCTCTAACTCATTTCGGAGATCCTCAGCTTCTGCTT
TTGCATTTTTAAATCGCTGAGAAATGCGGCTCAGCTCTTCTTGCTGTGATGCACATAAAAACCCTTTAATATTAGGATAT
TTTTCTTGTAATATGTGATCTAATTTTGAAGAATTTTCCTCCGAGTCATACAAATCGAAAAACAATATACCAATCGGTAT
TTCAAACAGCTCGGCCTTTCTTAAGGAGTCAGTGAGACTTAGTAATGCAGTGTGTTTTGTCTGAATAGTATCATTGGCTT
TTTCCAACATTTCTTTATTCAGCGAAAGGTCCTTTGTTAGGTTTTCAATCAATACTGTCTGTTCTTCAATTTTTTTTTTG
TTATCTAAGGTTTTGTCATTGCTTTTGGTGGCAGCTTCCAACTCTTTTTGTAAAGAGTTTGCTCTTTCCTCTTGTCTTAG
ATTATCTCTACCCAATTCAATAACTTTTTTTTGATACCCCAGTATCACATTTTCTAACATTCGAAAATCCTCTTTCGATA
AGGAGTTTTGTAGAAAAATTTTTGCACCGTTACAGTCTTCTATCGAGATATCTGGCGATGTATGTTCATCAGTTGGTTGA
GCAGAGGCCTGTTCGTTAGCTCTGGTGAAGTGTTTCGAAGAGTTTTCTCTAGGAGTAGAGTGTATGAAATTGGGTACATC
CTTTTTATGAACATCAGTACCTATGGGAGACTTATCTTTTTCGTTTTTTGGTCGTTCTTGTAATCCTGGAGATTCCTGAT
AACTAGTATTTCTAGCATAATTCATTTGATCCATAGATGGTGATTTGTTCTCTTCATATGAGTCTCTAGCATTGGAAAAG
TTGCAATTGATGACATCTTCAGGGTTAACGAATAAAGGTAAGATGGATTTTCCGACATGATTTTCATTTAGCCAGTTTTG
TGGGATTGGCTCTCCGTCTTTAATTTCCCCATTCTCTGATACAGGAGAATCCAAACGCTCATGAAATGGAAAATTCATTA
AATCGAAATCAGTCATGATGTACAAAAGACCTGTCACTATTTACTAGTGATTATTTTTTGTATGTGTAGATTTCTTCCCG
AGGAACGTTAACGTTATTAGTTGTTTTATTACTATAAACGTTCCACAAAAAATTGCCTAACGCCTCACGTCGCGCAACGC
GAATTTTCACAAGAAGATGTTATTTACAGTTACGATAATTGAATTGGATATGTAACGAGAAGTTGTACCTAAAACTCCGT
ATGTGTATATTACCATAGATTTTTCATGGTCTAGTCTAGAAAATAAAAAAATATGTATATACGCAATTGTTAAGAAAATG
AGGATTAAAAGCTTGGAAAATAACTTCGTATAATGTACATTATACGAAGTTATATATTAACTTTCACTGTGTCTTAAACC
CGATCTATTCTTTTTAATTTTGGCAAAAATTGGTTCACTTATACCTTTATTGCCTTGAATACCAAGGCCCTCTCCACTTT
TCCACCCAAGCTTTTCCAACATTCTTCTACCGATATTTTCGTTTCCAATCTCTGGAGCGTTTTGACCAACAATCTCACCT
TCTTTAACATGAAATTTCCCTCTGATTGTTTTAGTTCTTTCGAAAGCAGCTTGTTCCTCCCTCGGTCTTCTTATATCTAT
TCTCATGAATACTGGCCTCTGCCTCATCAATTGGTCAATGAGACTATAATTCGGAGAAGACCATTTCGTTTTCTTTATTT
TTTCTACAACAACCGACGTATGATTTGCTTTCCCAATTTTTGAACTCTTCATATTATAATGCTTCGCAATTTTCATTACG
GTCTTGTTTCCATGAGGATCTAATGGGGGGAAAGTCAGTCTATCATTGTTCCTAGACAAAAAGGACTCAAATTCATCTTT
AATATTTTGAATATGGAGTCCATATGGGTATTTCTTGAGCATATCGTTCGAATTTCTATTCTCCTGATCAATGAAATCTT
CTTTGGCTTTTCTTTTCTTTGCTTTGGTTTCTATGCGTTTACTAAACTTACTTTGTAACGTCTCCAACGTTTCTGTATCC
AGCGCTAAGGCGTCATCGATGAGTAGCTTCTTCTTCTTACCTTTACCCTTAGTTTCCAAGGACTTGGTTTCAAATGTTTT
GAATCTTTCTGTATCATGTTTCAATGTGTATGCAATTAGGTCGTCCAGACCCTCTTCAATGTCGCTATGCACAACCGAGG
AGGCCATATCTTCATCATCTTCATAGCTGTCGCCTTCATAGCTGTCACCTTCATCACTCGAATCAGAAATCGGAATATCT
GAGTAGGTTGGCTCAGCTGGTTCAATTTTTGGTATAAGAGAATTTTTAATAAAATTCAAATATGCAGGTAATCTATCTTC
AGGAAGACCTAACTCGTCTACAACGAAGTCTGTGAGTAAGTCCTGGTCAATCCAATGAAAGTCGTAATCTCCCAGTAATC
TGTAACACCGTAGATAATATGAATTGTCTACTCCGCCCATTCTTATATTGGAGACCACTATGTCATTAGTATTTATGACA
AAATCTTCTTCTTTGAATCCAAATTCTAACTCTTCGCTAGCAGGAGATGGCAGATTATCATTATTGCCTTCGAATGTTTT
AGTACCATTTATTGAAAGACATTTTATATCTTCTGTCAACTGCGGACTAGGGCTTGGTAAAAGATTGTTGTCAGCTCGGG
AATTGTGACGTTGGCCAACATAATTAAACCCTTGGTCGACCTCGCTTGAAGCGCTACTTTCATATAAAGGTTCACTATTA
TTCTCTGTTTCTATTTCGTAGTCTAGTTCATCATTGTCCGAGTCGCTAGTATGCATACCATGTAATACGTTGGAAATGTA
ACCAGCAAATGGATGATATGTCTTATTACCCTTATTTGGAACGTCAACACTAATTTCCTTGCTTTCGTTACCTTCGGAAA
CGCTAAGTTCAACCTTTCCAATTGTTAAGATAGGATCGAACTCTATCGCGACTTCACGAGGTCTAGCAATTTCCTCAATA
CATACTCTTTTTATTTTGGTTAGATCCGGCGATTGCTGAGCCTCTTCATCTACAAAAAACAGGTCACCATCTTCAACTTT
GCTTTCATTCGAAGACAGCGAGTGGTCCGTCGAGGGTGAATTCTGACTATCATCATCCTCGTTTTCACTGTCTTCATTGT
TAATATATTCAACATCAGAAGTCATCTTTCCTGGTTCTTCAAAAACGTCTGCTTCCCTTTCGACAATTTCTTCACTGTTC
TTTGTTTCGTTCTTTGCTCTCAGTTTTTGAATCATATTGTGGGATGGATCGTAAACTTCCTTAGCTTTTACAAATTGCAT
AGGTCTTTTGCGGAATGCGGCCCGGCCGGCCTGCAAATCGGTGCTGCTGTCATATCGATTACCTGGTCTTAAACCACCCA
TTTTCATAGAACGGCTCTTGGCATCGCGACCAAAATAATAGTCTTCTATAGTTTTTGGTGATATGAATGCTCTTCCTGGG
TTGAAGTCGGCCCCTACATCATCAAGATCACCTTCTCCTAGTGGTATAGAAGAATTGTGCCATGAATTGGTTGGGGTTGG
CTTTTTCTTTATCTTTCTGCCTTGTATGCCTTTAGCATTCCCCCTGCCAGCTTTCTTGGAATTGCTACCACGTGCATGCC
TACGTCTGCTTCCTTGATAATGACTATGCCTTTTTGCCATTTTTTTTGACGGTTACAACAATTTATGCTTATATTTGACT
CTGCGATTAAATCACTTCTTCCTTCTAGAAACTCTGCGCAGGCCTAATTGTTGTTGTTTTGTTCAGATCTTATTTAATTG
TAAAATGTCAAATTTCACTTTTATTCTTTAGGCGGTGACCGTTGCAGCTGCCAACAATAGCGCCTCAAAGGAAAAAAGTA
AAAATATACACACAATAACGTTAGTAGATGAAGAATGGACGACTTCTTATCACGTATAGGAGTGATATACATGCAGAGGT
GGCTACAACTGTGGAAAATGGATTTGGTACAAAAAGTGTCTCATGGCGTTTTTGAAGGCTCGTCCGAAGAACCGGCTGCT
CTTATGAATCATGATTATATAGTATTAGGGGAAGTATATCCTGAGCGAGACGAAGAATCTGGCGCTGAACAATGTGAACA
AGACTGTCGATATCGCGGTGAAGCGGTTAGTGACGGGTTTTTAAGCTCTCTTTTTGGTAGGGAAATTTCTTCTTACACAA
AGGAATTTCTTTTGGATGTACAATCAAGGGTCAACTTTACATATCGGACAAGATTTGTTCCTATAGCACGCGCGCCAGAT
GGGCCTTCACCTTTAAGTCTAAATTTATTAGTACGTACAAATCCGATCAGTACAATAGAGGACTATATAGCAAATCCTGA
TTGCTTTAACACTGATATTGGGTGGGGGTGTATGATAAGGACAGGACAAAGTTTGTTGGGGAATGCCTTACAAATCCTTC
ATTTGGGCAGAGATTTCAGGGTAAATGGTAACGAAAGTCTGGAAAGAGAATCAAAATTTGTAAATTGGTTTAATGACACG
CCTGAGGCTCCATTTTCGTTACATAACTTTGTTTCTGCAGGTACAGAACTCTCTGATAAAAGACCAGGTGAATGGTTTGG
TCCCGCAGCTACGGCAAGGAGTATACAATCTTTAATATATGGCTTCCCCGAATGTGGCATCGATGATTGTATAGTATCTG
TTTCATCCGGCGATATCTATGAAAATGAAGTTGAAAAAGTATTTGCTGAGAATCCAAATAGTAGAATATTGTTCTTGTTG
GGCGTGAAGCTCGGGATTAATGCGGTAAATGAGAGCTATAGAGAAAGTATATGTGGTATCTTAAGTTCAACACAGTCAGT
AGGCATTGCCGGTGGCAGACCAAGCAGCAGCTTATACTTCTTTGGTTATCAAGGAAATGAATTTTTACATTTCGATCCTC
ATATTCCTCAACCGGCAGTAGAAGATTCATTTGTAGAGTCGTGCCATACCAGTAAATTTGGTAAATTGCAACTATCGGAA
ATGGATCCCTCGATGCTCATTGGTATTTTGATTAAGGGCGAAAAAGACTGGCAACAATGGAAGCTAGAAGTTGCAGAATC
TGCTATTATCAATGTTCTTGCTAAGAGAATGGATGACTTTGATGTGAGTTGTAGTATGGATGACGTGGAAAGTGTAAGTT
CTAACTCAATGAAGAAAGATGCAAGCAATAACGAAAACTTGGGTGTTTTGGAGGGTGATTACGTAGATATTGGTGCAATA
TTCCCACACACAACAAATACAGAAGATGTAGACGAATATGATTGTTTTCAAGATATTCATTGCAAGAAACAGAAGATTGT
TGTTATGGGAAACACACACACTGTTAATGCGAATTTAACAGATTATGAAGTAGAAGGCGTCCTTGTAGAGAAGGAAACGG
TAGGTATTCACAGTCCTATTGATGAAAAATGCTAATGTATAACTTCGTATAATGTACATTATACGAAGTTATAAGGAATT
CACTAGTTCATAAGCATATATACTTGTTTTAATATATTCCCTAAAACTGAGGTATCCAGTTCTTTTGTTCTTATTCGTTT
GATCATCCTTTACGTATTTTTCGTCTGCGGCAGTGGAAAGAACTTAAAAAACGAAAGATAATAAAGAAAAAGGCCAGTCG
GCACGAATTAAAGACCACCTGTAAGAAGATTAAGACAACGGTGGTATAAACTAGTGTCGAAGTCCAAAATGCCTAGTCAT
CGCAATTCAAACTTGAAGTTTTGCACAGTTTGTGCATCAAACAACAATCGTTCAATGGAATCGCATAAAGTCCTGCAAGA
AGCAGGCTATAATGTTAGCTCTTACGGAACAGGTTCAGCTGTGAGACTGCCTGGTCTATCGATAGATAAGCCTAATGTGT
ACTCATTTGGTACACCCTATAATGATATATATAATGATCTTTTATCACAATCAGCAGACCGTTACAAGTCGAACGGTTTA
TTGCAAATGCTGGATCGTAATAGAAGACTCAAAAAAGCACCTGAAAAATGGCAAGAAAGTACAAAAGTCTTCGACTTCGT
TTTCACTTGTGAAGAGAGATGTTTTGATGCCGTTTGTGAAGATTTGATGAATAGAGGTGGGAAATTAAACAAAATAGTGC
ATGTAATTAATGTTGACATTAAAGATGATGATGAAAATGCTAAAATTGGTAGCAAAGCTATATTGGAATTAGCTGATATG
CTCAATGATAAAATAGAACAATGTGAAAAAGATGACATTCCCTTTGAAGATTGTATAATGGACATTTTAACTGAGTGGCA
AAGCTCACATTCTCAACTACCGTCATTATACGCTCCTTCATATTACTAAACAAAACGGTCAATTACTGTAGAAAAGCATA
AGCATTAAGCGGCCCTCATGAATCCTACATTATCCGTGAAATTTCAATACTTTCACAAGTCTTCGATAGCTTCCTAGTTA
TATTCATTATATAATATTACGTTTCTTGTTGCGGCTCTCTTAAGCACATTATTTGCTTGTTGTCCACATAGCTATTTTTT
TATCAAGAAGCTTGATATACAACACACTGTATTTTTAGTAAGCTGGACAATGTCTTGTCTCAATGTAGCGTATAACAGGT
TTCATTCCAAAACACATCACCAGATATAGGACTGAAATGAAGAAAATAGAAGCATGAAACTTTAAAAGTTTCAGTACTTT
AAGAAAGAAATAAATAGAAAAATGTTCCATTTATTTCTGAAAATAAATCAAAAATTATAAGATCCACCCGTTCCTACCAA
GACCTTCCAAAATTTTTCCCATAACGGGAACGAGCAAAGTTGAGACTGCTCAAAAGAGCACATCTTCAAACTACAATCCC
GACCAAATAATCTCAACAGCCATACCTTCATCATAAACTTAAGTTCATTCGAATCTGCCGTCAAAAACTAAAATGGCACG
CTAGAGAAAAGTAGTCAAAAAGAATGCCTCTACAAAGCTCTCTTTTGAAAGGCCCCAGCTCCCCTAACACCAATTTGAAT
TTGGTGTCAAACTTCTCCAGGCAGAAGAAACAAAGGGCCCCAAAAATCAGTTTAACCCAAAAATCCCCAAAGGAATCAAG
GGATTAACCAATGATTGAAACAAGGGAATGGAAACGTCAGCAAACACGCCTTCCGCGCCGTATGTGTGTGTGACCAAGGA
GTTTGCATCAATGACTTCAATGAACAATTATAGTTCAATGATAAATGCTTAACGTCCTTCTACTATTGGAAGCGCATGTT
TGATCAGTAGGACTTCTTGATCTCCTCTGATATCTTAAGGTAAGTATGAGGATTTTAAAAAAATTCAAGAAAAAACTATA
TTTTAACGCTAAAAGTATGTTTGTAAAATAGTTCTATTAAATGGAACTTCTTCTCTCTATTTATACGTCTTGCCAATGGA
AAACTCGTCGCCTTAGAAAAAAAAAAGGTGCAAAGACGGGTAATAATTTCATTGACATTTTCAAGAGCTAGGGAATGAAT
CAATGAGCCCTATGATGGCAGCGTAGATCACCGTATTTAAATTAACATATAATAAGATTTGTTGCCACTTTCAATCTCTA
AATGTGTACGTATAGAGTTCCAGGAAGCAAAAAGACCATTATTGCGCGATATGATTGCTATTTGCCCTCTGTATACATAG
CTTTATAGGATATCGGTCGTACATATAATTCAGTTCAGTTCATTATACGGATATTTTCGACCACTCCCCCAACCTATAAG
TGTTGGTACCTACATTTCTGATCAGTACATACCTAGTTGGTTGCCGGATGGCCGCATGATGATCTATAAATCCGATTCCC
ATACCATTTCCACAATTTAAGTGGTAGGTGCCGCTGGTAATAAAACCAATCAAATCATGTACCTCTGGAAGTGGAATTTT
CAAATCATGATCTTTTCTTCCGTTTGGGCGGTAAACCCCTTTTGCCAATTGTAGCCAATGCTCTAAGTCCTTTTCTGGAA
CTTGATATATTCTTGCATTGTCCTTTGGGTGACCTCGTTCGAGTAGTGTGCAAGATACAGCAATGATACAACGTGGGAAG
AATGTAAGGGAGAATGAAGAACTGTTAACTGAGATTGAGTCTGGGGTTCTGAATTGACATTTCCGATTTTTACACAATGC
AACTGGTATGTTCTCTTCAATCGACAACGACATAGCCTTGGTCTTGGCTTCATAATCTTTGCAAAACTCCAAAACATCAT
TTACACAGTTGATGTCTCTTACACCCTGAGCGTTAAATTGCCCGGTCTTCTTACTGTCCATCAGTTCTAAGGTTTTATCA
TTCCGCTGTAAATAATCAATTCCATTTCTCAGTATTTGTAAAAATCTCCAGTCTGAACTGAAAAAATCACCAATTTCACC
TGAGTAAGCTGGCAACTTAGTGTTATGGATGTCTTTGATCTTCTCGAAATTAATCCTTTTTCCCATTGGCTTCCTATCCC
ACTTCGTCTTGGAGGCCTCCTTTTTATAAAATGAGTTTTCTATATAACCCAATTGAGTGAATGGATAATCATCCGGAAAA
TATAATTGCTTATTCTCGTACTGAATTTGCTGGAATTGCCTGAGGCCAATGTGATACATCCTTGGTATCCGGTTCAGTAG
ATGCCATAACGGTAGCAGCCAGAACCATGGTAACACAACAATCCAATCCCTGGTCTTGAGCCTTCTTATTATGACTAATG
GAATAGAAGGATCGTCACTTTCTTTGAACGGGACTGTAGTTTTATTGATGCTGTTCGGTGTGGCAGTTAGCAATTTGTAA
CGTCTCGCAGAAATTTCTTTTAATGTGTTTTGGTTGTTGTATGATTGAGTACGTGATTCAGGGTCACATAATTCGTTAAA
AACGGCGTTTATTTCGTCTTGAGGATAGTTTTCATGCAGTGATAAAATGTCGTCAGAATTAACAGTCTTCCTCTGTGAAT
CATTTAATTTCTTTGGAGCAGCTAGATGACGCGGATCTATGGCTTCAAATGCAAACGTACACCTCTGTGGTAGGGCATTA
TGATCGGTAATCATTGAAACCATTTTAAATTGTTCAAACGATTTAGAGTACTCTGTGCTCCTTAAACACGATGCTAATGA
CTCTAGAGCTTTAGCTCCCTTCAATGTCACGCTTGCTAATGAATATCGACAATCTTGTACTGTTAGTTTTTCCTTATGTT
GCAAAAGAATGTTAAAAACCTGAGTATAAATTGAAGGGTGTAACCTTATAATTGCAGTATCCTTTTGTACCCAAAATACA
TCACAAGGGCCTAAAGGTTTGGTGCTGTCCTCACCGTTTTCTTCATTGAAACTATAAATTAACCCTTGGAATAAAACCTG
GCCTTCGCGATATTTCCTTAAGTTTGCTCTTTCAGCTGTTAACTTTCCTATAATGGATTTTAAAAAGTCCCCCTCACTGT
CATTGCTTTTGTCTTTTACAATTATTGTACCAATATAACTGCTGTCCATACACAAAGCACCGTCACTACTGCAGGTATCA
CCGCCCAACCTATGCGTCAATTTAAAGCATTTTTGAGTAGGTGCCCATACCATTTGATATCCCCATCTTTTCATCATGTG
CGACCTTTTAGCATTCCAAATGTGGGTGGGTAGCCAAGCAAAGTGCTTCTGTCTCTTCGTATATTTGACCCTGCCCTTGG
GAATAGGTGCTAATTCATTGACACCAGTGCAATCATAGCTCCCCATACGATTATTAAGTAACTTTATATTTGGATTTGCT
GTTGATGATTCTTTAATCATTCGCTTTAATGTCTTGATTTTCTGCCTTACGTGGCAGTTAGATGATGTAACCTCTGGTGG
CATGCTGAGTTTCATAGAAGTAGATTTGCTAGCCAATCGTAGCAGCTTTATGGACATTCTAGCTTTATAAAGTTGCTTTG
CATTTAGGCCATGAGCTTTTCTACTGCTAGCGCTGCTACCTTTTAAAACGTCCTGCTGATCACTTTTACGCATTTCCCTC
AAAGCTCTATTGCGCATTCTTTTTGGAATTCTACGAACATTATGCGAAGCCGTTCTACGACGCAATTTTCGAGGCAATGC
CTGAAATATTCTCGTTGAGCTGGCTGCTTTGGAATTATGCATGGCCAATTGCAACTGCTTAACCTCGAATTGTCGAGAAC
TAATGAATTGGTCCACGTTTAGCTTACTTCCCGATTCTGATAAGTCTGATGGGGTACCGGTCTTGGTTGATGAAGCGGCC
ACGGCCTCTGCTCTAATTGATCTAGCATTTCTTATGCGATTTCGCTTCAGTAATTGATTCTTATTAAGAACTTTCTTTCC
ACCATTTCCTCTAGACAAACTCCCGCTCATTTGTAATTATAATGAGGTCAATTCTCACCTTTCTTGCCAAATGTTCAAGT
GGCAGGCTGCTCAATAAGTATCCCCGTTCTTCAAAGACATGCCACCGTTCCGAGAATCTCATCGAATTCAGATCTGCTTT
CTTCTAATGCGAATTTCACTGAAAAGTTTTCCCACAGTGTTACCCTCTTACCCGGGTGCAATGTCACGTGCACATCACAT
ATGAAAAAATGACCAGCAAAGAAGTCAATCTACCTTCCTTATGGCCGGTAGAGTCAATAGTAATTTACTTTGCAACCAAT
TAATAAATCTGTAAACTTAAAGGAATCAGCAATTACCGCAACCCCAGAGAATCGGATGGTGAGATTAGTCCCATTCAATT
CGCTCTCGTGACCAAATCGTCGGGAAAACATGTCCCACTTACCTGTTCCTGTGAATCCAGATACGGAAAAAAATTGTATT
TAAATAATCTCGATTTTACATTTACTGATCGCGATCCTTTTCATTGAGTCACAGATTAACAAAGTAAATAATAATAAGTA
AACATTATTTCTAAAAAAGTAATTTCTTTTTCTTACTAGTCTTTTCTTTTTTGACTTTCTCTTTATTTCTTAACTTGCCT
TATAAAAGAAACGATTGTAGAAGCTTACCTCGACCGAGTAAATATTAAGCTTTTCGTTGGATAAGGTAGGGGAAATCGTA
ACATTACTAAATTTAAAGCATATCAGAATGGTTAACGTTGTATTGGGCTCCCAATGGGGTGATGAGGGTAAAGGTAAACT
AGTTGATTTACTGGTTGGTAAATATGATATTGTAGCCCGTTGCGCCGGTGGTAACAATGCCGGGCATACCATTGTTGTAG
ACGGTGTTAAGTATGATTTCCATATGTTACCATCTGGTTTAGTCAACCCAAACTGCCAAAACCTTTTGGGTAATGGTGTT
GTTATTCATGTTCCATCTTTTTTCAAAGAGTTGGAAACCTTGGAAGCTAAAGGTTTGAAGAACGCAAGGAGTAGATTATT
TGTTTCTTCCAGAGCACATTTAGTCTTTGACTTTCATCAGGTGACTGACAAGCTAAGAGAATTGGAGTTATCAGGTCGTT
CTAAAGATGGTAAAAATATCGGTACTACCGGTAAAGGTATTGGTCCAACTTATTCCACAAAGGCTTCTAGATCTGGTTTG
AGAGTTCATCATTTGGTGAATGATCAACCCGGTGCCTGGGAGGAATTTGTTGCTAGATATAAGAGATTATTGGAAACGAG
AAGACAAAGATACGGTGATTTCGAATACGACTTTGAAGCCAAGCTTGCTGAATACAAGAAGTTAAGAGAGCAACTAAAGC
CATTCGTCGTCGATTCTGTCGTTTTCATGCACAATGCTATTGAAGCAAAGAAAAAGATATTGGTTGAGGGTGCTAATGCT
TTGATGTTGGATATTGATTTTGGTACTTATCCATATGTGACTTCTTCCAATACTGGTATTGGTGGTGTCCTCACCGGTTT
AGGTATTCCTCCACGTACTATTGATGAAATTTATGGTGTTGTTAAAGCCTACACAACTAGAGTTGGTGAAGGTCCTTTCC
CAACGGAACAATTGAACGAAAATGGAGAAAAACTGCAGACCATTGGTGCTGAATTCGGCGTTACCACCGGCAGAAAAAGA
AGATGCGGTTGGTTAGACTTGGTAGTCTTGAAATACTCAACTTTGATCAATGGATACACGAGTTTGAACATTACCAAGTT
AGACGTCCTCGATACTTTCAAAGAAATCCCAGTGGGTATTTCATATTCTATTCAAGGTAAGAAGCTAGATTTGTTCCCTG
AAGACTTGAATATTCTTGGTAAAGTTGAAGTTGAATACAAAGTTTTGCCAGGTTGGGATCAAGATATTACCAAAATTACA
AAGTATGAAGATTTGCCGGAAAACGCAAAGAAGTACTTAAAATATATTGAAGATTTTGTTGGCGTTCCTGTCGAATGGGT
CGGCACTGGTCCAGCAAGAGAAAGCATGTTGCATAAAGAAATTAAATAAGGCGTTGGACATCCATGACAAACTTCAATTT
AATTTCTTTTCACAGTTTTATAGTTTTATATATACGAAATGTAACTAATCATGACATTTTTTAAAAGTTTTCAATGAAAA
AATGAAAGAGTAATGAACAAACATATTTTTTTTATAAAATGCATAAAAACATATAGATATATATATATTTACGTGGAAAA
ATGTTAAAACTATTGATAAGAAAAAACGCTCAAAACAAGTAGTAAGCAGGCTTTTTTTTTTTTTGCTGCTTGTTTTAGAG
AACCTGTATAACTTCGTATAATGTACATTATACGAAGTTATATATCAATTAGTAGTCTCAGTTGGTTTTTCAAACAAACA
GTAATCAATGTAACGAACACCGTACACTTGATTCCATTGTTTTGGTAAAACTATTTGCATGATTCGGTTGATTGGCTCCG
GTACGTAAAATGCTCTACCCAAAATCTTAGAATTTTCACCGTCGATGAATGCAGCACATGCCAGCTTATTCCAGTTATCC
ATCAGATGTAGAGGGTTGAAAACGTCTTTTGTTAAATTTATTGGGGCGACGATGTCAATAAAATAATCACATCTAGTGAT
CGGCCACTCTTTACCGGTATCATATATATTCTTGTTATTCATTCCCTTAGGTAAAGTTCTAATCTTTTTGAAAATAGAAC
CACTCTCTGGAAAATCACCTGGAAGAAGACCATCAAATCCAGATTTAACAAATTTTAGCCTATGATTATCTGGCAGCAGG
AAAGAACTTGGGAAGTGATACCATTCACGTCCCGTACATACATTCACTACCGGGGCCTTCACACCACCTTGATTTAGTGA
AGAAAATTGCTCGTAGACGGCTATAGGAGCTGTGTAATTGTTCACCAAAGCCACGATTCTGCTCATGGCCTGTCCGGCCA
CAATTAATAAAACTGACAACTTTATACCTTTTTTAAGAATCGGCTTTCTATTGAATAGATTCAACACTTTGTAAAAGGCG
ATACTTGCACTCAAAGTTATTAACCCGTAAATTGGATAGAGAAATCTTTCCTCTTTGTGAGGTTGTTGAGTGAAAACGGC
AATCCATGTGAATAATGATGCCCATAATGGCCATAATCTCAAATGGAAAATTCCCAAGATGGCCAAGACCAAAACTGGTA
AAGGAAAATTCAGTAACAAATTTAGAGGGTAATAATACCAAGGCTCGACACCAAAAATATTTGGGCCAGATTCCTCACTT
GCATTAATGACATTGTAAAATAAGATGTTCCATGATACAGGAGCAAGCTTCCCGTAAAATATACTGTCAGTGACAATCAC
AGCAAATGCAGTCAATGAAAATATCAAACAGCAGTCGAATGCGGTTCTGATGGTAGAAATAATTCTATGGTTGAAAAGGT
AATGTAAACATAATGGCAAGCTTAAAATTAAAACAAATGGCCAGCCTAGTATACTAGCCAGGAAATTGTACGCTAAACTT
TTCGTAAAGTTAGAAGTAGACCCAGTGGACAGATAGCGTAGAGAGTGTCTGGTTGCACCTACATACAACAACATGGCAAC
GGCAGAAGGCAACAATTCAACGCTAGCGTGAAACCAACCAGGATTAAACAATTGGAAAATAATCCAAATATTTGCGATTT
GCAATGCCAAGCTGCCTGCAATTTCACGATGTAGTTTAAATTCCATGATAAAACTAAAAAAGCCTAAGCATGCTCTTGTG
ATGAAAAAGTTCCAATGACTTTCTAGGTCAGTAAATTTGTTTACTGGATAAAGAATACAGTAAAAAGGTAATAAGAAAGC
CCATGATCTAATAGAATACTCGGGTGAATATTCCCAGGTTTGTTTACCAAATCCACGTACCAATAAATTTAATGGTTCCC
AATAATTAAAAGTTTCATCGCAATCTGAAATTAACGAGAATGTCGGCTGAATATATACTCTTGTTAAAAATAACAACAGT
AATAAACTAATGGTTACCGCCTTGCAATTCATCGTTCCCTTATAATTGTGCTTCAGGGTGAAAAAAGAGCCAATTCGATA
CAGCTAAAGTTTTGAAATCTCGTTGAGTAGCCGTAATGGTACAATAAAAACGAAAAAGTATTCTCTATTGTGTCAAAAAC
ACCCCTGTATATCCAGTTGTCCCTTTTTCAAGCTTGTATTGACAGTTCTGAATATCGCAGAACGGTTCTCATCAAAATTC
AATATTGCGTAACGGACTTATTGTTGCATTTTCAAGTAAATAAGCCGGGTCAGGATGCCCGCCGTAGATAGTAAAAAGTA
GGTATAACATGCGCAAGAGCAAAACGGATTTGACAACATATCCAAGTGATAAGTGGTCGTTTAGATACATCATATACTAT
AACGGTTTGATATTGAGAGCCCAGTTAAAATTAACATCTGTTTTTTGTTTTTTAATTGACATTCAATCATCGGTTGCTTT
CCTTGTGAAACTGTACGCGTTGTCTTAAACGAAACGTGTTTTAAGGTAGGTCATCGACAGGTAAAAAATAGCTTATTAGC
AGAAGAACGCTAGCGGTAAGATCTGAAACAGGATCGCACAGTCTCAATGAGTAACAAGAGGACATCTGTAGAACAGCTCA
TATCATGCCCAATTTGCTCTAGAAAAGTCTTTTTTTCCTTAATCAACTCTCATCTTGACATATGTGGCAAGGAAAAGTCA
AAGCCAAGCTCAAGACCTCAAACCGTTAGCTCACTTTTGGCAGGCCCAAAAAAGAGGAAACAAGCTAACTCAGAGAAATT
CATTGATCTTGAAAATAAGGACCATGAAATTAAGCCAGGTCTTAAGAGCGAGAGTGATGATATTGAGATTGTTGAAAATG
AAAGCAAAAGATTTAAGGCAGCACCATCCACGGATTTTGCGAAATCAATAGTGGAGCCTGCTTCGAGCAGAGATCAACTT
CACAACGATTACGAAAGCAGATGGTTGCAGAAAATAAGCCATTTGCCACTTAGTGAAAAATTGAGGCCAAAAGAATTAAG
AGATTATGTAGGTCAGCAGCACATTCTCTCTCAAGATAATGGTACATTGTTCAAATACATAAAACAAGGGACCATCCCTA
GCATGATCTTGTGGGGTCCACCAGGTGTAGGAAAGACTTCACTAGCTAGACTATTAACGAAAACTGCGACAACCAGTAGT
AATGAATCAAATGTTGGTTCCAGGTACTTCATGATCGAAACAAGTGCGACAAAGGCAAATACGCAAGAATTGAGAGGTAT
ATTTGAAAAATCAAAAAAGGAATATCAATTGACCAAAAGAAGAACTGTACTTTTTATTGATGAAATTCACAGATTCAATA
AAGTTCAACAGGATTTGTTATTGCCACACGTAGAAAACGGTGACATTATTTTGATTGGTGCAACGACAGAAAATCCAAGT
TTTCAGCTGAACAATGCTCTCATTAGCAGATGTCTGATTTTTGTCCTAGAAAAGCTGAATGTCAACGAACTGTGTATTGT
TTTATCAAGAGGAATTGCATTATTGAATAAATGCAGGAAACAAGTATGGAATATTGAAAATCCTTTGAAATTGTCTAGAA
GCATACTGGAGTACGTGGTAGATCTGTCGGTGGGTGATACAAGGAGGGCGTTAAATATGTTGGAAATGATCGAAGTTTCA
ACAAGAGAGCGCAAGGCCGACGAGGAAGAATTATCTATCGATGATGTACGAGACATAATTAAGAACAACAGCAGCAACGG
GTTGAATACATACTATGACCCAAAGGGAGATAACCATTATGATACAATCTCTGCGTTTCATAAATCCATTAGAGGTGGGG
ACGAAAACGCCTCACTGTACTATTTAGCAAGAATGTTGCAGGGAGGAGAGGACCCATTGTATGTTGCCCGAAGAATGATT
CGAATAGCTTCTGAAGATATCGGATTACGGGACTCAAGCTTGTTACCATTAGCCGTTGCTGCACATGACGCAGTAATGAA
AGTTGGTTTGCCAGAGGCAGACCTTGCACTGGCGCAATGTTGTGTTGCTTTGGCTCGCGCACCAAAGTCAGTAGAACTAT
ATAGAGCTTGGAAGAAATTAAGGGCAATGATGAGCGAGAACATGTACAGTTTAGCAAGCAGTGAGATCCCAATGCACATT
CGTAACGCTCCTACTAAATTGATGGAGGAGCTGGGTTATCATAAAGGCTACAAGTACAATCCCGATTATATTGAAGGAAA
AGTCCAACAAGACTACTTTCCCAAAGAAGTGCTCGAGAAATGTCCAAATAAAACTGACTTAAAGTTCCTGGACGGCAAAC
ATTTAGGAGACAAAGAAGATCCTGACTTGAGACAGTCATATCAGGGTTAATCAATAACTTCGTATAATGTACATTATACG
AAGTTATAGGGTCTTCCATACTTCTCTCAATGCCGCGTCTACAATTCATATTTTTTTCTCTGTTGGCCAATGCCGCTTGT
TTTTTTACGCTTGAGGCGCATTGCATTGCTGGCACGTTTTTGTGCAGCATGAACGATATAAACTATAATTTTAGATAATC
AAGGATCCACCTTTTTTTTTCATGCTAGAAAAGTCTCGCGGGCCCATCTGAGATATATTAGAACATATACGCATCCTATA
AGAAGAGCACATTATTCTTGAATTAGTTCTTCCTTTTCCTCGACCTTCCAGCTTGTAAAATGAGCCAGGCTTGAGGAGCA
TAGATACGCAAAAATGGAAGATAAGCGGAAAAGACGAGCCGCTACACTTAGTACAGCATTGATATTATTTGTGGCATGCT
GCGTTTATACACTATATATATTCAAGTTTGATAATCCAAGATTAAGCCCTCCTGTCAGTTTGTTGCCTACAATTAGCACC
TTGAAGAAAATTGAGCATGTAACAGATTTAAATAAGGAGTACGTTTTTGTTGGTGACGTTCATGGTAACTATGATGAGTT
CATAGAACTCATTGATGACAAGATTGGAGGACTAGGAGAAAATATAACAATGATATTGCTGGGTGACTTTATTCACAAGG
GCCCGGACTCAGACAAGGTCGTGTCGTATATTCTAAATCACAAGGATCAAGTCAAGTGCGTTTTGGGCAATCATGAAATA
TTGGTCATGATGGCCTATTTAAACCCAGACTTCTCGAAATGGGTAAGACGCCCCAAATTAATGACACCTTTAACTTTCAG
TACGGAGACTAATTTCATACCACAAGACATCTCTAAGATTTCAAATGCTCACGGTAGATTGGCCCGCGAACTTGGGTTTT
CCAAATTAAGTCAGCTAGCGGAACATTGTTCTATGGCCATAGAACTAGATCTGGATATTACCGGTGATATACTCTTTGGT
GCACATGCAGGGATGGTTCCGGGAGACTTCATGAAGCCCAACCAAATTCCGGGCGTGAGCTCTCTGTCAAACATGAAGTA
CGTTGATAAGAAGAACTGGTCAAAAACATCACGTGAAAAGGAAAACAAGAATTATGTGAGATGGTACACACTGTGGGACA
AATACGGAGACCACTTTAGTAACGCCAAAGTATTTTACGGGCACGATGCATCCATGGGACTAAACCTACGGAGACAGACC
AAAGGTTTGGACACAGCATGTATAAAGAACAATCTGCTTTCATCTATGAAAGTGAAGTACGATATTAAGAAGGGGCAATA
TGACTATGAATTAATTCAAGTACAATGCTCTTAAAACATAACTTCGTATAATGTACATTATACGAAGTTATAAAAAGTAC
TACTTAAAAGCGCAACAGATTTTATATAATGTACTATATGAAAAAGATATGAATATTATTATGTAACTCATAATACTGAA
TCTTAAATTTCAATGAAACTTTCGCTGGAGCTACAAGTATTCTTGCCCAATGGCCGCTACCCGCCTCTTCTTCGTTGTTG
AAGTTTTAAAATTTAGCGAGAAAAGAAAACAAAACCGAAAACAGACAACCGCAATCATTTCTTCAACACCCAACATCCAG
CACCTAAACACCATCAATACACGTTTTAAACAAAACAAACCCATAGCCCAAAAGGTAGTAAACACAAACCGTTGTATACG
CAACCGCCCTACATAAGACACTATTTGCGTACAGATTATCTCAATATGTCTAGTCCAGATGATTTTGAAACTGCACCAGC
AGAATATGTTGATGCATTGGATCCGAGTATGGTCGTTGTTGACAGTGGTTCTGCTGCAGTCACAGCGCCATCGGATTCAG
CCGCTGAGGTAAAAGCTAATCAAAACGAAGAAAACACTGGTGCTACTGCTGCTGAAACTAGTGAGAAAGTGGATCAGACG
GAGGTCGAAAAGAAAGATGATGATGATACCACTGAAGTCGGTGTAACAACTACCACGCCTTCCATTGCTGATACTGCTGC
TACCGCTAACATTGCTTCGACATCAGGTGCATCTGTTACTGAACCTACTACTGATGACACCGCTGCTGATGAGAAAAAGG
AACAAGTAAGTGGTCCTCCTCTGTCAAATATGAAATTCTATCTTAATCGCGACGCGGATGCGCATGACTCTTTAAATGAT
ATTGATCAATTAGCGCGTCTGATTAGAGCAAACGGTGGTGAAGTGCTAGACTCCAAGCCAAGAGAATCAAAAGAGAATGT
TTTCATCGTGTCACCCTATAATCATACCAATTTACCAACGGTAACTCCGACTTATATTAAGGCATGTTGTCAAAGCAACT
CGCTACTGAACATGGAAAATTATTTAGTACCATACGATAACTTTAGAGAAGTTGTCGATAGTAGGTTGCAGGAGGAATCG
CATTCTAATGGTGTAGATAATAGCAATAGCAATAGCGATAACAAGGATTCTATCAGGCCCAAAACAGAAATAATCTCTAC
GAATACTAATGGCGCTACGGAAGACTCAACCAGCGAAAAAGTTATGGTAGACGCTGAACAACAAGCTAGATTACAAGAGC
AAGCTCAGCTCCTTCGTCAACATGTAAGCAGCACTGCTAGCATTACCTCAGGTGGTCATAACGACTTGGTCCAGATCGAA
CAACCTCAAAAAGATACCTCCAATAATAATAATAGCAACGTCAACGACGAAGACAATGATCTTTTGACACAGGACAACAA
CCCTCAAACAGCAGATGAGGGGAATGCATCTTTTCAAGCACAAAGGTCCATGATTTCGAGAGGCGCTTTGCCCTCCCACA
ATAAAGCTTCTTTTACAGATGAGGAAGATGAGTTTATTTTGGATGTTGTGAGAAAAAATCCAACCAGGCGTACAACACAT
ACTCTTTACGATGAAATATCCCATTATGTGCCTAATCATACCGGCAACAGCATCAGACATAGATTTAGAGTCTATCTTTC
CAAAAGACTAGAGTACGTTTATGAGGTTGACAAGTTTGGTAAATTGGTTAGAGACGACGATGGAAATCTGATAAAGACTA
AAGTTTTGCCACCATCAATTAAAAGGAAATTTTCAGCAGATGAAGATTACACTTTGGCAATCGCGGTCAAGAAGCAGTTT
TATCGTGATTTGTTTCAAATTGATCCAGACACCGGTCGTAGCTTGATTACAGATGAGGATACACCCACTGCTATAGCGAG
GAGGAATATGACAATGGATCCAAATCATGTGCCAGGGAGTGAACCCAACTTTGCAGCTTACAGAACCCAAAGCCGTAGGG
GACCGATTGCACGAGAATTTTTCAAGCATTTTGCCGAAGAGCATGCAGCACATACTGAGAATGCTTGGAGAGATAGGTTT
AGGAAGTTTCTTCTCGCTTACGGCATTGATGATTATATTAGTTATTATGAAGCTGAAAAAGCTCAGAATAGAGAGCCGGA
ACCGATGAAGAACCTCACCAATAGACCCAAGAGGCCTGGCGTTCCCACTCCTGGCAATTATAATAGCGCTGCTAAAAGAG
CTCGTAACTACAGTTCTCAAAGAAATGTTCAGCCTACTGCCAATGCAGCGTCCGCTAATGCTGCTGCCGCTGCTGCTGCC
GCTGCTTCCAACTCTTACGCTATACCAGAAAACGAATTACTGGACGAAGATACCATGAATTTCATTTCCAGTTTAAAGAA
TGATCTATCCAATATTTCAAATAGTTTGCCCTTTGAGTATCCACACGAGATTGCGGAAGCTATAAGAAGCGATTTTTCGA
ATGAAGATATATATGATAATATTGATCCTGATACCATAAGCTTTCCACCAAAAATTGCAACAACAGATCTTTTCCTGCCA
TTGTTCTTTCATTTTGGCAGTACGAGACAATTTATGGATAAACTTCATGAAGTTATTTCAGGAGATTATGAGCCATCACA
GGCTGAAAAACTGGTACAGGATCTTTGCGATGAAACTGGTATACGTAAAAATTTCAGTACGAGCATATTGACGTGTTTAT
CCGGGGATCTGATGGTCTTTCCTCGCTATTTCTTGAACATGTTTAAGGACAATGTTAATCCTCCTCCCAACGTTCCTGGT
ATTTGGACACATGATGACGACGAATCGCTAAAAAGCAATGATCAAGAACAAATAAGGAAACTGGTTAAAAAGCATGGAAC
TGGTAGAATGGAAATGAGGAAAAGATTTTTTGAGAAGGACCTGTTATGAGTAATTGAATTAAGTAACATCATTGTTTAAC
TTATTTTACTCCTTTATTTCACTGATTCACGTTTTCTACTTTGTTTTTCAGTTCAATGTATAATTTATGTAAACTTTTAC
GTATTTTAATTTTCAAAATTCTTACAATGATTAAGGCGGAACAGTTTTATAGAATCCCATTAGCAAAAAAGAGAGAAGAA
AAGGAGGAAAGTATAACGCAGAACGAAGATTCTCATTTTTAACGTGTCTTTTCTTCAAGGATAAAACGCCTAACTAGCAA
ATAACTGGCGATTAGCAGACTACAATGGACAGTGAAGCAAGTGACATTGAGGCAGAGTTATCCGACAGCGTCTCAGCTGG
TGGGGAAGAATACATTGACGATGATGATTATACGGAAGATATTGACGATCAGATAGTCACAGCCAAATCATCACGTCGTA
CCGCTAGAAGATCAGTTCCAAAGGGTGTAAGAACCTCAAAACGCATTAGAGATAAAGAACTTTCTGTGGAGGTTGATGAA
GATTATGATGAGGAGGAAGATGTATTGAGCCCTTCTAAGAAGAGGCACCTACACACCAGATCAATGGACAAAAGGCAAGT
TGCCGCAACAGCTTCTGAAAAATCTGATATTGGTGATAGTAAAGGTAATGATGGCGAAATAGAAGACGGTATATTGGAAG
AAGAAGAGAGCTTAGAGAAGGAACTGAATAGAGGTGGAGGAAAGGAGGTAGAGAAAAGTGAAGAATCTTACTACGCCCAA
AACGATGTCGGTCAGAAAGGTGAGGAAGAACAAGATGGGGAATCTGGAGGCTATGAAGATAATGAACCCAGTATAAGTAA
AGAGTCAGACGAATTGGTCTCTGTGGTAAACGGTAACGGTAACGAAGAGGATGATGAAGTGGAGGCAACAAAAGAAAATA
CAACAGATTCTACTAGAAGTACTACGACTCGAAGCAAGATGCTGTTAGATTTGCTGGAAGATGGTGGGTCTAAAAAGAAA
TTAACAGATGAAGAAATCCAGCTGCGAAGAGCCGAAAATGCACGTAAAAGGAAGAACCTTAGCGAGAAGAGACTGGAAGA
GGAGAAGCAGGACACAATCAATAAGCTTTTGAAGAAAAGGGCCGGTAAGTCTAGGAGCCACTTGCCAAATGATGATGAAA
AGAATGATGGCTCTTCAAGTTTCGTGAAACCACGCAGGCCTTACAATAGCGAGGGTATGACAAGAATTCTGCGGAGATAT
GAAGAAGACTTATTTTGTACATTTTAAGTAATAACTTCGTATAATGTACATTATACGAAGTTATGAGGACGCAATTTAAG
TATTTGATGTATATCGTTTGTTTTATTTCTGTTGGTATCGGTTGGGCTCGGTATTATTGTTACACCCGCGTTGTCAAGTA
AATTTATAAGGGTCCAAGATAAAATGAAAGCATTGAAATATTTCCATCATTCTGATAAGCAGAACCACGTAAGGCAGACT
AAAAATCATGACATCGATTAACAGTTTTCCCAGGAATATTGACTGGCCTTCCAACATAGGCATTAAAAAAATAGAGGGAA
CTAATCCAACGGTGAATGCCATCAAGGGCTTGTTATATAATGGTGGATCAATTTATGCATTTCTATATTTTGTTATTGCT
ATGTTTGTTGAACCAACGCTACAAAAGCAGTACCAGCAGAGAAATGATTTTTCCTTGTTTGTTTTGTTGCGTTTGAGAAG
AATCATAGCGCAATTGCAAAAACGACTGGTGATGACCCCAGTATCGTCGTTGGGGTTCAACGAACAGAATAATTTCGTTG
AGAGAAGTACCCAAACCAGCGACGACAATATAATACGAGAAGATAATAGCCATTGGGCTGAAATGATTTATCAACTGCAA
AATATGAAACAAGAATTACAGTATTTTAACAGATCCTCAGGCCAACCATCTGAAAGTATAGACGATTTTGTCTTTCAAAT
TAAGATGGTGACCGATCAGGTCGAGTTGACCGACAGAAGTCGAGCTTTCTCAAATAAATCAAGAAATATTATACAGGGAA
TCCGAGAAATCAAAGGTTGGTTTGTGAATGGCCAAGTGCCAAGGTAACAATCAAAAATAATAGCATTGAATTTAAAACGC
TCTAGTGCACGTAACGCATCCGTCTGATCAGTGGCGAACAATACCGTTATTTTTCATAGTACCTAAGAAGACACATACCA
ATTTTTGCAAGTGAAAGTGCAGAAACGGTTCCACTAACGATATTACTGCATGCTCTCTATTCTAATGTACATATATATGT
TCCTTTATCTACAAGAAGTTTCGTAATAATATATAAATCCCTCAAAAATAACTTCGTATAATGTACATTATACGAAGTTA
TGTGTTATTGTTTCGAGCCCAAATGCTTCAAAATGTATAGTTTGTTGGTGTTTTTCTTTTCAGGTGTACTGTTGTTAGGC
TTGAAAGGTTTAAAAGTGCGAACATTCCTTGCTATTAATTCAGGTGAATTTGAGTTGGACCCAAGTATAATCTTTCTGCT
AGTAACAATTTGATTGGATACAAAATCGGCATCCTCTTTTCTTTGATACATTTCTTTTATTCTTTCACCACGACGCTTCC
AACGCTCATAGGTGTTATTGTTTTCCTCATCAGTACGCTTCCAGTTGGACTTCAAAATTCTTCGAACAGCCTCCGGAGAA
ATTTTGAACCGGTCTGCAAGATCAGATGCTGTCAGTTCAGGAAAGTTGAATTTCAATAGTCTTAGAGCCTCCATTTGTTC
CTGTGATATCTTTTTTGGTGGGTTCCACCTCTGGCCTTGCAATTTTTTTCTAACTGCCATTTTCTGCTTTTTCCACTCTG
GGATATCCTTGGTCCCGTCTCGTACTTTTTCTGTAAACTCTTTATTGGACAAACTCGATTTATTGACTAATTTAATAATC
TTTTTGGATGACCATCCCCTGTTCTCATTGAGTAATGGACCGCAGCGCAGGCAATGAAAAGAACGACATGCTATTCGCAG
AATGTTCATGCCAAGTGCTAACCAAATGATTCAGAAGGAAGTCGAAGGGAATACGTAGTGCCTTGTTAAATAGCTTACCG
TGATATGAACAGTATACGATCGACTCTCCTTGGAGACTTTCTACACCATTGGTGATTGGTGTTTTAGTTCTACCATCATT
TCATATTTACTAGCTTTATGATCATTTTAGACGACTGTGGGAATGTTGTTATTTTTACTAATCACTTTTACTTAGTAATG
TCCCTTAAGGACAGCACTGAAAGCAAAGTAGTCAAGCACTTCATTCGAACTTGATTAGTAGAAACAAACTTCATTCTTTC
TTTACGTATCCAGTCCAATAATATCTGCAGTAGTTATAGTGACTGATGAACATTTTGAAGAAGTTTATGGAGTCTGGTAA
CAAGCCAGAGCTCATCACGATACCTTCTGGGCAGTTTAATCTTTTGAGGTCTAAGAATTCCCCTAAAGCTGCTTTAGAAT
GTATTTACAACAATGCAACTTTAAGCGTACGTAAAATAGGCAAATTTGATTATGAGTTGGCGGTTTATAGGGTAGAGGAC
GATAGTGAAGGAGGCACGGGAGATGAGGCTGAGAATTTTGAAGACGACACCATCAGTGTTTTATCCACACAGTCTAAAAA
GAAAGAAGAGGAGTGGAGCGTTGAAATATCGGATAAAATCATGTTTCACAAAACATGGGATAAACAAGGAAACGTGGCGC
TTGTGTGGGAGAACTTAAGAGGTGATGAACAAGATGAAAAGGTTCAATTTGTTGTTGCCGCTGATGTGTCGTTTTCTGAT
GTTGAACAGTTTATCCAAACTGTTTACCGATGCCAATTCGAAGTAAGGAATAAAAAATCCTCATTGACCGCTAGCGCTGA
CGATTTGAAAGAAATAGAGCATAGATCAACCAGGCTCTTTGTTCAAGATGATGATGACGAGTTAGATTCAAGCTCAGATG
ACTTTCAAGATGCTAAAGACACCTCTTTTGAGCACGAGAAGGAAAGTGAAATATTGGAAAGAACTCCTTCTCCATTGAAA
AAAGTTCCAGAAGGGGAATATTGTTGTTTAGTGATGTCTAGCCTATACATGTATGATCCAATTCAAGAAAAATTTATTCT
GCAGGAGCCCGTGGTAAAGGTAGCAATTATTGATACAGGCAAGTACGAATTTTGGCTAGCGATAGAAGGTAAAGATAATC
GTCTTGGGACCCAGGTTGCTCCTAACATTAACCCAACTTTTGAATTAGCTACCGATGCCTTTCTTTTCAACTATACGCTA
CAAAACATTACATTGTCTTATATGTTAAAATTTAAGGACTTAGATAAGTGTATTCAATTCAGGTTTGCTTGGGTTAAATG
TTTATGGATGACTTTGAACAAAGAAACGTGGACCGACGTTCCTGAAAAGGAGAAAGATTATATTTTAGATTCATCATCCG
TGCCATTGGAAAAGCAATTTGATGACATTTTACACATAGATGACAGATCAAATGAGGAAAGAGATAAAGAATCAAGCGAA
AGTGAAAATGATAGCGAAGATGAGGATGACGAAAACGATCACTCCAAAAGAATCATTTCATCTGAAGCCTTTGAAGAACC
AAGAAGAGCTACCAGTAAGGGCAACTCATCATTGACTGTCGCCTTTAGGAACAACAGGTCATATGTTACAAGAGATAACA
GAATTGGTGTGTTCAAAACGGATGATGAAGACGATTCTCTAGAATTTGTAGCTGCCATAAAGAATATTTCTAATTTAGGT
GGTAAAAGCATTGATCCTCATAAGCCAATGTTGTATATGGAAGATCGTAATTTAATTTTGACTGATGGCGAAAATGAGAA
CAAACTTTATAAGATGGATATAGAAAGAGGAAAAGTTATCGAAGAATGGAGCACCGGCGATAAGAATGTTGTTCAATATG
GTCCAACCAAAAAATTCGATCAAATGACGCCTGAACAAACAATTGTTGGCGTTTCACAGAAAGGTGTCTTTAAAATTGAT
CCTAGAATTAACGGAAAAAATAAAATAGCCGTCGATGAATCAAAAGATTACGTGGGTAAATATAACTTTAGCTCTATTGG
AACAACAGAGAGTGGTTATATTGCTATTGGGTCAGAAAAAGGTGACATAAAACTATATGATAGGCTCGGTATTAGGGCAA
AAACTGCTATACCTTCACTAGGCCAAGCAATCAAGTTTATTACTACCTCTGCTGACGGTAAATGGTTATTGGCGACTTGC
GAGAGTACTCTGCTTCTTATGGATTTGAAAATTAAGGATGGAAAAAATGCTGGCAACATTGGATTTCTGAAGTCGTTCCC
AGCCAGTGAAAATGTTAAAACATATGTATTAAAAATACGACCAGAACATTCGGCATCAATCTTAACGTACACAAAAAAAC
CAATCCGATTTACGAAGGCTTATTTTAATACCGGTATAGGCCAGCAAGAACAAACTATTGTTACATCGACGGGTCCTTAT
GCGATTTCTTGGTCATTAAAGGGCATTTTAAATCAAGATGGTAGTAATAATTATCCTTACAGAATCCGTAGGTACAATGC
TGATGTTGTTGCTGATAATTTTGAATTTGGTTCAGACAAAAAGGTTATCGTTGCCTTGAAAGACGATGTCTCTCTATCGA
AAGTGAAATCCTTTAAACAGCCAAGCAAAGGAGTCTTGATGCCAAGTGCTTCCCTCCAAGATTTTTATGGCTAATTCTTA
TTTTCAAGGTTTTAAAGTTGTATTCCGAGTGTATTATATAGTTGTTTCCCTTCCGGAAGTTGTGTAATATATAGTTTTGA
ATATATATAATGGTGTTAAATAGAAATGCCAAATAGTACGTAGTAATATTATTTAAATTGCATGCGTTTTTTTCGTTTTA
AAAAGAGATTTTAGTGTGAAATGCAGTCAAAAGGTACTTTTGTCTGTTTTATAGTACTTGTACATCAGACAAGGATATAA
CTTCGTATAATGTACATTATACGAAGTTATGAATTAATCTTTTTTAAAGCGGTCTCCTAGTCTCCTTCTGAACCCAAAAG
TAGATCTCATTTCATCCCAAAATAAAAGCCTTAAAGCCTTAAATTTCTGTCGTGGAGTTGGCTTATAAAGATATTGAAAA
GCAGTTGATTGGTCAGTGAAAGGATCTTCTTTAATACCATTTACTTTCCTATATACCTTGCGTACAAATCTATGGAAACC
TGGACTACTCAGTAACTTGTAGTAAAACCATTCTTCTATACTTCTTGGAGGCATGCTTAAACTGATGTGATAAACATATT
CTTGTTGGTAACAGAGTGTTCGTTCAATCTTTTTAAGATATTTTGTTTCCTAATTTCTTCACATTTTTGAATTACTGTTT
TTCTTAATTTCATAACGGGTTCTTTTCAAAAAACCGTAAAAATTTGAGGTCACACCAACTAAATACAAATTGTTTCATCA
CGGTGACTATATCAAGAACTTCGTAAGGAAACATTTAGAAAACTCAATATAGTAAAGTTTCATCAGCAATCTTATCTGAG
TAATATTATCTACGATCTAAATATAGGATGATCTGCCGATTTAGGAATCGTACTGTAGATTGCTCTTGGCGACAGATATA
GTGAAATACCTTTTACAAAGTGGATACAGGTTGCCTATCACTACCGCCATTTCACTAGCAAGTAGAGTATTGAGAAAACG
GTAAACTTTGAAAGTTGCAGATGCAGAATATATATCTGGTTTTGTAGTTCTATCCGCTAAACGGGACGATCGCATTTTAG
CCGCCGACAGTGTTAATATAAGTAATGAACTTGGGTTAATTTGATTACGCGTCACAGCTACTAATAAAATAAGACCGAGA
GTTTTAATCAGCTAGTGCATACCAAAACAATGAGTAACCAACACAGCCCTCAGCCATTTTGTTTGGACACCAAATTGGTG
AAACTATTAGAAGAGCTCCAGGAGGGAAAGCAATTCAACAATAAAAACATATTCCCCGAGAAAGCATTATATTTGAAGCT
CGCTCTTGATTATTCTTTCTTCAGAAAGAATTTACTAGAGTTTTGCGTCCACCTTGACAAGATAAAAGGAGTCATTAGAC
CAAACTATGACACTATATATATTTTGTGCCTGTTGGAGGTGGATCTCCTCAATCTGGTATTTACCGACAATATATTGGAA
ATATGCTTACCAAGATTCGTCAGCAGAGAGGATTTGAGGGTTTTTAATAATACTTTTTACACATATCACGATAACCGCCT
ACGTATTCTCCAAGAAGACTTTTCTCAATTGTTCAAAAAAATCAAAACTAAGGCTTCTGTACTATGTTTTACAGTTGAGG
AAATTTTTCTGACAAACCAAGAAATTTTACCTCAAAACTCAACAGTGGCAGAACTGCAAAAGAGCACTAATAAAGTACAG
ACAAATGGGCCGCAACGACACGATTTCATAGTCACTCTAGAAATAAAACTGAACAAAACACAAATCACTTTCCTCATTGG
AGCTAAAGGAACGAGAATTGAAAGCTTGAGGGAAAAATCAGGCGCCAGCATAAAAATAATACCTATTAGTGATAAAATGA
CCGCTCACGAAAGAAATCATCCAGAAAGCGTTCAACAAACAATACTAATTTCGGGTGACTTATACTCAATTGCATTAGCC
GTCACCAGTATAGAGTCTGCATTAATTACTTTGGATTTATAAATTATAACTTCGTATAATGTACATTATACGAAGTTATA
TGCGGAAATGGTGTTGGAAGATACCAGATTGTAAGCTTATTTGATCGTTTCAATGATGGCTTATACAAGATCACACTTAA
TTCGTATCATTCGAAACGGAAAAAGAAATGTGGATTTTCTTTTTCAATTTTTTTTTTTTTCATGATTTTTTTGGGCGACG
CAGAGATGAGATAAAAAAATTTTTCAACTGCTATTCTCAATCGAATTTTTTTTGTTATCCTCACCTATTTGTTACATAAA
TTTCGTTATTTTGCACTTGTTACCCATCGTTTTTTCTTTCAAGAAACCAAGAACCAATATCCTCATTAACAATGGCTGAA
GGTGTTTTCCAAGGTGCTATCGGTATCGATTTAGGTACAACATACTCTTGTGTTGCTACTTATGAATCTTCCGTTGAAAT
TATTGCCAACGAACAAGGTAATCGTGTCACCCCTAGCTTTGTCGCTTTTACCCCACAGGAAAGATTGATCGGTGATGCTG
CCAAGAACCAAGCTGCTTTGAACCCAAGAAACACTGTTTTTGATGCTAAGCGTTTGATTGGTAGAAGATTCGACGACGAG
TCTGTCCAAAAGGACATGAAGACCTGGCCTTTCAAGGTTATCGACGTCGATGGTAACCCAGTCATTGAAGTCCAATACTT
GGAAGAAACCAAGACTTTCTCCCCACAAGAAATTTCCGCTATGGTCTTGACCAAGATGAAGGAAATTGCTGAAGCTAAGA
TTGGTAAGAAAGTCGAAAAAGCCGTTATCACCGTTCCTGCTTACTTTAACGATGCCCAAAGACAAGCTACCAAGGATGCC
GGTGCCATTTCTGGTTTGAACGTTTTGCGTATCATCAACGAACCTACCGCCGCTGCTATTGCTTACGGTCTAGGTGCTGG
TAAGTCCGAAAAGGAAAGACATGTTTTGATTTTCGATTTGGGTGGTGGTACTTTCGATGTTTCCTTGTTGCACATTGCTG
GTGGTGTTTACACTGTTAAATCTACTTCCGGTAACACTCACTTGGGTGGTCAAGATTTCGACACCAACTTGTTGGAACAC
TTCAAGGCTGAATTCAAGAAGAAGACTGGTTTGGACATCTCCGACGATGCCAGAGCTTTGAGAAGATTGAGAACTGCTGC
TGAAAGAGCTAAGAGAACCTTATCTTCTGTCACTCAAACTACCGTTGAAGTTGACTCTTTGTTTGACGGTGAAGATTTCG
AATCCTCTTTGACTAGAGCTAGATTTGAAGACTTGAACGCCGCATTGTTCAAGTCTACTTTGGAACCTGTTGAACAAGTT
TTGAAGGATGCTAAGATCTCTAAGTCTCAAATCGACGAAGTTGTCTTGGTTGGTGGTTCTACCAGAATTCCAAAGGTCCA
AAAGTTGTTGTCTGACTTCTTTGACGGTAAGCAATTGGAAAAATCTATTAACCCAGATGAAGCTGTTGCTTACGGTGCTG
CTGTTCAAGGTGCTATCTTGACTGGCCAATCCACATCTGACGAAACCAAGGACTTGTTGTTGTTAGATGTTGCTCCATTA
TCTCTAGGTGTTGGTATGCAAGGTGACATTTTCGGTATTGTTGTCCCAAGAAACACAACTGTTCCAACCATCAAGAGAAG
AACCTTCACAACTGTCAGTGACAACCAAACCACCGTTCAATTCCCAGTCTACCAAGGTGAACGTGTCAACTGTAAAGAAA
ACACTTTGTTGGGTGAATTCGACTTGAAGAACATCCCAATGATGCCAGCTGGTGAACCAGTCTTGGAAGCTATCTTCGAA
GTTGACGCTAACGGTATCTTGAAGGTTACTGCCGTCGAAAAGTCTACCGGTAAGTCTTCTAACATCACTATTAGTAATGC
CGTTGGCCGTTTAAGCAGCGAAGAAATTGAAAAGATGGTTAACCAAGCCGAAGAGTTCAAGGCTGCTGATGAAGCTTTTG
CTAAGAAGCACGAAGCTAGACAAAGACTAGAATCCTACGTCGCTTCCATCGAACAAACCGTCACTGACCCAGTCTTGTCT
TCTAAATTGAAGAGAGGTTCCAAGTCCAAGATCGAAGCTGCTTTGTCCGATGCTTTGGCTGCTTTGCAAATTGAAGATCC
TAGTGCCGACGAGTTACGTAAGGCAGAAGTTGGTTTGAAGAGAGTTGTCACCAAGGCCATGTCTTCTCGTTAAGATATAA
CTTCGTATAATGTACATTATACGAAGTTATGTCATTCTGGTTAAGGTTATACACATATATATATTTTTCATTTTTAATGT
CTTAGCTTTTGTATCTTAGATGAAGTTTTAGTTCTGTATATCACGATCAAGATATCATACAATCATAAATTCAATTATTC
TTCTGTTTCCCCTCTTGAGGCATCAAACGAGTGTTTGACTGATACACACCAACATACTAAGGCAACTTTTCTGGCTGCCC
AAAGCTGTGGCACGTATGAAACTGCTTTTCGGCTGCATAAAACAACCATGTGGAGTTTTTACTGTATTCGCATTTCGCCC
CGCTAGCATTCTTCGTTCATGCTAAAAATGAGGCGTGGGCTAATATTCAGTATTAATAATTCCGGCACCCGCACAGCCCA
TACCGGAAAAGGGGCTGGCTGTTGGGCTTGGCAAAAAACTCAATCTGAGCAGTCATTTATAAAGAAAGACTTTAATTTGT
CTTGCTAAACACTTGTAAGCCTTCCAAATATAGATCACTTAAGACAATCTAACAAGTGTCCAAAATGTCTGCAAACGAAT
TCTACTCAAGTGGCCAACAAGGTCAATATAACCAGCAAAACAACCAAGAAAGAACTGGTGCTCCAAACAACGGTCAATAT
GGTGCCGACAATGGTAACCCCAACGGTGAACGTGGTTTATTTTCCACTATTGTAGGTGGCAGTGCCGGCGCTTATGCCGG
TAGCAAAGTTAGCAATAACCATTCTAAGTTGAGTGGTGTGCTGGGCGCCATAGGTGGTGCATTCCTTGCCAACAAGATAT
CTGATGAGCGTAAAGAGCATAAGCAACAAGAGCAATACGGCAACTCAAACTTCGGAGGTGCTCCTCAAGGTGGACACAAC
AACCATCACCGTCAGGACAATAACAACAATAACGGTGGATTTGGCGGTCCAGGCGGCCCTGGCGGTCAAGGCTTTGGTCG
TCAAGGTCCTCAAGGTTTCGGAGGTCCTGGTCCACAAGAGTTTGGTGGTCCAGGTGGCCAAGGATTCGGTGGTCCAAATC
CTCAAGAATTCGGCGGGCCAGGTGGCCAAGGATTCGGTGGTCCAAACCCTCAGGAATTCGGGGGCCAAGGTCGTCAAGGA
TTCAATGGCGGTTCACGTTGGTGAATGATAACTTCGTATAATGTACATTATACGAAGTTATGCTCAACAGAGTGAGTGTC
ATTTTTAGCTAACTACATACTTGATTTATCTATATATACATATATACTACTCGTTTTATTATGATGTCGTAACAAATGAC
TTATTCGAGAAAAGAAAACGTGAAAAAATAAGCTAAAAATTTGGCGATGAGGTTCTCTGTTGAAGTTGGAACCCGCAATT
CATGATTTTGGTAAGGTCAAGGATCATCAGTAATTAGCTTAAAGTAAGAACTACTCAATAATATTAAACCATTTATCCTT
GGCTCGTCTTTCTATTGACCAATCAATACTATTTTAAACATCTCTTCTACCACATACTTTCAATCAGACTAGAATGAAAT
TGGATACTTCTCATATGAGATATTTGACAACTGATGATTTTCGTGTCCTCCAGGCCGTTGAACAAGGTTCTAGAAGTCAC
GAAGTCGTTCCAACTCCCTTGATTCACCAAATTAGCGGTATGCGTAGCCAGAGTGGAACAAACCGAGCCATTAGTGATTT
GGCCAAGCTTAGCCTTATTTCCAAAATGAGAAATGTCAAATATGATGGTTACAGGCTAACTTATAACGGTATTGATTATT
TGGCTTTGAAAACCATGTTAAACAGAGACACTGTCTATTCTGTCGGTAACACTATTGGTGTTGGTAAGGAATCTGACATC
TATAAAGTAAGTGACAAAAATGGAAACCCTAGAGTAATGAAAATTCACAGATTAGGTAGAACCTCTTTTCATTCCGTCAG
AAATAATAGAGATTATCTGAAGAAATCCAACCAGGGGGCAAACTGGATGCATCTTTCACGTTTGGCAGCCAATAAAGAAT
ATCAGTTTATGTCCATGCTTTATTCTAAGGGTTTCAAGGTCCCTGAGCCATTCGATAATTCAAGACACATCGTTGTCATG
GAGTTGATCGAGGGTTACCCAATGAGGAGATTAAGAAAACATAAGAATATACCCAAGCTTTATAGTGATCTGATGTGTTT
CATCGTTGATCTAGCAAATAGCGGACTTATCCATTGTGATTTTAATGAGTTTAATATTATGATAAAGGACAAACTAGAGG
ATGAAAACGATTGTGGGTTCGTAGTTATTGATTTTCCACAATGTATATCTATTCAACACCAAGACGCCGACTATTATTTC
CAAAGGGATGTTGACTGTATTCGTCGTTTCTTCAAAAAGAAACTGAAGTACGAACCAAAACCTGATTCATCAATGCTCGA
CACTGAAGGTTTCGGCGATGGTTATAAATATGCGTATCCAGATTTCAAAAGGGACGTTAAAAGAACCGACAATTTGGATG
AATTGGTGCAGGCTTCCGGATTTAGCAAAAAGCATCCAGGAGATAGGGGCCTGGAAACTGCCGTTGAAAGCATGAGAAAT
GCTGTTTATAATTCAGATGACGATATGTCTAATGACGAGGCCGAAGAAGAAAATGGGGAGGGCGATTATTCAGAGGAGGA
TGAATACTATGACTCCGAACTTGATAATGAAAGTTCTGAAGATGACAGTGAAGATGCACAAGAAGAGGAGAACGAACGTA
TTATAGAGGCGCTTTCCAGTGGTGTTGAAAATCTAAAAATGGATAAACTAGGAAACTATATACTAGAGTAATTTAGTTTA
GACGACTGCATAAATGGCCGCAAATAATCAAGTTGTTATCCATAATTTTTTTGATTTTTAAGCCATGTTATTCTTCAGGA
TAAAAAAAGTGGTATTTATGAACTCTTACATATGCGTATTCATGCTATATTATAATATCGAATCTATAACTTCGTATAAT
GTACATTATACGAAGTTATAAGTCAATCGTATTCTACTCCGGATCCATCCTCATCATCTTCATCGTCATCATTATCAATT
TCTATCGGAATATCTTCGAGTTCTAACGGCTCCTTAAACTCTTTGTATTGGAGTTCCTGTTCTGGTTGACCATTTATAGA
AGCAAAACTATTATCTCTATTCAAAGCGCTTTGGCCCTTTTTGTCTTCCTCTTCATCGTCTTCTTCATCATCTTCTTCTG
CTTCCTCTCCGTCTTCTGCACCGTCTGAGGATTCTTGGCCACTCCCGTCACTCAAATCTGACTCGGCTTCAAAGTTTTGG
TCATTTTCTTCATCATCGTCTGAAAACACACCTGCCTTTTTCTCGTCTTGCATTTGACGGGTAGCTTCCTGTAGAATAGA
TGGCTGATCGGCTGTGCCATCAGTTGCTTGGCCTTTGCTCTTGGATTTAGCTTTCAATTCCTCAGACATAGACTTATCCT
TCATTTGTTTCCTTTTAACGTAGTCGTCAATTTTAGCGTATTCAGTTTGGTCTATCATGGAAAACTCGTATTTTTCACCA
TCTTTTGTCACTAAGCTTGCATTGAATGTTAATCTGGTAATAGACGAATAAGTGATGCTCTCAATATCGCTGGCATCAAA
TAACAAAATGGGCTTTTTAAACCCAAAAATTATATGATCTGGTAAAAAATATAGCGTGCCTTCTTTAGTGCCTCTATGGC
ACTGCAGGTGAAATGAGTTTATTTTTTCAGCATCGGTATCCACCAGTGTACTGTTAACGAATGGGTTGGAGATTTTAAAA
CCCGTCAAAATGGCTTGCTTTCTTATATATTCGACGCACTTTTCAAAGTCTGTTACATTGGAATCAAGAAGCCCTAAATT
TTTAAACTGGTTTAGTGTGTTTTCTTTGTTCAAGGTCATTACCACAGGTTCAGAAAACTTGTTATCCTCGCACGATGTGT
AAGTCATAAAAAGGTATATTAGATTAGGCTTTTCTGGCACTGGCAAGAACGAAGCCATTTTGATATTTTTGTTCAGCTGA
TAAATGCTTAATTCCCTGTCATTTCCCTTCAGTAATGTTATTACGGGAGACCCGTCAACATTGGAAAGATAGAACACCAA
ATCAAGCTTTTTCCTTAATGGTGACAGTACAGAAACACCTTCTAATTTGAAAATAGTATTGGTTTCCGAAATTTCATCTG
TTTTAAGCAGGTCAGAAGAGACATCTATTCTGGGCTTTTTATGGCGTCCGCTTCTATCGTTGCTATTTTCATTCAATGCA
TATTTATACAATTCCTCAAATATTTCTAATGAGCTTGGCAGCACTCTAACCACGGTACCAATCTTTCGGCTGAGAGACTC
AGGCAGTTCATCTAAGAACAATTTTGACATCAAATCTGTAGGACTTTACGTTTGAATAGTGGCTTTTTGGTCAGCGTTTC
CAGCACCTTTACATCATAGTTATTACTACACACTAATGCGCTATAGCGTATGTTAGATGAAAAAAAAAAGCACGACGCGT
CATTAACTAGTGGGGTAACCCACGAAATAAAGATAAAAAAATAAAATTCGTTTATATTTAAATTTTTAAAGCATATGTTC
TTATGATGTTTAATTGAATTCTGGAGGGAGAATGTCTCCCCCAGTAAAACAAGAAAAAACTGGCGAGGGTAAATGGGGCG
TTTCATGCAACTTCTCGTTAAAGTGCACGAATGATCTCTTGATATCATTCGGCAAATTCCTTTGTTGAATGTTTTCAATC
GTTGGCTGAACAACCGAGCCTTTAAAGTCTTCGTATGATTTGTATAATGCATCTGAAAGCAACTGCCAACTTCTAGAAAT
GGTTCCTATGGGGTCATTTTGAAATTTTTCAATTGTTAACGTACTCGTAGCACTTGTAACGTTATTCTCGTCCAGATTAC
GTTCACTTGATAAGCAGGCTGGGAATCTTTCGCAGTCTTGAAAATTGTCAGAGCCTAACACCTTCTCAGGTAGTACAAAT
TCCGCCCCTTCCGAAGCATTGCTGTTATTAGATATTTCCCTCAACGTCCTATCTCTTATTTGGCTCGTCGCACCGTTTGT
ATACTGCTGGAAATTATTGAATCCCAAATACATGTTCCGATTAATATCATTACTGCGCACTTCATTGGCCAGCCTCCTCT
TGTAACTTTTAGCAAACAAATTATCATATTTTTCACGCAATGGAATCCCGTTCTGCAAAATACCATTTTTGGACAAGAAG
GAACCGAATCTGTTATTTCCGCTTTTCTCTACTCTTCTGACATCCTTTTCTTCAAAATTATCCATTGTTATTGACTTTAC
ACAAAATATGTTCGTACCCATCCCCCTCAAAAGGTTTGCGCAATTAACACATATAAATATACCAAATGAACAGCTGACGA
ATTGAGGGTTGACACTCTTGCATTCAAAACAATTGTTATTGCCGGCAGCCTTCTTTGCACGTAACAATCTCTTCCGGTTT
TCCATATCTTTACTATTTTCAAACAAACGCATGGTCCATATATTCTTGGGTCCCTTTTATACCAGTACTCTCTTGTAGCT
TGTATAATTTGTAAATTAGCGTTGTTTTTACTATGCGTTTGCTGGCCTAACGTCACAAAATCACTTTCAAACGGCGCGTA
CACTCACGGCGTTAAGTATATCAAACTCCGTCATTATTGGAGTTTACCAAAAAGGATAGGTATAAGAGTAAGGCTCCAAA
TCAAAGAAAATCTAAATTTGAAAAGAAGTTCGTAATTTCTAATATTTACACTTTTAGAGTTTGGGAGGTCGTATGTTCGA
GTCATGGATACTATGAATACAGCAAACACTTTGGACGGCAAATTCGTTACTGAGGGTTCTTGGAGACCTGATTTATTTAA
GGGTAAAGTGGCATTTGTCACTGGTGGAGCTGGCACGATATGTCGGGTACAGACAGAAGCCTTGGTTCTTCTTGGCTGTA
AGGCAGCTATTGTCGGCAGGGACCAAGAAAGAACAGAACAGGCAGCAAAAGGTATTTCGCAGTTAGCAAAGGACAAAGAT
GCAGTCTTGGCTATTGCAAACGTCGATGTTCGCAATTTTGAACAAGTGGAGAATGCGGTTAAAAAGACCGTAGAGAAGTT
CGGTAAGATCGATTTCGTCATTGCCGGTGCTGCTGGAAATTTTGTGTGCGATTTTGCGAACCTCTCTCCAAACGCCTTCA
AATCTGTTGTTGACATAGATTTACTAGGAAGTTTTAATACCGCCAAGGCATGCTTGAAGGAGTTAAAAAAGTCAAAAGGT
TCCATCCTTTTCGTCTCTGCCACTTTCCATTATTATGGTGTGCCGTTTCAAGGACATGTGGGTGCAGCCAAGGCTGGTAT
CGATGCTTTAGCAAAGAATTTAGCGGTTGAGTTGGGGCCTCTGGGTATACGTTCGAATTGCATTGCTCCAGGTGCTATCG
ATAATACGGAAGGCTTGAAGAGATTAGCCGGCAAAAAATATAAGGAAAAGGCCTTGGCAAAGATACCATTACAAAGGCTT
GGATCTACACGGGATATAGCCGAATCTACTGTTTACATCTTCAGCCCAGCTGCTAGCTACGTTACCGGTACCGTCTTAGT
TGTTGACGGTGGTATGTGGCATTTAGGGACCTATTTTGGACATGAGTTGTATCCAGAAGCCTTAATAAAGAGTATGACAT
CTAAATTATAATACGTATAGGTATTGAGTACTATTATTATATGACACTTTCTCGTATGCTTTTTGATAGTTAATTGTATA
TTGATGAATTTTATATACAATGAGTGCACTATCGTTGTTAAACTTCTTACAACCATGACCGTTGTGCTAGCTTTTTATTC
TTCTTTCCAACAAGGAAAATAACTTCGTATAATGTACATTATACGAAGTTATAACTCAAGTACTTGCATTCATTTGGTCA
ACGCTTTTTTTAAATGCTAACTGATCACCAGAATAATGGGGGTCATTTTCAAAGTGTTCAATCTCAGAATGTAATCTTTT
GACGTTTTTAATGTCAATATCTTCTAAATGATTCGAAGCAAATCCATCTGTTGACATATTTACAGAAATGTCATTCCCCC
CTTCAATGCTATTTTCAAAGCTAGAATGATCGGGTTGGTTTTCTTCCCCGGTTTCTAGCATATCCTGGATGAAAGGGATA
TCAGTAGCTTTTCTCAAGACATCACCATATGTTTGAACTAAGTATTTGTTTAAAATGGTAAAGTTTGTCCTATTGTTGTT
CACGTTCGTTTTGACGTCATTACCGTTGCCATCATAAGAACCATTGGTTTTTTCCTTTCTGTTATGGCCATCACTTTGAT
AAGCTCTACATTCTGTTATAATAATGCGGAAAAAATCTTGAATGCATGAATTTGCAAGATTATTCTTATCTATGTTCTCC
TGGAAGAGTTTAAAAACCGGCGCATATAAATTTTTTGAAATCATATATCGATGATAGTATTTATCATCGAGACACATAAG
GTTTTTAATGCATCTTACTGCTGTTAACCTTAGCTGCATCATATGATTACCGCCGATAAGTTTGCTAACAGAATCTAGTA
TACCGTTTTCTAATATGAATCTACGACTCAAAACTCTGTCGTGCTCGGTACAAACAAATGATACCAATTTCACTAAATGA
ATTAACAAAAGATCGTCTTTTGTAACCTTTTCTATTTGCCCATCTATTTCTGCCATTTCCGTTGTGATATCCTTCTTGAT
TAATGGACCAAACAGTATGGGTGCGATTTTATTATAGAAATTTGCAAAATATTCCATTACTTGAAATTCAGATTCAGATT
CTGGCTCTAGATTATTCATTTCATCGCTGCTATAGTGATAGTTATTTAAATTGATTGAATCCGAGTTTAAACCATAACTG
AAACTTGGGAAATCTTCAGATGTGTTCTTAGCTTCATAATTTGATCTGCCCATAAGATCATATGAACCTTCTCCATTGCC
AACGCAACCTTCTGGATGCAATAAGGTATTTAGCGCTTGCACAACTTGTTCTCGCAATCCGGGACTCCTGTCGGACAGAA
GAATGGTTGAAAGTATCAATAACAACTTGGAATCAGTACTGGAGCTGTAATCCTGCGGATATTTCCGGTGACTGCTTTTA
TCGTCTGGAGCGCTCTTATGTTGCCGTTTGAAAGAATCTTCATTCTGAACGTTGTGAATTAACAAGATATCGTGTTCGAT
TATAGTAATGATAGTATCCGTAGCTAAAATCCTAACATTACTATCCGTCTCCATGTGAAATGCATAATCTAAAACTTTGA
ATAGACCCTTTCGAACAAGTGTTTTATAGAACTTAGAACGGTCAACCGCATCTAAATTGATTGACATTTGAACACACTGT
TGCAACAATCTAATCCCGTCTTTTCGTTTTTGTACAAACTTCTCTTTCTCGCTGCTTGATTCAGGCAAAGTCTTGGTATC
ATAAAGCTCTATTAGTCTGTCCAAAAACGTCCCTACTTGAAGAAAGTCGATTATACACGTTTCCAGGTCCATGACAATTT
CCGAGATTAAGTTGAAATTATGATCGTCTAAAAATCGTACTAATACCACGTCTTTTAAGAACTGTAAGCGAAAACATTTT
TTCATTATTATTTTTAAGTCCTCATTTTCCAATGGAATAACCTCTTTGAAATTGGGACCTTTTGATCCTAAATATTTCCT
ATGATTTGCCTTTGATGTAGGGTATTCAGTATCGTATTCTAAAATCCCAACTATTCCCATAATCCTATCGTCCTCCACCA
TTGACTCCAATATGTCTCTTTTATTGTAAAGTATCAAAGTTTTGATGATGTTACTTAGCAAAAATAAATCCTTCGGTATC
TTTTCTTCTTCTGCTTTGTGGAAATGAGAAATCAGTGTATCAATGTAATTTGACTGGAGGATAAACTCAATGGTTTCGTT
TTTCAAAAAATCGAAAGAAGTATTTTCATTCAAAATCTTTAGAGCTTCTAGTAAAGTTTGACTATTCTGTTGCTGGTCGT
TGGAGGGCAAGGTCACAGGGCCGGTGATGATATCATGGACGCTACCCAAACCGTTGTCGCTGGATTTTACGGTGACTAAA
GAAATATTTGACTCTATGTTCCTTTGGACGTGAACAATGAATTCACATAAGGTGTCACATCCCATACTTTCTTCAAAACT
CAAGGCTATATCTTTCCCCCCTAAATCCTTCCAAACAATAAGCGTTTCCTCCTGCCGTTGATATTCAATATTTCCTTCTA
GTTTGGATTTTAGTAAGGTTTCGGTAGGACTATCTTCGTCGCTAACAACAAGATATGCGAACTTACCTTCGTCCACCTCC
CCTATACAAAACCCTGTACCTGTGTCTTTCCATTCGTTGTTCTCTAAAATGTAAACCTTTACTCTTTTGGGTTCAGTATT
AACCGAAACGGCTTGTTCAGTATCCTCATCCATCGGGGTCGGAGATGTAGTAGGTGTACCCGGTAATGACATTACTCTTA
CTATACGTAAATCCTAAACTTTTCAGTTAGAATTTCTGTTTCAAACACAGACCAAAAAAAATACTGTTTTCTACCGGTTT
AATATGGAATAAATGAGTTTCGATGAATTATAGTACCAGTTCAGTACACTCTTCTTTATTTTTTTTTTTTTCAGTATGCG
CGGGTTTTGAAAGCACTAGGTCTTTTAGATTTTACGTCAAAGGAGGCCGAGAAAATATTGTTAACTATGCCACTGATGCA
AGCAATCTCTATTGTGCAATTCTAGTTATATCTACCTTGCAATTGCCCTTTAGAAAGTATTGGTCTTCTTTCTTTTGTTT
CTTCTTCGGATGAAACACCAAAGGAAAAAAAAAAAAGACAGATAGAAAAAGAAAAGATGGCGCGTCAGAAAAAGAAACGA
CGGTTTTATCATCTTAAAAGAGAATCATGATGGCTATTTGTTCACAAAATAAGGGATTATATAAAAATTATGTATGGTAG
TGGCATTATAGATTTGGGATAACTTCGTATAATGTACATTATACGAAGTTATCTATCAGAGTTTCAATATTTGGTCTGTG
GATTCATATCCAAATGGCTCAAAGCCGAATTTATTGGCGAAATCCCGAGGAATGAATCTTCCCCCCACGTAATGAGTTGT
TTGATTCTCCCTTATGTGAGAGCTGCATGGCTTTGGAACGGTTAAGCTAACCAAGACGGCTGGATTAATTGAGGGCTGAG
AGATCGGACCTTTGTCAACGTCCCAACCTGTGGGGACGTCCACCGAAACAATCGGGATAATGTTTTGCACTTTGCACAGT
TCTTCGACAATGCCCTTGAATGGCTCTCTCATGGGAGGCTTGAAACTAAAACCAAATATTGCATCTACAATGCATAAGGT
CTTTTCCGGCTTCAAATATTCCAGCCAATTACCCTCGTCTTGGCTTAAAACTGGGACTTTGAAAAAATTCAATTGGTGAA
CCAGCTGTTTGTAGAATTCAGTGCGCTCGCTTCTCTTGGGGTAGAAAACAACAGGGTTGTAACCAAAAAGCTTCAAATGT
CTTGCGCACACGAGACCATCCCCGCCATTGTTACCTGGCCCAGCAATAACAAATACATGTTTGCCCTTTTCCGTTTCTGT
CTTGCCTCTCAGTGGAAACTGGCGACATACAGCCTGCGCGACACTAAACCCAGCTAACTCCATTAGCTGTTGTAGAGTGA
ATCCGATTTGAGGACCCATCAATTCTTTGTCGATTTCAGCTGCAAGCTTTGATGAAACAACTTTCAACGTAGACATTTTT
ACCTTACAATGATTTCTCTTTAATACCTGAGATTGGTGTGTTGAAATGAAAATATGTGTTGGCCCAGCAACAGACAATAA
TATAAGCAAGGATCCTGGTCGTTTGATATTCTTCTTGAGTTTTTTTCTTATATATGAACGTATGTGTATATATTCACCAT
CCCTATTGTCTCCACCCCTTGTTCGCTCGTAGCGACGGAAACAATCAAATAAGAGGACCCACGGTAAAAGTAGCGTAAAT
TTTACGGTTCTGCTGCAAAATAAAGAAACCCATTTTGTATCCTTTACATCAGGAATAACGTAAAAAGAATTATCATTAGT
TCGTAGTTATATAATAACGTCTGTTCATTATAAAAGAGTACAAGAAACAGTAAGATAGTAAACGTCACTGTTAAATAGTT
AATTATACCGCCAATCTACACCAGAAAATTAAAAGAGAAAGCAATATATGTTAAACATTATTATCATAACTTCGTATAAT
GTACATTATACGAAGTTATGTGTCATCTTTGTAAATCCCTTAACATACTTCTAACACAACCCATGTCTTCAATTAACATT
TTCCTTAACCACTGCGTCTCTTGGCGCTGTAATTCCAATTCTCTTTCTAATTGCACAATTCTTTGGCCTTTTTCAGAAAT
GATTGCGTCATAAGCTTCTTTCAATGGGCGTATCACGGCTTCTGTATCTATAGGTCCCATGCTGTTTGAAGGATTTAAAT
CAACTTTCATTTGGGTGTTATTCGCGTTTAAATTAGTGTCCGGACCATCATTTATTAACGCACCCTCTGCTGCAGTTGTC
ATCGGCCTCTGCCTCTTACTCGTATTTGTCAGTTGCAAAAGTTCTTCCACCGCTTCGTCATCCAGCGTATTAACATCTAA
GCTACCTAAGCTTCTTCTCTTCCAGCTGTGGGATCCATTATTGGACATTGTATTATAGCCCATGGTATTACTGGAAGCAT
TGGGGTTCAGATCTGCATGACTCAAACCAAATTCAAATCCTCCTGAGCCAGGACTGGTTGGCTGTGTATAATATCCTGTC
AACGAACGAGAATTGACATCTTGTGATAGCGTTTGCAGTCGTTTTTGTAACTGTTGAGACAATGATGGATCAAAAAGCAT
ATTGGTACCTGGGTTGCTTATTGTTGTATTACTGAATGCACTCGTATCTGTAATGCCGTTTCTCTCTTTATTACTATTTT
TATTGTTTTTCCCATTTTTAGCATTCTTGGCAACTCTAGTACCACGCTTCTTGGTTCGGTTGTTTGGCATGTTTTTATTT
CCATAGTTCTTAATATTACTCCCATTTCCAATATTACCATTGTTCCCATTATTGTTCCCGTTGTTTATTCCCTGTAAATC
TGATGGGGAGCCTTTAGTTGATGTATTTAAGGAGTTTCCCTTCCTGCGTCCTTGAGTTAGAATTTGGCCGGTCTGAGGAT
CGAATACTGTAAATATGCTCATTGAGACTAATCGCCACAATTCATCGTTTTCTAATTCTGAGTCTGTCTTTATTTGCCAA
AGCCTTCCATCCAACCGGCGGAAGTATTTTGCGTAAGGACTTGCGTCAAAACTCAGCTCTAGTTCCTTAATCATCTGTTG
AAATCTTTGATATAGTTCGATTGCCGATTTTGGTGATGTTGATCTATCGTCAATTGACCCAGATGATAGTGTAGCGTTAT
ATAGTTTTGATATTTTGGCGAAAAGTTGAGAATATTGCGCTTGCGTATAGATACCGTTGCTAGTAGCTGAGCTTGAAGCA
TTATTACCAGTAGTGGCAGGATTGCTTGCATTGCTAATGGCTGAGGTAGAACTTGAATTACCATTCGGCGTACCATTAGC
GCTATCTGAGTTGGTTTTCGTCAGAGCATTACTACCAGTGCTAGTTATAATCTCATCGATGTTAGGTGTGCTATCAGACC
CCATCAACCCTGTTGGATTAGCTATCCCTGTACCGACAGCACCATTGACCATGCCAGAGGGCGTGTTCGTTGTCGTCTGT
GGCGAGTTTGTAACACTCTGCAAGGAAGCACCACTAATGACAGACTCGTTAGACAGTAAATTATAAGCTCTGATTATGAA
TACATCTAACTTAGTTTGGTGATGCATTATGTGAGTGTAACTTTTCGTCAAATACTCTTTGTGTTCTCAGGTTCCTTTTT
GGTTTCTTGGTTGTTTTCCCATTCAGTCTAGGCGTAAGAATGTGAAGAAAGTCAAATACAGACCGCAAGCACCTTATGGA
TGCGTTAATGATTATTATGTCTAACGGACAACTATCGCAGAAGTCGCGGTACTTGAAGGAGAAAAGTCGTGAAAATTTTA
TTTTGGACAAATTGTCCAAGAAAAATAAGAAATATGACGTTATTACCCGTATTGAGATTCCATTGAAAGACATTCATAAA
ATTGATCAGTTCGGTCATAAACAAAGTAGAACTTCGAAATATCAAATATGTTCTTGCCACTGGTAGCCCATATTTTTTTA
ATCTGCTCTTGTAGCATAGGGTTGAAAATATTACATTGAAGTCGATACCGATATATACTTCTATAAAAATGAGTTCTGGA
ATAAAAGTAAGGCTAATACATATATATAGTGGGAGAATATCCAAAGGCAGAGTTTTTTAAACAAGGAAAGAATAAAAGTT
GGCAGCATAAAAAAAAGATATTCTCTCTTCAAAACATTTGTCGGATATGACCTCACCTAAGCACTTGGTGCTTTGATGAC
AATAATCACACTAAAGAGCGATATTCGATAGTGAGACTTTTCCCTCTCAATCTTATTCACATTAGCGCAAGCAAAATGGA
ATGAATGGCACATTAAAATTGAAAATAAAAGTTCTTGTTGTTGCAGAAGCGGTATAGGAGTTCGCAAAATGGTAGTTAAG
AAAAAAGATGGCGGGTTTAATTCATAGTACAATTCAAATGTTAGACAGAAAAAGAAAAAATTTCTGTTATATGCACGTTG
TAATGTAATAGTAAAAAGATAATTTAACGTAATTGAAGAGATAAAGTATTATCGATGTTATTCTTATTATTAGTCGGTTT
AGAAAATATTATTATAACAAATAATAAAAGAAAAAGAAAAAATGCGACAGAAAATATTATTCTTATTATAGTGGGGGAAA
GATGAAAAGCAATGCATATAATGTGATACATGCAAGGAAATCAGGTTTTTGCGGAACCATTATAACTTCGTATAATGTAC
ATTATACGAAGTTATTTTTTAGTTTTTTATATGACCAACATTAGAATTGTAACTGGAAAGCATATTTACATTAGGATTTG
GGTTACCACTGCCTCCTCTTCTGCTGTTTGGGCCCCTAACACCCAGTGGGTTTTTTGAAAAGCTTAATCTGATACCTCCC
TTACTGCTCACAGTGGAGCGAGGTAACTGTCTACCATACAATTCAGCTAACGCTCTGGTTGCAAAACTGACATCATCGAA
TTCAACGAAGCACATCGGTCCGTGACTATGACCATTAGATGTGGTATTCTTATTCCTGAATGATAGTCTTCTGAAGCCTT
CTTGACCAGAAAATAGCTGTCTTAGTTCTTGCTCAGTAGCGTCGGAGGGTAAATTCCCTACATAAAGGGTATTACAAGGT
GGATTTTGATCAGCAGGGTTGGCAGGAGGTGGAATTCTGGCTAGTAGTGACAAATCAGCCTGAGAAATCGAGGCAGATCC
AGTAATATTTGAGGATAATGAGGTAGTAGAGTTATTCTTGTGTGAATTACGTGAGCTTGACAAACGAGCTGGTGGAACTT
TTTGAGGAGTGTTACTTTGATTCACAGGATACATATGCTCTGGTTGGGGTTGTTGCATAAATCTGTTCTGTTTTTGAGGT
GTAATGTTCATATCAGAGGTGTTTACCATATTTGAAATGTGCTGCGATTGAGAAGACATTAAACCGTATGGAGGCAATGA
ATTTGAAGAGGTTAGGGAAGTGTTAATCGTGTTACCAATTTGCATCATTGGTTGTTGCGAGCTGGCAGACAAAGCCTGAT
TGGCGCCGTTGTTTGAAGCTCCATTGTTGGAGCTGGCGTTTGCATTGGCACTGGTGTTGCTATTCGTAGGTGCAATGGCT
GTGCTAGCAGCGCTTGGCAAGAAAAAGCTTGAACCATGTTGGGATGCAGAAGTATTTCCCCATTCTAAAGTTGGCGTAGA
AGGTTGGGGAGTGCTCATGTAACCGTTGATGCTGGAAGGTATACCGCTTGTGCCCCATATCTTTTCATTAATTTCAGTGT
TATCTCTCAAAAGGAAAGATTTGCCAATATCAGATGTTTGAATTGTTGATTCCACAGACAAATCTTGATGTGAATGGTTA
GAATGTAAACCGATGACCTGACCTTGGCTGCTCAAAGGTATTGAAGAATTCACTTGTTGTTGATTACATTGTTGTGGTGA
ATGTTTTTGCGTAGAGTGTTGTTGTGGCTGTTGTGGCTGTTGCTGCTGCTGTTGAGATTGCTGTTGGCTTAAAGGAGAAT
CATTGGAAAATGGATCGCTGAATGAAAACCTGGATCTTTGTGATAACAGACTTGGCCTTTTCATTCCACTGTTCGATTTA
TTCAATCTTGAGGTGTCATTGAAAATGGCAGATGATGGGAATGAAACCAAGTTTTTTGTTGTGTCATCTATTATTTCAAC
GGTTGTTTTATTGGGAAAACTGGGTCCAAAGAGTTCATTTTTCGAATTCAAAATAACGGCATAATTAATAGCTAGATTCA
ATAACTCAAATCTGGCAATGATAAAAATATCATTCTCGTCTTCTAATGAGGCAGAAGTGATGCTTGATGAAGAGTTTTTT
TTCTGTAATTCTATACTTTTCACACCTTCAGCAAGAGCGAAGATTGCATAGCATTCTCTGAGAGTAATATCCTTGGCTAC
ATTTGACAATTTTAGGCTGTAGCTCCCCTTAATGTTGTTATCGTGATTGCTAATGTTGCTGCTTGCAATGTCTTGGGGCA
TACTTCCAAGGGCAAGTGTGTTTAGCATAGAAGATATCGCTAAGGGTGAGTTTGTGTCATTCAAATACAACTCCCCACTT
GCGCTTCCTCTACCCGACGCTTCGTGGGGATGAGAAGTAGTGTTCAGATTCAAACTGGAACGATGACTGGGAGAAATGTT
GTGTGTGTTGGTGGTACTAGACACAACGTTGTCGCTACTGGACGCAAATGACCCTGTTTGGTCAAAATAAACTGAACTTT
GCATGCTAAGAGATACAGGTTTTTCCCTCTGAAATATTGATCGATAAAGGCTGCTCTAGGTAAGTGACGCTTACAAATAT
TTGCAACTCACAGAAAAGTGATGACAAAGACTTTTAACTTGAAATGATATGATCAGTTGAGAAAAAGCTGGTGAAGCAAA
TGAAAAATACGGGAAGAAAACAGGAACAGAAGGTTTTCAAAGTACACGACTTATTTTCTCTTTAATGCTAATTGATTGAA
TAAAGAGAAGACAGAAAGGAAACTGACACGTAAAATATGTGGACGGAATAAACAACTGTGCGTGAGCAGCGTTTCAAAAG
CCTTTTCTTTTTGGAGGTCTGTGCTTGTTTAAAGAAGGCAATTCAATCAGGTGGTTATACTTGTTTATTCCGGCTTACTT
GGTCGTGTTTGTTTTTTCTTTTGACCTCTCATGTCCGAAAAGGTCCAAAACAACGAGAAAAAAAAGCAGCAATCAGTTAC
CCCATTTAACGCGGGTAACAATAACGATTGTTCTAAATAGAGCAGATATCCAATAGTTGAGAACATGAAGAAGGATGGCG
ATAGAATCAGTGCGAAGCAGTCTAAAGAAGTTCCTTTCCCTTTCCTTTCCTTTTATTTTGCTAATAGTATTTGATATAAA
GATGAAATACTATAAGAAGTTTATAAATTTTTTAAATTAGAAATAACTTCGTATAATGTACATTATACGAAGTTATAAGT
TAAATAGCAGCTTGATCGCAACAAGTGGGGAATTCTGACCAGCGGCTAGCTTGTTGCATAGTGATACCAGCGTCTGGGAC
TGGTTTTTCATCCATACACAATCTTTCAAGCCCGATGGTGACATTTTTGACCTTGTTTGAGTATTCCATCTCTTGCTGCA
GTAGCTTTTTACCTCTCTCATGCAGACCATTAGATGATGCAGATATGTTAAGATCTTCGGTAATTAGCGCTACTGAATTG
AAGGAGGTTATGTCGTTGTAGTTGATATTATATTTGGGATCAGGAACTGAGCTAACGGTGGTAGCGTTTGAAGTGGTACT
GCAGTTTGACCAGCGTCGTTCCCAGGAGGTGAACTCCATGTCTTGAAGGACAAACTGACTATCTTTCGAGACGTCGAGGA
CGTTATCATTGAAAAGTTCCGTGAGTTGGACATTAAGAGGACTAGATGTTTGAATAGCCTGATCTATCATGATCTTGGAC
ACGGTTTGATGGTCTATGTCAAAATCTAGTCCAGTCTGTGGTTTAGGTTTACCATTTTCAGCTGCTGTGTTCTGATTAAT
GGCTTCTGAATTCGGTTCTTTGAAACGAAATTCTTTTGCCAGTGATAATTTTTTCTGTTCTTTTAGCCTTTTGTCTTCTC
TTTTGTAGTTTTCTTTTTCTACTTCTTTTGGCTTCTCTCTATCTTTTCTACTTGTATTTTTTTTTTTGTTTTTAGCCATT
TTATCTAAGAACTTTTTCCTTTCTTCACCAAAAGCTCTCATTTTATCCTTTTCCCTCTTAGTATCTATTTGATCAACATT
TCCACCTTTTGATTTATTTTTCTTTACTTGTCGATCTTTTGGTAGTTTCACTTCGTACTTTTTGTAACCGATGATTTGAT
CTACTTTATTCATCATAACAGTAATATATTATGTTTTTGATTTTTACTATACTGATTAAGGTAGAAAATGGGACGATCTT
GCTTTTTGTGTCCTTTCATTGAAGCACTGTTATTTATACGGTCAACTGCAGCCGGGCATAATTTCGGCGGCTATTCATAT
TGTCATCCCCGCACTCCTTCTTTGACAGCACGCAAGCACATGGAGGCTGATAATGCCCTCCCATATTGTAATAGAATATA
TTTATGCAATAAAGAGAACGCAATAGCTGCATTTAACCAATAAAAAATTCGTTATGACAATAATATGTAGACAAGGATAT
AAAAGTATAAGGTTGGTTATAAATAAAAACTGTAGGAAAAACAAATAACTTCGTATAATGTACATTATACGAAGTTATAA
ATTACTTATGCAAGACCTTATTCTCAGGGTGCGAAATACTATGATCAGTAGCGTTTAGAACGTTAGCCGAAGGATTAGTC
TCATCCATAATTTGGTTTCTTGGGACATTGTGCCGATCACCCACACCGTAGGCGTAGGTTTCCTTTTCCTCAGTTTCCTG
ATTGAATGATGGAATACTTGCGGGATATCCCTGCACTTTAGTAGTATAGCTGCTGGCGCTAACACCTGAGTTTTCTTCTC
TCATCATTTTCTCATTGTACCTGTCTGAGGAAGCCGTTTGGGGGTCCATCATGTCTTGGTTGTTATTATCGGCACGGCGA
GAAGAAACGCTGTTCCACGCGTCGATGTGATGAGGTTGACTTTGAGGTGAACCTGCACCGGGAACATGTTGGTCGATAGG
CCCATTGAAGTGCGGATCAGAGGTGTCTTGACAACCAATCGGCACGTTCTTGCTGTTCATTCTTGCCTCGGTCATTTTAC
TACTATCAAAATTGGCTAGCGTAGACCTAGCGTTTTTGTTATAGTCACTGACAACACGGTTGGTAACCTTACCGCAACCA
GGGATACCGATGCTACCGGCACCGGTGTTTAAAGTAGGGCCTGGGCATTCAGTTGGTAAAATTCCAGAGCGCTGTTCGTG
AGACGAAGAGTGTCCGTCACGATGAGGATATTTGAGGTCGCTTGCCCTGCCACACCCTGGAACGCTGTACGTTTTATCCT
TTGCCTGGTTCATATTGAGAGCATCATCACTTGCATATGCTTGAGCAGATTGGCCCAAACCCAGCATCCTGTCATAAGAT
TTGTCAATATGGTAGCCGAAGCCGTGCTGTGTAGCAGAAGACTCTTGGTTTGTGTCTAATTCATTGCTGTCGAAATAGTG
AAAAGAAAAGAAAAAGAGTTAGTAAGATGTGTATGATACATTAAAAGGAAGTTAAAATACGATTTCTTTTTATTAGATGG
TATCATTACATTGTTTGACGTATAGTATTAGTATTATTAGAGGTTGAGAATTAAAGATATTATATTTAGGGAAACATAAA
AGATTAGTGGAATATCGGTGCAAAATATTAGTAATAAATAAAATTGGTATCAACAGAGAATAGGAGAAGGCTAATCGCTG
CAATTAGGTTTGTTATTATTTGTAATCCTAGCTTTAATAATAAGGGAAAAAAAAGCCTCCTTTGCATAACTTCGTATAAT
GTACATTATACGAAGTTATACCTTATGATACAACAGGAACATTCTGTTCAGTATAGACGCGTTCCTCTTGAACCCGGTCT
GGTTCATCGCCTGCGCTAGTCACAGTTCTCTTTTTCGTTCTCAATTTCTTAAAGAACCTATGATTCTGGTGGGATTGAGA
TTGTTGGACCTCGGTAACTGGAACGCTACTTGGGATACCACCATTTGTTGGAACTGGAGTTGGAGTTTGTGAGTCCACTG
TCTTGGTAGAAGCGAAACTGCGGTCATAGATGTACTCGTTTCTTTTATGAGTAGCCACCATGATAGTACAGCAAATGGCG
TTTACAATTAACAAAAATACTGTGGTCCAAATAAGCCCAAAATTCTTGGGACCTAGTCTGGCGTCTCTGTTCTCGTGATG
GAAAGCTTTTACTGCCTTAGCGTAACATCCTGTGTACAGACAAGCGGATAGGGTTATGAAGAAAAGCGTGATCCAGCTCA
TTGCAGTGGCCAAAGCGGCCGTACGTCTATTGTATCTGATTAAACTGGCAATAACCGAAACTAACGTGATTAACAAAAAG
AAAAGCCCGATTAGAAGCATTGCCCAGCCCACTCTTGAAAGATAATAGTAGGCATTTCTGTTGTTTAAAAAAGTTGAGGG
CATGAGGGGGGAACTGCCAAAGTTGTCCCTTGGTGAAAACGGCTGAGCTGCCATCTTAGAAGAGCAGTTGACTGCTATTC
CGCGGCTTTCCCAGCCGCACCAGTTATAATTGTACCATCTGGTTACGGAGGGCGCCGAGTTAAAGCCCGAAGTGGATGCC
TGAAACCAATAAAAATTCTTCAACACTCCTGTGGTCCTGCCACCTGCTAGTATCAGAAAAAAAGTCAACAATGTAGCCCC
TAGTAGAAAGAAAAGGTTAATAAAGTACACAAACTTTTTGTAGGACATTGATTATTAGAAACGGAAATATATGAGGTTAT
ACTTAATGCTTATCGTGATCGCAATACAAGTAATTGTTTATGGTTGTTTGAAAACCCTAGAAAAGTGGCTAATTTCGGAT
AAGAATTACAGATAGGATCTCTAACATAATATAAGTTGTTAGGGTATTTAGCTAATGTTTTTATATCGAAAGCAGGGGAT
AACAGCGGAGACAGAAAACAGGGAATAGTGATCTCATCTTTCCATCCGTTCATCCCACTTTTACGTCCTTGTAAATAGTA
CAAACTGCGGGTAGTAATGCAAGATTTGATGATATACAGGGTGCTTTTGCATTGCAACCCCCTCCCTTAAAAGACGCTGG
GGAGCAATTTTGTTCTAGAAGTCCCCTCTTTGTCGTCTTCCCAAATCCGACTTGTGCGGCTGTGCGGCTGTGCACTTCAG
GGGGTGTCCTTGCCGTAATTTCGAGGAGTCTTTGTAAGTGATTAATTTTCTCAAAAATTCAACGTATGAAAAGGTGATAG
TTTCGGCATCTGCGATATTCTTTTGGACCAGTTAGTGATGACGAAGGCCCTTAAGATTATGTTGGGAGCCAAATTTTCGT
AGTTGCATACGTAATTTTGAATTTGATTTGCTTTTTTTTCTTTTTTGCCTTGGCTTTCCGTTGATGCGGATTCTTGAGAG
TTCTAAAAGTTTATGTATACAAACACCGCATTGAATGCTTCGCCTCTTAAGCAGACAACTAGAGTATTGTAAACCAGGTA
ATGGGACCTCCGAAAAATTTCAAGCATTTCAGTAAGAGTAATAAACACAAAAAGGAGCAGAAAGCCCTGATTACTCAAGA
AGATTTCTACCTGGCAGCGATCGACTGTGAAGAACAAGCAGACCGTTGGTTGCTATCGGACATAAAGAAATGTTTGCGGT
TCTATCTAAAGGCTCTAGAGCACTACGAAAATGGTCTGACTGCTTTAGATTCCACGCAGGAAGGGAAATATAATATCTAT
TATAATGAAACAAGGCTTTTTTTGCAAATTTATACAGATTATCTGGCCAATAACGGCTACATTAATATCTTGCAATACGT
GAAAATGGATGATATGCCTGATCTTTCCAATTTGGTGTTATCTCTGCCACAGATTATCCAACGGTTTGAAATTGTTTATG
AGACTTTCCCAGAACAGAGAACTTGGGATCTTCAATTCAATCTATTGACATGTTATTTGACTCTCATAGAGTCCCTAGAC
GACACCGTTTCGCCCACCGTTGCAATGGAAGGTGCAGACATTTTAACTTTGACAAACAAGTATATTGAAATCTTTCAACA
CCTGGTTAATTATCTGTTACAAGAACTACAAAACTGGAGTGAAAATGCAGAACAAGATTCCGATGACACAGATACGGAAT
TGCAAAGAGATACTTTGGATGAAGACGCGATGCAAGTTACCAGGGACGGAAGTGGTATCCGAACCAATGGACCTGTACAA
CCTCCAGCAGAAGTTATGGACGTTTCTGAACAAGTTACCCCAAGCAGCTTGACTGAAGTTTTGGCCAACTCTTTAAAGTT
CAACCATGCTTTGATGGAATTGGTTATTGAGTCGAAAATATCTATTGAAAAAAATGTCGAAACGAAAATCTTGAATCCTA
TTCAGATTAATTTCTTGGAAGATACAACCAATAAATTCTATTTACAACTACGCGACATCATCGATAGTATCAGTGCTGCT
ATCCCTTTAGATTTGAAGGAAATCGGTTTAGCCAAGACTTTAATTGAAGGTTTGAACATCATTAGCTCCGGAACCTTCGA
GTCATTGCAAGATTTTGTTCTGCAAACCGTCTCCTTTACCGATCTGCTTGATGAAAAAGATGTACAGGGTAAGATTGATC
TTTCGTTGATTAGAGTTGATATCGTTGAATTTGCCATTCTATGTTTAAACGATTATTCTTCAGATGCATCTTGGAAACTC
TCTGGGTTATTGACCAAAGTTCTTACAGAGGCTAGAACTTTATTAACAGACTATAGAAATCAAATCTTGTTTCTGAAAAA
TCAGACATTGAACGAACAATTGAGTCACGTAGTTTTTCAACTTTGTGATGTCTTAGTAAATTCCTCCGATAATGAACTGA
GAAGGTACGCTATAAAAGAATCAACCGAAAAAAGCCAAAAGACTCCAGGTGGTGCGCATACTTTAAACATATTGATGAAA
AACGCTAACGTTTTTCTGAATAATGCTGTCGCTATCTCATCAAAACAGTGCGGGTTACAAGAAACGATTATTGATAAACT
GAAGAGGAACTATATCCATAATCAAGCCAAGGAAAGACTACTTTTCTTACAGAGGCTGGAACAGAAGTCAAATGAGGATG
ACGGTACTTCTGCTTCTCCAACTGCTATGACCTTTGACATGCCTCCAGAACACCCTTTTTATAGCCACTATCGGTAATGA
ATAACTTCGTATAATGTACATTATACGAAGTTATAATTACGTACATATACATAAGTAGAAGATAATTCGTTGCGCATATG
CTACAAGAACCCTTGGTGAAACGAAATTTGATACAAGTAAATACATGCAGGAAACATACATTACCTCTGAAACAAAGCCG
AGACGGGGCCCAGCAGTCTTTTTTTAGAAATCGCGTGGCTTGGTAACGCGATAATGACGCGACACAGCCATTAGTGTGAA
ATTTGATTTTCTTGGCCAAACTAGGTATAATATTTGTTACAAATTATTGATTTTAATATATATCTCGGGTTCATTTTTTA
CGTCGGTACTCCAAAGGATCAGAACACTTACATTTTGAGGCCTACCGGACCTTGCAGTACTGCTTGTTTAAATACGCAGT
ATACATTTCTTCTTCTTCTTCTCTCTTCTTTCCTTCCTCGAAGAGTCACTAAATTAATACTGGGAAGCCAAACCAAAAAA
ACTATACAATGAGTGATCAAAATAATCGATCGAGAAATGAATATCACTCAAACCGGAAGAATGAACCTTCCTATGAACTC
CAAAATGCACATAGCGGGCTATTTCACTCTTCTAATGAAGAATTAACAAACAGGAACCAAAGATATACCAATCAAAACGC
TTCAATGGGCAGCTTTACCCCTGTTCAATCTTTGCAATTTCCAGAACAATCTCAGCAAACAAATATGCTTTATAACGGTG
ACGATGGCAATAATAATACTATCAATGATAACGAACGAGACATATATGGAGGTTTTGTCAACCACCATCGCCAGCGTCCC
CCACCAGCAACTGCAGAATACAATGACGTTTTTAATACCAACTCACAACAGTTGCCAAGCGAACACCAATACAATAACGT
ACCTTCATATCCACTTCCTTCGATAAATGTGATTCAAACCACTCCAGAACTCATACATAACGGCTCACAGACTATGGCCA
CCCCCATCGAAAGGCCCTTCTTTAACGAAAACGACTACTATTATAATAACAGGAACTCAAGAACCAGCCCATCAATCGCC
AGCTCAAGCGATGGTTATGCAGATCAGGAAGCTAGGCCCATTTTGGAGCAACCCAACAATAACATGAATAGCGGTAATAT
TCCTCAATACCATGACCAACCTTTTGGATACAACAATGGTTATCATGGCCTACAGGCAAAAGATTACTATGACGATCCGG
AGGGTGGTTATATTGATCAGAGAGGAGATGACTATCAGATTAATTCATATTTGGGTAGAAACGGTGAAATGGTTGATCCT
TACGATTATGAAAACAGTTTAAGACATATGACTCCTATGGAGCGTAGAGAATATCTTCATGATGATAGCAGACCCGTAAA
CGATGGAAAAGAAGAATTAGACAGTGTGAAGTCAGGCTATAGCCACCGTGATTTAGGTGAATATGACAAGGATGATTTTT
CAAGGGATGACGAGTACGATGATCTCAACACTATTGATAAATTACAGTTTCAAGCTAATGGTGTACCTGCATCATCCTCG
GTGTCTTCTATCGGATCTAAAGAATCCGACATAATAGTAAGCAATGATAACTTAACTGCTAACCGTGCTTTGAAACGTTC
AGGCACTGAAATTAGGAAATTCAAACTTTGGAATGGTAATTTTGTTTTCGATTCTCCAATCAGTAAGACGCTATTGGACC
AATACGCTACTACAACAGAAAATGCAAACACTTTACCAAATGAGTTTAAGTTTATGAGATATCAAGCAGTTACTTGCGAA
CCTAATCAACTTGCAGAGAAGAATTTCACGGTGAGGCAGTTGAAGTATTTAACTCCAAGGGAAACGGAATTGATGCTAGT
AGTCACAATGTATAATGAAGACCATATCCTGTTAGGAAGAACTTTGAAAGGTATTATGGACAATGTCAAATATATGGTGA
AAAAAAAAAATTCAAGCACTTGGGGTCCAGACGCTTGGAAGAAAATCGTTGTCTGTATCATTTCAGATGGTAGATCCAAA
ATTAATGAACGCTCGCTAGCATTACTAAGTTCGTTAGGTTGTTACCAGGACGGGTTTGCTAAGGATGAAATTAATGAAAA
AAAAGTGGCAATGCATGTCTACGAACATACGACAATGATCAACATCACAAATATTTCGGAATCAGAGGTTTCATTAGAAT
GCAATCAAGGTACCGTTCCAATACAACTTTTGTTTTGTTTGAAAGAGCAAAATCAGAAAAAAATTAACTCACATAGATGG
GCATTTGAAGGCTTTGCAGAATTACTGCGTCCCAATATCGTTACATTGTTAGATGCTGGTACCATGCCAGGTAAAGATTC
TATTTACCAGTTATGGAGAGAGTTCAGGAATCCAAATGTTGGTGGCGCATGTGGTGAAATAAGAACTGATTTGGGTAAGA
GATTTGTAAAGCTTTTGAATCCTTTAGTTGCATCACAGAATTTCGAATACAAAATGTCCAATATTTTAGACAAAACAACC
GAGTCTAACTTTGGATTTATTACTGTTCTACCGGGGGCATTCTCTGCGTATAGGTTTGAAGCTGTGAGAGGCCAACCATT
ACAGAAGTACTTTTATGGTGAAATTATGGAAAATGAAGGTTTTCATTTTTTTTCTTCCAATATGTATCTTGCTGAAGATC
GTATTTTATGCTTTGAAGTGGTCACAAAAAAAAATTGTAATTGGATTTTGAAATACTGCAGAAGTTCTTATGCTTCAACA
GATGTACCGGAGAGGGTCCCTGAATTTATTCTTCAGAGGAGGCGTTGGTTGAATGGTTCATTTTTTGCTAGTGTATATTC
CTTTTGTCATTTTTACAGAGTCTGGAGCAGTGGTCATAATATTGGTAGAAAACTCCTTTTGACGGTTGAATTTTTTTACC
TTTTCTTCAATACATTGATTTCATGGTTTTCATTGAGTTCATTTTTCCTAGTCTTTAGAATTCTCACTGTTTCTATTGCA
CTGGCATACCATTCAGCATTTAATGTGTTGTCCGTCATATTCCTGTGGCTTTATGGGATTTGTACCTTATCAACATTCAT
ACTGTCATTGGGTAATAAACCTAAAAGTACTGAGAAATTTTATGTTCTAACTTGCGTCATTTTTGCGGTGATGATGATTT
ACATGATATTCTGCAGTATATTCATGAGTGTCAAATCCTTCCAAAATATATTGAAAAACGATACCATCAGCTTTGAGGGT
TTGATTACCACAGAAGCTTTCAGGGATATTGTTATCTCTCTGGGCTCCACTTATTGTTTGTACCTAATCAGTTCAATTAT
CTATTTGCAGCCATGGCATATGTTGACAAGTTTTATTCAGTATATTTTATTGAGTCCTTCTTACATCAATGTTTTGAATA
TCTATGCATTTTGTAATGTCCACGACTTATCATGGGGTACAAAGGGTGCAATGGCAAATCCGCTGGGTAAGATTAATACT
ACAGAAGATGGTACGTTCAAAATGGAAGTTCTGGTCTCTAGTTCAGAGATTCAAGCAAACTACGATAAATATTTGAAAGT
TTTAAATGACTTCGATCCAAAATCAGAATCTCGGCCTACTGAGCCATCTTATGATGAAAAAAAGACTGGCTATTATGCAA
ACGTTAGATCTCTCGTGATTATCTTTTGGGTCATCACAAATTTCATCATCGTTGCTGTTGTCTTAGAAACCGGTGGGATT
GCAGATTATATTGCTATGAAATCCATATCAACTGATGACACTTTAGAAACTGCAAAGAAGGCGGAAATTCCCTTAATGAC
CAGTAAGGCCTCAATTTATTTTAATGTAATTTTATGGTTAGTTGCATTATCGGCATTAATAAGGTTCATTGGTTGCTCAA
TATACATGATAGTAAGGTTTTTTAAAAAGGTTACATTTCGCTAAGTAGATTGATTACCCCTTTGTTATAAATAAGTATAT
GTGTTTACTATCATATAATAATTAATTAGTTGTAAGTATGGTATTTTTCAAAGAAACATTTAGTATTATTTTTAAAGGGT
GCCTTTACCATAAAACCAAAAAAAAATGGCTTCTGAGAGAAAAACATAAATAATTGATAAAACTGAAACTCACAACACCA
ACTCTTCCGCTCTAAACACCCAAAGCTCAAAAAACGACATGTGCACATCTATATCCATAAACTTTCAAAAAAGTGGTTCA
TTCGCAAATTCATGAAGTATTATTTAATACACAGTAATCTGGCATTTCATACTATCATTGCTCAAATTATCCGCCGGACC
CTTGAAACTGTGGCGCTTTTTAAGACGCATCTCCAAAAAAAGAAAAAGAACAAAAGAAAAAAAGCTGCAAATATATATAC
AAAACAGATTTCACGTTTATTGCTTGGGAGTAAGGTAACGATCCGGAAGCCTTGAAGAAATTTGAATGTATCCAACTAAC
TATTGAAAATCATTCGTGATGTGCAGATTCTTGATTTTCAAAGGCAAACAACCGATTCGGCTATCTCATCTTTTAACAAG
ACCAGCTCATTCTATCATAAACCAATCATTTGATAGCAGATTACGGCTAGACAGAAGAAGGCCAATGAATGGTGATGGTT
TTGGTGTCGCTTACTATCCATTGGATACCGAGTTAAGCGAGGACGGTCCATGCCTTTTCAAAGCTATTACTCCTGCATGG
AACAACCAAAATTTGAGTACATTAGCAGAAAAAACTAAGAGCGACTTAGTTTTCGCTCATGTTCGTGCCTCTACATATGG
TGTCCTATCTGAGACCAATTGCCATCCGTTTACATACCACAGCTTATGTTTTATGCATAATGGCGGTATATCTAATTTCA
AAGGAATCAAGAGAAAATTATTGAATCATATCAAAGACGAATACCTGAATTTTATTCAAGGGAGCACAGACTCCGAGTGC
GCATTTGCATTATTCTTAGACACTTTAGACAAATTGGGTTACGACCCAAAGAAGCAGGACGGCGATTTCGGTAATGTTGC
ACTAAGAAAGGCAATGTTACGAACGATTGACTACATCAGAGATTGGACTAAAGAAGCGAACAAGGATGAGGCTCACGTTG
AGCCTAGCTTGTTGAATTTTGCTGTAACTGACGGATCCACCGTTGTCGTTTCCAGGTATATAACTTCAAAGACGGACGAG
GCAGCATCTTTGCATTTCAGTTGTGGTTCCAGCTTTGTAGAAACTTCACCAGGAGAATACAGGGTAGAAAGGTTGGATAG
AAACCAAGATGTAATTATGGTTGCATCGGAACCTTTGACTTTCGAGAGAGGTGATTGGACTGCAGTACCCACCAACAGCA
TATTGACCATTAAGAAACAGACAATATTACTACACCCTATTATCGATGAGTACTACCAAGAAGATCCGTTATACCTAAGA
AGTTCAACCCTCGCAGAAAGCAAGGGGCTCATGGGTTCTATACCACTAGCAAAAGCCGTAGAAAAGAACGTTCCTCCACT
AGAAAGAGAGGGCCGTACGAGACCTCCAACCGCTGTCGCACATATAGCATGAGCAATAACTTCGTATAATGTACATTATA
CGAAGTTATCACGCTCTAGAGGATTGTACCATTGTCACTACTAGATATACATATAAACAAATAAGAAGCATCGACACATA
ACAACAACCCCAACATCATAATTTCATAAGTATTTGGTTGGTTAGTCCATATGGCGTCTAATCCTCGAAATGAGAAGGTA
CCCGCCTGGTGTCTATGACAACCTTCCGGGTAATAAATGTTCATTTGAACCCATTCATCCAATTGATATCCGGGCAATCA
CTTCCGGAAGCGGAAATTTACAAATATCCGGTGGGTCCTACAAGGGGACTAAAGAAAAAAAATACGTGAAAAACAGCGAT
GCGATATTTTTTGTATCGTCTTGTTCGAGTGTTTCTTACCACGATGACCGGGATTTTGGCCGGTGAAAAAAAAAAAATGC
GCTCCCGTACGTCAGTGGCTGTTGCTGAAACGAGACAATTTCTCAATTCGTTTGTTTGTGTACTGTATTTGTTATCTTTA
CTATATATATGTTGTTAAGTTTCTTTTACCAATTAGTGCTCACTTCTCTCGTCTTTTATTAGGTGTGTGTGTTGTGCGTA
ATTTTCGTTTCGCTGATTACTTTATATAGTGTAGTTTGTTCTTGAATGTAATAAAGACTTCTGTTTTATTTTGTTTTGTT
ATTTAGAAACAGTCTATCTGGTTTAACTTAAACGAGTGAGCTTAAGATAATCTGACTACAAGAAAACCAAGCTTCTATTA
CTTTGTTTCTTTCTCTTTTTTCTTTTTTGAATAAAGAATTTTCCTTTAAGGAGTAACTTAAGCATTTAGCTGCACATTAA
ACACTTTTTTTTTTACTTCTAACTCACACACTTTTGGAAGAACATTTATTTTTTCGACCTTCTTTCCCAAATACCCAGCG
CTTTATAATTGAAATATGAAGTTCTCTTCGGTAACCGCTATTACTCTAGCCACCGTTGCCACCGTTGCCACTGCTAAGAA
GGGTGAACATGATTTCACTACCACTTTAACTTTGTCTAGCGATGGCTCATTGACCACCACTACTTCTACTCATACCACTC
ACAAGTATGGTAAGTTCAACAAGACTTCCAAGTCCAAGACCCCAAACCACACTGGTACTCACAAGTACGGTAAGTTCAAC
AAGACCTCCAAGTCTAAGACCCCAAACCATACCGGTACTCACAAGTATGGTAAGTTCAACAAGACTTCCAAGTCCAAGAC
TCCAAACCATACCGGTACTCACAAGTACGGTAAGTTCAACAAGACCTCCAAATCCAAGACTCCAAACCACACTGGTACTC
ACAAGTACGGTAAGTTCAACAAGACCTCCAAGTCTAAGACCCCAAACCATACCGGTACTCACAAGTATGGTAAGTTCAAC
AAAACCAAACATGACACTACCACTTATGGTCCTGGTGAAAAGGCCCGTAAGAACAATGCTGCTCCAGGCCCTAGCAACTT
TAATAGTATAAAATTGTTTGGTGTTACCGCTGGTAGTGCTGCCGTAGCCGGTGCCTTATTACTATTATAATAAATAACTT
CGTATAATGTACATTATACGAAGTTATGCTTTGAATTGGATTTGAGAAATAAAGGAAGACCTAATTTTCTCCGGTTTTAT
GTTTTTTACCCCCCCTACCCCCTTCATCCTGAAGTAGTAAATTCTTTTTATTATACTATTTCGACTACTATGTGTTTACG
TGTGCTTGTGCAAAAGTGAAATTTATTGTGATTGTGTTCTTTTTCTCTTTTTTTTATACAAAAAATGGAGAAAGGAAATT
GGGACCTACGATTTAAAGAAGTGTTATTTCCTATTTCAACGAGTTAAATGAATGTGTGTGTTTCGTTGACTTGTAAGGAT
AGAGAAAGATCATCCAACTTTTAATCATGGTTTCCTTTCCTTTTTTATAGCAATCGAATGTGGAAGGAAAATAGAGCGGA
GCTTGATAATTGTGTGTGTGAATGTCTTGCTTTCTCTTTTTCCTTATTTCTACGCTATACAAAAAGTGTGCTTTTTTCTT
CTATTTTTTTTTCTTTAATGACTTTGTGTGTTTATTACCCTTTAATTAATTACCAAAAAAAAAATAAACTACGTTTTTAA
TTTCTAATTTATCAAAATTTCTTTTTTTCACATATAACTATATATTTATATGTCACCCTATTCAAGTTCGTTAGTTTTCT
TTCAACGGTCCAAAATTTGGGATATCTTGTGTGTACTTTACTTTCTCCACTAACGATAAGACATCTGCTATTAGCCTATA
TTGGGCTTAATAAAAAAGGTATCTTCGTCTAGAATGATATATGTATACAATCAAAAGTTTAAAGCTAAATTTTTTATTAA
CAAGTTACTTTATCAAGTAGTAGTTAACTTAATCGACCGAATTAATTCAATAGTAATCAATTCCAATGCACCGAAGAGTT
TGCCAGTCGAACTATCTAAGTGATACTTGTCCATTTTTCCTCGAAGCGCAAAAGAGATTACATCACCATTAACGAATTTT
CTTCTTTTCTTTTTTCTTCAAGAGTTGATGGGGAAGGACTAGGAAGGAAACGGTTCAGATACGAATTTAGTGATTAATCA
TATTCTGCTCAAGAAGCGACTTGTAAGGTAAGGAAAACCCGCATTCACTGACGGAATAAGGAACAGGACCAACTATAAGC
CTCCTTTTACACTCACATCTTCAGGCTTTATTTTGTTAAGACTGAAACATTTCCCACTTAATTGAAGTTACATCGTTATT
TTATAGAACGATCTTTCTATTTTGTTTTTTGTTCACTTGATATACCTTCCCTTCTACATAACAAATTAATAAATATGGAT
AATGGTACAGATTCTTCCACGAGCAAGTTCGTTCCCGAATATAGACGAACAAACTTTAAGAATAAAGGCAGATTCTCTGC
AGATGAACTTCGTCGTCGTAGAGATACACAACAGGTCGAATTAAGAAAAGCAAAAAGAGATGAAGCTTTGGCCAAAAGAA
GAAACTTTATTCCCCCAACTGATGGCGCTGATTCTGACGAAGAAGACGAGTCAAGTGTCAGCGCTGACCAACAATTTTAC
AGCCAGTTGCAGCAAGAACTACCACAAATGACTCAGCAACTTAACTCTGATGATATGCAAGAGCAATTGAGTGCTACTGT
TAAGTTTAGACAAATTTTGTCTAGAGAACACCGCCCTCCAATTGATGTCGTCATTCAAGCCGGTGTTGTTCCAAGATTAG
TAGAATTTATGCGTGAAAACCAACCTGAAATGTTACAATTGGAGGCTGCTTGGGCTTTGACTAACATTGCATCAGGTACA
TCTGCTCAAACAAAAGTGGTTGTTGATGCTGACGCTGTACCTCTTTTCATTCAACTATTATATACTGGTAGTGTCGAAGT
CAAGGAACAAGCTATTTGGGCCTTAGGTAACGTTGCAGGTGATTCAACTGACTACAGAGACTACGTTTTACAATGTAATG
CCATGGAGCCAATTTTGGGTCTTTTTAACTCCAATAAACCATCTTTGATCAGGACCGCTACGTGGACTTTATCCAATTTA
TGCAGGGGTAAAAAACCACAACCAGATTGGTCAGTGGTCTCACAAGCGTTGCCAACCTTAGCGAAATTAATCTATTCGAT
GGACACTGAAACTTTAGTTGATGCTTGTTGGGCTATCTCTTATCTATCTGACGGACCACAAGAAGCTATTCAAGCAGTGA
TCGATGTTAGAATTCCTAAAAGACTTGTTGAATTACTGAGCCATGAATCGACTTTAGTCCAGACTCCTGCTTTAAGAGCT
GTAGGTAATATAGTCACTGGTAATGACTTACAGACTCAGGTCGTTATAAATGCCGGCGTTTTGCCAGCTTTGCGTTTGTT
ACTAAGCTCTCCAAAAGAAAATATCAAGAAAGAAGCGTGTTGGACCATTTCCAATATTACGGCTGGTAATACTGAACAAA
TTCAAGCGGTAATTGACGCGAACTTGATTCCTCCATTAGTTAAACTTTTGGAAGTTGCAGAATATAAAACTAAAAAAGAA
GCTTGTTGGGCTATTTCCAATGCCTCTTCAGGTGGTTTACAAAGACCAGATATCATAAGATATTTAGTATCTCAAGGGTG
TATAAAACCATTGTGTGATTTGCTAGAAATTGCTGACAACAGAATAATTGAAGTTACCTTAGATGCTCTTGAAAATATTT
TAAAGATGGGCGAAGCCGATAAGGAAGCCAGAGGCTTAAATATCAATGAAAATGCCGATTTTATCGAAAAGGCTGGTGGT
ATGGAAAAGATTTTCAACTGTCAACAAAATGAAAATGACAAGATTTATGAAAAAGCATACAAAATCATTGAAACCTACTT
TGGTGAAGAAGAAGACGCCGTAGACGAAACTATGGCTCCACAAAATGCCGGTAATACTTTCGGCTTTGGTTCTAATGTCA
ACCAACAATTCAATTTTAACTAACTGAATGTGAAGAAAAAGATCAACTAAATAAGTTTATTCAGATAAATCTTCATTATC
TGATCCATTATTTTTAAGTTTTTCTTTTAATGTATATAAGAAATTCTAATCTTTTAATTCGCACAATAGTATTTTCATGT
ACTAGTTCGTACAGTATTCTCTTTCTCTGGGGTTTTTCCCTTTTATAGAAGTTGACTTGTTCTATAGTTGTTATATATGT
ATTGCTGGGTTTTTTAATCTATTTTGCGGAAGACGCCAAAAATAAGAAAAAAATTGGAAAGACACAAGAAAAAAGTAAGA
ATATCCACAGCTGAAAGATCTAACAGGCGTATTTTTATTTTCGAAGAAACGTCCTAAAAGGATCTGATTCAGCACATTGA
TAATAGCATAGGCATTTTTATCTTTCTTTTTTGAGTTCATGAATGAATGTAACTTCTCCAAAAGATGGGAATCACAGTTT
CTCGAAGAAAAATAGATTTAATACAAATAAACCGCGATTCCACAAACTAAATGAGCAGGCGCAGAGTATAAATTTACCAG
AAGACCGTGATTCAATTGTTTCAAGTAATACAACGTCAATTATGACAGATGATGCATTCGACTATAACGAGGGTATTGCT
AGCAGAACCAAAAATATTAATTCTGATAGTGATAGAAGCAATGATACCATAAAACAAAACAACTACAATAAAAGGGAGAC
CGGATATAACCCTTTCTACAATGGATCAGGGATCAATCAGCGATATACACAGTTTCGAAAAAGAGAGTTTGAACCAACAC
TTGCAGAAAACAAGGCTGAAGAGTATATCAGCGATGAAGACAATGTAAAAATTGATGAAGATAATATAGAGAACGAACTC
CAGTTTACGCCGAAAATTAAAGAGGCTAGTATACTCCGATCTAGTTTACTAGGACAAAGAAATGTTTTAAATACTCGGAA
TCCAAAATCAAAAGAATCACACATTAAAGTAAAACCCATCATCAATAACAAGAGCTCCTCACAAAGAAAATCTAGTGCAG
CACTTCGGAAACAATTAGGAAAACCCCTACCGCTGCCGTATTTGAATAGCCCTAATAGTGATAGTACACCCACATTACAG
AGAAAAGAAGAAGTATTCACAGACGAAGTGCTTCAAAAAAAGAGAGAATTGATTGAGTCTAAATGGCATAGACTTCTCTT
TCATGACAAAAAAATGGTGGAAAAAAAGCTAGAAAGTTTAAGAGAATACGAAAGGAAAAGAATGCCTCCACGAGGAACTG
ATGTTTCTAGCTCTGAGCAGGACAATTCTTTCAAAATATCGACGCCAACAAAATCGTATGTTTCTTTGGAGCAAAAACCC
TTACCAAATCTCTCTGCTATGAATAACTTTAATGATGTTACCGACAATAAGGAGAAAGAAGAAACGAACAACAATATATT
AAAGTTCCAAGCGCAACGAGATCCATTACAAATACTACAGTCTGAGATCGAAATGCATACTAAGAAACTTGACACGATAA
TAGAGTTACTAAAAGACGATACCGATTCAAAGGAAAAAAGGAAAGTAGTGACTAATGACAACGCAGCGCCTGAACAAATG
GTCAACAAAGGATGGCGGAAAAACGTGATGATGATCTACAAAAAATCAGGAAATATTATGAAAAAGTATAGGGAATATTT
CTTATGGACAATTTGTATTTTAATATTGTTATATTGCAATATATATGTGTATTATAGGTTTTAAACCATATAAAGGTTAG
TACATGAAGAAGTGTGTACAGTTATGGCAATAACTGTTCTCTTCCGTTTTAAAGAGAGTATTATCACGGTCTGAAAATTA
AGCAAAAAAAGAAAAGCGTGCACTTAAAAATCGGTGGTGGACAGACCGCATATTCCATAAACATAGATGGTACAAGGGCA
TTATGAGTCCTTGAATAGAAAAAATGATGAAAGAATGAATGCAATTCCGTATTGCGACACTGGCGAAGTGTTCGAGGCTG
ACACGATAGCGAATGTATGGAAAAGAGAAGATAAGGAATGGTTAAAAAGGACTCAAAGTGATCGAAGTGGATACGAGTAT
CCACGACTAGGAGAATCACCATATATCAATATGACAGACGACTTCAGAATGGAAAAGAAGGTAATATGTCAAGATATCTT
TTGGTCATGTGATGGTACATCGTTTGTTTCTGTGCATAATGATTTTGGCATCAGACAATATTTAGTGCCGGAGGAAAGTA
ATACGGACAAGCTAAACAGAAACCTCCTTCTACCATTTACAAGGTTTTTTAGAAACCAGTCTATTGTTTCATGTGCAATA
GACCCGTTTTACACGCTTTATAACGAGAATTCCGACAGGTTAGCTGGTGACAGAATCGTGGTTGGAGGAAAAAACTTCCC
TCTACAACTATACTCTTTGATGGACGGGCAGTGTATCCTCAGCTATGACACGATGAACAAAATAAATGGAGAATACGAAA
CTGTATACAGTGTGAAAATCGATGTTGAGTCTCGTGTATACACTGGCTCATGCCGTAACAAAGTGGCGATATACGACAAG
AGCAGACGAGATGCCGTGTGGATGAACCAGTCAACCAAAAAAGCAAGCAAGGGAAGACAAAGCATTATATCTTGCTTTGA
AGAGCAACCAATGGGAGGGCAAGCCTTGAGCCGTGGTAGCTTGTTATGCGGTAGTTATGCGAATGAAATGTTTCAGGTAG
ACTGCCGTCATCAACGACTAGAGAGACTGAACTACACCCGCACAGTTGCAGGTGGGATTGTACAAATCCTTACAAGCGAT
AACGGGCGTTACGTGTACGTTGTCAGACGCAACAGTGACGCGATTAGTATTTACGATCGGCGAAACCTGCAGCACGAGCT
TAACGTATTGCGCCTACCGTTTCGGATCCACCACAACTCTGCAAAGTTGAAGGCATATATAGATACGGCTTACGGACTAA
GTATGGGGACGCCGCAGGGAACAATATTGAATTGGGGCAGAGATTTGGTTGAATTCGGTGGTGTTCCCTCACACAATAGT
GTTGAAGACCCACTAATCACGTCTATCCCGCCAGAGTCAGAGTGGCGCACTAACCTTGATTCTACTATTCCTGCCACGGT
AGTGAAGAATTGTCCTGGGGATCCCGAACTGTTCGCCCTATCTCATGGGGGCACAATTTCATTATGCAGGTTCGGCGGCT
AAAAAATAACTTCGTATAATGTACATTATACGAAGTTATCGGCAAACCCGTATTCGTGTATCACCCGGCCAGCTTTCTCC
GATGAACGCGCACAAGTAAGAAGTTAAATTGCATCCCCCAGACACCACCTCTTTTGTTCACTTCTTGCCTCATGCCGTCA
AAAAATTTTTTTCGCATCGAAAAAAATCCCCAAAAGAAAAGAAAAAAGTTCTTATTTTTATATAGTGCCACCATCGGGAA
AAACTTCCCTGTAAAGCATTAACAGAGTCTTCCATCCCCGCTTCTGTCCTTTATTTGTTTCATAGAAGCTATTAAGCATC
ATATACTGCACACAGGAGCATGCATAGTGTCTGAAGCCTCTTTTGTTCTGTACTGCACATAATATTTCATAGAAAAACTA
ACGGAAAGAATCTACAACTCATAGTATCTGTAAATCCGTCCTATTGTCATATCACAATCACAGACTATGACCACTCAAGA
ATCGATCAAACCTTTGGTAGATAGAATCCTATCAAATCCCCTGCAGTTCAATGCTGCAATGATCTCTAACAAATCGAATA
ATAATGATACTTCCGCCGCGCCGGAAAATAGCTCGTATATTGTGATAGGAAAACAGCATAATAACAATAGTAATAGCACA
GCTATTGCTGCAACGGCCGAATCCAAGCAAATAAAAGAAAATAACTTGATAGACAGGCCAAACGGAAAGAAAACCAACAC
TGTTCCTAAATCTATGGCTGAAGCTTTATTGTTGTATACTTCTAAAAATGATAAAGATGCTGCAGATGCTACTGGTGCCA
AGAAGTCAGCGGAGCTTTCTACGGAGCTTTCTACGGAGCCTCCTTCCTCTTCTTCGGAAGATGACAAAGTAGGAAAAGAG
GAAGAGGAAGAGGGTGAAATATTTCATGAGGCAAGAGACTATGTAGAACCCCGAAAAGCTAGTTTGAAGGAACGCGACAA
CGCAGATAAGGGCGATGGTGAAGACATCGGCGAAGACATCGGTGAAGACATCGGTGAAGACATCGGTGAAGACATTGGTG
AAGACATTGGTGAAAACTTGGGTTCTCCATTAGCAACCATTGATGATTCATCTAATGAGAATGAAAAGGAAAAAAGAAAG
GAACTGTCTACAAGCATTAGCAGTGATGACGAAATAGAAGACGACGAGGATGAGGATGACATGGATTATGATTCTAGTGC
TATGGAAAAAGAGCTCCCTGAAGAAGAGGAGAACGATTCCAGCTCCAAAATTTCTGAAGGCGAAAAAAAGAGTTTATATC
AAGATTTAATGGAAAATAGTACAGTGGAAGTAAATCGGTACGAACCAGTAAACAACACCAAAGAAAATGGAAACAGGAAT
CCAAAGGGAGAGGAGGAGGAAGAAGAGGAAGAAGAGCTGAAACATAAATCTAGGTCAATCACCCCTCCGGTTACAATATC
AAATCTATCAAACTTTTACCAATTCAATGAAAATATCAATGATCGTGGTTCTTTAAACTCTACTAGAATTGTTAAAAATT
GGGGCGACAAATTCACCAATTTGAAGCCTCGTGGCCTTTTGAATCATGGTGTTACTTGTTACACAAATGCGGCCGTTCAG
GCCATGTTACACATTCCTTCGATACAACATTATCTTTTTGATATACTAATGGGGAAATACGATAGCACCATCTCAAAAAA
TTCCGTTTCCTATACTTTAGCTGAAACAAGTAAAAAAATGTGGCTACCGGTCTCAAAAAACCCTAGAAAGAACGTTTCAG
CTTCCTACATTAATCCAAAACATTTGATTTCCAGATTGGATGACATTAATTGTATGATGAGCGAATGGCAGCAGGAAGAT
TCACATGAGTACTTCATGTCTCTGATGTCAAGATTACAGGAAGATTCTGTTCCCAAGGGTCATAAACTTATAGAATCGAT
AATATATGACATATTCGGTGGTCTTTTAAAGCAGATCGTTACTTGCAAATCTTGTGGCAGTATATCTAAAACAGAACAAC
CATTTTACGATTTATCGTTGCACTTGAAAGGGAAGAAAAAACTTGATCCAAATTCTGACCTGTCGAGTGATAGCATTAAC
GGCACTTCAGCCACCACTTCTACCACTACCTCCAATGCTGCCACAAAACCATCTCTTTCATCCTCTTCATCTGTCAATTT
AAACAATGGCTCACCATTTGCCGCCGCTTCAGACTTGTCAAGCGCTAATAGAAGATTTTCTATTGAAAAATCAATTAAAG
ATTTCTTCAATCCCGAATTAATCAAGGTTGACAAGGAGCAAAAGGGTTACGTTTGTGAGAAGTGTCACAAGACCACGAAC
GCCGTGAAGCATAGTTCAATATTAAGGGCTCCTGAAACTTTACTTGTGCATCTGAAAAAATTCAGATTCAATGGCACGTC
CTCATCAAAAATGAAGCAAGCTGTTTCTTATCCTATGTTTTTAGATTTGACGGAATATTGTGAGAGTAAAGAGCTACCTG
TCAAATACCAACTATTAAGCGTGGTGGTCCACGAGGGTAGAAGTTTGAGCAGCGGTCACTACATTGCCCACTGCAAGCAA
CCAGACGGCTCATGGGCTACCTATGATGATGAGTACATTAATATAATATCTGAAAGGGACGTTTTAAAGGAACCCAACGC
ATATTATCTCCTATACACGAGGCTAACTCCAAAATCGGTTCCATTGCCATTGGCGAAATCTGCCATGGCCACTGGTAATG
TTACCTCTAAATCAAAGCAGGAACAGGCCGTCAATGAACCTAATAACCGCCCATTGAAGATTAATAGCAAGAAAAATAAC
AGAAAAAAATGGAAAAAAAATAAAAAAAGGAAGTTCACCAAATGAAAAATAACTTCGTATAATGTACATTATACGAAGTT
ATAACTCGATATTCCTGGATTTTCCTCTTTTCATAGGCATTTTTATTAGCATTTCATTTTTATTATACCAAATCAATATA
TACATATAAATATCCGGTCTTTATTGACTTATAAAACAACTCTCAGTATACAGAGTTGGAGAAGCGTTTACTCAGAATAG
CTTCAGTACTACCGAGCTTTGCTAACATAACGGGAGAAAGAGAATTTAAAACTTATATACATATTTACAGAATAGATCAG
TAGAAAGAAGAAGGAAGGTCTGTTGAAAATTTCTCGAAATTGACGGTACTTTTTTGTCTTTTCACTACTTACATAACTTC
GTATAATGTACATTATACGAAGTTATAGATCAAGGTACAACCTTAATACCCATACTTTTTGCAACGCCAACTATTGATTT
AACAATACCTTCCATCTCCAATAAACTATGCCTTTCATCACTCTTTTTTATCTTGGCTATTTCGTAAACGTGCTTCAGCG
ATAACTCTCCTAAAGCACGGGTTGGTCCCTTGGCAGGTGCACTGCCTAACATTGTCCCCACATTCGGTTGTCCATGTCCC
TTGTCCATTTTAAGAGCTTTTAGCAGCAAATATCCGGTTGGTGGAGATTTCATTTCAAACGTAAATGTTCTATCAGGTTT
TATTGTGATTAATACTGGAACCGGTACACCTGGCTGATAGTTTGCTGATCTTGCATTAAATTCCTTACAAAAGTCAATGG
CTTTTATACCCTTGGAGCCCAATGCGGGCCCCACGGGAGGTGATGGTGCCGCTTGGCCTGCTCCTACTATTAGCTTTACT
ATCACGTTTTTTGCTGCCTGTGACATTATGGAGACTAATAGTTCCTCTATGGTATTCGAGAGTTCGAAAGTACAACAAAC
AGAAATAAATACAGAAGGTTACGCTGTCGATTTGAATGTTCACGCTTTTTTTCCTTCTTATGAGTTGTAGATTTACTGCA
CTTTCTAAAGCTTCTTTGCTGTGAAATTTTAGAAAAGGGAATTGTCGCCTTGGTAAGACAATTAATGTTACCCGCTTCAT
TATTATTAATTAGTGGCGCGATATTTTAACGAACTTTTCCATTAATTATTATCATACTAAGCTTTTACATTTTTCTGATA
AAATAGTAGATTATGAACAGGAGGTCAATCTATTTAGGCTTCTATAGAACGGTAAAATATGAAATTAGTTTAACAGAAGT
AAATATGACATTGTATTTTAACATATACTCAAATAGGATAAAAAAAGGTTATATACAAATGCTTGGAAAAGAAATAAAAG
TGGGGACGCTATAACTTCGTATAATGTACATTATACGAAGTTATTATTTATTGATTATTTTGCTTTTTCTTTTTCTTTTC
TAGGCCTGCAATATGTGCTTCACTTTGATCCACTTGTGTGTGATGATGGTCTTCTCCTCTAACCACTTTGAACGATAATC
CATCTTCAACCAAGTGGCACATATCAATGCTACGGATCCAAGGATCTTCCATGATTTCTTCGATATTTCCTCTGCATGCG
GGCGCCAAATCAATCATACGTCCAACAATATGCTGAGTCTCTTCTGGTAATGAGTGCAACAATCTTTGTGGCCCGATATT
AACATTATTAGGATCTGATACATTATTGGAAGAGCTTTCGGGTTTTTTCTTTTCTGTTGAGTGCGATTCATCGTAGGAAG
GTGGATCAGGAGTTCTTGTAACCAAGCTACTTAAGGAGTCGCAATCACGTCCGGAACAAAATAGTTTGAATGAATTGTCC
CTTAATTTCGGAATTTTCCATGGAAATTTCTTCAGTATCATACATGCAAAAATGATTGCAGAAGACCAAATATCTACGGG
ACGTGGGTCATACTTCGCAAATATACAGACTTCAGGTGCTAAATATGGATCACTTCCAACAATTCCACTTGCTTCCACAA
GATTTTTTGAGAATGGATATGAAAATACCACAGCAGCACCAAAATCGATTAATTTTACAATACCTTTTTCGTTTATAACA
CAATTATCTAGCTTTAGATCTCTATGAGCTAAGCCGATACTATGCAAATATTGTACACCAGTAAGTATTTGTTTGAAGCA
ACAACAAATCTCTTCATAGGACATTTTATTACTCATTACAATAGCAAATAAATCGTATTCACAATATTCCATAACTTGGA
GAATTCTATCATTTTCATACACGATTTCAATTGTTTCAATGATATTGGGATGATTCAAAGTTGTACCAATACAGTATTCT
GATGTAATTTTCTTGACATAATCTCTTTTGGATTCATTTTCAAATTTAGTTCTAAACTCCTTCACTGCAAATATTTTGTT
ATCTGAAATTCTTTGAGCTAATTTGACAGAACCTCCTGCTCCAGCGCCTAAATCGGCACCGGTTTTGATGTACCTTTTTG
AGAACGGAATTCCTGAACCGCCGTGACTATGAGAATAAATAGTATCTCCATTTCCGTTATAACTAGTGGAATATGAGTTA
TTCCCTGCGGCAAAATGAGACGATGAATGAGAGTGGCTTGGGACAGCGATACCTGAGCTCAATGGTGATCCGTTCGGGAT
CACGTTGTTACTATTCGAGGAAAGGTTACTGTTAGAACTTTTTTTGAAGAACCTCTTTAAATCACCGATGGAAGAATGTT
GTGACCTTGGAACACTTTGACTTGGAGGTAAGTGGTCATGTACAGATGAGGGGGAACCGTAAAAGTTATCAGTATAGGAA
CCAGTTGGCTGTCTTGATGCAGAATATATGCTGCTTTGTCTTGCGCGGATAGGCTTCGGGATAGGCGTCGAACCATTGGT
AACATTGGGATTCTTAATGTTTGGAGAAGGACCATTGGAATTAGCGCTGAAGCTCATACCAGCGCTATTTGAATTTGAAG
ATTCTTTTGAGTTTTTGGAAAAGAAAAAATTCCCAAGCTGTGAAGAGAATGAACCTGAACGGGATATAGATCTTGATTGA
GTGGCATTTGCATTATTACTATCCATCGATGCTTTTTGGAGTTTTTGTTTGGAGATAACAAAACGTGGTTCCACGCTATC
TACTTTTGGGGAGGATATAACATTTGAATCGATTGCAGAAATATTATTGGGCATACCGCCTGCATAGGTTTCCAACCAGC
TGCTGCTTAAGCTTGAGCTGTTGCTATTCGAGCTATTGTTATCTTTGTTAGAATTTGGCACGGAGTAAGGTATACTTGAT
GATAAAGAAGGAATGGCCCTTCCTGAAGTATGTGACGTGGTAGATAATCTACTTGTGATTCTGTTCTGTGCAGCAAAAGA
ACCACCATGTGAGGAAAGTCCTGCAGTACCTTGATCGTTTATTAAGGATCCAAATCTATCTCTACTTTGTGCTGAGGTAC
CATAAAAGCTAGCGGTATGGGCAAAGTTTGCATTAAGGAAGCTGGAGGAAAACTGATTCCTATCGTCGAGAGAGGAACCG
GCTGTTGATGATGAATCTTCCTCTGAGTATATTTGAGTAACAGTTGTGACACTGCCAGGAACTGGCACGTTAGCCCTATT
ACGATCACTACTGCTGCTATTACTCACGCTACCAATATGACTACTACTCTTATTCCTAGAGTGAAGGTCAAGCGATTGTG
ACTCGGGCGTCGTGGTCAACGTATCAGCAGAAGTTCTCGGTGATGAGTTCGAAGTTTCATTTTTTCGTTTTTCCTGTAGC
AATCGAGTTAATGAAGACATAATGTTTCGTAGAGCTTTCCTTTTTTGTTTGAATGGGTATGAGCTGTTGGAAAATCAGAA
ATAGGAAAGAGTTAGACAAAAGTATTAATGAGTTCTGGTACAAGCCAACTAGTTTGTATGGGGTTGAAAATGACGCAAAG
GAACGAGAACTCCTGTTTATTATTCTTTCAATAACAAAAGCAAGATTTTTAGTCACTGCCGATTGTTGCCACTAGGTACG
CCACTGACTAATCCGTACTAACTCTATACAACTAAAGGCGGCCCATATTCTGAGATAAGCTATAAGGGTAGGAATTGTGG
GATGCGTCATTGATAACGAAAAAATTCCGTAATAGATGATCAGTCAGATTGAGAATGAGATGTTTCGCACAAGTGATGAA
TTATATCTATCTATGCTGTATATTTTAATAACATTCCTATTTTATTGTACAAAATGCGCGACTATTCCGTTTATTGCTTG
TCAAGCATCTGTTGGTGTTCCTCGTACAGCTTTTCGTGCATGTCACGTAACTCCTTGTAGGCATGAGTTAATGCTTCTAT
GTTGGTCTTAAGTTCTGTAATTTCCTCATCTTTAGCGGCATTGCTGTCTAAAGATGAAGTGGCGTCGATTTTATTGTCAA
TCACTTTTACATTGCTTGACACCTTACCGATATGTGAAAATATCGATTCTTGCGTTTTGACCTGCTCCAAATAGGCATTA
AAGTCGTTAAGAGGCAAAGCCAAATTTGGGTCGGTCTCAGCTTCTGGTTCTCCTATCTGATACCAAATATCGTGTAAATG
GCCTTTGTTTTTACCATCAAAGATAACTCTTTGTAAGTTTGGTATCTTCATAAAATTGTGACCATTATTATTACTAGGTT
GTTTGCCTTTGGATTCTCCTTCAAAAAGTAAATTTCCACGTTCGAGTCTGTAAGGGTTGGTTAAGAGATTGGTCACTTCT
CCAACTGAATCCTGTGATGTAGTTAAAGTTTGGATAGTTCTAATGATTTGTTTTGAGTAAATTTCCGCAATAGAAACTTT
CCCCTCCGTATCACCGATCAATAATAATGTACCATCCATTGATATTTCTAGGCATGACACATTTGAATTTAGGACATTCT
CACAGACAAGTTGGCCCATTGCATATAGTGCATCCAAGTCTTCGTTTTCACCACCGGTCAAGCTATTACGTTGCACTAGG
GAAAAAACCCTACCTTTTTGAACTGTGTTTACTCCGGCGGACTGTAGCAGATTAACGATAGCATTACCCTTTAGTTTATA
AAATAAATTCAATGAAAAACAACCTTCCGCAGTACCAATATAGCATGCACGATCGGCTGGGTCTAAAACGATACTCTTGA
TAGAATAAGGAGTTGTAAATGTCGCAAGCAATACTGGGGTCTTACCAATACTAACGTCATTTTCGTTTGCCTTCTGCTTC
TTTTTGCTGCCTATTAAACTCAAATCATAGCATCTAATGGTAGCATCTTGAGATACTGTGAAGAGTTTCGTATCAGTACA
TGATAAAAATTTTCCTTGACTAGAAGAAACTTGGAAATCTGTCACGGGTAGAGTATGATCGTGAAGGATACATAAAGGCT
TAGGATCATCATTGGACGCTGATACCAAGTCAACAGTTTGCCATATAATAACTCTCGAATCGTTACCAGAAGTAATAATA
TACTTGCCGTTTAAAATGGACTTAATCTTGGTGATACTTTGGTAATGAGCCATAGGCTTCACGTTCAATAAAATCCCTGA
ATTTAACTCCCATATGTACAATTTGCCGCTTTCAGTACTACCCAACAACAAATACGGAAGATTGAAGTCTGGTAAATTAT
GATTGACACCTTGAATTCTATCATACTGCACACCATCATTTTCAACTACTTCCAGACATTTTAGGATTTCAGGTAATGGT
AAGCGCTGTTCAACAGATTCTCTTTTGAAAGAACCTGACAGATTGTAGACATTGATTAATGCTTTTTGTGCTTGAGCAAT
AAAAAGGTATTTATTTCCTACTTGAACACAGCTATTTCTTGATTGAGTGGAGCATTGCCTCAAATTTATCTGTTCAAATG
AGTGTACAGAAGCTATTGTTCCTGAGGTATTTGTTGTAAAAATAACTTGCTCATCCATTTTATCGTCCCTTGAAAGATCC
TGTTTTATGAATATTGAACAATCAATCTTAACGCATATGCCCTTGTCAGAGCCGTCCTTCGAATAAGCATATTTGGAATG
GGCATCGATTTAAAATTTTCATTTAGTGGGATGTAAAAAAAAATTTTAGTTCGCGCGTACAGTTTTTCAACATTTGCCAT
ATGATGTAGAATGGCGCTATCAAATCATCACTCTTATTACAGGTGAATCGCGCGCTAACACTTCAATTACAGACACATAC
TCCTGAATGGGTGCTTTCAAATCCCCTCTCCCCCAAGATCAAGTCCTATTTCAACTTCTCCTCTCAAAAACCCTCTATGT
GACGCTGTGTATTCTTTGTTGTAGTTATGCTCCACGATACAGTGGCTGCTCATGAGCTTTCCTAGGAGCTCAGCACGTAA
ATGTATAGCGTACATGCTATAAGCGTGGCAGTTATTATAATAGTTCACACGGTATCTTACCGTATTAATTTATCAAAGTT
TGCAGTTATCCATTCTGTGCCCGCGTTTCTTTTCAGTTTATAGACGCGATCGAATGTGCCTTAAAAATTTGGAAGAAGAG
AGAGAAGGATGCATAAGTAATAGAACATTACGAGAAAATAGTTTACAGAAACAACTGGCTGCCCTGAAAGGCTTTTTTGG
AGAGGAACAGAAACAAAGAACAAAAATTTTTAGAAAAAAAAAGAAATGCCTTTGAATATTATTGGGACGGCTCTCCTAGA
CGGGACTGACAAGATTCCTTACTATCAAACAATCAAAAAGGTGGCACCTTATGTGCTAGCGACTGGTGCCATTAAATATT
GGTCGAGAGGGCCATCAAATACATGGGAAAGAAAGTTGCACGGTAAAGTTTACTTGGTTACTGGCGCTACCTCTCAAGGA
ATGGGAACATCCGTGGCTTATAAAATGGCAGAGTTAGGTGCACAATTAATCATCTTGACTAGGGAAGTAGATGAATGGGT
TACTGAATGGTGCGAAGAATTACGTGAAAAGACAAAGAACGAGTTGATTTTTGTAGAAAAATGTGATTTGAGCAATTTGT
GGGAGATTCGTAAGTTTGCCACAAGTTGGTTAGACAATTCGCCACCTAGAAGATTAGATGGCGTTATTGTCATGTCCGGT
GATATGGAACCATGGGGTATCCCGAAAATATCTTTGCCTCAGAGACGTAGCAGCAAAGACGGTTTAGAATTGCAAATTGC
TACAAACTATGTAGCAATTTTCCATCTTTTAAACTTATTACAGCCTAGTTTCAAGGCTCAACCGCCTGATAGAGATGTAA
GAATAATTCTTGCCACCTGCTGGTTACAAGTTGTTGGTGATATTAATATAGAAGATCCGTTGTGGCAAAATGCCAAATAC
AAAAGCGCCTTGAAGTTTTTCGCAAGCAGCAAGCTACAATTGGGATTGAGTATGATGGAATTGCAAAGAAGACTTACCGA
AGACATAAAAAATCAAAAAACCAACGGTGCCGAACGTACCGGAAAAAATGTTACCATTACTATGGTTCAACCTGGAACTA
TGAGATCAAATAGCCTACGCCGCGTCATTAGTAATGGTTCGGTGGTATTGTTAATAATACTTTACTGTATTCTGTTGTAC
CCCATATTGTGGCTGTTTACCAAGAGTGGTCGTCGTGGTGATCAAAGTTTCTTGTACGCTTTAATGACACCGGAATTGGA
GGAAGTAAACTTAAAAGACACGAAGGTTAAGTATATCTCAGACTGTTCAATTGTGAAATTTGCTCGTAAAGAATTTGATG
ACGAGGAATTACAGAAGAAACTATTTGATAATACGGAAAGAGATATTTTACAATTGGAAAAGAAAGTCGCGGCAAAGAGA
AATGCCAATAAGACCGGGAATCAAAATTCTAAAAAGAAGAGTCAGAACAAGAGTAGAAAAGATGATTAAAAATGAGAACG
TAAATATATGTGTAGATTTCTTTTTTTCTTATTTATGATATCGGTATATGTAATTATTTATTTACTTTTTCTGCCTCCTT
GATAACTTCGTATAATGTACATTATACGAAGTTATATATTAAAGTATTACACACTTTGACTTCTTTTTCTTCTTGTCGTT
TCTCGTCTTTGGTTTAGCTTGCTTGTTGTGATGATTATTTGAGGCAATTTTACTACCTTTGCTTTTTGATTGCTCGTGAA
TTTTGTCTTTTTGTCCCTTTTTTGTGGGTTTGATATTGAGAGCTTCCTTCTCCTGCTGTAAGCTTCCTTTCGGAAGAGTA
CTATCTGTACTATTATTATGGTGTGGTTGCTGTTTTTGTTCTCGAATATTTTTATCTCCATTGGTGTTGGTTGTTGCAGT
CGTTAATTCATCAGTTAGAGTATGATTTGCTGATTTTTGGTTAGGGGATTCTGGTTCGTAGATAGCGTACCTCACCGCCT
GTTCAAAGACTTCCCGGACACCTGCTTGGGTAGCAGCTGAACATTCGGTATAGCCCATAAACCCACATCTTTGTACGAGT
TCATCTATTTCCTCTTGAGACACGTAATCGGAGTTTGCTTCCTGCAATTTTTTCTGAGTTGCCGGATCATCTCTTAGGTC
ACTTTTGGTGCCTACCAATAGAATTGGATACTTCCCTAATTTAGTATAAAGAGAGGTACCTTCAATATTGGAAGTCTGCT
TCAGTTCAGGTAACCATTTTTCTGTGACATTAGCGAATGAGGCGTGTTCTGAAACGCTAAAACATATTAAAAAAATATCT
GTTTGGGGATAACATAACGGTCTTAAACGATCGTAATCTTCCTGTCCTGCAGTGTCCCATAAATTGATTTTATATAGTTT
TCTGTCCGTACTTGGTGAAGAACTGGCAGATGAAAGTGAACCTCTTTTATCATTACCATTGTCAAGCTCTAGGGGGCTAC
TCGCGGTACCATTTGGAATGGCGATGGTGGTTGAATAATTATCAAAAACCGTTGGAACATAGTCTGTTGGGAACGAATTG
GTAGTATATGATATTAGAAGTGACGTTTTACCTACTGCACCATCACCAATTATCACACATTTAATAGACCTCATCAGACT
TATTAGTATATTATATTGTATTTAATAAATATTTCGGCGTGTGCTTTGTGGGTGCCACCTGTCTTGTATTTCCTATCCAA
CTGAATATTCTGGATATTGTCTTGTGCAATAGACCGGAAAAAAAAAAGTGAATGTTCCAACGCTTTGGAATACAATGATG
GGTCAAGGATCGTGCTTTTGTTCGTTGGTGGATCGGCCGTACGTGTTTAGTGAGGGTACTATTTAAACTTACTTTAAATA
GCAAAATAGGAAAAGCTACGAGAAACTGAAAAGTAAAAAAAAAAAAAAAAAATAAAAAAAAAAGAAAAAAAAAGGAGAAA
CATGATTGCCAGTACTCGCAAGAACTAAGATAGAGAGAAAAAGGACGATATATCAAGAAATAAAAGGGAAGGTAATTCAA
GTAAGCACTGCTTAGCTGTCTGCATAGGAGCCTTCTGCAATTACTCATCTCATCGTATTCGTCATAACCCGTTACGTAAC
TGATTTGACCAAGAAGCGTAATGAAAATTTTGAGCGGACGCCGAAACGTTGTTTTTTTTTTGCTTTAGTCCAGATAATAA
CCTTTTATAATTTTCTTTTTAGGGAGGAAGACCGGTCTAAGCTCTTAGAGGTTCTCGCATACCCAAGTAAAAGCTAAGAC
CGAAGCAAACACGCAGGATAATTTTCCGGTTTACTCTCACTGCAGCTTTAGTATAGATGCAGATCTGGTATTGAGAGAGG
GGGGCCGGAACGAAAAGATTCAGGGGAGAGAAAGGCCCGGGCGTCGGGGAACAAAACCACTTTTGCACACCTTAATTTTT
TAGCTACTCTGTTTCTCCGGGCTTGTATGGCACATAAATAAAATTCTGCTACTTTCCATTATCTGGTCATCACTTACCGA
TGTGGAGAGCCTTGCCCTTGAAAAATAAGATAAGACCTCCGATTAGGGTATTTGAAATTAACCGCTGTAGAATGAAATAA
GGACGCTTGTTTGACATTTTTTAGTTGCTTTCTCTATCTACCACCATTTGCATCTTGATTTATGTCTTGTTTGAGGAGAT
TTCGGATAAATATTCTTCGAGGGGAAAATGTCGTAAAAATAAAAACAATAAAGAAACAAAACGATTAAAAGAAAAACTCA
ACCATCCTCAAAAGTCCTCCTCTTTTTTTTCACGTGCTGCGCTGATGTAAGCAGCAGGACATGGCAGGAAGAAAATCGGA
GAATTGTGGCCGCGACACCTGACAAACAATCCTCAGGCAAATGTAAAATTGTACATGAAAGGCTGCGTAGTCAATGTCTT
AGAAGGCCGGCCCGCATGATCCAGAAGCAGACCATAAAAAAAATAAAAATTCGCGGTCTGGCAGCAGGCATAAGATGCAT
AGCGTTATCCTAAATGACATCACGATGATAAATCCTCCGCCGCATGATGCTTTTGATTTGCCTAAGGGCCTGCCATCGTG
CTGGCTCAAACTATTGAGGGTCAACATACCTTGAAAATCCAAGTAAAAGGATGGATATCGTTATACTAAAAGCAACACAG
AAAAGGTCCACGTCAGTTCCACACAATAACATTTACGTAGTGTTCACGCGAAGCAGTTACATCTCAACTAACATAATTGC
TGGTGAGCCTACAACACTGCATGCGTAAACGTCAACGGGATTACGTTAGTATTTTTGGCCGCCGGTAAATTCTCTTGTTT
TTTTTTCTTGATTTCACTTCTTTTCATGTTCCTTTGGAATAATCTAATTCCTCATGATTAAATGAGACTGTTTTTTGTTT
CCGTAACATCCATACCTTTCCTGTATAATATTCTTGCTGTAAAGTTTGTTTTTTTTATGAAAAAAACATTTTCTTTTCTT
GAGATGAGGCGCCGCGAGCCTTTCTCCCATGGGCAGTGGTAAATTTTCCAAATCAATGCAGCTCTTTGAAATACAACAGC
ATTTTTCATACATTTTAAGCAATTTCTAGTTTGTAGATATTGTTAGATTAGTTTTTGAACATTGTTTTGATAACTGAAAA
TAAAACAGCAAACAAACTACAAAAATGGTCGCTTTAATCTCTAAGAAAAGAAAGCTAGTCGCTGACGGTGTCTTCTACGC
TGAATTGAACGAATTCTTCACCAGAGAATTAGCTGAAGAAGGTTACTCCGGTGTTGAAGTCCGTGTCACTCCAACCAAGA
CCGAAGTTATCATCAGAGCTACCAGAACTCAAGATGTTTTGGGTGAAAACGGTAGAAGAATCAACGAATTAACTTTGTTG
GTTCAAAAGAGATTCAAGTACGCTCCAGGTACTATTGTCTTATATGCCGAACGTGTCCAAGATAGAGGCTTAAGTGCTGT
CGCTCAAGCTGAATCTATGAAATTCAAATTGTTGAACGGTTTGGCTATCAGAAGAGCTGCTTACGGTGTCGTCAGATACG
TTATGGAATCTGGTGCTAAGGGTTGTGAAGTTGTTGTTTCCGGTAAACTAAGAGCTGCCAGAGCTAAGGCTATGAAATTT
GCTGACGGTTTCTTGATTCACTCTGGTCAACCAGTCAACGACTTCATTGACACTGCTACTAGACACGTCTTGATGAGACA
AGGTGTTTTGGGTATCAAGGTTAAGATTATGAGAGACCCAGCCAAATCACGTACCGGCCCTAAAGCCTTACCAGATGCTG
TCACCATCATTGAACCAAAAGAAGAAGAACCAATTCTTGCTCCATCTGTCAAGGACTACAGACCAGCTGAAGAAACTGAA
GCTCAAGCTGAACCAGTTGAAGCTTAAATTTAATTATTAAATACATAAATAAACTATAAGTACAATAATTTCTTCTATTC
TAGTGCACTTAATTGTTGCGGTTTCTTGCATATTGCCGTGTTTAGTCAGGAGGGTGCACGTTGAAGCAGTGCGTTGAAAC
TAGTTGTTATTTACAGAATCACAATATTATATAATCAAAAGAAAAGTTTTGTACAACACAACTGTGAATATAGGTTAAGA
AGTGAGTAGCAGTTCATCTTTCTCAGCTTACAGGACGATTTCTCGGATATGAATGAGTTCGCTATCGATAACTTCGTATA
ATGTACATTATACGAAGTTATTTTTCACCACTTGTATACGCCGCCTGTAACACCCCTAATGGGCTTATCTCCCAACTGTA
CCCATGGCGCTCTTTTTTGCTCTTTTAAATGTGCTTCATAAGCAAGTCTTCGTTTCGTAACACTCTTTGTTCTCAGAATA
CATCTGACATGTATGTAAGGATGACTTATGATTCCGATTCTTGTCCTTGCCTTGAATTCGACTCTCTTACGCCAGAAACC
ATCTGAACCTGTCCAAATCTGAGAGATATATAAGTCCTCTGGTTTCAAACCTAATTTTTGGCCATCTTTTACACCTTTTT
GAAGTAGTTCTGCTACTTCGCGAGCAATTTTCTTATTAGAAAAGTGACACTGAGATATAGCTTTCATAACGTCGAGGCCT
CCCAATAACCTCAACAAAAGTGTAGCCTTTTTCATCGACGATTTAATTCTATATGACTGAGCATATACGGAAGGTTCTAG
TACTTCAATTTCTCTTTTTGTTAACTTTAGCTTGTAACGTTCGCTAGAATTTGGTAACTTTACAATAGTATCTTTCTTGT
AAAACCCACCATTAATTTTACAATTAGCTTCATATATTTCCCTTTTCAAAGGAGATAATAAGCTCTGTGAAGCCAATTGT
TCTGGTTGCTGTAAGCTGATGATATGTTGCTGTAGTAGTTTATCGTTTTCTATGGTTATTGAATCCCTATTAACTTCAGG
AGCCTCTCCAGAAGAATCAGAAGCAATCGCTAACCTATTAGAGAAGCTGCCTGCATCTTCATCCCCCCTGTTTTTTCCTT
CCTTTGGTTTATTTTCTGTAATGCTTCCGAATAGTGATCCTCCTGAATTATTAAGACTTATTGGCGTTACATGAATCCAA
CGTCTACTTACAGAAGAAAGTAGAGCCCTAGAAATGACACCGACCTGAGATATTCTTGCCGTGTGGAAGTTCATTTTCTT
TAATAAAAAAGATAGGGTGAGGTGAGGTTCTCTGACTTGCTATGCGGCTCCTAATGGCGTATGTTAAAATGCCTTCCAGA
TTGGATAGTTGACTTTTATTCAAAATCCCGAGTACAGTGAAGGCTTAGTTACCCCGCCCACAGAAGATTAATAGAATATC
ATGAGTACTGTTCAAGCAGCAAGCAGGAGAAAAGACTGAAAGAGTTTCGTATAATTTAGTATTTATTTATTTAGGAGAAC
TAAAATATTTTCTTTATACACAAAGAACAAAGTTTTCTTTTTTTTTCATTGCAGAATGGTATCATTGTTTTTTATGCCTT
TTAAAAGGCCTTGTCGTTCTTCACTATTGGCAATAAAGATGTTTTTATGATTTTTAATAGTAGTGTTATTCAGCAAGAGC
TGATTTTGCTTAATTAGTAAACATCATACTAATAGACTGAAGTCAATAACTTCGTATAATGTACATTATACGAAGTTATT
CGTCATATAATTTCCCTCAAGAACCCTTGTGAATTGTTCTGAACTGTATTTCTCTCATCATGAGAGATGTCATTATCTAA
ACCACGTCCGAGTCGTATCGAATTTGAAGATAAAGTAGAAAAGCCACCTTGAGTAGATGAACCCAATGACGAATATGTAA
ATGAAGAGCCATAGGAAAATCTGTTTTCCTGGTCCATGAAATTACTCCGCATATTTTGAAAGGAGCCATTCATTGCGGTA
ACATTCCTTGGTGGTGGCACTGGAGGAGGATTTCCTCTTGCCTTAAAATTGAATTCGTTGCTGAACGGATTATTAGCAGA
AGCAGTCTCGGTGTTTCGTTGCTGTGATCCCGAGTCTTGAGCTTGAAGTGACGCCTCTTTTGCTTGGGCAGTTGTTGGGA
ATCCCGTTCTGCGCCCAATCTCGTGACAGAAGGAATCGTTTTCCTTGAAATGCCTCTTTGCCTTCCTTTTTCTAACCAGC
ATGAACCAAACTACTAGTACACATATAAGAATACCACCGACGCTTCCTACCACACTTCCAACAATGGTACCAGTATTTGT
CTTTGAAGTGCCTTGGTTTTTGTTATTATCCAAACTGCCATCAAGCCAGTGCTGATAGAAAGACATGTCAGCTGTAATGG
TGCTGCTAGGGGCACTGAAGCTAGTTACCTCACTTTTTGCAACTGCTATGGTCGTAGGTAATCCCGTCACGAACGTTGTA
GAGGAGTCAGTAATATCATATGTTTGGGTATAGAAATAATAAATAGTTTTTGAATCTTCGGAGCTTGAAATGGCTACCGT
ATTGAAGACCTGACTGGATGTTGGTATGGGAGACGTAGAAATCGTACTAGTGCTGGGTGTTTGAGTGGTGGGTGGTATAC
TGCTGCTAGTAGTAGATTGTAAGGACTGAAAAGTATACGTGCTTGAGTAAGCACTTGTTGTATCATCTGATGATGATGAT
GATGAAGGACGGTTTGAAGGTACTTTACTGCTGGATGAGCTAACGCTTGAGCTGGTAGGAACACTGATGGTACTTATGGA
AACTGTCGAAGATGAAGCTGATGGACTGAGTTTCGATGATTTGCTTATGGTTGAAAAATCGTTCGTCGATGAAAGCGATG
AACTGTAAAACGATGTGGAAGTATTCCGACTGGAACTTGGGAATGTGGTATCTTTATTTGATATCGTAGAAGGAGAAGAA
ATTGTTGAGAACCAACTAGAAGAGAGTTCTGAAGTGGTACTAATTTGAAATGAAGTTGCAGATATGGAAGACAAGTATGT
GTAACTAGGGGATATTACGGTGGGTGTTGATGGTGAGAAAATAGAAGATCTGCTGTCGAACGAAAACAATTTAGTGTCTG
AATATGATGAAGATAGTGATAATGACAACGAGGACGATACCAGTAACGAAGATGGTGATGATAACGACGACCATGATGAT
GACAGCGATGTAGCTGATGACGATAACGTTGGTGTTGTTGATGTTAACGATGACCATTCCGACGTTATTGACGACGATGA
TGACATAGGGCTGGTGCTGCTAAAGATACTCATTGATGGTGTAATTATTGAGTATGAGGAGGTAGCTGGGTCATATTGGG
AACTATACGTATCTTGCTCGCTCGATGAACTGCTGTCGGTAGATGATACTAAAGTACTTGTCGAAGATACATCAATGGAT
GTATGCAAAGTCTCATCATATGTTAAGCTTGTAGAATAATATGTAGGAGTAGCTGTTGAGCTAACTGGTGGCAAGCTAGT
TAAGCTTCCTTGTTGGGGTACTAAAGTTGAAGTAGATGCGAAGACAACATCCGTTGATCGTGAATTCAGACTGCTACTTG
GTTCACTGAATGACAGGGATATCGTATCAGATTCTCCAAGGGTGGTCCTTCCGATGGTACTATTGGAGTTCATACGATGG
CCAAAATAATTACTCTATCCAGCTTTTCTTTTAGATTTCCTTCAGATATCGACGGATGGGGATTGAAATACTAAATGTGT
GTCTTAAGCGAAAGTGTGCCAACAACCAGTCCAAAAAACGGATCAGTAGTGTTTCGGTACCTGGTGAGTAGTTTAGGATT
TTATGAGTGTACGGCGATTATCAGTGTATTACTAATATGCGAACCGCTCCTAAAGATCTTGTTTACCTCATTTCTTTCTT
CTTTTTTTTTTTTTTTTCCGTGCGTTCTCCCCGTGCCTTGATAAGCAATAATGGAAAAAATAAAAATAGCAGCAATTGGT
TATACAATGTATATATAAAACATGAATGATTGAATAATTTACAAGCGAAATAATCGCATTATATACGTGGCACCTACAGT
CAGTTCACGCATAACTTCGTATAATGTACATTATACGAAGTTATTGATTAGTCAAACTTCACTTTCTTACCTTGTGATGG
GACAATAGCTGCAGAACCTCTCTGGGCGGTAGCCAAGGCAACTGATGATTTGGTTCGGTTATTGGAATCTACAGGTGGAC
GTCTGTTGGCGTTGGACCGCTTGTATTCGGGTTTGCTGCCGTTATCCTGTCCCGCACGATCGTATCCTTTGTTGTTAGAG
ATATCAAATGATGAGGAATTGTTTCTGGATACATTTTCAACCTTCTTACGAACTTGTCTTTTACTTCTATCTTCACCGTA
TTCCATTCGCAATGGCCTTCCGGCAATTTTTCTACAACTTTTATCCTTTAATGCATTAGTAGATCCTTCTTCATTCTTGA
AGTCGATAAATGCGAATCCTTTACATTTACCACTATCTTCGAATGTTGCCATGCGGATTTTCACGATATCACCACAATGT
TGGAAGTGTTTTCTTAACAGATCATCTGTGACATCGAATGACAAATTACCGACAAATAGAATCCTTGACGGTGGATTTTT
GGACATGGCAACCAAGTCATCTTTATCAGGTCTGCCGCTGTAATTTTCGGAGTCCTTGATTAGCATATTCCTTCCGTTTA
AATGAGATTCAGATAATTCTAAGACCGCTTTCATCTGCTCGACGTTCTTGAAAAACATGTAGCAAAATCCCTTATTTTTC
ATGGCGTTAGAGTTCTTGGCAGCAACACGAGGCATGGATAACCTGGTTATGTCTTGTTCGGTGACTCTGCTCTTTTCATC
TTCGTTGTCTTTTGTTTTAGCAATAAAAAATCTTACTAAATCGTCCTTTGTGGTGTCGAAGGATAAGTTACCAATCCAAA
CACCATATTTATTTTCATCTTTCTTCTTCTTTTTTACAACCTCGCCAGATTCATCTCCTGTTGGAGTGTTGATTGTAGAT
TCTTCACCCTGGGCGTCTTTCTCAGAAGCACCAGACTTTTTCTTTTCAGCATCTTCTTTGTATTCCTCGATTGACTTAGG
GTCGATATTGTACTTCGCATTCAACTCCTCTAGAGTAACTTTACCTCTTCTCAAGAGACGTTTCTGTTTTTTTGATAGGG
GAATGGAGCTTTTCAGGTCAATCTCAATTTCATCTTCAGCTTTTCTCTTTTTTGTTGGATCGAGTAAAGCCTTCTTGACT
TGTTCCTCGTTATCCTTTTTTGTAACAGCATCTTCTTTCGACAGTTCTGTTTCTGACATTCTATCTCAAATTATAGAAAG
TTGTTGGGTTTAAGTAATGTTCTGTGGGGAAAAGGATTTCTCTTTGTTGTATGGTTAAATTTATCATCTATGCTCATCGC
AATTTTTTCTTTCAGACTGAAAAATTTCAGGTTTTTGCATTTCAACGGGAAACGTGACTCCTACAGAATTTTCTGAGCAA
AGGCGTACAAGCGAAATACAAAGACAAGCATGTGCTTTCGGCAAAAGTGCGATCCTACATCAGAGTTTACATACAACATG
GTATTGTTATTAATACATAATTAGGTTTTACATAGTTAGGTATGGCGAGTACGTCATATATTTAGGTATTCTCCTGATTG
ATAACTTCGTATAATGTACATTATACGAAGTTATTTTTCACTTCAAAAGCTGGGCCAACTTTTTAAAGAACCCTCCATTC
TTAGCAGGGTTCTTTTGGACACCTTTATTTGGTGTTTCTTTCGTGCCCTTAGGTTTCGAAGGTCTAGTAGCTTTCTTAGC
TTCGATTTTTTTTGCGGCAGCGGTAGGAGCGCCCTGTTTCGTCTCGTAAGTTTGAGTCTCAGTCGCAACCTTGCCGGTTG
GTTTCACAGAAGTCTCTTTAGCATGGCTTGTAATTGAGCTTACAGGTACTTTTTCTTCCGGTTTTTCAAATTTAGCGGAT
TTACTTAATGGTTCCTTATTTTGATCTTCTGAAGCTTCGGCATCAGCTGAGGTTGAAGTATCTTTGCCGCCGCCTTTATC
TTCGTCCTCTTCCTCTTCTTCCTTTTCAAGATCTTCGGCCGATAGTTCATATAATCTAGACTCAGAAGATTGCGTCTTAC
CCAAACCGTCCGTAACATATCCTTCACTCTTAACTAGATTAACTTTGGGGTGATTCTCTTCATACGGCTTGATTGCTTTT
TCCTCGTTTACACCAACATTATTCTCAATTATCGTTGTAGTACCGCTTAAGCCATCCGCATTCTTGCCCGTTTTGTTCAC
CTGCTGGGTTTCATCCTCGCTATCGGGCAATTCAACCACTTCTTGGGAAAATATCGACCTTTCTCCGGTTTGTTTATTTG
TCTTGATCACTCTCTTGATCTTGAACTTTCTTAATTTTTTTGCACGTTTTTCAGCTTCTGGTTCGATAAGTGGAGCGTTT
TTGCTGACGGCCAAACCAGCACTTTCAGGTACCAGCGTGCTAGAGCCATTTTCGCGTTGCTTTATTACGTCTTCCTCGGT
AATAAAGTTGTTTTCCACTCCCTCGTCGATGTTCACCTTGTAGTCTTTGCTTGGCAGCCATTGGCCATCAACAATAAACT
TGAAATAAAACTTGCTGCTAGGGCTATCAAACGTTACTGGCAGCGTTATTTCGAAGGCGCCACTGGGGTCCTTCACCATC
GGCAAAGTACCTTTCCAGTCGTCGAACGTGCCTGTCAGAATAATTGCTTCGGGCCCCTTGGGCCATTTGAACGTAAATTG
AGGTAAGCTCGATTGCATTCTAGAAACACTTTCCCTTTAATATTATCTTATAATGCTTAGAAAGTTAAATACCATCAAGA
GAAAGAAAATTAGGTAATACAGAGGACAGAAGGACAGAAGTCGTTTCTATATTACATAAAAATCGGCCACCTTTTATTTT
TTTAAACCACAAGAGAGGGGGAGAATGATGGATGTAAAACCTTAACCATGTCAATGCAAGGGCTCCCGCCCCAAAAGTTC
CTATCGGGCCCCTTCGCTTCGCTGCCCCAGATATTTGCGGAAAAGGCCAGCCTCGCAGTATTTCACCAATGCCCTTACTT
TGATAGTATGTATTTTGACTACTTTTTTTCATTTTTATCGCTTCTTTTTACTTTGTGCGGTGTAAACCCTACACAAAATA
GGGCTTTCATTTAGTATTTACATTTGCACAAAAGTAGAGAAGATACGTAATAGTCATTGAAAGCATCGACATTTTTGGTG
CTTGCTGACAAATTCACGGTGACAAAGTGAGCTAGAATATTGCTTATCGATAATCAGTGTGTTATAGCAGCGTTTTAATC
TGTTTTTCCTTTCTTTAGTTTCTAGCGTTATAACTTATGACTTCTAAGCCGTCTACTAGAAATGATTATTTACCAAGGGA
AACTCACAATGGCGAATATACTGGTGATTCTCCCGAATGGCAGTTGCAGATTAATATCACAAACAAAATAGGTGGTATAA
ATGGAGATATTTGGTTGTCAAGGGACGGAAGGAGTGTTAAATGGTGTATTGAAGACCAGTGCTTACGTCAGTTTACTTAT
AATCAAAAGATCATCAAAGCTGGGTACATTGATTTTGAAAAGACACCAGATTGTTTTGTGGTAGTTCTCTCTGATATTGC
GCATGTATATATGTTGAAAAATGGGGGTTCTACGACTGTATGTTTCCCATTCCAGATAGGTAATGCATTCTGGTATGCAA
ATGGAGTAATTTTAGAGAGAGAGACTTCAGCGTCCTTCATGGATGGTGGCTACGATTTAAAACCCATTGAGTTCGATTTA
AAACATAAATACATCACTTTGACGGATCCGATGGCGCCTTTCGGCTTGATTTCGATCACAAATACCTTTAAAGGCGGTAT
AAATAGCGCTTCAGGTAACAAAACGGATATCCTGCAAGACTTTCAGCTCGTGCTCTTCCCGAGTGACAAGGACAAGTGTA
TAGCTGTTTTTTTAGATCGAAATTCCAAAGTGTTGCGATTTTATTACAGTAGAATCTTGAGCAGCGACCAGAGCAGAAAA
GGTGAGCTAACAATTTCCTCGACCAAAAAAACAGGTTTGGACGCAGCAGGCAATAGCCAAAAGAGTGGCGGGATTAGCAA
AGATTTGCGTAAGTTTTCACATTTGACGCGCCGGTCGACGTCTATAAACTCTAACTCTCATGATTTCAATGCAGCCGAAA
GAGTACTTAGTGGCAATGTTGGCAACGCTTCAGGCAGAACAGATATTTTCGCTTTACCTTCTTCTTGTTCAAGAAGGAGC
TTATCTGCGACCCTAGATAGAATGGGTAATAACATCGCTCCAACTAACCGTGCCGCACCTTCTGGATTTTTTGACTCGTC
ATCAGCAAATACTGCTACTCACTCTAATATAACGCCTGTATCACAACCAATGCAACAGCAACAGCAAGAATATTTGAACC
AAACAGCGACCTCTTCTAAGGATATTGTTTTGACGGAAATATCGTCTTTGAAATTACCGGATGATATCATTTTTACTTCA
CGACGCTTGAGCTCTATTTTAAGTAAATTAAAGTTCCTATCGTTGAGATTTGAACGTCGAGAAGGACTTTTAATATTTCA
TGAGCCCACACATTTCTGCAAAATCTGGTTGATTGATCTTTTACCCGATGTTCTGGATTCTATTCCATTCAAAATATACG
GGAACTCTCCGCAAAACATGATCAGACTAGAGAACTTAAAGCTTAAGGAACCCTCAAGAATACAAGCTATGTATATTCAT
GAACTCCTTGAAAGTTGCCTGATTTTGGTGTCGGAGGGACAGAATAAGGAAGAATACAAAGCATGTCTATATGACCCCTT
CGTTAAAATTACATCCCCTTCCAAAAATATCTCCGAAGAGCTCACTAAACAAAATTCTCTTCCTTCCTTACAGAAACTAT
TCCCTTATCCCGAGACTAGTTTCACCAAACTGTGCTTCGAAGCCGTCAAGTATATTACTTCTCCTGCATTCAATATTTCA
TTTATATTTCTATGGCAATCTGCATATTCGATACTTCTTTCAAGGGCTAACGACGACGTAGTTGGGGGTTTGAAAATGGA
GCACGATGCTTTTTCACTGGTTCTTTCATTGCTGATTTTACCGATACCTAGCTCCTCTGCTCAAGAATACCAGGAGTACA
AAGAAATATATGAACGCGACCTGTTTCAGCATTTAAAGCAGGACTCAGAAATAACAAGCTCTGTGCTACCAAGAATTGTT
ATTGGATTGCATTTAATAAGGGAGGAATATTCCCTGAATGTATTGTGTCGAAATGAGCATGCGTTGTTAGGACAGTTTCT
AAGATTCGCTACTGCCGCGATGGGCTGGCCTGATCTGTGGCAATCTTACTATGTACCGAAAATGGATTCAGAATCGAAAA
CTTTCCTACATCCAAGGGAACAAAATTCCACTTTTTTTCATCCCTTAGATGAACCGCCATCGATTACCAAGTCGTTATAC
AGCATAACTGAAAACAGTTCAATACCATTATGTCCGTTCATTAGTTTCTCGAGACTTGTTGCAACCGATACACAGGTCGA
ATTACGCATTACTCCAAGAAGTTTCAAAATCTTGGGCTTGTATGAACTCGTACACTCTCCAAATTTTTTACCGGATTATG
TTTTAGGCATCCTTTCCAGCTTTAAAGTGGATAAAGACGAGTTACAAACATATCCCTTAGGCATTTTGGTGCCTTTACAA
AACATTTTAAAAATTCTGGAAGATAAGCTATCTGAAGTAAGAGACAACTTGGAGTTATTAGATAGGGCCGATTTACAAAG
GTGTAGTGCCATTATCAATAGTATAAGAAGTGATTCTAAAGAAGTTCTCAAAAGAGGCCAAAGAGATAGTTATATGTTAT
GCAAAGTGCCACTCGCCAAGAACAGAAGCTCTTTGTCTAAGAAGCCCAGTGACATATATTCAATATTATCCGAGATTGTG
AAGTCAGCTTCACAAGTCCCTTTAGACGGTTCAGCTATGAGGATGTCGAATATTCAGGATGATGAAGATATTGATGAAGG
TCGATCTCTCAAATTAAATGCAGGACTGATTTTTTCAGAAGATAAAAGATTTACTCATGTTGTATCACTATTAGCTTATT
ACAGGCCCACAAAAACTCAATTTTTTACCACCAAGACAGAATATGCCCAGATACTAGCTCAAAAGAAATATTTCGCTAAA
ATCATGGCTTTGAGGACATGTACAAATGGTGTTGGCTGGGGTGCAGTGGCATATGCAACAGAAAAACCAATATCTACCCA
AAAATGGGTCATTCAACCCCTCAACTTAATTTCCGTGTTTCCTGATGACACAAAGATAACTGTGAAAGCTCCAGAAGATA
TAGCACACGATATTGTGGAGTGGGGGCAATTCCACGCTGGCGTCTCAAGTGGTCTCCGTATCTCAAAGAAGGCAACTGGA
ATTACAGGTAGTTGGATTGCATTTAATAAGCCAAAAGAACTAGATGCTTATCACGGTGGTTTCCTTCTCGGACTGGGACT
TAATGGGCATTTGAAGAATTTAGAGGAATGGCATATATACAATTATCTAAGCCCCAGAAATACTCACATAAGTATTGGGT
TACTTTTGGGAATGAGTTCAAGTATGAAAGGTAGTATGGACTCTAAACTAATCAAAGTTATTAGTGTACACCTAGTTGCT
TTCTTGCCTTCAGGTAGCTCAGACTTGAATATAGATCTAAAACTACAAACTGCTGGTATTATAGGGATGGGTATGTTATA
TTTAAACTCAAGGCATAAACGAATGAGCGATTCAATTTTTGCCCAGCTGGTGTCACTGCTCAATGTAAATGATGAAATGG
TTGCTGACGAAGAATATCGATTAGCAGCGGGTATATCGCTGGGCCTCATAAACCTAGGGGCTGGTCAGACGAAACTGAGA
AAGTGGGATTCATCATTGTTGGGTTTAGGTGATGACTTGCCAGAAGACGTCTATGACTCTAGTGATGTTGAACAAAATGT
AATGTATGAAGACCTGACTACGAAGTTATTAGAGATCGTCACAAGCACATATGATGTAGAAAACGATTGGATACCAGAGA
ATTCGCAAATTGGCGCAGTAATTGCAATCATGTTTTTATTTTTGAAGTCAAACAATTTTGGAATTTCCAACATGCTTAAA
GTTGACTTAAAGGAAATATTAAAAGCAAATATTAACACCCGCCCTGAATTATTAATGTACCGAGAATGGGCATCCAATAT
GATTTTATGGGAATTTATAGGCGACGACCTATCGTTCATCATGAAAGATGTTGATATTGGAGTAAAATTTAGTGAACTTA
ATACCGATTTGCTTCCTATATATTACACTATGGCGGGTAGGATCTTAGCCATGGGTATTAGATTTGCCTCTACTGGAAAT
TTGAAAATTCGGAATATACTGCTTTCTCTCGTTGATAAGTTTCTGCCTCTTTATCAGTACCCAGGAAAGCAGAATCTAGA
CTTTAGGTTGACAATTTCTGTTATTAACGTTTTAACTAATGTCATCGTTGTTTCTTTGAGCATGGTTATGTGTGCCAGTG
GCGATTTAGAAGTTTTGAGGAGGGTCAAATATCTTCATGAAGTTGCATCTGGTCCATATTCAGACTTATTTCAAGAAATT
CCTAGTTCTAAAAGTGATGTTTCAGGTGTAACACAGGTGACTTCAAACACTAACACGCCTGGAAATAGTGATCGTGAAAG
GGTTGATGAGACCGCCGCCAGCTTGGACGATGAAAGAAGTAGCAATGGCAGTGATATTAGTGATCCAACAGCATATCTAG
AAGACAAAAAGGATATAGATGACCATTACGGTAAGTTTATTTCGACAAATCTTGCACTGGGTTTTCTTTTCCTTGGGTCT
GGACAATACGCTCTCAATACTTCTACTTTAGAATCTATCGCTTTCTTAAGCATGTCCGTTTTACCCACATATACAACTCC
ACATCCCTTACAAGAATTGAAGCATTTCTGGAGCATGGCTGTAGAGCCTCGTTGCCTTGTTATCAAAGATATCAGTACCG
GCGATGCTGTTAACAACGTTCCTATTGAATTGGTGGTCGAGGAAGACGTCGAAAAAGAAGAAGTAATAAGAGAGATCAGC
ACCCCATGTTTATTGCCAGACTTTTCCAAAATTAAATCTATTAGGGTAAAAATGCATGGTTACTTTCCACTGGAAGTAAA
TTTCACTAAGGACTACTCAGCTTCTGATTTTTTTAGTGGCGGTACAATTATTTATATACAAAGAAAATCCGAAAGTGTTT
TCGAGAACAAAGCCTCTTTTAGGAACGTAGAAGATATCCACGTTGCTTTGAAGCGTAAAGCTGCTGAATCTAAAAATTAT
TCAAGATTAAACCTAAAAAATGAACAAGGAAATACCACCTCTTCGCAACTGGTTGAAAGTTTGGGTATTCAAGATTTGAC
AATGGTGGAACTCGATACTCTTTTGAGTGCAGGAAATAATACAGCATTAACGGATTCAGAATCTTATAATTTAGGTTTGC
TGTGTTCAGATAAAAACAGTGGAGATATTTTGGATTGCCAACTCGAATTGTGGTACAAAAGCTTTGGACCACATGATGAA
TAATGCAAAACTCAAGAATATTTATTTGGGTATCTAAGACTAGCTTTAAAAGGTTCCAAAACTGGGGTAAGGTGTAATCT
TTGTGTATAACTTGGTTTATGAAAGGGGTACATGACATGGCTAAAATTCTTCAGACGAACATCTTTAATCTAAAGTTTAC
ATCTAACAAGTCCAATCTGAAAAATGTACAGCGTATAATTTTACATACCTCCAAAAGAAGAATTAAATCAAAGTGTGCAG
ATAATACTATATACAGCAAAATAAATGCTAACTTTACATATGATTGCTTTCATTTTAAATCATTCTTTCCAATTATGCCT
AATTTCTGTCCCATCTTAACCTTATCACCAACCCTAACATCGAACTTAAATTCAGTGGGAGCTTCAAAACAAAGTACAAC
AGTGCTACCCAATTCAAAGCCACCCATTTCTTCACCCTTAACCAAAGGCATCCCTCCCAATATTTTACTTGCATTCTCAT
ATACTGCCTGGTAACAGGTATGTGGTTCCAAGTGTTTGTCGCTCTTTGAATTTGTCACAAATTCTTGATCAAAATTCAAC
TTGATTGAACCAACATTTGTTGCACCAACAGGAGTCATGCTAAAAAATCCGTACTTCCAACTACCCAACAAAGCAACTCT
TTCATTTAGAACGAAAAGATTAGGGAAGTTACGCTGGAAATAAGGTGCCACGGAGAATAAATCACCTGGGAAATGGCGGC
GAACCTTACAAACCCAGTCAACTGGAGAGTGGAAATGATGGTAATCACCGGGAGCCAAATAAATGACGGCAAAGAAAAGT
TCCGTATCATGTGGCTCGCTACAGCTGAAACCGTTGCTAAAGTAGTTTAAAGAAAGTTGACTTAAAAGATGTATATTTTT
GGACACACTTGGTTTGAACTCTCGAACAGATTGATCGCCCTCGTTTTTAAAGTTAAGAAGAGGCTGTTCAGTGTCTTCGG
AACCCGCTAATTGTATTCTATTTACCCTGGCGAATTCTCTATGCTTTTCCTCATCAGAAGTCAAATCTAGACTAGATGCA
CTCTTAGACATCAAGGGGTGGGAGTGAGTGCCAAGGAATTCTTTGATGGAATATGTCATTCCCTTGACTTGTTCGATTTC
GCCAGTTTCAGAGTTGATTATACCAACTTGTAAAATCTTTCCATCACTAGGGCTGGCGATGACATCTTCACCTTGAGCTA
CAGGTCTGGTACCAGGCTTGATATTTCTGTAGAAAAATTCGGATAAATTTGCATAATGTGTCAAATCAGGATCTTCCATC
TCGTCCAAGTTAACTCCAAAAAGGAAAGAATATAACCTGTAACCCCATGGTCTAACCCAAATGGGTAACGTAAGAGAATT
TACTTGGCCCCATAATCGAGACATCGCATTCAGCGGTAAAGTAGAATAGCAGAAAAAGAGCCAATTATTGTTAAATATTT
TGATTTTTCTTGTCCTTCTCCCTTTTTTGCCCTCTGTAGCATCCTCCTCTGTACTATCATTCCTTGACACTAGTAAAATG
GTTCCTAGAACAATGGTGAAACTAGTTAAAACAACCCATTTCATGGAGACCTGTTTTCTTCCGCTATTTGCAGCGGCGGC
CTTAGCTCTGTCAACAATCTCTCCAGAACTGCGTCGTTGCTGAACGAAAAGACGCGTGGAAAACTTTCTATTCCATAGCA
CCGCAGTTCTATTTCTTAATTGCATTCTTGTAGAAAACTTTACAGCAGGCATCCTCCCCATGAGGAGCGTCCTCCCTTGC
GCCAAGGCGTTCTTAACTGGCATAATTGACATGCTGGCTTTGCTTTTCCTTCTTCTTCAAAAAATAACGACCAAGAAGGA
TTTGAGCGATCTGCTAACAACTGGCTGAAGAGTCCTTAAAGCGCTACGTACCTCTAGGCGTCTCTTTTGTGAGTAAGCTG
TTTTATATTATAGGTGAAGAACAAATTTTCCACATGCTTGTGCCTGCTTTAGATGTCCCTTGACCTCGAGATTTGAAAAA
ACACCAAAAAGGTGCTGGTTACCCTGCATGTGATATGTGATTACATAGCGTAGCGTATACAGAAGCACAATTGGTCGTAT
ATGTGCCAAGCTTGTAGGAAATTAGTAACGCATAACGTGTTATCTGCGACAAGCGTGAATGCGACAGATAACTTCGTATA
ATGTACATTATACGAAGTTATACATTATGTTTCTCTAAATTCATATGGTCCCGGCCGATTTTCACATTCGAAGTTCATGT
CGACAATATTGTCATTATTCTGCAATAGCTCACAGTGAACACGGTCACCAGGCTTTAACTCGCCTACACCTGCAGGTGTA
CCAGTCAAAATGATATCGCCTGGTTCTAAGCTGATCATAGTGCTGATGTGTTGCAGTATTTTATGGAGTGGGTGCAACAT
GAGGTTAGTACCACCATCTTGTCTCAACTGTCCGTTAACAGAGCACTTGACTCTGAAAATATCCTGTAAGTTTGATTTGT
AGGATGAGAACTTCTCGCGGGAGACTATAGCAGAGATTGGCATGAAGGTGTCAAAACCCTTGCTTATAGTCCAAGGTAGC
CCCTTCTTTTTGGCTTCATCTTGGACATTTCTTGCTGTAAGATCCAATGCTAGAGCTACACCACTAATAGAGTCATAGAC
TTCTTCGGGTTTCATCTTAGTGACATTGGACAAATGTTTGCTCACAATCAATGCCAACTCAATTTCGTGATGAACCTTCA
CACCGCGTGGGATAAAAATGGGCCCGGGGTTAGTTCCGTCTTCATTTAAACCATTAAAGGTGCTATTAGCTGGACGGGTA
GTTTTGACCAATGATGAAGACAATGGTGTCACAATACTCGAGGTTGGTTTTAGGAAAAAAAACGGTTGTTTTGGAGTTGA
ATTGTTCAGCTCTTTGATATGCGCTGCGTAATTACGCCCAATGCATATAATTTTTCTAGCTGCCTTCAAATAATTGTAGC
TCATAACGTTTTGGCAATTTCCTGAGTCTTTACTCGATAGCTTTCAGAATATTTCTATATAGGAAGTTCTGGCTGAAACG
TTTTTCCTTATCAGTTAGAGAACGGTGACCATCTCTTGAAAGCGAACAAAAAAACGTGAGGCTAAGGAAGCTATTTAGGA
AAATAGACGAAAAAGGAATGGCAAAAGAAGGAATGGCCCTTTCAAAATAGGTATAAGCAGCACAGCTTGATACATGCTAG
GGTTGCAGCAGTATAACTGTACTCTCTTTATGAGCGTAGTGAAAAGACGGTGAAATTATAACGGTATGCTCTATGAAGAA
TAAATGCTGTAGGAAAATTTACGATAATAAAGCCTTTATTGTTGTTGATCAACAAAAGGAGGCTTAAGCAATTGATAAAC
TTCTGAAAAGAAGAACCCTATTAAAGTTTATATCAAATATAGAAAAAAAAATCTTGAAGTTACATAAATACAGAAAAAAG
CGGGAGAATAAAAGGGATTTCCTCTTAAAAGGAACTTTATAGTGGAATATTTGCAATGAGAAAAGCGGACAGGTTGAAGA
GTACGAAAGCATCAGATAGAAGACTATTTAAGAACCCCGTCGCTATCATAACTTCGTATAATGTACATTATACGAAGTTA
TTCGTCAATTATTGTGAGGTAGAGTGGATAGTACATCATGCTTATTAGTATCATGGGTATCGGAATTTGCATTTATTACC
AATGGATTAGTAACAGAGTAGCATGAATTGATTATATTCTGTGCACTATTTCCCACATTATTAGTAGTTGTGTTACTTTT
GCTGATATTTGCTCCAGAGTTCAGTGAGTATTTTTTATCTAGAATTATTGGTCTTGAATTAACGGAAGGATAGCCCGCAT
TTTCGCTTTTGACAACGTTAGTGTCCTTATTGAAGCTGTCTTCTTGGCCATCCATGTCGTCCCTTGGGTTTTTGCCTCCC
CTTCGGTAAAAATTCGTTTCACATATCAATTGCTTCATGTTTGATAATACTGACATTGCACTTGAATAATCACTCCTTGA
AATGCTACTCTCTAACAATGCTATTAAAGATGTAGATGGTGGTGATGATGATGACGGAGTTGAAACATTCACATTGAATT
GGGAGTTGCTACTTGAGCTTGGGATGATACCACATAGCTTCCCAATGACCTGAGTTAGATCGTCATATTCAGATTCATAG
AATTGTAGATCATTTTCAATTTTCTTGATGTACTCTTTCTTTCTTTTTCTAAATTTAGATGCAGCTACTCTATTTCTTTC
TAAAAACTCCTTTCTTTTTCTTTCTTGCTCTTCATTCTCATCAAGTGTTACGTTGTTTGAAATTTTATTATTTTCAACAT
CATCTTTTTGTGCTGGTGCAGTCGTAACTGCTGAGTTTTTTCTTGATATGGAATTTTTTCTTGAAGCCTTAGAAGTAGAA
CTTGTGCTAGACATCCTTCTCTTTCTTTTTCGTGTTTTGTTATTGAACTGGTCATTGTTCTCAATTTGAGTCGTTAAATT
TTCATTCTCCTTGTGATTATGAGCGGAGTGCTCGATAGCGTTAAACTCAGCTGGGTTGTCCATCTTGACAGCCGCTTTCG
TTGAAGTATTTGGGGAAAAATTGGAATTACTGATGCTGTTGTTGACGGTACCATCTGTGGTATTTGTTGTAGGTGTTGAT
TTGAATACTGGATTAGCCAAAACTCCAGTAGATGGTAAGTTTAGCAGAGAACTCAATCCCGGCGTAAGTGGTGTACCATT
TACAGTTGGGTGCATTATATTAACATGAGGGTGGTTTTCAATACTTCCATTCACTGTGACACTTTTGTTGACATTTTTGC
TACCTGTTATAGTATTTTTATTAATTGACGGCAATACGGGATAATTGTAAGATTGCGTAAGAATACCGGGTGTCAACCCG
GTCCTGATATTGGACTCATTAGGTGTCAACCCAGATTTGGACAAGTTTAATAAAAAGCCAGGCATTTGTGAATCATTCGT
GGGGAAGCCGTTACCAGAATTACTTGTGGTCACGTTCGAGTTTCGTGGCTGTCTGATCAAGCTGGTACCGCTTGGGCTTG
AGCTGTTTGGATACAGAGATCCGGAGGTAGAAGAAACGCCTATTGCACTAGGGTTTGAATTAGAGACTGAAACAGAATGT
GAATTCTGACTGGGATTCGTAGTTGAATTTGCCTGATATAAAATAGAGGGAGAAAGGAGTAGAGGTGGTAATCTTTTCGA
CCCACCAGGCGTGAGAATAGGCGGAGATATTATAGTAGGTCTTTGTTGGCCTGGTAAAAAACTAGGTGAGTCTTTTTTTA
CGTCATTATGATTACTATTATCTGTAACGGTTGAATTCCCATTTTCTTCTGGAATACTGTTCAAACTATGAGTGGAACGT
TGGGAATGTTGTGTTATCGTTGAGGTAGAATTGTTTCGTGAAAGCTCTTTTGGTAGAGACGGGTGACTAATGGTACCAGG
CAAGCTTAAGGCCTTCTTGGAAGAGGCGAAGCTTTGTTCAAAAGGATTGGGTTCTAAATCGAAAGTTGAAACAGTACTTG
GTTGTCTCGAGCGTTCCTCGCTTGACATAATGATTAAGCAGGGTCTAGAGACTGGGCAGGTGTATTTGGAATGCAGAAAT
TGAAATGAAAAGAATGAAATAAAAATAAAAATCCACGAATTGATTAAGGAACTTATCAAATAATAGAGATCGGTAAAAAG
ATAGGAATCTAATAAGTGGAAAACTCACTTGAATAATAAAAGAGTTTTTCTCGATAAGAAAACACAATTCACTTTTACGT
TGAACCCCTTTGGTAGTAACTTTTCTGAGCTTAAAACCACTCCTGAGCGTTGGCAATGTAGCACCAAATTATTGTGTTTC
TGGAGAACAAATTAGTCTCACGTATCAGTAACCAAACTTGGTCCTTTTAACTGGAAAAATGTGCAGTTTGTTTCGAAAAC
CATCACCGTATGACTGAATTCATTCTATTCAGCCCAGTTAATTTTCGTGATTTTTCCCTTCGATTCTACTTTTTTCCCTC
TGCGACAAAGTTAGCAGGGTTATCGCTAGCGCGGTTAAGTACGACTTGGTTTATGAAAGTTCTTAGAGAAAAGAAGACAC
AACGCCATTGAAATTGAATTCTGGGTACTGTTATTGTTCCGTTTCATGTTATTACAATATAATTGACTATCTGAACATTT
TGTCTTCATTTTTTTTTTTTTTTATTATCGTTTTGTTTACGTTTAGGCGAAATACTCACCTCTTTACTATTAAAATAATA
GAATTTATCAGAAAAAAAGTCAGCAACATCAAAAATAACAGATGGATGGCTCTAGGATAAAGGATTCTTATTCTCTTACG
ATTGTCTATGTTCTTTTGGTATTTATTTTAACTTTATATATCTGTCTTAATTTATAAATATTTATAACAACCCTTGGCGT
AATGATAACTTCGTATAATGTACATTATACGAAGTTATTAATCATTTAGTTCCAATCCAAAATTGGCCATTTTCGCCACG
ATCAATTTGCTTTCTCAGATGTCTACTTAATAACACTCCGACCTCATATTTCTCCTTCGTTTTCTTGTCAAGATATTCTT
GAAGCTTCACTACGGCTCTATGTAGTCTCTTTCCGTCTTCCATAGATAAAGAACCCTGTGCATTCATCTTGTTTAGATAG
TCAATTTCCTTTTGTAACTTAATGCATTTCATGGATAAATAATCATGTCTTTTTTCCAGCTTGGCAATACTGCCCAGCTC
GCTAGCGCTGGTAATTGGGCTACTAACAGGCGAATCATACTTATTTAGTGAAGATTTACGACTTCCGTTTCTTGAATTGG
AATTGCTGCTCACCGAGATAACTCTGAACGGATTTGTAGGGCGTCGTGTCTCGAAATTCGCCATTTTTTTCTGTCCATCA
CCATCTGAATTAAAGTGATTTATATTGGTACCATCTTCTTTAGAATTCTTTTTAGGGATAAAAATTTTAGTTTGAGAATC
TAAGGGAGTGCTTCCTCCAGAGCGATTGGGACAATTCTCTGAATTATCGTCATGGGGGGTTTGGTCGGCCAATCTTGATG
ACTCGTGGTTGTATTCATTGTCACCTCCTACAACTATGGTTTGCGGTTGTATATCTAGATCCTTATTAGCGGAAGAAAAT
TTGTCTAATACAAGTTCAGCGTCTAACTTGTTCTCACCGCCCAAGGTGTTATTCTGGGGCATGGGTGATTTGAAAGATTC
AATCTCACTGTTTTCCTCTGTTCCCTTATCTACTCGCCCCTCTTCAACATCCGATTTTTCATCCTCCCATTCATCATCAT
TATTTTCGATAATTTCAACATCAGCTTCACCCCTGTTTTGATCTATATTGACTGTACCATCTTCTTTGTTCTCAGTGCAG
GAGTCCTTTGCCTTTTCATTTCCAGCGGAATTTGCGACAAATGAATTATAGGAGTCACCAATAGCAATGGCGGTGTGAGT
TATCTGCTCTTTCGCTATAAAAGGTTGAGTAACCGATAGCTGGGATGGGTCATCCGTACTCTTATTCGCTTCATTCTCAG
TGGGAATATGGACCTGTGCGGTTTTGTGCTCTTCAACCTGAGCTGAATCTCCTGGGTTACTATCCGCTCCATCATTGCCA
CTAAAAAGAGCCGTTTCTGCCACCTTTACAGCGTCGACCACACCCGTGTCCTTGACATTATCTTCGACAGCTTCGTCCTC
CGCAGGTTCAACTAATTGTAAATTTTCGTCAATCATCTGGTTCATCTGGTTGATATCTATCTCTATTTGAGAAAGCCTCT
TCTTTATCTTGTCCTGGTCCAAGCCCATCGTTTCTGTTGTTCTATTTCACACTAACATAGCATCACCATAACAGTAAATC
AAATTACAAAACTATTAATGATTTTTGTTTATTATGAAGTTTGAATTTTCAGCGCAATATTTATTTCATAACGCGTCTAA
AATGGTCTGGGTTCTGGGCATCTCTAAAGCCCTTCACTACTAGTGAAGAAGAAGAACAAGTAAGGCTTTTGGAAAAGAAA
GAGCATCAAATTGAACGATAGGAGAAGTGCTACATACATTTGCCAAAGATCCGCATGGATAGAGTACGCTCTTTGATTGG
AAATCGCCGGGGACGCCGACATAATCGCCAACATCCTCCGTATCCTCACAGTGGGTCTCCATCCACCGTCAATCTCTTGG
GAGCTAATGGTTATGGAGACGACCAATCTACAATATTTGCACGAGAAAATGAATCTCTGGAAACCTCTGCCAACGAGGGC
GATGATAGTGCGGATGCAGCTACTTTGAATACAGCGGTGTCAGAAGGCTCAACAATTGGAGACCTACAAAGACAGGGTTA
TGTTAACAGAGCCCCAAGATTCACGTCAGAAAGAGCCATGCCATTCGTTTCGGTGCTACTACAACGAGGGTTTTTTGCAT
TCCCCAGTGAAGAATCTCTCCAGCTATTTTTACACAACAAGAGGAAGCTCGATAACATTGATCCAAAGAGGGGTCTAGGA
CTTCCCCTATTTCACGCCATTTCTTTAAACCTGGTCAAGTCGCTTTTCAGTGATCAAAATACACCGGTAATGAGGATATA
TAAATACGTTATGATAGACTCCCAATGCGATAAACCTCCATTAAACTCAGAAGTGGTCTCTCGAATAAACGAAAATGTCT
CCATATATAAATATGAATTCTGCACTATTCTAAAAAAAATGGAAAGCCATAATTTTTCGAGCAGGGTAGAGCACGATTTT
ATATTTCATAGAAAAGATGAACCTGATGTTCATATCCCCATGATTAATTACAATCAAAGGAAAAATGCGGATACGGCAAT
TCATGGATTAAATCTTCGTTGGTACGGGACAACTAGTTTAGCTTCACCTTTTGGCTCAAATAGCATCAACCTACTTGTAC
TCGATGATACGATGGCATCCTACATGAACCAACAAACTATTGAAGAGTTCGACAGCTATTCAAGAAGTAGACCAACCAGA
CCGCTGGGTTATCTCCCAGTATGGGCCAGATACACAGATGATAAAGTTAGTGTCATACCGAAAAAAAGAACTTTGAGAGT
AGCTACCTTGTACTTACAAGAAACTGATTCGTTTGATGATGGCTCTAGTTTAACATCTACCAATTATACTGAAATGGGCT
CTAATATCATTGAAAATGTGCCGTGGGATAGTCAGATACTTACTTGCATGTGCATGCTATTACATGAATATGAATCAAGA
AAGGAGAAACGCCACACCGCATGGGGCAGCTCTACTACCTACATGTTGAACGGCCCAGCTGGCCTGCTGATGTAAACCCA
TTTGCATTTACTTGTGTTTTTTCCTGTTACTATTTAGTCATAATACCGCTAAGAAGCATATAAATATTCAAAGAGAAATA
TTGTCGTACACCATTAATTTTTCAATAACTCTTAAATACGTTTAGAATGTCACAAGTTTTCCTCACAAGTTTTCCTCTAT
TATGTAATGTTCCCTATACTACTTTATTCCTACAGTAATAATGTTGATTATCTATTCCTTTTCCTACTATCTTGTTCATC
TCTTGGTGGATTCGGCATACGATTGTAACCAAACGTACGATTATACCACTTTATCATGTTACGTGGTGGTTCACCAAACA
CCATGTAGTACTCGCAAAATAAACACATGGGACTTGATTCGTTGACCAAAACGCTAAAGTCAGGGACTCTATTTTCCGTT
CTGGAAATATATTCAAAATCATGATAATAGTAGTTTCGTAGTTTGGATAAGTTTTCATAATGATGATGCGGGCAACAACT
TTTATGGTCTCTAGATTCGTCATAAAAGTCATGTCGCCTTACATGCCCATTCTTTTTCGAGTTCTTTGACCTGCTGTGCT
TTCTAGAAGATATGGAATGTTGACCGTCTCCGTGTAATCTGGCAGCATCGACAGTGTCGTGATCGATATCTGTGACTTCT
TCTGCAACATCTAAATCCTCTACATTTGTTACAGTTCGCAACCCCCCCTGTTCTTCACTTCCAAACCCTCCCGGTAACAC
CGATTCTATCATTTGAGAAATCTTTTCCCCTATACCATCCGGTGTATCCAGTTCTTGGCTCTCATAATCGAAAATTATTT
CGGCTTCTTCGCCATCCAAGTTAAGTTCTGAGTCTTTAAGATCATCATCTAAAATATTTTGCAAGTCCTCCTCTATTATG
AAGTCTGCACTATTTCTAGAAGCTATTTGGCCTATTTTACTTTCAAAGGTTTCCTTTTCCTCTGCGGAATCAATGTGGTA
TGCACTTTGGCCATCTATTTTCGCAAGTTCATCTTCCAAACTCAACGAGTCCATCTTAGGAAGAGCATCTTTGAGCTCTT
CTAACCGTGCATTTGATAAAGCTTTTCCTCCATTTCTTATAACGAATTGCATTGCATGAGGAGCGTTTTGAAAAGCTTGT
CTGTCTTGAAGCTGATTGGAAAGAATTTTAGTCAGCGCTTTCACACCTTCTTGCATCATAACGTTTATTGGCATAGGTCC
ATCCTCTGAAAGTACCTCCACAGATGCATTAGTCGTTCCACTAGATTGGTTTGTAGGTGTCATTTTCTTGATGATATGGC
ATGAAAATAGAAGAGAAGAGAATATGATTAAAGCTATAAATTCGTCGTAAGAAGCACGATATCAGTAAATATGGATAACA
AATTACCAAATATTTAGCAAAGAAATTCCTATTCAGGGTATATGCAAAAAGTGCAATCTGTAGTTCTTGCTGTAGCTCTC
GCTTATTTTGCCATTCTCATCGTCCAGATCATCTCAACTTTCTTGTCCCATCGCTAAAACATTCACTCGCGCGAGAGTAT
GTAGTATATCATAGAATACGTAAGACTGGAAATGCTTGAAAACTGTGCTATTTCATCTCATATTCAAGTGAATATACATA
CATACATACATATATTTATATATATTTTCAACTAGTGAAAACTATCTATATTAGTCTATGATTCATATAAACCCTAAAAA
ACCTTAATTCTTTTTCAAAGTACGTTGTTTTTCGGCATTTTCGACAACTTTTTCTTCAATGAATAGACCTTTCCTTCTTC
TGATGGCATTCATATGCTTACGGGCAATATTCTCTCTATCTGCTGTATCACCTAGTTCCTCCAATTCTTCTTCTGTGGTT
GGGACCCAAAATGGATCTAAATCGATACACTCGAATCCGGAAAATACCAATTGAGGTTGTGCTGCACCAGATGTTCGTTT
ACGAATATCTTCACTTAAACCGAATGCTTCCACAACGGGCACATGTGCCTCAATTTGAAAAAACGGTGTACCTTCTTTCA
TTTCTTCAGAAATGATTTTACCATGCCTCTGTAGAATAACGGCATACACTTTTCCAAGTACATCGACAGAGGTTTGAATA
TCACATGAGTAAATTGCCCACATAATTCTTGGGGACCAGTCTAAAAAGGCCTCATGTATAGCGTCCCTTGTAGAAGTTAT
CAACCTCCCTGATAAGTCCACAATATGTTGTTGGTAGCGCGGATCTTCAATAGATTCAATTTCGTCTTGTGACATCTTAT
GTACGCTTTCAACAAGAACACACATTCCCTGTACGGGCTCATTTGCCAGAGGTCCTTCGCTAACAGCCAGTTGGAAGCCA
TTTTTGATGGAATCTGAATACTCAAAGGCTGCTGGAGTACCTTCAAATAGGCTTCCAAGAAGATTATCCTGCGACAGCAA
AATGTTGCACCCAACTCTACTTGGCCCAAAACCTGCTAACTTTACTTTAAACCCACTTAATAGTTCTCTGCTCTTCTCCT
CCTGATTTATGACCTCTTCAAAAGCAACGAGTAAAGACTTTTTGTCTAGAAAAGAACTTCCAGTTGATTCGATAACTGGG
TCCATTGAGCTGGTACTGGTCTTCAAAATGTTTTTAATGCTATTTTGATGTTGAGATAAAAAGTCTGTAACTTTACCGCT
TAATGGGAACGTTCTGAATGTAATCTTGTACTGGCTCAATAGTAGTTCATGAACACCCCTTCCCAGCTGTGAATTCTGCG
GTGGATTCATATCTGAGGCTGATAAAAATGTTTCCCTATATGGAATAGCCGGTTCAGAATGTGTAATTTCTATTCCTGCA
AATCTCTCTGTTAAATCTTTTAGGCATCTTTCTAAGTGCAATTCGCCAGCGGTGCATAAGATATGTTCACCAGTATTTTC
AACGTATGTGTGCACGCAAGGATCTGCTTGATCCAACAACTTTAATCCTCGTACCAACTTGCTCATTTCCACAGGATTGG
CTGGCTCCACAGCAACACGAACGATTGGCGTAAAATGGAAATTGACGCCCGCTAGATTGACGCCTTGTACGCCCTTCTCT
ATCAACGTACCACTCTTTAAAACTTTACCGGCCAGACCACGAATACCGACTATATTTCCTGATGGACAAACGTCCAAAGG
AACCAATTCCTTACCCATAAACAAATATAAATGCGTAATAATCGCAGTTTCAATATGCTCCTCTGGACATTTTGGATCAT
ATTTTGGACCCAATACCGAAATCTCCTGACCAACTCTTAGTGTGCCACTGTATATTCTTGCAAATGCTACCAAGCATTCT
TCCTTTTCGTCAAAAATATCATCTACTTCATCGTTCACATCCTCTGAAATTTGCTTAATACTCTCCAAAAGTGGATCTTC
TTCCTCATATTCAAACATTGAACTTAGAGGGTCATTTGGATCTATGTCAGTTGGTACAAAATCTAGGCCGAAGTTATCTT
GACTATCTGAATCATCCTCCCCCTCATATTCAAATTCCAAGTCTAAAGCACTGCTTGGCTCGCTGACAACACAGAAAACA
TCATTATTTCTTGAAGGTTTTGGCTTTGTCTGTTCTCCTACTTCGGGGGTCATAACGGTATCTTTTGCTCTTTTATATAA
ATCTGATGTATTTTTAGAATTGTCATTCAAATCCATCATTGCCATATTTTCTACCATACCAGCATGTTTTGCAGCATTAA
GTGCTTCCTCACGTGCCTTACGTGAACGCTCCATTAACTCGTCGCTTGATGCTATCCTCTTAGATTCAACAGGTAATTCT
TCTCTAGGAATTGAAAGCATCTTAGATACGTATGCACTAACTGGTCCTTCTTTATCACATGTCTTCATGGCTTTCAGAAG
TCTTGGATCCATGGCTGCTGTGTCGGATTCGGAGACCAAAATAGTGTTCAAACGATCGGTTTGTGATTCCAAAGGTGAAG
GTAATTTTTCAATAACTGTTAACAATACTGCTGTGCTGACGGGTAGCCATTGACCCATGATAGTTCTTAACAATTGTTTA
TCGTCCTTCGACCTTAGATCACGTGCAAGTAGCTTAATATTTAAAGTTTTTGCTATTTTTTCGACCATTTCAGAATCTCT
CGATGTGATTATGTTTTGATAAATTTTCCATATATTTTCGAGGATTAGCGATGTGAAAAGGGGTTTCAGGGATCTTCCCT
TAAGGCCTTTATTGTTAATAATTTTTTTTGTCTTGGGATCCATATAGAAATCACCCCATAAAACTTTCTGTAGGTTTTCC
CTTTTAGCGCCTAATTTTTGTTCGTAAAATTTGGCCAATTGACCGATGTTGAAACCCCAACCATCAATTGCGGAAGCAAA
AATAACGTTGTTATCAGTAGGGTTAAAGTAAATACCCGAATCATCCTTTTCAATATATTCCGCGTTTTCGTTCTTTTCTA
ATTGCTCCCTCCAAAATAAATCATCCAATTGTCTCTCGTTTGCGAAAAAGGACCCGATAACTGAGTTGACTTGTTCAATG
ACTTTGGACAAGTGAATATAAGCTTCTTGGGGAGTTAGTTGTAGTTCTGTGATCAATCTATCAATCTTATTCAATACTAA
AATGGGCTTCAGCTTCTCCGTCCAACATTGTCTCAACACTGTGACGGTTTGCGAGCATACCCCCTCTACGACATCAACCA
GTACGACAGCACCATCACACAAACGGCTGGCAGCTGAAACCTCTGAAGAAAAATCAATGTGACCTGGGGAATCAATTAAG
TTTACTAGATGCTCGCTTACAAGAGGCTCATCGGAACCTTCTTGTTTACGCAATACCCTAAAATATAAAGAGATAGCCGA
TGATTCCATTGTGATACCACGTAGTTGTTCGTCAGGCCTGGCATCTAAGAATCGAATTTTACCAGCCAATCTTTGGCTGA
TGATGCCGTTCGAAGCCAAAAGAGAATCTGAAAGTGAAGTTTTACCGTGATCAACATGAGCAACAATACATATATTTCTT
ATACAGGAAGGGTCATTTTGCAGACGTTTGTAAGTCTCCGATTCCACTCTAGGCATATTTGCTTATCGTGCTTAGAAAAA
TAACTGAGTTTGGTTATTTTATAAACTATTTTGATAATCTTGATGATGTACAAAGATTGTATTTCGGGTGCACCTATCTA
TCAATATTCTTGGCTCTTAAGTTCCCATTTTTCAAAATTTCTTTTCTCGTAGGAAAAAGAAAAAGGAAGCGATGAGCTGA
AAATTCCACTTTACAATATATCGAATATCCAGTATACCAAAACTACATACAAACGAACACGTCATTAAAAGATGTCTGAT
AAGCCCGACTCCCAAGTATTTTGTCCAAATTGCAATGAAAGACTTCAAAAGTGTTTAGTACAGCAAAATTATGCCATTAT
AATATGTCCCAGCTTAGTCTGCGGCTACCCATTCAATCAAAGAGAAGTACTCGAAAATCTAACGTATGTAGACGATAATG
ACGTCTTAAAAGTTGCAAAAAAAAGATTATCTTCACGAAGCAAACCATAAAATATAACTTCGTATAATGTACATTATACG
AAGTTATAGTTGCACTATTGCTGTTCATTATCTTTCATTATCCCTAGTAACGCCATTGCAGAGTCAAATATGAGCGATAA
CAATATAAAGAGCAATAACATGATAGTTGAAATTAACATAAAAGAAGCGACATAATTAAAGGTCTCAAAGAGTGAAGATC
AAGTATCCGGTTTTTACGAATAATCTACTTTCTATGTGAAACCCAAAAAAGTTCGTACAAGGAAAACTAAAAAGTGTGTA
ATAACTTGTCTAGCTTTGGCATTAAAACTTGTCAATTATTCATCACCAATATAGACTAATGCGTTTTGGAACGCCAAACC
GCAGTGACAAATAGCAAATATGTAGCTGTCATATCGGCATATAATAACAGTTTTCTACCAAATGCTGTCCTACATTCAGA
GATCTTACATCCTTACATCTAAAGTAAAACCTAGACATTTACTTCGAGTTATACTTTTTTTTTATTTATCTATTTTTTCT
CTTGCGGACATTTAACACCTGAATTCCGCCTAACGCCAGGACTGATCCTGCCAGGGAAGGGAGCTTTGTCTAGTGCCAAT
AGGCCGGACCAGTAGGAAGGTTACAGCAGCTGGCCCGCAGAGTGATTGGGTCACAGGAAATAGCGCAACCTTCTCTTTTG
CCCGGGAAAGGCGGTTCAATCTACCTTCGAAGGGCTAGTACATGAGCGCGAAGGAGGCAGATAATAGCACCATTAAGTGG
TCCAAATGCATCTTGAAATCTAATCCTTAATAGAGGAAAACAACAATTATCAGTAAAAATGGGTATGTTATAACCATAAT
TCCTAATGGTGAATAAAATCAGGACCAATAAAGAAAAGCTAATTTGATTTTTATTGTCAATGAAATTTCATAATCGTCAT
GAATGCATAAACAGACACACCTAGCAACTGTATAATCTGCGCCTAAAAAGGGCGTATACACAAAACTAAACGATGCGCAA
TAAAAGTTCAGCAGTCAGCAATGAAACCGAGATATGCAGCAACAGAGTATCATATGCATGGAGGATCCTTTCTGTTTTTC
TGATAATATGCTCTGAAAAAGCTCCAAACAGCACAGTAGCCTATTTGTGAAGCTCAAAAAAGGCTTCTATTTCCCTCGCT
ATCTTCAGATTGTGCAGTGATATTCTTTGAGGAAGGAAACGTAGAGGGGATAAGTTGGATAACTGTTATTTCTTTTCAAT
ATGCTAGATTTTGCTTACCACCTTACTGATTTTTTCTAATAATAAACTTTTTTACTAACATTAGTACGATGTCTCATCTA
TTTCTTCTATTTAGTTAACGTTCCAAAGACCAGAAAGACCTACTGTAAGGGTAAGACCTGTCGTAAGCACACTCAACACA
AGGTTACTCAATACAAAGCTGGTAAGGCTTCCTTGTTTGCCCAAGGTAAGAGACGTTATGACCGTAAACAATCTGGTTTC
GGTGGTCAAACCAAGCCTGTTTTCCACAAGAAAGCTAAGACTACCAAGAAGGTTGTTTTGAGATTGGAATGTGTCAAATG
TAAGACCAGAGCCCAATTGACCTTGAAGAGATGCAAGCACTTCGAATTGGGTGGTGAAAAGAAGCAAAAGGGTCAAGCTT
TGCAATTCTGAATCTCTTTATGGGTTTCGCTTTTGTATTTTCTTTGCTTTAAAATCTGATATAATTACATATTATTACAA
TATAAAACTTTACGATAATTCCTGCAACTAATGATGCGTTAGTACGGTTCGGGCGCTCTAGGACGCGTGTCGGTCGGGTA
ACCATCATTCTTATTCGACGAAAATGATTAGTTTCCAGAGAAGCAGTTGCACTCCAGTTTGATCTGCAGTCCAGCGACTA
TTTTTAACATTCAAAGATCATTTTTCGTTTGAATAGTTGAGCAAGGTCATATAAATTTCTATATCACACGAATAAGGGTT
CAGATATTGCTTTATTATCGGCGAACACTGATATTACCACATAGATATCGCTCTTTTTTTGAAACGTAAGCGTAAATTTC
AGTATAGGTACACGTCTGCGCTGATCCTTCTGTAATCCTCTGCAGTTTTCGCAATGTATAATAGCAGCACCAATCATCAT
GAGGGTGCACCTACTTCAGGACATGGCTATTATATGTCCCAACAACAAGACCAACAGCATCAACAACAACAACAATACGC
CAACGAAATGAATCCGTATCAGCAAATTCCTAGACCGCCTGCTGCAGGATTTAGTAGCAACTACATGAAAGAGCAAGGCT
CTCATCAATCGTTACAAGAGCATTTACAACGTGAGACAGGTAACCTTGGCAGCGGTTTTACAGACGTTCCAGCCCTGAAT
TATCCAGCCACACCACCACCACATAATAATTACGCAGCTTCAAATCAGATGATCAATACCCCACCGCCGTCGATGGGTGG
TCTTTATAGACATAATAATAATTCCCAGAGCATGGTTCAGAACGGTAATGGGAGTGGGAATGCACAATTACCCCAATTAT
CACCGGGCCAATATTCTATAGAGTCAGAGTACAATCAAAATTTAAATGGCAGTTCTTCTAGTAGTCCGTTCCACCAACCG
CAAACGCTACGGAGCAACGGTAGCTACAGCTCAGGTTTGAGATCAGTGAAAAGCTTCCAGAGGTTACAACAAGAACAGGA
AAATGTCCAAGTTCAGCAACAACTTTCCCAAGCACAGCAACAAAATTCCCGGCAACAACAGCAACAACTTCAATACCAGC
AGCAGCAACAACAACAACAACAACAGCAACATATGCAAATACAACAACAACAACAGCAGCAACAACAGCAGCAGCAATCT
CAAAGCCCAGTCCAGTCAGGTTTCAACAATGGTACCATATCAAACTATATGTACTTTGAAAGACGACCAGATTTGTTGAC
TAAAGGAACGCAAGATAAAGCAGCAGCTGTAAAGTTGAAGATTGAGAACTTTTACCAATCCTCTGTTAAATACGCCATTG
AAAGAAATGAAAGAAGAGTGGAGTTAGAAACAGAACTAACTTCTCATAATTGGTCAGAAGAAAGGAAATCTAGGCAATTG
AGTTCTTTGGGTAAAAAAGAGTCACAATTTTTAAGGCTGCGTAGAACGAGATTATCGTTAGAAGATTTCCACACTGTGAA
AGTCATTGGAAAAGGGGCATTTGGTGAAGTCAGACTGGTTCAGAAGAAAGACACCGGAAAAATATATGCAATGAAAACTT
TATTAAAATCCGAAATGTACAAAAAGGACCAATTAGCACACGTCAAGGCTGAAAGGGATGTTCTGGCTGGTTCAGACAGC
CCTTGGGTTGTCAGCTTGTATTACTCATTCCAAGATGCTCAATACTTATATTTAATCATGGAATTTTTGCCCGGTGGTGA
TTTGATGACCATGCTAATCAGGTGGCAACTATTTACAGAGGATGTTACTAGATTTTACATGGCTGAGTGTATTTTGGCCA
TCGAAACCATTCATAAATTAGGATTCATTCACAGAGATATTAAACCAGATAATATTTTGATCGATATTAGAGGTCATATA
AAATTATCTGATTTTGGTTTAAGCACCGGTTTTCACAAGACCCACGACTCAAACTACTATAAAAAGCTTTTGCAACAAGA
TGAGGCAACTAATGGTATTTCCAAGCCAGGTACTTACAATGCAAATACAACCGATACTGCAAATAAAAGGCAAACAATGG
TTGTGGATTCTATTAGTCTAACAATGTCAAACAGGCAACAAATTCAGACATGGAGAAAATCACGTCGTTTAATGGCATAT
TCTACCGTAGGTACACCAGATTATATTGCTCCTGAGATATTTTTATACCAAGGTTATGGGCAAGAGTGTGATTGGTGGTC
ACTTGGAGCAATTATGTACGAGTGTCTGATTGGTTGGCCTCCATTCTGTTCCGAAACTCCACAGGAAACGTACAGAAAAA
TCATGAATTTTGAGCAAACTCTACAATTTCCTGATGATATTCATATCTCTTATGAAGCCGAAGATCTAATCCGTCGACTA
TTAACTCATGCAGACCAAAGACTTGGTAGACATGGTGGTGCAGATGAAATAAAAAGTCATCCATTTTTTCGCGGTGTTGA
TTGGAATACAATCAGACAAGTAGAAGCACCGTATATACCAAAGTTGAGCTCCATCACCGATACTAGGTTCTTCCCAACCG
ATGAGTTGGAGAATGTTCCAGATTCCCCAGCTATGGCCCAGGCGGCCAAACAAAGGGAACAGATGACAAAGCAAGGTGGA
AGTGCGCCAGTCAAGGAAGATTTACCTTTTATTGGCTACACTTACTCCAGATTTGACTATTTGACAAGAAAAAATGCGTT
GTAAGGACGCGTTAAGGACATTCCTCTTTATTCAAGTATTTATCTATGGATGTAGAACGCACATTATGAATAAATAACTG
CACTTTTTTCGGGAAAAAAATTACCAAAATAGACATCAGCTTTATCATATGTCTCCTTGAAGTATTTGAACGACCACCTT
TCCGAAGACAATGTACCTAGTAACCTACAGGCTGCCCTTAATCCATACATCCACGCACAATAGCACAATCTCGGTGATGG
CTGGTTTTTTTACCTTGAAAAACAAGAAAAATGGCTGATGTAGTTGAAAAAGGTAAAAGAGATGGCAGATCAGGGGACGA
TTTTGTAGAGGAAGTATCTATATATATCGACCATATTGAAAAAAATATGAAATAACATACACACGTGTAAGAATATATAA
TTTTTGTTATTAACACGTCGTAAAAGAGAAAAGATCGTGCTTTCATCACGCGCTTCCTCTCGGCCTTTCGAACTATAAAT
TATAAGATGATCCAGTCTTACAATACTGAATGAAACTCAGGGAAGACGATAGCGGAGGTTCGACAACCGATCACTGTAAA
ACCTACACTTTCAAGTTCATTAATCGTCGCTTGAAAGATCGTCATAACCAAATATTGCTAGAAACAAAAGCGTTCGGGAT
AGGTCAAACCATGATGAACTAGTTCCACACGCATATCTTAAAGCGTGCTATTTTTTAAAAAGGGCAAATTTAGGAATGTC
TGACGGAATCCCTAATCATCTTTGGCTTTTCCCTTCACTCCCTTCTTTTACCGACGATGGTTTGAAGGAAAGAGAAAAAT
GAGCAATAGGAAAATTCAGTAGTCGATTTCCATTTCAATTCCCTATTGGGTAATGTGGCGGCGAGGGCTAAACATTCGGT
ATCATTGATTCAATGTTCTCACAATGTTCAAATTCTCGGATCGGGTATCCCTAATTGGGATCTCTTTCCAGAGGAAGGGG
CCTTGATGTGGGATTGAAGACACATGAGTTTTTTTCTCACCGTCGAAACTTTTGCTTACCCGTAAAACATCGGCCATTCG
TTGGTTTATTATGTGACTTTTTTGTGACTTTTTTTTTTGCGAAGTTTTCTCGTCATCCGCGGAAGATCCGGCGGGCGAAA
AAGTCTCTCACTTTTACCCAATCGGGGCATGTTATGTGGACATGTTATGTGTCCAAGAGACACATGAGCCCAAAAAGGGT
ACACTGTCTAAATAGTTTACCCTTTACGAATCGAAACTTCTCGAAGAAGGGGCCGAAAATTAGCGCAGAAGTTGACGAAA
GTTTATACTTTTCCTAATGGAGAGGCTCAGGAGCTGAAAAGGGATATATTCGTACTCTATTGCATCTTCAAACTCCGAAG
AATCTCAGTAGGGAGTGAAGCCGGCTTCTCGATGCTACAGTTCAACATCGATACTTTGAAGAAAGAAAGCGCCTATTATA
TCTCTTTTACCCTATTAGTAATAATTAGGAAAAAGGGAGAAAAAAGTACCTCACTAAAAAAACCATCATCTCTGAAATAT
AAAAAGCTTGATAGAGGGTGACATTTGCTAGAACTTCTGCTGTGTTCTCTTGGGTTATTGCTCTTATTGAATATCCCTTC
TATTTCTTTCTTGCTTGTAAAAAATCAGCTCAAAAAACATCTACAGGATTAATCGTCAGTTAAGTAATACAGTAATAGAA
AATGAAGTTCCAAGTTGTTTTATCTGCCCTTTTGGCATGTTCATCTGCCGTCGTCGCAAGCCCAATCGAAAACCTATTCA
AATACAGGGCTGTTAAGGCATCTCACAGTAAGAATATCAACTCCACTTTGCCGGCCTGGAATGGGTCTAACTCTAGCAAT
GTTACCTACGCTAATGGAACAAACAGTACTACCAATACTACTACTGCCGAAAGCAGTCAATTACAAATCATTGTAACAGG
TGGTCAAGTACCAATCACCAACAGTTCTTTGACCCACACAAACTACACCAGATTATTCAACAGTTCTTCTGCTTTGAACA
TTACCGAATTGTACAATGTTGCCCGTGTTGTTAACGAAACGATCCAAGATAAGTCATCCGCCGGTGCCGTTGTTGTTGCC
AACGCCAAATCTTTGGAAGCTGTCTCATTCTTCTTCTCTATCATTTTTGACACCGAAAAGCCTATTGTTGTCACTGAAGA
TTCCGCTTATGCCATTCCAGTCGCTAACAATAAGAACGCTACCAAACGTGGTGTCTTGTCCGTCACTTCTGACAAATTAG
TGTACTCCGGTGTCTTCACTCCACCTACTGCTTGTTCTTACGGTGCTGGTTTGCCTGTTGCTATCGTTGATGACCAAGAC
GAAGTTAAATGGTTCTTCGATGCTTCTAAGCCAACTTTAATCTCTTCTGACTCGATTATCAGAAAGGAATACAGTAACTT
CACTACTCCTTATGGTCTATTAGAAAACGGTGTTCCAATTGTTCCAATCGTTTACGATGGCGGCTATAGCAGTTCATTGA
TTGACTCCTTGAGTTCTGCCGTTCAAGGTTTGGTTGTTGTTTCTTCTGGTTCTACCAACTCAACCTCATCTACTATTGAA
AGCACTGAAATCCCAGTCGTATATGCTCAAGCTAACACTCCATTAAACTTTATTGACAACAAAGATGTTCCTAAAAATGC
CGTTGGCGCCGGCTATTTGTCCCCAATTAAGGCCCAAATCTTGTTGTCCATTGCTGCCGTTAATGGTGTCACCTCCAAGT
CCGCTCTGGAAAGCATTTTCCCATGAACTATAACTTCGTATAATGTACATTATACGAAGTTATGATAGATATTAAATCTA
GCGAAGCATAGAGATTCTTTTTTTACCAGTCATCATAACCATTATTTTACAAAATTTCCACGCAACAGCTTTTATTTTCG
TTCGTAATAGGAACCATACTTCCCATTAAAGCAGTATGATTGTTTTATACACCTTTTTATTGTTATTTAAGACATACCCC
AAATAATTAATTAATTAATTGATGAAAGAATCATATAAATTCTTGGCCATACATATTTTTTTATTATCTTTTGCTACATT
GACCATAGGTGAATATCTTCCCGGGGTGACACTCCACTGAAGTGGGAAAAAAAGAAAAGTTTTAAAACATTGCTCACCTT
AAGTCTCGAAGGTCTAGCATTCACTACCTGTAAGTGTCAAGACCCCACATGTATACATGGATACAATAAAGAAACAATGT
CCGTATAATTTGTATACATTTTACTACAGATAAGGGATCTCACCCCCTTCTTTTGTGTCTAAGTGAAATCTTCTGATATA
TTTAGTGTTTTATAGCGTCCATGTTTTAAACTAGAACGGCAAAATAGTAGTTGTTGTAAACGCTTATTTTCGAGACATCA
GGTAAAAAGGATAGTTAAATCTTACAATCAATGCATGTAGTGAGTGGCGTTTATCAATAGTTTTTAACAATTCCCATTTT
GAAAGAAGCCCACAACAACCCTAGTAGTTCGTTAATATACGTTATGATGGTCAAGTGTCACAGTACGGAAAGCTTGCAAA
CAGCTCTTACATAGAGGAGTTGCTTCAAAATAAACGTCCTCTGGTGTCAAGTGTCTCATACAGCGACCACATGCGAAAGA
AACTACTACAGATAAGCAAATACACAAATTATAATCGTGGATTCAATAACTTCGTATAATGTACATTATACGAAGTTATT
CATCAGAATACGCCTGGCCCTGTAATCCTTTGGCTCACCAACATTCGATGGACACCTTTATATCTTCTAATAACAGTGAA
TAATAGACACAATACGAAGAAAAACCCGGCAGTGACCATATAGACAGTGCCTGAAACGCCATAAGCTAAATAGATCAGAA
TGGTAGAGACTTTGACAAATAGCTCGAAAGCTTTAGCGAACATTAGTCTTATCCAATTTAAGTTGGGTTCATTGCCATCT
CTACTTTTCATAATATGTTTTATCACAGGTGAAGAGTAAAATACAATGATGTTATGAAACTTTCCAAGCAACCCTAATTT
ACCAGTATCCTTATATGCTATTAATGTCGTGCCACCAGAACCAAATATCTTGGCAAATTTCCAGTATCCCACGATTTCGA
TTATAAAATCATTCTCTGAAAAGGTCATTGAATTGAACCCGCTCCTTAATATGTTGTATACGGAAAATGGGAATAAAATT
AGCCCAATAAAGTAATCTAAAATGAATAAATTTCTAAGAAAAGTTCTGAGAGGGCTCTGCTGCCTTGCTGTGAATGGGGA
ATCAGCGGTGTTAGCATTAGTAGCACGGATGGTGTCTGCATTGATTCCTCCATTTCCGTTTGTGGTTGCATCCATATTAG
CTGCTCTATTTATATTTGAAGTAGAACTCATATTCCTCCTAAGGGAGTTAAATATTCCATCGATTGCTTGCTGTACATCC
TGCTGTAGTTCTTGCTGAGATTGCTCGGTTACAGGTGAAGGCTCTCTACTATGCCTCGTTTCCGATTCTTCTAGAAATCG
CTGAAACAGATAATCATCATTATCGTCTCTTTCTGTCCAATTACTGCGGCGATGATTTTGAGGCCTCGCCATTTTTTCTC
ACTAAATGCTTGTGAGGATGTATGCGTTTGATTCGGTGTCTCTTTAATCATATTCCCGAATCGACCCTATTTGAAGGTAG
AGGGAGTTGTTTCCTCTCACTATTGTTATAAAAGATCATCAATGACGGAAACTAATATGCAATGAAAAAATGAGAAGTTT
ACATGAATATGAAGATTAACTGCACAGCAATGTTGTTGACCCTTGGTATTCGCACACACTAAGCCAACATAGGTTCGTTC
AATTTTTAAAAAGAAGATGGTCCGGCCTCAGAATGTTCACTGGTTTATCGCTACAATTGTATTTTTCATCGGATTTGTAC
ACGCTAATACAGAATCAATCTTATATAAGGTTCCTCACAACTTCCCATTGAAGAAGCCTCGTGATTCAAGCACTTATGCA
AGAGATGTAAACTTGATATCTTCCATATCACTATCGGGAGAAGCAATGAGTCAGATCACTATCGAGGCCAATACCACTGA
CTTGGAGTTGCATAATACTACGTATATTGAACTGGCGGACTTACAGCGAGACGAAACATATCAGATTAAAGTGTGTTGGT
CAGCAATACATCCAATTTCCATTAATAATCTCCAAACTATCACAATACCACGTTTCACTGAATTTCAGGGAACTAAGTCA
GACTACGCGAGAATACTAGTGACTTTCCAGGTTTTAAGCGATAGCTACCCATCAGAGCACGCCATGGTTCCAATACAAGT
CTCATTAATCACCACTCGGCTAGGTATCCCCGTGGATATTTACCCAACATTAATCGTTATGGTGCTATTAGTAGCAGGGC
TTGTTGTTACCCGGGCACCACACGTATTGAACGATCTTTTGCTGAAATTTTAATATGGAAGCCTGAGCCCCCTTTGGCTG
GATAGCTTGGCCTCATCACAACTAGAACGTAAAAAAGTCCATTAACCATCAAATGCTTCTCATTAAAGTGGGTATTTTTA
TCGAAAGAAAGGGACCTGAATATCTAACTCGCCGCTATGTCGAATGAAAACTTATCTCCCAATAGTAGTAACCCAGATTT
AACTAAACTGAATAACGGCGAAAGCGGAACTATTGATACCAGCAAATTCTCGCCCAACGAAATGAAGCTATACAAAATGT
ACGGAAAGCTGCCATCAAAGAAAGATATTTTTAAGCATACCATGCAGAAAAGAAAATATTTTGATTCAGGCGACTATGCC
TTACAGAAGGCTGGCATTCAAAACAATGATCCAATAAACTATGGAAAGAATAACCTGCCATTAACAAATCCCAGCAAACT
ACGAGAAGATATAATAAAAAGAAGGATAAGCACTTGTCCGTCAACGGCCTCCACGGCCGGTGTAGTAGATAATGCGACGT
TGATACAAAAGGAGGGAAGTATATCTTCAGGTCCTCCTAGCAGCAACAATGGCACTATTGGAGGTGGTAGTACAAGTTCA
ACGCCAGTGGGGAACCACAGCTCTTCGTCGTCCAGTTTGTATACTGAATCACCCATTAGATAAATAGACAACCTGTACTT
TTTTATATTTTTTTAGGGAAAGAGAAGGGTCTCTTATATTTAACGCTTATTATGTGATTTCTCGAAATGTCAAGTGTTAC
AGCCATATGGCTGACTGTGTTTACGTTAATTAGTTATATATAAACGATAAGCCATTCTGATGTTATCTTCTTGTACTTCT
AATTAATAATATTTACTCGTCAGAATTTCGATAACTTCGTATAATGTACATTATACGAAGTTATACTTTAATGAGAATAT
AGATATCTTCCTAGTTTTCCAAACATTAGAGAACCAAGGAAATAAAAATCCATGAAATATAAAAATTGGGAACCGTCGAT
AATATCTTTGTAGCAAGAGATACAACAACCCACCCCAATGCAGATGCAGCTCATTAACATGGATATTGAGCCGTCAAAAA
ACAACCACAGTATAATATTCAGAAGCCCCCATGCCCCTGCCGCCTGCAAAGAGGAGTTCCACTGTATTTTCCTGATCCCA
AATGTGACTCCCAACATGGCATTGATACTTCTAATAACAGAGGTCAAACTGTCGTGATGAACGCTTGATTTGACGACCTC
GGTTTGAAAAATATTATCCAGAATTGGTACAACAGAACCAAATAACAGTCCTTCAACACCGTAGCCTAACCAGTTTGGCA
GAACCCCATTGGATAGCCAGTTACAAAGTTTGACACCCAGTAGAAGGGGTCTCGATGCAAAATCTGGATGTAAGAGATGA
TTATCGTGCAAGTTTCTGGACAGTTCATGATATGCGAAACCGCTCAATGACAAAATTAATACAGCTTGCAGGTAATGAAG
AATATTTTGTCTGGTTTGACGAGTACGGCTTGGGAAATTTTCGTGAATGGATGATGCTGATAAAATCCTTTCCAAATTAT
TAGAAGATACTGTGTTCCTTGGCAGCGAGCCGCCAACCTTATGGGCCAAGTAAAAAGTCGAATCAATAGTTTGATCTCTA
CTATATTTGGTAGAATCTATAGAGACAGAGCGTTTCAATTCTTCGTAAATTTCGTTATCTTCCGATCTCACGACGTCATC
ATCATATAATGAATAAAGCTGCGGTTTAGTCAGAGAGCAGATTGATTCGGTGCTCTTCTTTGGATCCGGTTCTCCTCTAT
TGGCCATTCTGTATGCTGTTTTCTTTGAGAAATACTTTGTCGTTTATCTTCGTCCTTGTCTTCTTTTTGGTCCTTTGTGT
TTGAGTGCTTTCCAAACTTTTTCTTTACCTTTTGCACGCCAACTACTATGCCCTTTATTGCAAATAAAATAGGTACTACA
ATAAGCCCTATCATCAATGTTGAGCTGTCAACTAGAAGTTTAAGGAAAAGAACATCTCGAAGTTTAGTAATTTCCTTGCT
TTCATATTTTAAATGTCTAGCTAATTTCGTATCTACCCTTTATCTCATGCCGATAAAAAGAAAAGTTCCCCCCTCGTGGC
CAGCGACGTTCGTATATACATAAAACTGCCTCACCCTCCTTTCGGTGGCAAAAGCATGTTCTACAAATGAGTATAAAGAT
GTAATAAGAGCTTGTACAAGCAAGGACTCGAGCTAGGGCGGAAGTGTGACAACAGTGAGCTATAGGCACATTGTAGTGTA
CATCTACTGCAAGAGCTTGCATTAATTTTGATATAAAAAAAAGGACCATCAACTAATTTTTGCTATATTTAAGAATGTCG
GCGGCTATCGAAAAAGAAACCGGAATGTTGGATGTAGGAAAGCACTGTGCATATTGTAGACAACTAGACTTCCTACCTTT
CCATTGTTCGTTTTGCAATGAAGATTTCTGCTCGAACCATAGACTTAAGGAAGATCACCACTGTAGGTGGTTGCTAGAGC
ATGAAGAAGTTCATAAAACTGAAAAAAGTCCTAGCAAAAGCCGGGATGGCTCAAGTTCTAACGATGAAGCATATTTCAAG
AGCTTATTGCCAGAGAGAGCTTCAGTCCGTATCCAGAGAGTAAGTGAAACAAGAGAGCCTTTGAGAGGTTCTAACACTGC
CAAAGTGAGCTCTACTTTGAACTCAAAGACATTAGACAAAATATTTAAGTTCTTCCAAAGGAATGAGAAAAGAAAGAGCA
ATAACAAATCAAAAAAGAATTTCGGTTCCTCGTCGAATAAGATAATTCAATTGGCTAATCTCAAGAAAATTGCTAAAGGT
GACCCCAAGATTCCTATGCAAAATAGGATTTACATTTGGTGCTATTTAGTTGACGGCGACGAGACCGACATAGCCAAGGA
GGATACAAGAATGCCATTATACATTAACAAAATGTGGCCTGTGGGTAGGGCCATGGACTATTTGTCTATCCAGCTAAACG
TGAAATCTAGCACACTAACTAATTCAAGTTCTAATGACAAATTTCAACTATGCAAATTGAAAGAGGGTAAACAAGTTTCA
TTTTATAATATTGGCGCTTCCTTAAGAGTCACTAATGAGATCAAAGATCTTGATACTCTGTATTTAGTACACAATAACGC
CGACGAAAAATCTAATTAAGAAGGACACTATAAATAACAAACAATCGCGCGGAACGTCAAGCGTATATACTATATAAAAA
GAAAACAAAAAAAATCAATAACCCATTAAAGATACATAATCAATAAAAAACGATATTAAAAAGCACGTAAAGTACTTAAT
ATTTTTTTAATAATAGACATTTTCGCCCTTACTTTTTAAATAAAAAACATAAAAAAATATCAAATGTACATCAAAATCAT
AATACTAGAACAAAATGTGAAGATCACTGGACGGTGGTGGGAATGATTACAAAAAACCTCCTCCGTTTTCTATAACTTCG
TATAATGTACATTATACGAAGTTATATTTTAACAGCATCCTAGCTTACTGAAAAAACCTTTCGATGATTTGTTACTATTT
CTATCTTGCGCTGCGTTTTTAGCGTTTTGTTCGTCGTTCGCCGTTGGTTGCGCATTATATGGATACTTGTTAGTTTGACC
ATTGGCACCTGTATTGGCAAACTGTTTGGATTTCTGTTGCATTTGCTTTTGTTGTTGCTGAGCATATTTTTGTTGAGTTT
GTTGCTGATATGCTTCATACGAAGTTGGGTCCAATTTGCTAGCCTCACGTTCTTCATCATAGTGCGAGTCATCTGGTTGT
AATTGATAACGATTGGCCTGTTGCTGGGCCTGGGCTTGTTGCAATTGTTGTTGCTGCACTTTGGCTTGTGCTTGAGCCTG
TGCTTGAGCCTGAGCCTGCTGTTGTTGTTGCTGTTGATTGTAATGATGGTGATGATCGGGTGATGAATATTGATGGTTTT
TACTTCTATGCCTTTTTGATTTTTCATTTGGTGGATTAGGATGGCCGTAGCCGTGCAAATTTGGTTTTTTATTGATGCTT
AAGTCCCAGCCTCTACCGCCATTCAGCTTCATCCAATCATATTGTCCATCTGCTGTTTCACCTAAATCATCCAACACAGA
TAAAAGTAACATGCGGTAGCCCTCATAATCAGGAGTTTCCTCAAACGATAAATTTCTGACTATTTCCAAATACCTACCAA
ATTGGATTGGGAGACCCTGAGCTAAATCGTAAACATTTGTTAGTCTTTTCTTTTCGCCAATTTTTTCGTACTTTTGCTTG
TTATTTGGTGCTTTCAAACCTTGCCATGGTAGCTGCCCCCTCAAGAAATAAAAAAAAACGTGGCCCATGGCTTCCATGTC
ATCTCTTCTCGATTGTTCTCTACCCAAATGTGTATTTATCGACATGTATCTTGCTGTGCCACTTAATGATTTCTTTTCCC
TGTACGGAATATGTTGTTTAGTTTTTGGATCACGATATTGTTTGGCCATACCAAAGTCAATTAGATGAACTTTGTTAGCA
TCTGGTTGACCCGGTCTTCCGATCAAAAAATTATCAGGTTTAATATCACGGTATATCAAATCATGAGCGTGCAAATCTTC
AATTAAAGTTATCATTTGTACTGCGACTTGTACAACAGTTTTTACCGAAAATCTTCTTCCACACCAATCGAATAAATCTT
CTAAAGAAGGACCAAGCAGATCAATAACCAATATGTTATGTAATCCTTCCTGACCAAAGTAGTATTCTTGTGGTATACCA
GGTGTTCCCGCTAAAATTTTATAGGTCCGATATTCGTCCTTTAGCTGTGGGGCTTCTGTTTTTCTTGGTTCAAACTTGAT
AGCAACTGGTAATCCATTGATCATGTTTGTACCTTCAAAAAGTACACCAAATGAACCTTCACCGATTTTCTTACCTATCT
TATAGTGCAGCCCGACTATAGTGGAATCGTCGCGTGATTGTGAGCCAGAATAGGAGGCAGAGCTATTGCCAGTGTTGTGA
TTTAGGTTAGAGCTAACATGTAAGGATGGGGGTAAAGTACCATTGACCAATCTAACATTGCTACGGTTAGGCATTTGTGA
GTTCATTGTGTTATTATTGACAGCTAAACCAGAGTTCGTTGCTGTCAAAGGACTTTGCACTTGAGACATTTTTGGAAAAC
TATTTTCTTGGCTTATATGCTGTGTTCAGTAGAAACAACAAGTTTTGTCTATCAAAATGGAGAAAAAAACTTTCTAATAT
GATCTGCACAGAAACACGAAACACAACCACGTTCTTAAATCTCGAAAGAGAAAAACAATATCAAACGAAAGAAGTAATTT
CCGTAAAGAAACTCTTTTTTTCTGTCTGAAAAAAAAGGTACTTAGGAATATATGCGGATTACAAAGGTATACAAAAAAAA
CTCTATCTCATACACAATAACTTAAACTTGCTTTTTATTATCATGTTCTTTACTTTTCTTTAATTTCCCTCCTGAAAAAA
TTAAAAATTTTTCATTACTCATTTTGTGGAGACACCCACAGCCCACACTTTAATGAGTATAACTTCGTATAATGTACATT
ATACGAAGTTATGTTTTAACGTTCAAGGTTGATATTATCACCAAATTTAGCATACAGGATCGCCTTCAGAGCATCAAGAC
GGGAATCAATGTCTCTTTGCTTGTCCTCTAAAGTCTCTATTTTGTTGTCGAGACGTTCTGCGTCTTTTTCGAGCTGTGCG
GTAACTTTGCTCTGTTTCATGAAGATAAAGAGGTCGCCCACCTTGTATTGCACGGGCTCATCTTCGTCAATCAATTCAAT
TTCTAGAGACACATCATCGAGGTACTCCTTCTCCTCCCTCTGTAAACTCAATTCCTGCGCAATGGCGTCCTTACGCATAA
TCAACTTCGAAAACTCGTTGATCTTTTGCTGATCTTCGAACGTTACCTGAGTGTTGTTCCTTTGTCCCTGTGGTAACAGT
TCCATAATGGTCCTCTGTTAGTTTCTTGGCGTTGTGTATTCTGGTAGTTTCCGCAGGACCAAACAGAGCATAAGTCCTCT
AAGTACTTAGCTTCCTGTAAAATTGTATGAAAAGCCGCCTCTGCTGATCATGAATGACGGCCTAGCGTTCCTCATATGAT
TTAGATAAAAACATAGAAAGGTATGTTAATAGTACGAGAGAATTCGGAGACCTTAGGTTTCACAACTGGAATTGGGTTAA
CTCGTTGAGTCACTGTCGAATGTCCGAAGAAGTATGGAATGGAAACCAAGGAATCCTCTCCGTATATGTGAGCAAAGCTA
GAGACTTGCCTAATTTGAATAAACTGGACAAGCAAAATGTAATGCTTAGGTTGCGAATAGCTCATATGACAAGAGCCAGC
AACACTCTACATCGAGCAGGTCAAAACCCTGTTTTCCATTATTTAGAAAAATTTGATATTACTCCAGAGATAAAGCCTTT
AATGTACGTCGAAGTTTACTGCGATAGAAGGAAAAAATCTCCGCTGCCAATTGGAAGATGTGAAATAGACCTTTTAAATG
CTATTAGAGCAGACCCGAAGGAGGGTTATTGTACCTGGTACGAACTGAAAAGAAGTGGGGATGAATTTGCTGGCACTATA
TTCATTGAGTTGACTTTCACTCCCAAAGTACCTCGTTTAAACAGGGACGATCTTAACAAAGAAATGGACAGGTTGGATTC
ATCTATGGCTATGAGGCCGATACCACCATTGCCAACAGAATCAGAGTATGACTATGTTCATGGTTCTACGATGAGACAGA
TTACTCCCCAGTGTGTTAGCACAAGTCACGAGGATAAGGATGAGGGACAGCCCTACAGAAATGGCAATGTTTTCTCCATG
TCATCTAAATCAGATACAGCGGTATTGGCAAATAGTAATGACCCAATAATTTTACCTCCAACTTTTTCAGCATCCATGGG
TACAACGTCTACATTAGAAACTAATGATACTGCTATATCAAACACTTCGAATACAAAATTCCATTTTGCCAATTTAAGGA
AATTAAAGGAGAAGATAAATATATTTAAGAATCCTGATAGTTCAACAAACAACTGCCAAAATGAATCTAACAAGGTAGAT
ATTGAGGCACTTCAAAAGGCTATTGGTGTAACTTCGTTGTCTTACGACGAAGATGATGACGATGACGACGAAAATGACGC
ATTTTATTCTTCCAGCCATAGAGTCTCCCACAACTATAACCAACCGCCCTTACCTCCTATACCGACCAGAGATGATATGT
CAAACTACAGCTCAAGCAGAAACACCCCATTAGTAAGAAGAGATAGACCCTCACGCCTAGATTCCTCTTCGCCTAACTCA
CATCCTCATCCATCAGGCCTGAATTCTCCAAAACTACCACCTCTACCGACTACTTCGAATTCCAATTTTAATTCGAGGAA
GAATTCGATGTCTCCAACCCGTAAGCGTCCTCCACCTAGATTGAGCTAATGACAAGAGAAACATGCTGTTATTGTAATAC
TAATATTTAAATAGAATTAAGATTTTTAATGTTTACCAAGATTTTTTCTTTTTTAAATTTTATTATTTCAATATGTATAC
ATAAATCTGTTGCGCCCTCACCGCCGATCTAAACCATAAAGAAAAATGCTAATTGTACAAATTCTGCTTTGAAGAATATC
CAAAAATATGGTAAAGCGGTATAAATTTTCAATTAAAAGGCGGCCTCTTCATTTGGATCCTCTTCATCACCGTAATCATC
ATCGTCACCATTGTTGAAATACTTTTCAGCATTATAATCATCATCATCTTCTTCGTCTTCATCTTCTTCGAAATCATCAT
CCGCCAAATCATCATCTTCTCCTTCGCCTGTTTTACTTCCTTTTGCTGCCCCATCACCCGTCGAAGCGTCGTCAACGTCT
TCAGCTAACTCTTTTAACTTTGCCAGCATGGATAGTCCGATGTTTTCATCTTGTAAACCTGTACCAGTAAAAACATCATC
GGCATTATTAAACTTGGAGATTGCCAATAATTTTTTCTTGTTGATCCCCATTACATTGTACAATTCATTGGGAAAGAGGT
TCAAATTATACGGATGATCATCAATAGAAATACCTATTTTCCTTTTTTTCAAATATTTATCGGAATATCTTTCAATGCCA
TCATTAGTATCGTCTTCGTCTAGGATTATGTTGGGTTTGCGTTTACCGCTCTTGCTGTTTTCCTGTTGATCTATTATCAA
GCTCATTGATCCGGTATAAAATGGGCCATCTTTAACAGTCTTTCCAAAATTGATGTACTTTACTGCTAAAGATCTTTCCT
TATTGGTGATTGGGCCGTTAATTGGTAAAGGAATGGATGGAAATTCCGTAATATGATTTTTGCCTACATCTCCATAACCT
AATCCGAAGGGTAGATTGCTCATATAGTTGCTCCCGCCACCTCTACTGCCGCCCCTATAAGAACTCATGTTTGTTCGGGG
TATATATGCTCGGTACTATCAAGTTACAATATCTTTCTGTCGTGTTGTTTTCTATAGGTTGCTGCGATGAGGAAACTATT
TTCTTCTTTGAGATTTTTTCAAATTTCTCTTCATTTTTCATGCGGCCGCACAAGAGTTGAAACCACTGACGAAAGCAATT
TCAGTTCATTGAGTTACACCTAGCGAGGCACTTCTTTGTGGAATGGTAGCCATTGTATTGAGATTTTTCTTGTCGACCAT
CAGCCTTTTTCTTCATAAGAGAAAAGAAGATCTCGTTCATGACTGCTAATTACTTTGAACGATCACCTCTGCAATGTGAC
ATTTGTTCGAAAGCCGCCCATTAGTATTGAAAATAATTTATATTTTCAATTGGCTAGACTACGAAATTTGGACAAGCCAT
TGCTGCGTAATCCTTTCTCTTCTACGTCACAGTACATCTCTTTAAACCTTTTCGTTTCTCGGCTGTTTAAGGAAAGTATC
GTCTTGCCGTATCTACATAAATCAATTCTTACCCATTTTCTTTTGCATTCTAGCCGTTAATTCACGGCTTAGTCGTTTGA
TATCGTGTTTGAATTGTGAATTGCATCATTCATGCGGAATGGGAATCATCGCAGTCGTTATCCGTCTCACAAACGTCGGC
ATTTGCTGACTATTAAGGCGACACGTAACCTACAAACTCAATTTGAGACGCAAACGCAAGTTGATTAGACGTTGAGAATG
ATGCAAGTAGCAACATCGGTAATGGTTAGACTATTTTATCAGAAAACTATAGAAAAACTAAAAACAAAACAATGTCACAA
TGACAAAGAGGAACCCATACATACACAGAGAGCTTATTCTTCCAGTAGTTCCTCAATATCAGCATCACTATCTGGGTCCA
ACCCTTGGTTTCTTCTCTTAGCCTCTTCCAAAGCGTTTTCAAACAACTCCTGTTGTCTTTTAACTCTTCTTCTAGTTTTC
TTACCCCAACCGAAAGAAGTTGTTTCTGCTGTTGCAGCATCATCTGGCTTGTCGATCAGGTCTTTTGATCTCTTTTCCTC
TTTGTCTCGTTTGTCCTTTTCCACTTGGGCAGCCAACTGCTTCTTCGCCAATTCCCTGGATGCGATATTTCTTAAGAGTA
AATAACCACCTACAATTATCACCAATCTTATAAAGTGCTTGTAGTCATAGTTGACTAGTTTTGCCATCCAGGTATCCACC
CATGTTTCCGCTACTTCAGACATCTCTTTCAATTACTCGGCAGTTTTTCTCTTCATAACATCTTTTCCTCATACAAACCG
CCGAGTGCACATAAATACAACTACAAATAATAATATGTTGACATCGGATGGAGATCACTAACTAAACCGCCACCGCGCTA
ATTCTGCACAATAACTTCGTATAATGTACATTATACGAAGTTATAATTCAAATTTCGTCGTCTGACTCAACATCGTCGTG
AACATCTTCCACCTCGGCGGATTCTTCGTCTTTTGATAGAATTTCCACAGCCCGCGGACGCACAAACGATCCGTGACCCG
GCGCCACAGGCCCAAACAGTGTTACCCCATTTATGCGCCCATCGTTTTTGCCTGCGGCTTCCGGGAATTCCACACCGCAC
CAAGTGCCCATCACGTCCAACGGTAGTGGTCCTACGTACCGTAAAATGGCCTCACGTGGAGCGCTCCCGTCTACTGTGAC
ACGACAGTGGCGGCCGATAGCCGCGGTCAATTGCTCTCTAGCGTAAGCTTCATCCTGCTTTGCCAGCGCAGCGCGCTGGC
TCTGCTGTGCAGCATTAAACCTACCATAGCCGTGAGCCATCTTCCATCGTAATACGGATTGATCCCTTCGCAAATAATCC
TCCTCGCTAATTACTTCCATTGAGGGGATTCCTTCCGCTTGCGTGGCCAGCTGGTTAGAGATTGATTGGGCATTAGAGTC
TGTAACAACCACAATAAGCTCCTCCTCTCCTTTTAGGAAGTTGGCATCTTCATCCTCATTTGAATAGGCACCCCCCTTTT
TAGTACTATATATCTCCTTGTTGTCGTACTGTCTTTTCACAACTATTTCCATATCCTCTGGTTCCACTCCGGTAACATGG
TACAATCGGTCCTTGAACTGCCTTAATTTAAGCGAATTTGGTAATTCCTTTTCTGTACGGACCAATTCACTCTCTATGAC
AACTCTAACCATAGTTTTGCCATGTAATTTTTTTTTCTATCTCTTTATTTGAATTCGTTGCTCTATGTTCTTGTCGCTTG
TCTTCTTCAACTGCCGTTTCCCTGCGAGCCGGAAAAAAGTACTGTTCTTTCGAACAAAGGCGAAAAAAGCTGTAGCTGAA
AACAGACAACTGGGAAACGACAATTAAGAATACGCATGTACGTGTATACTACTACAGTAAAAAAGAAAGTTATTTGAGAG
CAGCACTTTGTTTACTACACAGAACATTAACCAAAAAAACATGCATCAGCAACACTCCAAATCAGAGAACAAACCACAAC
AGCAAAGGAAAAAATTCGAAGGCCCTAAAAGAGAAGCTATTCTGGATTTAGCGAAGTATAAAGATTCTAAAATTCGCGTC
AAATTAATGGGTGGTAAATTAGTTATAGGTGTCCTAAAAGGCTATGATCAACTGATGAACTTGGTACTTGATGATACAGT
AGAATATATGTCTAATCCTGATGATGAAAACAACACTGAACTGATTTCTAAAAACGCAAGAAAGCTAGGTTTGACCGTCA
TAAGAGGTACTATTTTGGTCTCTTTAAGTTCCGCCGAAGGTTCTGATGTACTATATATGCAAAAATAAGTTTAATAATAT
AATCTCATATAAACTCCCTTCCTTACAGTTGAAAACAAAATCAAATCACGGTATGGCATTTCTTTACATATTCTCAATAC
CTGACTGACATAGTATGCGCTACATAGTTTTGTCCTATTTTTTTTACACCGCGATTTGAAGTCTAAAGCCAGAGAATGAG
GAAAAACGAAACAAACTGAGATCATTTGTATAAGGGGAGTCACTGTACAGCTGCCAATACCAATTTTCCTTCTGCCAAAT
CAAAAAAGTATCCGCATACACATACACCCCTCCCTCTACAATCTTAATTATTTACTGATTCCTTTCGTATTTGTCCAGTA
TGAGCAATACTAAGCATACCACTTCTCATCACATGGAACTCAAAAGGATCATTATCCTTACACTTTTATTCATACTCATA
ATGTTGATATTTCGAAACTCAGTGTCCTTCAAAATGACATTTCAAGAACTACTGCCACGATTTTACAAAAAGAATTCAAA
CTCAGTTAGTAATAATAACAGGCCCTCATCTATTTTCTCGGAAAACTTGGTGGATTTTGATGATGTTAACATGGTCGATA
AGACCAGACTGTTTATTTTTTTATTTTTCAGTTTCATCATTACTATACCGTTTATGGTATAAATTATAACTTCGTATAAT
GTACATTATACGAAGTTATAGAAAAGTTAAAGCAGCATGTTTTCATTTGAAACAAATACTAATGCAATAATAGGTACACC
ATCTACTACATAATTAATTGATAGTTTCCTTTTCCGTTAAGTGCATGCATAGGACGCCCATAATTTTTTAAGTTAAAAAA
GCATGTATTTACCTATTCGGGAAATTTACATGACATGGATGCCATAAGGAACGAAAATGAAACATGCATGTCAGAGGAAA
AAGAACAAAGCGAGAGGAAAAAGCTGTTGCATTACCACGTAATTTTGTATATAAATATCTGATAAATAACCATTTTATTT
CCATCCACTTCTTCTGTCGTTCATCCGTTCATTGACATCACTAGAGACACCAGCGAGCTATCATCTTCATACAACAATAA
CTACCAACCTTAATGCAACCGATCACCACTGCTTCCACACAAGCCACTCAGAAGGATAAATCCTCTGAAAAGAAAGACAA
CTATATAATCAAGGGCCTCTTCTGGGATCCCGCCTGTGTTATCGCTTAATTTTTGACGACAACCAAGAGGTCAAATCAAT
ATCTACCCTTTCATTTATTACGTGTTGCTGGCAAACTAATTTATTCCAATTCTCTCATCATTAGCTCACCCTTTCCATAC
TTTTTCATACTTTTATACATATGTATTTGTAGTTATCACTTTAACAGATTTTTTCATGTTTTTCTTTTCTGATACGCCTT
TCCCTCCGCAGGAAATGAAAGATGAACCACCCATTACATTCGATTTTTTTTTTAATTATATTTTTGACTATTATTTAATC
ATTAAAAACACATATATAACTTCGTATAATGTACATTATACGAAGTTATATTTCATAAATTCGTAAGGTCGTTAGTTCTA
TCGTAAAAGTGAAAAAGTTTTGAGCCAGTTTTCAAAAACCCGCAGGATCCCACTATGTATGGCTTTAAATAATGGTTTTT
CACGTGCATCAAGTCCGTACTATCTTCACCACTATAAACTCTTATAGGTGGATTATTCGTTTCGAATGCTGGTGGCAGTG
CCGGTTTGAAAATAATCTTACCTACCCATGGGTGGTCTTCCGTTAACGGTTTGATGCATCTTAATGAGTCTTTGATATAT
CTTTTCCTTGAAACTAGTTGTGTCGCCGGTGCCCACTTCGAATCGTTACTGGATTGATTCTTATTTCCACATTTTAGACT
CAATTTCTTTGGAAAATCATGATTTAAACAACCAGTCACGGAAAAGCTTTTCGTACTGAATATTGTACCGTACTCAACGT
CCGCATTCTCATAGCGAGATTCTCTTTCATCCAAATATACCAATCTATTGATGTCATCATCCTCAACATATCCATCTTCA
TCATCCTCTTCGTAATTAGCATCGTCTTCGTCTTCGTCATCATCTTCATCTCCATTTACATCTTCATTGCCACGGTTTAA
CTTTTCTTCACGATTCGTACGCTCAGCAGAATTCGAAATAGTTGACCTTCCTGTTCCCTCGTATACCGGTTCAAAATTAT
TAATTTTCAACACTGACCGATCACAGCGCAAAGGATCTATAGGGTTGGAATTCGATCTACTTCTGAAGTTTTCATGGATG
GATGTTTGTGCCGTTAAAACAGAATGTGCTGTGGGAGAAAAAGTGGAAGATAGAACAGAAGTATTGGTATTAGTAGTACT
ACCATTGTCATCGATTTCTTCTTGAACACTATTCAGTTCCTTCGATCTCATTTTTTGTCCAATGTCCATATTAGAGTTTT
TTCTCGAACTGGAATCTGTTTTAAAGAAATTTCTTAGTTTTGATGTAAATAAGCCACAAAAATCAGTTTGAGAACTCTCC
CCTGCCAATGAACCAGAGTCATTGGGCCCATTACTATCGTGTGAAGCGTCACTAACGCTTGGAGGTAGCAAGCTTAAACT
TCTTGATCTTGATTTGTTTGTCGGACGTTCGTTGCCGGTGGCCACTTTTGTTACAACAGAAGAGGTGTGTGATCTTCTTA
AAAGTAAAGAGTGGGAGCGAGAATCATTTCTATCACTATTTTGTCTGCTCTTGTTTTTGTTTTTGTTCTTATTATGTTGT
TTGAAACGACGAGCTCTTGGGTGTCTCCTTCTGGGAACGCTTCTATAGGTGGGCATTTCCCTCAATTCCAGATCCAAGGA
CAGGGATATACCCATGTTCAAATACATAGCCCAATAGATCAATTCGTCTACATGAGAAAACTGCACTAGAAACTGTTGTC
CCTCACAACGCATTCTTAAAACAAAATCTCTAGAGGAATAATCTATAGGCAGACCAACTTTGGCACATTGCAGGGAGTAA
CTCTTAAAGAGGCGCTCATCTGATAAAAATTTGTGCTCGTCTCGTGCTATTTCCCCGCATATCCTTTCCTTGTCATATTT
ATCGAATTGGTAAGTGGATTTCGTCGTGAACGCATTTAATAAGCTTCTGGCGCTGTGGTGTCTGTCGCTAGCAGTTTTGG
AATGGTGGGAATGGTCAAACATGTCACCACCACGATAGTTTTTAATATGCCTGGTTAATGAATCGTCAATAGAATAAAAG
TTTATCTGCGTAGAGTTTATTTGAAGAATAAAGTTGTTCCATAATCGAGAAGAAGCATTTTCAAAGGGCGATAGTTTTTC
CATCTTCATAGAAACCACAGTATAGTGTTCTACAGACGGTGTATAACTGGGAGGTTTCACAGAAGTGAGACATGGTCTGC
AGTGCTCGTAGATTGGATACCTAATGACTTTAGACGGATTCGCAAAATCATAACACGGAGGTTCCACTGGGTACGGATCT
ATGCAGTAAAGCACGTTTTTGTCAGCAACATCAACATCTACTCCGGATTGTGGCTCCACTATTTCGTTCATGATGTTTGT
GTTAATGTCTGTTATGCTATCGATATGGTTAAAAGTCACTTTCGGAAGCGGAGAATCCAGAATAGAATTACTAGTAGTAC
TGGAACAAAGAAACTCGTCGCCCATGGATATGGATGAGGCTGTCTGTGAAAGCTTCAGCCCCGTACTATCCATACCGTCG
TGGTCTATTGTCATTTCAAAGATGCTGGAGGACATTTTCTGAATAGGTCCGTTTATCTCTTCTGCTGTCTGCGAAAACAA
CGTAAAAAAATAGTGCTTAGTGTTACTGCCTGTGTAACAACTAGTGCCAAAGTTACAAAGAAACTTCACTAACAGTTTTT
GCAATTTACCAAGAAAGCACCAACAAAATAAATAAATAGCATGCCTGTATATATTACGAAAAGTCCTTCAACTACGTCTT
CCACTTGCTCTATCCCTTGGCGGAAAACAGAATACATGCAAATTTTAGAGAATTTTTCAAGATGCCTGCCCCCCACATTT
TCTTACTTGATCAAGAGCAGATCTGTTCCTTTGCGCAGGGGGTTGCATGGGGGAGAAACTGGCCGGAAGCAGCCGAAAGA
AAGTTCGCAAAAAGATAATGGGGACAGTATTAGAGAAAACGGCGTGGAGGGGTATGGAGGAAACAGTTAGCATAGGTAAC
GAAAAACCGCAGCAAAATAATTCTCTCTTTTTTTCTTTTGACTTAGTTGTGGGACCCGGATCATTCGGTACTGCATCTTA
TTCCCGTGCCAAGGTCTCTGGGTGTTGCTGATTTCCGGGTATCCAGAGCTCTATCTGCTTCCGTACCCAGTGAGTGAGCT
AAAATAAAAAAGGGGCCTCGGCGGAATTTGAATTCGGGTTACGTTTCCCACGGAGCCCCGGATAGAAAAGATTAGTTTCA
GGTACATGTGTCAAATGAGGATAAATCTCAAACACCCATGTACCGAAAATCGATGTGTTGGTTATATTACAAGGTTGGAA
TAGACCACGGTGATAAGACGTGGAATTTTTGACTGACCATGCGACTCTGAAGGTGTTAACCGGAGGAATTCACGTAATTT
ACATCTCAAGAACAGCAGAACAAAGATCGAGTATATGATGAAATTTCGTTTTACATGAATAAAGTCATATTTTAACTCAC
TGTGCACGGATTAAGGGCTGTGATTTAGTGGGACGAGTGGTTCTACACTACTCAAGAAGTCACGCTGTCATTTGATGGAA
TTACAGTGCTTATTAGGAGCCGTGTAGCTTAGTGTGAATTGATGGAAGCTTTCGAGTTTCATAGAACATATCTGGTGAAT
GTATATGAGTTTTTCATTCCTTTTACGAGACGCAACTTTCCGCGGTTACGGAACTGTTGTTTTGTTTTACATCTTTTCAT
TTTTCATACATTTTATTGAGGCGTAGAAATGAAATGGGTAGAGCGGCACATGGATGTAACAATCTCCATTATTCACGTCG
AGCCGATACCCGCTTCTGTTGACGCTCTGTTAAGCATAGAACCTACGAGATTTGTGCTAAAGGACGTTGGCAAGGAAGAA
AACTATTGTTGATGACAGGATTTATAGCAGTAAATATTTTTTTCTTTTTTGCGAAATTATGTACGTTTCTCATCCAAGAA
GAATCCTGTTAATATTTAAATTTCTGCTAGTCATTATCATATTGCAATGGCTTTTATTAGTGAAAGCCACTGTCAACAGT
AACTGAGCTACTCCCTCCAATGTTGTCTAACTCTATGCTCTTTTTGGCGTCTGAATGAGCCATAACGAGGGAAATAACTG
TATCAGGAATACTAACAGAATACAGATTGGATGCACTGGTGCTGGTGAGTTTTCTTTTTCTGATATTATTGGATAATATT
TTCAGCTATAGACTATCATCATTCAGCATTGGTCACGCTAAAATATACGTTCCATGCATACGTGATAGCCTACTCGGTTG
TCAACTTCATTTTATAGGCTGCCTGGTCACCGATTACCGCCCCGCTCAGCAGGACGGTTTAAGCTTCTGTTCTTGGAAAC
GACGTAATTCATGTCGGCCATCGAAATCATTCCTGGCTTTGTAATAGTCATAATGAACAAGGAATGCTGTCTTGGGTTTT
TTTCCCTTTGCGAATACCCGGGCTGCCAAAATAGAAAAGGAACAAATGGTAGATCTTTAAGATAAGAAAGATAAGATAAG
ACATCTTTTTTTTTTTTTTTTTTTTTTTTTTTTTTTTCCGATAACAAAGAAGAATCCTTCGGTCTCTTCTTACTGCTGTT
ACTGCTTATCAAGAGTGTCTGGTAATAGTCAAAGCCAGATAAGATAAGAAATGTAAAATCGACTATTTCCCTCGTAAAAA
GCTTCAATTGCTCACGCATCGACGAATACTAAGCGGCGTGAAGACCCTGTGCCTTATCAATGAAGTATTCAGTACAAGAG
GTGTTCATTCCGAGCCACTTTTCTGCACCATATATAAGCAGTAGTTACACATGTGCTAACCAAACATCAGTGGGTAGTAA
TCATTCGTGCTTTCACGTCCTTTCAAATTAAATATCCTTCTTAAATAATAAGTCTGCACAGAGCTTTGAAAGAAGTTTAG
TTTTGTAATATATCATACTTAATATATTACAATACAATATCAACAATGTCTTACAATTTTACAGGTACGCCTACAGGCGA
AGGAACGGGTGGTAACTCGTTGACAACAGACTTGAATACACAATTTGACTTGGCCAACATGGGATGGATCGGTGTGGCTT
CAGCAGGTGTGTGGATTATGGTCCCAGGTATCGGTTTATTATATTCTGGTTTATCCAGGAAAAAGCATGCTTTATCCTTG
CTTTGGGCCTCGATGATGGCTTCCGCCGTGTGTATTTTCCAATGGTTTTTCTGGGGATACTCATTAGCTTTCTCACACAA
CACTAGAGGTAACGGTTTTATTGGTACCTTGGAATTCTTTGGGTTTCGTAACGTCTTGGGTGCTCCTAGCTCAGTTTCAA
GCCTTCCCGATATACTGTTTGCCGTTTACCAAGGTATGTTTGCCGCAGTCACCGGTGCCCTAATGCTAGGTGGTGCCTGC
GAGAGGGCAAGGTTGTTTCCTATGATGGTGTTCTTGTTTTTATGGATGACTATTGTTTATTGTCCTATTGCATGCTGGGT
CTGGAATGCCGAGGGTTGGTTGGTCAAATTGGGTAGCTTGGACTATGCAGGTGGTTTATGTGTCCATTTAACATCTGGCC
ATGGTGGCCTAGTTTACGCTTTGATACTGGGTAAGCGTAATGACCCTGTTACACGTAAAGGGATGCCCAAGTACAAACCA
CATTCCGTCACCTCGGTGGTTTTAGGCACAGTGTTCTTATGGTTTGGCTGGATGTTTTTCAATGGTGGTAGCGCTGGTAA
TGCAACTATACGAGCATGGTACTCTATTATGTCCACAAACTTAGCTGCTGCTTGCGGTGGCTTGACATGGATGGTTATCG
ATTATTTCAGATGCGGAAGAAAGTGGACTACAGTTGGTTTGTGTTCAGGTATCATCGCTGGCCTAGTGGGTATCACCCCA
GCCGCCGGGTTCGTGCCAATCTGGTCAGCCGTTGTCATTGGTGTGGTTACTGGTGCAGGATGTAACCTTGCTGTTGACTT
AAAGAGTCTATTGCGCATCGATGATGGTCTAGATTGTTACTCTATCCATGGTGTGGGTGGTTGTATTGGTTCTGTATTAA
CTGGTATCTTTGCTGCAGACTATGTAAATGCCACTGCAGGCTCTTACATTAGTCCAATTGATGGTGGCTGGATCAATCAT
CACTATAAACAAGTTGGTTATCAATTAGCAGGTATATGCGCTGCACTAGCCTGGACTGTTACTGTCACATCTATCTTGCT
TCTAACTATGAATGCCATTCCATTTTTAAAACTAAGATTAAGTGCTGATGAGGAAGAATTAGGTACCGACGCTGCTCAAA
TTGGTGAATTTACATACGAGGAATCCACTGCTTACATCCCAGAACCAATCAGATCTAAAACATCGGCACAAATGCCACCT
CCTCATGAAAACATTGATGATAAGATTGTGGGTAACACAGACGCAGAAAAGAATTCTACGCCTTCCGACGCTTCTTCTAC
TAAGAACACTGACCATATAGTATAATGAATAACTTCGTATAATGTACATTATACGAAGTTATTATACTCAAGCAGACTAT
GATTTTATGTTTAATCTTTATGTAACGCTTCATTTAATAATTTTATTTTTAATATTTGATATATTTTCTTTTTTTGATAA
CTCCGAATGATGAGGGGAGACGTTAGTATTACTTCTCTTGTCTTATGTTATTATCATAATCGATGACTTTAACTGTGCAC
ACTATAATATACAGCATCTCCAGAGCATGATAGCAAGAAATTTTCTTTAAGAAAGCCTCTATATACCCTATATATGCTGT
TAACAGGAAAAGAGCACAAGGTTTATTTTGCTTTGGTTGCAAATTTTCATCGCTTATAGAAGACATATTTTGATGTAAAA
ACCTTGATATACTTCCTTTTTGCCTTATCTTTCACTGTTTCCATCTCTTTTCTTTTTTTTTTTTTTTTTTTTTTTTTTTT
TTTTTTTTTTTTTTGAATCTTAAAATTCTCGAAACTGCACTGAAATGGCGCAGGAAACTGACCTCATCGCATGCCAACGA
AGATTGAAAAAAATTAACATATAAGGCTTATGAAAGCGACATCTTTTGCAAATGAATAATTGACAAGCAGGCCTGTGTAT
TTATAGTTATTTTGAAATAATAACTACCATTAGAACTAACAAAAGAAAAGAAAAAAAAAATAATGGTTTCTGTGGAGTTT
TTACAGGAGTTACCAAAATGTGAGCATCACTTGCATTTGGAAGGTACTCTAGAACCTGACCTATTGTTCCCATTAGCTAA
AAGAAACGATATAATTCTACCTGAAGGTTTTCCTAAATCGGTCGAGGAATTAAACGAAAAGTATAAGAAGTTTCGTGATC
TGCAGGATTTCTTAGATTACTATTATATTGGTACTAATGTCTTGATTAGTGAACAAGATTTCTTTGATTTGGCGTGGGCC
TATTTTAAAAAAGTTCACAAACAAGGCTTGGTCCATGCTGAAGTGTTTTACGACCCACAGAGCCACACCAGCAGAGGTAT
TAGTATAGAAACAGTCACTAAAGGTTTCCAAAGAGCTTGTGACAAAGCCTTCTCTGAATTTGGTATTACATCCAAGCTAA
TTATGTGTCTGTTAAGACACATTGAACCAGAGGAATGTTTGAAAACTATCGAAGAAGCTACCCCATTTATTAAAGATGGT
ACTATCTCTGCCTTAGGATTAGATTCTGCTGAGAAACCATTTCCCCCACATTTATTTGTTGAATGTTACGGAAAGGCCGC
CTCATTGAATAAAGATTTAAAACTAACTGCACACGCAGGTGAAGAAGGCCCCGCTCAATTCGTCTCGGATGCTTTAGACT
TGTTGCAAGTAACAAGAATCGATCACGGTATCAACAGTCAATACGACGAGGAGTTATTGGATAGGTTGTCGCGCGATCAG
ACTATGTTGACCATCTGCCCATTGTCCAACGTGAAGCTACAAGTAGTCCAATCCGTTTCAGAGTTACCACTACAAAAGTT
TCTTGACAGAGATGTTCCATTTTCTTTAAATTCTGATGACCCCGCCTATTTTGGTGGTTATATCTTAGATGTCTACACTC
AAGTTTCGAAAGATTTCCCACACTGGGACCATGAAACATGGGGTCGTATCGCTAAGAACGCCATTAAAGGTTCATGGTGT
GACGATAAAAGAAAGAACGGTTTGTTAAGTAGAGTGGACGAAGTAGTCACTAAATATTCGCATTAATACATAACTTCGTA
TAATGTACATTATACGAAGTTATCATTTGCAAGACATTGTATAATATTTTTGTTGAAAGTCTTTTTCGATTCATAAGCGC
TTTTTTGTAAATTTATAACACTATGTGTATGCACAAATTTCATTCGATGTTTTTGATGCTTTTTACATCCCCTTTTGTGT
GGGAAAGGATACAATAGAATTCTACAAACTTATTTGAGTGATTATACGAGCATTAGCTGGACCTTTTGTATTTCACGAGA
TTACAATTCGGGAACTATCAAAGTACACGTTAAAATTCAGCTCGGGTATGTTAAGTATTAGTAATTACCTCTGGTACCTA
CTGACGTAATTCCCACCCTTGGGACCTTGCGGAAGCGCCTGAGTATTGCTCTTTCTATTTCCGTTGTACCTTTGATTTTC
ATTGGCTCTATGGGCAGCACCGCTATCTCGTGTATTTCTATAATCTTGCGTTTGAAATTTGTTTCTAATTGTTTCATCCT
TCTTGAATCTTTTATTCGGCTTTTCTTCATTTTCTGAAGGCGAGTCGCGCTTGTAAGATGAAGCTTGGTAAGGGTTGGCT
TTGCTGCTGTCTTTGCCCTCTTGAAATGGCTTTTCAGGAAACCGTAATTGTGAACGTTGTGAACTGTTTTTCTTATACTC
TTCACGTAAGCGGTTATCCCTTTGATCAAAACCATCGCCCCTGTCCGGACCTGTGGGTCTAAGTGCCCTACTTCTATCAT
TATATGTTTTACTTTTACTAGGTCTAGTTGGTAGTTCTGACCTTTTATGTGCATAACTACTGATTGGCTTAATATTTTTG
GGTGCAGAACGATCATTGCTTGGTCCTCTATAGTTGGAACTACCATAACCATCTTTGCCTCCAGCATTTCCGCTGTACCT
ACTTGATCTTTTGGTATATTCAGGAGCAGCAGCTTCAGAATATGAGCTAGTCGTGTCAGGATAAGGCTCTCTGCTAATGT
TCTTAATATACCTTTTAAGCGAATCAATTTTTTCTGCAAAATCTGGATTTTGAGGATTTTGAATGAGTGTCCTAAAGTAC
CTTTCGAATATTTCCAAAGTCGAATTTCTAAAGTCGAATATTGGCATATTTTGCTTAGATAATTTCCTTAAATTCCGAGT
TTCATCGTCGTTCTCTACTAAGGAAATTGCCTTTTGTAAATGGTTCGTGGCCAAATAATGGTTTATATCGTCGACGTGCC
TGGTGACTTTGGAATATGACCATTGACTACTAGAAGGTTTTGTTGGGATTACAGGCTCATTACGAGAATAAGTATATCTA
TCCTTTGAGTTCAAACCGGCTGAACCTGAAGCGACTGACTTTGGAGGGTCATTTTGAAGTCTTTGCGACTTATTAAGCTC
TAACTGCTTTCTTAAAGCTACTTGCTTTTGTTCATTTTGGCAAGCTGTTTCATAATTTTTGATCTCTTCTAATTCCATTT
CACGTATTCTCTTTTGTTCAGCTTCCTCTTCAGTTAAGGTGCAGAATTCGTCCAATTCTAAAGCGTCCTTCAAACGCGCT
TTCAAGTGACCGATTAAAGCTGATGAAGGCAACTTAATATCCTCCCTTTCTTCATTTATCAAGTTTTCCTCTAAAGTTGT
GTAAACCAACTGGATATGAGCTTTCACTACAGGGAAGACACTAGTGACGTGCTTCATGAATTCAATACCGTTTCTAATTG
ACATGTAATTTTTTTCGGATAAAAGGTCAATGACTTGCTCGGTAATTACTGAATGCCATTCATAAAGCTTTCGAGAAGCT
TGGTCGTTGAAATCGCCATTTAATCTCATTTTTTCAAGCTTTTTAAGAACGTCAGTGAAAAACAGACCTAAATTGCCTGC
TTCAGAGCTAGTACAACAGAACAGCAACGTTTTTAAAATATTTGATGTAATACAAGTATTCAATATCGACATCAAATTTT
CTGTCCTAAAAGCCATAAAGATAAAAAACGAAGAGAAGAGAGCATCTGAAGGAGAAAATAAAACCCTTGGCACAACACAA
TTCTGCAAGAATATCTTAATTTGATCTTCCCCGCAGTCTTTGTTCCAGACATTTGATTTTTCAGATATAAATTCTGAAGT
TTTCTTGAAGGCTCTTTGATGCGAAATTCCAGTAACCAAAATATCCTTGATTTGATTCTGAATCAGGTGTTTTTTTCTAT
TTGACATGTGGCCCGTGTTTTCTCCGGATAGTGCATTCTTACGCTCGTCATATAGTGATTTATCGAAATGGATATCGTAT
AATGAAAGTCTCCAAAAAGTAGTGAAAAGATCCTTTGATATTTTCGTTAAATCAACATCGCTAAACTCTGCACCTTCAAT
TAATTCATCAATAGAAAAATTCTCATTTGAGTTCAATTGATTATCCAAGTAGTCTCTCCATATGTGGAAAGTCCACGGTG
TCGATAAATGGAACCTATTATTCAATTCTACAAATGGGAGAACATTCTCTTCAAATGCTTTCCCTTTCAAACAATGTTTA
ATTAACTCAATAAACGACCATAACAATGTATTCATTTCATCGCATCTAGTGGATAAAATTTTGTAATGAGAATTTTGCGT
ATTTGCTTTCAGGTTTAAAGTGTATAACAGGAGAATAATCTCAGAAATAGCGCTCTGATCAGTGAAAAATGAGGTTAGCC
TCGACGAAATAACCGAATTATCATCTCTAAAATCATATATGAGATGTCTTGCATATTGCTTTAATGGTGATCCTGAGTTT
AACATTAATAGTTGCTTCATATTAACTTCGTTTAAGTCTCTAATGCCCCCGACTGTAATAATTAATTCCTTTAGGATAGA
AACTGCTATGATATTCCCATTATGCAACGTCTTTAAAATATAGGTGATTATATTTGAGATATCCATATTGGGACAATTTT
TGGCCAAACCTGCAATAAATATTGATAATCTCTGGACCCACATGGCCTGGTTAACACCATCAAATTGAACAGCAGGCCTG
TTATAAGTTAAGCGTAACAATAATACAAATTGCAATACATCATACGCAAAATCGTTAAAGTACTTCGTGGTGTAAACAAC
AAGCTCAGAAACTTTGTCATAGTTTTCAATCTGCTTGACAGCAGGAACTAAGCTAGCTAAAGGGTTTGTAGAGATTAATT
TGGCAAATCTCCTGGACTCTTTTGCGATTGTATCTATACTCAAAGCCTTCAAAATACTCTTCGCTTCTCTTTCGGCCTTA
TTGAAGCTCACCTTAAGCGGTAGAATATCTTGGGATAATTTCGTCATCATTTCGTTGTAAATAAAATATCTTTTTTCAAA
AGGGAAAAATTTCATTAGTTCGTAAACTTCCGATGTGGCAATTGGATTGTTCTGCAATAGCGAGGTAGCTGGAAAAATGA
ATTTTCTTACATAGTCTATCCACTTATCAATCGTGACGTGTAAGCTCTCGCTGCCATGATTTTTTTGAATGTCAGCTACC
CCAATACGTGAAATCTTACTCAACAAGGTTGGGATACGACCTAAGTATGGACCTATGATAGATAAATAGATATGCGAGTT
TTCAAATAGATCATTTACAGAAGCAAAAGGAGTCAAATTGGAATTCCACTCGCTGTAATAGAAGACGTAGCTTGAATTCA
ATTCAAGGGATTCAAATGGCTCGTGAGTTTTATATTTATGGATCAACCTTGGCTTATGGGCTAGAATACCATTATCTATA
CGGGTTATCATCAAAGCAGTTGCCATATCTTTTGATTCACCAGATGAGGTCATTGATGTGTACAATGGATTTAAAAGATA
TTCAAATACTCTTCCCAAATATCTAGATAAGGATTCACTAACATATAACACTTTCGGATATTGCTTTAAAACGTGGATAA
CTGGGATGACACAGCCGTGTATGAGTAAGCGTTCCAAGAGTTTTATTTTACCAAATAATAAAATATCTTGCTGAGTTTTC
TGCTTGCCTTTTGATTCTATATCAGCGTTTGTTTCCTCAGAGATTTTATCCTTCATATTAACATCATCATTTACAACAAG
GGCGTTGTCTTCGTCAGTTTCATTTTCAGTGGACAAAGCAGCTGCCATAGCCAAGGGATTTTCTACGCCTTTAGTGGACT
CCTCTTCCAGTTCAGTTTCTAAGTTTTGAATATATTCTTGTAGAAATTCCATCTCTGGTTTAACGTTATCCCAAATAGAA
TAAAAATTGACAAACCCATTTTTCAGTAAAATGCAACACATATCCATATACCGTTCATAGTTTTCCTTATCGACTTCTTC
GTTATATTGCGATAAATTGAATGAAATAATGTTTGCTGCAATCATATTACCGCCTTCATTAAGAGAAGAATAATTGGAAT
TGTTAGCTACATGGCTAGATGGCCAAGAATCCGACTTTCGTAAAAGAGCAATAAAGAACTTGTACCCTTCAGTGATAAAC
TGACTAGAAACGTTCAAAATAACATCTAAAGTACGAATAGAATCCAAGGAATATTTCCCCATAATATGATAGATTTCTTT
CAAATATGCGGACACTTTGGAAAAATTGTCGGGATCATAATACGCCAATATTAATAAGGCTACCAATTGACCATAACCCA
CTGAATTTTCTACCAAAAGGTTATATTTCTTCAGTTCGTATTTTGACTTTTTTAACAAATGCCTTAATAAGGTGGTTTGT
TCCTTGTTGAGCAGCTTAGAGGATATCCAACTAAATTTGAACAATTCTTCATGCAACGACGGTATTAGTTTACATAATGA
TATGGTTGTTAGATCATTGATGTTAGGGACGGTTGAGCTAACAGCAATAAACATTTTACCAACTATGGAAGCCTGGGACA
CTTGCCTTTCATGATTCACTAATTCATTAGTAAATGATGCAACATCAGAAAGCTTGAGGGGAGAATTTTCATCGTTTTTA
TTTATGAAATCAAACAGTTCAATAAACAAAGTCCTCAACCAGTCTTCCTTTTCATCATTTGACTCCAGTGCAGTGAAATC
GGAACACAAGGTCTTGCTTCTTTCTGGCCAATTTCGTATCACCTCTTCCGTTAAAATGCTTGCCTGACTAGGGGAAGCTG
GTGGTATCACTTTTTGAGAAAGAGCGTTCAATTTGGAAAGTAGCGTCTGTTCTGCCATAAAGTCCTGAAAATGTATACTG
GTGCGAATATGTATCAACTGAAACCGTTTCACCCTATTATGCTTTAGATAAAGACGATAAAATCACAGCCCTATAATTTA
TGCAACAGTGTTTGCTTCTAAATCAACGTGTTCCCTGGGCATAAACTCTCATACGTTATGTCGCTATTGAAGAAATAGCG
GAAAATCTTACGCCGAAGTTAGCGTTGTCACCCGGGAAGAAGAGAAGAACATAAGCCTTCTCATTCAGAACATGTAAATA
GTGGCTAAAATGGTTATATTACACAATTCGAAACAGTGAAATTAAGAAAAGAAATGGCGGAAAAGCAGAGGCAGTTGAAG
TTGCAGAAGATATACAAACAAAAGTACATCGGACTGGGAGATGAGAGCACTACACGAGAACAGTGGCAGAGAAATGTGAG
AAACGATACACTAAATACATTACAAGGCCACTCCGCATCTTTGGAGTACGTTTCATTGAGCCGAGGAGACCTTAGTATAC
GTGACACTCGTATTCACCTCCTGAAATCCATGTCCCCTGGCTATAAAGCCTACTTACGAGAAGAGAGGTAAGACATAACT
TCGTATAATGTACATTATACGAAGTTATGTTGAAGCCACATCCATAAATAATTTTTACATAAAATTACGCCTCGTATGTC
GTTCTCAAGATTTATGGTAGAGATCACACTCAGTCAGTAACCTTTTAGGCATTGATTCTAGTAACTGTCGAACATTATTA
ACCTTGATGTTTATATAAAGATATAAAATGTTGGGACAGTATACAATTCATATCGTTTAAAATGATCTATACATGTCGCG
TGAAGTCATAAACAGGGATTTAGAAGTGAAATCTTTTGGTAGTATAGGGGAAAACTCAGCTTGAAACTTTTCGTAATTGA
GTAGGCCAAGTTGCAACCGTGTGAAATCGAATCATGCCTGACTCTAAGTACACAATGCAAGGTTATAACCTTGTTAAGCT
ATTAAAAAGGCTAGAAGAAGCCACTGCAAGATTAGAGGATGTCACCATCTATCAAGAAGGTTATATTCAGAATAAATTGG
AGGCATCTAAAAATAACAAGCCTTCCGACTCCGGGGCCGATGCGAATACTACGAATGAACCTTCTGCAGAAAATGCTCCT
GAAGTAGAACAAGATCCGAAATGCATAACTGCGTTCCAATCTTACATCGGTGAGAATATTGATCCGCTGGTAGAATTATC
AGGAAAGATCGACACGGTGGTCTTAGATGCTTTGCAGTTGCTAAAGGGAGGCTTTCAATCGCAATTGACTTTTTTAAGAG
CTGCTGTGAGATCAAGAAAACCGGATTATTCTTCTCAAACTTTCGCTGATTCTTTAAGACCTATCAACGAAAATATTATA
AAGCTGGGTCAATTGAAGGAATCAAACCGTCAAAGCAAATACTTTGCTTACTTATCAGCCTTGAGCGAGGGCGCTCCTTT
GTTCTCCTGGGTTGCAGTGGACACTCCCGTGTCTATGGTAACCGATTTCAAGGACGCAGCACAGTTTTGGACTAATAGAA
TTTTGAAAGAATACAGAGAGTCTGATCCTAATGCTGTTGAATGGGTTAAGAAATTTTTGGCCTCTTTCGATAATTTGAAA
GCCTACATTAAAGAGTATCATACTACTGGGGTTTCCTGGAAAAAAGACGGTATGGATTTTGCTGACGCGATGGCACAATC
AACGAAGAATACAGGTGCTACTTCATCTCCTTCGCCAGCAAGTGCTACAGCGGCTCCAGCACCACCACCTCCTCCACCAG
CCCCACCAGCTTCCGTCTTTGAAATCTCTAATGATACACCTGCTACCTCATCAGACGCCAATAAGGGTGGTATTGGCGCG
GTCTTCGCCGAACTAAATCAGGGTGAAAATATCACTAAGGGTTTGAAAAAAGTAGACAAATCCCAACAAACTCACAAAAA
TCCTGAATTACGTCAATCCTCTACAGTTTCAAGTACCGGTTCAAAGAGTGGCCCTCCTCCAAGGCCAAAAAAGCCATCAA
CATTGAAAACTAAGAGGCCTCCTAGAAAGGAATTGGTAGGAAACAAATGGTTTATTGAGAATTACGAAAATGAAACTGAA
TCTCTGGTTATTGATGCAAATAAAGATGAGTCTATCTTCATAGGTAAATGTTCTCAAGTTCTTGTTCAAATAAAAGGAAA
AGTTAACGCTATCTCGTTGAGTGAAACTGAGTCATGCAGTGTTGTTCTTGATTCTAGCATTTCCGGTATGGATGTCATCA
AATCCAACAAGTTTGGCATTCAAGTTAACCATTCCCTACCTCAAATTAGTATCGACAAGAGCGATGGTGGCAATATCTAT
TTATCCAAGGAATCCTTGAATACTGAAATCTACACCTCGTGCTCAACTGCTATTAACGTCAACTTACCAATCGGCGAGGA
CGATGATTACGTAGAATTCCCAATCCCTGAACAGATGAAGCATAGCTTCGCTGATGGTAAGTTCAAATCTGCTGTTTTCG
AACATGCTGGTTAATATATAACTTCGTATAATGTACATTATACGAAGTTATTGCGAGGAGCATTAATTGTATTTAGTTAA
AAGAAATAAATCACATTTGAATCAATCAGAAAGAAAAGTGAATGAATAAACAATTATATACTTTTTGTAAAACCTTTTTT
TCATGTGTAACCTTTTCTTAAAGAAGTAACAGGAAAACGAGGAGCGACTAAGTGACTACTTGATCGTTCGAGTAGAACTT
AAAAACAAAAAAAATTAAATATTTACAGTGTAAAGAGAGGCTGAAGATCAGTCAAAAGACGCGTGCAACAATACACGACG
ATCATTTACCATTTCTCAAGTAATACATATATGCACGTTCATGAACAGGAACATCAAATGGTGAAATTACTTCGGATTGG
CCTGGTCGAGCGACGGGATCCCTTAGGTATACAGCGTGGCATGTCTTGAAAGATATTTCCAAATGATGAGGTAAAATGGC
GAAAGGCGATAAAAATGGTCTTGGCTTCCATGGTGTGAAAAAGGGTTTTTTAGGATCTTGCCTACCATAAACATAATTTT
TCTGCCACGGCAAGTTTATCAATTTACGTGCTTTTGGTTCATCACCTTCCAATTCAGATAATTTAATCGGATCATGATAT
TTTAAATTTTTGGCCCATTTGGGGTCGAACGTTAGTGAACCATCAGAAATATCACTCATCCTAGTTTTGAAGTGGTCTGT
TATATTTTTCGTCCATAGTTTCACGCTTTCCGCTATGATTCTTTTTCCAGATCTTAAAGCGGATTTGGCTCCATCAGATA
ATTCTTTTTTTGTGGTTTCGTTAGGATTCATCATTTCTGTAGCCAGTGAAATCAACTCGTCAGGCTGACATTTAGAAATG
ATTTCTCTTCTAATTTCACCGGATTTGAAAAACTCTTGATAAGCGTTATTTAGACTTTCTAACAACTGAGAGTCCTGGAT
CTCAGGGAGACCCTGTTTGAGTTCATCTATCGACAAGGGCTCATTATTCGACTTACCTATTTCCTTCTCTACATTTAAAA
GCTTTCTCAAGATACCTTCCTGTGTGCATCCCTTTAATGCGTTATATTGCTGTGACTCCAGATTCTTATTATATTGCCTC
AAAAATTCTTGAAACTGAAGTTTCTTTGGGTTAGAATCCGACATCTTTTCAAAATTTTCCAACTTCTTCTCCCAAACTTC
CTTTGGCTCCGTTTTCGCTTCCTTAACATACTTGTTCCATAAAACTATTTGAGTCTTATCGATCTTTAGCGCTTCTTGGA
AACTTGGTTTCTTGGCACCGAGAGCTTCCAGCACTTTGTCCGGTTTGACACTGAACATATCTCCAGGCTTTAAAGTATAG
CTTGGATGCTTAATTTTTACACCATTAACGCGAACATTTCCATGCAAGATAAACTGTCTGGCTTGACGAACGCTGCTGGC
AAACATAGCCCTGAAAAGGGCAAAATCAAGCCTTTTTTCTAATACTGCAAAAGTTTGTAATAAAAATGGTGTTTCCTTGA
TTTCACCTCCACGCAGTGAAGCATCCAATTGTGCTACTGAATCCAATTTGGGTTTGAAAACGGTTTGCCATCTCTTTTCT
GTCAAATGTTCACCGTGGTAGGCTCTAGTTTCCTGTTTAGCGGTCCACTTCTGTTGATACAAAGATTTAGACTTCAAGTC
TACACCACCCTTTTTGTACAAATTAAACAAATTATACTTATTGAAAGAAGTGCGTACTCGTCCTCTTGCCAAAGATTTTA
GCAAATTAGCCTTTCTTGGCATTATCTCTGTATTTTAATTGTAACCAGTCTTCCGTACCAAAAAAGTATAAAGGAGCTCC
TACTCGATATATATTCGAATTAGTTGCACTTCCTCTGGGGAAACCTTCACCTTTTTGACCGTTCGCTCTCTCTTTTTGTA
TATCTTCAGCATAGTTCCTTAACTAATACTGCGAAGCGAAACGTATCCGGCTGCCACCATGAAAAGTAAAATCGTGCTTA
ACGAAGAAATCAATCATATAATCTATGAAGATGGATTGGCGGAGTTTATTAGAAGTTGCTAGCTGCTAGTGAAGAAAAGG
GAATCGTGGATGTGATGGTAGTACATTGGACAATTGTGGATGAAATACGACTTCTTAGATGGGCATCTGAATTCAAACCG
GCCGGAATTCATAAGCATTTCCACATGTTTTGCATAGTGGAAAGAATGAATTCGCCAGATAAGTATCCAGTGACGCTATT
ACAGAAAGAAACCATGAAGTTGGGGAAGGTATTTACTGCAAAAGACATATGGGATAAGTTGAGCCAATCTTACAATTTAG
AGAAAATTGATGAAATGGAGAATACATACAGTTTAGAAGCTACCACCGAGTCAAGCAGGAATGGCAATGGAAATGGTGAC
GATGCAGAAATTCATGAAGAAACTTTACTTGAATTGAATAATCGAATAAGAGTACGCAAGCAAGATTTTACATTACCTTG
GGAGGAATACGGTGAGTTGATCTTAGAAAATGCAAGAAAAAGTCCAAACTCTAACGAAGAGTATCCTCGAGTTGAAGATA
TGAATGAGAAAGATAGTACAATTCCAAAGGAAAGTCCTTCTACAGACCTAAAGAACGACAACAATAAACAGGAAAAAAAT
GCGACAATTAAAGTGAAAGAGTTGCCTGAATATCATACCGAGGAAAACGACTCACCAATCGATGTTCAGAAAGAACCCAT
TAAGGAGGTGCAAAGCGATGAAAAGGAACTCCAGAGGGAACATATGAGTGAAGAAGAACAGAAAATGAAAAGTACAAATA
AAACAGCAGCTCCAGTAAGAAAATCTCAAAGGTTGAAAAGAAGTAAGGAAGTTAAATTTGAAGATGAAGAAAAGGAAGAG
ATAGAAGAAGATAATACGAAAGACGAAGAACAGAAAGAAAAGAAAGAGGAGATCCAGGAGCCAAAAATAACCCACAATGA
AGAAGTAGATAAGGAAAAAAACGAAAACGAAGAAGGTGATGATGAGCGTGAAAAATCCACCTCTTATGAAAATACCAATG
GCTCTGAAAGCGAAGGAGTTGACGAAGGAGTTGACGAAGAACTGGGATACGAGTCTGAACGTGAGGCAGAAGGTAAAGGA
AAACAAATTGAATCAGAAGGGGGCAACTTAAAGAAAAAAACGGAAAACAAAAAAGGAGATGATCAACAGGATGATACCAA
AAAGGATTCTAAGGACAAAAATGAACCATTAGCAAAGAGAACTAGGCATTCATCATCCACAGGTAATACTAGCAATGAAA
CCTCGCCGAAAAGGAAAAGGCGGAAGGCAGGCTCTCGTAAAAATAGCCCTCCTGCCACAAGAGTTTCCAGCAGGCTACGA
AATAAAAAATAATCACTGCTCATATATAGATCGCGATAATAAACGCTCATCCGTTCCATAGAGGTATCTGTATTTAATGT
AGTGTAGCAGATATAGAATAAAATAACCTTAATGAAGAAATAGAATATACGTATGCTTCTCCTTGTCTAATCTTTTGTAA
TTATATATCTATTTCAATTAAGGCTCAGATACTTACCATAAACATAAATAAAAAGCAGAAAGGCGGCTCAATTGATAGTA
CTTTGATAACTTCGTATAATGTACATTATACGAAGTTATCTTTTAGTTGACCTTCAACAATTCGACGTCGAAAACCAAAG
TACTGTTTGGTGGAATCAAACCTGGGAAACCACGTGGGCCATAAGCATATGGGCCAGGGATGGTTAACCTAGCTTTTTCA
CCAACAGACAACTTTGGAATACCAACATCCCAACCCTTGATGACTTGGCCGACACCGATGTTACATTGGAATGGAGAGCC
CCTGTCAACGGAGGAATCGAATTTTTGGCCGTTCTCCAAGGTACCGGTGTAATGAATAGTAACCAAGTCACCTGTCTTTG
GGAAGGTGGCACCATCACCTGGGGAAATTCTGTCAATTTTGACGTTACCTTCAATTACTTCAGACATTATTACTTGTTTT
GATTGATTTTTTGCTTATACTCGAGTTTAGGTGAAAGGCCTTACTTTAAGCTTTCACGAGTTTATCCACCAAATTCTTTC
AACGACGTCTCTCTTCCGGCAATTTTTTTTGCCCGAAAAAGACTAAGGCGGGTGAGGGGAATTGAACGGCACTATAATGT
GGAGGTAAACAGAATGATCAAGCGCTATATACATAAGTAGCTATAGATATAACTTCGTATAATGTACATTATACGAAGTT
ATTATTTATTTCAAGACGGCAACCAACTTTTCGCCAGAATTCCTCCCGTGCTTAATATCATCAAGTAACTGTGGGATATC
ATCTAACCCGTTCTTGTAAACTTTCACTGGGATGTGGTGGATTTCACCATCATTGATTTTTGGATTGATGAACTTAATAA
ATTTTATGGCGGCTTCCTTGTATTCAGGGTCTGCTGGCAAAGTAAACGTGCCAAATGGGACGTCGTTACCTCCTATCAAA
TATAGAAGGGTTCCTTCAATACTGACGTTTTGCCTCCTGTCTTCCTCCTTGATATCTTTTTCGGTTAAAACGGTCAATTG
AACGACCGTAGCGTCTAAGTCATCAGCGGCACATTTGTACACCTGTTGAATAGTTTCTGTGTTGGAGACACAGTCCACCA
AGTAAGGAATGTTGTTGTACTTCTTTTTTATCTGTTCGATAACGTCAGCATCGTGGTAGTCAAAAAGTTCATCTGCACCG
TACTCTTTCAACAATTTTTCATGTTTACGAGAAGCAACGACGATGATCTTGCTGAAACCGTTTAGTTTTTTTGCCAATTG
AATAAGCATCTGGCCAACAGCAGTGGCACCACCCCAAAATAAGATGGGTTGATCTCTTTGCGCTTTGGAGGGCTTCCATG
TCATGTCCAAGCCAAAACTATGTGTAAGGATCATACCAGCCGTGGTCAATGAGACTGGGAGGGATACTGCCCCTTCTAAA
GATTTTACGGGGCCTTCTGGTAGCTTGTCTTTACCGCACAATCTAAACTCTCTGGCTGGTTTATAAGCAGTCTCACTGCT
GATAGCGCTATACTCGGCGAAAGCACCGTTTGAGGGGAACCTCACTGAAGCACCGTGAATAACCCCATAAATGTAATCAC
CAATGGCAAAGCGTGCAGCATCAACATTTGGGCCCAACTTTACGATTTGGCCGGCTGCATCACAGCCTAAGAGGGCACCT
TGAGGACCAATCTTGAAATCAATATGCTTCCAGTCAGTTGGATTGCCAGCGACAGCGACAGTCTTAATTAGAACAAATCC
TTCTTCTAATTCAGGAATTGGAATGTCCTGTTTGACTACAGCCTTGCCATTTTCAATGACAACGGCTTTCATGGTTTCTG
GAATCGAGGCGGACATGCTTGATATGCAGTATGATATTGCTTTTTGCTGTGTATAGTTAACGATTTTTTTTCAACTAGAA
TTACAGTACTAATCAAGAAGTGAGAGGAAGAAAACGGCAAAAAAAAAACTCTCTCCTTTTAAATCGAAGCATTGCCGAAA
TACCTTAAAAACGGTCTTAAATCCTTAACATCTGTCCTTACTAATCGATGCCAATCCAACGGAGGGAGCCCATATGCTAG
GTACTAAGAGTACGCAGGGGCGGAACCGCGCGACAACCGTAAGCGGATCCGAGGAACTTTAGTCAGCAGGGGCTGTGATG
ACCATTAAAAAATTGCGGACACAGGTAGTGGAACGAGCAATCAATGTGATCAATTTGCCATTTCATTCCACGAAATGGTT
TCCATTCTAAGCATGAATGCTTTGACGTTACGGGTGTTGGTTATTTCGGTTCTTTTTATTGCTTCCGTGGGCACGTACGA
GAAGGGAAGATGAATAGAAAAAGAGTTTCCGAGTTTTGTATGTCCAATGTTTACATAATTTATATAACTTGAAGTTTAAT
CTTGGCATAAAGCTCTAGTTGTGACGAAGTGTGTAGGCCATCATAACTTCGTATAATGTACATTATACGAAGTTATACAT
CAGTTCTCCAGTTTTCTACCCAATTTTTTTATGGATACCTTGATTTTTGGTTTAGGGCTGGATGTCTTTACGCCCTTTAT
TTGTGTTTTTGAACCTAATGAGGTACCAGTCTCCAAGTATTTTTCTGTATTAGTAGTAGAATCGTTCTCCATTAGTAATG
CTTTTTTTTTCTTTTCAAAATTGATTGCCTTGACGTCTAAGTAGTTATTCAGTTCTTTTTCCTTTTTTAGCAACTCATTC
TTGCTCTTCTGGTAAAATTCCAGGTCCTCTTTACTCAACCTAGTAAAACTTTCACGGTCTCTCACCAAACCGTTATATTG
TTTTTGTTTACTAATGGCGTTGCTTCTCAACTGGTCTCTTAATGACTTCCTGGTTTTCCTTTTATATTCCGCTTCATATT
TTTTTTGCTCCACTTGCTCTCGTATCCTCTGGGCCTCTACATTACCAACTCCTTCTGACACGAATTTCAGTGGTTTTTTC
TCTCTTGCCGAGTTGGCATTATTATCACTGGTAGATGACATGATGATATAACAGAGCCCACAGTCTTTTGTTGGAACCGC
TTTCTCTAGGCTTCGATGGACTTACATCTAATTGCACATTCTCGTGCGTTTAAACGTCATTTTTCCCTCAGATTGGCAGT
GCATCAAAAGTAATTCCTAGGGACGACAAAAAGGCGGAAAAGGTTTCAGAAAAATAAATAACTTCGTATAATGTACATTA
TACGAAGTTATATTTGAAAAATTTTTTTTAATGATTACGCATGTGGATGTGTTCAGTATCAACCGATGCTCGCTTTTCCA
ATCAAATGATACAAGCCAGACCGAACATTGCATGTTTTCCATTGTAACTTCCCAGGTATATCTGAATTAGTTGTAAAAAG
TAATAGTTTACCCGGAATCGTGTGAAAAATTTTGAAAAAAAAAAATGAAGAGCCAAGATACAATGAGATGAGATGAGGTG
CTGAAGATGCATGGAGATTCTGTATTTATCTCAAATAAAGTACGCAATAGAGTATATAAGCCAAGTCACCTTTTATATTT
CTTAGTTTTTAACTTGCAAAGACTTATAAGAGACTTATAAAACAAGGAGAAAATGGCCAAAAAAGCTATCGATTCAAGAA
TCCCGTCACTGATCAGGAATGGTGTTCAAACCAAACAAAGGTCCATATTTGTCATCGTTGGGGACAGGGCACGTAACCAG
CTCCCAAATTTACATTATTTGATGATGAGTGCTGACCTTAAGATGAACAAGTCCGTCTTATGGGCTTATAAGAAGAAGCT
TCTAGGATTCACTTCGCACAGAAAAAAAAGAGAGAATAAAATTAAGAAAGAAATTAAAAGAGGTACAAGGGAAGTGAATG
AAATGGACCCTTTTGAATCTTTTATCTCTAACCAAAATATCAGATATGTATACTACAAAGAGAGTGAGAAAATATTGGGT
AATACCTATGGTATGTGTATTCTTCAGGACTTCGAGGCATTAACCCCAAATCTTTTAGCAAGAACCATTGAAACTGTAGA
AGGTGGTGGTATTGTGGTTATTTTATTGAAATCAATGTCATCGTTAAAGCAACTGTACACCATGACTATGGATGTTCACG
CCCGTTATCGTACTGAGGCTCATGGTGACGTTGTTGCAAGATTTAACGAAAGATTCATACTTTCTTTAGGTTCAAATCCA
AACTGTTTAGTCGTTGATGATGAATTAAACGTCTTGCCATTGAGCGGCGCTAAGAATGTGAAACCACTACCTCCTAAGGA
AGATGACGAATTGCCTCCAAAGCAATTAGAGTTGCAAGAATTAAAAGAATCCTTAGAAGATGTCCAACCAGCTGGTTCAT
TGGTTTCTCTATCCAAAACTGTCAATCAAGCCCACGCTATTCTTTCTTTCATTGATGCCATTTCGGAAAAAACTTTGAAT
TTCACAGTTGCACTAACAGCTGGAAGAGGTAGAGGTAAGTCTGCTGCTTTAGGTATTTCTATTGCTGCTGCTGTCAGCCA
TGGTTACAGCAACATTTTTGTTACTTCTCCATCTCCCGAAAATTTAAAGACTCTATTTGAGTTTATTTTCAAAGGATTCG
ATGCCTTAGGTTACCAAGAACACATTGATTATGATATCATTCAATCTACGAACCCCGACTTCAACAAAGCCATTGTGAGA
GTTGATATTAAAAGAGATCACAGACAAACGATTCAATATATTGTTCCTCAAGACCATCAAGTTCTGGGCCAAGCTGAATT
AGTTGTCATTGATGAAGCTGCAGCTATTCCTTTGCCAATCGTCAAGAACTTGCTGGGCCCATATCTAGTCTTCATGGCAT
CCACTATCAATGGTTACGAAGGTACGGGTAGATCTTTATCTCTGAAGTTAATTCAGCAATTGCGTAATCAAAACAACACA
TCCGGTCGGGAAAGTACTCAAACCGCCGTTGTTTCGAGAGATAATAAGGAAAAAGACTCTCACTTACATTCTCAATCCCG
TCAATTACGTGAAATTTCCTTGGACGAACCAATCAGATATGCTCCTGGTGACCCAATTGAAAAATGGTTAAACAAGCTCT
TATGTTTAGATGTTACTTTAATTAAAAACCCAAGATTTGCAACAAGAGGAACTCCTCACCCATCCCAATGTAATCTATTT
GTTGTCAATAGAGATACTCTATTTTCTTATCATCCTGTCTCAGAAAATTTCCTGGAAAAAATGATGGCACTGTACGTTTC
ATCCCATTACAAGAATTCTCCAAACGACTTACAACTGATGAGTGACGCCCCAGCGCACAAACTATTTGTTCTTTTACCAC
CAATTGATCCAAAGGATGGCGGCAGGATCCCTGACCCTCTATGTGTCATTCAAATTGCATTGGAAGGTGAAATCAGTAAG
GAGAGTGTCAGAAATTCATTATCGAGAGGCCAAAGAGCTGGTGGTGATTTAATCCCATGGCTGATCTCTCAACAATTCCA
AGACGAGGAATTCGCTAGTTTGAGTGGTGCTCGTATCGTCAGAATTGCCACTAATCCTGAATACGCTAGTATGGGTTACG
GCAGCAGAGCTATCGAATTACTGAGAGACTATTTCGAGGGTAAATTCACTGACATGTCTGAAGATGTTCGTCCTAAGGAT
TATTCTATAAAGAGGGTGAGCGATAAGGAACTGGCCAAAACTAATTTATTAAAGGATGACGTTAAATTAAGAGACGCAAA
AACGTTGCCACCTCTACTATTAAAACTTTCTGAACAGCCTCCTCATTATCTACATTATTTGGGTGTTTCATATGGTTTAA
CGCAATCGTTGCATAAATTCTGGAAGAATAACAGCTTTGTTCCTGTTTATTTACGTCAAACCGCAAACGATTTAACTGGT
GAACATACTTGTGTTATGTTGAACGTTTTGGAAGGCAGAGAATCAAACTGGCTCGTTGAATTTGCCAAAGATTTCCGTAA
AAGATTTCTGTCGCTTCTTTCTTATGATTTTCATAAATTCACCGCTGTCCAAGCTTTGTCAGTTATTGAAAGTAGTAAGA
AAGCACAAGATTTGTCTGATGACGAAAAGCATGATAATAAAGAATTGACCAGAACCCACTTAGACGATATCTTCAGCCCA
TTTGACTTGAAAAGATTGGATAGCTACTCAAATAATTTGCTAGATTATCACGTTATCGGTGATATGATACCCATGCTTGC
TCTTTTGTACTTCGGCGATAAAATGGGAGATTCAGTAAAACTATCAAGCGTCCAGAGTGCTATCCTGTTGGCTATAGGGT
TACAGCGTAAAAACATCGACACTATTGCCAAGGAATTGAATTTACCTTCCAATCAAACTATTGCTATGTTTGCGAAGATC
ATGAGAAAAATGTCTCAGTACTTCCGTCAGCTGTTAAGCCAATCAATTGAAGAAACTCTACCAAATATCAAAGATGATGC
TATTGCTGAAATGGATGGTGAAGAAATCAAAAATTACAACGCTGCAGAAGCACTGGACCAAATGGAAGAAGATTTAGAAG
AAGCCGGTTCAGAAGCTGTCCAGGCTATGAGAGAAAAGCAAAAAGAGCTAATCAACTCCTTGAACTTAGATAAATACGCC
ATAAATGATAACAGTGAGGAATGGGCTGAATCTCAAAAATCTTTAGAAATAGCTGCCAAGGCCAAAGGCGTCGTCAGTTT
AAAAACTGGTAAAAAGAGAACGACTGAAAAGGCTGAAGATATCTATAGACAAGAGATGAAAGCTATGAAAAAACCAAGAA
AGTCTAAAAAGGCTGCAAATTAAGCGTTCTACTCTTTGTCAAACCCTTTTATAGCTAAACGTTTACTTAATTTGTACAAT
AATATAGAATAGAAACATAGTTGATGTTTGAACCTTTACATATTCCTTTCAATCGTGTCGAGCGATATAAGTATTACGAT
TATGCCGGCGAAAACTGAACCCGTTTTAGACAATTTCAATCAACATACTCCACTCCGTAGTGAGTAACTTTTGGAGTAAT
ACGAAGTAACCAAAGAGGTCAAAACGGAACTATATACCCCAAAATAAGCATCATTCAAATGGTCGAATTAACTGAAATTA
AAGACGATGTCGTTCAATTAGACGAACCACAATTTTCCAGAAATCAGGCCATCGTGGAAGAAAAGGCTTCTGCAACAAAC
AACGACGTTGTCGATGATGAAGATGACTCTGATAGTGATTTTGAAGATGAATTTGATGAAAATGAAACATTGTTGGACAG
AATCGTTGCTTTAAAAGACATTGTCCCCCCAGGTAAGAGACAAACAATTTCTAATTTTTTTGGTTTTACTAGCTCTTTTG
TGAGAAATGCTTTCACAAAATCCGGAAACCTTGCTTGGACTTTGACCACCACTGCTTTGTTACTCGGTGTGCCACTATCC
TTATCTATACTTGCCGAACAACAGCTAATCGAAATGGAAAAGACATTTGATTTACAAAGTGATGCTAATAACATATTGGC
CCAAGGTGAAAAAGATGCTGCAGCAACAGCCAATTAATTTTAATGATGTAAAAGAAAAGAGAGGGTTTTAGAAAAGGAGC
CATACATGTTCCAATGGGACACTAACTAACCAATTTATTTTGTTTGCACAGTTCTATTTATTGCTTTAGAGTAAAGTTGA
AGAAAAAAAATCTTCGTTTTAAACCGCTATATCAATACATAGTCATAGTGTACCCATTCAGACTTCTATGAACTTCCGAT
GCGAAACATTTTTTTTTGCCTTTTTACCTTTTCTGTTCATTTTATCTAGCATTCCTTAGGTTAATTTAAACAAATGTATA
AACTTGTACATATTTCAAATAAAAAACTTTCAGTTTTATTTCAAGAATAACTTCGTATAATGTACATTATACGAAGTTAT
AAGTTAAATTTCTTTTGGATGTTTAATTGATAAAGCGTAAATATCCAGAAAGGTAGTGATGTCATAGATAATATCATTGA
TGAACATTCCATGGATAGCAAGTGTCAAGCCGAGTCCCATCCAAACCAATGCAGAAACTATGCTTCCTTTTTGGTAATCT
AAAACGTAAACCATAAATGCGTACAATACCAATTGGATAGTTGGGATTAAAAATGGGAAATTGACCATTGGGAATGGTTG
CATGGTTAAATGAGCAATAATCATCCGACCAACTACAAAGGCAACCGAAAAACCAATCGATAAAATTAAAGCCAAAGAAA
TAAAAGATGGTTGAATCAAGACTAAGGTAAAAATTGAAGAGAAGTATGCAAAGAATGGCAAAAGACCATTTACTGCTTTA
CTTATATTTTCTGCAGTTTTGCTTGGAGTTGCAGATTTGGTCGATTGGGATTCGTAATACCTCACGACGTTTGTATGAGC
TGTGACAATATTAAATATTAATGCTCCTGTGCAAAATGCATACATTAGATGAACGGTTTCAACATCAAACACAAAATCTT
GCCAGGAGAATTGCGCTACTTTAGTGTGCCAGATGGTTTGAGGTCCGTAAATTCCGACTGCAATGAAAGAAATACACAAA
ACAATAATACCTTCAACAGGACCGCAGAATTCAGCTAGATAAAGTTTGTGGGTGTGATACTCTTCCCATGTGCTCAAGTA
AAAGCTGCACAATATCGCAAATTGTGAAAAAATGGTCATATATGTGTAACCCATACCTGTCATGGAACAGACAGGAATCA
TTGACAAAGTTGTGTTGATTGAATCAATACAATGGTCAAACAATTCCCCTAGAGGGCCCTGCTGCCCTGTACGACGTGCA
TGCATTCCATCGCAAGCATCAAAAGTCTGGTATAAAAACAAACCTATAGCATAGGAGAAATAGGTCCAACGTGGCGATTC
CTGGTCAAAATACGGGTCGTAGTAAAGTGTTGTTAACACATTAAATATAATAAAGCAGAACCCTAATAATGTTACCAAAT
TGGGTGCCATCCATAGTGGAAAAATAGTCGCAAACTTTCTCCAAAAGGGCCTCAATACATGGTTTGAAAGGAAAGAGCGG
TCATCACTTTGATACTTGTAAAGCTTCAAGTTTCCCAAACTACTCTGAGGAATAAAGAATCCCATTGTTTCCCCTGAATC
AGTTAGTAATACTGTTTTCGAATCCATGGTAGATGATTTTCAAATTCATGAATTCAGTATCCATTAACCTTTTGCTATCT
AATCTTTCATATTGGCAGAACGCCAAAGAAAAAAAAAAAAAAACGTCACTTCCCGCGAATTTTCACATGCACTTTAATCG
ATAAGTTTCAGTAATAGAACTGGACTATAGGAAACAACAATATAGGAAGGATTGCACAAGATCAATTTTTATGCAATAGG
AAATCTTGTTATTTGGTAAATCAGCGAGATGTTGTATGACATGCAAATGCTTCACTATTCGGGCAATTCGCATTAGCACC
TGAGTATATATCTGACATAAAAAGATTTCTGAAGTTATCGTCAGATAAGAAGATGGAGTCAAAATGTAAACAATAATAAC
TTCGTATAATGTACATTATACGAAGTTATACTTTAACCTATATAAATTTTCTTACATTTGCTTTTAAATACTCGAAGATT
TGCATTGAACGATCGTTGCCGTTGACTCATTTGAAACAGAAAAACAATACACGCAGGAAAGGAACGGCAGTTGGTCTGAG
AAACAAAACCAACTTGCATTTTAGGCTGTTCCGATAGTTTATCAGAGTAAGGGAAAAAATAGCGTGCAAAAGCTATCGAA
GTGTGAGCTAGAGTAGAACCTCAAAATATGACTTCGAAAAAAGTGATATTAGTTGCATTGAGTGGATGCTCCTCCAGTGG
TAAGACGACAATTGCGAAACTTACAGCAAGTTTATTCACGAAGGCTACATTAATTCATGAAGATGACTTTTACAAACATG
ATAATGAAGTGCCAGTAGATGCTAAATATAACATTCAAAATTGGGATTCGCCAGAAGCTCTTGATTTTAAACTTTTCGGT
AAAGAATTAGATGTGATCAAACAAACTGGTAAAATAGCCACCAAACTTATACACAATAACAACGTAGATGATCCCTTTAC
AAAGTTCCACATTGATAGACAAGTTTGGGACGAGTTAAAGGCTAAGTATGACTCTATTAATGACGACAAATATGAAGTTG
TAATTGTAGATGGGTTTATGATTTTCAATAATACTGGAATATCAAAAAAATTTGATTTGAAGATATTAGTGCGTGCTCCC
TATGAAGTACTAAAAAAAAGGAGGGCTTCCAGAAAAGGATACCAGACCTTAGACAGCTTTTGGGTTGACCCACCATATTA
TTTCGACGAATTTGTGTATGAATCTTATCGTGCAAATCATGCGCAGTTATTTGTTAATGGAGACGTAGAAGGTTTACTAG
ACCCAAGGAAGTCAAAGAATATAAAAGAGTTCATAAATGATGATGACACTCCAATTGCGAAGCCTTTGTCATGGGTTTGT
CAAGAGATCCTAAAGCTTTGTAAGGATTAAGAAATAACTTCGTATAATGTACATTATACGAAGTTATAGCGCCACAAAAT
CGATGAGAAGTATAAAAAAAAAAAAGTAAAAACAATAAAAATAAGAATGTGTACCTCGATAGATAACTTAAATAAGACAA
TTTCAGAACCACAATATTGATAACACCATCCCGATTTTTGAAATTATTTTTTTGGTGTAAATGAGAGAGGAGGGGAGTGA
ATTAGAAATGGAAAAAGGCTTCCTTAAATGGAAACCAGTCAACTTGATGAAGAAAATATTGTCTTTACCAATGAAAAAAA
CTAAAAACGATATAGGTTTGAGATTAGATATATCATATATTTTAGTTAATCTAATAGTCTGCTCATACCCGGTAAACACG
TATCCAAAACTGCTTTATAGGAATAGCTTGGATGACTTAATATTGTTTCTAACAGTGTACCATGGCAAGGGAAATTTTAG
AATTTTTAATTTTAGAGGTGAGAAAGAAGACAGCGATTATAAAGATAATGATCTTATTGGTATCGCTGCCAAGTTTGAGA
GCAAAGATTTTGAAATTCAAGAATTACGTTCGACGCTGATTAATGATGGAAAGATACCAATATCACCCATTGATCTCGAA
ACAAGGACCTTGGTCGAAGAAGAAACCAATAATGTAATTTGTGAAAGGATCGGTTGGCTAGATCATTTTCCACCGCCATT
TGAACTGCTGGAAGAGATTGTAGATGGTATAGAAAATTACCTGTCCGTTTCGAAGAATAGAGTGGCTGTTTTACATTGTC
GAATGGGGAAAGGCCGATCTGGTATGATAACAGTAGCATACCTCATGAAATACTTGCAGTGTCCTCTTGGAGAAGCAAGA
TTGATATTCATGCAGGCTAGATTCAAGTATGGTATGACGAATGGCGTCACCATACCCTCTCAATTAAGATACTTAAGGTA
CCATGAGTTTTTTATTACCCATGAAAAAGCAGCCCAAGAAGGAATTTCTAATGAGGCGGTAAAATTCAAATTTAAATTCA
GGCTTGCTAAAATGACGTTCCTCCGCCCATCAAGCTTAATCACTTCCGAGTCTGCTATTGTAACTACTAAGATTCAACAC
TACAATGACGACCGTAACGCTTTGTTGACTAGAAAAGTAGTATATTCAGATATCATGGCGCATGAATGCGGTGGTAATAT
GACCTTCATTTTTGGTAGGGACTACTTAACACTGGAAAATGATTGTCGTATAGAATTTACCCTGGGGACCAGCAAGTCCA
AAGCCGCCAGTAGCATAATATCTTGGACTTCATGCGCCAGCTGTTGGCTGAATATATACCTTGAGACTTTGATGCACATA
ATTAAAGACGATTCTTCGCCAGATTACTTTCAAGTAGAGAGGTTAAAGAGAGACGAAATGCTTGGGACCACTATCTCATG
GCAAGAGTTAGATGGCTTTGGGGAGCTCAGCACTCACGGCTTGAAATTATTTCAGGCACTGAAATTGGAATGGGAAATTA
TATAAGTTATAACTTCGTATAATGTACATTATACGAAGTTATTATGCATTTCGTCAAATCCATTCATTCGTTAAACTTAG
TTAAAAGTGTTATATTTATTGTGAATTGGTTTGTTTTGGTAGGCTTTTTTCTATATTATGTATTCTTTTCCTTTTCTTCA
ATATTCTTGTATGGTACTTTAATTTACTGGCAGGTATTTTTTGGAGCGGTCAATTATATGAATCAAAACGCCATTCTAGA
AACAGGAAGAAATATATGAGAACCAAGGAGTAGGTTGAAAGGCATTGTAGAGAAATTTTATTAGTATTTATAGCCGAAGA
AGAAGGTTAAGTGACAAATTTTCATTTATAAGCCTCGCTAAAATGAATGCTAGTGGAAGATCTCATTCCAAAGGCCCCAT
TATAAGGTCTGTGTCTTTAGAAGATCTTAAGAGAAACTCTAGTTTCAAAGGCAATCTAAAGTACAAAGATGAAGTCACTT
CACATAAAGAACCACAGGTCGGAACATTGAGCAACGAAGAACTGCTAAAAGATTTGGACAACATGTTGCGCGGTAAACTG
AACATGGGAAGAAACAGTTTTCATGCCGATAAAAGAAATAAATCAGATGGAAATATCAGCGCTTTGACTTTTAAAGCTCG
TAGCGGCCTGGAGGGCGATATTCGTACCATAGATATACAGCAAGATAGTAGTGATGAAAATGATAATTTTAAGTTCAGTG
ATGATGGCGTTAATAAGGATAGAAATAATGAGAAAGATAATAATACTGATAACGCCGTTGAATTTCAAGACGATGCTGAA
GAAGCTGAAGAGGAGAATGAGGATGAATCATTTGCTAATGTAGATGAACTGGATGGCTTTGATTTGAATAAAGTCAGCGA
CGGTAAACACGTCCCAATTAATGAAAAGGGCGAAGTTGATTATAATATGCCGGTAGATAAAGAATTTCAGAAATCACTTG
ACCAGTGCGCAGCTTCACTTGAGGAAAGATCAAGTGCACCTTATGCTTTACAAAGAGCAGTGGACTGGGAATTGAAGATG
TTTTATTCTTTGGAAGATGAACTGTCGGAATGGTTTTGCAGCTCTGATTATATGCATTTTGGACAGACACAGACTCTGTT
TAAACAGAAAATTACGCAACCACAATTATTCTTTGATGATGAAAACTATGCTGCGAGCGTAGTTGAATGTTTAATTGAAG
ACATCCCCAATTCTTTAGCATCTAATTTACTCGCATTATCATATATTTCTATGGGATGCTTTGCGTTTACGAATAGCAAA
AGTGAGCATACAAAGATTATACGACGCAACAATTTAATGCTTGTTCCTCATATTCAAGAAATTGTTCATGCCTTCAAGAA
GATTGCAATAAGTTGTAGGGATGACAACAGAAATTTAAAGAAACAAACAATTTTGCTATTTCATTCGTCAACAATCCTAT
ACTTCATATGCAGTATTTGTATAGAAGGTAGAGGAGAAAATCCGGAAGCAGTAAATGTTGTTATCGACGCTTTTGAGAAA
ACAGATTTGTTGGAATTTTTAACAAAGTATATTGAAAATTGGAGGTGGAATAGCAGATTAGCTATGCGCATAAGAAATAT
GATTTCTTTGCTCTTCAAGCTTATTGTATTACAATTCGGCGATTCAAGCGTTTATAAGCAGACTAAATCATCTATTTATA
ATCTCCATGGCTTAACATATCCATCAAAGCATCCAGAAAAGCTTTCTATCTCCCCATTACATTATCAAGCATTCAGGGAG
GACATTACTTCCCGTTTTCCTGATTACAATATGCCCAGTTCTGGCTTACCTAAAGATGTTGACAAATCAGAATCTCTTTC
CCAGTTTCTGGAAATTCCTCGTCCAAAATCAAAGAATCCTCTAAATATGGCGCTCATTGTTCCTGAAAAACATATTGCTA
CACCTGCTCCTTCTCCACCTTCAAGCCCTCAATTGATGCACTTAGGTGAAGGTCCTAGACCTCGTAAATCTTTCCAAACA
AACATGGCATATCCGTGTTTGTATCCATCTGATAATGAAGGATCTGAAGATGACACTCTGGAAGATAGGATAGATTTAAA
TATAGAGAGAAAACCTGATAACGATATAGTTATTCCATTCAGTACCGAAGAGGCAGCGAGAATATTAAGCGAGAGTTTAG
AAATTAAGCTGAGTACAAAACAACTTTGGTACGAAAGGGACTTATTCATGATAACTGAACGTGGTTGGAAACAGCAATTA
GAAAATGAGCCATATGATTACGCTGCTTTGAACCACGACGCTAATAGCTCAAAAGAGGAAAAAAGTGCGATTTGCATTAT
GCAGCGAATTGACAAATATTATAAGAGCTGCCTTTCGAGCTTTAACTCTCTTGTTTTTGTCTTACTGCAAACAATGGAAT
CAAGCTTGACAAATAACTTTCATAGGAAAAGTGAAGTCTCCGATAAAAATCTTCTAAATATGCTGACACCCCAATTGGAG
ATCGTGAGAGCTAAGGAATTGTCCCTAAAGTCTGCTGCTGGTATCTTGCACGCTTTGTTAAAGTGGTTTAAGTTAAGCCA
TATTTTGAAATTTGAACACTTGGCGGTAGTTATTCACGATTCGCGATACATCAACACATGCGCATCTATTTTAAGCAAAT
ATTCTGAGGTTTATCCAGAGAGGGTTTTCAATAAATATGTACAAACCCCGAATTCATTTTGGAAGGAGTGTTCTCTCTCT
AACGAGTCTTATCGTGAATCCTATTCAGTAGATGACTCAGGAGAGGTCGACACGGAGATTATGCCTTCGTTTGCATATCT
GTTAAGAATCTTGAGAAAAGTCACAGGGAATAAAACACAAAGGTTAAAGGAGCTGCCCCTCTCCATCGGCATTCTATTTA
AACGCTATTATCGGCTCTTCAACCTTGACATGTATCATCCAATATTGAAAATAACAAGAGAACTCACACCATTCAAAAAC
AAGAGGTGGAAATCCGAGCATATGGAATTGATATCGGGGGTTTACCTTTATGAAAAGCTGGAGTTAACTGATAATTGGGT
AACAGGGAAGGATATATCAGGAGAGTTGAGCGATGCTTGTGGTCAAGAAATTGCACTCCGGGCCTTGCTTCAATTTTACA
ATTTTCAACACTATGAAATATCTATGGAGGACCTTGGATATGGACACCGTAATAGTTCCAGCCAAGATCTGTTAAACAAG
GAATCCGAGTATTTGAATATTTAAATCATAACTTCGTATAATGTACATTATACGAAGTTATTCTACTTACGGATACCGAG
GCTCGGGGCGCGATGTTATTGTCATTAACAATCTCCTATCCCTCCCTATGTTTATATAGTTTTCAATGGAGGAGCATGAA
AACCCCTTAAATAGTGTTTATTTGATCGCGCAATGGTGATGATTGGATCTTCATATCACAAGTGGGATACTAGGACAACC
GTTGTTGGATTTCTATTATCATAATATATACGGGTAACGATTTTTGATGCGTCGCGTTTGTAAACAAAACTAAACAAAAC
AAACAAATATACTCATTTGATGGCTTCATCTGCATATAAGAAATAGAAGAGCCAGAATACTAAGCATAACCATAATATAT
ATTACAGTCTATTTCAGTTGTAGCTGAAAAATCAATATGGAACTAGAGCCCACTCTTTTTGGTATAATAGAGGCATTGGC
TCCTCAATTATTGTCGCAGAGTCATTTGCAGACATTTGTGTCTGATGTAGTCAATTTACTGCGATCTAGTACTAAGAGCG
CTACCCAATTGGGTCCTTTAATTGATTTTTACAAATTACAATCACTAGATTCGCCTGAAACAACAATTATGTGGCATAAA
ATTGAGAAATTTCTCGATGCTTTATTTGGAATCCAGAACACCGATGATATGGTAAAGTACCTCTCTGTCTTTCAATCTTT
GCTTCCATCAAATTACAGAGCAAAAATTGTCCAAAAATCATCTGGGCTCAATATGGAGAACCTTGCTAACCACGAACACT
TGTTGTCACCTGTTAGAGCCCCAAGTATATATACAGAAGCTTCATTTGAAAACATGGACCGATTTTCTGAAAGAAGGTCC
ATGGTATCTTCGCCTAATCGTTATGTCCCAAGCAGCACTTATTCAAGCGTCACTTTGAGACAGTTGTCAAATCCTTATTA
TGTGAACACTATACCCGAGGAAGATATCCTAAAATACGTATCATATACATTATTAGCTACGACATCGGCACTATTTCCGT
TTGATCATGAGCAAATACAAATTCCGTCTAAGATACCCAATTTTGAGAGTGGACTTTTACATTTAATATTTGAAGCGGGT
TTATTATATCAAAGTTTGGGTTATAAAGTGGAGAAGTTTAGGATGTTGAATATATCTCCAATGAAAAAAGCATTGATTAT
AGAAATTTCAGAAGAATTACAAAACTACACAGCATTTGTGAACAACTTAGTTAGCAGCGGCACCGTTGTTAGCTTGAAAT
CGTTATATCGTGAAATATATGAAAATATAATAAGGCTTCGAATATACTGTAGGTTTACAGAACACCTTGAAGAATTGAGC
GGAGATACATTCTTGATTGAATTAAATATTTTCAAATCCCACGGAGATCTTACTATAAGAAAAATAGCAACGAATTTGTT
TAATTCAATGATTTCTCTTTATTATGAGTATTTAATGAACTGGTTAACCAAGGGCTTGTTGAGAGCCACTTATGGAGAAT
TCTTCATTGCTGAAAACACTGATACAAATGGTACAGACGATGATTTTATTTACCACATTCCTATAGAGTTCAACCAAGAA
AGAGTTCCGGCCTTCATACCGAAAGAGTTGGCATATAAAATATTCATGATCGGCAAATCGTATATCTTCCTAGAAAAGTA
CTGTAAAGAGGTTCAATGGACAAACGAATTTTCTAAAAAGTATCATGTCCTGTACCAGAGCAATTCTTATCGGGGAATAT
CAACGAACTTTTTTGAAATTATAAATGATCAATATTCTGAAATTGTTAATCATACTAATCAAATTCTAAATCAGAAGTTT
CATTACAGAGACGTGGTATTTGCGTTAAAGAATATTCTTCTCATGGGTAAATCTGATTTTATGGATGCTCTTATAGAAAA
GGCCAATGACATCTTGGCTACCCCTAGCGACAGCTTACCAAATTATAAGTTAACAAGGGTTTTACAGGAAGCCGTGCAGC
TTTCTTCCTTAAGACATTTAATGAATAGTCCCCGTAATAGTTCTGTCATTAATGGATTGGATGCGAGGGTACTCGATCTT
GGACATGGATCCGTGGGTTGGGATGTTTTTACTTTAGATTACATCCTCTACCCCCCTTTGAGTTTAGTATTAAACGTAAA
TCGTCCTTTTGGCAGGAAAGAGTATCTACGAATTTTCAATTTTTTATGGAGATTTAAAAAGAACAATTATTTCTATCAAA
AGGAAATGTTGAAGAGTAATGATATAATCAGATCATTCAAGAAAATCAGAGGTTACAACCCGCTCATCCGTGATATTATC
AATAAACTTTCTAGAATCAGTATACTTAGAACTCAATTCCAGCAATTCAACTCGAAGATGGAATCTTATTATTTGAACTG
CATTATAGAGGAAAATTTTAAAGAAATGACCCGGAAACTGCAACGCACAGAGAATAAAAGCCAAAACCAATTCGACTTAA
TTAGATTAAATAATGGCACCATAGAATTAAATGGGATTTTAACCCCAAAAGCTGAAGTACTAACAAAGTCTTCAAGCAGT
AAACCCCAAAAACACGCAATCGAAAAGACGCTGAATATTGATGAATTAGAAAGTGTACATAACACGTTCTTGACGAATAT
TCTTTCTCATAAGCTTTTTGCAACTAACACAAGTGAAATAAGCGTTGGTGATTATTCTGGGCAACCATACCCAACTTCAT
TGGTTTTACTTTTAAATTCGGTTTACGAGTTCGTCAAAGTTTATTGTAATTTGAACGACATTGGATACGAAATCTTCATT
AAAATGAATCTCAATGATCACGAAGCATCTAACGGATTATTGGGAAAATTTAATACGAATTTAAAGGAAATTGTTAGCCA
GTATAAAAATTTTAAAGACAGACTGTATATTTTTAGGGCAGATTTAAAGAACGATGGCGATGAAGAGCTTTTCTTATTGA
GCAAATCGCTCCGTTAAGAAATGATCCCGTCCCGTTTTTCATTTATAATAAATTTCCTCCACGCAGGTTTAATGTATAAG
TTGTAATGGTAGCAAATGATTTACAGATTTATTTGCAAGTAAAGAGACTCTTTTTTCGTTTTGTTTTTCCTGGATCCGCA
ACACAAAGTGTATTACATATGGATACATGGAATATCTTTACAGTGCTAAATATATTAGGTTAAAAAAAGGTCGTTTTCTG
TAAAGAATGCTTTTTCAGCGTTAACTTTACGTCTTTTTGATAATAAAGAAATTTAATTAGGTGAAGCGGAGATATTGAAT
ATTATGTACTAATGATATGATGAGTAGGCGACGTAACTATCGCGTATATAACATGAATCAGGTCGTCGAAAAATAACTTC
GTATAATGTACATTATACGAAGTTATGAATTAGACCTTCATTGGATATACCATTCTTAGGAAGTATTTTTTAATGCCCGG
ACCTAAAAGAAGGTCATATTTAGTCTTTCTTTCTTTTAATTTACCCCAATCTTCATCGGCAGAATCGGTATCGTATTCGC
TTGCCTTCCATTCTTTTAACTTCTCGTTTGTCATAGCTTGTCTTTCCGTTAATTTCATCCTGATAGAATATTCACGAAGG
ATAGAAATTAAAATTAGTGCGGCAATAAAGCAGCAACCGCAAAAAATTTGTGCATGTAAGTAAGGATTGCTCTTATCTTT
CTCCACCGTCAATGCCTGGGCAATCACCTCACAAACCAATAAGAAAGGCGCACCACAGTAGTTGACGAAGGCCCAAGCGG
GCAAAAACTCTTCTGGTTTAACCATATCGGCAATCAGAACGGTATTCATGACGTTGGCGACACCAACGCATGAGCCAACT
AGAATTGAAAAAAAGATGAGTTGAACAAACGTATGAGCGGGGATCCAGAACGCAAACATATATATTGTTAACAAAGTGGT
TAATACGATCGTTACGTTTGCCCTACCAAACTTATCTCCCGCTAAACCCATCAGAGGTCTTCCAATACTTTGGCTGCCGT
TCAAAATGGCAGTTAAGGTACTGGCATCATGGCTGCTCAAACCTTTCGAGATTGCGTATGAAGATAAAGTAAAAACCATC
ATATTGTAGGCAAATAATGCGAACATGAACCATAATGCAATAAGTACCACAAATGGCTTAGTTATAACCTTTAATGAAAA
CATTGCTTTGAGCTGTTCAAACATGGCCCGAGGCGATTTCAATCCTATGGCAGGTGTAGGGTTTCTTTCTTTTAAGAGCG
CAATAGCAACTAGAACACTTATGCTACACGATATGCCTATGATACGAAGGCACCACCGGGTATTTCCAAAGTCAGAAAGC
ATTTTGTTTGTAGCCAAACCGTAAACGACACCACCAGCACCGGTACCCAATAATGAGACACCCATTGCGACAGCTCTTTT
TTTCAAGAACCATCCAGGCAAAACAGTGGTAGCAGGGACAAAGATCAGTGATATTGAACAACCGACCATAAAACCTTGGG
TGACATACAATTGCCATAACTTGGTAGTAAAGGAGGCCAAGAGATATGCGGCAAGCATTACAGCATCACCAAAAAGCATG
GTGGTCCGCAGACCAATTATTCTCATCAGTGCCATCACAAGGGGGGATAAGAGTTGACCGAGAAAGACAGTTAGGCCAGC
AATTAAGGCATAATCGTACTTCGAAGCACCAGGGTAAGTATCATGGTTTAAGTAGTAGGCAAGGTCGACACCGAAGGATG
CGTTGCAGCCCCACGTGGAAAACATGGTCAAGAACACACAGAATGTCACGACCCAGCCATAACCACCGTCGGGGGGCAGT
TCCAGCTGCCCGGTAGACTTGTTGGTGAATACTTTTTTTACAGTCGGTTCATCAGGCTCGAATTCGGTTATTCCTTGGGC
CTCCAAGTCTTTGCCACTATGCTTGGTACTGGCCGGATATAGTCTATTCCTCATGAGTTTGGAGTCCATGGAAGCTTTAT
GTTCTGTAGTATCATTTTGAATAGAAGAAGCAGAGAAAGCAGAGGAAGATGGTGCCGACAACGAGGCGCCTGCAGTCGTG
GTGTGTGTGACTGGGATGTTTAACTTTGACTGGACTGACTCATTGTGCTGTAGCCTAATGGCATCGGCCACGTCAAATCT
AGATTCTAATATTTTATTAACGTCTGCGGAATTTTCTTCCGTCTGCAAGTTGTCGTCATCGACAGCCTTTTTAATGTCGT
TGAGCCGATTAGTTAACGTCCTACTAATAGACAATTTTCTCGATGCATCGTTCGACTTAGTTGAATGCAAGTCGCTACAA
GGGACAGGAGCAGCAATAGAAGCCTTAGAGAATGATACAGGCTGTGAAGAGTTTATCGAAGAAACCTCGGACGATGTCTC
AGAGACCATTCCGGAAGAAGCAGAAAAGTAGTCGTTTGAGTGCGTTGACATTTTTCAGATTTATTTTCAGAAGCCCCGTA
ATTATACCTAAAGAAAAAGTAAAGAAAAGTGGAGAAAACAAAAGAAAAAGATAAAACTTTTAAATATGTGGTGTGACAAA
TGCAAAATACTATTCTGACTCGCACATTTAACTAACAAAAGAAAATTTGTCTAAGTCTAGCAGCTTTGGTAGAATATAGA
AGAAACAGTCTAGTTTTGGCTCCGATATGAGTGGACAAAGCATCAAGATCTAAGGAATGCCAAGTATTTATCCAGGTTCT
CCCGAAGACTTTTCTTCAATAGCGGCGGGGGTTTTTTTTTTTTGCAGATTGCCGAGATAGCCCGCGGCAAAGATACGTTA
TCTCGGTTATCGTCGGCAAGCGCTATTGTAACTAGATATAGGAAACTGTGGTCTGCAAAGATGCGGTATAAGGCCTCCGT
CTGTTCTTACTGCGTTATCAGCCTTTGACAGTTTTAGTTCGTCAGGGTCTTTGACCAAATGATAAATTCCCTGGTTTACA
TTTTCACTAGTTTGTTCTCGAGCAATGCTTAGTTGGCACATAAATGAGTCAGGCACTACCACTCGGGTAACGGTCTGCGC
GTTTCTTTTTGCGGCCATGAAATTTTTCAGGCGATGAGCTTAAAGGTAAAGGAAAAAGATGGTAGGATGATAGGTAGGAT
GAAGCGGTATGAAAGTGGAAGAAGCACAATATAGCACGTCGAAACAGTGCTAATCATGAGCGATGACTTGTTTTCTAAGG
CTTTGGAGAATCCCGACCAGGACTTGAACGTGGAATTGCCCAAGGATGATGTTGATTTAGGTCTTTTAGGTGATGGTGGG
AACGAGAGGAAGACCGATGAACCGGTAGCAGACGCAGAAAGATCTACCGGTTTGGGTAGTGGTAGCAGCGAATCCGAATC
AGATTCCGGTTCTGATTCTGATTCTGATTCTGGCTCTTCAGGTAGTGAGGATGATTCTGCAGATCAGGACGTTGAAGGAG
AGGACGAAGGTGGTGACGCGATTGAAAATGAAGACGAAGACGAAGACCCTTCACCTTCCGGTCCTATACTATCGAAGAAC
GAAATACTAGAGGAAACTGTTCCTGAACTACCGGAAGATTATGAAATTTCAGAAAAAACGATCATCACTCCTATTGGTGT
TTTGAAGTCTGCATTTGAAAATAATATAATCATTCACGCCACGATGTCGGGCGAAAAGCGTGTTTTAAAGGAGGGCAGTA
TCTTTTGCTTGGAGGACAGAACTTTGATCGGGATGTTGACGGAGGTGTTTGGACCCTTGCAAAACCCATTTTATAGAATT
AAGTTGCCCGATTCAAAAAAAAACTTATTCGATGAATTAAAAGTGCGTTTGGGTGAGAAAGCCTTTATAGTCACCCCTGA
TGCCCACTGGATAGATACTTTCGAGTTAAAGCGCAACAAAGGTACTGATGCGTCTAATGGGTACGATGAAGAATTACCTG
AAGAGGAACAAGAATTTTCCGACGACGAAAAAGAGGCCCTTTTCAAGAAAATGAAGAAACAGCAACGGCAACGAAAGAAA
AGGGACAACCGCAAACTAGCCAACGATAGTGACAATGTCAAGGTAAAGAGAGCTCGGCAGCCCAAGGCCAACAGTTTACC
TAAACTGGTACCGCCGTTGGGCATGAGCAGTAATGCTCCGATGCAACATGGGTACAAATCAAGAAACGCACGTGAAAATA
TCAAGCGTGAATCCAGTGCTACCTCTAATCGGAATGGCTCCTCCCCAGTGCCAATCACACAGCACCACCAACAACAGTTT
TCTGCAAATAATTATCCCTTCCCTCAACAACCAAACGGTATGCCTTATCCACCATACTCACCTTTCCCTCAGCCGACTAA
CTTCCAGTATCCACCTCCACCATTTGGGCAGGCGACACCGGCCCAATTCTCCAACACTGTTCCATATGGTAGCTTACCTC
CCGCATACAACAATATGTCGCCGCCAACACAGCAGTCGTTCATGCCAATGACCCAAAGTCAACCGCCACTTCCATATGGC
GTACCTCCCATGAATCAAATGCAAAACCCAATGTACATCCAACCGCCACCTCAAGCACCTCCTCAGGGAAATGGTAATTT
CCAACAAGTAATGGAATTACATCAAATACTTTTGCAGCAACAGCAACAGCAACACCAGTATCAGCATCAGCATCAGCAAG
ATCCAAGAACCTAAAGTCACGATTGAAATATTTAATAATAAATGCTATGTATCATAGATAAACTAGAAAGAGGCAAGAAA
AATTTAACAAGTTTCTTAATTGAATATTATTTTACTGTCACTACCATTATTAGACGCCATCTCAGCGTGTGACATGATAA
TTTTTCTTTTTTTCTTTTTTTTTCCTCAAGGCGATGATATGAAACTTTCAAAAAATTTATATGTAAATAAAAAAGTTCTA
CGAGGGTTTAAATACGGAAGTTTATTTAGAAGATATTTATACTCTGAATACACACGTAGAGTACAGTAAAGGTTTTTTAG
ATCTACTAATGACCATATCGTTGAGCAATATAAAGAAAAGAGACCATTCTAAAATTTCCGATGGAACTTCTGGTGAATCA
TCGCTTGTAAAAAGGAAACAGTTGGAAAGCGCCACCGGAGATCAAGAGGAAGAATATACAGACCATGAAATCATTATAGA
GCCGTTGCACTTTGCTAATAATAATAACACTGTACTCACAGATTCAGAAAATTATCTAAGATGGCAAAATACCATCTCCA
ACGTTGTTAAATCAGTGGTTTCCATTCATTTTTCACAAGTTGCGCCATTCGATTGTGACAGCGCCTTAGTTAGCGAAGCC
ACTGGATTTGTCGTGGATGCTAAATTAGGTATAATTCTGACCAATAGGCACGTCGTTGGTCCTGGTCCGTTCGTAGGCTA
CGTAGTTTTCGATAATCATGAAGAATGCGATGTTATACCAATTTACAGAGATCCTGTTCATGATTTTGGGTTCCTCAAAT
TCGATCCGAAAAACATAAAATATTCTAAGATCAAAGCGTTAACGCTAAAACCAAGTTTGGCTAAAGTTGGTAGCGAAATC
CGTGTCGTTGGCAATGATGCCGGTGAGAAATTAAGTATCCTAGCAGGTTTTATTAGTAGAATTGACAGGAACGCTCCAGA
ATATGGTGAGCTGACATACAATGACTTCAATACAGAATATATTCAAGCTGCTGCATCTGCTTCTGGCGGTTCAAGTGGTT
CTCCAGTCGTAAATATAGATGGGTATGCTGTGGCTTTACAGGCAGGTGGCTCTACAGAGGCATCTACTGATTTTTTTTTA
CCGTTAGATAGAATTCTTAGAGCGTTAATTTGCATCCAAACCAACAAACCTATCACACGTGGTACGATTCAAGTTCAATG
GCTGCTGAAGCCTTATGACGAGTGTAGAAGATTAGGTTTAACTTCAGAGAGAGAAAGTGAGGCTCGTGCTAAATTTCCCG
AAAATATCGGACTGTTGGTAGCAGAAACCGTTTTAAGAGAAGGCCCAGGCTATGATAAAATTAAAGAAGGTGATACTCTA
ATTTCAATAAACGGTGAAACCATATCTTCTTTCATGCAAGTGGATAAAATTCAAGATGAAAATGTTGGGAAGGAAATCCA
ATTGGTTATTCAAAGGGGCGGTGTCGAATGTACTGTCACCTGCACTGTTGGTGATTTACATGCTATCACCCCTCATCGTT
ATGTAGAGGTTTGTGGTGCGACTTTTCATGAATTATCATATCAAATGGCAAGGTTTTATGCGCTACCTGTCAGGGGTGTA
TTTTTAAGTAGTGCATCAGGGTCTTTCAACTTTGATTCAAAAGAAAGAGTGGGTTGGATTGTGGATTCTATAGACAATAA
GGAAACCCCCGACTTAGATACATTTATTGAAATTATGAAAACTATTCCAGATCGTAAGCGCGTTACTGTACGATACCACC
ATCTAACAGATCAGCATTCTCCACTTGTTACTTCTATTTACATTGACCGTCATTGGTGCAATGAATTCAGAGTTTACACA
AGGAACGATACAACTGGTATTTGGGATTACAAAAATGTTGCTGATCCACTTCCAGCCGATGCGTTGAAACCTCGTTCGGC
CAAAATTATTCCTATTCCTGTTAATAATGAAAAAGTTGCAAAATTGTCATCATCGTTATGTACAGTGGCTACAATGGCAG
CAGTTCCATTGGATTCACTTTCTGCTGATATTTTAAAAACATCAGGCTTAATCATTGATGCTGAAAAGGGCTACGTTTTG
GTTAGTCGTAGAGTTGTTCCACATGATTGTCTTGATACTTTTGTCACCATTGCAGATTCCCTTGTAGTTCCAGCCACAGT
AGAATTTCTCCATCCAACTCACAACTTCGCTATTGTTAAATATGATCCAGAGTTAGTAAAGGCTCCACTAATCACTCCCA
AGCTATCTACCACCAGAATGAAACGTGGTGATAAGCTTCAGTTTATAGGTTTTACCCAGAATGATAGAATTGTTACCAGC
GAGACTACCGTTACTGACATCAGTTCTGTAAGTATTCCAAGTAATTTAATTCCGAGGTACCGTGCCACTAATTTAGAAGC
TATATCTATCGACTGTAATGTCTCAACTCGTTGCAACAGTGGCATTTTGACAGATAATGATGGTACAGTAAGAGGTTTAT
GGCTTCCATTTTTAGGCGAAAGATTAGAAAATAAAGAAAAGGTTTATTTGATGGGATTAGATATAATGGACTGTAGGGAA
GTTATAGATATCTTAAAAAATGGCGGTAAACCAAGAGTAAGTATAGTTGATGCTGGGTTCGGTTCAATTTCCGTCTTACA
AGCTCGTATCCGTGGCGTTCCTGAAGAATGGATCATGCGTATGGAACATGAATCAAATAACAGGCTACAGTTTATCACTG
TTTCTAGAGTTTCTTATACAGAAGACAAGATTCATTTAGAGACCGGTGACGTCATTTTATCTGTGAACGGAAAATTAGTC
ACTGAAATGAATGATTTGAATGGAGTTGTAAGCTCAGCTGATGGTATTTTGCCATCAGCCATGTTAGATTTTAAAGTTGT
TCGTGATGGTAATATTGTTGATTTGAAAATTAAAACCGTGGAAGTTCAGGAAACCGACCGTTTTGTAATATTTGCAGGTA
GTATCTTACAAAAGCCGCATCATGCTGTTTTGCAAGCTATGGTTGATGTTCCAAAGGGTGTCTACTGTACATTCAGGGGA
GAATCGTCACCGGCGCTCCAGTACGGTATATCTGCCACAAACTTCATAACTCATGTCAATGAAATTGAAACACCTGATCT
AGATACATTTTTGAAAGTTGTCAAAACAATCCCTGATAATAGTTATTGTAAAATGAGGTTAATGACTTTCGACAATGTGC
CCTTCGCTATTTCACTGAAAACGAATTATCATTACTTCCCTACTGCAGAATTGAAGAGGGACAACATCACGCACAAATGG
ATTGAAAAGGAATTTACCGGCAACAGCCAAAGTGAAAAATAAGCCATAACTTCGTATAATGTACATTATACGAAGTTATA
GATTTGATAAAACATTTATATATGTATGTATGTATGTATACATCAAAGTCTTCCATAAAGAACAGTTTTTTTATAGACTA
TCACAGGAGCGTTAAGATTTACAAGTTTTTCAATCATTTTGAGGGGTTAGGATTATGATGTCGAGATGGTTGCAAGCGCC
TGACGAAATAGTATTTAATTACTTCAACGCTTGAATTCTCTAAGGTATTATCGATTGTATAAATTTATGGTTATTGTTTC
ATACTTATTTATATACATGAAGACCGAAAGCAAATACTCAAACAATTGATTTGGGGTTAACGGTGCGTTTGGTTTAGAGG
AGAACATAATTATTCCAATAACTTCGTATAATGTACATTATACGAAGTTATCCTTCAATGATAGGGTAATAACCGCTTTA
GATGCTTTGAATAAGCTGGATGGGCAATTTTCCTTCCGGTTAAGGCTTTTAATGATCTATGGGACCAGCCTATATTGCCA
TGTTTTCTTCCAGCTATGCCTCTTTTAAAAGTATTACCGGTACGCCTCCACCTCTTTGCTGTACCTTTATGAGTTTTCAT
TAAAGTTCTTATTGTTATTGTAGAAACGTTATTGAATAGAAAGCCGTTGAGCTTCACTTTGAAACTATTTGAACCTTTAA
GTAGTGGTTTGAGTACATTGAAAACAGACATGTTTTGGTTTTGGTCTCCTCGTTGCCGTTTGTTATGCAAGCTAATTTTC
ATGATAGATATATATACTATCTTTTTTGTATTTGACCAGATTTTTTTAGGCTCCGCAAATTGGCGAGGGCTTCAAGGTTG
AAAAAATTGGTTGTGGTTTATACGCACTGCTAATTATTTACAGAATGAAAGAGAAAAAGAAAAAGATATATATATATATA
TTAGAACATGCATACGTGTATATTGAAACAAAAATGAAAACAAAAATTTTCAAAGTGAGATGTCAATGTCATTGCTGCTC
TTCCTTTGTCATTTAGTCTACTTTGTTACTTAGTTTTTGTCTTCTCCTAAAAGTTTTTAAGTTTATGTTTACATAACTTC
GTATAATGTACATTATACGAAGTTATTGTTTACATTAAACCCTGTTCGCGTAATTTAGCTAAAGTTTCTTGAATCTTTTT
AGCCAATACTGGATCAGACCTAATTCTTTGTTGAACTTTAGCGGCTTCAGCAAAAGTAATGGCTTGTAATTTCTCTTCCA
TAGTTCTAGCCAAATCAGCGGATTCTTCGAATAATGTAATAGCTTCATCGATATCTTCCTGCTGCAATTTCATTTGAGCT
AAACCGATTTTGGCTTGCTCTGAACGAGGATCCAACTTTGACGCTTTTTCTAATAAATTCGTGGCTTCAATAAAATTTTC
TACTGTTGGATTTCTTGTCAACAAAGTGGCTTTACCGACCAAAGGCGCAATTCCAACATAAATACCATCCAACTTGTTTT
CTAATTCAATAGCCAAATCGTACTGCTTCAAAGCCTTGTCAAAATCGTTCTTGTCTGTTAAAATTTCAGCAAAAAAGTTA
GGGACTTCAGGAGCCTCAGGGAATTTTCTCTTAGCTTCACTAAACAAAGTTTCACAGTCATCAAACTTGTTTTCACGGTA
CGCTAGACATGCTAATTGAATATAAGGGAAGATATTCTCTGGGTCTAATTCCTTAGCTTTATCAAAATCTTTTCCTGCTT
GATCATAGTTTTGTAAAATGAAATTCATTTGGCCGCGGTGATAGTAAACAGAAGAATTGTTTGAGTCCAGTTTCAGCGCT
TTATCGAAGTAGTTATAATATTCAGTCGAGTCATTTCTATCAGCCATGATTAATGCCATGTAGATATATGAATTGACTCT
TGGGAACAATTCAATAGCTTTCTTGATGTCTTCGTGAGCTCCCAATGGATCGTTTTTCAAGAACTTGAAAATACCTGTGT
GTTCTAATGAGATGGCCAATTTTTCCTTTAACTTTTCATCCTCATTGTTCTTGTCCAATTGTTCTTCAAATAACCTTGCA
GCTTTCGTGAAAGACTCATCAGCCTTGTCGTAACTTTCGGGAGATCTTTTGTACAAATTACTTAAACCGTTCATTAACTC
TTTATCAGCTTCATTGGATTCATCATAATTGGCAAAAGTCAACTCGGGTTTGAAAATACCAAAGAAGCTAGCCATACTGG
TGACGCTTGGTAAATTTTCCTGCTTGTCTTTGCGTTCTTTAGCTGGTTGGGTGGATAATTCAGTTGGAGTAGCAGTAGCG
GTGTCAATATCGCCAAACTTTTCTTTCAATTTAGACATAGCTTGCTTATTCAAGTTCCTCTCCAACATTGGTTCAATAGA
GGCGTCATTGAAGTCACCATTTAGAGACAAAACGCTTAAGTCAAACATAGCGTCAGCGAATTTTCCTAGCCCTTCGTTAG
CAGAAGCTCTTCTCAGTAAAACTTTTGAGTAGTCTGGTTTTAATTCAAGAGCCTTAGTACTCATTTCAACAACTTTTTTC
AAGTCACCCACAGAAACATAGCAAGCCGATAAATTCGAGTAGAAAACTGGGTCTTCTTTCAATTCTAATGCCCAATTATA
GTACTTAATAGCATCGTCATATTTTTTATTTCTAAAGAACTGGTTACCTTTGTCCTTTAACGCTAATGCATATTTATCCT
TTTCTTCAGCGGTGAAATTTGCCTTATTGGAAAAATCTGGTTCGCCATTACTAGAAACCGGGTAGATAGGAGGATTTGAT
GGGGCTGTAGATTTCTTAGCACCTTCAGTCTCCTTTTGAGAGTCCTTTGTGTCCTTTTTTTCATCTTTGTTGATCGTGTT
CTTTTTTCCTCGTTGTTGTTGTTGTTGCAATTGGTTGTAATAATAGTAGGCACCGATGGCAGTACCTGTAGCAGCAACGG
TGGCCAGGATGGCCGTCTTGTTCCTTGTAATGAAGCTCTTCATTGGCAATTGAGAACCTAGATGTGAGCTGTAATTTCAC
TTCCGAATCTTGCTTCTCTTTTATGGTGAGTGGTGGAGTTCCTCTTAATTCCTTTAAGATCTTTTCCACTGGTCGTCCAA
ACACAAAAGGTGGTTTAACGCCATCTTATTCATCGTATACAGTGATATTGTATATTTTAAACTAATGGCAATGAAACTCT
TTCTTTCCTTCCACTTAATCCTTGAATGTTTGTTTCTGAAATGATATAACACTGTTGAACCTTATGGAAACATTTGAAGT
TGCCTGCACAGTGTTTCTTTCAATAAAGTCATCTTTATTATTTTTGAATAGTTGACTTAATTACATCATCATTATCTACG
TATTATGGAGTTTTTTTCAGTTACGCAGTGAAAAACTGTTATAGTACCGATGAGATGAGTGAGACGAGCATAAAATTAAC
TTCGGTTTCTGTATTTGCTATTGTCCATCCCTATCCTAGTTTTAAAAATATAATTCTATCAAGTTATGGAGTGCCAGAGG
TGCCCTGCATCTGCCAGAAATCCAGCGACAGTTGAGTCTAGAAAGGAAAAGTTTTGCGATGAATGTTTCATCAAGTTTGT
TAGTACTAAACAAAGGAAACAAATGATGAAGGATGAATATTTCAGGAACCTATTTAAAGTTATATACCCATTTGAAAAAG
AAGGATCCGTCTCTAAGATTCTGCTCCCCTTATCACATTCTGATTCAGGATCTCTGGTTATGTTAGATATTGTGCACGAC
TTGCTATTGGAACAAACTAAGCAACACAATAATCGTACAGGCTTTACCGTCGATGTACTCACGGTATTCACCGAGGAAAA
TGTTTCTGTTATCAAAGAACGTATGGAATCCTTGATTAATGAAAAAATGTCACAACTGAATAAAATATCCAACATATTTA
ATGTCCATTTTATTGATGTTAACGAATTTTTCAACAATGCATCGGAAGTATCGACTTTTATCATTGACAATGAAAATTTT
GAGATTTTCAGCAAGTCAAAGTCAGTAGATGATAGCAATATATTAACATTAAAAGAAATATTAGGCAAATACTGTCTCAA
TAATTCATCCAGGTCTGATTTAATATCGATTATAAAAACTCAATTGATCAAGCATTTTGCATACGAAAATGGTTATAATG
CCATAATGTGGGGACATTCCATGACAAAGCTATCTGAAGTAATTATTTCTCTTGTGGTAAAAGGTAAAGGTTCTCAAATA
GCGACGTTTCTAGACTCGGAATCATTTGATACTTTGAATAATAAACCATGTAAGTATAAAAACCTATATCCTATGAAAGA
TCTATTATCCGTCGAGATTGAAAGTTTTTTACAAATCAGAAATCTGGCACAGTTCCTCATTAACGTTGAAGAAACTAATG
TGAAGCCTAATTGCTTGATTGCTCGTAAGAGCTTACCAAGCTTGGGCCAACAAAAATTGGTAAAAAATATGACAATCAAC
GAAATTACCAACAAATACTTTCAGGATATTCAGAACGATTATTCAAATATAATATCGACAGTTTTAAGAACCGCAGATAA
ATTGACGCAACCTAAATCAAGTATGGCTAAGCCGTCACAATGTCAAATATGTCAATCTAAAATATACACAAATCCATCCA
ATTGGTTAAATAGGATCACAGTTACTTCGCCTTATCCTGTGGAGACCACTGAAGAAAAGTATTTATTTAAACAGTGGCAA
GATTCAAAATTAGGGCAATCTCACACACATTATGTTGAATTGTTGAATGAAATCAAACAGGGTGCCAGTAATAGCCTCGA
TGTTGAAGACGGTGATGTCAAATTGTGTTATGGTTGTTTAATCTTATTGAATACCAGTATCAAGGATAAGAATTTGGTTT
GGCCAAAAGTTGACACTATGGACATCACCGCTAACGCTACCAATAAAAACAAAGAATTGAGCCAAATATTGGATCAGTTC
GAGATTAATTCCGATGGGGAGGAATAATGAATAACTTCGTATAATGTACATTATACGAAGTTATAATGTCAAAGGCTTCG
CTATTCCAATGGTTATGTATTTATTTATTTATTTAGCAATGTATTTTACTTTACATCGCTTCGGCTGCCTTCATTTACAG
TGTGTCTATAAAACGTATAACACTTATTCTTTCACTTCCTATGCAAAATGCTTAATAATTCGTTGCTACCGCTGGTACCG
TTGCTTCTAACGTCGAAGTTGGGCTCATTTATTGCACTAGACCTGTTTTGCAGCATATTTAGTAGTTTATTTGAGGAATT
TTCGTTGTTATCAGATGCCAAGGAATATCCGTCAGTTGCATATACATTATTATTGAAGGCGCTGCTGTTTTTATTACCAT
GCAATATATTCAGTAATTCATGAGAACTGTCCTTATTTGAAATATTCTCATACCCATCATTAAGAGGCTTGGGCTTTAAG
TAGTTTAATAACTCTGTTGAATTCTTATCTAATTCTTGATTATTTGTAGCGTCGTTGCGTTTCATTGACGTTGACATTTC
ACTGCTTGGACCGCCCTCGGTTCTTGGGTACCCGGTAGAGTCGTTCTTTTTCAAAATATTCAACAATCCTTTAGCTGAAT
TTTTCTGCGAGTATGAGTCAACATTATAGGGCTGTTTTGGTGCTGTAATGTCTTTTTCCTTTTGTTTTAACATTCCCAAA
AGTTCGCTTGCATTCGCATCGTTTATACTTGAAGTTGATGCATTTTCTTCGCTATTTTGAGGTTTTGACACAGAATTCCT
CTTCAACATCATCATGATTTCTTCATCCCCACTTAGATGTTGAGATTTTGGTGATTGCTGATTTGAAGATACAGTAGAGG
AAATTGGGTTTCTTAGCATCTGTAATAAATCTTTTGATGAAGACACATTGGAGCTTGAATCAAAAGCTTTTTTATCATTC
GCCAGACTGGCAAAGGTTTCACCTCGTTTTAGTATTTTAACTTTGGGTACCTTTTTTACAGTATTTGTTGTTGATGATAA
CCCGACAGTTTCGTTTATAGATTTATTACTTTCAGTGGGCATATCTCTATGAGGCACTTCACCGTCTTGGAAATTGTTCT
CTTTTAAAATATCTTGGCTAATTAATTTGGAGTTGTCTTGAGTTTGTTCCAGTTCTTCCAATTTTTTTCCATCTTCTTCG
TCAGAACTGCTTTCGAAGACTTCATATGCATCACTATCACCAATGTGAATTTCTTGACGATATTTATTCTGCATTCCTAC
TGATGAATTCTGTTTACTCTGAGTCGAGGGTGAAGATTTACCAGGCCCCCATTCTACACTATTAGATTCTGCAGAAGCGT
TCAAGTTTGTTTTGCTTGCGTCGTTCCTTGGTTTTTCCTTTTGACTTCTTCGGCTGTCTTTTTCGCTTGGCATAACGTTC
ACCCCAATATCTACATTCAATGAATTTCTTTCATCTCTAGCTGTCTCCACCTCTTCATCTGAACTACTCTCGAAATCTTC
ATATTCTGCATCTTGTATACCAGATACGGAGTCATTTGGTAAAAAGGAAGTATCTGGTTTACTGGCATGGATTTTCTGGC
TGCTGGTAGGTTTTTTCAACAAATCTAGCAAAGCTTGAGAGTTTGAATGAGCAGTTTCATCATTATTGTTTTGCTTGATT
GAATTCAAGTCCGTTCCTCTCTGTAAGATTTTAAGCTTTGGCTTTTTGCTTGATTGCACGTTGCTGTCAGGCTTTTTCGA
ATTTAGTATATCTAACAACTGCCCAGGGGAGGAGCTGCTGTAACCAGAGTCCCTCGGTAAAGGAGCAGGAGGCAAGGAAA
ACGGTTGAGATACTGCTGGTCCAGAAAGGTTATGCATGTTTGGAACACCAAAAGCCATCGGATTCGGAGGAGCATTAAAA
TTAGGGGGAACTGGGGTAGGGATTGGATTGGCTGAGTTACTATTGTTAGTTAATGGTAACATGAAAGGAAATGGAGCGAA
TGGCTGACCGTTCATTGTCGCAAACAATTGAGGATTTGACATGAATACGTTAGCCATTGGCATAGTAGGTGGTATAACAT
TCTTATTGTTAGCAAACGGTTCAGAAAGAGATGGAAATATTGAAGGTTGTTGTTGAGAAGAAAACGATGACTGCTGATCC
TTCTGTTGGTTGTGTTCTCCTGATTGCTCTTTCAAATGCTGAAGCTCTTGGCTCGAGGGTACCTGTCCGTTGGAGACCGC
ATTATTATTACTGTTAGCTTGCACTGCAGTATGTAACATATTCAGCAACTCTCTACCTGGGTCGATCTGCTCCTCTTTGG
TAATGCCCAACAACAATTTCAATTGTTCTTCCGCATAGGATTTCAATTGATCTTCATTTTTTATTTGCCTCTGATGCCTT
AACCACATTGATAAGGGTCTCATCATGGAATTAATCAGATAATACTTGATATTTGATTTGTACATTGTTTTAGAAATTTT
CTTAAAATCGAACCATTCTATCTTATCAATTTCATTTCTAACTTGAGGTTTAAAATTGAAGACTTCTGAAACACCAGATA
TCAAAAATATTTTGTAATTTTTACCTTGAATATTTCTTTCAATGAATTGGTTGTCGTCAATATAGTCCGTCAAATCGAAA
CCAATTTCTTCTTTCACTTCTCTAATGCAACAATCTATGTCATTTTCATCTTTAGATATCTTCCCCCTTGGGAATGACCA
AGAATCCGATTCAGTACCCTGTACCAATAAAATTTTACTCAGGTTCTCGTTAAATATGGCAGCGCCCCTCACCGGTATAC
TTTTCTTATACTTGGAGAATTGCTGGAGTGCCTCATCCACTCTTATGTCCCATTTCCAAACCAGAGGACATAGTTTTATG
ATCAATTGAGCAAATGATTTAATCTTTAGGGAGGGTAAAGTTGGATTCATCAATTTGATGAAATCCGTGTAAAACCATGA
GGCTTCTTCAAAATGAAATAACTCTCTCTCGACACTCGATAAATCTTCATTCGGACAATTTATAATAAAACGTACTAATA
AGTCCTCTAAAATTCTATCAACAGAAGTAACGTTCTCCAATGCGTGTCGTAGCGGCAGTGACATTGTCTAATGCGAAGGT
ACTTTTATTTTTTTCAGATTCAAAGCAATATTATTTAGACAATTGATACTAAGTGAGCTTAAGGAGGATTAAACAACTGT
GGAATCCTTCACAAGGATTCAATATTTGTTTTTCCTGGTTATTTTGCCATCATTCAACTTTCCTCAGACGTAAAATTCGT
GCTTAGTGATGTCTCAATATTCCCGCAGGGTAATAAAATTCAATAACTATCACTATATACGCAACAGTATTACCCTACAT
TGCTATCGGCTCAATGGAAATCCCCATATCATAGCTTCCATTGGGCCGATGAAGTTAGTCGACGGATAGAAGCGGTTGTC
CCCTTTCCCGGCGAGCCGGCAGTCGGGCCGAGGTTCGGATAAATTTTGTATTGTGTTTTGATTCTGTCATGAGTATTACT
TATGTTCTCTTTAGGTAACCCCAGGTTAATCAATCACAGTTTCATACCGGCTAGTATTCAAATTATGACTTTTCTTCTGC
AGTGTCAGCCTTACGACGATTATCTATGAGCTTTGAATATAGTTTGCCGTGATTCGTATCTTTAATTGGATAATAAAATG
CGAAGGATCGATGACCCTTATTATTATTTTTCTACACTGGCTACCGATTTAACTCATCTTCTTGAAAGTATATAAGTAAC
AGTAAAATATACCGTACTTCTGCTAATGTTATTTGTCCCTTATTTTTCTTTTCTTGTCTTATGCTATAGTACCTAAGAAT
AACGACTATTGTTTTGAACTAAACAAAGTAGTAAAAGCACATAAAAGAATTAAGAAAATGGTTAAGGTCAGTTTGGATAA
CGTCAAATTACTGGTGGATGTTGATAAGGAGCCTTTCTTTAAACCATCTAGTACTACAGTGGGAGATATTCTTACCAAGG
ATGCTCTAGAGTTCATTGTTCTTTTACACAGAACTTTCAACAACAAGAGAAAACAATTATTGGAAAACAGACAAGTTGTT
CAGAAGAAGTTGGATAGCGGTAGTTACCACTTAGACTTCCTGCCTGAAACTGCAAATATTAGAAATGATCCCACTTGGCA
AGGTCCAATTTTGGCACCGGGGTTAATTAATAGGTCAACGGAAATCACAGGGCCTCCATTGAGAAATATGCTGATCAACG
CTTTGAATGCTCCTGTGAACACCTATATGACTGATTTTGAAGATTCAGCTTCACCTACTTGGAACAACATGGTTTACGGT
CAAGTTAATCTCTACGACGCGATCAGAAATCAAATCGATTTTGACACACCAAGAAAATCGTACAAATTGAATGGAAATGT
GGCCAACTTGCCCACTATTATCGTGAGACCCCGTGGTTGGCACATGGTGGAAAAGCACCTTTACGTTGACGACGAACCTA
TTTCAGCCAGTATCTTTGATTTTGGTTTATATTTCTACCATAATGCCAAAGAATTAATCAAATTGGGCAAAGGTCCTTAC
TTCTATTTGCCAAAGATGGAGCACCACTTGGAAGCTAAACTATGGAACGACGTCTTCTGTGTAGCTCAAGATTACATTGG
GATCCCAAGGGGTACAATCAGAGCTACTGTGTTGATTGAAACTTTGCCTGCTGCTTTCCAAATGGAAGAGATCATCTATC
AATTAAGACAACATTCTAGTGGGTTGAATTGCGGACGTTGGGACTATATTTTCTCTACAATCAAGAGATTAAGAAATGAT
CCTAATCACATTTTGCCCAATAGAAATCAAGTGACTATGACTTCCCCATTCATGGATGCATACGTGAAAAGATTAATCAA
TACCTGTCATCGGAGGGGTGTTCATGCCATGGGTGGTATGGCTGCGCAAATCCCTATCAAAGACGACCCGGCAGCCAATG
AAAAGGCCATGACTAAAGTCCGTAATGATAAGATTAGAGAGCTGACAAATGGACATGATGGGTCATGGGTGGCCCACCCG
GCCCTGGCCCCTATTTGTAATGAAGTTTTCATTAATATGGGAACACCAAACCAAATCTATTTCATTCCTGAAAACGTTGT
AACGGCTGCTAATCTGCTGGAAACCAAAATTCCAAATGGTGAGATTACTACCGAGGGAATTGTACAAAACTTGGATATCG
GGTTGCAGTACATGGAAGCTTGGCTCAGAGGCTCTGGATGTGTGCCCATCAACAACTTGATGGAAGACGCTGCTACCGCC
GAAGTTAGCAGATGCCAATTGTATCAATGGGTGAAACACGGTGTTACTCTAAAGGACACGGGAGAAAAGGTCACCCCAGA
ATTAACCGAAAAGATTCTAAAAGAACAAGTGGAAAGACTGTCTAAGGCAAGTCCATTGGGTGACAAGAACAAATTCGCGC
TGGCCGCTAAGTATTTCTTGCCAGAAATCAGAGGCGAGAAATTCAGTGAATTTTTGACTACATTGTTGTACGACGAAATT
GTGTCCACCAAAGCTACCCCAACCGACTTATCAAAGTTGTGATCTATAACTTCGTATAATGTACATTATACGAAGTTATC
CCTTGCCCCAGTGTACACATATATAAAAATATATTCATGCCTATATGATTATGTATCGGAATCCAAAAACTTATCTTTAT
ATTGCTTCGTTTCGTAGTTAGCAATGAATCATCTTATCATGATTCCTTTTTTTGTTTTGGCCAGATTAATGTATCACGGT
CGACGGCGAAGGCATCAACCATTGTTGTGGAATTTCAAACACAATACTTGATGACTCCAAACGTGGGCATATATTTTGAT
TTGAAAAGAAGTCGAGAAAGTATAGCAACGCATTGTATACGTTTGAAGCTTTCAGCAAAGGATATACCGTGGAAATGTAC
ACGCCTATCCCTGCTAATACCCCTGCTCCCACTGCACCAACTTCATCGATGACGTCCAACTCTTCATCCGCATCAAATGC
CAACACCACTAGCAGTAGTGGCATAAACCCTAGAAATCGTGCTTCAGGCACCCCTAGTAATGAGCGGGCTCGTCCGGCGT
CGGGTATCAGTTCGTTTTTGAATACCTTCGGAATTAGGCAAAATAGCCAGACAGCTTCTTCTTCTGCGGCTCCTGATCAG
CGTCTATTCGGCACAACCCCATCTAACTCACATATGAGTGTGGCCATGGAAAGTATCGATACCGCTCCGCAACAGCAGGA
ACCACGTCTGCATCATCCTATACAAATGCCTCTGTCGGCCCAGTTCCACGTTCATCGCAACTATCAACTCCCCATCTCCA
TATCTCTCACTGCCCCTACAACCACAGACCACCAGCAATCATCTGCGCATAATTTCGAAGGCAACAATGTTGGTAACGTT
CAAGAGTCTTTGAATCAGCGGCAGCCTAACGGTACTAACAATACCACAACCTCGATAATCAGTATGGCTCCTGCTGCCAC
CACGAGAAATATAGTCGGTGGTGCAGATGGATCTACTATTGTTAACAACAGTCAGGAAATGTATAAGAATTTACGTCACT
TGATATATGCTGCAAACCAGCCAAATGGGACCGAAATTTTACATTTGGATTTACCTGCAACAAGTGCAGAGGAGTCAAAC
AATATGTTCAATGTAGATGAGGTCACTTTGAAGCAAAGGAAAGATAAGCATGGTCTTTTTAGTATAAGACTAACCCCATT
TATTGATAGTTCGTCCACGACAAATCAAGGTTTATTCTTTGAACCGATTATAAGAAAGGCTGGCCCTGGATCCCAATTGG
TTATTGGCCGCTATACTGAGCGTGTTCGCGATGCAATTTCTAAAATACCTGAACAATATCATCCAGTTGTATTTAAATCC
AAAGTTGTTTCAAGGACACATGGTTGTTTTAAAGTTGACTCTCAAGGTAACTGGTATATAAAGGATGTGAAATCATCTAG
TGGAACTTTCTTAAATCATCAAAGATTGAGCCCAGCCAGTAGCTTGTCGAAAGATACCCCTCTTCGTGATGGTGATATTT
TACAGTTAGGAATGGATTTTAGAGGTGGCACGGAAGAAATCTATCGTTGTGTAAGGATGAGGATTGAGCTAAATAGATCA
TGGAAACTAAAGGCAAATTCGTTCAACAAAGAAGCTTTACAGCGTTTGCAGAATTTACAAAAATTAACTACAGGTATTGA
AGAAGAAGATTGTTCGATTTGCCTATGTAAGATCAAACCGTGTCAAGCAATTTTCATATCTCCTTGTGCTCACTCATGGC
ACTTTAGATGTGTAAGAAGATTGGTCATGCTCTCATATCCGCAATTTGTTTGCCCCAACTGTAGATCAAGTTGTGATTTG
GAGGCCTCCTTTGAAAGTAGTGACGAGGAAGATGAAAGTGATGTGGAAAGTGAAGGTGATCAACTGGTGGATCAACTTAG
CGTCTTAATGGAAACTTCAAAGGATGTTGATAGCCATCCTTAAGGTCAAAGAAAATACACAGTTTGAAAAATAAAGAAAA
ACCACCGAACTCCACATCTCGTACCTTAATATTATTTTAATTATTCTCTTAGTATTTATATATTTGCGCCGTTTACATAT
TTGACTTATTGTTTTCAGGAATACAATACCTCCATCGTTGGCAGTCAATTTTGCTTTCACATATAAAACTAAAAAAAAAG
TAAAGAACTATAACTTCGTATAATGTACATTATACGAAGTTATCGGTTAATCCTCGGTTAGTTTGCCAAGCTCACCTATT
AATCTTAATAGGACTTCTTGAGTTTGTTGTTTGCCCAGACCATACTTATATATTTCATGCCCACCTTCAACTATTTTCCA
TTCTTGAGTCTTGTGAGAAATTTTGGTCAAATCTCTTTGCCAATCGCCCCATAATGCCGACTTCTTCACCATTTCCTTAG
AGCTAACGATGCTTGTCTTCACATTTTGCAAAGATTCTGCATTGTTTGTCACATCTCTGTAACTTAGAATTGAACTCGTC
ACGCTTTCCAAAAACTTGGAACGCAAGAAACGTCCTTGATATTTCATATCACGCCCATATATACGTTCTTTAGACCCATG
ATGAGCTAGTAACCATGAAGTCTGTAATCTCCATCCTAAACTCGACCAAATGCCTTTCCACCATAATCTAAATTCGTTAT
GCCTTTCTATCTCCGAAGGTAACCAAGTCTTATCATGGTTGCGGCCATCCCCATCATTACCATTGCCATCGTCGCCATCG
TCGCCATCACCTCTACCAGGTGGCAACAAACGTTGGATATAGTTTTTTAACAATAGTTCTTCATGCCATGATTCAACAAG
CATCATGCTATCCACAATATCGACATTCTTGGCGGTAAATACTCTTGTAAATAGCCCGCCAAGGTCGTATCCTACTGTAG
TGAAGGGACCTTTAATTTTTGCATCTTTGATCAATGCGTACCTTAAAGATTCCGCGACCATAGCGATGCTAATAGGAGCT
GGTGGGCTGTCTGATAAACCATAACCAGGACGGTCGTATAGACAATATCTTTGAATTTTGTCTAAATGATATAGTTCCTC
AATCCAGGTGGCAGAAAGGTAACCAGTATCATAACCTCCGTGTTCAAACAAGATGATAGGTTGCTTCTTATTTTCAGACA
AATCTGTGTTGTTTTCTTGATCAAATACGTCACCATAACAAGTTATATGTAACTGGTAAGTCTTGGCAGCGTCAACATAA
TGGAACGCCTCGTACGAGGGCGACTGAACGGTTATTGGTAATTTGTGAGTCAATCTGTAGGTATCCAATGTCGTTAAAAG
TGTATTCAGGGTGAATAAAGCGAAGAATATTAAAATTAAAAACTTAATAGTATTCCTGAACCCAATGGATACCCATTCTG
TCAATGTATGTTTGTTTTGGACCAGCTGCGAGCGGTGGGTGGGGGTTGGCGACCCAGAGCCATATTGGCTTCTGTCCCTG
TTTTCGGTACTATTTGTATGGTTTTCGTTGAAAGTACTAATATTAGCATCATCAATTCTGCGTTCCTCCAATGGCTCATT
TATTGAGTTGTTGTAAAACAAGAGATACCAATCTAATATTGCCCCAATAAAAAATGAAAACGAAGTCCACAAATATGTAA
ACGTGCCCACAAAGCCGATTCTTTGCCTAGTGTATTTAATTAGATAGGTCAATGCTAGATTGAACAACGTCAAAACACAG
AGAGTTACATTTAAGCTGTAATCTAAAGCTGAGTACAGTCCCAGCTTATTAAACCAGAGATTGAAAGAATTAGCTATGAT
CGAGATGAATATTAAAGTCAAGTCGTTAAAACTTGCGTACCTGTTACTGAATCCGAAAAGAATATTGATATTGAAAAAGA
AATCTGAAATCAAAGTGGTGACTAGCCAGATGGTGTTAATTAGAATTAGGATATTTAATATCCATTTGGAGTTATGAATA
AAGATTCTATAACCTTTGCGAATTTGAAAGAGACTATCTTTGATGAACCCATCGGATTCAATGTCACGACCTTCATTAAC
TGCTGGGCCATTCGCGGATCCTGCACCAAGGGTCCGGTGGTTGTTGTTCAGCAACGGTTGCGCTTCTGGGTGTTCACTAT
CTATATCTGTTCTTTCCATTCCCGTCCTTGCCGGATCATTATCTAAACCATTAGCCTTCATGATCTGTTCGCTCTGATGC
CTACAGTTCTTTCTTCAATGGCTTTCCTTTCCTTTCCTCCTTATAGAATATAGCAAGGCATCTAACTTTTAGTTTTTCTC
TCATCCCTTTAAACTGCACGATGGTTAAAATTAGGGGTCCGAATAGCCTTGCAAGGAATAGATTAAAGAACACTATATAT
GCATAGCCACTTCAAAACGTGCTGAGAACATGCCATCAAGGTTGACCAATACGATTGCTGATTCGACAACTTCTACATTA
CATAGGCATATACATATCAGAAAAACGTGCTTTATAGGTACATTTTTTAATTCCTTAAACATAACTTGCTTCTATTTTGG
GATAGTTCCTTTTCTTTGAACTACGTTTTTTGGGCAGAAATATAAAAAAAAACCGAAAAAAACGGCACGCAAGAAAGCTT
ATTCAAAAAGACGCAACAATATCATAGATTATTCTAAGTACCAACAACGTGATAAACTTTGTTCTAATAAAGCTACATCT
TATCTCTTCTGTACAGCTTTATTGGGGTGAATCATATTTACTTCAATCCGGGTAATGGTAAACGTAACAAGTGATAGAAA
TATTCACCTGCGATGAGCTGGAAAAAAAAAAAATTTCAAAAGAAAACCATATTAATGCTGAGGTATAAAGTAACGAATTG
GGGAAAGGCCATCAATCCAAAGTCGGAAAAATTGAACTTCACATAAAGTACCAGGCAAATGACTGAAGACATCGAACAAA
AAAAGACCGCTACAGAGGTAACACCACAAGAACCAAAGCACATCCAAGAAGAAGAAGAACAGGATGTTGATATGACTGGC
GATGAAGAACAGGAAGAGGAACCAGACAGGGAAAAAATTAAGCTTCTCACACAGGCAACATCTGAAGATGGAACTAGTGC
CTCTTTTCAAATTGTAGAGGAGGATCACACGCTTGGAAATGCCCTTCGTTACGTTATAATGAAAAATCCAGACGTAGAAT
TTTGTGGTTACTCGATACCTCATCCTTCTGAAAACCTATTAAATATCAGAATTCAAACCTACGGTGAAACGACCGCGGTG
GATGCTCTTCAAAAAGGGCTAAAGGACTTGATGGATTTATGTGACGTTGTAGAATCTAAGTTTACTGAAAAAATCAAGAG
CATGTAAATGTTACGGATCGACTCAAAGACCCTCTGTCACTCTGAAATTTCTAATAATTATGCACACCACGCTAGTATAG
ATACAGCTTGATTTGTGTATCCCGTTTATAGTCGTGCTATTTAAAATCTATGTATAATATAACCAGATAAAAATACACCT
TCGTACAAGGTGCTAATAATGTTGAGAATTCGAAATTCCTTTTTAAAGGCGTATTCCGTATTGAATGATTGAAAAATTTA
TTTCTTTTTTTATTTCTTTTTTTTTTTTTTTTTTTTTTTTTTACGCCGATGCTCATCGCAGAAAATTTTTCCTTCAGTTT
ATTTGTCTTATAAAAAGACTGTCCTACGCTCAAATAACTTATACTTTTCTGTATCTCATTCAAATTATTTTCTTGTCAAC
AACCTGTAACAGAATTAAGCACTATTAAGGCAAATTTAGAGCAAATATGACTTACGGTGGTAGAGATCAGCAATATAACA
AGACTAACTACAAGTCTAGAGGTGGCGACTTCCGCGGTGGAAGAAACTCTGATAGAAACTCTTACAATGACAGACCTCAG
GGCGGTAACTACCGTGGTGGTTTCGGTGGTCGTTCCAATTACAACCAACCCCAGGAATTGATCAAACCAAACTGGGATGA
AGAATTACCCAAATTGCCAACTTTCGAAAAGAATTTCTATGTTGAACACGAAAGTGTTCGCGACAGATCGGACAGTGAGA
TTGCTCAGTTCAGAAAGGAAAATGAAATGACTATTTCCGGACACGATATTCCAAAGCCAATCACCACTTTCGATGAAGCT
GGTTTCCCAGACTACGTTTTGAATGAAGTGAAGGCTGAAGGATTTGACAAACCAACTGGCATTCAATGTCAGGGTTGGCC
AATGGCTTTATCTGGTAGGGACATGGTTGGTATTGCTGCCACTGGTTCCGGTAAGACTTTGTCTTATTGTTTACCAGGTA
TTGTTCATATCAACGCTCAACCATTATTGGCTCCAGGCGATGGACCAATTGTTTTGGTTTTGGCTCCAACTAGAGAATTG
GCTGTTCAAATTCAAACAGAATGTTCCAAGTTTGGTCATAGTTCCAGAATCAGAAATACCTGTGTCTACGGTGGTGTTCC
AAAAAGTCAACAAATCAGAGATTTATCTCGTGGCTCTGAAATTGTTATTGCTACTCCAGGTCGACTAATTGATATGCTAG
AGATTGGTAAGACTAATTTGAAGAGAGTCACTTACCTGGTTCTTGATGAAGCTGATAGAATGTTAGATATGGGTTTTGAA
CCTCAAATCAGAAAGATTGTTGATCAAATCAGACCTGATAGACAAACCTTGATGTGGTCTGCCACTTGGCCAAAGGAGGT
GAAGCAACTAGCCGCTGATTACTTGAATGATCCAATTCAAGTTCAAGTTGGTTCTCTAGAACTATCTGCCTCCCATAATA
TTACTCAGATCGTCGAAGTTGTTTCTGATTTCGAAAAGAGAGATCGTTTGAACAAGTACTTAGAAACAGCCTCTCAAGAC
AACGAATACAAGACATTAATCTTTGCTTCTACGAAAAGAATGTGCGATGATATCACCAAGTATCTAAGAGAAGATGGATG
GCCCGCCTTGGCTATTCATGGTGACAAAGACCAAAGAGAACGTGACTGGGTTCTACAAGAGTTTAGAAACGGTAGATCCC
CAATTATGGTTGCTACTGATGTGGCCGCCAGAGGTATCGATGTCAAAGGTATCAATTACGTTATCAACTACGATATGCCA
GGTAACATTGAAGATTATGTTCACAGAATCGGTAGAACTGGTAGAGCAGGTGCTACTGGTACTGCTATATCTTTCTTCAC
CGAACAAAACAAAGGTTTAGGTGCTAAATTAATCTCTATCATGAGAGAAGCTAATCAAAATATTCCTCCCGAATTATTGA
AATACGACAGGAGATCTTATGGTGGCGGTCACCCAAGATATGGTGGTGGTCGTGGTGGTCGTGGTGGCTATGGCCGTAGA
GGTGGTTACGGTGGTGGCCGTGGTGGTTACGGCGGTAACAGGCAGAGAGATGGTGGCTGGGGTAACAGAGGTCGTTCAAA
CTATTGAAGTCAAAGTGATTCAATTCATTCATCTCTATTAATAATAATTATATAAGTTGACTGCACCTTATTTCTTCAAT
GCATGATAAAATTTTATTTGCTGTATACTACATTTTTAATATTTTAAAGCTCTTCGTCACACTTTTTCTTTAATACTCCT
AAGTTTTTGGGTGAACGGTGGCAACTGGATTGAAGTTATTTCGCATAACGCTTAGTGTGCCGTAAAATAATAGGACAGAC
ACTTTTCTTTGTTCTCGTACAACCCTGGGGCCGATGTTAAACGAATGATTTTCAAAAAAACAGTAGACTTACAAAGAAGT
CGTGCACTAGCGCTTATGGGTCATTTTAGAATGAGCGAAATGCACGACAACCAGGTTGATCGTATTGAAGTAAGAGCAGA
GCTTTATTTGCCTTTTTTTTTTTTATCTAAGACGATGATTTTTAGCCATACACAAAGATAAGTATATACATATTAATTTA
TAATAATTCTATCTGCCAGGCAGATTCTATGATACAGTGACATACTTCTATGCGATATAGTAGCATAAGTTAATGTTGTA
AGACATTAATTTGGCCTTGATTGCTTGTAAATAAATAATTTAATAAACTGAAACGAAAAATTCAATTGAGTTTGGAGAAG
AGTGTGGGCTATTCTGGAAGAAATAACTTCGTATAATGTACATTATACGAAGTTATAAATTATTCGTTCAACAAATAATA
AGCAACACCTAGCATTAAAATGGCCAATATGACAACCAATGTGCCACTACCTTTACTTTGGTTTTCAGAGGTAGATACCT
TTTCCACAGAAACGCGCTCACTGGTCTTGTCAACGTCACCAATGTATAAACCTTTCAGTAGTCTCAATGCTTCGTCAGAA
TGACCGATATCGACAAAGCTTTCTGTAGCATCTTGTCCACCCAAATCCATTATAATTTCATCACCACCTGGATGTTCATC
TTTGAATTGAGAAACATCGTAAACTTTGTCATCGATGATAATCCAGAAATTTTCTGGGCCATTGTGTTCGGCAACTTCTT
GGTAACTGTAAACTTTAGGCATGATTGTTTGATATTTTATGTTGTAGTTGATTGATTTTCTTTACTATGAAGAAAATGAA
AATCGAATTTAAATATTAACGAGGAAGCCTGAACGAAAATTTTTGAGAAAGTTTCAAAAGCTTCTTGTTCTTTATATAGT
TATTGGAAAAAGGACAATATATATATTTGTTATTTATTGATATAATAACAATGCTTCTCAAATATCGCTTTTTGGCCACG
AATGCGACAAAAATTTTCTCGTTATGCTAACCTCTCTCACTATCTCGATCTCGTATAGCTTTCTTTTTTGCAGCTATTGT
TCTTTTTCTGGGCCGTTAAATTTTTCATCCGGAAACTCCAGGCTATTACCCGCTCCGTGATTTTGGTCGTTGAATCTTCG
TAAAAGCAATCATGTAAATATCATTGAATACGGACAAACGGAACTATATTGCTGGAATTAATGATATAAATGGTTTCCCA
AGTTTGCTATATCTCCTATTCTATCTTACAAAACCCTTTTCTCAGGGTGGATGAGAAGTGACAAGTCACCATTTGAATTC
GATACCTGACTTGGCTAATTTTTTTATCCTTTCTTCATGTTTTTGCTTCATGTTATCCTTTAGCTGTTTTACTGGTTTGG
TGATACCTTTCTCTACTAGAACTCTCTTCTTGTATTTGTACAATTTCTCGATTTTAGCTCCTTTTGGTAATACACGCACT
TGTAGTAGATGACCCATCAACAAGTAATTGTTCATGCTTTCTTGAGCAATCATAGCGTCCTCCTTATTAACGAATTCTAA
GAAGCCATAATGTCTGGAATTTCCAGTTTTCTTATTACGTGCTAATCTCACTTCTTTTAAATCACCGAATTGAGCAAAAT
ATTTACTTAATTCCTTTTCGTGGAACCCATGTGGCAGTCTACTCACATAAATAATCCCAGAATACTCTTCAAGTGTCTTT
TTATCTTTCGACTTTTTTTCATTAGCCTGCTTCTTAGGATTCAATCTTTTGATTTTATGGGTGCCTGACTGCTCGTCGTC
AGAAGCGGCTAAACCTTCAATTTCATCTTCATCTTTTTCGTCTTCTTCATCTGAACTGCTAGACGATGTTTCTAGAGCCA
ACTCTTCTTTCTCCTGTATAGGTTTTTCTTCGGTGGGTTGTTTGGTTACTGTTTCCTTGGTGGAAGTTTTGCTTGTTGAC
TTTACCATATCGATCTCTTTCCTCTGTTATTTTATCTCTAGAACTTAACCCTATAGAAAAGGTAGTTAATGAAGTTAAAA
GTAATGGTAATCGTCTTCAAATTAAGTGATGAGATGAGATGCGATGCACTACTTCATTTTTTCTTATGGCGGAAAATTTT
TCATAGTGAAAAGAAACAGGCAAAATCTGGGGGGTAACCGCATACGTCTCTGCTATGCCGTCTGTAATGAGGATGCTAAA
GTTGCAATAGCTGCTATGCACATTAGAAAGGGTTTAGCAGGATAATGAGTTTTCAGAGATAGCACAAAACTCGAAAGGTT
TCGGTACTACTACCTAGACAGCTCATCTTTCAATCGTTGAACCTTGAATTTTGAAGTTTAGGGATATTAAAAGATACTGT
TAATTCTATCAATTTACACTAGACTTTGACATATGTATATATATATATATATTCACACAGCTTCATCATGAAATAAAAAT
CAAATGCAGAAGTGTATAATGAGAAGTACAGAATTCAAGACTCACTTTAGTTTTCACTCCATTTTTAGTTTTCCGCTCTC
AGCTGCTCTTCTCGCTTTGATATCAGCGTCTGAACCAGCCTCAAAGGCATTCATAAACGTCCAATTCATTTCTTCCCCAT
TAGTTAAAAAGGAGGTGTTGCCATTCATTGTAAGTTTCCACTCTCTCTCTTCAAATGGTATACTTTCATTTTCTCCTTTC
ACCAGCTCAAATTTATCAATAGCACAACTTCCATTTCTTATAAAGGTGCCTTTGTTATCAATGGGCTCTTTGGCACTGGA
GAATTTCAACAAGTTCATACCAAGAGCGGATTTAGTGGCTGCGTGGGTAACTATCATAATGGTCTTTACATTTGGAAATT
TTCTCTCCACTCTGTCAATAAAGACAGGCCAGAATTTATGGCACCTCTCAAAAATATCTTCTTCTGTTTCACCCTTATTA
CTAGGAATAATACTAGGTTCCCAGTCTGGAGAGATCATGCTTGGAAAAAACTTACTCATAACTTCATGAGTAGCAGGCTC
CGGGATAATGGGTCTATCAGGCTTATACCATTCTCCTACACCACGATCGACATATAATGGAATCTTTAAAGCCTCCACTG
TGGGTTTACTAGTTTCTAAACAGCGGTAAAATGGGGAGGAGAAAATCATTTCTGGTTTGACATCTAATTTAGAGATATAG
TTCGCCAGTTCATGTGCCTGTTCAACACCGTGTTCCGAAAGCGGGACATCGTTATCAATACCGGTGGGCGGTGGTGGATA
TGGTCCCTTTGGTAGCCAGTTTGACCTGTAACCATGTCTGGCAATGTATATATTTTCGATAGCCATAATTTATAGCACTA
TTTTAACCTCTTGTACAACTAATTGAACGTCTTACATATTGAACGAAACTGCTTTACTTCTAGGATTGTTTTCAAAGCTT
TTTTATAAATTTCGAAATATCCGCTATTCGGATGACGTGATGACGCTTCGGCACCATTGATTATTTTTCCAGAGTTTAGA
TGTCTTCTATGTGCAACTGAACAAGTAGCCTTCGAAAGCTAGAGGGATAGATACATTACTTGTGACCACCTATTTACGGC
ATCACAAAGAAAGCGAGATGGCTCCGACAATAAGCAAAAGGATAAAAACTCTCTCCGTGAGCAGACCAATAATATATGGC
AATACGGCTAAAAAGATGGGTAGCGTTAAACCACCAAATGCTCCTGCCGAACATACTCATTTATGGACAATTTTTGTCAG
GGGCCCACAAAATGAAGATATATCGTACTTTATCAAGAAAGTCGTTTTTAAACTTCATGACACCTACCCAAACCCTGTGA
GATCCATAGAAGCGCCTCCGTTTGAACTGACTGAAACAGGGTGGGGTGAATTTGATATAAATATTAAGGTTTATTTTGTA
GAAGAGGCCAATGAAAAAGTGTTGAATTTTTACCATAGATTACGACTTCATCCTTATGCTAATCCTGTACCGAATTCCGA
CAATGGAAATGAGCAGAATACAACAGACCATAATAGTAAAGATGCAGAAGTTAGTTCTGTGTATTTTGATGAAATTGTAT
TCAATGAGCCAAATGAAGAGTTTTTCAAAATTTTAATGAGCCGACCAGGAAATTTGTTACCTTCAAACAAAACTGATGAT
TGTGTATACTCCAAGCAATTAGAACAGGAAGAAATTGACAGAATAGAGATCGGCATAGAAAAGGTTGACAAGGAAATTGA
CGAATTGAAGCAGAAACTGGAAAACTTGGTAAAACAAGAAGCCATTAACGGAAGTTAAGATCACTGCACCCGGAACAACG
GTATTTTCATAACAGCCATAGTAATACAGATCATGGTTTGAAAGGTCGGCGCTCACAAAACCGAAATGTGTGCAGAGTCA
TATAAACATCTAAACAACAGTTATGATACATATTCTATAAATGCGTAATTTTAGTAACACATAACTTCGTATAATGTACA
TTATACGAAGTTATAATTTAATTGGGGTCGCAAGGCTTCAATGGATGAACGCTTAGCTTCTCTAGTTCAGGGTTCTTCGC
AGGAACTTTTGGTTTAGACTTTTTCTTGCAAGGGAGTTCCTCTTCAGATTTTGAATTCGACGGGGAAACTTTTATTGAGT
GTTCTTGAGAGGTGTTAAGCTTGTTAGCAGCAACACTTAAATAATGCGGTTTTTTGACAACTGGTGGCTTCTCAGGTTTT
GTGGAGGCCTTTGCTGGCTCAGGATCTTCTGTAGTGGACACACCTGAATTTTTGGTAGATGTAGAGATTTCGTCCGGGGC
AGTACTGCTCTTCCTTCTAATAGGAGGACAAGGTCGAGGAACAATTTTCCCATTATCTATGGTCTCTTTAGCATGCTGTA
ATTCTGAAGAACTTTTCTGTAAAGAAACAGGTTTGCTCAAGCTCAAGGCTGGAACTGGCGGCAGTGGTTTGGGTGTACTG
TGTCTCTCTAAGGCAGGAAGATTGCTCTCACCTTTACGCGGCGATACGCTGACAATGGAAATCTCTTTGGTAGGGGAAAG
AAGTTTAGAAGATGGTTCCTTATTGTGCCTCGAGGTAGGAGGAGGCGGAGGAAGCACATTGAGCTTACTTTTATCGGGTG
ATACGTTACTGAGTCCTCCAGGGCCAACAACAGACGGTTGGGGACTGGGACCAGACAACAATGGGCTGACACAGCTACTG
GTGTCATCTAGGTCAATTAGTTTTATACCAGCGCTTTGGACAGTAGCGTCCAATGGTATACTTTCCTTTTGTTTTTCCAT
TCTTGCATGAGAAAGTTCGTCAGGACCTGTAGTTAGTGCTTCGGGATGCGTATTCTTATATTCTGCATACAGCTTCTCAA
CTAGGTTAAGCTTCTCTTTTTCGTCAACAAATTTCACATTGGCCCTGTAGGCCGCATAAACTGGTTTATGATCGCTTATT
TTCAATGGAGCATCGCTGTAAGCTAAAGGGTGCAGGTTTTCACCTTTATATATGATTCTATCAGTCCAAGACGGAGTTCT
CGCCTTTTCAGAAGTATCATAATTATCTGTGCCATAATCATATTTATAGGTCGGACGGAATTGGAGGGTCGGTTCTTTAA
AGCCCTGAAATACCACTCCTTCATTTATTTCTTGAGTCAACTGATCATATTGAAGCAATCTATCAATATAGCCATCCTTT
TGAGCCCTTAATTCTCTTCTAACTTCATCATTTGTCAAAGTTATCCTGTAGTTAAGGTCACCCAACCAAAACAACGAATC
ATGGTGTGGAATTGTCTTTGATCTTGGAAAGGTTATGTTCCTGTAGATATTGTTGTAGTCATTGCGACGTTCGTCAATGT
TACTCGCACCTGCTGATAAATGTGTATTAACGAAACAGAATGAAGTTGCCCCATAATCGAATCTAATGGCTACTGCACCT
TTGTTTCCAGTAATACCACCAAACCCAGTCTTTTTGGTAGACCCACCTACCTCTTTTATGTTATAGGCTCTATCTGATCT
TGCAAAAAATAGTATCAAAAGAGAGGACATCTGTTCCACTCTAAGTAAAAGATATTTTTCTTCGTATTGATTCAAACAGT
CAGTAACCATAGTTTCCCAAAAAGAACTTTTCGTATAATCTGCATTCAAGATAGACCCTGCGGTCAACTCTATAACTTCC
TGCAACCCTAACACAACGACATCAGGTTTGAATTTATCGCCGATTGGAAATAACCATTTTGACAAATCTGCTCTTCGAGA
GTTTCCGTTAACATTGAATGTACCGACAAACAAATTTATGTTAGAATGAGTGGTGAATTTTTCCTCTGACTCTAACAGCC
TTTCATTGACGTATTCGCAGATTGGATCATAAAGTTCAACAACTTGCTGGTGCGGTAGTTTGCCCAAAAGTGTGTCAATA
TTTTGCTGTTTTCCTTTATCTACAAAATTGTTGATGTACATTCTTGAGACACTTTTGGTAGCGTCGCTCAAAGCGCCAGA
AAAAGACATTTTACCTTTCCTTGAATAGGACGATTTCAGAGCATTTGTCCCAGTGTAAATTTGTGATATCTGATCTCCGT
TGTCGGCCCATAAAGCATTCACCTTTTGCACAAATTCATTATCGTCGATGAAACTACTGGGTTTTACCAATCGGAAGTCT
TCCAAAAATAGTTTGAAAACGGCCAGTGAAATCGTCTGTTGGATCAAATTTGTTCTATCTAAACAATCCAAGCAATTGGT
TCTAAAGACACCGTCTTGTTCGGATATTAATCGCCCTTCTTTTACATCGTATGAAAAGTAACCGGCGTCCAAAATTGTGT
TTCTTATTTTAGGGATAATTCTTGAAGCGGCAGCGAAACCGTCTTGAGAAGTTTCTCTATGGAAATCAAAGCTTGTTAGG
AACACATCTCTACCGATTTTCATTTTCTCAGAATTTTTCAACTGTTCCTTGTATCGCCTCGATAATTGAATTTCTGAAGA
TTTAGTAGACAGCAGGTTGATTATATGAACTGGCCCATACTTCTTAAATAGTCTTATAAAATGTTCATCAAACGTGGGCT
GTGTTGCTTCAACAGATCTGGTAATTTGAATCTTTGGACTAATCAAAGATGTATCCTGCTCCCAAAAAATTGGAAGGCTT
CCTCTTATCTGCGTGAAAGCATAACAATACTGAGAAGAGTACATAATCATTTCTGTTTCAACAAAATTTGCGACATGGCC
ATCATCATCTATACCACGTGCATTAAACCTTGTACCAGCACGCTTCCATGATTGTCTACTGATAATGGTAAGTCCTACTT
TCAACCTATTAATATAGCTAAAAATTGTTTCAGCAAACCCTCGGATTACGGTCGTGAGGAATCCTCGTTGATCCAATAGT
TCTTTGGCCGTTACATCTAGTCTGTCTCTGTATGTGATGATTTCGTCCATAAGAAACGAGTTCCACATAAACTCCCGGTC
AAAATCATCAAAACTCAAAGAGTGTTCCGTGAATCCACGTTTCTGCAATGTACAAGTTAAATCAAAATCGGTGCTGTAAT
AAAAAGATCCATTTGATAATAGCTTTCTTAGTTCATGACATGGATGCTTGGGAGCTTGTTCTTGAGCATTCAAACTCCTA
GAGGAAGAAGAACGTAGCGATGATCTAGAGCTGTGGGTACTGATTGATGGTGGGCTACTTATTGCAAAATCTCCATCATT
AGTAACAATCGGATAACCGGATGAATCGATGTCCATGAAATCCCATTTAGAATTATTTAAGCAAAAAAAATCCACAGCAT
ATATTTTGTTAACCGTTTTGTTTGGGATCGGCTGGGCCACCTTAGATTTACCTGTTATGGTTGCTATGAACATAAGGCCT
TCAATTTCTATGAGACCAATAAAACCGTATATTTCATGGTTAGATAGTCTTCTGAAACCATTACCATTTAATTCAGCTTT
CGGAACCAATTCCACGGCACATGTAGATCTGCGAGAGTTCTTACTGTTTATTGGCCTAAATACCAGTCCATGTGTTTCTG
AAACTATTGCTATCTTTCTAGTTTGCTGTTTCGATAGGAGTATTTTCATAGCTACTGAGTATTTGTTTTTGATTCTGCTG
CCTTTGCGTGGCCTTTGTCACCAATTCTGCGAACAAAAATATGTTGAGACTATATGAAGCGAGTACTTATTGTCCTTTAT
GCCTAGTTTTCCAGTTAAATCTCTCTTAATAACTCCAGGTTTGTTTCAATTTCGTCACTAACCGCCAAACAAGTTTCGGG
TCACCCCACACGTATTTGGTTCAAGAATATACTAAAAAAAGAAAAACAAGCACTAGCCCTAGATATGGAAAAAAAGATAT
TAAAACGTAATTCTAATTTAGACATCCGTGCTTCTAGTAATTATATGGTTAAAAAAAAAGGAAAGGAAGTAAATAAATAA
GTATAGAAATAAATAGAAGCGAATAAGTCCTGAAATACAGAAAAGATAACTTCGTATAATGTACATTATACGAAGTTATT
TCTTATGCAGAGCCAGATGCCGCAGCATTCTTACCTTCGACCTCGGCCAAAGATGGAATGGACACATCACCAGAATGGAT
AATATTGTTAATGGTAGCGAAAATAGCACGAACGCTGCTGTCGCCGACATCTTCGGAGACACCTACACCCCATTTGTAGG
CCTTTTCGTTGTCGGCATTACGCCTATACGATAGATGGATGTAAGAAGCAGCTTGCGTAGAAGAACCAGAACCTAGAGAA
TGCTCTGTGTAGTTTGCTACGGCAAATCTCACGTTCAACAAGTTTGATAGGGCGTCGACCAAAGAAGAGATTGGACCATT
ACCTGTACCTTCAATATCGACGATCTGGTCGCCTACTTTGACTTGACCAGTGAACACTCTACGTTCAGTGCCGAATTTTT
CAACATTATAATTGACTAAACTAATAGCTTGGTACTGTTCGTCATTGTAGTTGTAAGCCTCTTTGAATAACTTGGAAATC
TCATCTGATTTTAGTTCACGGCCTAAACTATCGGCGTGATCTTGGACGGCGCTAGAAAATTCGATTTGCATGTTTCTTGG
TAGATCCAAACCCAAAGATCTCAAAATAACCCAAGCGGCACCACCTTTACCAGACTGAGAGTTGACTCTGATGACAGCTT
CGTAATCACGGCCAATGTCCTTTGGATCCAATGGCAAGTATGGGATTCTCCATTGAGTTTCACCTTGAGCACGCTTCTTG
TTTTGTAAGTTGAAACCCTTCTTAATGGCGTCTTGGTGGCTGCCACTGAAAGCGCAGACAACTAAATCACCGCCGTATGG
TGCTCTTTGCGATACTGGGATCTTATTACAACGCTCAACCACATCTAGGACAGAGGTCAAGTCAGAGAAATCCAAATTAG
GAGAAACACCTTGGGTATACATATTCATAGCAACAGTAACCAAGTCCACATTACCTGTACGTTCACCATTACCAAAGAGA
CATCCTTCTACACGGTCGGCACCTGCCAACATGCCCAACTCGGTAGCAGCAACACCGCAACCACGGTCATTGTGACAATG
TGTAGAGATGCAAACCTTCTCACGCTCAGTAATATGGGTAGCGAAGTATTCAATCTGATCAGCATAAACATTTGGAGAGG
CAACTTCTACGGTAGCAGGTAAGTTGAAAATGATTGGATTTTCCTCGGTAGGTTCCCAAGCCTTCTTAACAGCTTCGCAA
ATTTCTACAGCAAATTCACCTGGAGTATCACTGAAACATTCGGGGGAAAACTCATAGGACCAACGAGTGGCTTGTTGGGA
AGGGTCATCCTTAGTTAGTTTCCTAACTAGTTTGGTGGCCTCTACTGCCTTGGAAATAGCTTCCTCTCTAGACATATTAA
AAACAATTTCACGGAACATATCACTTGTTGCCAAGTAAGTATGTATAGTAGCCTTTTTAGCACCTGTTAATGCTTCCACC
GTTCTCTTAATCAAGTGTTCTCTAGATTGGACAAGACATTGAATACTAACATCGTCTGGGGCGTTTTCTACAGCATATCT
AGTGAAGTCGAAATCTGTTTGAGATGCAGAGGGGAAGGAAACCTCGATTTCTTTGAACCCAATATTGACCAGCTTGTGAA
AGTATTCTTTCTTTTGTTCCACTGACATGGGATCCGGCAGAGATTGGTTACCATCTCTCAAATCTGTTGATAACCAACGA
GGAGCCCTCGTGATCCGGTTATCCGGCCACTTTCTATTAGATAGCTTTGGAGCGTTAAATGGCTTGTACTTGGAGGAAGG
GTCCTTAAGCATATTTTTATAGGCTAGCTTCACTGGAGGAATAACTCTTGAGGCTCTGGAGGCCGCATGCTCAGCAAGAG
CAATAATACTCTCTTTAACCATGATTGTTCCTTGTCTTTTTGTAAGGAAAAAGTCTACAGTAAACTTCTAGTGTGAGAAT
CCTTTTTTTTCTTCAAAAAATACCCTTTGAAAGAACTGAGTCACTTACACGTAAGTTTCTTTTTACTGGTCAAGTTGAAA
AATAACCAATAAATGATTATGGAAAGAACGTTGAAAGAGGAGAGAGGCTGACCCAAGAGGAGAAAACATCGAACCTACGC
GACTCCATAGCGCACATCTCCCATGCGCCCGTGCTTATATATATATAAATATACATACACACATACATGCACGCACATAC
ATGCACGCGCATGACAGTGACTGGCCGTTACTGTACAATTTTTTCAGCCAAGTATGACACACATTCAACTCAGCTTTTCT
GAGGCCTTCTTTCTTTTCCTGCGCGTCGGTAGAGCGATGACTAACCTACTACTGTCTCAGAGCCGGTCCCGCTCCGGTAG
CAATCCTGGGGCTGGTCATAACAGCCGAGTGGAAGTGTCAAAGCGGAGAACAGAAGCATAAGCTCAATCGCTGGACATAC
GGATGCTTATATACGTCTTATTGTCGTTGAAAAATATCGAATTTTTTACTTCATTTATCGAGGCTTCTTCGAGCACTTTT
CCGCTATGGCTTTTTCCCCGTTTCCTTTTAATCACGTGCGCGGGTAGCACCCGGCACACAGCTGGTGTCTCGTCGCACAT
GCTATTGTGTGTCATCGGGCCACACAAGCATATTGCTTGAATTTTCTTTCATCGTTCAACTTAAATCCACCCAATCTAGA
TGTAGCCGTAGCATGTAATAACGTATATCCTTGTTTACATGCATCTGTGCCAGGTGAAACGGTCTGTTTGAACGCACATC
ATTTCATATATTAGTCAACTCCTGAAGGTCTTCTTGCCTGTCCGTCAACTGTTTAGACAGACTCTCGTCAATAAAGCGCA
CTTCTGATAAGCACTTTTATTCCTTTTTTTCCACTGTGAACGATGAAGCAGGAGCAGTCCCACGAAGGCGACTCATACAG
CACGGAATTCATAAATCTCTTTGGCAAAGATACCGCAACACACCCTAGCAGCAACAACGGTGCTAATAATAATGGCATGG
GGAGCACGAACTCGTTGGACCAGTTTGTGGCAACAGCCTCATCGTCATCTTCTCTGGTGACCAGCAGCGAGAATAGGCGC
CCCCTAATAGGTGACGTTACCAATAGGGGCAACACTAACCTATATGACCACGCTGTCACGCCAGAAATACTCTTAGAACA
GTTGGCCTACGTGGATAACTTCATACCATCTCTGGATAACGAGTTCTCTAATGTGGATTGGAATGTGAATACCACCCATA
ATAATGCAAACAATAATGGCGCGGACACTTTCAGCAGCATAAATGCAAATCCTTTTGACTTGGATGAACAACTAGCCATT
GAGTTGAGTGCGTTTGCCGACGATTCTTTCATCTTCCCAGACGAGGATAAGCCGAGCAATAACAATAACAACAGCAATAA
TGGTAATGACGACCATAGCAACCACGACGTATTGCATGAGGACCCTTCTACCAATAATAGACAAAGAAATCCTCACTTCT
TGACTCAAAGAAGGAATACTTTCCTAACTTCCCAATACGACCAATCAAAGTCTCGATTTTCGTCCAAAAACAAAAGAAAT
GGCAATAACGGCGAAACAAACAACTTTGGCGACAATATGCAAAATAACCATCCTTTTGAGCCAAACTTTATGGGAAGCCC
TTCTCAGTTTCCCGCTGACGCAACTAATATGACATCAATCGACCATGGCGGCTTCACAAATGTTGACATTACATCAACTG
AGAACAATACTACCGGTGACAATGGAGTGGATGCGCTATCAAATCTACTACATAGGACAACACACACACCGAACCGCTCA
AGTCCATTGTCAAACGTTACCAGCGCCCAAAATTCCTCTTCACAACAACGAAAACATTCGGAAAGCAAAGTCGATAGTAA
CAGCGATAATAACAGCTCCAACAAAGCCCCCAATATAACTGTTCCTGACTATTCAATTATACCAACCTCTGTTTTAGTAA
CTCTATTACCGAGGGTCAACGTGCCCAACGGCGCATATAACTCGTTGATCAGCGCGGGATTTGACAATGATCAAATAGAT
GCTATAGCCGCAATAATGGCGTATCATCATCAAAAAAAGATTAGGGAAAATAACAGTAATAATAATAAAAACATCAACAC
CAATGACAGTCAAGAGGCACCCATTCTAAAAAACATCAACGAACTTTTAAGTGTCTTAATACCACCCTCTCCGGCTGAAA
CTGCTGCGCCAACTACCTTATCAACGTCGCCAAGCTTTAACGAGCATGGCGTTGTTGCTGAGGCTTCTTTTCTAAGCTCC
ATTTTGGAACTGGGCATAAAGCATCCAAAAAGTAATAATATTCACAATCAACGACAACCTTCACGAAACGATCATAAAAT
ATCAAGAGAGAGTGACGGTAACAATGGAAACGATAATGTCCATCATAATAATGCCGTCATCAAAAGCTCAACCACCAGAG
GAGACGAAATTGCCAAGATACGATCCGAGCCAACTTTAAATGCAAGTTCTTCTGATCACAAGGAAAATAGTTTAAAAAGA
TCACACTCCGGAGATTTGAAAAATAAAAAAGTACCCGTCGACCGCAAGTATTCTGATAATGAAGACGATGAATATGACGA
TGCAGATTTACACGGCTTTGAAAAGAAGCAACTGATCAAGAAAGAGTTAGGGGACGACGATGAAGATTTATTGATACAGT
CGAAAAAATCTCATCAAAAAAAAAAACTAAAGGAAAAGGAGTTAGAATCATCGATACATGAACTGACCGAAATTGCAGCA
TCCTTACAAAAACGGATACATACGTTAGAAACGGAAAACAAGCTTTTAAAGAATTTAGTCTTATCATCAGGCGAAACCGA
AGGTATCAAAAAAGCTGAAAGCTTAAAGAAGCAAATTTTTGAGAAGGTTCAGAAAGAATAAAATAACAGACTATACAGTT
TAATTATATATATATATATATATACGTGCATTTTTCTTAAAGAAATATAACTTTTTTCTTGTACTGCCTGCAATCTCTAT
TCTTCATTCATCACACATCTATTCAAACGCGTTAAAATTTTTTTGTTAGCCTATAAGTAAAACGCGTCGCGTGTATCCAA
TTTTACTGAATTAAATTCTTTACTCATTGGATGATATATATCTTCTTGGTCTAGACAACGAACACATACCAATTCAGACT
CACGAGAAAAAAAACTGTCTTCACTCTGCTATTAGAAACCAAATAGTATCAAGGCATAAAATAAACAGTGGAAAATGTCT
TCTAAAAGTGAAAAATTAGAAAAATTGAGAAAGCTGCAAGCCGCTCGAAATGGTACATCCATCGATGATTACGAAGGTGA
CGAATCAGATGGTGACAGAATATACGACGAAATCGACGAAAAAGAATACAGGGCCAGAAAGCGCCAGGAATTGCTGCATG
ACGATTTTGTTGTAGATGACGATGGTGTAGGCTACGTCGATCGTGGTGTCGAAGAAGATTGGAGGGAAGTTGATAACAGT
TCAAGTGATGAAGATACCGGTAATTTGGCCTCAAAAGACAGCAAAAGGAAGAAGAATATAAAAAGGGAGAAAGACCACCA
GATTACAGATATGCTGCGAACTCAACATTCCAAATCAACACTGCTAGCACATGCAAAAAAATCCCAAAAAAAAAGTATCC
CCATCGATAATTTTGATGACATTCTTGGTGAGTTTGAATCTGGTGAAGTAGAAAAACCCAATATTTTACTGCCATCCAAA
TTAAGGGAAAATTTAAATTCTTCGCCGACTAGTGAATTTAAATCGTCAATAAAGAGAGTTAATGGTAATGACGAGAGCTC
ACACGACGCTGGTATTTCTAAAAAAGTCAAGATTGATCCAGATTCAAGTACTGATAAATATTTAGAAATCGAATCATCAC
CGTTAAAATTACAAAGCAGGAAACTGCGCTACGCAAATGATGTACAGGATTTATTGGATGATGTGGAAAATTCCCCAGTA
GTAGCCACAAAGAGACAGAATGTACTTCAAGATACGTTACTAGCTAACCCTCCTAGTGCCCAATCATTAGCCGATGAAGA
AGATGATGAAGATAGTGATGAAGATATTATTCTGAAAAGAAGAACTATGAGAAGTGTGACAACAACTAGACGCGTGAATA
TAGACTCAAGAAGTAACCCTTCAACTTCACCGTTTGTCACAGCACCCGGAACGCCAATCGGTATTAAAGGACTAACTCCA
AGTAAGAGCTTACAGTCAAATACTGACGTCGCCACACTTGCGGTTAATGTCAAAAAGGAAGATGTGGTAGATCCGGAAAC
TGATACTTTCCAAATGTTTTGGTTGGATTACTGTGAAGTGAACAACACTTTGATTTTATTTGGTAAGGTTAAACTAAAGG
ATGATAATTGTGTGTCAGCCATGGTTCAAATCAACGGTCTCTGTAGAGAGCTATTTTTCCTTCCAAGAGAGGGTAAAACA
CCTACCGATATACACGAGGAAATAATTCCGTTACTGATGGATAAATACGGTTTAGACAACATTAGAGCCAAGCCACAAAA
AATGAAATATTCGTTTGAGCTTCCTGACATTCCATCTGAAAGTGATTATTTGAAAGTCTTACTTCCATACCAAACACCGA
AGTCCTCTCGGGACACCATTCCATCGGATTTATCTAGCGATACCTTTTATCATGTTTTTGGTGGGAATTCCAATATTTTT
GAAAGTTTTGTTATTCAAAATAGGATTATGGGACCATGCTGGTTAGATATAAAGGGAGCAGATTTCAATTCAATTCGTAA
TGCTTCTCACTGTGCGGTTGAAGTTTCGGTAGATAAGCCTCAGAATATTACCCCAACCACCACCAAAACCATGCCAAATC
TGAGATGTCTATCTTTATCGATTCAGACGTTAATGAATCCCAAGGAAAATAAGCAAGAGATTGTTTCGATAACGTTATCA
GCATATAGAAATATCTCGTTGGATTCACCGATACCTGAAAATATAAAACCAGACGACTTGTGTACTTTAGTAAGGCCGCC
TCAGTCAACTAGTTTCCCATTAGGTTTAGCTGCACTGGCAAAACAGAAACTACCCGGTAGAGTCAGGTTGTTCAACAACG
AAAAGGCCATGCTATCTTGTTTTTGTGCTATGTTAAAAGTGGAAGACCCAGATGTTATCATAGGCCATCGTTTGCAAAAT
GTCTACTTAGATGTTTTAGCTCATAGAATGCATGATCTCAACATCCCTACCTTTTCAAGCATCGGTAGAAGATTAAGAAG
GACTTGGCCTGAAAAATTCGGTAGAGGAAATTCGAATATGAACCATTTTTTTATTAGTGACATTTGCTCTGGTAGGCTGA
TATGTGATATCGCCAATGAAATGGGTCAATCATTAACACCCAAATGTCAAAGTTGGGATCTTTCAGAGATGTATCAAGTT
ACATGTGAAAAGGAGCATAAGCCGTTAGATATTGATTATCAAAATCCACAATACCAAAATGATGTAAATAGTATGACAAT
GGCCCTACAAGAGAATATTACTAATTGTATGATTTCTGCTGAGGTGTCTTATAGAATTCAATTATTAACCTTGACTAAAC
AGTTGACAAATTTGGCTGGCAACGCTTGGGCTCAAACCTTGGGTGGTACAAGAGCTGGTAGAAATGAGTATATCTTACTA
CATGAATTTTCAAGAAATGGTTTTATTGTTCCTGACAAAGAAGGCAATAGAAGTAGAGCTCAGAAACAAAGACAAAATGA
AGAAAATGCTGATGCACCAGTTAATTCTAAAAAGGCAAAATATCAGGGTGGTTTAGTTTTTGAACCTGAGAAAGGTCTTC
ATAAGAATTACGTTTTAGTCATGGACTTTAATTCTTTGTATCCATCTATTATCCAGGAATTTAATATATGTTTTACCACC
GTTGATAGAAATAAGGAAGATATCGATGAGTTACCAAGCGTACCTCCTTCAGAGGTGGATCAGGGTGTTTTACCAAGGTT
ATTAGCTAATCTGGTGGATCGTCGACGTGAAGTTAAGAAGGTGATGAAAACTGAAACTGATCCCCATAAGCGAGTTCAAT
GTGATATTCGTCAACAAGCTCTAAAATTGACTGCCAATTCTATGTATGGTTGTTTGGGTTATGTTAACAGTAGATTTTAC
GCAAAGCCGCTCGCCATGTTAGTCACTAATAAGGGTCGTGAGATTTTAATGAATACAAGACAACTAGCTGAAAGTATGAA
TCTTCTTGTAGTTTATGGTGATACAGATTCGGTCATGATAGATACCGGTTGTGATAATTATGCGGATGCAATTAAAATTG
GCTTGGGATTTAAAAGGCTAGTAAATGAGCGCTATAGATTATTGGAGATTGATATTGATAATGTTTTTAAGAAGTTACTA
TTACATGCCAAGAAAAAGTACGCTGCTTTGACTGTAAATTTGGACAAAAATGGTAATGGAACTACTGTTCTAGAAGTTAA
AGGGTTGGACATGAAGCGTCGTGAATTTTGTCCACTTTCGAGGGACGTTTCTATACATGTTTTAAACACCATCCTGTCAG
ATAAGGACCCAGAAGAAGCATTGCAAGAAGTGTATGATTACTTAGAAGACATCAGAATAAAAGTGGAAACCAATAACATT
AGAATTGATAAATATAAGATCAATATGAAGCTTTCAAAAGATCCCAAGGCCTACCCAGGTGGTAAAAACATGCCTGCAGT
CCAAGTAGCTCTAAGAATGCGTAAGGCTGGTAGAGTTGTTAAAGCTGGCTCTGTCATCACTTTTGTGATCACAAAGCAGG
ATGAAATAGACAATGCAGCGGATACGCCGGCTCTTTCTGTGGCTGAACGTGCCCATGCATTGAATGAGGTAATGATTAAA
AGTAACAATTTGATACCTGATCCACAATATTATCTTGAGAAACAAATATTCGCGCCGGTAGAAAGGTTGTTAGAAAGAAT
TGATAGCTTCAACGTGGTGCGTTTGAGTGAAGCGCTTGGTTTAGATAGTAAAAAGTATTTTAGAAGAGAGGGCGGTAATA
ACAATGGAGAAGATATTAATAATTTGCAACCCTTAGAAACAACAATTACAGACGTTGAAAGGTTTAAGGATACTGTAACA
TTAGAATTAAGTTGCCCATCATGCGATAAAAGGTTTCCATTTGGTGGTATTGTATCTTCAAATTACTATCGCGTGTCATA
TAATGGTTTACAGTGCAAGCATTGTGAGCAACTTTTTACTCCTCTTCAATTAACTAGCCAAATAGAGCATTCTATAAGGG
CACACATTTCCTTATATTACGCAGGGTGGTTACAGTGTGATGACAGCACATGCGGTATAGTTACAAGACAAGTCTCCGTT
TTTGGTAAGCGTTGTTTGAATGACGGCTGCACGGGTGTCATGAGATACAAATACAGTGACAAGCAATTGTACAATCAACT
TTTATATTTCGATTCTTTATTCGATTGTGAAAAAAATAAAAAGCAAGAATTGAAGCCAATATATCTACCCGATGATCTCG
ACTACCCCAAGGAACAGCTGACAGAATCATCTATTAAGGCTTTAACAGAACAAAACAGAGAACTAATGGAAACCGGCCGG
AGCGTTGTTCAAAAATATTTGAACGATTGTGGACGTCGCTACGTTGATATGACTAGCATATTTGATTTCATGCTAAATTA
AGTAAGTATTTTGTATGTGTTGTGTGATCTCATGAATATTCTATATAGTAAGAAAAGAATACAACTGTACATACGCATCC
TACTAGATACCTAATGTACAGACATCGGAAGGAGCGCTAGGAAGCTTTTATTATTGAAGGTTTTCAGCGATATTCTGAGA
ATGTTTTTTCGGCTCTGGTGATCAGTTCTCACATGCATCATCCTTTAATAAACCCATGCATTAAGATTCGCCTTATCAGC
AAGATCAGATAAGCGAACAGCTTCATCAATGAAATAGAATGCTTAAATCTTGTGAAGCACTGTCATAAGCCAGTTTGATA
AAAGCAATACCCACAATATAGTTGGATATCATTTACCTTGATCTGCTCTTGCTTTCGAGGTGACATAGCATTTTTAGCCA
TCTGATTCCTTAGGTTCAAAGGCACTCATCATTCCTCCTCTAAAACACATTTCAACGTCATTCATAATCTGGAATCAACA
TAACAATATCCTAGAACACATCATCAATGGTCACTAACAATGGAGATGGTGAGCACCTTGGGATCCGAAGAAACGGAAAT
TTAAGGCATCCTTCCAATAATATGAAAATTCCCAGAAGGGCTCAATCAACAGTTCTCAATTCAAACCCATTTTATAGTAG
GAAATACAGCATGAGCACTTTGACCCCAAGAGATATATGTCGAAGCGTTGATTCTAGAGTATTTGTGGATATGTCTTCTC
CCAATTTTCAGACTCTGGAGGATCCCCACAGAGATGAGATTATAAACAGTGTACGGCTTAACTACTTGAACAGTAGCAAA
AGAAGTTCCGTCTCTCATGGAAACGAAGCTATTCCAAGAGTCAACCCAACCAAGAATTCTTCAGCAAGTACCATAGCTGC
AGCAAATGTTGATAGTGATGACGATGAGACTAACCTGAGTAGCGCTGGAGGCGACATAACGCATGATATTTACAAGTTGG
TTAAAGCAGAGGATCCTAAACGGCTCAGACGCCCTCGGTCCATGGAAAATGTAACACCTAAAATTGAGCACCATACTAAA
TTGTCATCAGCAAGTGGTTTAAATGTCCCCGGTGGCTTCAGAAGGGAATTTATTGTCAACAAAAAAAGGCAAGAACATCA
ATTAAACGACAGTGCCTCAAGCGATTTTACCAGCCATGAAAGCGATTCGATTAACCAGTCATCTCCATCTTCTAACCAAG
ATATCGATAAGGTCCCCTTTTTAACAAGAAACTTTTTGGAATTTCTATACGTGTTTGGACATTTTGCTGGTGAATCCTTC
GAGGATGATTTTATCCCTGATAGCTCAAACATGATGATACGCGGAGAAGATGAAAGGAGTGCATTGCTGTCTCGGCCTGA
CCATATGAAAGTATTACCTTCAGCCAAAGGTACGACTTCGACAAAGAAGGTTTTTTTGATATTGCTTAAATCTTTCATTG
GAACTGGCGTTTTATTTTTACCTAATGCCTTTCATAATGGTGGTTTGTTTTTCTCAGTAAGTATGCTGGCCTTTTTTGGA
ATTTATTCATACTGGTGTTACTACATCTTAGTTCAGGCTAAGAGCAGCTGTGGCGTATCCTCCTTTGGTGATATTGGTTT
AAAACTGTATGGACCTTGGATGAGAATAATAATTCTTTTCTCCCTAGTAATAACTCAAGTTGGATTCTCTGGAGCTTATA
TGATATTTACTGCAAAAAATTTACAAGCTTTTCTTGATAACGTATTCCATGTGGGCGTCCTACCTTTATCTTACCTGATG
GTCTTTCAAACGATCATTTTTATTCCACTTTCGTTTATTAGAAACATTTCGAAATTGTCACTACCATCTTTACTAGCAAA
TTTTTTCATCATGGCTGGTTTAGTCATTGTCATTATTTTTACAGCCAAAAGGTTGTTTTTTGACCTGATGGGGACCCCAG
CAATGGGTGTCGTCTATGGCTTAAATGCAGACCGTTGGACGCTGTTTATCGGGACGGCAATATTTGCTTTCGAAGGAATC
GGGTTAATTATTCCTGTTCAAGACTCAATGAGAAATCCTGAAAAATTTCCTTTAGTACTTGCTTTGGTGATTCTAACGGC
AACCATACTTTTCATTTCCATAGCTACATTGGGATATTTGGCATACGGCTCAAATGTTCAAACGGTTATACTGTTGAACT
TACCTCAAAGTAACATTTTTGTAAACTTAATCCAGCTGTTCTATTCCATCGCAATTATGTTGTCCACACCTTTGCAGTTG
TTTCCAGCTATTAAAATTATTGAAAATAAGTTTTTTCCAAAGTTCACTAAAATATATGTCAAGCACGATGATCTAACAAC
AAGAGTCGAATTACGTCCTAATTCAGGAAAGCTGAACTGGAAAATTAAATGGCTGAAGAACTTTATTCGTTCTATAATCG
TAATCATTGTTGTATCAATTGCTTACTTTGGGTCTGATAATTTAGACAAGTTCGTTTCAGTTATAGGATCCCTCGCCTGT
ATTCCTTTGGTATATATATACCCATCGATGCTGCATTTACGGGGCAATAGCCTTCCAGAGACTAAAGGGGAATTTTGGAG
ATTCAAACCAATGTTAGATACCATTTTAATTTTCTTCGGTATTGCAAGCATGCTTTATACGTCTTACCAGAGTATATTCG
GTGTCTAAACGATAACTTCGTATAATGTACATTATACGAAGTTATATATATGTTGTTGCTTCATAAAGAATTTATTTGGA
ATCGAGGAACACTATTTTGCCATTGTCGCCATTGACAGCTTGCAGTTGCAAACGTCTTCTTAATTCACTTTATATAAACA
AGGACCGCCAGGTCACAGTATTATTCGCACGAAATTATGTAGTAGGTAAAAAACACTAAAAGCATTACCCCTATATTGTT
ATTTAATGTTCCATCTACGATTAGTAGGTGGTGAGCATGTCTGAATATACACAATTTCATATTTATTATCAAGTTCAAGA
TTGCCAGAATTTTATTTTTTTTTCCAATCTGCGAATAAGCTTGATCCGATTACTCCGCTTAATGCCCCGACAACCTGAGA
ACTTTTAAACATATCAAGGAGTAGAGTGGGATTAATGACAATGTGATAGTTTCATAATTAAAGTAAGCAGTCAAAGACAG
AAGCAGCACACCATTTACCAATACAGCTTCCAAAATGGTAAATTTTTATGATGACGTGGATGAGTCGAAATCACACGGTG
AATTCCCATTAATACCCGTTGTGCTTCAAAATTCATCAGAGCTATCAGTCAGAACTATACCTACCGGGAATGAAATCATT
GAGTCAGTGCACCTGACCAAATGGTTACGGAAATATAGAAACGCACTTGCCAGTCAACTAGATCGTTATGAGAAGGGGTG
GCAATCCAAGATAGCCAACTTTAGGCTCCAGGTCCAACATGTTATCAATTATTCGAGAAAGAATATTTTCAATGTTGATT
CTGAAAACAAGCACACCGTTGTTCCAGGTAGCTTGATAGCGTTAGGTGCATTTTTTGCTGGAAGCATAGCTGTGAACAGG
TCTAATTGGGGAGCTAAAAGGTTGATATTTGGTCACAAATCTAGTATCCTTGAGAAACTATGTACGTCATTGCCATCTAG
GATATTGTTACCATGGGTATTGGCTGCTGCCACCTTTAAATACTGGGCCCCTCAGACATCACAGAATTTGGTCAATGCCA
CTGAAAATGATTTACTGCCAGCTGATTTCGTCAAGTCATATCACAATACTTGGAAACGAATTTATGAGGAAGGATATGTT
GCCAAGAAATGTGATTTAAAACGTCAAATCGATCAGACATTACAAAAAAATATAAGGTATGCAAGGGAACAGCTTTATGA
AAAGTTGGAGCAAGCATGATATCAAGCGGATATCTTTTTTTGTTCATTATCATGTCCATAGTAAGTATGTCCATATATAA
ATCGGATAATTAATATTCTATAAAATTACCCATTAAATAAATTTCATTTATTTTGAATTTCATTTCGTGTGATCTTTAGA
AGTTGGTTCGCGAATGGGCCGTGCATCCTGAAACATTTCAAACTTTAGGTAAATGGTCATAAAGCTCAGTGCTTTTTCTT
TATCTTTTGCATTTTTTTTTTCTTGATAACTTCGTATAATGTACATTATACGAAGTTATCCTTTACTCTAAGGCGGTTAA
CAACCATGAAGGAGCCTTATTTTTGTCTATTTTTACTAAATTAGTGTCGAAAGCTTCTATAAGCAACTCTACAAGAATTC
TACCACCTCTGCTACCAGTAAAGCGTCTATATTCTTCGGATACACTGGCTAAGTTCCAACCCATTATTCTTCTGAGACAT
CCAATGACTGTCCCAGTCCTATGTCTTCCCATACCACAGCACACTAGCAAGGGATAATTCTCTTGAGTGACGATCGTTTG
TAGTACATTAATTATAGAATGTTCAGTGAGACCATCCCAAGGGTTGTCATCCTCGCCAGCATCCGGGTTGATGGCTGCGA
ATTGTAAGTTTATTCTATGAGTATCACAAAACTCTAGGAGGGTATCTTGAGGTTCTTCGTTAGACAGCCATATAATTGTT
TTCAGTTTTAGGTTTAGTAAAAAGGGGAAATTCACAGGTGAAGGCTGACCAGATCTATAGAGGTATCTTTCAACGGGACA
GAAATTCAAAGGTGGAACGATACGTTCTTGTGGGGCATGTGATACCAAGACCTTTTCGCGACCAGATTCTGTTTCTTCAT
TGATATATATATGATCATCATCGTCGTCTTCTTCCTCGTCTTCGTCTTCTACTTCTTCTTCAGGTACGGATACGTTCTCT
TCTGTGAGGCGGGACTCATCCTCTGGAACGTCCTCATATTCACCAACTTTAGATGTCATTCTAAGGGGAAAGAGAAGCTT
GTTATTCCAGGTGGAACACCTCTTTCTTGTGAAAATGGATGTGATTGATGACTCTCTGCAATGTCCAATTTTATGTTATA
GCGATGTTGTTTGTTTTTTCCTTTACCCGGCAACCATATGATATTGCCCAAAGTTTCCAATGTTAACAAGAATGAAACGG
AAATAGCAAATGGCAATAAGCAATATAAAAACAGTCACTTTTTTATTTACTTTTGTATATATTTATAAATGTGTGTACTC
GTTTCAACTTTATAGAGTTCTTTTCGTCTTAGCGTTTCTACAACTATTTCCTTTATAACTTCGTATAATGTACATTATAC
GAAGTTATTTATTAACTTATAATGCAGCAACCGCCGCTACCTGATTTGGAGGCTTCACTGGTGTTACCGCCGGGTGCAGC
TTGCTGCTTCCTAGCCTGTTTAGCATTTGAAACTTGACCGGCCTTACTATTATTATTTACACGATTATTAACCGTATTAG
CGCTTTGAGCGTTGGCCTGACCAGCTTGGCCCGTGGAATTGTCTATATTGGTGCGATCAGTTTGTGTCTTACCATTTGTC
GCCTGGTTGCCTGCCAACCCTGTCTTACTCTCTATGCTTGCATTCCTGGCATTCACGACAGTTGTGCTACTGTTCACATT
TTTACCGTTGGCAGCATTGCTCATCTTCCTGTGGCCACCGCTATTTCTAGGCACAGAGTTGGCACCGCTCCCTTTTGTAT
CTTGAGAAGTTTGCTTGGAGTTGTCATTTTCCGTCAAAGTCTTGTTGTACTTGCCACCTTCATCACGGACCAATCTAGCC
AAGGTGTAAAACGCCTCTTCCACGTTGATTGCTTGCTTAGCAGATGTCTCCAAGAAAGGAGCGTTCATTTGCTTTGCCAT
GTTCAACCCGTCCTGGTAAGAGACCTGTTTTTCGTTTTCTAAATCAGATTTGTTACCAACAACCACAATTGGAACATAGT
CGGTATCTTTGACTCTCAATATCTGTTGATAGTAAGTCATAAGCTCATCAAGAGACGACTTGGACGTTATAGAGTAAACC
AATAGGAATCCTTCGCCGTTGCGCATGTATTGTTCCCTCATAGCAGAGTATTCTTCCTGCCCTGCAGTATCCAAAATGTC
CAATATAGACACTTCATCATCAATCACCACTTGCTTCCTGTATGAATCCTCAATTGTGGGATCGTATTCATCTACAAAGT
GCGATTGGGTCAATTGTATGGTCAAAGCAGATTTACCAACACCACCACCACCAACGACGACTAGCTTGTACTCTCTTATG
TTCGACTTGTTCAAAGGCATTTTTTTTTCTGTATATCTCCTTTCAATTCGAAAACGGTTAACTTGGTTTTTTTATCCGTA
ATTCTCTCGTATCTTTCTGCTCAAGTAATTTTCTCCTAGTTGATTAATATAGTGCAGAAGAGTCAGATAAAGAGTGGATG
AATAAAATGGAAAAAAAACAAAAGCCGGATTGCGTTACGCTTGAAATGAGCGATTCTAGGCGATAAGAGAAGACAACGGC
TAAATAACTTCGTATAATGTACATTATACGAAGTTATAACTTAAGATGTTGGGGTACTATAAATGTTTACCCAGATTTTC
GGTAGAAATGTTTGCTGATGTGAACCTTGTTTCCCGTTTTCCCAGATCCCCTTATTCCAGCTTTGTTTCGTCTTTGCTGT
CATGTTCCGTTTAATTTCTGAAGGCCTGCCTAGCTTCACCGTCCTAAATGTCACGCTCCAGGCAGAGACATGGCGCAGGG
GCGAGGCCAGGGGCAAAGGGGTCAGGCAGGAACCTCCAAGGGGGGCGAGGTGAATGAAAAGGTCCTTCTGAATAAAAAGC
CTAAGCGATTAGCCACACCACCCACTGTACGGCGATTAGACTGAGCTGCTGGCGCTGCTACGCCGTGACAAGTCATTTCA
TCATTTATTACGTTTTATCGTGCCGTCATCACCATCGATTTGAATATTTTATCTAGACCGGTAGGGCCCAAGTATCTTGC
AGATCCATTGATACGGCCACGCCCGTTAAAACGCTAAGATATATATATATGTAGCTAAGATATATATATATGTATATATT
CGGTATTTAGTAGATATTTCCTTAAGGCGATATTCGCCCGAGAGCTATAACTTCGTATAATGTACATTATACGAAGTTAT
ATTTCACAGTTTTTTTTTGCAGTCGTCGCAATACCACTTGCCCTTAGGTAGAGTTTCGAGTCCAATACATGGCAAATGGA
ACCATTCTAGCTCACAGTCTGCGCCATCACACCCCACCATTTCCCCGTATGCCACTTGGTTACAGTAGCAGTAGAGCGGT
TCGCCGTAGTCGTTGGTTTTTGGTCTTGATATCCTGCTGTTGTTGCTGTTTCCGACGCTGCTAACTCCCCTGGACGCTGT
AGATGTACCTATCCTGCCATTATTGACGGCAGTTGCCGTGCTGATAGTGCTTGGTGAAACGGCTGTGGTGGCAACTCTCC
TCTTGCGTTTTTTGGTCTCTGGATCGGCGTTGTTGGTATTGGCAGCGTTGGCTCTTTTTCTTGAGTTTGTGTTGTTACCA
GTGTGGTCTTGGCTCTCGTGCCTGCTGCCTCCGTAGTTTGCGTCGTTCTTTGAGTCGTCTTGTTGGTGTGTGCTGGCGGA
GTAATGTTCGCCCTGCCTCCTGTTGGCAGCCATGGCTTCTCTTCTTGATTCGCTCTTTAAAGCCTGGCTGCTCTTTGAAT
TGCTCTTGCTCTCTATTTTTTCCATTAGTTCATGATGGAGGTGCATTGCTGGATGGTTGTCCACACCCAGTCTTAAACCT
CTAGGAATTTCTGTGTTCTTGATTGCGACTTCATACGCCAATTCTAACCGGGACGTCAATCTGTCTAGATTATCCAGCAT
AATGGAGCTAACGTGCATCTTCTCCTCTAAGCTAGGCATCAGTTCTTCATAAATCTTGTTGATATTATTGAGCAGTCTTA
CTTGTGTTTGGTGATCTTTATTGAAGTCTTTCTTCAAGAACTTATCTATCCTCTCGTTCAAATTCGGCATAGAATGCACA
CATTTTGCATCTATTTCGTGTAGTAATGTTAAATATCTGGAGGTGGCCAGTGGGAATTCCTCCAGCACGTCAGTTATGTC
GTTTAATCCAGGGAATAGGTTCGCTGGTGAACTCATTTGTACGTATTTCAGACTATGAACGTGGTTGCTGTTTGTGATAC
TGCAAGACTACAAACTTTTCTCCTTCCGGGTTCGTCCTGTTGTAAACGCCTAACTCTTTTCCTTAGGCTCCTTTTTCGTT
TTTTCCCTAGCTCTTTCTTTCTTCTTCATGTGCATGCACTCTTTCCTACATATTTTTTTTTCAAGGGCATTTTTAACTTT
CTTCGGAAATCGTCTAAGAATTGTAAACTATAATTGCAAATACGCGATTAGCTCTATCTAGAATACCGAAAAAAAGGTTT
GCCACTCACAATTGGACGTGCCTCAATTATTTCAAGTATACGTCATTTGGGCTTTTGACTTGTAAAATATACTCAAATGA
AATTCTGATTATACAAAGTTGAAACACGTAACACGCCATGTCAAGGTACGCGTAGAGGTAAGCAGATAATGCATGGACAA
TGTGCTGGGCGAAGAGGCGGATCTAATTACACATACTTGGGATCATCTAAGATTTCAGATGGTTATGTTAATGCTCACTT
GTTCCACGCCTTTTTCCTTTCCTTCAGATAAGTAATCCGCATATCAATGTGAAAGAACTAACGGTTGTTGATGGACGTAT
CGTTGTCTAGCGATAAATAATGCTTTTTCTTCAACAAATAAGTATAACTTCGTATAATGTACATTATACGAAGTTATTTA
TTTTTTTTCCTTTTTATCTGATTGCAGCGAGAACTTGGGAAATCAACCCAATATGTATTCCAAAATGTCAAAACACCAAT
TAAAGCATCTCTATATTGACAGATACAAAATATATTTAAGTATACATTCATAATTATTTTACTCGAATTAAAAAAGCCCA
CTTTTTGGAAACCTCCTTTTGTATTCTCATAACTATGTTTCTTTTTTTATTATTTTTTCTTAATATTATTTTCTTTAAGT
ATGACAAATGATGAGAATGATAGTTATCTCACTATTTAGTTGGTCTGGCTTGGAATTTCAAAAACAATTTGTTTGCCAGT
CAACTTGTTGTAGACAGCTTGGAAAGATTCCAACTTGTAGTCGATTTGTTGAACATCCTTGGAGTCTAACAAAACCTTTT
GGATCTTGTTACCACCAACCAAATATCTAACTCTTTTACCGACAATTTCAGTTGGGAAAACCATGTCTTCCAAAACCTTG
TCGTGAACAGCAGTCAAAGTTCTGGATCTTGGTCTCTTTTGGACTTGTCTAGATGTTCTAGATGGTTTTGGCAAGATTCT
TCTTTCAGCCAAGAAAATAACATGACGGTCAGGGAATTTCTTTTCCAATTCACGGGTCAATTTGGTTTGGACCTTATGGT
ATGCAGACAAAGCTGGAACTGGGACAAAAAGGACTAGTGCTTTCTTACCACCGGTGACATCAATCTAAACAATAAGAATC
AAGCAGCGTTGAAATAAAGTTAGTAACTGAATTGGTTCATTCATAACAAAAAAGGGTTTGTGATTCTTCTCCTTGGGGTA
AGGTCTTTTTCGCGTGCTTCTATTTTATTCATCGATATTGGTACTGACCAAGGAGGCCTTTATAGTTCAAAGGCTCATCG
CAACGTTCATGGTATTGACAGCTCTCGGAATTACTATTTTTCTCGAACACATGAAAATTTCATACAGATACTGCTCAAAA
TCACTCTTTTTTGAAAAAATTACTGCAAAGAACCCCTTTAGAAGAAATCACAATGTTGCTGCTTCCAAATTATATAACTT
TTAACATACTTCTCTGATAGATTTGATTTGCAATGGTCTCAAGTCAGCCTTTAGTTCTGGAGAGGAGCTTTCTAGATCGA
TGAAGGTCTTGGCGACTTGTAATTCCAACTCACTTGGAGCTTGGGATAAGATCTTGGATTGGACAGAGGACATTGGTCAG
TTATGTGTCTAGTCTTTAGTGTGTTGGTTTCTCTTCTGTTTGTATATACAAAGTCAAATAACACATATTTTAACCATAAT
CAATAGCATTTGGTATTTCCCCCTCCGCGTATTATGAACGCCTAGTGAGCCCATTCTTCCCTAAAGCCAGGCTGGAAACC
CAAACTGTGTGGAACGTGACTGAATTGCATTTGGTGAGTTACCAAGCAAAGGCTCGCAGGCTTGAACCACATTTTACCAG
GGCGCTCGCTTTTTCCGAAATATTGAAATTAAGCAAAACAATAATGTACGGATTTAAAGAGGTACGGATGGAGACCGTAG
AAAATTGACTTTTTTTTTTTTTTTGTTATTTTCTGTGCCTTTCGTAACTACTACTATGCAGAATGACAGGTAGTTGTTGT
TTCGAATTGCTACTTTCACGCATTCAACTTGATCAACATTTCTCTCTGATGAAAGGTTGTGGAAAGTTTGGTCGTGTCTA
TAAGTAGGTGTTTTTTATTAGTTCTATATAAAAATGGAGAATGTTAATTTTAACCCACCCTAAAACAGTGATTAGGAGTG
GTAATAATTTTTTGTTTAATGGATTAATAACTTCGTATAATGTACATTATACGAAGTTATAAATTAAAGGTTCATCTGTA
CTTTCAGAAAGTAAGACACTAAAAATGGCAAGCTAACAACCATTAGCGGGTATTGCAGCATTAAGAAAAATGAAACACAC
TCCATTTGGATTGGCGCAGTTGTTTCTGGCGGCGTAAAACTGGCGGTGAAATATATAAGGGTAGTCATCGTTGGCAAGTT
CCAGCTGATTGCTATAACAAATAGTAGCATTCTATCATCTTGCCAATTAACCCATCCAGCTTTCACTAACCGATCACACC
ATAGGACACCAAAAATTGGCATGACACATTGTCTCAAAATGACGAGTGTCACAGCGGCTTTCCAAAATCCAGGATAAAGG
TTGCCAATCTTTAATCTTCCTAAAGTTGCTCCTAATAATATCAACCCAAATGGAACACATGCTGCACCGACATAACCTGT
AAAATCCATGAAAAAGCTTAATGGTGGTGCATTGTCAGGAGCTTGGCTTATGTGAGGAGTATTAGCGGTAGTCACGAACA
AAGCCTTGACCCATGGGATAAATGCAACAGTTAGGGCGATGATCACGGCCATAGAGCACGGTCTCAAACAATTCTTTAGG
AAAAACACAAGTAATGGAGTTAATGAAAATTTTCTCATCCACTGTGGTAATGATTCGCCGGATGTTTCAATATCCTTTTT
ACTTACAGTGGCATCTGATGTTAAGATCCTGGTTAGGTTAGCAGTTTTTATAGTCTGTAAAGTGGAATTTGAGCTAATTG
AATGCACATCGTTCATGTCTGCACCTCTCAATGAACTGTTCCTCCTTTGATGACCATACTGGTCAACGTTGGAGTACTCT
CTGATAAGATGGTGTATATTTTGAGAAGGTAATGCACGCATATCAATGGAGCGGATAGGTTCCAATGCCGCCATAGACAT
ATTTTTTGGGCATTTTTCATCTAAACAGTTCTCTTCTAGGAGTGTGGTAGTATTGTAAGCTCTCGGCTGGCTCGCGGTTC
TACGTGCTCTCATAGTATCTATGCTACTCTCATAACTCTCTGACGTATTATAAGAATGTATTGTTGAAGCAGATGATTGG
CTATCTAATGGATTTGAACCACGGGTAGCCTGGCTCTCTTCTGATTGGGTACACGCAATAGTATTTCTTGCCTTCACCTG
AACTGGTTTTGTAATCTTTGAGTTGCTGCTGGTATCAGGCAAGCTTAATGGAGCTATACTATTTGTTGATCTCCTTGAAA
TTGGTGGTACGTCTGCGTTTTCACCCTTTGTACCTATAGCTTCAGTGAGACTATCGCGAGCGGTGTACTTATTGTTGAAA
AGCTGTTGTTCGTTTGAGAAGAAACGCTCGCTAGTATCTGTATTAGTTGTGTTGGCCGAGACGGCCGGCTGTGTTTTGGT
GGTTTCGCTGACTCTGACAGCACTTTCATCGTCGTTGTACTCGAAATCGCTTTCAATCAGTCGAAACCCCCCCAAATTGA
AAATGCAAATTAGAAACATTGTCAGAAATATAATGACGTTAGCCACACCTTTGTTACCTTCTTCTTCCGAAAATACAAGC
CCTTGGTCCATAGATTGTAAATATGCAATTGGTAAATCACTTATATTTGGAAACATACCACCGGCAAGAATACCACCATA
CCATTGTTTAGGAACAGGCAGGAATAGCCTAACAACGTATGCAAAAAAGAACCCAGAACCAAATATTAGGAGGGCAGACA
GACAGATAATTCCCACAGATTTGATGTCTTTATCTTCAATATTAGCGACAATCTTGTTGAATGACAGAGAGGGTAGTAAA
ACTGTTAGCACGATATCAGAAATAATTCTTGTTGCTTCAACCGTAAGAATTCCCATTTTAGCCATCAGAAAGCCGACTCC
TATAATCAAATAAATCTTGATTATCGGCTTAACTGACACCCATATCGCTTGACCCAGAGTAATGTGCACCATCTGATGAA
AATTTGAGGTTTCAATCCCTTTCTCTGTTTGATTCTATAACTTCTCCAAAAAAATTGCGCTGACGCTAATTAGTCACTGT
TTATATCTTTTTTAGCGATGATTTGTAACAATATGCCATAAAAGCGTTCTCTAACTGCGGAAGTGATGAGAATTGAATAG
TTTTATTCAGAAGGCAATATATCCTAATATGGCACAAAAAGGCAACTTGTATGCACAAAATGAGCATAAGAGTTCAGGCA
GAACGTTGTGCTCTTGATCCAAAGGTTAAAAGTCATCGAGTAGGAAGATATTGTAACCTTCGCGCAAACCGCAGCCGCAG
CGGGTCACGTGGTCGCGCAAATGATGATGAGGGCGCGGTCTAACTTTCCAAACGAGGTTACCAACAATTCTCGGACAGAT
AAAGCATTAGAATAGGGTGGCAACGCCTTTACGGTTAGCTTGTTCATTGTGATTGGTTTGTGTATCTTTTCTTGGCTTTT
TATGCCCACGAGACATAAAGTATACGAAGCTGTTATACTATTCGTGATCCAGGGCAAAAATTTAGCATCATTAAGGCATA
TATATCGCAAATAGTGGGTTGCACAAGGCTTTCAATAAACAGTGTCATATGTTTCTCTAGCTCTGTCGGTTTGTTGGCTA
TAAAGAGTTTGTCTAGTAATCGCCGTCTTTTCTTGGGACCATTAACACAGACAAGGACATTGAAACTTGGCTATAAGTTC
CGTCAAAGGGGGAAAAAATTGCTTTGGAGAAGGAATAAAAAGATGAATAGTCAAGGTTACGATGAAAGCTCTTCCTCTAC
TGCTGCTACTAGCGGTCCTACTTCTGGAGACCCACGAATGGGTAAGAAACAACGGTTTATGAATCTCATAAGAACCACAA
AGGATGTTTATATTCCTAACCTGACGTCATCCATTTCTCAAAAGACAATGGATGGCATCAGGAGCACTACGAATTCCTTC
GAAGGTTATAATGACTTGCCTATGGAATTGCCACATAATACCACGATAACATATTTTCCAACGTATACCACAACTAATTT
GGTTGACCCTGACGGTTTGAGTGCGCCTCGGAAAGATTTTGAAACTACTGTCAGATGTGCTGTTTCTTATCCAGGAAATC
CTACAAGCAGGAGAAATAGGTGGTTGCTTTCTCTTTGTAAACAATATCTTAGAACTGGAACGGCGGAGGCCGATGTTGCA
CCTGTTGTTCCCCCTCATCTCGAAGAGGATTCTGGAGATTTAAACGACTCCCAATCAAGTATAGAAAGTTCTTTGTCTTC
AAAGAGCGAAAATAGGTATTCACATATGGGCATCCAAGAGGAAGATGTTCTGAATGAGAGAATTCAAGGATTCCTGTCCA
AAAAAGTTCCTAATACTCCAGTGGTGGTTGACCTATTGCCCAAAGATAAGCTCAGAGGGGATACGGCTTCCTTTTTTGGT
ACCACGGACTCTTATGGTAATTTACTAATCAAGGCAGAAACAGATTTTTTACCGTCCAAGATTAATATTACATTAGATAC
CCCTATAGAAGGCCATGCAGATCCCATATCTGAAACATTTCCGGCCAATTATGTTAGCCCATATGGCATCGGCTTGATTT
CAGATATTGACGACACCATCAAGCATACTGGCGTTACGGGTGACAGGAGATCGATGTTTCGTAATGTTTTCATCCATGAT
GTTCAATCGTGGGTAATAGATGGTGTTCCTCTTTGGTACAAAACTTTACATGATGTCGCAGACGTTGATTTCTTTTATGT
TTCTAATTCACCCATCCAAACTTTTACTCTTTTGAAACAATATATTTGCGCCAATTTTCCTCCGGGTCCAATTTTTTTGA
AACAATACTCTGGTAATTTCTTTTCCACTATCATGACTTCAAGTGCGAATAGAAAAATTCAGCCGATTGCAAATATCTTA
AAGGATTTTCCCAAAAAAAAATTTATTTTGGTCGGTGATTCTGGTGAACACGATTTGGAAGCTTACACTACCACCGCCTT
ACAATTTCCGAACCAGATTCTGGCTATTTATATAAGATGTTGTAGCAACAGTATGTCAGACGTTCCTAGCCATGATGAAG
AAGTTATGAATGAAGTGAACAATATCATCGAATTACAACAACGGCCCATGCAAATGACCAAGTCTACCGTACGTACCAGG
AGAAGACCACCACCACCTCCCATTCCTTCCACTCAAAAGCCATCGTTGACAGAAGAGCAAACCGAAAGTATAAGAATGTC
ACGCCGTAATAAAGATGAGAACAATGCTAAAAGAGTTGCCCCTCCTCCATTACCAAATCGTCAGTTGCCAAACTTAGACG
CTAATACTTACTATGTACCATCCTCACAAAATGACTATGGCATGTATGGTGCTTTCATGGATAAAAAAGCAGATGAATGG
AAGAGAAGAGTAATGGACTCAATTCAAAAATTGAGCAATCAAGACACCACATTGATGTTCTTTTCGGATCCGGCATTAAG
TTTGGAAGACAGTATTCGCAGAATTAGGGAGAAGTATTCAAACTAAATACACTGTTATTTATATACATCGGGAGGGAGTT
TAAAAATTGTATACACTAAAGTGACCTTATGAATTGGAGCCATTTTCAACGTTTTAGAGTGATGTTGCATCCTTTTCATC
AGATCGGGAAATTAAAAAAACGGTTATAGAAGGGCTAAATGTAAATATGTAAATTTTATGAAGTCAAGAGTAAAGAAAAT
CTTCGGTTGCCGATCAAATACACTCTTACAAAATACCCTAAACTCAGTTTATCTTTCCATTCCAACTGATTATCGCGTAC
GCCTTGGTGACCAACCATACCCTAAAATGTCAATTTCCGGGGCGGAAGGGGTCCTTAAACTGCAAAGCCTCTTCCCATGT
AAATAAAATAAATCCGTAGAATTTATTAAATATTGTCATATTATAAGTCGGGAAAGGCCTTCTGAATGCACGTATATTGA
CCAAATAGAGTTAGATTCAAATTATTTATTACATTTTTTCAGCATCGAAGTTAAGTAGAATGGATAAACATACAGCAGCT
ATTCCAACATTAACTATCAAAGTAGTCTTACTCGGAGAATCTGCTGTCGGGAAGTCCTCAATAGTCCTCAGGTTTGTATC
TGACGATTTTAAAGAGAGCAAAGAACCTACTATTGGTGCCGCATTTTTAACAAAGAGAATTACAAGGGATGGCAAGGTCA
TTAAATTTGAAATATGGGATACGGCAGGCCAGGAGAGATTCGCCCCATTGGCTCCAATGTATTATCGTAATGCTCAAGCT
GCTTTGGTAGTTTTTGATGTTACTAATGAAGGGTCTTTTTATAAGGCTCAAAACTGGGTCGAAGAACTACACGAGAAGGT
AGGACATGATATCGTTATTGCCTTGGTGGGGAACAAAATGGATTTGCTGAATAATGATGACGAGAATGAAAATAGGGCTA
TGAAAGCACCAGCTGTACAAAATCTCTGTGAAAGAGAGAACCTCTTATATTTTGAAGCTTCAGCCAAAACCGGCGAGAAC
ATTTACCAGATATTTCAAACATTAGGCGAAAAAGTACCATGTCCTGAACAAAATACACGACAAAGCTCTACTCATGATCG
CACAATTACCGATAATCAACGAATCGATCTCGAATCAACGACTGTAGAAAGTACTAGGGAGACTGGGGGTTGTAACTGCT
AAACTATAACTTCGTATAATGTACATTATACGAAGTTATGCAAGCAAAACAACAGCAAACGCGGCATATTCAGCGTCTTA
GCGAAGCTTGCCATTGAAAAGAACAGTTCGTAACAACAGCTGGAAGAATAGTACTGGAAATTTTCAATTACTTTTGCAAA
ACAAGCACTTTTTTGTTTCACTTCCATTAGCCGCAAGAAATACACTTTTTTTAGGGGCGGGAATTTTCATCGCCAGATCG
AGAATCACAAGGCCTTTACGTACTATAGTTTGTAATTTATACAAAATCAGCTACTGTTATTTTGGTGTACCAGCGGCAAA
AATTGGTGAGGATCTGAAAATTAATTAGAGGTGAACACATATCAGTAATTTTGACTATGGACGAGAATGAATTTGATAAT
CAAAGGGAGAATAAAGCTGTAGCTAGGGTGATCATATCATTTCTTAAGTATGAAGAGTATGCCCTAAAGGAAATCTACAA
TTTGAGAGTGAAAAAATGGGCATCGATCTCAGATCGTCAAAAAGACATGGTACCAAACTATACAAAATATTTAGCTAATC
TGAAAGCCGCAATTATAGAAAATGGCAAGTTCTTTAGAAGTGTCGCCGAATATGCCCTGCAATCAATAAGTTTTGAGCCA
GGAGAAATCGTACAACCAAACGATTTAGATATGAGTAAAACATGCTCTTTACTTACGCAAGTTTATAGGGAGTGGTCCGC
AGAGGCCATTTCTGAACGTAATTGCTTAAATTCGAGGCTTGTACCGTTTTTGAAGACCCTATCACCCCCAAAAGCCGACA
TTTTGATACCGGGTTGCGGCACCGGTAGATTGTTGGTTGACTTGTCACGTATGGGCTATAATTGTGAAGGTAACGAATTT
TCATATCACATGCTGCTTGTATCTCAATACATGTTGAATGCAGGATTACTCCAAAACCAAATTATTATCTATCCCTTCAT
ACACTGTTTCTCCCACTGGAAAAAAATTGAAGATCAGTTGTCTCCCATCAAAGTTCCAGATATCGAAGCTTGGAGCTCAA
ATAAAGGTATGGGGTCCATGTCGATATGTGCTGGCTCGTTTGTTGATTGTTATGGTCGTAATCAAGGCACAAAAATCTCG
TCACATTATACATTTTCGCGAAGGATGCAACTAAGTAGAGCAAAAGCTGAAAACTCCAAAGACGTTGTAGTAACAAACTT
TTTTATAGATACGGGATCCAACATCTTGGATTATTTGGATACTATTGGCCACGTCTTGAAGCCAGGCGGAATCTGGTGCA
ATTTCGGCCCATTGCTTTATCATTTTGAAAATGACCATGGGGTTGAAACTACCTACGAAGTTAACCCTTACTCTGGGTTT
CAAGATAAAATCAATGACTATACACCACTGATGGGTTTAGAGCTTTCTAGCGATGATATCATAAGCATTGCCACAAATCA
TCTGGACTTTGAATTAATACGGAGAGAGTCAGGAATACTTTGTGGGTATGGCCGCTACGCGGGTCCAGAAAGTTGCGCCA
TGCCTGGATACATGTGCCACTATTGGATCCTGAAGTCGAACCCCACCAATGAATCATAAGCTATAACTTCGTATAATGTA
CATTATACGAAGTTATTACACAATAATCTAATTGCACTATATAGAAGTTGCTGACACAGCCGTTTTAGAGAACTCAGAAT
GTTACCCGCGCGGAAAATTCTTTTTGCTCCCTCTCGCTATGTTCTGTTTACCATATTGACAGTACTGGTTATCAGCCTAG
ATCCAGTAATACATAAAGCCCTCAATTTGAACTATATATCAAAGCTAGAAGAAGAGTGATTTGTCATAATTGATTCACTT
TATAAGCTCCTTTATCGTTTCAGTTTCCAGGTGCATTTATCGCTTAAGGCCATTACTTTCAACAATAAGCAATCTTTATA
AGTGAAAAATTGGGGAAATTGCCAAAGATGCCCCCAAACTCCAAGAGTAAGAGAAGAAAGAACAAATCCAAGCAACACAA
CAAGAAAAATGGCAACTCTGATCCCGAGCAAAGTATAAATCCTACACAGCTAGTACCTCGAATGGAGCCAGAGTTGTATC
ATACAGAATCGGATTACCCAACTTCAAGAGTAATAAAAAGAGCGCCCAATGGCGATGTCATCGTGGAACCAATAAATACA
GACGATGATAAGAAAGAACGTACGGCGAACTTGACTCATAATAAGGATAGTATGGATTCTGCTTCTTCCTTAGCTTTTAC
TCTAGATTCTCACTGGGAATCATTATCGCCAGAAGAAAAGAAAACTATTCTACGAATCGAAAAGGAGGAAGTATTTAATG
TCATAAGGAATTACCAGGACGATCACTCATGCTCATGTAGCGTCTGCGGTAGACGCCATTTAGCAATGGATCAAGAAATG
GAGCGTATATACAATACACTTTATGCCATGGATAAGGATAAAGACCCTGAAACCAATCCTATCAAATTCCACTTAGGCAT
AATAAAGGAGCTACAGATTTCCAAAAATCAACAGCAAAATGATTTATCTTCTACAAAGGGCGAAGTTGTAAAAAATTTCC
TTTCGTCAAGTACAGTTGGCTCTTTGAAAGAGGAAGTGCTGCATTTCAAACAAAAGCAACTTTCAAAGCAAGAACAAGCT
CACAACGAAACCGCTGATAATACCTCATTACTTGAAGAAAATTTGAACAATATACACATCAACAAAACTTCTAGTGAAAT
TTCCGCAAATTTCAATTCTGTGAGCGATGAAGAGTTGCAACAAAAATATTCCAACTTCACAAAAACGTTTATTTCATCAC
ATCCCAAAATAGCAGAGGAGTATGTACAAAAAATGATGATGTATCCGAATATTAGAGCACTGACTGATGACTTAATGAAT
AGTAACGGGCAAGGATTTCTTAATGCAATCGAAGACTTTGTGCGAGATGGCCAGATACAAGCATCGAAAAAAGACGACAG
CATCACTGAAGATGAAGCATCTAGTACAGATTTGACTGATCCAAAGGAGTTTACCACAATGCTGCATAGTGGAAAACCAC
TTACAGAAGATGAGTATGCCGACCTCCAGCGCAACATTGCTGAAAGGATGACTAATGCGTACGATACCGCAAGTAAGAAA
TTCAAAGATGTGTCACAATTAGAGAAGGAGCTATTTACACGATTCATGTCGGGGAGAGACAAAAAATCTTTCAGAGAGTT
GATAATTCAATCCTTTAAAAATAAATTTGATGGGGAATTAGGTCCATCCGTCTTGGCTGCTACCTTGTCAAGCTGTTTCT
CATCTCAATCGAAGGATACTTCGTTAGATACTGATTCTATATATGAAGATGAAGATGAGGAAGACTATGATGACTATTCA
GAATATGCTGAAGATAGCGAAGAGGTTTCTGAGTATGAAGGAATAGAGGCAGTCGAAAAACCAGAGCATGATGAAAAAAG
CAACGGGATACGTGAAACATTACATTTAAGTTATGACCACGATCATAAACGACAGAACCACCCTCACCATCACTACCATA
GTACCAGTACCCACAGCGAAGATGAACTGAGTGAAGAAGAGTATATTTCCGATATAGAATTACCGCATGATCCTCATAAG
CACTTTCACCGCGATGATGATATATTAGATGGGGATGAAGATGAGCCAGAGGAAGAGGATGAAAATGAAGGCGATGACGA
AGAAGATACTTATGACAGCGGTCTTGACGAAACCGATAGATTGGAAGAAGGCAGAAAATTGATTCAGATAGCCATTACAA
AGTTGCTTCAAAGTCGAATAATGGCTTCTTATCATGAGAAACAGGCAGATAATAACAGACTAAAACTTCTACAAGAACTA
GAAGAAGAAAAAAGAAAGAAAAGAGAGAAGGAAGAAAAAAAGCAGAAAAAAAGAGAAAAAGAGAAAGAAAAGAAGAGGCT
GCAACAGTTAGCTAAAGAGGAAGAAAAACGAAAAAGGGAAGAAGAGAAAGAAAGGCTAAAGAAGGAATTAGAAGAGCGTG
AAATGAGAAGACGAGAGGCTCAAAGGAAAAAGGTTGAAGAAGCCAAACGGAAGAAAGACGAGGAGAGAAAGCGTAGATTG
GAAGAGCAGCAGCGGAGAGAAGAAATGCAAGAAAAACAACGGAAACAGAAAGAGGAACTAAAACGCAAGAGGGAAGAAGA
AAAGAAACGTATTAGAGAACAGAAAAGGCTAGAACAAGAAAAGCTACAGAAAGAAAAAGAAGAAGAAGAGAGACAAAGAT
TAATTGCAGAGGATGCGCTAAGAAAACAGAAATTAAACGAAGAACAAACCAGCGCTAATATCTTGAGTGCTAAGCCATTT
ACTGAGAATGGAGTTGGCAACCCTGTTTCATCTCAATCACATCCCAACATGACTAACTACCAAGAGGATAATAGTTGCAG
TATCAACGATGAAATACTTAAAATGGTTAATAGCGTGGCTGCATCCAAACCAGTTTCACCCACAGGCTTTAACGTTCATG
ATCTACTTCTTCCTTCAACTAACAACCAGATGCCTGCCATGGAACAAAGCCATTTACCTCAGCCTGGTAATCAAAACAAC
CATTTTGGAACTACAACTATTCCGAATGCGTTAGACTTGGCTACAAAATCTTCTTTACAGACTGAAAACAACTATTTAAT
GAACTCACAAACTCTGGAAAATACAAGTCTATTGATGCATAATAATTCATCGCCAACTAAGCTATTGCCAAATGACTTTG
GTTTATCATCTTGGGGTGGTCTGACAAATACAATGTCCATAAATCCTACATGTAAACCACCGGTTATTCAAACTTCAGAA
ATGGAATCACAAGCCCATAAATCTAGTCCTCAAGCTACAATGCCATCTTTTGGACTACCTAATGGTGGTACTCACCGTAA
ATCGTTTACCGACGAGTTGAACACTTTAACCTCAATGTTGAGCAGCAGTGGTTTTGCTGATACATCACTTTCATCATCAG
GATTCCCCCCATCACAGCGTTCTGTGTGGAATGATCAAAAAAGCTCATTTTCGGGACCGTCGACTGCAGGAAACTTTAAC
AACAGCAGTATACAAAGCGGTATGCTGCTCGCACCTACATTAGGAAGCGTTGAATCGTTTCCAAATCGAACTTCTATCTG
GGACAGCAGCACCACTCCGATGATGAATAAATCAGAGTTGAGTGGCAGAAACATCACCTCAACTGCGCAAGATAGCCCTG
CGTTCATGGCATCAAATATCTGGTCTAGTAACAGTCAATACAATTCACCATATTTGACTAGCAACGTCCTTCAATCCCCT
CAAATTTCGAGTGGAGTGGATGAAAGCCACATTCTGGATAGCATCTACAATACTTATTTAGCTATTTCCCCACAAGATAG
TTTAAACCCCTACATTGCTATCGGGACACTATTCCAAAATTTAGTAGGACTTAACTTGGATTACTCGACGTTTATCAACA
AATTGATAAGCATGCAAGGAGCCTACAATTGCGAATTCTTTACTGATAACAATGGATCCATTACCCACGTTCGATTTGCG
AGACAAACTCCCGCTGGCCACTCAAAGGGGTTGCTGAATCAACTCTTTAGTGGATTGAACGATCCAACTGCTACACCATT
TACGTCAAGGCCTCATACCTCCACAAGGGCTAGTTTTCCAATTGCCTCTTCAACTACGCAAACGTCTTAAATTATAACTT
CGTATAATGTACATTATACGAAGTTATTGCTCCGGTACGCAGGGCCAAAAATATTTACATACATACATAATTCGACGAAA
TTTCAGAAGAGACACTAAACAATCGTACATCTCTCTACTCGATGTGAGCCACGCGTCGGTTTTTCTTACCGTCGTGGCTT
TAGAGGTGAGGCTGCGACACCCCATACATCTTACCCGGCATTTAATTTCCATTTTTCGCAGGAATGTGAATATGATAATA
GACTTCGGTACACTCTTTTTTAGGTATAACATATATCAATTGTTCAACAACAATTATTCAAAGCGCAACTCTCCAAAGGT
AGTTATTCTGATAATTTGAACCAAAAGTCCCCAGATTAAGTCTTAATTAAACTGCCCTTGCATACCGCTGTAAACGATTT
GTGTGCAGACATCAATTGCTGAAACGTTCTGCTTTGGTTGTGCTTTTGATCCCGTACTATGTCTGAAAAGGCCGTTAGAA
GGAAACTTGTTATTATTGGTGATGGTGCTTGTGGCAAGACCTCTTTACTATATGTATTTACATTAGGAAAATTCCCTGAA
CAATATCATCCGACAGTGTTCGAGAATTATGTCACTGATTGCAGAGTTGACGGAATAAAAGTGTCCTTAACGCTCTGGGA
TACAGCGGGACAAGAGGAATATGAACGTTTACGTCCATTCTCATATTCAAAAGCAGATATAATATTAATTGGGTTTGCTG
TAGACAATTTTGAATCACTAATTAACGCAAGGACGAAATGGGCGGATGAGGCATTACGATATTGTCCTGACGCACCAATC
GTTCTTGTAGGCTTGAAAAAAGATTTGAGGCAAGAAGCCCATTTTAAAGAGAATGCTACCGATGAAATGGTTCCCATTGA
AGATGCAAAACAAGTTGCAAGGGCCATTGGGGCCAAGAAATACATGGAATGTAGTGCACTGACTGGTGAGGGTGTGGATG
ATGTCTTTGAAGTAGCTACAAGAACCAGTTTGCTTATGAAGAAGGAACCAGGGGCTAACTGTTGCATAATTTTATAAAAA
AAACTTACACTGAAATGATACATTATCTTTTTAGCAAGGGAGGGAAAAACAATACCGTATTATAATTTTAATCAAATTTC
ATAGATATAATGGAATAAGTTAAAAAGGCTTATCGATAGTGCATGTATAAAACACAAACCCATTCGATATGTTTGTTCGT
TAATGTCCTACAGATTCTTATTCGAGAGCCTTTACCAGAAGCAAAATTTCCGACGGATATAAGAAAATGGCACATCAAAC
CATAGCTCAAGGTACTGCGCCGATGAGCTAAACGGAACTGCCTAGTTTGATTATTTTTCGTTTATATACTTATTTACTTA
TTTACGCTATTTGTATTCGAATTCCTTACGAGGCGATGAGTGAAAGACGCGCCAGTAGGACGCGTCTTTTTTTTTTCAGT
ATAATGTAAACATATTATTGAATTGCCGAAGGAGACAAAAAGAAAAGAAAAGAGGAGATCATCTTTCATATAATCCAACC
ACGTCGTAGAGCAAACCACGACAATTTTAACTTTCTGTTTCAGTTAAAGGAGTTTATAACGACCAGCACGGCTAACCATG
TCAACTGAACCGGTAAGCGCCTCTGATAAATATCAGAAAATTTCTCAACTGGAACATATCTTAAAAAGACCAGACACTTA
TATCGGTTCTGTTGAAACTCAAGAGCAGCTGCAATGGATATACGATGAAGAGACCGATTGCATGATTGAAAAAAATGTCA
CAATTGTACCAGGGTTGTTCAAAATCTTTGATGAAATCTTAGTCAATGCGGCAGATAATAAAGTTCGTGATCCATCGATG
AAACGAATCGATGTAAACATACATGCTGAGGAACATACTATAGAAGTGAAAAATGATGGAAAAGGTATTCCCATAGAGAT
TCATAACAAGGAGAATATTTATATTCCTGAAATGATATTTGGTCATTTGTTGACATCATCCAATTATGATGATGATGAGA
AGAAAGTCACTGGTGGTAGAAACGGTTATGGTGCTAAGCTTTGTAATATATTTTCCACTGAATTCATATTAGAAACTGCA
GATCTAAATGTTGGCCAGAAATATGTTCAAAAATGGGAAAATAACATGAGCATTTGCCACCCCCCAAAAATAACATCTTA
CAAGAAGGGTCCATCATATACAAAGGTGACATTTAAGCCGGATTTAACCAGATTCGGAATGAAAGAGCTAGATAATGATA
TCTTAGGAGTGATGCGAAGAAGAGTTTATGATATCAATGGTTCTGTTCGTGACATTAATGTCTATCTGAATGGCAAGTCC
TTAAAGATAAGAAATTTCAAAAATTATGTTGAACTCTACTTGAAATCACTCGAAAAAAAAAGACAACTAGATAACGGTGA
GGACGGTGCCGCTAAGTCTGATATCCCGACTATTCTTTATGAGAGAATAAACAACAGATGGGAAGTTGCTTTTGCGGTTT
CTGATATCTCTTTTCAACAAATTTCTTTTGTGAATTCCATTGCAACTACCATGGGTGGTACCCATGTCAATTACATAACA
GACCAAATTGTAAAAAAAATTTCAGAAATTTTGAAGAAAAAGAAGAAAAAAAGTGTGAAGTCTTTTCAGATTAAAAATAA
TATGTTCATTTTCATTAATTGTTTGATTGAGAATCCTGCATTTACCTCACAAACAAAAGAGCAACTGACAACAAGAGTCA
AAGACTTCGGTAGTAGATGCGAGATCCCATTGGAATATATTAATAAGATTATGAAAACTGATTTGGCTACAAGAATGTTT
GAAATTGCCGACGCAAATGAAGAAAATGCGCTAAAGAAGTCTGATGGTACAAGGAAAAGCAGAATTACTAATTACCCTAA
ACTGGAAGATGCCAACAAAGCCGGTACAAAAGAAGGCTATAAATGTACTTTAGTCTTAACCGAAGGTGACAGTGCTTTAA
GCTTAGCTGTTGCAGGTTTAGCTGTTGTTGGTAGAGATTATTATGGTTGTTATCCACTTCGTGGTAAAATGCTGAATGTT
AGAGAAGCTAGTGCTGATCAGATACTAAAAAACGCGGAAATTCAAGCCATTAAAAAAATTATGGGGTTACAACATCGCAA
GAAATATGAAGATACAAAATCTTTAAGATATGGGCATCTTATGATCATGACCGATCAAGATCATGATGGTTCGCATATTA
AAGGTTTAATTATAAACTTTTTAGAAAGCTCATTTCCTGGTCTTTTGGATATCCAAGGTTTCTTACTTGAATTCATAACT
CCGATCATCAAAGTTTCCATCACTAAACCAACAAAAAACACTATTGCATTCTACAATATGCCGGACTATGAAAAATGGAG
AGAGGAAGAATCGCACAAATTTACTTGGAAGCAGAAGTATTATAAAGGATTAGGGACTTCTCTAGCACAAGAAGTCCGAG
AATATTTTTCGAACTTGGACAGACATTTGAAAATATTCCATTCTTTGCAGGGTAATGATAAAGATTACATTGATTTAGCT
TTCTCCAAGAAAAAGGCAGATGACCGTAAAGAATGGCTGAGACAATACGAACCTGGTACTGTTTTAGACCCTACTTTAAA
AGAGATTCCAATTAGCGACTTCATTAATAAGGAATTAATCCTTTTTTCTTTGGCCGATAATATACGGTCGATTCCCAATG
TTTTAGATGGATTTAAACCTGGCCAAAGAAAAGTTCTTTATGGTTGTTTCAAAAAAAATTTAAAGTCGGAACTGAAAGTA
GCTCAACTTGCACCATACGTGAGCGAATGTACGGCATATCACCATGGTGAGCAGTCATTGGCACAAACTATTATCGGTTT
GGCTCAAAATTTCGTCGGTAGTAACAATATTTACTTGCTATTACCTAACGGTGCTTTCGGTACAAGAGCCACTGGTGGTA
AAGATGCAGCGGCAGCGAGATATATCTACACAGAATTGAACAAATTAACTCGTAAGATATTTCACCCTGCTGATGATCCA
TTATACAAATATATACAAGAAGATGAGAAAACAGTGGAGCCAGAGTGGTATTTACCAATTCTTCCTATGATTCTTGTTAA
CGGTGCTGAGGGTATCGGTACCGGTTGGTCAACCTATATCCCACCATTCAACCCATTGGAAATTATAAAGAATATAAGAC
ATTTAATGAACGACGAGGAGCTTGAGCAAATGCATCCGTGGTTTAGGGGATGGACCGGTACTATTGAAGAAATTGAGCCT
CTGCGTTACAGAATGTACGGTAGGATTGAACAAATTGGAGATAACGTCTTAGAAATAACTGAGTTGCCAGCCAGAACTTG
GACATCGACTATAAAGGAGTACTTACTTTTAGGTTTAAGCGGTAACGATAAAATAAAACCCTGGATCAAAGATATGGAGG
AGCAGCACGATGATAACATCAAATTCATCATTACCTTGAGCCCAGAGGAAATGGCCAAAACAAGGAAAATAGGTTTTTAT
GAAAGATTTAAACTAATTTCGCCTATAAGTTTGATGAATATGGTCGCATTTGATCCTCACGGGAAAATCAAGAAGTACAA
TTCCGTGAATGAAATATTAAGCGAATTTTACTACGTCAGACTAGAATACTATCAAAAAAGAAAAGACCATATGAGTGAAA
GATTGCAGTGGGAGGTTGAGAAGTACTCTTTCCAAGTAAAATTTATTAAAATGATTATTGAAAAGGAGTTAACGGTAACC
AATAAGCCTAGGAACGCTATTATCCAAGAACTTGAGAATTTAGGGTTCCCCAGATTTAATAAGGAAGGTAAACCATATTA
TGGAAGTCCTAACGATGAGATAGCTGAACAAATTAACGACGTAAAAGGCGCAACTTCTGATGAAGAAGATGAAGAAAGTT
CACACGAAGATACTGAAAATGTTATAAATGGTCCTGAAGAACTATATGGCACATATGAATATTTATTAGGAATGAGAATA
TGGTCATTGACCAAGGAAAGATATCAAAAGCTGTTGAAACAAAAACAAGAAAAGGAGACAGAGTTGGAAAACTTGTTAAA
ACTTTCCGCGAAAGATATATGGAACACTGACTTGAAGGCTTTTGAGGTGGGATATCAAGAATTCTTACAAAGAGACGCTG
AAGCCAGAGGCGGTAATGTTCCCAATAAAGGGAGCAAAACGAAAGGTAAAGGAAAAAGAAAGCTTGTTGACGACGAAGAC
TACGACCCATCAAAAAAAAACAAGAAAAGTACTGCTAGAAAGGGCAAAAAAATTAAGTTAGAGGATAAGAATTTTGAAAG
GATTTTGTTAGAACAAAAACTAGTAACCAAAAGCAAGGCGCCTACAAAGATTAAAAAAGAGAAAACGCCTTCTGTTTCAG
AAACAAAAACAGAAGAAGAAGAGAATGCTCCTTCTTCCACGAGTTCTTCTTCTATTTTCGACATAAAGAAAGAAGATAAA
GATGAGGGCGAACTGAGTAAGATTTCGAACAAGTTTAAAAAAATTAGCACGATTTTTGACAAAATGGGTTCTACTTCCGC
TACATCGAAGGAAAATACCCCTGAACAGGATGACGTTGCTACCAAGAAAAATCAAACAACCGCTAAAAAAACAGCTGTAA
AACCTAAATTGGCCAAGAAGCCAGTCAGGAAACAACAAAAAGTTGTGGAACTATCTGGTGAAAGCGACCTAGAAATTTTA
GATTCATACACTGATCGGGAAGATAGCAATAAAGATGAAGATGATGCTATACCACAACGATCAAGGAGACAAAGATCGTC
GAGAGCTGCGTCGGTTCCTAAGAAATCTTACGTTGAAACTTTAGAATTATCTGACGACAGTTTCATCGAAGATGATGAAG
AGGAAAACCAAGGATCAGATGTTTCGTTCAATGAAGAGGATTGAATAATATTTATCCAGAGAAAGCGCCATTCTTTTTAT
ATGTTTATATCAGAAACAAATAGAAGTCGATCGTAATGACTAGATTATATAATCAGAAATAGCCTTTGGTGATCACTTCC
ATTTTAGTCAGCATAATAGAAAGTTTAATTACGCGCTTTTTTACATTCCGACAAAGATCTGCCCGAGAAAATTCTTCGAG
AAGACAACAACAACAAAAAAAATAAAGCCTGGGCGAAAAACATCGTGCGTTTACATAATATCTTGAAAAGCAAACAGATA
TATAAACCGCTATTGAAATTACCTTTTTAAGTATTCGCCTAGAAGCCTTGTTTCAAGTAGCATCAACAACAGGTGTTAGG
TTAAACTGCTTTGACTTTTTGTTCTTTAACGAATATCATTAAAAAAAAAGGACATCTATAAAGAATGTCTCCAAACTCGT
CGAAAACTCGAACGGACCAGATAAGCTCCATGCCTGGTATTAATGAAGCCACGAAGGTGGAAAGTAAGAATGTTGTGAAG
GATGCTGTTCCAATAAAATCTGAAGTTGAAACCAATGGTACATCAATAGTAAGAGAAAAACAAGATCCATCGTACGTTGG
TTGGAAACAAGTTGGTGGTTGGGAGGAAAAGGACGAGTTAACTTCCGAAGACCTTTTAGTGGACGTAAACAAGGACACTT
TTTTGGGGAACCTTTTACCAGATAAATTCTATGGTGATTGGTATCATGAAGTCGCTATTCTCATCATCGCTGGTTTATGT
TCCTTTGTGCTGGGCTATTTTAAATTCTCTCTCGCGTCCGTCCTTATCGTGATGCTAACCACAGGAATGTTATATAGAAC
TTCGTCCAAAAAATATAGGGAATCGTTAAGGGATTTAGCCCAGAAAGAACAAACTGTAGAGAAAATTACTAGTGATTATG
AATCTGTCGAATGGTTAAACACCTTTTTAGATAAATACTGGCCCATTATCGAACCTTCTGTCTCCCAACAAATTGTCGAT
GGTACAAATACTGCATTATCTGAAAATGTGGCAATTCCAAAGTTTATAAAAGCCATCTGGCTGGATCAATTTACGTTAGG
TGTGAAGCCTCCAAGAATTGATGCCATAAAGACATTCCAAAATACAAAATCTGATGTCGTAGTCATGGACGTATGTCTAT
CATTTACCCCTCATGATATGAGCGACTTGGACGCAAAACAATGCAGGAATTACGTAAATTCCAATGTCGTATTAAAGGCA
AAGATATTCGGAATGGACATACCTGTTTCAGTTGCTGATATTTTTTTTCAAGTTTTTGTTAGATTTCGTTTCCAATTGAT
GACAACTTTGCCTCTTGTTGAAACTATAAATATTCAGTTATTGGAAGTTCCTGAAGTTGATTTTATTAGTCGTTTATTGG
GTAACTCCGTCTTTAATTGGGAAATCCTGGCTATTCCAGGCTTAATGAGATTGATTCAAAAAATGGCATTTAAATACTTG
AGCCCTGTTTTACTCCCACCTTTCTCTTTGCAACTTAATATACCACAACTTCTTTCCAAGACTGGCTTACCTATAGGTGT
TTTGGAAATCAAAGTCAAAAATGCCCATGGATTAAGAAAACTTGTGGGCATGATCAAGAAAACAGTTGATCCTTATTTAA
CCTTCGAGTTGAGCGGCAAAATAGTCGGTAAAACTAAGGTTTTTAAAAATTCTGCTAATCCTGTTTGGAATGAATCCATT
TACATTCTGTTGCAATCTTTTACTGATCCACTTACAATAGCCGTATATGACAAACGCGAAACCTTAAGCGACAAAAAAAT
GGGTACAGTAATTTTCAACTTGAATAAGTTACATGCAAATCACTATCACAAAAATGAAAAGGTACATTTCCTAAGAAATT
CTAAACCTGTCGGTGAGTTGACATTTGATTTGCGATTTTTCCCCACTATTGAACCAAAAAAATTACTGAACGGTGATGAG
GAGCCTTTACCGGATATGAATACAGGTATCACCAAAATTACTATTCGCGAACTCAAGGGACTGGATGAACTAAGTGACAA
AAAATTCGTCTTTGCAGAGTTGTATGTCAATGCAGAATTGGTGATGACCACAAAGAAAGAGAAAAGAACTGCCCATTTGA
AATGGAACTCAGATTATTATTCTGTGGTAACAGACCGTAGAAAGACTATCTGTAGATTTGTTTTGAAGGATCAGAGTGGT
AAAGTAATTTCATCTTCGGTACAACCATTAAATCATTTGATAGATAGAACAGAAGTCAATAAAGAATGGATTCCTTTAAG
GAATGGAAAGGGAGAATTAAAAGTCACCACTTACTGGAGGCCGGTAGATATCGACCTCGGATTGAAAAGTGTAGGATATA
CTACTCCTATCGGTATGTTGAGAGTGTTTATCAATAAGGCTGAAAACTTGAGAAATCCAGATAGCTTAGGAAAGATAAGT
CCATACGCCAAAGTATCCGTCAATGGTGTGGCAAGAGGTAGGACAAATGAAAGAATAGAGACATTGAATCCTATCTGGAA
CCAATCAATTTATGTGTCTGTCACATCTCCCTTACAAAAAGTCTCAATTGACTGTTTCGGTATAGATACAAACGGTGACG
ACCACAACTTGGGTTCATTGAATATTCAAACTCAGAATATATATCATAAAGACAATGACGATAAATATACCATTTTTATT
GACAACGCTCCAAGAACTGGCAACTTAATTGGAAAGAAGGGTGTAAAGGGGACCGTTACGTATTATTTATCATTTTATCC
AGTTGTTCCTGTTTTAAGCTTGGAAGAGGCGAAGGAAGTTGACGAGATTAATGAGAAAAAAGATAAGCTAGAAAAGCAGA
AAAGTACACTGGATGACAAAAACATCTCAAAGGAGGAGAAAGAAAGAATTAAAAAGGAAGAGTTCAGGCTCACCGAAAAA
TATGACATGTATAGTTACAAAATGAAGCTTGACCTCGATGAATTGCTGCAATACAATGCTGGTGTACTAGGTGTTACTGT
ATTAGGCGGGGAACTACCCCAGCCTGGGCTCTATGTTCAAACATTTTTTGATTCATGCGGCTATGCTGCTATCACCTCAG
CTAAAAATGCTATCAGAACTATCAAGACCGGTTGGAGCGGTGATTTCATGATAAAAGAGCTGGAATGGTCCGTGACTACA
TTTAGGGTAACAAAGACTAAAGACGCGAATAAGGCGGAAAATTTTATTTGCGAAGTCAACATTCCAACAATTGAATTGGT
GAGGAACTGTTATTACAAACCTTCCGTATTAAATCTAATAGGGAAAAAGAGTGCCAAACTATTAGTTCAAGTGTCATGGT
TCCCCGTTACCGCTACCGAATTACCACAAAGCGATTTGATAACTAACTCTGGTGATTTGAAAATCACCGCTAAAAGTGCT
GAAAATCTAATTGGTGTTAATAAGAATGGTTATTCCGATCCATATGTCGAATTCTTTTTGAATGAAAAGAGCACATCACC
CTTCTTTAAAACCGCAGTTCAAAAAAAGACACTAAATCCTACCTGGAACGAAAGCAAAACTATCGAAGTTTCAAATCGTG
TCAATGACTACTTGACAATTAACGTGAAAGACTACGAATCCACTAACTCCAATAGGAGTATTGGAAAAGCCGTTGTTCCA
TTATCAACCATCGACCCTGAGTCAGACACTACTTTTAATATACCGTTAGTGGGACCAAAGGGAGAAGATGGCGGTGTGCT
ACATCTTGAATTTGAGTTTGAACCCCGCTATACTACCAATGTAGTCAAACGTGAAGCCGGGCTTGGAAATTTTGCCACGA
AAGGATTAGGTACAGGCATCAAAGCTGGTTCTACAGTTTTCGCCTTAGGAACCAATGTTGTAAGCACCGGATTAGGAACA
ATTGACAAGGTTAAAGCTGGTGTTTTCGGCGGTAAGAAGTCTACAACCACTGGGGACAAAAAATCCGAAGAGAAGCAATA
ATTCATAACTTCGTATAATGTACATTATACGAAGTTATTATCGATGGTAAAGAGTATGTGTCACGAAATCATCTTGATGC
CGCAATGTACGAGCAAAAAAAGAAAAGAGAAATCAATCTTAACAACTCAACCATGCCGAGTGCTACTATAGTACTTTTCT
TTATTACTACGTATGTAAATTGTAACAAATGTGTACTTTTATGTGTGTTCTTAAATGGGAAACTACTTAGCGTTTTGTTC
ATTTCCAGTGTTAAGTAGGAAGAATGACTGAGCGAAAAAAACCGTAGAAGTAGAACTTAAAATAAGAACGGAGGCTAAAC
CACCAAAACAGCTCATCAACAGTTAAAACACCACCAATATTTCCAGAAAAAAGAACTGTAGATATAGTCTCATTAGTATT
TAGAAGAAAGAGGATTTTGCAATGGCAGGGGATAGTATAAGCGCTGACGGCACTGGCGTCCATCCAGTTGAACTGTCGGT
GTATTCAGTATTGTCCACCGATTTAGACGGACTGTATCAATCGATCAATGAATTACGCGAGTCGCAAGCACTACTCATCC
TTATGCTTCGGAAGGTTCGCGATAAACTTCGAAGAGAAGGTCAAGTCCTTTATGACCCAGAACCATTCAAACCAACCATG
GATAAACTGGCTGACTTATCTGCCCGTGTGCGCATTCTCTCACAAAGATACGAGGAGCTTCAGGGGAATGCTAGAGCCCT
CAACAACTAAGTAATAACTTCGTATAATGTACATTATACGAAGTTATAACATACACATGTATAGCATAATCTTCGATTCC
TTTTACCCATTCGTAGATGGCATCGACAGTGTACTTATAATACTACCGTGAGAAACGATATTAAGAACAAGACGAAAAAT
GGTGGAAAATCTGGAAAGCAAGAACGTAGCACGCTAGAGTTATTCTAGCTTGTCAGCTCGACTGTTTAATTATTATTGTT
ATTATATTAACATTAACGTAATAACCATTGAACTACATTAAAGAAATAACTGTCTCGCTTATATCTGGTCTATTTTTTGT
TTTTTGCCTTTCCTTTTAAATTCTTTATAACCTTGAAAACAAAAAATCACATTGGTAAATTACAATCATTTATTACCAAA
TTTGTCCATTAACTATTTTAGCGTGACTGACTGATAAAGACTGTTTCACTCTCTTTATTTATTCATAACAAAAATTCAGA
TATTTTGAACTATAAAGTACTAAAGGCAGAAAAATTAATAGCAAATTAAGCGATGGCAATCAAGTCATTGGAATCGTTCC
TTTTCGAAAGAGGTCTAGTAGGATCCTATGCCATTGAGGCTCTGAATAATTGTACCCTGGATATAGACGTCAACCATTAT
GTTTCCAGATTGTTGACCAATAAAAGAGAACAGTATTTGGATGCCATTGGTGGTTTCCCTACCAGTTTAAAAATGTATTT
GGAAAGCGACTTAAAGATATTCAAGGATTTCAATATTACCCCTATTTTTGTCTTTAATGGTGGTTTGACTTACAACCAAT
TAGAGGCATCGGGCCATTTTACTGCAGCATCTGCTTCAGCTAGCATCAGCAGCACTACCACCAGTAGCAGCGGTACCAAT
GCCACAACAAGATCCAACACGGAATCCGTTCTTTTGCAGAGAAGTAGAGGCTGGACACAATGGAACAACTTGATTAGTTC
GAATCAGAATTCCTATATTGACCAGCCTATTCAACCCCAAGAGCCATTCAGACATAACACCACAATTGACTCCAAAGCTT
ACCAAAACGATTTGATCGCTTATTTTATTGAGCATGGGTATATGTATCAAGTTGCCCCATATAGTAGCTGGTTCCAACTA
GCATATTTATTGAATAGCGCTTATATTGATGCGATCTACGGCCCAACTGATTGTTTGATGCTAGATTGTGTTGATAGGTT
CATTTTGGGTATGGAATTTCCAAATAAAGAATTTCGATTCATTGACAGGTCAAGAGTGATGAAGGATTTAGGTTGTACCC
ATGAAGAGTTTATCGATATTGCTATGGCTGTAGGTAATGATTTGCAACCAACAACTTTACCACCATTGCAAATTTATCCA
GTTCCTCAGCTGTTTGATATTGCTCTAGAAATGGTTTTGAATACAGGTACAAACTTCTATGCCTATCAACTATCTACAAC
CTTACAAAATGACTCCAAAGAGAATATTCAAAACTACCAAAGAGGTATTTCTGCATTAAGATACATGCCAGTCTTGAAAG
ATACAGGTAAAGTTGAATTATTTGTTCAAGAGATCGTTGTTTCAGAGGAGGACAGTGAAAAGAATAACAAGGATGGAAAA
AAGAGTAATCTTTCCTCACCATCTTCTGCGTCATCTAGTGCTTCTCCTGCTACCACCGTGACTAAGAACGCTAGTGAAAA
GTTAACTTATGAAAAATCCAGCACTAAAGAGGTTAGAAAACCAAGAGATATTCCTAATGATGTTCATGATTTTATCGGCC
AAATGTTACCTCATGAATACTATTTCTATAGATCCATAGGACTGGTTACTGGAAAATTATTTGACGCAATTGTCACAGGA
GTTTATCCTGAAGAGCCTCCATTGGGCGGAGGATCTTCTACATCCTACAAGAAACTGGTTTCCAAGTCCGTTGAAATCTT
CAAGAATAAAGAAATCAATTTATTAACTCAACCAATTAACAGATACTATCAGATTAAACAAATTAAACAAGTCAAGTGGT
ATGCGGCAAATGAGCCTACCACTTTGACCAACAGGATGTCACCTTCTATGTTTGAAACTATCAACCACTTAATTGTTAAA
ACAGAAACGTCTGATGAAAAGGAATTTTCTATCTCTGAGTTCATTACAACAATAAATGGTTCTAGCAATATGGCGAAAGA
TTTTATATCTGAAAAAGTCATTTTCCCAAACTCCGTACCAATCGAATCCAAATTAAACTCACCATTTAATTTATTGTCGA
CCAATTTCTTAAGATTACTAGTACTATTGGAGTTCTTCACTTTTGATTTCAAGGAAAAACTGCTAGAGCCTACGAGATGG
GGTGAGGTATTCTTAAAATTAAATGAGCTCAATATTGACAGTAAGTATCACGAATCAGTTATTATCTTTTTGGTATTTTT
GAAATGCGATGTCTTAAAACTTGACGAAGAAGTTCAACCACCGGCTCCCTCTGCTTTGAGCCAAGCTACCTTGAGAAGCT
ATCCTGAAGAATCATTGTACGTCCTATTGATTACGCGTGTATTAACTTTATTTCAAGTGGACCAAAAGCCATCAAATTAC
CACGGACCAATTGATAAGAAAACTTTGATCTTTAGAGATCATCTTTCTTTCATAAAGGAAAATTTAAATGAACTTTTTGA
AGCCGTTTTGATCTCATCTTTAACTTCTGGCGAGTTTAATAGATTATCACTTGATAACTTTGGTTGGGCAAGAAAGATTG
TTAGATATTTACCGTTCAAATTAGATTCCCCAAATACTATAATGGCTATGATGTGGGAGTTTTTCTTACAAAAATATCTT
CACAATGGTAATGCCAAGAATGATGCATTGTCTTTAGTTGCTACTGAATTCAACACTTACAAATCCACACCAAATCTTGA
TGAACAGTTTGTCGAATCCCATAGATTTCTTCTTGAAATTTCTAAGGTTATGCAGGAGTTGAACGCCGCTAAATTAATCG
ATGAAAACGTGTTTAAATTATTCACTAAAGCAGTTGAGTTTACTACAACAGCTCTATCTAGCTGAAGCATAACTTCGTAT
AATGTACATTATACGAAGTTATGTGAGAATGAGTATGATGGAAATAGTGGAACTATTTAAAAAGCACCCAATAAAGAAAG
ATAGTTACTGTAAAGAGGTATATTATCATTATTCAGAGGGTTCAAGTACCATCATCAAGATTTAACACAAGCACAGTGAA
TAGCAACAATTAAAGAAAAAACTAATCAAAATCACGGTAGAAATAGGAGAAAAAAAGTAAAACAGAAACTAAGTCACTGT
TTCTTTATATGACATATTCTATTATATAAATATGTAAAGAACGCTGAACAGTAAAAATTTTATGAAATTCCGGCAGAGAA
GAAAAGGAAAAAATAAGTATACACCACACCGTTACTGGATAGATTGAAGTTCAAATCAAAAAAGTTTACAAGTGAAATAA
CAAACAGTAAATATTACACATTCATGTACATAAAATTAATTATCGATAACTTCGTATAATGTACATTATACGAAGTTATG
TGTCAATTGATTTCTGCTTGTAATGCTTGCAATTCGTGTCTCTTATTGTTCAAGTAATTCTCCAATACTTCAACCTGCTG
TTCAATGTTATCCAAGTCATCAGTTATCGACCTGATGTTAATTCTTTTGCTCAACTTGCTACCACCTTGGGTTTTTTCAC
TCTTTTTGTAGTTCAAAAGGCCTTCTAATTGTTCTCTCATGTTCGCAACTTGATCATCTGTCAGAGAAGCATATTTTTGC
TTTATACTGTCTTCATTTGAAAGCACGTTACTGCCACTGCTATCGGAACTCGAGTTCTGCCCATTGTCACGCAGATTGTC
CACTTCGTTAGCTTCTTCTTTTCTCTTGGTTGGTGGTTGGCTACTTCTCAAGTCGTAGCTCAGTTGTTTTTTATTGCACA
CCTCCGCCAGAGAATTTGGTAAACTTGCTGGAATTTCAGCACCCAAATCATTTCTTTGTCTTAAACAGTGAATAAAATAA
AAAGTAGGATCTCTATCAATTGATGGCAAATTTTGTGGGTTAATTAAACTCCAAACCTTATTTAAATCTGTCTTACTGAT
GTTAAAAAATTTTGTGGAAAGTTTTGTTGACAGTTCGTTGAATGTAATAGTACCATCGGTTAGTTTTGCACAGCTATTAT
AAATTTTTTCATATTGATTCAAATCATCTGGAGACATGTACCAATCTACTTTGATTTCCTTCTTTGGAGGCAAGTCTGCG
TTTTCTATTTGCTTGCGCTTCTTTCTTTCTTTGATTAGATTCACCTTACTCCCTGGAATCAACCAATCAGGCAATTCATC
TGGAACAGAGCTAATGTTTTTATTAACCATATCAAATATTAATCTCATGCAAATTACAAATTCCTCAAAGTCTAAATTGT
CGTCGTCATCAATATCAGCTAAAAACCAAATCTTGTTTAGAACCGATGAATCTAATTTGGAATTATAAAGAATTGGTAAA
ACCTGGTCATGGTTTACCTTATTCTCTATTGGTTTCAAACCCGAGAAGATTTGCCAGTATTTTTTTATTTCAAATTGTTC
CAACTTGGGCATTTTTCAGAGATCCCTGTTATCTTTACCGGCCTTTCCAATACCCACTAACTCTATGGTTATATTACAAT
CGTCTGATTATAACAGGCAATTAACCTTGTGTTTCTGACGTTCTTTTCATTCATTCTTGATATGTTAAATCATAGGGGTC
CTACACGATCGTCAAATATGATATTTAAAAAGTAATAAATAAAAATGCAGCTTTTTTATTAGCGATGGGAAATATTGAAT
ATTTGAAGGGGCAAATAACGTTTAATTCAATCGAATGACGGTCTAAATGCTGCTGAAAAATTGCGAGACGGACAAGCAGC
GAGATATACGGTATGCGTGTTTGTTCAAGGAACTTGATGTTAAGGGAAATGGTCAAGTTACTCTAGATAATCTGATAAGT
GCTTTTGAGAAGAACGACCATCCGCTCAAGGGAAATGATGAGGCAATCAAAATGCTGTTTACTGCAATGGATGTTAACAA
GGACTCTGTAGTTGATTTAAGCGATTTCAAGAAGTATGCTTCCAATGCCGAATCTCAAATTTGGAACGGCTTCCAGAGGA
TAGATTTAGATCATGACGGTAAGATTGGCATTAACGAAATAAATAGGTATTTGTCAGACCTCGACAACCAGAGCATATGT
AATAATGAACTTAATCATGAACTTTCAAATGAAAAGATGAACAAATTCTCGAGGTTTTTTGAATGGGCGTTTCCAAAGAG
AAAAGCCAACATTGCGCTACGAGGCCAGGCTAGCCACAAAAAGAATACTGATAATGATCGGTCAAAGAAAACCACCGACT
CAGATTTATACGTTACATATGATCAATGGAGAGACTTTTTGCTGCTGGTACCGAGAAAGCAGGGTTCGAGACTTCATACT
GCTTATTCCTATTTTTACCTATTCAACGAAGATGTCGATCTGTCCTCAGAGGGAGATGTTACTCTCATAAACGATTTCAT
TCGCGGGTTCGGGTTTTTTATTGCTGGTGGTATTTCAGGTGTTATTTCAAGGACTTGTACCGCGCCATTTGATAGACTGA
AAGTGTTCTTGATTGCTCGTACCGACTTGAGTAGCATCTTGTTAAATTCAAAAACAGATCTCCTTGCTAAAAACCCCAAT
GCTGACATAAACAAGATATCATCTCCATTAGCAAAGGCTGTCAAAAGCTTATATAGGCAAGGCGGGATAAAGGCTTTTTA
TGTTGGGAACGGTTTAAACGTCATCAAAGTTTTTCCAGAAAGTTCGATAAAGTTTGGTTCTTTCGAGGTCACCAAGAAAA
TAATGACCAAATTAGAAGGCTGCCGCGACACAAAAGATCTTTCAAAGTTCTCTACTTACATTGCTGGTGGTTTAGCTGGT
ATGGCAGCTCAGTTTTCCGTTTATCCTATAGATACTTTGAAATTCAGGGTGCAGTGCGCTCCTTTGGACACAAAGTTGAA
GGGGAATAATTTGCTCTTTCAGACTGCTAAGGACATGTTCAGAGAGGGTGGTGGCCAGATTATTTTACAGAGGTGTCACA
GTCGGTATAGTGGGCATATTTCCCTATGCTGCATTAGATTTGGGGACTTTTTCTGCCTTAAAAAAATGGTATATTGCCAA
ACAGGGAAAGACCCTGAACCTACCACAAGATCAGGTCACTCTAAGCAACCTGGTTGTACTTCCAATGGGTGCATTCAGTG
GAACTGTAGGAGCTTCTGTTGTTTATCCAATCAATCTTTTAAGAACAAGACTACAAGCCCAAGGAACATATGCACATCCT
TATGTGTATAACGGATAACTTCGTATAATGTACATTATACGAAGTTATCTTTAAAGATGTTTTGTTAAAGACGCTAGAAA
GGGAAGGTTATCAAGGTCTATTTAAAGGTCTAGTACCAACTTTAGCAAAAGTATGTCCAGCAGTTTCCATCAGCTATTTA
TGTTACGAAAATCTGAAAAAATTCATGAATCTGGAGTAGTGATAATAACATATGCATATGTATCAACTAGTGAATTCTAT
TTAATTATAAACCGCTGCTGCGGTTTGTGGGCGTACTGTCAGCCAAGCTTTCGTTATAATATATATTCTTTTCAACATGT
ACATAGCTAGAACTCTAGAAAGCACAGATTAATACCGATTCTAATACAGATTTTAATGACCTCAATAGTTAATTGATATT
TGATAAAATATTATAAAAATCGTCTATAACAGAACGCGAAAAGAAAAGACGCGTCTCTCTTAATAATCATTATGCGATAA
AATGTTTCACCACATCGAAAACTTATTAATTGAGACAGAAAAAAGGTGTAAGCAAAAGGAACAGAGGTATATCCCTGTGA
AATATTTATTTAGCATGACACAAATTCATCAGATAAACGATATAGATGTTCATCGAATTACATCTGGACAAGTTATCACC
GACTTAACAACTGCAGTGAAAGAACTCGTTGATAATAGTATAGATGCGAACGCAAACCAGATCGAAATAATCTTTAAAGA
TTATGGTCTTGAATCTATCGAATGTTCTGATAATGGTGATGGCATAGACCCTTCAAATTATGAGTTCTTAGCTTTAAAAC
ATTACACATCAAAAATTGCGAAATTTCAAGATGTTGCTAAAGTACAGACGTTAGGTTTCCGTGGTGAGGCTTTGAGCAGC
TTGTGTGGCATAGCTAAACTAAGTGTGATAACAACAACTTCACCACCAAAAGCGGATAAGTTGGAGTATGATATGGTCGG
TCACATTACTTCAAAGACAACGACATCAAGAAATAAAGGGACGACCGTGTTAGTTTCGCAGTTATTTCATAACTTGCCCG
TTAGACAGAAAGAATTTAGCAAAACTTTTAAAAGACAGTTCACTAAGTGCTTGACCGTCATACAAGGTTATGCAATCATA
AATGCTGCCATTAAATTTTCAGTTTGGAATATCACACCAAAGGGTAAAAAAAATCTAATTCTATCAACAATGAGAAATTC
AAGTATGAGAAAGAATATATCCTCAGTATTCGGTGCAGGTGGTATGCGTGGGCTTGAAGAGGTTGATTTAGTGCTTGATT
TAAATCCCTTCAAGAATAGAATGCTTGGGAAATACACCGATGATCCTGATTTCTTAGACCTCGATTATAAAATTCGAGTG
AAGGGCTATATATCACAGAATTCGTTTGGTTGTGGTAGAAATAGTAAGGATAGGCAATTCATTTATGTGAATAAAAGGCC
AGTGGAATACTCTACGCTTTTAAAATGCTGCAATGAGGTTTACAAAACGTTCAATAATGTTCAATTTCCGGCTGTATTTC
TCAATCTTGAATTACCCATGAGCTTAATTGATGTAAACGTCACTCCAGACAAAAGAGTGATACTGTTGCACAACGAACGG
GCCGTCATTGATATTTTCAAAACAACTCTCAGTGATTATTACAATAGACAAGAATTAGCTCTTCCCAAAAGAATGTGCTC
ACAATCAGAACAACAAGCTCAGAAAAGACTTAAAACGGAAGTCTTTGATGATAGAAGCACAACACACGAATCCGATAATG
AAAACTATCATACCGCCAGAAGCGAAAGTAATCAATCCAATCATGCACATTTTAATAGTACTACTGGCGTAATAGACAAA
AGTAATGGTACAGAACTAACTTCTGTGATGGACGGTAATTATACTAATGTCACTGATGTCATCGGTTCGGAGTGTGAAGT
TTCGGTTGATTCATCAGTTGTATTGGATGAGGGCAACTCAAGTACACCGACTAAGAAGCTGCCAAGTATCAAAACAGATT
CTCAAAACCTAAGTGATCTGAACCTGAATAATTTTTCCAATCCTGAATTTCAAAATATAACTAGTCCAGATAAAGCACGT
AGCTTGGAAAAAGTTGTTGAAGAACCAGTTTATTTTGATATTGATGGTGAAAAGTTCCAAGAAAAAGCGGTTCTATCACA
AGCAGATGGTTTAGTTTTTGTAGATAATGAATGTCATGAGCATACAAATGACTGCTGTCATCAAGAAAGAAGAGGAAGTA
CTGACACAGAACAAGATGATGAAGCTGACTCTATATACGCAGAGATTGAGCCAGTTGAAATCAATGTGAGAACTCCTCTA
AAGAACTCACGTAAATCGATTTCCAAAGATAATTATAGGTCATTGAGTGATGGATTGACGCATCGCAAATTCGAAGATGA
GATATTGGAGTACAATTTAAGCACAAAAAATTTTAAAGAAATAAGTAAAAATGGCAAACAAATGAGTAGCATCATAAGTA
AAAGAAAATCAGAAGCTCAAGAAAACATTATCAAAAATAAGGACGAACTAGAGGATTTCGAACAAGGAGAAAAGTATCTG
ACGTTAACAGTTTCAAAAAATGATTTTAAAAAAATGGAGGTTGTTGGACAATTTAATTTAGGATTTATCATAGTGACCAG
AAAAGTTGATAACAAATATGATCTGTTTATTGTCGATCAGCATGCAAGTGATGAAAAGTATAATTTCGAAACCTTACAGG
CTGTTACCGTCTTCAAGAGCCAGAAATTGATAATACCTCAGCCGGTAGAATTAAGTGTCATTGATGAACTTGTGGTGCTG
GACAATTTACCAGTTTTTGAAAAGAATGGATTCAAATTGAAAATTGACGAAGAAGAAGAGTTTGGCTCCAGAGTTAAGCT
GTTAAGCTTACCTACTTCCAAACAAACCCTTTTTGATTTGGGTGATTTTAATGAACTGATACATTTGATCAAGGAAGATG
GCGGTTTGAGACGTGATAATATCAGATGTTCCAAGATTCGTTCTATGTTTGCCATGCGGGCATGTAGAAGTAGTATAATG
ATAGGTAAACCGCTGAATAAGAAGACTATGACCAGAGTCGTTCATAATCTCAGTGAACTTGATAAGCCTTGGAATTGTCC
CCATGGACGTCCAACAATGAGACATTTAATGGAATTACGTGATTGGAGCTCATTTTCGAAGGATTACGAAATATGATCTA
GCTTTGATATTCATTCATTATATAATTAACAAATACATTATATACAGGGAGTGACAACACAAAATATACTCGTGCATTGA
AGATGCTTGATGGATATATGTATTACGACATAAAGCTTAGCCATTAAGAATATGAACGTGGCTTTAATTTGTTTATATGT
GGAGAGTAATAACTTCGTATAATGTACATTATACGAAGTTATTAATCACTTGCCAAAGATACAAGACCAAAGGGACGGAT
TATGTTGTACTTTTGCTTGAGAAAATGTGTGAATTCCACGTCTATCGATTTTATTAAGCTTCCTTGCAGTTTTCGCGTTG
TTTCTTGTATGCTGGCCCCTAACTGGCAGATGCAATGTATGTCTCATACCGCTATAACTCCCAATTTTTCTTTTTAGAGC
TATATTGTCTTTTACGATTGCTCTAGCGTCTCCTTCAATCGTCATTGTCGACAGTTCACTAGCTATACTCATGATTTGGG
GTTCTGATAGTTGGTGCATCCTCATCCAAGGGTAGAACCCTAACTTCGAGCATATCTTTTCGGCTGTTGTTTTACCTATG
CCGTAAAATTTAGAGGCCAGTGCGATTTTAATGACCTCTTTACCTTTGAAACCTTTACCCAAGATGTGAACGACCATGGT
TTTGATGGAAGACCCGACTTGATTTGCTCTTGAATCGTCTCTTCTATTTTGAAGTAACAACGTATCCTAGCCTGATATAT
GAAGGAGTTTTTTTAACCTTAAAGAACAAATATATTTCATTTCTATAATGAGCGCCATGTCGTCAATAGGGATATTGTAT
CTTCAGCTGTCATGTAACATATTAACTTCCAGGAATCTTAATTGAATGATTATGTAGGGATGATCTTGTAGCGTAAATAT
AGATACATAGTTAGAGCTGTTGCAGCATATACATATACATATATATTATATATTTTTCTTTTATTTATAACTTCGTATAA
TGTACATTATACGAAGTTATTTTTCATGCGGGGGGATGCATTTCATGCAGTATTCTTTCTAATTGCTCTACATCCAATCT
TTGGATGAACAGGTTTCGCAGTAAACCTAACATGGTGATAAAACTAGCTAGTCCCACAGGGACGACACAAAGAACCGTGA
TTTTATATAGATCTATCGTTCGCTTAGTGGTAAAATTGAATGCTTTTTTTGGATATTTTTTTGGACGCTTTGGTGATTGG
CTGTGGCTAACTGAGGGCCTGTTAACAGGAAACAATCCGCCATCACTGTTATCGGAGAGACTGTCGTTGGAAGGAACATC
TACTGTACTTTCGTCGGCTACCACAACATGTGAGTCTTCATCAGCGTCATCTTCACCATCCTCATAGTCTTCTGTTTCTT
CTGGAACATTAGTGTCCTCTTGTACTTCGCCTTCCTGGTTCCTGATATACCTCAGATCCGAGGTAAGATAACTTTGCCAA
ATGTACACTGCTGTTAGTACACAACTAATGAGTATCCATGTATGCAAAAAATAGTCGAGTTCCGGAGACAAAGACGACAA
AAGAAGGAGTTCTAAGGTGACAATGATCAATGACATGGAAAACATACGCAAGATAGCAGCAACGGTGCTATATTTGACGA
TCCATCGGACCATCAAAGAGTCGAGAATGGCATACGAGAGGTATAAAGACACCAGGCACCAAAGTGAGCAAAGGAGATAT
TCAGACGCTCTTGCTGTAGTGAGTGCGGATAATAGGAGTGAATCCTTACCGTCGCCATTCACAGCCTTTTGCGAAGCTCC
TTCAAATGATGAGTTATTGTCGTAAGCGCTATTGAGTTTTTGCCAGAAATAAGTGAACGCATCTCTTAGTGATTGTGGCT
CGTAAAGCGTTATGCTGGTGCGCATGGAGACTCTCCAAGCCTTCCGCAGAGATGTGAAGATGTAAGTTAACGGCGGTAAA
AGGGATATGTCCCTGCATAAGGCCATCAGCATATGCTGCTTGGCAGTTAAATGATTCAAAGACAGCGTTTTCATAGAACT
GTACGTCTTTTTAAAGGTCGCTCGCTCATGCTTGGCATACTTGTCCTCATGAGGGCCCATACCAGTACTTAGTATCCACG
TCATCTGGTTTTTTAAAACCCTGAAGAATCAAATAAGATTATTTGACCAAAGGAAGGGAAGGGAAGAGAAAAAAAACTTA
AAGAAAAAAGAAATGAGAAACCCTGGTGTGTTCACGTAGATGCACAGACGGTGGGCAACCCAAAACTTAGTCTTCCGATA
AACTTTTCAGGTTCTTGTACACGTGGAAACGCCCGATATATATCACATGTAGCTGTGTAATATGAGAATGCCTTTGTCCA
TGTGATAAACCGTGCAAAACTTAACATGGGAGCAGGCACAAGTGTGAGTCCCACGAACAAAACGCCGCTCGGGTAATAAC
GCCCAATGTAAAAACATCATAAATCAGCACGCAAACGGTAAAGAACAAAAACATCTTCAAGGGAAAAGTATACAGATGTA
TAGTCTAAGCTATTGTATTTGTATAAATGGTTCTTATTTTAGTTTCGTTTGCCCATGAGCGTTTGATTTGCTCAAGAACA
AGGAACAAAGACCAGCGTGTTGGGGAAAAGAAAAAGAAAACAAAAAACAAAAGTATAACTTCGTATAATGTACATTATAC
GAAGTTATAGATCACAAGTTTTCCAGAGATGCAGCAATTTCGTCCAGTTCCTTCTTTGCGTCTTCGTACTTGACGGTCAA
TTCCTCGTTCTTTCTTTCCCATTCTTCTCTTTGTTCTTCCAAGGCAGCTACTCTTCTTTCCAATTGATCTGCCTTCAAGT
CGGACTCTCTCAATTTCTCAGTGGTTTCCTTTAGCTTGGTGTCGCTTTCCTCCAAGTCTTCTTCCAATTGCTGGTTCTTC
TTGGAGAAATTGTCGTTGTTGGACTGCAAGTGGTGAGAGTCCTCGGACAATTGCTTGGATTCAGCCAATTCTGCTTCCAA
CTTCTCGATCTCTTCCTCCAATTGGTGGTTCTTCACCGTCAAGGACTTGATCTGATTTTCTTTTTCAACGTTATCCTGTT
CTGTTTGCTTAGAGTCAGAAAGTCCCGCTTCCAGCTTCTCGATCTCATCCTCCAATTGCTGGTTTTTGACGGTTAAAGAC
TTGATCTGATTCTCCTTTTCGACGTTCTCTTGCTCCAAGTCCTTGTTCTTCTCTTTCAACTCCTCGTACTTCTCCTGCCA
TGATTCGGCTTCCAACTTCAAGTTGCTTAGCTTTTCTCTGATTTTGTCCATTGTTGCCTTTTTTGTGTGTATGGGGTGTG
AGTTCTACTATGTAGATTTCTTCTACCAACCTAATCTTTTACAGTATCAGAAGGGAAAAACGAACCTTCTTCTTGCCAAG
TATGCAGTATGTGATCTCTAACACTTTTCCGTTTCTCGTAGATCGTGCTATGGTGTGCTGATTTTTTATTTTAATGGTTA
CCCGACTTCTTTACCCGGCTCTCCGTCGGGTAAGATATATGTGCTAGCGCCACGCGATGGCTGGTTTGTCTTTTTAAGTT
CTTAATATTTATTTTTATATTTTGATTTTTTTTTTTTTTTTTTTTTTCCATTAGTGAATGACAGCAATGTATTAAGCTGC
TGCCGCGCATACAAAATGTACTGCGTTAAATTAGATTAGCTTAAATTAGTGCTTGGTAAAGGAGGAGTGGTTTCAAGTCC
GGTGTGCGCCCCACTTTATTCGGGTATCTTCTACGTTTTTACATCCATGTTTCAGGTACTGTTGAAAATAGTTAAGATCG
TTCGTATTTCTTAATTCATGTATTTTTCCCTGTTCCTAACTCGCAAACATCAGTTTTCTTGCAGATACGTCTTGAAATAC
AACCATACAGACAATGGAGACATACGAGACTAGCATTGGGACTCAGTCTTATCCCCCGACTTTGTTCCCACCTCCCCTGG
GTACCGGTGGGTTTACCACTTCAGGTTATATACACGCTTTGGTTGACAGCACCAGCAATAGCAACTCGAACTCGAACACA
AATTCGAACACAAATTCGAACACAAATTCAAATTCAGATACCAAGATTCCTATAGTGCAAATATCGGATGACTCTCATAT
AACACACGACAGCTTCAAACCATATATGGAGTACCACGATGCTTCGCACTTGAGGAACCGTAACATAAGCAAAGCGGACC
AGGTTGAAAGCACTGAAGTGATGGAACAGTTTACGCAATGGTCGAATTATAAGATGAGGTCTCGCTCTCCTACCATAAAC
GCAAAACCTATCAGACATACCAGCCAAAGACGTACAGACTTTACCAGCAAAAATGAACTCTCCAAGTTCAGCAAGAATCA
TAATTTCATTTTTCACAAAGGGTTTTTGAAGAGGCAACACTCCATACGCAGGGAAGACAGGCAAGCAAAGGTACGGTCAA
GATTCAGGAGCAAGAAGGAGCTGACATCCGTTTTGAACTATATAGAACTGGAACAAATGGATATTGCAAATGTCCTGGCT
TCGCAACCGGTAAACTTACACGCTATCAGAAATCTCACTAGCAGGGACCCTGCGGTAACTCCTATCCCATTTTTAAGAAG
CCAGATGTATGCAACCAGTAGTCGTCCACCGTATCTAAGGAACCGCTCCATAAGTAGGAAACTACCCAAATCACAACCAG
GTAGTCTCCCGACGACTATGCCTGCGACGGCGACGAAAACAATTAAACAGAATTCAACGACCCCAACCACAAGATCTGTT
TATAACAAGAATGTGGGGCGGTCCAATACTTCCCCTAGTGTGTTGTACCACCCAAAAAGAAGAGGAAAATTGAACACCAA
ATCGCATGCAAGAAAGGAGCAACTGCTGTTGGAACTGTGGAGAGAATACTTAATGCTGGTTATAACACAGAGGACGCAAC
TGCGCCTGACTTTGCTTTGCTCTCCGGGTTCAGCATCGAATGAAAGCTCTGTCTGCTCTTCTAACGCCAGCGACTTAGAC
ATGTCCCTTTTATCTACTCCTTCAAGTCTCTTCCAGATGGCAGGTGAGACCAAAAGCAATCCTATAATTATACCCGACAG
TCAAGACGATAGTATACTTAGTAGCGACCCCTTTTAAGTAATAACTTCGTATAATGTACATTATACGAAGTTATGGTAAC
CCCCCCTGGATTGCATAGCCATTGCATAGCCTTAGACATCAAACTTTATTTAATCACATTATCCTTCTATGTATCTTTTT
CCCCCGCTCGATTTCTTCTAGAACATTACGGAAAATAAAGGAAAAAAATGACTGGAGCATCGAATCTGTAGACTAAAAAG
GTAATGACGCGTTCTTCGTTCCCACAAGTATGTGAAATCGTTTGAACGCTTTTATATACTGATAGGAATAGATTATAATA
GTATTCAACATTCATCAAACAGTTTATATCGGTAATAAACCAACCTCACGATACAGTGATTATTTCTCTAAACAACACGA
GCCGTACTGTACCTACGATAAAGTAAAACACATTTTTCTTTTGCTACCAGTGGACACAAGATAACGGAGAATGCAACAAA
ACACGTCTTTATATGACTCTTTGAACGTTACTGCCGCTGCATCCACATCTGAGATTAAGAAAGCTTACAGGAACGCTGCA
TTAAAATATCATCCTGATAAAAACAATCATACAGAAGAATCCAAGCGAAAGTTTCAAGAGATATGCCAGGCATACGAAAT
ACTTAAAGACAATCGTTTAAGAGCTTTGTATGACCAGTACGGTACCACAGATGAAGTCCTGATTCAAGAGCAGCAGGCGC
AGGCGCAACGCCAACAAGCCGGGCCGTTCAGTTCATCCTCAAATTTCGATACGGAAGCAATGTCATTCCCGGATCTATCT
CCAGGTGATCTTTTCGCGCAGTTTTTTAATAGTTCTGCCACTCCAAGCAGCAACGGTAGTAAGTCAAGTTTTAATTTTAG
CTTCAATAATAGCTCTACGCCGAGCTTCTCCTTTGTTAATGGCAGTGGCGTGAACAATCTGTACTCCTCGTCAGCAAAAT
ACAACTCCAACGATGAGGACCATCATTTGGATAGAGGCCCTGATATCAAACATAATCTAAAGTGCACATTGAAGGAACTC
TACATGGGTAAGACTGCAAAGTTGGGTTTGAATAGGACAAGGATTTGCAGTGTTTGTGATGGGCACGGTGGTCTAAAGAA
ATGCACTTGTAAAACATGCAAAGGGCAAGGTATTCAAACCCAAACTAGGCGTATGGGACCTCTAGTACAAAGTTGGTCTC
AAACTTGTGCAGATTGCGGGGGTGCCGGGGTTTTTGTCAAAAATAAAGACATCTGTCAACAGTGTCAAGGCTTGGGTTTC
ATTAAGGAGAGGAAGATCTTGCAAGTTACTGTCCAACCAGGTAGCTGTCATAACCAACTTATAGTACTTACGGGCGAAGG
TGACGAAGTTATTAGTACTAAGGGAGGCGGTCACGAAAAGGTAATACCTGGTGACGTCGTTATCACCATCCTAAGGTTAA
AAGATCCGAATTTCCAGGTTATCAACTACTCCAATTTGATATGTAAGAAGTGCAAAATCGACTTCATGACCAGTTTATGT
GGAGGCGTAGTTTATATTGAAGGGCACCCTAGCGGTAAGTTGATCAAACTTGATATTATACCTGGCGAGATACTGAAGCC
TGGTTGTTTCAAGACTGTTGAGGACATGGGGATGCCCAAGTTTATCAACGGCGTCAGATCAGGCTTTGGCCACTTGTACG
TCAAATTCGATGTGACGTATCCAGAGAGACTGGAACCTGAAAATGCTAAGAAAATACAAAATATTCTGGCTAATGATAAA
TACATTAAAGCAGAACGTTCCACCATGGAAACCGCAGATTCAGACTGCTATTGCGATTTGGAGAAGTCATATGACAGTGT
GGAAGAGCATGTGTTAAGTAGCTTTGAGGCCCCTAATTTAAACAATGAAGTTATTGAAGACGACGACCTTGGTGATTTGA
TTAATGAAAGAGATTCTCGGAAAAGGAACAACCGTCGATTCGACGAAAGTAATATTAATAATAATAATGAAACGAAACGA
AATAAATATTCTTCACCGGTAAGCGGTTTTTATGACCATGATATTAATGGATATTGAAGGATAACTTCGTATAATGTACA
TTATACGAAGTTATTTATATAGTCATGCAGTAATGTTATACATTTTCTATTTTTATTTTTTGTATCAGTACTCTATCTAT
AAGGACATTCCTTTTTTTAAGCAATGCGGAAAGATACGCTATTCTTCCTGTGGATGGTTTACCGCGGTTTGGGTGGTAAT
ATCATTGCAGCCCTAGTCCTTTAGCAGTTTTTTTAGCGTGTAATACATTGTTATTCATCTTTTTCTTAGTGCCTGCCAAG
AGATCGTGGGAGGTTACTTAACAGAAAAGCAAAAAAAAAAACCGATTAGAATGTGCATGCCGTTGTTACAGAGAAGCAAG
GGAAGTTCACCACTGATCATATTTCTAAGTTCATCAAAATATCGTTTTGGTTTCAGCAGTAGGGATCTTTAACCCAAGTG
TTCATTTTCTTTCCTTTTTGCTTTTTATTTGAATGATCTGAACAAAAGGAGAAACATATACTGTACTATTGCGTGAAAAC
GAACAGAGCACAACCCTCAAGAAAAAAGAGAACTACCCCTTAGTTCCATCTCATTTACTTAAGCAACACTTCCTAATTAT
TCTCTAATCCTAATAAAAAAAAAGAACTGATGTCGCGGGAGGCATTTGATGTACCGAATATAGGTACTAACAAGTTTTTA
AAAGTCACACCTAATTTATTTACCCCAGAGCGATTGAATTTATTTGATGATGTCGAACTATATCTTACGTTAATAAAAGC
ATCCAAATGTGTCGAGCAGGGAGAAAGGCTGCACAATATAAGTTGGAGAATTCTGAATAAAGCTGTTCTAAAGGAGCATA
ATATTAATCGATCTAAAAAAAGAGACGGCGTGAAGAACATATATTATGTGTTAAATCCAAACAACAAACAGCCAATAAAG
CCAAAGCAGGCAGCAGTAAAGCAGCCACCATTACAAAAGGCCAATTTGCCTCCCACAACGGCAAAACAGAACGTTTTAAC
TCGGCCAATGACATCACCAGCTATCGCACAGGGTGCTCACGATAGATCCTTGGATAATCCTAATTCTACAAACAATGATG
TGAAAAATGACGTTGCTCCAAACAGACAATTCTCCAAATCTACTACGTCAGGGTTGTTTTCAAATTTTGCAGACAAATAT
CAAAAAATGAAAAATGTGAACCATGTTGCTAATAAGGAAGAACCACAAACTATTATCACTGGTTTTGATACAAGCACTGT
TATAACCAAGAAACCTTTACAATCTCGTAGAAGCCGTAGCCCATTTCAGCACATAGGAGACATGAACATGAACTGCATTG
ATAATGAGACTTCCAAGAGTACCAGTCCTACTCTTGAAAATATGGGAAGTAGAAAATCCTCTTTTCCTCAGAAGGAATCT
TTATTCGGAAGGCCAAGGTCTTACAAGAATGACCAAAATGGTCAACTGTCACTTTCGAAAACATCCTCTAGAAAAGGAAA
AAACAAGATATTTTTCAGCAGTGAAGATGAAGATTCAGACTGGGATTCAGTCAGCAACGACAGCGAATTCTACGCTGATG
AAGATGATGAAGAGTACGATGATTATAATGAGGAAGAAGCAGATCAGTACTATAGAAGACAATGGGACAAGCTTTTATTT
GCCAAAAATCAACAGAATCTTGACTCAACGAAATCATCTGTTTCATCAGCGAACACAATCAACTCAAACACATCCCATGA
TCCCGTACGAAAAAGTTTACTCAGTGGACTATTCCTTAGTGAGGCAAATAGCAACAGTAATAACCACAATACTGCACATA
GTGAATACGCTTCTAAACACGTTTCGCCGACTCCTCAGTCCTCTCATAGTAATATCGGTCCTCAACCGCAGCAAAATCCA
CCGAGCGCTAATGGTATAAAACAACAAAAACCTTCTTTGAAAACCTCAAATGTTACCGCCTTGGCTAGCTTGTCTCCCCC
GCAACCATCCAACAATGAGCGGTTATCGATGGATATACAAAAGGACTTCAAAACTGATAATGAGTCCAATCATTTATATG
AATCTAATGCTCCGCTAACTGCTCAAACTATACTGCCCACCGCCTTATCTACTCACATGTTTTTGCCAAATAACATTCAC
CAACAACGAATGGCGATTGCCACTGGTAGTAATACGCGACATCGTTTTTCGAGGCGGCAGTCGATGGATATCCCATCCAA
GAACAGGAATACTGGGTTTTTGAAGACCAGAATGGAGATCTCTGAGGAAGAAAAGATGGTACGTACAATATCACGGCTTG
ACAATACGAGTATTGCAAACAGTAATGGAAATGGTAATGACGATACTAGCAACCAGCGTACCGAAGCTCTGGGGCGTAAG
ACGAGTAATGGAGGGCGAATATGATTAATAACTTCGTATAATGTACATTATACGAAGTTATCTAAGTTAAATAAATCAGA
TACAGTATTTAAAGTTCTTTCAAAAAAAGATAATGTCATATATTTTACTATCTACGCAGTGAAAGAGTTCCTTCTAATGA
CACACTATTCACTTCGGGTAACGGATATTGTGTACTGAAAAATATAAAAAATTTTATCCCGGAAATGCGATGAGATGAAA
ATGCATGAAGTAGCGTATATATTGATTGCATGAGGTTGGACTTGAAAGGGCATATATACTCGGTTTTATCATTGATTCAA
GTGTTCCCATAAATAATAAAACAGTTAAATCGAAATGCTAAGAAGACAAGCCCGTGAAAGGAGAGAATATCTATACAGAA
AAGCGCAAGAATTACAAGATTCTCAACTGCAACAAAAACGTCAAATAATTAAACAAGCGCTAGCTCAGGGGAAGCCATTG
CCAAAGGAACTAGCAGAAGATGAGAGTTTACAAAAGGATTTCAGATATGACCAAAGTTTAAAGGAGAGCGAAGAAGCAGA
TGATCTACAGGTTGATGATGAATATGCTGCCACAAGTGGTATAATGGATCCAAGAATCATCGTCACCACCAGCAGAGATC
CTTCAACCAGATTGTCGCAATTTGCCAAAGAAATTAAACTGCTATTTCCAAATGCTGTCAGGCTGAACAGAGGTAATTAT
GTGATGCCAAATCTAGTGGATGCTTGTAAAAAATCCGGTACTACAGATTTGGTGGTATTACATGAACATAGAGGTGTTCC
AACTTCTTTGACCATATCACATTTTCCACATGGACCCACTGCACAGTTTAGTTTACACAATGTTGTTATGAGACATGATA
TTATAAACGCCGGCAATCAATCAGAAGTTAACCCTCATCTAATATTTGATAACTTTACTACCGCTTTAGGGAAAAGAGTA
GTCTGTATTTTAAAGCACTTGTTCAATGCGGGGCCCAAAAAAGATTCCGAAAGAGTAATCACTTTTGCGAATAGGGGTGA
TTTCATTAGCGTTAGACAGCATGTATATGTGAGAACAAGAGAGGGAGTAGAGATTGCCGAAGTTGGTCCTAGATTTGAGA
TGAGGTTGTTTGAACTGAGGTTGGGAACTTTAGAAAATAAGGACGCTGATGTTGAGTGGCAGTTGAGAAGATTCATAAGG
ACTGCCAATAAAAAAGACTATTTGTGAATTTTTTTATAGATTTGTAAAGGTTAAAATAGAAGGCCGATGAGGCCTTATGT
AAGTCTAATATGGTATTCTTAAAAAAAAAAAAAAAAAAAAAGCGTCTTAGAGGGAATATAAGAGAAAAGAAGAGATAGCA
TAACACATGATTTATTTTTATTTTTGCGTTTTTTTTTTTTCTTAATTGTTTATCAATGTATCTGTGAGAGTATCTACATA
AAAAAAATAACCATATGAAGACATAAATTTAAAAGAACAAAACGAACGAAGGGAAGAGGTGCAGAAAGGAATAACTTCGT
ATAATGTACATTATACGAAGTTATAATTTATGTATCACAACTATTAAATTCAGTTGAAAATCCACCATTTGAAACTTTTT
TCTTAAGCACTTCACTGACTTTTTCAACTCTTAACTCATGTTCGGAGGATAACGTATTAGAAGAAGACACGTAAGAAGGA
TCTGTTGATAAAGGCATGGGCTTGCCTATTGCTGTATATGACGAAGATGTCGATAAAGGCGTCTGGGTTGCTAATTCGGG
ATTACTTGCCAAGTTTGCACTTGAACGCAAAGACGAACTTAACGGAAAGGAAGGATCTAGCATGTCCATGGTTAAATCTT
CTTCTTCGCTGTCACTTGATTCTATTTGGAACTTGGGATTCTTGTGCATGTTTGCAACAGGGTCAACGTTTGATAAAATG
GATTGTCTTTGAAATAGTATCGAAGATGACCGGTTTTTTGGGGATTTTGCATTGTTATTAGCATTATTTGAATATTGTCT
CGCAGATTGCTGCGGAGATACATAAGGCGAAGTAGCTGGTAATTCTGTAGTTTTGATGAAGGGGTTGGAAAATGTCGTTG
TTGCTGACGATGAAGAATAGGCTTGTGGTGGGGACCTCTTGAGGATGAAAGGGCATGAGTACGCTTGGGATTTCATAGGT
GGTCTAGATGTAGGCGTATTATTGGCCTGTGCAAGTTTTTCATCATTCAACATATCGACGTAAGAGTAGAATCTTAGTAT
TCTGGAGTTTGGTTCGCCATTTGAAGTTGTGGTGGTCATCCCGGTGTTATTGATGTTATTCAAGGTGGGACGTGTAGCCG
CAGAATGCGAATGAGATCTGCTCAACTTCAAGTCAGGGCTAGCAGGAGAAGATTCTGATGAGGGAAGAGTGGCACTATTC
GTTCTAGCCAACAGGGCCATGTTTAGGCTCACAGCAGAGGAAGGTCTTCTTGAATAAACCATATCGACATCGCTCAGGTC
AGTGTTCTCATCGTTCACTATTGAGCAACTAGCATCTAAAGCTGGAGCCACCGAGTTTTCTAACGTACGACGGCGATGGT
GATGATTTTGCATGTTGCAAATGGGGTTCAAGATGTACTCTTGATGTGCTAGCGAGCTTGTGGTGGAGTTCGACGCCGAC
CTGCTGGTAGGGATAACATTGTCCAATGGTGAGGAAACATTATTGGAGTTCTTCCTCAACGATGGAGTTCTAACCTCGCT
ACCAGAGATAGGTATCGGAGAAATGGTCTGCAAGTTGTAAAAACTATTAGATCTTGAGCTATGAGATGTGTTGGAGGCGG
AAACCGGAGGTTGAAGAAATAAATCGTTTGAACTTGCCTCTTGCACGGTTCTTTCGAAGATAAAAGAAGGGTTGCTGTTG
TTCGAATTTGACTTGTACACGCACATACCGTCTTTTTTGGCAGTTTCCTTTGACAGCACTTAGATTCTCCTCAAGCTCTT
TTTACCGTACCTGTTCCTATTTGAAATATTTAGATCTGTGAAAGGATTAGTCTTTTATTCGTGATAAAAGCGAAAATCTA
ATCCCCTGGGCGCCGCGGAGTGCTCTTCGCCGAGATAAATATACTAAAAGAGAGGCTTTAATTAGTACCCGAAATGACGG
TGAATAGTGGGATACTTTTATAATGGTGTTATGTTACATGATTGCCGATGAATGTGCTGTTAAAAAGACGCAGTTTAACG
TTTGCACCGAGATGGCTGTGGTGCAAGTGTCGAAGTAGCAGGAGCAGGCCGTATTCTCTGGCACACGCGGTCGACACAAG
TAAGATGGAGGCAACCAGGAGGAACGGTCAGATTGTGAAGGATTTAGGCCGTTATTACCCAAGCATGAGCGAATCAGCAC
TCCACGATCTTTGCCAGGAGTATAAAGAAGTCACTATCGCAGACTTTAATGAGAGATTCTTGGGCAACCCAGCCACATTA
CACCATGAGGATAATCCTAATTTGTTACTTAGTATTAATGGCAGGATTAAAAGCATTAGGTTTTCAGGCCAGAAGATTGT
TTTTATAGATCTTTACAACGGCAGTAGCGGATTGAAGAATGATACGCAACTGCAGTTGATCGTAAACTACAATAAAATTG
GTGGGAGTAGTGAGGATAAGGCGAATTTCTCAGAATATATGAACTTTTTGAAGAAAGGAGATTACATCAAAGCTTTGGGC
TACCCAGGTTTCTCCCAATCCAGAGTCAAGATGCTGTCCTTGATATGTAATAAGCTACCTATAGTATTGTCAGTCAGCCA
ATTACCATTGCCAAGTCGTCTGAATGATGAAACCAAGATCAAATCTAATAGAGTTGTTGACTACCAATTAAACGGCACTC
AGACACTGCTAGTAAGGGCGCGTATCATCAAACTTTTGAGGAAGTTTCTCGACGACAGAAACTTCGTTGAGGTTGAAACG
CCTATACTGTCATCAAAGTCCAACGGTGCCATGGCGAAGCCCTTTATAACGTCGTCCAAGGACTTCGACCATTTGGAGTT
GCGTATTGCACCAGAATTATGGCTGAAGAGGCTTATAATTAGTGGTTTACAAAAAGTATACGAAATAGGAAAGGTCTTTC
GAAATGAAGGTATCGACAGTACCCACAACGCCGAGTTTTCCACTTTAGAATTCTATGAAACTTACATGTCAATGGACGAT
ATAGTCACAAGGACTGAAGATTTGTTCAAATTTTTGATTACTAACTTGCAAAAGTTCTTTCAAGATACCCGTCTGCCTGT
CCCTAAGACGTTTAGTGAATTACATCTGGCACTATCCGAGAATAATTGGAAGTTTAGAAAAGTCGAATTCCTGCCCACTT
TGAACAAAGAGCTTGGCATTGATCTAATGAACTCTGGATTGGATATCAATAAGCCGAGCGAACTTTTGAAGGCTTTACCG
AAAGACATTGCGAAGAAGTATTTTCCTTCTGCAGATAACACTGGGCAATTATCTTCGCTGCAAATCCTAAATAAACTATC
GGACGTGTTCCTCGAGCAGCGCCATTGTCAATCAACCTTGCCTACGGTAATATACCATCAACCTGCAATATTATCGCCCT
TAGCCAAGACGGATCCGCAAAATAAGCAAGTCACGAAGAGATTCGAAGTCTTCATCAAAGGTAAGGAATACATCAATGCT
TACGAAGAGGAAAATTGCCCCCAATTACAACTGCAGAAGTTTCTACAACAAAAGCAGATTAACGAATTGACAGGAAACAA
AACTGAGACCTTATCGCCTGTTATTGACTACCAGTATGTTGAGACGATGAAATACGGTATGCCTCCAGTAGGTGGCTTTG
GCCTTGGCATAGATAGATTGTGCATGCTATTTTGCGACAAGAAGAGGATAGAAGAGGTTCTGCCCTTTGGCTGTGTGGAT
GATGTAAACAGGCAGTAAATTATAACTTCGTATAATGTACATTATACGAAGTTATTTGCGACGCCTGCCAATGCTTTTGT
AAATAAATCAGACATATACTGTAAATAATTAGAATGGCATTTAATTTTTTTTTTTTCTCTACACCAATAAACTACGCTAC
GCGAAAAATCCAATATAAATATTCAGTTATAGCTAATGAGAGTGTCGAAAAACCTTGAAAACAACTACTGCACACCAAAT
TGATACGATTAAATGGTACCCCCCACGGTAGAAGCATCCTTGGAGTCTCCTTACACTAAGTCGTACTTTTCACCTGTCCC
AAGCGCGCTCTTGGAACAGAATGACTCTCCAATAATAATGGGTATCGATGAAGCTGGCAGAGGGCCCGTATTAGGGCCAA
TGGTCTACGCAGTAGCCTATTCTACACAGAAATATCAGGACGAAACTATAATCCCTAACTACGAGTTTGACGACTCTAAA
AAACTTACAGATCCCATCAGAAGAATGCTGTTTTCCAAGATATACCAGGACAACGAAGAACTAACCCAGATCGGCTACGC
AACTACGTGCATCACCCCATTAGACATTAGCCGTGGTATGTCAAAGTTCCCACCGACGAGAAACTATAACTTGAATGAGC
AGGCGCACGATGTCACAATGGCACTCATTGATGGCGTGATAAAGCAGAACGTGAAGCTCAGTCACGTGTATGTGGATACT
GTTGGACCACCAGCGTCCTATCAGAAGAAACTGGAGCAACGATTCCCAGGCGTTAAATTCACCGTTGCTAAAAAGGCAGA
CTCGCTCTACTGCATGGTCAGTGTGGCGAGTGTCGTTGCAAAAGTGACCAGAGATATACTAGTCGAATCCTTGAAGAGGG
ATCCCGATGAGATCCTGGGTTCTGGATACCCCTCCGACCCGAAGACAGTCGCATGGCTGAAGCGCAACCAGACAAGTCTT
ATGGGCTGGCCCGCCAACATGGTAAGATTCTCATGGCAGACATGCCAGACTCTGTTAGATGACGCCAGTAAGAATAGTAT
CCCTATCAAGTGGGAAGAACAATATATGGACAGCAGGAAGAACGCCGCACAAAAAACCAAGCAATTGCAGCTCCAGATGG
TCGCTAAGCCTGTTAGAAGGAAGAGGCTGAGAACCCTAGATAATTGGTACCGGTGATCAATAACTTCGTATAATGTACAT
TATACGAAGTTATCCTCCAGTTTGCACATACTATATATCTTCATGTAATACTACATATGTCATAACTTCAATAACTCATA
CAAGTCATCTGCTACTATGCTTTGCCGTTTCTACTATCCGTGAAGCGTGACCGGCCCTTCTCACCCCCCGTGTTACGCAA
AGAACAACAAGAGGTCGAGACAACCAACCGGAACGACTAGAAGAGAGGCTGTTACGTTTCCTGTTTGTTCACGCTCAACA
TCTTCCATTGCTGTAAACTGCATCCAGTAAAATTAATAGTTATTAGCGTACTATGTCTGCCTTTGTCAGGGTGGTTCCAA
GAATATCCAGAAGTTCAGTACTCACCAGATCATTGAGACTGCAATTGAGATGCTACGCATCGTACCCAGAGCACACCATT
ATTGGTATGCCGGCACTGTCTCCTACGATGACGCAAGGTAATCTTGCTGCTTGGACTAAGAAGGAAGGTGACCAATTGTC
TCCCGGTGAAGTTATTGCCGAAATAGAAACAGACAAGGCTCAAATGGACTTTGAGTTCCAAGAAGATGGTTACTTAGCCA
AGATTCTAGTTCCTGAAGGTACAAAGGACATTCCTGTCAACAAGCCTATTGCCGTCTATGTGGAGGACAAAGCTGATGTG
CCAGCTTTTAAGGACTTTAAGCTGGAGGATTCAGGTTCTGATTCAAAGACCAGTACGAAGGCTCAGCCTGCCGAACCTCA
GGCAGAAAAGAAACAAGAAGCGCCAGCTGAAGAGACCAAGACTTCTGCACCTGAAGCTAAGAAATCTGACGTTGCTGCTC
CTCAAGGTAGGATTTTTGCCTCTCCACTTGCCAAGACTATCGCCTTGGAAAAGGGTATTTCTTTGAAGGATGTTCACGGC
ACTGGACCCCGCGGTAGAATTACCAAGGCTGACATTGAGTCATATCTAGAAAAAAGCAGCAAACAGAGCAGCCAAACTTC
AGGTGCTGCCGCCGCCACTCCTGCCGCCGCTACCTCAAGCACTACTGCTGGCTCTGCTCCATCGCCTTCTTCTACAGCAT
CATATGAGGATGTTCCAATTTCAACCATGAGAAGCATCATTGGAGAACGTTTATTGCAATCTACTCAAGGCATTCCATCA
TACATCGTTTCCTCCAAGATATCCATCTCCAAACTTTTGAAATTGAGACAGTCCTTGAACGCTACAGCAAACGACAAGTA
CAAACTGTCCATTAATGACCTATTAGTAAAAGCCATCACTGTTGCGGCTAAGAGGGTGCCAGATGCCAATGCCTACTGGT
TACCTAATGAGAACGTTATCCGTAAATTTAAAAACGTTGACGTTAGCGTTGCCGTCGCCACACCAACAGGATTATTGACA
CCAATTGTCAAGAATTGTGAGGCCAAGGGCTTGTCGCAAATCTCTAACGAAATCAAGGAACTAGTCAAGCGTGCCAGAAT
AAACAAATTGGCACCAGAGGAATTCCAAGGTGGGACCATTTGCATATCCAATATGGGCATGAATAATGCTGTTAACATGT
TTACTTCGATTATCAACCCACCACAGTCTACAATCTTGGCCATCGCTACTGTTGAAAGGGTCGCTGTGGAAGACGCCGCT
GCTGAGAACGGATTCTCCTTTGATAACCAGGTTACCATAACAGGGACCTTTGATCATAGAACCATTGATGGCGCCAAAGG
TGCAGAATTCATGAAGGAATTGAAAACTGTTATTGAAAATCCTTTGGAAATGCTATTGTGAGGTATAACTTCGTATAATG
TACATTATACGAAGTTATTAGAATGAAAATAAAATTCGCCAGTAAATGCGTATCTTGGAGAAAATATCAATTTGTTATTT
TGTATATATAAAAAATTAAAAAAAAAAAAAAAAAAATACTCAAATACTCAAATACGTATACATTATACTGAAATACTTCG
CTTGTCTTCGAATCTAAATCCTCTCTCTCTTCTGTCTCAAAATGATATAAATAAATCACGTCAAACGGTGCGTCAACATC
TTTGTTTTTTCACCTCATGTGGAATTGGTTGAAATTAACAAAGGAGTGGGATATAGGATATAACGCATAAAGTTTAGCAT
ACTACTTTCGTATATTATTGTTCGGTGAAAGAAACTAGTTCCCTCTTATCTCTCAATATTTGCCAAAATTAGCTTTTAAC
AAATAAACCATGAGTTTCCTACCATCTTTTATCTTAAGCGATGAATCTAAAGAACGTATTTCCAAAATTTTAACTTTGAC
TCATAATGTAGCACATTATGGCTGGATCCCATTTGTTTTGTATTTGGGCTGGGCACACACTTCTAATAGACCAAACTTTT
TGAACTTACTGTCTCCGTTACCAAGTGTTTAAAAAATAACTTCGTATAATGTACATTATACGAAGTTATCATCAGTTCGA
TACAACTTGGGTGAGAGAGGAAGCCCATATTTCCAATTTTGAATTACTTGACCGTTACTGCAAATAATAAAAATTGACAT
GTACATAAAGTATATATATAATAAAATATAAAATTCATTTTGCATATTGTTATTCTTTCACGCTTTGTTTTGATATGGTG
AAAATTCGAAGTCTCTAGAATGTCCTTTAGGTACCTTTCTTTAAGATGTGGTTCATATTCAAAAAATCTGATCAATTAGA
ATTTATACCAGTGTTTTAATATGTTTATTTATCTGTTATTGATATTATTTAAAATGTGAAACAAAATAAATAAAAATAAC
TAAAAATGTAGGGTGGTTTGTTGTTTTGCAAAAAATAAAAGATAAGATTGATCACAAATTCATTTCATGAATAACTTCGT
ATAATGTACATTATACGAAGTTATAATTTAGTAACCGAAAGAAGCCAATTGCTTAGCAACATCGGATTCAGAAGCAGCAG
CAGAAGCAGAGGAGACCTTTTTGGTGAAAGCTCTCTTCTTGGCGTAATATTCGGCGGATCTGACCTTTCTCTTGTCTTCT
AATTTAGCAACAACATCTTCGTATTTCCAACCAACAGAAGTAGACAACTTACCCAAAGTGGTGTACTTTCTACCTGGTTT
CAATCTCAAAACTCTCAAAGCTTGAGGAACGACAACTCTCTTCTTTTTGTCGTATGGAGGTGGAATACCTTCGAAGATCT
TTAAACGTTCCAAGGCAGCCTTACCACGGGCGGTCTTGTGGGAAACCATACCACGAATAGCCTTGTAAAGAATTCTAGAT
GGAGCTCTGAAATGGAATGGACCACGGGTCTTGTTGAAAGCAGTAGCCTTTCTCAAAAAGTCGTGGTACTTCAACTTGTT
TCTGAAGAATTCACCAGAAATGTTCAAAGCTTCAGCTCTGACAACGACAATCTTTTGACCGTTCAATACTTGCTTGGCAA
TAGTGGAGGCCAAACGACCCAACAAATGATCCTTAGCTATAATAAAAGGAGAAAAATAAAGTTAGTAAATGCTAATCTTG
GTATTTTTTACTGAGTGGATTGAATATAGTTGGAGTCAAAATATTGATTAGAAGTTACCATTACTTTTTGGTGTGATGGG
GCATATCGATGCATCTCAGGGGTAACATTGGCATGATGCTTTCAAACCGCCACTTTTTAGGCGTGATGCACGGTATTGCA
AATTCATGTTTTCAAATATAACGCATTCAATTAAGTATTTGGAGTTTCAAGTATTGCGTGTTCCGTTTCTTCTATGAATC
AATGAGCATCCTAATTAGCTAATACTATTCTTTATAGTAAGCATTTTGCAACACATTTCGCAGGATTATTTTTTATTTCA
ATTACTATATTCTGAAATGGTCTTTGCAACGTCCTCCACCTGCATACTCAATCACTCCTGTTAGAATTAGAAATTTTTTA
CGTACCATCAATAACAACGACTGGTTGAGACATCTTTTATGGTTGGTTGGTTGTTTAATACCTTAACAAAATGCACTTAG
TGGAATATCTACATGTGTTATAGTTTTAAGAATCAGTTTTACCAATATCAGAATAATTTTCCAGAATTCGAAATTGCAGC
GGTCCGCAGTGCGAATGTTTAGCCGGAGGGACCAAGTGTCTGCCTAAGAAGAGATCACCACCCTCCCAAGCTGATACAAG
GATCAAATGGAAAATCACCCACTTGGGGACAGCCCAGGAGACGCTTTAGCGGGCAGTTTCAGGTTCTAGGAGCGTTCTCC
GAAGGAAGTCCTTCTGCCGCTGTTTTTCACCCGTTGGCCGAAGCGTTGAGAAACAGCCAAATTTTCTGATTCATAGGAAA
TTTTTAAAGGAGGTTTGGGTGTGTATAGTGTACGGATTGAATATGTCAAGGATGCAAACACAGCAGCGAAAATAAAGTTC
AGTTGCATAAATTAGAGTGAACATTGCGGGGTGTTCAAAATCATAAAGGTCAGATGATCAAACGCATGAGGAAGAGTAAA
ATAGGGAATGCACGGTGATTAAATATTATATATGAAAGACAGTTATATATGTACTTCGTGACATAGATTCGGACGACAAT
AGAATGAAAGGAAAGCAGCTCATATGACTGGCTGCAGCTTAGCCATTTCTCATTCATTTCTTTAGTCTTAGTGATTCACC
TTGTTTCTTATAACTTCGTATAATGTACATTATACGAAGTTATGTCTTAGTTGTTGATAATACTGATCTTTGCACCATCC
GTATCTAGTATTAGTTCCTTGGCATTGGCGGTGCTACCACCTTGGTTTTTCAAAGGTGAAGAATTAATATCTTTAGTTTC
CAGATCATTTGAGTTAGAGTCCGAATCTTTTTCTGAAGTAGCATTCTCGTTTTCTTTGGCTTTAATGTCCGGATTTATGG
AAAATCCTCTCTTGTTGCCTCCGCTATCAGCAGCTGGGGTATTATTGGTGCTTGAGAACTGCAATAAATTCCATACACCT
GGAGAACTTTTGACATTCTGCGATTTACTTGTTGATGGTGTCAGCCGTCTATTATCATTGTTTGATTCCATGCTTTTCAA
GACATTAGAATCCAATACTAGACCTGTTTGTTTGTTTTCCATTCCGCTAGTCTGTAAATTAGAATTATTTGCGCCGTTAT
TATTAGTATTGTTGCTATTACTATGAAGAGGTGATCTGGCTCTGTTGGCTGAACCACGTTCAGGTGTATATGCTTCCATC
GCAGTAATATGAAATGCCTTAGTAGGAGATCGTAATAGCGTGTCATATGGTTGAGAAAGGCGTAGTGAATTAGCAGCTAA
GCTACTGGTGGTGGTTCCAGTTTGCGGAACTGAGTTAGAATTACCGGAAGACGTGGTAGTTGTCGGCTCCAAATTACCAT
TTTCATCAAGTGAAGAAGTAGATATGGCGGGTAGATTCATTTTGGTACCGCCGTTATTGTTTGTCGATTTGTCGGCGCTA
TCGCTGATGTTGTTTATTATTTTGGAATTAGCACATGCATTAGTGAACGAGACTAGAGCGTTGTTTGGAGATTGCCTATT
CATTTGTGATATTGATATTGCAGGCGGATGAAGTGACTCTTTGTATTCTTTCATATTGTTTTGATTTAAGTTAGCATTTG
AATTGGGAGCTTGCAATTGAGGGGTTTTAATTGGACGAGCCAAAGCGATATTTCGATTTTGGGTATCCGCGAAGGTAAAT
TGAATCTCTTGACGTTGTTCCTGTGGTGGCGGCTGCTGTGACTGATTTTGATGTGACACAGGGGGCTGTGATTGTTGGCT
AGCTGGCAAATTGCCCTTACTAGGAACATGTTGTACGAACCCTTCTATGATGTTATTGTTGGATGGTTCTAGCACATTGT
GAGATTGTAGTTGTCGTTTAGGGGGTTGAGCCATGTTAAGCGATAACCTATAGTCCATTTCCATGGGTAAACTGTTGAAT
TTTGCCATATGTAACTGTAGTTGCCTTGCTACTGAGGATCCCCGCCTGATTTTCCCCACTTTTCCGGTATTCCACTTGTT
TAGAAATTCTTGCTGATAAGATTCGCTAATTCTCCATTTCATACCTTTGCCCGGCTCATTGGGTCTTCTCGGAACCTTTT
CAAACGCCTTATTTAATGATAAATTATGCCTAATGGAGTTTTGCCAACCGGATTTAGCAAACCTGTAGTATGCATAATTG
GAAGAAATATACTTGTAAATGTCAGCCAAGCTGATGACACCCTCGGGCGACGACAGTATGGCCTGTGTTATCATAGTTGC
GTATGAATGAGGTGGTTTAACGTTCCTGTTTTCGTCATGGGATAGGTCCGAAGTAAAATCCAAAGCTTGAGGATAGGCAT
TTGATGACTTGTATGAATCTACAAAATTTGCAGCGATGATGGTATTTGGAGGACCCTGTGGAGAAGCCGCTTGTGGATTG
ATGGTATTGCTTGTTGTTGTAGATGCTGTATAGTTTGGGTTTATGGACGTAAAGTAGCCATTCTTGTTCTTACTATTATT
ATTGTTGTTGAAGATGCCTTGTTCGCTAGGGCCCAAGTTCGCTCCGCTACCAAAAGGAGCATTGCCACCACTTCCATAAA
GCTTAAACCCTTTGATTTGTTGATTAGAGGTTAATTGCCTTTGCTTAGCATAATTAGACTGTTTTATAATGTCTCTTAGC
AGGGGGTTGTTGTTGCCTTCCAATCCGAACATGTTTATTAAATTAGGCATCAGGTGTTCTATACAAATAGGAGCAACAAC
CGGGTCACTGTCGGGCAGGATAAACATCATTTGTGTTCCTCCTATGTCTAGCAGGGTTCCGGAAGATAATCGAATGGGAG
GATTGTTGGGTCCATTATGAGTCCTTTGAAAGTTTACTTTAGCGCCGTTACGGCCCAATATGTGCAATTCCCAACCGCCG
ATATTCATGTTGTATTTTATTATGGCGTGCTTTCTAGAAACGACTTTGGCAGGTCCGAGATCAATATTCACTCTATATGA
GTTTTTTACACCATCTGAATTTTCCTGTAGTGCACTGTTTAAGGGATCAGTATTTCTACCAATAGAAACTTCCAAATCCT
TCACATAATAGGTCCAGTTTGGTCCGGAGAGTTTAGCATAAGCTTGTATTTCCGTCGCCATGTTCTTGTCGTTGGAATAT
TGTAATGATACGGTAGTTGGCTGATCTGGGGCTGTCAGTGAAGAGATGATGGCATTTATTACACCTTGATGATGCTGAGC
GGTATATTTTGTGCTGCCATAATTTGTTTGAGTCATATTTAGTTCGTTCATCTCGTTAAAATTGCTGCTGGACATTTCTT
GCGCATTGATAAAGTTTCAATAAAGGAAACGGAGGGAGCACACCAATATTTATGTGTATCGTACTGTTTTTTTTTTTTTT
TTCTAGCAATGATCACTTATGCGAGGGAATCGGGAAGATTGGCTTTGAAGTGTTTTTAGCCTTTTGTTCCTTAGTATGAT
CTTGATTATTGAGCGGTTCAATTCAGTGGAAAAGGACTGCTCTATAGTGTTTTAAGTTTTACAGAAATATAGTGATCCTA
TGAATGTCACTTTTTTGTTTACCTTTAGAAATGCGGAACCATTGGCATTTTTTTTCTTTATTTACTAATTTACCTAGAAA
ATCCAAATGGCACAGGGCGAGCGAATTTTTTTTCCCTCTTTTAATGAGCGAAATCGAAGATTTTCGGTAATGTTGTGCGA
AGGGTTCTGGGGCGGGGTCCGGCATAAGTCATCATCAATGCTAAGGGAACGATTATATGGCACAGAAAGAGACAGGAAGA
AGAGGCCATCAAAATGTTGCAGCTTAAGGGATAAGCATAAAGCGTAATCAATAAAAAACAGCCTGTACCCAACAGGCAGC
AAATTTTTGAAAGCCTGTTGCAAGATACATATGACACAAATTATTAAAATATGTTGAATTAATATTCAGTTCTTACAGTT
GACATGATCCGACTCAAATGTTAATGTTCTTGAGGTTCTATAGTTTCAAAATAGCTTTTTACTTTCTGCTATTGGACCCT
TTTGGACCAGCCGAAGGAAGTTTTTTTTCTTTATGTTTAGCTCTTTTTTCATCACTTCTAATTCGCAAATAGAAGGGGAA
GGAGGACAGCAATTATGTAAAAATTAATTAGTATGTCAGTAACAAAAAGAAGAGATAACAGAGGTAGTTCCTCTAGACAT
TTTTAAGACGACTATTGATGCCAGGCAAATTTTGGATTTACTGCTCCTCTTTTAAGAAGACAAGTGTGTGATATCGTAGC
GGTAGGAACCAATTTTGCAATCGATTTACTTACAGCCAAGAAAATCTATTTTCATGTTTAGCATTGCCATTTCTTCTGTG
TCACACGTTGTGCTTGCCAGGAACTATAGGAGAGACGTATACAAGCATCAATGTTACGAATGTACGATCCCGTTTGCATC
TGATGTGTAAACTCATGTGGTGCACTGGTGTTGTTTCCAAGACTGCACTATTAACTGGGAATTTTTTTTTTTCTTCTAGT
GAATTTTTTTTTAAAGCGACGCACAGGAAAAGTGAAAATTATTTAAACGGACGGCAAACATGAAAAATAACTTCGTATAA
TGTACATTATACGAAGTTATAAAAAATTACCAACCATATTTCTATTTCCTTTCCCTTTACCTATTCTCTTTTTGAAATAG
TTCATTTTCTCTCTCTGAAACGACAATAAACCAAACTCTAGCCTCCAATAGTCACTAAAGATGAAGTACATTCAAACCGA
ACAACAAATTGAAATCCCAGAAGGTGTTACTGTCAGCATTAAGTCCAGAATCGTCAAGGTTGTCGGTCCAAGAGGTACTT
TGACCAAGAACTTGAAGCATATTGATGTTACCTTCACCAAGGTCAACAACCAATTGATCAAGGTTGCTGTTCACAACGGT
GACAGAAAGCATGTCGCTGCCTTACGTACTGTCAAGAGCTTGGTTGACAACATGATCACTGGTGTCACCAAGGGTTACAA
GTACAAGATGAGATACGTCTACGCGCATTTCCCAATCAACGTCAACATTGTTGAAAAGGATGGTGCTAAATTCATTGAAG
TCAGAAACTTTTTGGGTGACAAGAAAATTCGTAATGTTCCTGTCCGTGACGGCGTTACTATCGAATTCTCTACTAACGTA
AAGGACGAAATCGTCTTATCTGGTAACTCTGTTGAAGACGTTTCCCAAAATGCCGCTGACTTGCAACAAATCTGTCGTGT
TAGAAACAAGGATATCCGTAAGTTTTTGGATGGTATCTACGTTTCCCACAAGGGTTTCATTGTCGAAGACATGTAAATGA
TAACTTCGTATAATGTACATTATACGAAGTTATGAACAAAAAAGTGTCTTTGCGCTTAGAGGCGCTTAAATATGTACATT
ATTCCTACTTTTTTATTTAGTATTATGTAAAGACTGAGGTTCTTTGTCATTGGATGTGCCTCACTTCCAATGATGAATTG
ACAGGCTCTCTAGGGAATGCTGTCAAGGGGAAACGTTGCTAGTGCTCATTGAAATAAAGAGCCACTTTACGTTTTCTCAA
ATTGCTTTTGTTTTTTCTTCTATTGATGCTAATTGCATATTTTTTGGTAAAGGAAAGAAACACTAAAAAATAAATATTCT
CTAATACGTTACAAATGATTTTCTTTTTTCTTGAGTCTTGCAATCATACCCGTAGCTTTCTCTTGTTCTTCGGCTATTGC
TTTAAATCAAAATGATATCTGGGTGTACCAGCAAGTTTCGAAATGAAAACATAAAAATATGGTTACCCGACATATATGCT
GGTTTAATACTGGTTAAACTGAACAGAAGCATCTCTTTTCTCTATTAGGACGTAAACGACAACGTTTTTTTTTATAGGAA
AAGTAAACAAAGCGCAGTGGAAGGCAGCGAAAGGAACCTGCACAGCGCGAAGTTTATAAACAATGACTTTTCCAGATCTC
GGATTTTTTTCTCGCACGTTCCCTTCAGCATGAATCTTATTTAAACACTTACTTTCGAGAAAAATAACAGTAGTTTCCCC
AAAAAAAATAGTACTATCACACGTATTTTAAATATAATCGCCGTATTATTCACTATATTCAATTTCAACTTTATAGCAAG
AAAAGGAAAGATCGATTCGTTCTTTTACCATTATCCAACTACTCTACACTCCTTTTTCGCCGAAGAAAAGAACTCTTCCA
ACTAATTTTCACTCCTTTAAGCATTTTTTTTTTTTACTTTTTTACAAGTCTAATTTGATAAAATGAAACTGTCCGCCACC
ACTCTTACCGCGGCTTCATTGATCGGTTATAGCACAATCGTTTCCGCTTTGCCGTATGCGGCTGATATTGACACAGGATG
TACTACTACTGCTCATGGTTCACACCAGCATAAGAGGGCCGTTGCAGTTACATACGTTTACGAAACAGTCACTGTCGATA
AAAATGGTCAGACCGTCACTCCAACCTCAACTGAAGCCTCTTCTACAGTTGCTTCCACTACTACTCTGATTTCCGAATCT
TCGGTCACCAAGTCTTCTTCCAAAGTTGCTTCTTCTTCTGAGAGTACTGAACAAATTGCCACTACTAGCAGCAGCGCCCA
AACAACTCTGACATCTTCAGAAACTTCTACTAGCGAATCCTCTGTGCCTATTTCCACATCTGGGTCAGCTTCCACATCTT
CAGCGGCCTCTTCGGCCACTGGAAGTATCTACGGTGATTTGGCTGACTTTTCAGGTCCATATGAAAAATTTGAAGACGGT
ACCATTCCTTGCGGCCAATTTCCATCTGGTCAAGGTGTTATCCCCATCAGCTGGTTAGATGAAGGTGGCTGGTCTGGTGT
TGAAAATACTGACACTTCTACGGGTGGCTCTTGTAAAGAAGGGTCTTACTGCTCATACGCTTGCCAACCAGGTATGTCCA
AGACACAATGGCCTTCTGACCAACCATCTGATGGTCGTAGTATCGGCGGCTTATTGTGCAAGGACGGCTACCTGTACCGT
TCAAATACAGATACTGACTATTTATGCGAATGGGGCGTTGATGCCGCTTACGTCGTCTCTGAATTGAGCAACGATGTTGC
TATCTGCAGGACCGATTACCCCGGTACCGAAAACATGGTGATTCCTACATATGTGCAAGCAGGTGACTCTTTACCCTTGA
CTGTCGTTGATCAGGACACCTACTACACTTGGCAAGGATTGAAGACATCCGCGCAATACTACGTTAACAATGCCGGTATT
TCTGTCGAAGATGCTTGTGTTTGGGGTTCTTCAAGTTCAGGCGTCGGTAATTGGGCTCCATTGAACTTTGGCGCTGGTTC
TTCTGATGGTGTCGCCTACCTTTCTTTGATTCCCAACCCAAACAACGGTAACGCATTGAATTTCAATGTCAAAATTGTCG
CCGCTGATGACTCTTCTACAGTCAACGGTGAATGTATCTATGAAAACGGTAGCTTCAGCGGTGGCTCTGACGGTTGTACC
GTTTCCGTTACTGCTGGCAAAGCTAAGTTTGTTCTATACAACTAAACTATAACTTCGTATAATGTACATTATACGAAGTT
ATTAGGCGCATCAACAGTTGAGTAAGTTGATTGTATTATTACCCCATTCTTTTCTGCCCGTCCATTTTATTGTCTGTTTA
ACATACACTAAAACCCACGCCGGATTAATATCAATTTTTTTTTACTTTGTTTCTATTTATCATTCTTCCAGACATAAATT
ATTTTGTAATATTAAAGACATTTGAAAACCTACATACATCGCACACCTCTTCTTTCATTGTCCTAAAAACCACCCAAAAA
AAAAAAAAAGACATCAAATCTCTTTTTTTTTTTTTTGTAGTTCTGTTGCCGTATGCTATCTACTCCTAAGGCTTTTTTCT
ACTACGGCAATCTATTCACAATGTGCAATTAGGCTAAATGCTAAAAAAAGAAAAAAAAATCCGGAGCCCCTCGATGACTC
CTGTTTCCGTTTTATACTGTCCAGCGCAGACCGCACTTCCTACGTATACTTCTTACGGGGAAGGGAGCATACACGAAAAC
AAAAGGACCCGTAATGACTCGGAAACTCCATAGATCGGTAAATACCGGCTCGTTACCCGTCCTCCATCGGAAAATCTCTC
ACCGATTTGTTCCGGTATCGGATAATTTATGAATCACCCGGCTTGATGGAACCGTTTTTGTTCCGTGAAATGCCCGGCCT
GCATTGTTTTCTTCAGACGAGAAGCCGTTCCAACGTTTCTTTTTCTCGTCACCGGGAAGTTGCGGGCACCTTAGGGCAAG
GAAAAAGAAACTTCTCTGCCCTCATCGAGGATACAGTTGATCATACTCAATATTATATAACGCTTAACACTGTCAAGGTT
ATACACTTTTTACTAACTTTTTATTGCTAATATTGTCGTTCTATATAAAATTATGGATTTTTCCAGGCTTACAAAGTTAG
CATTTATACGGAGATAAATTTATTTTTTTGAGAATCCAAGCTAGATTCAGAAAGTCGAATCAGCAATGTCACGAAGTAAC
AGTATATACACAGAAGATATTGAGATGTATCCTACTCACAATGAGCAGCATCTGACGAGAGAATACACAAAACCAGATGG
TCAAACGAAAAGTGAAAAACTAAATTTCGAAGGCGCTTATATCAACAGTCACGGGACTCTATCCAAGACTACCACAAGGG
AAATAGAAGGCGATTTAGACTCTGAGACTTCTTCTCACTCCAGTGATGATAAAGTTGATCCAACCCAACAGATAACTGCA
GAGACAAAAGCGCCATATACTTTACTAAGTTACGGTCAGAAGTGGGGAATGGTTGCAATTCTAACAATGTGTGGCTTTTG
GTCTTCATTGGGATCACCGATCTATTATCCCGCTTTGAGGCAGTTGGAAAAGCAATTTAATGTGGATGAAAATATGGTTA
ACGTTACTGTGGTTGTGTATCTGTTGTTTCAAGGTATATCTCCCACAGTTAGCGGTGGTCTGGCGGATTGCTTTGGACGG
AGACCTATAATTTTAGCAGGTATGCTGATATACGTTATTGCATCCATCGGGCTAGCATGTGCTCCATCATACGGTGTTAT
TATCTTCTTGAGGTGTATTCAGAGTATTGGTATCAGTCCAACCATCGCTATTTCAAGCGGCGTTGTCGGGGACTTCACTT
TGAAGCATGAAAGAGGTACATTTGTTGGCGCCACCTCAGGGTTTGTTTTACTGGGTCAATGTTTTGGTAGTCTTATTGGT
GCCGTCCTGACTGCAAGGTGGGATTGGAGAGCTATCTTTTGGTTTTTGACCATTGGTTGTGGAAGTTGTTTTCTAATTGC
CTTTCTTATTTTGCCAGAAACAAAGCGAACCATTGCAGGTAACCTTTCCATTAAGCCTAAAAGATTCATCAACAGAGCGC
CGATCTTTTTGTTAGGTCCTGTCCGTAGACGTTTCAAGTACGATAATCCTGATTATGAGACATTAGATCCCACCATTCCG
AAACTAGATTTGTCATCCGCCGGGAAGATCCTTGTATTGCCAGAAATTATTCTGTCTTTATTTCCATCAGGGCTCTTATT
TGCTATGTGGACGTTAATGCTTTCAAGCATCAGCAGTGGCTTGAGCGTTGCTCCATACAACTATCATTTGGTCATTATTG
GTGTGTGTTATCTACCCGGTGGTATTGGCGGTTTAATGGGTTCCTTCTTCACAGGTAGAATTATTGACATGTATTTCAAG
AGAAAGATCAAGAAATTCGAGCAAGACAAAGCTAACGGGTTGATTCCACAAGACGCAGAGATTAATATGTTCAAAGTCCG
TTTAGTTTGTCTTCTGCCCCAAAATTTCTTGGCCGTCGTAGCCTATCTTTTATTCGGCTGGTCAATCGACAAAGGTTGGA
GAATCGAATCTATTTTAATTACTTCATTTGTCTGTTCATACTGTGCTATGAGTACATTATCAACATCAACTACGTTATTG
GTCGATTTGTACCCAACGAAATCATCTACAGCAAGTAGTTGTTTCAACTTTGTTAGGTGCAGTTTGAGTACCATCTTCAT
GGGTTGCTTTGCCAAAATGAAAGCTGCGATGACTGTAGGTGGTACTTTTACATTTTTATGTGCGCTGGTATTTTTCTTCA
ACTTCTTAATGTTTATTCCGATGAAATATGGTATGAAGTGGAGGGAGGATAGATTATTGAAACAACAAAGACAGTCTTGG
TTAAACACCTTGGCAGTCAAAGCCAAAAAGGGAACAAAAAGAGACCAGAACGATAATCATAATTAATTGATAACTTCGTA
TAATGTACATTATACGAAGTTATGCATTCTTCAATTTGATAGACACTTATCCCTGCATATTTTTTTTATAAACAGCTTAT
AGACTTTCATGTAAATTTTTCCTAATTAATGTATTATTTACTTCGTTAATTTTCCGTTGAATTATTGACATGTTAAAGGT
GCACTAAATATACCTAATACAAAAAATGGTTTTCTGTGGCAAATATATACAGTGGAAATTTCAGCATATAATCCCTGCTT
TACTCTTTCCTTAAGATTTCGTCATAATTAGAACTTTTTTTGGTAAACTGCATTTTCTACCATTATTACTTTACATATGT
ATAGCTACAAAACTGTATTTTGAAGTGAAAAGTATGATGAATAAATGAATCGTGAATAAGTTGATCTTTTTTTATCAAGA
ATAACTTCGTATAATGTACATTATACGAAGTTATAAATCATTGAGATGCACATTGAACACCTTCGCCACCTTGTTCTTCT
TCATCACTGTCGTAATTAGCGCCGCCTCTACTAGCCCGTGTTCTGTTGTATTTGGCTGGGTCAAAGTCTGCGAGTACACA
TTCGTCCACAGTAGCTTTCTTTGGAATGGCTGGGACAATTCTTGGAGGCAAAATTTCTTCTAACTTCTTCAAGTTTTCTT
CTGATGTGAAATGGTTTTCTGGGAACTTGATAGTAAATTTGATGATTAAATTACCATAGCCACCGTATTTTGGAATTGGC
ATACCTTTACCTTCGATGACCTTACGCATACCTGGGGCAATAACTTCACCTGGAACAATACCGACCTTTAACCAATCACC
AGAAACATGTTCCAATGCAAATTCACCACCAGCGATAGCAGTCAATAGATCAATTTCAGCCTCATATACTAAATCATCAC
CATCTCTCTTGAAGCTCTTGTGTGGTCTCTCAGAAACTATGAAGACAACATCACCTGGGATAACGTCAGGAGCTTGATCG
GCTTCGCCTTTGAAAACGATTCTTTGACCATCTTTCATACCTGGTTCGACATGGACTTCTAGGATCTTCCTTTCGTTTTC
AACTTTCTTACCGTTACAAGATTTACAACGATCCTTAGGATCAATGATATCACCAGTACCGTGACAGACATCACACTCTG
TTTGGAATCTTTGGATCATTGGACCCATTTGTCTTGTTACAAATTTAATACCTTGACCATTACAGCTGGTACACTTCTTG
ACGGCGCCTTTCTTACCACCACGACCTTCACATTCTTTACATAGGATCTGTTTGTTAAGGGCTAACTTAGCTGTCCTACC
CTTATATAATTCTTCAAGTGAGGCAGAAATTTCATGCTTGATATCTTTACCTCTTTGGGGACCTCTTGGTCTTTGTGCGC
CACCAGCACCAAAGAATTGGGAAAAGATATCGTCACCAAAACCGAATCCACCACCTGGGAATCCGCCAGCGCCACCAGCA
CCACTTAGACCATCTTCACCAAATTGGTCATATATATCTCTCTTTTCAGGATCTGATAAAATTTCATAGGCTGCTGAAGC
TTCTTTGAACTTTTCTGCAGCTTCCTCACTTGGATTCTTATCTGGATGGTATTTTAAGGCGCATTTTCTATAAGCTTTCT
TAATTTCGACATCAGTGGCAGTTACTGGAACACCTAGAATATCGTAAAACTTAGTTTCTTTAACCATCTTTGGACGTTTA
TTATTGTTGTTGGAAGATGTAGAATTCAGTTTGGATAATTTTTAATTATGTTCTATCAAAAGATATGGTAACAAATAACA
AAAAAATAAATACGTAACAGTTATCAAATAAGACGCTTGTTCGGGCCTAATATATATGGGGAAAAGGACTTTTTGTGACT
TTGATTTATAAAAACGAACTACACACCTTATCAAACAAGAACTACCTAACCAACATATAAACGTAGAGCAAGTTTTTACA
CGTTTTATAAGTACGTGGATTGATCTGCAAGTTAAATACTTTCCATACCTGCCGATGCTCTATTGCCTTTTCATTTCTTG
AAAAAGAAATGAAAAAATTTTCTATTTTTTCGATGGCCTTCTATAATTTTGTACGAAATATTATAGGTCAGGTGTATATC
ACGTGCTCAAACCAGCGACTTCACATCTTATTTTATACCAACATACTCATTATAACAATGTATTCCATAGTTGAATACAC
ACAACTCAAACGTGTATAAACGACTTTATTTTGCCGACTCTCTACGGTCAATGTCTTGTTACGTTTTCAAGTGCTTTTAG
AAACTCTGCACTCTCTTCCCCTTAACTCGTAGACAAGGAGCGATAGTTGAATGGTAGGAACGAAAAAGAAACGGTTAGAA
AGAACATATGCCTCGAATATCTACATCATTGATAAGAAAAGCTTCGAGAATACGACCTGGTTTGCATCTTTTGCTTCCAG
AATGTAGGACTCTTGAGCAAGCGAAACTTGAGTACAAATGGCTCACCGAAGAGCTGCCTCCGGATAAATCAATCCGCTGG
GCTTGCTTACAGAGATACAAACACGTCCCATTGCAGTACATCTTAAGATCGCAACCGTTTGGGGCCTTGGACATAGTTTG
CAAGCCTGGTGTTCTTATACCAAGATGGGAAACCGAGGAATGGGTGATGGCCATAATAAGAGCTCTAAACAACTCTATGC
TTTCAAGGCATACTATACCACTGCATATTTGTGATACGTTTACAGGTACCGGTTGCATCGCCTTGGCCTTATCACATGGT
ATAGCAAATTGCACGTTCACTGCCATTGACGTGTCAACAAGAGCAATTAAGTTGGTTAAAGAAAATATGCTGAAAAACAA
GGTGAGTGGTGGTAAGCTCGTGCAACATAATATATTGTCCTCAAAAGCTAGCGATGAATATCCATCCCATATAGATATAT
TAACCGGTAATCCCCCCTACATTCGAAAGCGTGACTTCAATAGAGATGTTAAAACTTCCGTAAAGCTGTTCGAACCAAGG
CTAGCGCTAGTGGGTGAGCTTGAATGCTATATAAATCTAGTAAATTATTGGCTGCCGAAGACAGACTCCTTCTTTTATGA
GATTGGAGACGTTGAACAGTTTAATTACGTGGAGAGGCGCATTAAAGAAGATTCATATCTCAGCCGTATTTGGTCTATTG
GTTTGAAATATGACTCGAATGGGAAAGCAAGAGTCGTTTACGGTTTCAAAGCTACCCCAAAGGGTCGAATACTACACCAG
ATTTTTGCATCCTTTGGGACTATAAGACATTTAGCAACCGCACTCAGTGGGCACAAAGCTAATTGCAACTAAGTAATAAC
TTCGTATAATGTACATTATACGAAGTTATTATAAATGTAAATATATATATTCTCAGGTTTTTTTGTTGGAAGTTATCAAA
CGGAACACTCTGTGGACATTTATATTTTTTGTTTCTTAGCTCCATGTTCGGCCAATTTTTCTGAACTATCGGCAGCGGTC
GCGTTTTCCGATACAGGTTCAGGAGCAGGGATGACTCTGTGACACCACATTAGATATCCACCACCACCTTTCATGGTCAT
CAGAGGGTGTAGCTTACCCCTTATACTTTGGTACGGCCTACATCTAGTTTCCAAAATTGATGGTGCTAAAAACCTGAGGT
CTGAATATAAAGTATGAGCTAATTCCAACAAAGTTTCTTTGAATTGACCATAGCATACAATCGGCCTTGAACCATGGATT
TTTTCGGCCAACTTTGGCACTAGTGTTGGTAAATGTAGTGTAGTAGCCATTACAAGACCGTCATATAGGAATTCTCCTGT
TAGTTCTAAAATTTGCCATTGTGTATTGTACCATCTGAGTTTTCGGTAGTACGAGTTTTTCTTACCACCTTTTAAAGCTC
TAGCTTCTTCCTTTGGCAAAGGGGTAAATCTGCTCTGAATCTCTTGTAGTGTAGGCGGTTCAAAAAAATCTAATAGAGAA
ATGGTGTGTACATGCTCTTTAATAAATTTCTCAGAATAATTAGCAAACTTCAGCAAATCCAAGTTGGCATGTTCATTTTC
GTGAATAACTATGACTTTGCCCTTGGATTTGCTTTCATTGTCACCGCCAAACATTCTTTCCAACAGAAAGTAAACCAATA
ACCCACCCGTTTCATCCATACAGAGATAGTTGCCTTCTGATTGGATGTTCGCAAGATTTAACAGCATCCCCATCGATTCC
TGAGACATATCCAATACCCTTTGGATATCGCCTTTGTCGATTAAGAATTGTAAAAGGTTAGAGCTACTTAAATACTCAAC
GGTGAAGTACTTGGCGAATTTTTGTTTCTTCCTATTCACATATTTCTCTTGAGAATATACGGTCTTGTTGTGAAAACTTT
TGTGAGATTTGATAATTTTGTCGATTATTTCTTTACTAGATAAAGATTCTTGTTTCATTTTTTCAATTTCTTCAACGGTT
AACTCTTGGGCCTTGCTGCCCATGTTAACCAGATTCTGATTCGTAGCACTGCTGTCAATGCTAGACAATTCAAGAGACAC
AGATTTTTCCTTAATAGATAAAGGAGGCTCGCTTTGACCATCGTCTTTATCATTATTGACATCTTTGATCTCCTGCGATA
ATAGCCTTACTTTCCCGATGGGAATTTTGTTCTTTGGTTTCGAATCTCTATTTTCATCGGATGAAACCTCTTCGCCATCA
TAATATATCTCGAAAGTCAACCCGAAAGGATAACCAATTATGTCATTAACCTCGAAAGCACCGAATTTTCCTAATGATAC
AGAGGTGTTGGGCTTTAGTTCCACTATCTTGTAATTTTTACTCGGGAGCCGGACGATAACGTGCTGATTAAAATCTATGG
TTGTCAAAGCATTCATTGTGCACTAAATTCAAAGTTTTTTTGTCCAATTCGTTTGCAACAATGTGAGTAGGATCCAACGT
GCCAAAGAATTTAAAGTTGAATATTATTATTGTTATTATACACCTCATCGACTTTTTTTTTTTTTTTGATGAAATTTTTC
AGATTTTACAAAACCGTTACCCAGTTTCACGTTTTCTGAAAAAAATTTTCATCTCATCGCAGAATAAGTTTAAGATGAGC
TGAGCTGCAAATACAGTTGTCGCTAAGGTATATAGATTTGTAATTCTGGCGGAATTCCCCTTGTGTTGGCTAATATTAGA
ATTACATATACATATAATAGGAAATGGGTAGTAGACGTCATAAGAACAAGCAAGCCGCCCCACCAACCCTGGAGGAGTTT
CAGGCAAGAAAGGAAAAGAAGGCTAATAGAAAGCTAGAAAAAGGAAAGAGACCTTCTACCACGCAAGGGGATGAAGTTTC
TGATAGAAAGAAAAAGAAGTCGAAGCCATTCAAGAAATCTAGAAAAGAGGAGGAAGAAGTTGTTGAAGAGGATAAGGATT
TGCCAGAAGTTGATCTTGAAGAATTATCAAAAGCCAGGAAATCTTTATTTGATGATGAAGAAGATGACGATGAAGCAGGA
TTGGTGGATGAAGAACTAAAAGATGAATTTGACTTGGAACAAGAATATGATTACGATGAAGATGAAGATAATGACGCCCA
CCCAATTTTTTCAGATGACGACGATGAGGCTGATCTTGAAGAACTAAATGCACAAAACATGGAAGCTCTTTCTAAGAAAC
TTGATGAAGAAGAAGCTGAAGAAGCTGAAGAAGCCGAAATGGAGTTAGTGGAAGCGGAGAACATGCAACCAAGAGCAGAC
ATATTGCCCACTGAGGAGCAGGAAGAAATGATGGCACAAGAAACTCCTAATTTAACTTCCACAAGAACAAGAATGATTGA
AATTGTAAAGGTTTTGGAAAATTTTAAGACTCTTGGTGCAGAAGGTCGTAGCCGTGGTGAATATGTCGATCGTCTTTTGA
AAGATATTTGTGAGTACTTTGGTTATACACCATTTTTGGCGGAAAAGTTATTCAATCTATTCTCACCAGCAGAGGCGATG
GAGTTTTTCGAAGCCAATGAAATTGCAAGACCAATAACCATCAGAACCAACACCTTGAAGACCAGAAGGAGAGACTTAGC
TCAAACTCTTGTGAATAGAGGTGTTAATCTACAACCTATTGGTTCTTGGACTAAAGTTGGTCTTCAAATATTCGATTCCC
AAGTCCCAATTGGTGCTACGCCAGAATATTTGGCAGGTCACTATATTTTACAAGCGGCATCATCTTTTCTACCAGTTATT
GCTCTAGATCCTCATGAAAATGAGCGTATCTTGGATATGGCAGCTGCTCCAGGTGGTAAGACCACTTATATATCAGCTAT
GATGAAAAACACCGGCTGCGTCTTTGCCAATGATGCTAACAAATCTAGAACAAAATCTTTAATTGCTAATATCCACCGTC
TAGGCTGTACCAACACTATTGTATGCAATTACGATGCCCGTGAGTTCCCTAAGGTAATTGGAGGTTTTGATCGTATCTTG
TTAGACGCTCCTTGCAGTGGCACTGGTGTTATCGGTAAGGATCAATCTGTCAAGGTGTCTCGTACCGAGAAGGACTTCAT
TCAAATTCCACATCTACAAAAACAATTGCTTCTATCCGCCATTGATTCTGTTGATTGCAACTCGAAACATGGTGGTGTAA
TAGTATATTCGACATGTTCTGTCGCTGTTGAAGAGGATGAAGCCGTTATCGACTATGCATTGAGAAAAAGACCGAATGTC
AAGTTAGTCGATACTGGTTTAGCGATCGGTAAAGAAGCGTTTACTAGTTACAGAGGCAAAAAGTTTCATCCTAGTGTGAA
ATTAGCGAGGAGGTACTATCCACATACGTACAACGTCGATGGGTTCTTTGTCGCTAAATTCCAAAAGATCGGTCCATCTT
CGTTTGATGATAACCAAGCAAGTGCAAAAGAAAAGGAAACTGCTGCTAGAAAGGAAGCTTTGGAAGAAGGTATCATTCAC
TCTGACTTCGCAACCTTCGAGGACGAAGAAGACGATAAGTACATTGAAAAGTCTGTGAAAAACAATCTTTTGAAAAAGGG
TGTCAATCCAAAAGCTAAAAGACCTTCTAACGAAAAATAAGTTCCCACAAACGTAGTGGCATCATGTTAGCATAGTTTTC
TCTCTCTAATCTTTCTCTGTCTACATATATATATATATATATATATATCAATTTCAAATATGTCTCACTGTATATTAAAT
TCAAAATAGAAATAATAAAGCCGATTTGTAAACAGCACTAAGAAAAAAGGCGATGATATTACTTATTAATATTCGTTGCC
AATATAGTATTACATATATCTCTATTTATTTCTCTTTTTTTGTTTTTAAGGCGTTTCAGTTTGCTGTCATAACTTCGTAT
AATGTACATTATACGAAGTTATTCCTTAGTCTTCAAAATACTTCGTATTCCCTAACTTATGCTCTTTGATGTACTCTGGA
CCGTACTCTTCGTATTCTTTCTTACTGATAACTGTTTTCCTATACTGTTCTTCGTTTCGTGCTAGAGCTGCCATACCTTT
CCAAGCGTCTAAGCTTGGGTCGCTTGACATATTTACAGTGATATTGGTACCGGTAGGAAGGAATCCAGTGAATTCCTTCA
CAATACGTTCTTTCAATCCTGGCACCTTAGCATTACCGCCGGTAATAAGAACGTTGTTCACCATGTCTATGGAAGTTTGA
CTCAATTTTCCTGGTTGAGAACCAAACTTCTTTAGTAAAATGGTTTCTGATAATTCGCAAATACCGGCTTGGTCTTGTCC
GCCCATTGTCGGTTGAAATATCACTTCTGGTACCCTTATACGTTCTACATTCAAATGCATTTGATGTTGTTCATGTATAT
TTTCGCTATCATGAGGTCTAGGTCCTCTTAAAAACAGGTGGAGGATAGAGTTACGCCAGTCATACTGAGCTTCTAAGGTA
TCTTCTTCAGTAAAGTTTGGATCGTGTTCTAAAAGTAGTCTCTCCAGTTCCACGATGTCTTTGTACTCGTACTCTAATGC
TTCTTCAAAAGCCTCAGGATTTTGAGTAATATCAGTATAAATAAGCCAGTCTTCATCATTAGCGCCAAAAGTGTCATTTG
GATCATTATCTATTGTCGCTTGGTGTCTATTACGTTTGGCCCCTTGTTTGACATTATCCTCAGCCAATGAAGCTAGATTT
TTCATTCTGTTCTGTGAAACTTGAGATTTTCTGTCCTTCATTTCGTCACGTAGTTTTAACTTTTCTTTTCTCCTTTTTAT
TAATTTGTTTAATTTCAATCTTTTGTCCTTTATCCAACCATTTAAGTCAGTTTCACGCCATTGTTGCTCTTTTAATTTTT
TTTCTTCTTCTTCCTTGGCGACTCTTTCCTTTTCTTCTTTAGCCTTTTGCCTGGCGTCTTGACTGGCCTTCAAAAATCTT
TGCTTCCTTTTCTCCTTGATTTGATCTTCATTTAGATCTTCGTCTGCAATATCAAGCAAATCAAATTTCTGGGCTGTTTT
GTCTTCATTCATTTCATCCAGGTGACTATCATCTTCTGCTTCAACCATTTGGGCTTTTTTTAATGATTGTTCTAGGCTAT
GAAGATACTTTTTAAAATCACGTTCGTCATCAAAACCAGCGTTTTGCAAAACCGAGAGTACTTTCTTCTTAGGTTCGTCA
ATTAATTGGTCTCTAACTTTTGAGAAGTATTCAAATTCTTCCTGCTTCTGAACCAATTTTTCCATTCTTTTCAAACGTGC
CTGTTCTTGCAAGCGTTTCCCAGTTTCCTTTCTTTTTTCGGCTTGAATTCGTAATTCTTCTTCTGTCTTTTGAGGTTGAA
GGACTTCTGTAAAAGGGGCTTCCACTACCACATCATTTGTATCAAGGTTCTCCAAGGTGAGGATTTTTTCAATATCTTCA
TCATAATTTCGCGAAACATAGCAATAATCTTTATACATCGTTTCATACTGCAAATAAGACATCTTTGTTGGAAAATATGG
ATACTTCAAAGCCATCAAATCATTCAAGTAGTCAACTGCTTGATGTCCTCCCCAATTAATCCTTTTTGCATCTGTCAAGA
TACCTGCACCATCAACTACGGGAATTACATTGGTGTCCTCATGGCCACAACTGATGACCAAACCTGTTTTATTTCCGCTT
GGGTTATAATTGTAAAAACTAAACAGACTGTCTATTCCGAAAGTAACGCCTGGTACATTGTAAGTTTCAAACAAAATCTG
GTACCAATTTGTCCGTTGTGATTGAACAGTTGCCAGTCTTTCGGTAAGTAATATTGGATTAGGAATTCCGTTATCTGGTA
CCACTCCCAAATGATGAAAAGTGTAGTCCAATATTTCTTCAGTGAGATTCCAATTGGTTACAAATGGTCCGTCGAATGGT
GAACGGCTTTGGCTTCTAACGGCTTGATCCAACAAGGTGTCATTACCGACAAAAGTGAAATTTTTGTTTAACTTTCTGTC
TCTAAACTTGGTCAATGCATTCGGAAAAATATGTGTAGGGGTAGCATGGTTAACGAATCCTGCTCTCAGTTTGCTTGATC
CAAAATCGATAGCGATTGGGCTCTGTGGGTTATAGGCTGACTGTTCATCGAATGGTTCTGGGGTTTGTCTCAATGGAGGG
TCGTCTATCACTACTGCCTTAAGAGGAGTCAAAGAGGCGTCTCTGCTAGACATTATACGTCTTATGTTCAGAGTCCTTCG
AAATTTCACTTTTATAACAAGTTTTTACTGAGAACCGCTGCTTATATTGATTATTATATTCTTCCCAAAGTGAGTATTTC
ATAAGCGTTGTAATGATGTATCATAGTCTACGAAACGAGATAAATGCTAAACGCTAATTATAGTTGAGAATTTACAACGA
TGTAAGTCGCACTAAGCCAAGAACTTCTTTCGATGATTGTCATTGCTCTTAGCAAACTGTTCATTGTGAGTTTTGTTACT
TGCTGAAAATTACATCGGTCAAGACCCTTCTATATTGTCACCTTCCATTTATGAAGACAGCACTTCAAGGCAAAAGTGTT
TAATATTTATACGCGGATCATGATTGCTTAGCTCCTTCTTTAACTCAGTACTTGTGGTTAGAATTTTGTAGATACCTGCA
CACATTTTGGTAGCAGCTGTGTCGGTGTTTCATGAGGATCGGAAAGATATGTACGGAAAGATCACATGTATATATTTAAC
AAAGAATGCATAATTCGCCTTGTTGATGGTTACGACCAGATCAGATAAAGTAGTTCAAAGATCACAACAGAATTTTATCT
TTCCAATTACCATTCAGAAAAATTTTTTATCTCTTGGAGGGTTATTTTCGGGCCTTTCAAGAATATGATAAAGATATATC
TTGGCAGATGTACTGATGATTACTGGTGCGTTAGAACCGTATGGCCTTGAAAAGAATAAAAGCAAACATCGATTTTTTTG
GTACTGAATTACACAATTTTTAAGGACTAAAAAAAAAAATGTTTAACCTGAACAACCATGTATCTTAGATGTCAGGGATA
ACTTCGTATAATGTACATTATACGAAGTTATTATTTAGATTATTTCTCTACCATTCAGGACATCATCCAAAAACATCGAT
GGCGCCTGTCTTTTATGAGCCTTTTTAGGAGAGCTAGTATTTGAGGTAGCAGAAGCGACTGGTATGAGGCCCAAGGAGGA
TTGGTTTCTCTTATGGTAGCCTTCCATTGAGTTAATTTTCTTTTCCTTTCTTTCAGGGCTAGCAGCACGTTGAGGACGGT
TCAAATTCAGCTTTCTCTCTTCTTCTTCTTCTTCTTCTTCTTCTAGATAAGTACCTACGTATAAAAATGGATCGTCAATA
AAAATGTTAGTGTCTTTTGATTGATGGCGGCTATGACTTTTTTCATATTGTGACACTTGTAAAGTAGGAGATATAAATAA
GGATCTTCTGTTGTCTGTGAATGGGTCCTGGATAGGATTAAAAGGGCTAGCAGCATCCTCGTATTGGCTAGATTCTAATT
GGCTCATAGAATCCCAATCATCCTGCATATATGATTTCTCATCATTGATGTCAAAGGGATTGCTTTGTAAAGAAGAACTA
TGCTTGTGGTGACCCCTGTACAAATTTTTACTATCATTTGCATAAGAATTTGTCATTGTGAAACGACGAGACAAATAACT
GGACACTAACCACCATATAAGAATACTGATAAAAATGGCACCTATGACAGCACCCACAGCAATGTATACAGTTCCATTTG
GTTTATCAGCAGCATTTAAAATAAATGGGTTTCCTGCTGTAGATGGGGGTGTTATACTTGCGACAATTAGTGATGAGGAG
GATGTTGCTCCACTGGAAGTTGAGAAAGCCGAAGATGTTAACGATGGAAGGGACTTGGAACTCGTTTCGGACACTACACT
TGACGTGGGCTTTGACAGGGCGGTTGAACTAGTTGTAGTAGTAACTAAAGTAGGAAGGTCTCTTCTGACCAGCGATACAG
ACGGGATAAAGTTTTTCTTAACCATCTCTGCCGATGTTTCTTTCTGAACTTTTGACAAGGTATGAGTCTAGTTGATTATA
ATACAAGAGTGTGGGTATGTTATTAATAAACATTATAAATTATTAACCCATATAGCTGCTAAATATAATTGAAAATCTAG
TAATTTCTAATTATACATTTTTTTTTTTTACAAATGTTTTATGATATGTTTACTATTTCCCGCTTTAGGAAATCATATTA
AGGGTTTCATGAAAGAATTCTGCAGAGTGATCATTGGAAATCGGCAGAAAGTGAGAAGGGAGGCTGTCACCAGGTTCCCC
TATACTATTCATGTGAGTGGTAGCATGCAAAGTAAAGACCCTTTTTCATTTAGTGATTCATCCATGAATAGCTCTTGGTG
CTAGCCCAGATTTTTCAGTAATTTTTGTTTTTTCTTCTGAATTTTCCAGAATTAAAAAAAAGATCAGAAAAAAGCGAGAG
TTTACTTAAGATATTAAAGTCTAGTTGATATATCAACAAGTGAAGGCAAAATACCAATAGAGTGCACGTTTCTTGATGCT
ATGAAATACATACCCCCATTAAATTTTTCGCCAGTGGTGAGCACGGATGTATCGTTATATCGATCGGGATACCCGATGCC
GTTAAATTATAGTTTCATCAAGCATCAGTTACACTTGAAGACCATAATATATATTGGCGATAAAGATAGGCCTCTCGAAG
AATATCAAAGCTTCCTGGAGTCAGAAAAGATAAAATACTATCACATATTTATGGATTCAAGCCGCGATGAAGGAATTCAA
GAAAGAATGAACCAGGTCTTGCACTTGGTGCTGGATGTCAGAAACTATCCCATCTTAGTGCATTCCAACAAAGGTAAACA
TAGAGTCGGCGTTGTCGTGGGAATCATAAGAAAGTTGTTACAGGGATGGTCCACTGCAGGTATATGCCAAGAGTACGGGT
TATTTTCTGGTGGGATGAAAGATGGAGTAGATTTGGAGTTTATCACAATGTTCGAAACCAATCTGAAAATACCGAGAAAC
GTTATCCCTGGCTTTGCTAAACACTGCTTGTATTTGAATGAGCTAGAGGCTGCGGAAGGAAGTGATGATGAGTCTGGTTC
AGAGAGCATCTTGACCGCTAAACAACCAATATGATTAATAACTTCGTATAATGTACATTATACGAAGTTATTGAGAACCA
GCCGTTACAAAGAATATTTTCTGTCATTAATATATTTGTATAAATAAAACAACAAGTCTAAAGATCAAGTAGAAAAATGG
AAACAAGAACGAGCACATATATGGTATATAGTGAACATATATATATTAGATATATACGTTCAAGCGTCGAAGGACAAAGA
CCAACCTAGCTTGTGAACAGGTTCAGACAACTTCAAAGCATCGAAAGAGGAACCGACACCCAGAGTGACGCCAGGTCTTA
ACAATTGCTTGTAAGCCAAAGTGACAATACCGGAATCGGACACCTTAGCCTTAACTTGGGAAGATGCATCAGGCAAATAT
CTAGTGGCGAATTCGATGTTGACATTGGAGTTAGGTAGTTTGCAGTTCATTGTAGCCTTAGCACCGACCTGTAAAAAGGC
GTTGACGTTTTGGAAGAAGTCAACGGTAGTTATTTGCTCGTTGTTCAATGTAGCGCCCAAGGAGTAGTCTTTGGCGAAAT
AACTTAAAGCCATGGCGTATCTGCTGATACTGCCAGCTGAAATGTCGTAACCAAACTCTGCGCCACCAACAATACCTTCG
TGGGCCATAGTTAAGTCACCAACAAATGTTGGTGACTTCAAACACAAGTCAAAGGCACCTCTTGCGGTGAAGAAAGGTTG
TGTGAACGTAGTGTTTAAGACGGCGGACTTGGCGACGCCTGGAGTCAAAGAAGTGATCAATTCGTTCTTTAGACCAGGGG
TCAAGTTGGCAAACTCTAATTTGGTTTGCAAGTTGTTTGTGTTAGACCAGCCTTGAGTTAGACCCAAGCCGGTTTGCTTG
TCATTCAACTTTGCTTCCACGTTAGTAGATAAAGGGCCATCCTTAACTGGCTGCTTGGCCTTCAATGAGAACTTAATGCC
ATTGGCGGTTGTTGTTTGCACATCAAAGGCAGCTGGGGTAGCATGATAGAAATCCTTGTTCAATAGGTCATTGATATTTC
TGGAGATATCGCTGTAAACTGGAGGAGACATTGTTGAGAGGTTGGTTTGATTTTTGCTTTGGGTACGCTTGGCTGTTTCG
TGTTGGGAGAATCCGTAGCACTAATGAGTAGTGGAACGAGTTGGGGGTAGTTATATAGTAGATCAACTCGTGCTCTGCTG
GCTATAAAAGGGGTTCTTTGTTGAGGAACGGCCGAAATGGCGGTGTTTGATTGGGCCGCAGCCGGCAAAAAGCACCGGAA
CCGTGAAAAAAGCTCGTCTGACGCGGAAACGTGCGGCAAAAAATATAACTTCGTATAATGTACATTATACGAAGTTATAA
ACTATCACGGAATACTAATCGAAGACTAGTGACGCACGTTACGCTATAGCAACAACGTCACAAGGATAACGTTAGTAGTT
TTTTGGAAGGACAATTGCAAACTATATGTAAACGAACGAAGACACACAGTCCAAAGCTGTAACAACAACCACATATATAA
ATGGTAGTCTTCTAGGAAACTTCACTGTAAGATTAGATACGTAGAGGTGAAAGACAAGTTGAAGTTTGGATCGGAAGTTC
CATTAATATTTGGGTAAGTAAGTTCGCCGCGCGGCAGAAACGGTGAGTACTTACTCACTTTTGTTCTAACTACAACAAAA
AACTGTAAAAGTGGTGTAAGGTTTACGTTCCGTTTTGGTTGCAAATCATCAGCCCTGGTTTAAGCTTTATGTCCAACATT
GGTTAGCGAAGGCACCGTACTGGTCTCGATGTCGGTGAGCAGGGGCGGCGAAATTCATTCCAATCTTGGATAATATATAT
GTATATATCTATACACGCGGCGAGATCTTGTCCTCTAATTTCCCTTCGCTAAATCATTAAGAGGTCATTCATGAAGTTAA
TTCAGCACCAAAGTTGGACTGTTAGACACGAGATACACATTGCAGTCCAAATGTGCAGATTTTTCAGATAATTGTCGTCG
CACAAGACTGCCCCTCCCGTCCTCAGACAGACACAAAATTAGATTTTACGTTTACATAAAGATGTACATAACTTGAAAAA
ACGTTAATCCCTCTTAAATTTAGACCTTGTAAGTCTTCCTGGCCACTCTTTGTGATATATTGTAGTGCAATATATTGATT
CGTTCTTCTTATTTCTTTGTTCTTAGGCATTTCCGCTTTAGAAAATTCGTTGGGTGGTTTCTGCGACGGGTATCCCCTTC
GATTTTGCATAATGATCTTCAATTCTACAACTAAAATCAAGTAGATACAGGAAAATATTCCATAAATTATAGTGTAAATC
GCCCTGTATACACCTTATCGTTTCATCTCAGGCAAGTTAAAGCATTTGGGAAACGTGCTAGATGACAGAAGAAGATAGAA
AGCTCACTGTAGAGACAGAAACAGTTGAGGCACCCGTGGCAAATAATCTTTTATTGTCGAATAACAGTAATGTAGTAGCA
CCTAATCCAAGCATCCCAAGCGCTAGTACCAGCACTTCTCCGCTACACAGGGAAATAGTTGATGATTCTGTCGCTACTGC
TAACACCACCAGCAACGTTGTACAGCATAATTTGCCCACCATAGATAACAATTTAATGGATTCCGATGCCACGTCACATA
ATCAAGATCATTGGCATTCAGACATAAACAGGGCAGGAACATCAATGTCAACGAGTGATATCCCAACAGATTTACATTTA
GAACATATCGGCTCTGTTTCATCAACTAATAATAATAGTAACAATGCCCTAATCAACCACAATCCATTAAGCAGCCACTT
GAGTAACCCATCATCTTCATTACGAAACAAGAAGAGCTCTTTGTTGGTAGCTTCTAACCCTGCGTTTGCTTCAGATGTTG
AACTCTCGAAGAAGAAACCTGCCGTCATCTCCAATAATATGCCTACAAGTAACATTGCCCTTTATCAAACAGCGAGATCG
GCGAATATTCATGGTCCATCATCAACTTCCGCATCTAAAGCGTTCAGAAAGGCTTCGGCCTTCTCCAATAACACGGCACC
CAGCACTAGTAATAACATCGGCTCGAATACACCTCCAGCTCCTCTTTTACCTCTACCTTCACTATCACAACAAAATAAGC
CAAAAATAATAGAGAGGCCCACAATGCACGTCACTAATTCAAGAGAAATACTTTTAGGTGAAAACCTGTTAGATGATACA
AAGGCGAAGAATGCTCCCGCGAATTCAACCACACACGATAATGGTCCAGTAGCAAATGATGGGCTGCGTATACCGAATCA
CTCGAACGCAGATGATAATGAAAATAACAACAAAATGAAGAAGAATAAAAACATTAATAGTGGGAAAAATGAACGTAATG
ATGACACCAGCAAAATATGCACTACATCTACTAAAACAGCGCCTTCAACCGCACCTTTGGGCAGTACAGACAATACTCAG
GCTCTCACCGCCTCAGTTAGTTCATCAAACGCCGATAATCACAATAATAACAAGAAGAAAACCAGCAGCAACAACAACGG
CAATAACAGTAATAGTGCATCCAATAAAACCAATGCCGATATCAAGAATTCTAACGCCGACTTGAGCGCTTCTACCTCTA
ACAATAATGCAATAAATGACGACTCACATGAGAGTAATTCAGAAAAACCAACAAAGGCGGATTTTTTTGCCGCTAGATTA
GCCACCGCCGTAGGTGAAAATGAAATTAGTGATTCTGAGGAAACATTTGTTTATGAATCGGCAGCTAATTCGACTAAAAA
CCTAATATTTCCTGACTCCTCCAGCCAGCAGCAGCAGCAGCAACAGCAACCTCCAAAACAACAGCAACAGCAACAAAATC
ATGGAATAACCTCAAAGATAAGCGCCCCATTGCTAAACAATAACAAAAAATTATTAAGCCGACTGAAAAATTCAAGACAT
ATTAGCACTGGTGCCATATTGAATAACACAATCGCGACTATAAGCACAAATCCGAACTTGAATTCTAATGTGATGCAGAA
CAATAACAATCTGATGTCGGGACACAATCACCTGGACGAGTTGAGCAGTATAAAACAGGAGCCACCGCATCAATTGCAGC
AGCAGCAACCACCAATGGATGTACAATCGGTAGATTCGTATACCTCTGACAACCCAGACAGCAATGTTATCGCTAAAAGC
CCAGACAAAAGAAGCTCATTAGTATCCCTATCTAAAGTTTCTCCACATTTACTTTCATCCACATCAAGCAACGGTAACAC
AATATCGTGTCCCAATGTTGCCACAAATTCGCAGGAATTGGAACCAAACAATGATATTTCAACGAAGAAATCTCTTTCCA
ATTCTACTTTGAGACATTCCTCTGCTAATAGAAATTCTAATTATGGTGACAACAAAAGGCCTCTTAGAACAACAGTGTCA
AAGATATTTGACAGCAATCCAAACGGTGCCCCATTGAGAAGATACTCTGGGGTACCGGATCACGTTAATCTAGAAGATTA
CATCGAACAGCCGCATAATTATCCAACAATGCAAAATAGTGTGAAAAAGGATGAATTTTATAACAGCAGGAACAATAAGT
TTCCCCATGGTTTAAACTTTTATGGTGATAACAATGTTATTGAAGAGGAAAATAATGGTGACTCGTCTAATGTAAATCGA
CCGCAACACACTAACCTTCAGCATGAGTTTATTCCAGAAGATAACGAAAGTGATGAAAACGATATTCACTCCATGTTTTA
TTATAATCATAAGAACGATTTAGAAACAAAACCGCTAATATCCGATTATGGTGAAGATGAAGACGTAGATGATTATGATC
GCCCAAATGCTACTTTCAACAGTTACTATGGCTCAGCATCCAACACGCACGAACTTCCATTACATGGAAGGATGCCTTCA
AGATCAAATAATGATTACTACGATTTTATGGTTGGCAACAATACTGGCAATAACAACCAATTGAATGAATATACCCCCTT
AAGAATGAAACGTGGTCAAAGACACCTATCAAGAACAAACAATAGCATAATGAATGGTAGCATCCATATGAATGGTAACG
ATGACGTTACCCATTCCAATATCAATAATAACGATATTGTTGGTTACTCACCGCACAACTTTTACTCAAGGAAGTCCCCA
TTTGTGAAAGTAAAGAATTTTCTTTATCTTGCATTTGTTATATCATCACTATTGATGACAGGATTCATTCTGGGATTTTT
ATTGGCCACTAATAAAGAACTACAAGATGTAGACGTGGTAGTGATGGATAATGTGATTTCAAGTTCGGACGAGTTGATCT
TCGACATCACAGTAAGTGCTTTTAATCCAGGATTCTTCAGTATAAGCGTTTCCCAAGTCGATTTGGACATTTTTGCAAAA
AGTTCTTACCTGAAGTGCGATTCTAATGGTGACTGTACAGTAATGGAACAGGAACGGAAAATTTTACAAATAACGACAAA
TCTTTCGTTAGTTGAAGAGAGTGCTAATAATGATATTAGTGGTGGGAACATAGAGACGGTATTACTAGGAACCGCTAAAA
AACTAGAGACACCATTAAAGTTCCAGGGCGGCGCATTTAATAGGAACTACGATGTGTCAGTCTCGTCAGTCAAGCTTTTA
AGTCCTGGGTCTCGTGAAGCCAAGCACGAAAACGACGATGATGACGATGATGATGGCGACGATGGTGACGATGAAAACAA
TACTAATGAAAGACAATACAAAAGCAAACCAAATGCTAGAGATGACAAAGAAGATGATACTAAAAAATGGAAGCTACTAA
TCAAGCATGATTACGAATTGATAGTCCGTGGAAGCATGAAGTATGAGGTGCCCTTTTTCAATACGCAAAAATCTACGGCT
ATTCAAAAGGATTCCATGGTCCATCCTGGTAAGAAGTGAGTGATAACTTCGTATAATGTACATTATACGAAGTTATTTAA
GAATGTAGCTTTTTCGTCAAAGCTGGGTATTTTTCTTTTTATAGCGCAGGAGCGGAAGGCAATTTCCAAAACAGGAATGT
ACTTTCCAAAAAAGGAAAATGTAGTTTGTTTTTTGATGTTTTTTTCTCTTTGACTATTTCAAATTTAGAAGTGAAAAAAT
ACAAAAATGTTACATAGGATTCGATACAGTGTAATATATCATTATTATTACTTTTAAATAAAGCGTTTAGTAAACAAGAG
TGAGGGTTATGCAACTCGTTTAGTAAACATTCTTTTTTTTTTCTTCATTTAAGTATAAGACAACAATAGTAGCGGAAGCG
ATAGTAATACATTTGGTAGCGATAAGTGCACATGCAATTTCACTCAGATAAGCAGCATTTGGACAGTAAAACCGACATCG
ATTTCAAGCCAAACTCACCGCGTTCCTTACAAAATAGGAATACCAAAAATTTATCTTTAGATATAGCAGCACTCCATCCA
TTAATGGAATTCTCATCGCCAAGCCAAGATGTGCCAGGTTCAGTAAAATTCCCATCGCCGACACCTTTGAATCTATTTAT
GAAGCCCAAACCTATTGTGTTGGAGAAATGTCCACCAAAAGTAAGTCCAAGGCCAACGCCACCATCGCTGTCGATGAGGC
GAAGCGAGGCCTCTATATACACACTACCAACATCTTTGAAGAACCGAACTGTTTCTCCAAGCGTGTATACAAAATCATCC
ACAGTATCGTCTATCAGTAAGCTGTCATCATCATCACCGTTATCGTCATTTTCAGAAAAACCTCATCTGAATAGAGTCCA
TTCATTATCCGTGAAAACTAAAGACTTGAAGTTGAAGGGAATTAGAGGACGTTCTCAAACGATCTCAGGGTTAGAGACAT
CCACGCCAATTTCTAGTACTCGTGAAGGTACTTTAGATAGTACGGATGTCAACAGATTTTCTAACCAAAAGAATATGCAA
ACAACATTGATTTTCCCGGAGGAGGACTCGGATCTGAATATTGATATGGTGCATGCAGAGATTTATCAACGAACGGTTTA
TTTAGATGGACCATTGCTGGTACTGCCGCCTAATTTGTATCTATATTCAGAACCCAAACTAGAAGATATATTATCGTTTG
ATTTAGTCATTAATGTTGCCAAAGAAATACCGAACCTGGAGTTTTTAATACCGCCGGAAATGGCACATAAAATAAAATAT
TACCATATTGAATGGACACACACATCCAAGATCGTCAAGGACTTATCCCGATTGACACGCATTATACATACCGCTCATTC
GCAAGGCAAGAAAATACTCGTACACTGTCAGTGTGGAGTATCAAGATCGGCGTCATTGATTGTGGCGTATATCATGCGAT
ATTATGGCTTGAGTTTAAATGATGCATACAATAAGCTGAAAGGTGTTGCTAAGGATATAAGTCCAAACATGGGTCTCATC
TTCCAACTTATGGAATGGGGAACCATGTTGTCCAAGAACTCACCGGGCGAAGAAGGAGAGACTGTTCACATGCCTGAGGA
AGATGACATCGGAAACAACGAAGTTTCAAGCACCACCAAAAGTTATAGCAGCGCTTCCTTTAGAAGTTTTCCCATGGTAA
CGAATCTATCATCGTCGCCGAATGACAGTTCTGTCAATTCTTCGGAAGTAACGCCAAGAACTCCTGCTACGTTGACTGGG
GCCAGGACGGCCCTGGCCACAGAACGCGGGGAAGATGATGAGCACTGTAAAAGTTTGTCTCAACCAGCTGACAGCTTAGA
AGCCAGCGTTGATAACGAATCAATATCTACTGCCCCGGAACAGATGATGTTTCTTCCTTAAGGGATAACTTCGTATAATG
TACATTATACGAAGTTATACAGCATCTCCCAAAAGAATCTTTATGACTATCAGATCTGCAGGCAGACCGCCTCCCTACGC
TTCTAAATAGAATGTACTTAGCACTTCTGCCTACATAGTAATTATTCATCATTGTAAGTGTCACATTGCAAAAATCGTCC
AATAGACGTTTTCCTCGTTTGTGATTGGCCCTACGTTTTGCGCCGATACAAGCGGCGGCGAAAAGTTAAAAAGAACAATC
AATTAAATAAGAACCATCAGTCCTCGTATTTTGTCTTCTGTTTGCAAGCAATGCACCAAACACAAGATCAACTAAGAACG
CATCTACAATGTTACGTAACACTTTTACTAGAGCTGGTGGACTATCACGTATTACATCCGTAAGATTCGCTCAAACACAT
GCTCTTTCCAACGCTGCTGTAATGGATCTGCAATCCAGATGGGAGAACATGCCCTCCACTGAGCAGCAGGATATTGTCAG
TAAGTTGAGTGAACGTCAAAAATTACCATGGGCACAGCTTACTGAGCCTGAAAAGCAAGCTGTGTGGTACATTTCTTACG
GAGAATGGGGCCCAAGAAGACCTGTATTGAATAAGGGTGATTCCAGTTTTATTGCCAAAGGTGTTGCTGCAGGCCTACTA
TTTTCAGTGGGACTTTTTGCTGTCGTCAGGATGGCGGGTGGCCAAGACGCAAAGACCATGAATAAGGAGTGGCAGCTAAA
GAGTGACGAATATTTGAAGTCGAAGAATGCTAATCCTTGGGGTGGTTATTCTCAGGTCCAATCTAAATGAACAATAACTT
CGTATAATGTACATTATACGAAGTTATGGCCAGAAATTTTGAAAGGAAATCAATAGGGGTTAACGATTGTCATGGTTTTT
TCAGCTAGTCTGTGACCTGTACGAAAGTGAATATCTTATTACATTATAAGTGTATCCATGGGCATCCGCCCAATACAATG
CCAACATATCAAACATAAAATTGGCTGATTGCCACTCTCACATTTTTTCTTTATTTATTTACTCAAATTTTGTAATTTTT
TGTTAGACATATAATTTTATATCATTATTCTTATTATTCTTATATTTAAGGGAACCCCCCTGGAATGAAATAAGCTAATA
TAGTATGAGGGAATCCTGTATAAATGGGTTTACCTTGTTATTCTATGCCTCCCTTTCAAAGACGTATTTCTTAAAAACTT
CTCCATTTGGTTGAATACTATGAAAAAAAAAAAATCAACTAGAATAGATATGGAAGATAAAAATGTGTAACAAAAAAGAA
GAAAAGAGCTGGAGGTATGACAATAGCGCCAATGGCAAACGATTTAGAAGATTTTGAGTCTCTGCTGGAGCCTGATTTTG
ATGCTAAACAATTTGGTAATGACTTACTGAAGGCTACTAATAACAATGACACAACCATTTTAGACCTTAACACGCCTCTT
AAAAAGCTAAACTATGATCTACATGAGATTGACTCTAGAATAGACCAATTGATGAATAGCAACCCATTGGAGATAATAGA
GTTAATTTACAAAAATGAACACGTCAATTCAACCATAGTTGGTGAGTTGAAACCAAGTTTGGGATATATGAATATGTCGT
ACGATAGACTAAAGAATCAAGTTCTAGATCCTTATGAAAGAGCGAGGAAAGTCCAACTAGCGTTGAGTAAAGTTTACCAA
ACATCTTTTCTCTTGCGCGGAGCATTGCTTTATATTCATTTATCAAACAAATTAAACGCACTGTCTAAAACAGCCCAACT
AAGCACATCAACAGCTATTAATTTAGCCTCCTTACACTACCAACTTGAAATTACTTTGGAAGAAAATAAAAATCTAAAAT
CCTTGCGGAAAATTAAACAATTAGATCAGGACATTGTTTCCCCCAACAAAAGAGAGTTAATAACATTTTTGTCTTTACAA
ATGTGTAAAGAGTGCTTGAACTCTATTAAAATCAAATCGAACAAAGAAATAATATCTCAGCTGGCCTACTCCTTATATCT
ACTTTCATCTCAAGAATTCGAGTCTGCAATAAACAAGATTGTACTATCTAATGTTACAATGAGCTCACAAATCCTATCAA
AAATTTTAAATTCTATCAGGATGTTTCCTGATGCGTTCAATGAAGTTGTTGAAAAAGGTTATAACATCTACATTTTAGAA
ACACTACTACAGAACATCAAAACGGATAATGTTACGAATTCCAGTAGATCTATTGCTGCTAATAAATCACGCCTTGGCAA
TCTTTTATCAGAATATACCTCAATGAAGAGTAAAGCAGGTTCTGGTACACCGAGAGATCTGTTTTGGAGCAAAGTTTCAT
CTGCCTTCAAAAAGGACTTTGATATATCTGTTAATAGAGGAGGCCCTGTGGGCAAGTCGCTGTTAAAAAATAAAGATTTT
ATTATAAACACTATGAAGCAAAGTATGAAAAAATCTTCTGATAATAGTGATTACCAAAGCTACTTGGATGTAATGCTAAA
CTCAGTATCTATTTCTCTAAATAAGTGAGACAGTTTACATAAAATTAAGAATGTTGATGAAATAGGATGAATCTAAAGCA
ATTTTCAATAGCATGTGCATATGTTTAATAAAAATTACATGAAATGTAATATTTGTTTATATTATTAAAGATTATACTAG
TAATAGTTATTATGAGAAATCCAATATCGGTTAGTTTATATGAAGTATTAATATGTATATATATACATTTACGATAACTT
CGTATAATGTACATTATACGAAGTTATTGGTCATTCTGTCCTAAACTTAGGGGTACTGCCAGCTTTTGCCAGTGGGTTCA
AAGGTACCTTTTTTTTGTTTTTCTTTCCACCACGCTTATGAAACTTTTTCTTCAACTGTTTCTTTATCTCACGAGCTTTG
GTATCACGCTCCTTGGTTCTTTCAAGTGCCAGTTTTTTGGCTGCACGTTGCTTTTGACCAGGTCTCCTCTTTTTAATCTT
CAATTCCTTCTGCTGCTCTAACTCTATTCTCGCATTGTGCTTATACAGATCTATTATTCGACCCTGGCAATATGGCCATT
TATCACGAATACGTAGATCATCCTCCAGAATTTTTGTACTTTCTTGTATTATCACATCATAGTCGATAGAGCTCTGTTGG
AATTGCAGCTTTTGGTCTGCAGAATAGCTTGCAAAGTAGTAGTCTTTGGGCCTTTCTTGGTTGATTATTTCTTCTTCAGG
TTCCTTCAATGAAATTTTCATCAAACTTACTTCAGTCTGTGGCGTATCCTTCTCTTGAGTTGATGAACCTTGTTCTTCTT
GAGCTGGGCTAGTCGATGCTTCAACCACACCAAACGAAAATAACGGGAACTCGAATTCTTCTTGTTTTTCTTCCTTTTGT
TCATGTGCGCTGTTATTACTTTCTTTGAGATCTAATGATGAGTCGGTTCTTTCAACTTCAACGAATTCAAATTCTGTTGG
CGGTACTAATACCTCTACATGCTCACTATTATTTTTACTACTACTATTGGAATCATAATCTTCTCCTAATCCCTCTCCTT
CATTATAAAGATCTTTTCTTGATACTATCTTAAATTCAGACATTTTTATACTGAATTTCAATGTTTTTCTTTTTTTTTCA
TTAGAGGAGATTTTTCCATTGCTGTTTAAATGAAACTGGTCGTATTTTAAGTACTTCAAATTTTTCTTTTTCGTACTGAT
CCGATGACTTGAAAATACTTATTTTTTATGTAGGAACAGAATGGCATTTTTGAAGTACATAACTCTCACACGCAAAGGCC
AAAATCTTTCACGATTTACTTTTATTTCTATCTGTATTGTATATCAAAATCTATACATGATGATCGGTTAATAAAGATAA
AGATTAAAGAAAGACTGAATAACTTCGTATAATGTACATTATACGAAGTTATTTGTTATCTGTTGATACTAGTCTTCATA
CTCTGTAAGTATTCTCTATAACTAGCACAATTTAAAACTTTGTCTTCGACAAGAGTACTTAATACCCATAGCCTTAAAGA
AGCCATATCTTTTTCGGAGTTTAGGTTGGCGGGCTCGTTAATAGATGGTCCTCTTATTATGTATAATGATTGAAATGTGA
TTGTATCATTGTTTTCTCTAATTCTACCGATTATCCTCCTTAGTCTTTCATTGAAAGGCGAATCGTTCAAAAGAGGCAGT
TCACTTTTCCCCACAGGAATTTGAGATATGGTGTCAGTATTGAATACATCTATTAGTAACTCAGGAACAGCATCTCCGCC
AACCCATAAAAATAATTCTGCGGAATTGTCAATTAAATACAGGCCATATCTTTCGAAAAGAGATATAGTGGCATTTATAG
GTTCAGGAAGAACCGTTTTTCCTTCAAAGTCAGGTAGACCGACTTCGTCGGGCATGTCGTGCAGGGAGTAAACTGTAGGG
TAAATGCTCTTTATCAAATAATGAAGAGGCTCCGTTTCCAATCTATTCAAAGCTGAAGCTCTATAGTCTGAAGGGACGAC
GCCCGGTCTGAGGGCTATATGTTTACTTAGTCCATTCATTAATAGAGGTAACATTCTCAAATTTGCGCATAGGTTAAGTG
AGGTTACTGAATTTATATTAGACATCGAAATTTCTTTTTTGTAGGCATTTAAAATATCTTCGAGCGATTTTGTGATAAAA
TCCCTCGCAGAGTACATGCTTGAATTCAAAGCCTTAGTCACCGCGTTTTGTGTCATGAAATCAGTAATGGCTAGTTGATC
TGCGGAAGCGAAAACTTCTCTGGCGCTTTCACTGGTTGGTAGAGCTAACGTCATGACTCTAATTCTACGTTCACCAGTGT
TTAGAGTCAACAATGTTGACACTTGCAAGTAGCAATATTCTGCCATTAATGAGTCTTCGATGGATATCCCGAAAAGATAA
GACTGATCTCTAGGCATTGTGGAAAAAGCGCATAAATCAGAGGATCTGTTAAAAAAATGGCCAAAAAACGATGTGGCCCT
CAAGCCAGTAGAACAACGAACTCTCATAACAGCTTCCATTGAAATATCCATGGATAAATGCCTTGATAATTCCCTAGTAA
ACTTAGTAACATCGTTCAAACTGGTGGCATTAAAACCAGGATAAAAATGTGTTTGACCGCCGCTGAATCTACCTAAATGG
CTCAAGGTGGCAACGTCCATGTAGTCCTCTGATGCCAGAAACATGTCCACTGTTATTTGTAGTTTATTACACTCAATTGT
GAATGTTTTATAAAAGGAATCTTTACACGACAGTAGCTGAGAGCTTTCTTTTGGTGTGTTTAATATGCCCTGTTCACTTC
TTTTTTTCAATTTCCCGATGCCAGTATTTGGTAAAGTTGATGAAATGACTTCAACTTTGCCTCCAGTGCTTTTTATTAAG
TTGCTAGCGGCCTTCAAAGCTGGACCAAGTGCAAACTTGCTACTGTGTGTGTCTTGAAAAATTTCAGGTATCTTTTTCAA
CAATGTTTCCAGATTATTTTTACAATATTTTAGTGGAACTACTAATTCATCACTCGGCATTGGTAAAAATGGTTCATCCA
AATCGCCAATATCAAACATTTGAATTGTTTCTGAATTATCAACGTCTTCCTCTTCCTCGTCTTCATCTTCTTCTTCACCA
TCTGATTCTTCATCATCCTCATCCGATACTTCATAATCATCATCCAAAGGAACGTAAAAATAATGAAGGCTATGATCAAC
ACATATAATAGCAATTCTGGTCCTTCCATCATGATTTGGTAGAAATTCTATGTTTTCTAAAATGGTTCTGGCAGAAGTAG
CCAATAAACCATTTTTGACAGCGTTTTGAGAAACATCTAAAAGAAATACATAAACAGATGGTGGGGGTTCCCTAACAGAA
TATTCTACGGGAGCCAAGTAATCCACGACAGAGTTTTTAATTTCGTTTCTTTCATATCTGTTGATTGGAGCGCCTTGTAA
GTTCTGATCAAACCCAAATGGGACATCATTTTTGAAACGGCATATATTACATTGCCATTTTCTCCCTTGGTTAATGAAAA
CGACAAAAGGGTTCATGTAGCTTCTGCATCTTCTGCATCTAACGATGACTCCGTCAGTATTTAGCGGTACTTGGTTGTCT
GAATCTTGCAAATGCAAATATGGTCTAATAACAATGGCAAATGGTAACTTCGTTTTCTTCAGCAGAGAGTTTGTTTTTGG
CACCGCTTTCAAAGTAGATCTGACGTACTGGTATGGAACATTTGAATATTCGGATGGAGTCACAATGTTATCCTGAGAAA
TGGTGATTGGAAGAGGTGGTAAAGACAGATCTCTAATAGGTGGTGGCAATTCGGTGAACAAATCCACAGGGTATAGTTGA
TTGACCACTTTCCCCGAGCCAGGAAACTGTTGATTTTGAGCTAGCTGTGTAAATGAGTTAGCCCTATTGTTCAATTGTAG
GTTGCCCATTGCATAAGCTGTTTGGTCGATTTGTTGTTGAGACTGCTGTTGCTCTGCAACTATTGGCATACTTGCAATGT
ATGGCACCTGAGCTTGAGGGTACACCCTCTTCTTATGATGAGACATTATTCACTGCAGCTGTCGATCATTAATGGAAGAA
GGTTCATCAACCAAGCACACTGCAAATGAAGGGTTAGATGAAGAGTTCGACGAAGACCCTTTTAACTGACGTATCATTCA
TCGTTGTCATCGCTACATCTATGTCCTTCGGGTAAGCTAAACAAAAAGTGAAAAGTTCAATAAATAATAAGATTGAGAGG
TAAGTGAAGTGAAGATAGATGTTAGTATCCAAGTGTGACCAACATGTTCAGGTGATTGCAGGCGAAAATGGGCAGTGCTT
GGACAAACTACAATTTTGAAGAGGTTAAGTCTCATTTTGGGTTCAAAAAATATGTTGTATCATCTTTAGTACTAGTGTAT
GGACTAATTAAGGTTCTCACGTGGATCTTCCGTCAATGGGTGTATTCCAGCTTGAATCCGTTCTCCAAAAAATCTTCATT
ACTGAACAGAGCAGTTGCCTCCTGTGGTGAGAAGAATGTGAAAGTTTTTGGTTTTTTTCATCCGTATTGTAATGCTGGTG
GTGGTGGGGAAAAAGTGCTCTGGAAAGCTGTAGATATCACTTTGAGAAAAGATGCTAAGAACGTTATTGTCATTTATTCA
GGGGATTTTGTGAATGGAGAGAATGTTACTCCGGAGAATATTCTAAATAATGTGAAAGCGAAGTTCGATTACGACTTGGA
TTCGGATAGAATATTTTTCATTTCATTGAAGCTAAGATACTTGGTGGATTCTTCAACATGGAAGCATTTCACGTTGATTG
GACAAGCAATTGGATCAATGATTCTCGCATTTGAATCCATTATTCAGTGTCCACCTGATATATGGATTGATACAATGGGG
TACCCTTTCAGCTATCCTATTATTGCTAGGTTTTTGAGGAGAATTCCTATCGTCACATATACGCATTATCCGATAATGTC
AAAAGACATGTTAAATAAGCTGTTCAAAATGCCCAAGAAGGGTATCAAAGTTTACGGTAAAATATTATACTGGAAAGTTT
TTATGTTAATTTATCAATCCATTGGTTCTAAAATTGATATTGTAATCACAAACTCAACATGGACAAATAACCACATAAAG
CAAATTTGGCAATCCAATACGTGTAAAATTATATATCCTCCATGCTCTACTGAGAAATTAGTAGATTGGAAGCAAAAGTT
TGGTACTGCAAAGGGTGAGAGATTAAATCAAGCAATTGTGTTGGCACAATTTCGTCCTGAGAAACGTCATAAGTTAATCA
TTGAGTCCTTTGCAACTTTCTTGAAAAATTTACCGGATTCTGTATCGCCAATTAAGTTAATCATGGCTGGTAGTACCCGT
AGTAAGCAAGATGAAAATTATGTTAAAAGTTTACAAGACTGGTCAGAAAATGTATTAAAAATTCCTAAACATTTGATATC
ATTCGAAAAAAATCTGCCCTTCGATAAGATTGAAATATTACTAAACAAATCTACTTTCGGTGTTAATGCCATGTGGAATG
AGCACTTTGGAATTGCAGTTGTAGAGTATATGGCCAGTGGCTTAATTCCAATCGTCCACGCTTCTGCTGGTCCTTTATTG
GACATCGTCACCCCATGGGATGCCAACGGGAATATCGGAAAAGCTCCACCACAATGGGAGTTACAAAAGAAATATTTTGC
AAAACTCGAAGATGATGGTGAAACTACTGGATTTTTCTTTAAAGAGCCGAGTGATCCTGATTATAACACAACCAAAGATC
CTCTGAGATACCCTAATTTGTCCGACCTTTTCTTACAAATTACGAAACTGGACTATGACTGCCTAAGGGTTATGGGTGCT
CGTAATCAGCAGTACAGCTTGTATAAATTCTCTGATTTGAAGTTTGATAAAGATTGGGAAAACTTTGTACTGAATCCTAT
TTGTAAATTATTAGAAGAGGAGGAAAGGGGCTGATGTTTTTTGAAAATAGAAGCCTTGTTTATGAGAAAACTTATACATA
ATATTACATACAAACTAGAGCATTACTATATAATTAACTTACATAACTTCGTATAATGTACATTATACGAAGTTATTTGT
CACAGCTGATTGCTTTTTCTAGGGGAATCTACATTTTCAATGTAAAATTCAGGAACCCTATTCTGAATTTGTGAATCATT
CGTTTCTGGGATGCTGCTGGTAGTATTGGTAATGGTCAAATTGTCTAATTTTGGAATGGAATTCAAGGGAAAATTGCTAC
TACTCACATCATCGTATCTCGTATGTTGCTCATTAGTTACCTGGGGGGTCACGCTCTCCGTGGTGTTTTCATTACTCTTG
GCTTTTTCTTTAGACAGTTTGGCAACTTTACTCACATATTTGCATTTGTCGTCATAGTTGGGCAAACTTGATAAGGCTTT
GATATTTCCAAACCATTCTATCATATCGTCATAAGAGTCTACTTTGAATACCCAGTTGTGACCCCTATGTATTAGTCCGT
TAGAATTCGTACGCAATATAAACTTGTTCTTGCCCTGCTCTGAGTTGGATTTCGTCTTTTTGGAATGCTCAGTGACAGTA
CATTCCACTAATGGTATTGACATTAACGGTGTGGAAAATTTATGCTTATCTGGTGTCTTAAATTCATGTAAAAAGCTAGG
GGTCAAAACGTAGAAACCTCTGCTATATGACTTTAAAAATTTTGATCTTTTCTCCAGAAACCCAGATTTAACTTCAAAAG
TAAAAGGATCGTTTTGATTGCTATACGAGATCTCTTTAAACCTCCTCATGGGTAAATTTGGAGGCACAAAATTGGAAATA
TTCCTTAGAATGAAACTATCCCATTCAAGATTCGTGTTTTTGTTCAGTATCGTGGAATCTAATTTAGAGATAACTGAGTC
AAATACAACTTGGGCTTCTTTGCCAAGAATTCTAGCGTAGCTGGTCAATCCGTTCTGTATTTCCATTACAATAACACTTT
CTAACTGGGCCCCTGAATTCTGCAAGTTATCGAATGCCTCGTGCAAATAATTTTCTTCCACCAACTGTCTTTTGATTTGC
TTTTCCAATTGCAATTTTATCAAAAATGGGTCACTCTTTGGTGTACCTAATTTACATTCTTTTAATGATTCATTAAAAAG
CTTCATCAAGTGTTTAGTTTGCTGAAGCTCTTTGTTACAGGAATTTTTAAAATCAGATTGCAAAGCCTTAATTTCTTTAA
TCTTGACTAGTAAATCTCTTCTCAAATCCTCTAGCCTGGGTATAATTTCACTGGTCAACTCCTTGGAACTTTTGCTAGCT
AAGCTAGCTAAGTTGTCGTGGTACTTGGTCAGCATCGTGGGCAAATCTTGAACGGATCCACTTCCTAAGGGCAGAAAAAA
TTTCTGCATGGACTTGTCTTCATTAGAGACCGGTTGATATTGGTTTTCAATGCTGAAAAAGGGGAACTGCACAGCATGGG
ACAACCTCAGTTGCTGTCTAACTATTTCGTCCTGTATTGAGGCGGTCTCAGAGAGATATACCAAGATGGCACGAATAACA
TTTCTCCAAGCGCTGAATCTGGCGCTTAAAACGTCGGTGGGCTGCGCAGAAGTCGGTATCAGTATCGCCAGAGGGGACCT
AGGATCGTTTTGGTTAGAATCATACTGCTTCTGGTGGCTATGTAAAGACATTTTTGGCAGCGTTAGCATGGAAGGGTCAG
TGAAGGAACCAACATTATTGATATTGTTATTATTAATATTATTATTTTGTGATGATGGAATATTATTAGAGTTCAAAGAG
TGCGTCGTATTGGTGCCAGCCGCAGCATCGACTATCGAATTTTGCCGATCGTGATCATATACGTTCAACTGAGCCGGGAT
AGTGGGATCGGAAGTCACAGCGTCGATAGGGTAAGGTATAGGATTGCGTTGCGCAAGCGACGAGGGTAGTGACAGGGGTA
TGTTCTGGCCTTTTTGTTGCTGCTGTTGATAGGCGGGATTAAAATGTTCTGACCTCATTCTGCCTTCCAGTTGTTGATAT
TGACTTCTGAGGTCAAGAGAGGCTCTTGCACTGTTCCGTTGGTAAGACATGGTGCAATGGACGGCTGGGTAAAGCGTATA
ACGCTCTCCTAAACCTTTGCTTGCGCGGTCATCTTCTCATGTAGTAGGTTGCATCGCCTTTTGATTAAAGAATGCGGCAT
GACCCGGAAAAAAGAGGCAGGTATTGGCTAATGACTACTACCATTATGAGTTTTTACCAGTATCAGCGCCATCATTAGGA
GGATATATTAGCATTGGTGGACGTAAGAGCTCCTAAATATACAAGCATCGCCGTGATGTGTTATATATTGCAGCTTTATC
TTGCTGGAGTGTCTACCGTATTTACTTCTACTTTTGGCATTTTTTTCGCCAATGCTGGCTCGAACAAGAAACTGCCTGCC
ATTTGAATTATTCATATATAAATACACTAATCATACGTGAGCATAGTGTGACAATTTCGGCGCAAGATATTAATGGAGCA
CGTATCAAAGAGGTCAATTGGGCAATTCTTTAAGAGGAAAACTTCAACTGTAGATGGAAGCAAATCACAGAAATGCGGAA
CCACTAACCAACTGCGGAAGCTGCTGCATAAAAGAAGGGTACAGAAGCAGGCAGTGCCGGTTGAATCCCAGTACAGAATT
CCGGGTGATTTTAGGGATAATCAAAGCGTGAGAGTCAAAAACTCTATGTATAATTCAAGCCCAAGCGTTACCCCTAGCAC
GCATCATATCAATGAAAGGTATGTTCGCTATGACATCAACACAAGGCCTTTGGTTGTTGTGCTCGCGATCTCAATTGTAT
TTTTTGGCTGTCTCCTGGTCCTCAAGGACATCATCATCCAGTCATCAGAAAACATCCTGAGTGTTTCCAAATGGAAAATC
ATAGGGGCCTCCTTTATGGGCACCCCATATACCGGCTTGCTCACGGGGCTCGTTGGCCCTCTCCTGTCACCATTTTCGGC
TGTTTCGTCGTGGCTTTCATTCATCTTTTGACACATAACTTCGTATAATGTACATTATACGAAGTTATAATGCGTCTTCA
GTTTCCGGGGGCATTGCGTATGGAAAATCATGTCACTTTTTTTCTTCCACTTTTTCGTTTGACTTATATAAACGCACTTT
AGTATAGTTTGCTTTATGTATTAGGTTATCTTGGTGTTCTAATTGATGTTCTTGCTTCCATTTGTCATTCGTCATTCCAG
CTCTATTTACCTGCCCACGCTTCGATTTCGAGGTTTACTTACTGTAATCTCAAGAAACATACACATTTCCACCCCTCATA
AAATGTTGCCTCTTTCAATTGAGCAGAGAAGACCTTCCCGCTCCCCCGAATACGATCAGTCTACTTTATCAAATTATAAG
GACTTCGCAGTTCTTCACACCGATTTAAACCTGTCTGTTTCCTTCGAAAAAAGCGCTATCAGCGGTTCAGTCACCTTTCA
ATTGAAAAAACTGCACGAAGGTAAAAATAAATCGGATGAATTACATCTGGATACATCCTATTTGGATGTCCAGGAGGTTC
ATATTGATGGTTCCAAGGCAGATTTTCAAATTGAGCAAAGAAAGGAGCCATTGGGCTCCAGGTTAGTCATCAATAACGCT
TCTTGCAACGATAACTTTACCTTGAATATTCAATTTCGTACGACTGACAAGTGCACCGCTTTGCAATGGTTGAACAGCAA
GCAAACCAAGGGCGGTAAACCGTACGTGTTTTCACAGTTGGAAGCTATTCATGCGAGGTCTTTGTTCCCCTGCTTTGATA
CTCCCTCTGTGAAGTCTACTTTTACCGCTAGCATTGAGAGTCCTTTGCCTGTGGTTTTTTCAGGCATCAGGATTGAAGAT
ACAAGCAAGGATACTAATATTTACAGATTTGAACAGAAAGTCCCTATCCCAGCCTACCTGATCGGTATTGCTTCCGGTGA
CTTAAGCTCAGCCCCTATCGGTCCAAGATCCACAGTTTACACTGAACCATTTCGTTTGAAAGATTGTCAATGGGAATTTG
AAAACGATGTAGAGAAATTCATTCAAACTGCAGAGAAAATTATCTTTGAATACGAGTGGGGCACTTATGATATCTTAGTT
AACGTCGATTCGTACCCTTACGGCGGTATGGAGTCTCCGAATATGACTTTTGCTACGCCCACCTTGATTGCACATGACAG
ATCCAACATTGATGTCATCGCCCATGAACTTGCTCACTCATGGTCTGGTAACTTAGTGACCAATTGTTCGTGGAATCATT
TTTGGTTGAATGAAGGTTGGACCGTTTACTTAGAAAGAAGAATTATTGGTGCCATTCATGGCGAACCAACTAGACATTTT
TCAGCCTTAATCGGCTGGTCAGACTTACAGAATTCTATTGATTCTATGAAAGATCCTGAAAGATTTTCCACTTTGGTACA
AAACTTGAACGATAACACTGACCCTGACGATGCCTTTTCCACTGTTCCGTACGAAAAGGGGTTCAACTTACTATTTCACT
TGGAAACTATTTTGGGTGGTAAGGCTGAATTTGATCCATTTATTAGACACTATTTCAAGAAGTTTGCCAAAAAATCATTG
GATACTTTCCAGTTTTTGGATACTTTGTATGAGTTCTATCCCGAAAAGAAAGAAATTTTGGATTCCGTTGACTGGGAAAC
TTGGCTGTATAAACCAGGTATGCCACCAAGGCCTCATTTTATTACGGCTTTGGCTGATAATGTTTATCAATTGGCTGACA
AGTGGGTCGAAATGGCTCAACATTTGAAAACCACAGAGGATTTCCGGTCTGAATTTAACGCTATTGACATTAAGGATTTT
AATTCAAATCAATTGGTTTTGTTCTTGGAAACTTTGACACAAAATGGCCATTCCAACAAGAAACCAAAAGATTTTGACTG
GGCCAAGTTTCCCGTGGCCTCCAGGGCCCTGTTAGATATCTATCAAGATAACATTGTTAAATCACAGAACGCGGAAGTTG
TTTTCAAGATGTTCAAATTTCAGATCTTTGCCAAGCTGCAAGAAGAATATAAGCATTTGGCCGATTGGTTGGGAACTGTA
GGTAGAATGAAGTTTGTCCGTCCCGGTTACAGACTATTAAACTCTGTAGACCGTCGATTGGCACTTGCAACTTTCGACAA
ATTCAAGGACACGTATCATCCAATCTGTAAAGCTCTTGTGAAACAAGATTTAGGTCTTTGAAAAATAACTTCGTATAATG
TACATTATACGAAGTTATGGGACGTGTCGTAACATGAATACGTAAACAATTAAATATAACCTACTAATGAGCCTTCATTG
CTACTTCTCTGGTTCTAATTAGTGGCGGAGTTCTGTGTCGTGCGATACGAATTTTGCACTTTTGTCACATGCAATCGAGG
CAAAAAGAAAAAATAAATAATAACAACGAATATAAATACAAATCGAAAGAATTCAGATTGAATTCAATATTGCAGGGCTT
TGAACACTGAGTTTGGAACTATCAGCCGTCAAATACGCATAAAATAACATCAAATACTCCAATAATGAATCAGTTAGGAG
CTTTAGCCCAAGTTTCACGTTTCACTCAAAACTTCTCCATGGAAAATATTAAGAGCGAGTTCCAATCCTTGCAATCTAAA
TTAGCAACCCTTCGCACCCCGCAAGAATTTTTCAATTTCAAGAAAATTTCCAAACCTCAAAACTTTGGGGAAGTTCAATC
CAGAGTGGCGTATAACCTGAAGTACTTTTCCAGTAACTATGGTTTGATTATTGGTTGTTTGAGCATTTACACATTATTAA
CAAACTTGTTGCTACTCTTTGTTATTGTTCTAGTCGTAGCTGGTATTGTTGGTATAAACAAACTAAAGGGTGAGGAGCTC
GTAACTCCATTTGGTTCTTTCAAGACCAACCAACTATACACCGGACTGGTTTGTGTTGCTGTGCCAATAGGTTTCTTAGC
TTCGCCAATCTCAACTTTGCTATGGTTGATCGGTGCTTCTGCCGTCAGCGTTTTCGGACATGCATCATTGATGGAAAAAC
CCATCGAAACTGTATTTGATGAAGAAACTGTTTGAACACTCCTACAAGTGTTGGGAAAAGGAGTCATTCTTTTCTATTGT
GTATTTTACTCTTCTTCAATATTTAGTTAATTCTTGTCTTTTATTCTCTTTCTCCGTCAACATTAGTATTTAATTGTATA
CAGACACCATTCATAATTGCAGTTAGCTTCTCTGTTCTTTCTCATTCCTAGGATTTACAATGCAGTCTTACCTTATTTGT
TTATGTTTTTTTCGTTTATCAAGCGTGCAATCAATTACTGAAGATTCACGTGCCAAAACGTAAAAATAATAATAACATAA
CCCGAGAGAGGCAAGATTAGAATCAATTCATCTTTTCAAACAAATGGTTATATCGACTAAGCGAAGTGATTAGATGGTGT
ACGTCGCAGATATTCAACAGTGACGAATTATATGCGATTGTAAGATTGATTGGCAAATCGTATTCCATTACTACTATTAA
CAACTGATGGCATCTAGAAGGTAAAAAGGGTCAACGTAGATGAGGTAGAGTTTGAGCTTAGGGCCCTGCCGAGTTTTCAT
TAGAAGACCTCTACTACACTATAACTTCGTATAATGTACATTATACGAAGTTATGTTATCTTTTTTCACCATCAGGGCGG
AATTTTTTTGTTTAGCATCAATCAACCTAACCTCTCATGCTTCTCCAAGCTGAAAGAAGTAAACTCACTCTATGTACGTG
TTGCAACATATATCTGCCAAAAGAATGAAAGTAGGTTCAGAACAAACAGATTGAAAGGAGACCAGTAAAACTATATGGGG
GGGGTTGTTCTTCCCGCCTCCTTCTGGGATTATGAAGACGCGCTGATCTGCTATAGTTCAACGTCCTTTTCGCTTACTAT
TTCTGGTAAGAAATATAAGGAATTCTCGGATTAATTACTTTTCTCGAAAGGGGATTCCGAACACCTACCGGAAAAAAATA
GCAGCCCTTAAGGGGAGAGTACGGCTCTTGGCATGACGGGAGGCAGGACAGCACTAAAGGCAGACTAGTCACTGAGCGCT
CCAAGTTGGGTATGATAGTATCTTCAAGTTTTGGTCGAGTAGCTATTCCTCTTCTTCAAAGCCACTTACGCTTCGCCCAA
TAATGTCATGATTTACAAATAAACCTTCCTCTCCGAACCCTTAAAAGTAGGCAAATTGAGAAAATTTTTTGCTCGTCTTT
TTTTCTCTCGTTTCGATTACCTTATTGGGAACTTCTCGAAGAACTCGGCGAAGAGGTCCAGAGGAAGATTACTGACTATC
ATCAAGCCTTGTTTCTTTTGGCCTCTTCAGTAAGCTGCAAATGCAGTATTGGCTTTTTTAAAAAAGAAAAAGAGAAGGAA
AGCGGAAACTAGTCTTGTTGCTCTTCTAGTGCAGTTGTTGTTTGTTCATTTGTTTCTTAATAACAGTCAACGAGAAAACT
TGCGCGTGCAGTAGGAAAATAAGTAGCAAATTACATTACATGGAAAACTTGCAACCATCTGTGAGCACAGGCGACCAATG
AGTACTTTCAACAGTTACAGCCAGCCAAAGGAAAGCAATGATAATAGTCATAATAATGTCAACAAGAGCAAATCGCTGTT
AGATATAATATTTGGCACTAATGTGTCGGAATGGGCTTTTTCTGAGAATGCTTTAATGAAAGCTATGGATTTGAAAATAG
AACAAGAAAAGACTAAGCAGCAATATTATAAACTTGAAAACTTGAATCGTTCGATAGAGTTGTTCAAATTGGCCAGTTCA
AGCGGCTTACCAATAAATCAAATACATAAACTATTCAACACCGACCATGGCGTACCGGCGTCTTCGCCGATGAAGGCAGG
GGGCAATCAACCACATAACAATACAGAAGGCACGCAATCTTCAGAAAATCTGCCCAGATTGAATGGTTCTATGAAGTCAT
TAAAACCTCTAAATATGAACACAGTGTCACCAACTCCAATGAGTCGACAGCCCTCTCCATATAAGTTTCCAGCATCATCC
TCTACCGGCGGTATATCACACTCCACAGTTACAAATGTACAACGAAGAGCTAATTCTCCTGCAAGAATAGGTGCATCCGC
AGTTGCTGCGTTGAATGACAATATTTCCATCAAAGAGGAAGACGTTGCCAGAAGAATCCCCTCTGGTACAAAATCTCAAG
AATCGCCTTTAAACAAGAAGCCGACTTCTCTTCACAGCCGTAACTTGTCACTTCCAATAGGAAAGTTCACCAATCCTAAT
ATTCCTTCTACAATGACATCCATACTAAGTTTCAATAGAGACCAACAGCAGCCGCTATCTCAACCACTGCCTCCTCCTCC
ACAACAGCAACAGGATCTCCACACGCACAATTTACATACTATACCAAGGAAACCTGGAATGGTTCAAAAAAAGCATAGGC
GTGCAAGATCCACATCCTCCTTTGGAGTGATCGATTTAAGTATTATCGATGAAGCAAAAGAAAAACAAGTACAGAGATCA
CCATCCCCTATACATTCTAACGTGTCCGTAGCACTTACCTCACATGACAAACCAATTGAATCCAATATGAAGGAACAACC
AAATATGCTGCAATCGGTTCGTGAAGGACGTCAAGTACACGATGACTTGGATGACAGAACATGCAGTGAAAGCAGTAGTA
GAAACGAAAGCCCCGTAAGAACCATCACAAAGGATAATTCTGTAGGCAAGATTTTAAATAGTACTTGAGTGATCATTATT
TTCTTTTTGATGTTCCCCCTACGTATGTATACACCCATATATTATATAGATACCCGCCGCATACCAACATAAAAAAGGTA
ACAAATATTTGAGATATAGAGCATCGCTACATTATGGGCAAGATGCGTCTTTGTGAGACGATTTTAAACAGAAGTTGTTC
ATATAACTTCGTATAATGTACATTATACGAAGTTATCTCTCAGTGATCAATACCTATCAACATGTCAAATTCATCAGTGG
AAAAATTTAAAATTTCGAATACCTGATCCTTCTTGTTCGGATACAAATGAATCAACAGTTTCCTGAAGATATTATAAAAT
AGCGACAACTTCTTGAAACATTCATCGCATATTTCATCAGCTATCATTGGTGACGTTAATTTAAATAGTAAATTACCTTG
AACATCTGTTAACGCCTGAGGTAGATAATAGTTCAACTTATCATGCACATTTTTTCTGACCATGTCTAATTCCATCAATG
AATTATCCCTCAGGGCTAAGTACATATCATAATCCAATTCATCCTTTACTGAGTCCACAGGAAAAATCATATTGACCAAA
TTGCTGTAAAGGTCTAAACCTGTATTCTCAAATAGGAATTTTATTTGTAAAGTTAGCATTTGCTTAGTATATTCCTTCAG
TTTATCACAAACCCAGATGGTGATTTTCCGGCTGTCATCATCTTGTGCAAACAATCCCTCAAAAGGTTGAAGTCTAGATT
TAATTAAATCGAAACAGTTTATCTCTATAGTTAGCAATGATGCCTTTTCTTTTTCATTTTTTTTCGCCAAAGGAAAAGAT
GTTTGCAATTGTTTTAACAGAACATCTTTTATTGGTTGTTCTACAATTGTTTGTAAATTCTTAGATGAGAGCAATTTATT
ATCTTCTGATTCCTCATCTTCGGCAGCATGTGTCTTTTCATAAATTTCAAATAACTCTACCAATTTATTCATATACTCTG
ATAGCCACTCTGGTGGCAGTAAATCATCTGAAGAATTTTTTGTTTCCGCCATGACTGTTTGCTTCATATAGTCTTCATAG
TATCCAATAATTCTGTTTTTGGAAATGTCTTCCAACGACTTTAAATTGTTAATAATAGAACTATCGTCCTGAATTCCCTT
TCTCTCGAACATAACTCTGTAAAGTTTCAGCAGCCTCACAATCTCGAAATTGATGATCGGATTTTCTTCAAACCTCACGA
TTTGCTCGATACGGATTCTGCAGCTGTTACTCAAGCTCTGAATGATATCGTTCAGCAATTTGTTGTCGATGCCTTTCAAG
AATGTCTTGTTTTGTTGAAGTATAGAAATTGGGGTATCTTTTAAGTCTTCATCCTGAAAGTCAAATAGTGACTTCACGAA
ATCAGCTTCATTTGCGATGATGGAATGAACACTAGCCAAAACATCGCCGATGTATCTGATTGGATCGTGTGCCGATAATA
TGATGGGTTTAGAGGTAGTTGAATTCATATCGAATTGAGACAAAAACTCATCCAGAATACTCTTGGATCTCAGTGTGGTC
ACTCTTTTCAACAACTCATTAAATAATTCTAGATCACTTGACAGGAAGACCAGACTCTTCCGAAAAATGTTTAAGCTTTC
TTGTTCAGTAGTACCATGGTCATTTAATAAATTTGAAGAGGATTCAAAACTATATAAAAAATCGATCAAATAATTGAAGA
TTTTTTTGTTTGTCTTTTCTAAAATTTCATTAACTCCCATTATCAAAGCATTTCCAGCATTCAAATTAGGAAGCGTCAGC
AAGAAACTTGATTCATCTTTAATATTGATTACTTTCTTTACTACCTCGAAAAAGATGTTGTCTATAGTACCATTGGTGAT
TACATCGTCCTCTACCTGATTCAAAGTAAACCTATCCCTTATAGATAACAGTATTTTTTTTTTCAGCTTCAACTGCTCTG
CCTTTAAACGGTATTGATCTATTTCCTGAAGTACCACGTTATTTGTTGGAACCTCATTTGTCTCATTACTTAGTAATTTT
TCGCTCGTTCTTTGTATTTTTTCGACGGAAGAAGATAATCGTTTAATCCTTCTAATGATAGGTTTGAATTCCTCAAGTAC
CGTAATATGTTCCTTTAGCAGTTGAGATTCCAAATCAGTTCTTAAAGCACGACGAGCTAAGGTGCCAACATATTCAGGAT
TCATGAGCTTTTGTTCATCAAGGGACAATCTCTCTTTATTCTCTTCTAGAACCTTTAGGGATTTTCTTAGTTGGACTGTG
GCCTGATAGTTAATCAATGTGTAATTGTTCAATATCTTGGATAGTTTATTCGAAAGAACCAAATTTGTGGTATTTTTATT
ACTGCCTGAGCTTGGACTAACCAACTTTGATAAATCAAGGTTTTTTGGCTCGTAATTCGTGAAATTTTGAGATTCTTGCT
GCGATAGTTTTTCATCCTGGGAATTTTGCCCTAATTGTTTGCTTGGATTTGAAAGCTGTATTTTATCAATGGAAGACATT
GCGTAATGTGTCATTTTCTTATGTAGGTCTTTCGAACCAGCACCATCATTATCTACTGGCAAAGTTGCATTATTATTGGA
ATAACGTTGAAGGTCGGGCAACTTAAACTGTAGATCTAGTTTACCGGTGGGCTGTGACTGTGCATCTGAGGTTAAGTTTA
GTCTTGGCTCAGGTTCTGGTAATTCTGGCGTGGCAGTATCCGCCATTGCGTAGGTCTGATAGTCTACAACGAAATCCATT
GTGAGTAAACTTCACTGGGGATTTTGTTACGATAATGTACAATATACTTCAGATACTACAGCTTTCGGATGAATATTTAC
TAGAATGAATTACTACCTTAGATGTATATTTTGTATGAAAGCGTCATTACGCCAGTTGTATGTATTTTGTCGTCTGAGAC
GGCAGGTGATATATAAGTAAAATGGAAGTATAAACGAACAGAAAGCAATCATTAACAATTTACTTATAGATTTCGACTAA
CATACGCATCGGTAGGATTAGATACCAGTTTTTGAAATCCAATTTTTCCCTCGTATATGGAATGTGCTGAGAGTTTTCCT
CAGGGATATGCGTATCAACAAAAGAGAGGTGGTAATACATGCAATCATATAGCGGTTTGTTTCTTTAATACTATATGTTG
TCACTTATAATCCTGTTATATTATTGATCTTTAGGTTTCAGCTGATCCTTCTAATATCCCTCTATTGGTTTCGTAATTCG
TGTTATCCTTTAAGAAGATCCTAGCGACATAATCATACTATCAACTGTTATGTTACCGTTTGGTGAACAGTTGGCTTTTT
GCTCCGGCATTTTTGATTAAAAATAGGCTCTTGTTAAGCTACTGGAATTTTTCTATATTACCAGGCTACTCTTGATATGG
CACCGGAATGTAATAGGAGTTACAAGACCATTTCAAGTTAAAGAAAAATTACTGGAAAAAGGGTAGTAACGTACGTGGAC
GAAATAAATAAGAAGGACGTAAATTTAATACAAATGCACAAGTAAAGTTATCGGCTCCTATTCTTCACTAATTCCATGCA
TATTAAGAACTGCTGGAATAAGAATTGACCGTTGCTTATTGACTAGTGGCCATGTTACTAGTATACCTATCACACACAAT
GTAAGAAAGTGACATAAGCCATGAGATACAATCTCAAATCTAGTAAAAGCCGAAATACAAGAACTGATGATGTAACAGAG
TAATGCATAACAACGTGCAATGCAAAGGAAGAAATAATAGTGTTATTACGTAGGACATTGATTTCCTGTCATGACTATTA
TATCCTCAATGAGCGCATATAATGCATTCTGTATATTCAATAATACCACCTTATCAAATAACGAATACCATCGATTATCA
GTAAATTCATGTATCACTCGCGTAAATTCTGAAATTCAGCCCACTAGGAAGACGTTTATATCAGTTTACTTTTGTACAAG
TGACTTATTGCAAGCAATTTGTACGAAATATGCTTACACTTTTCATTAGTAAAAGAACCAACCACCCATCATTAACATCT
TTTTATTTTTTATCCTTATCGTGTAAAAAAAACTTAAGAATAGACATCCTGGTGACGCATATCGACGAAAGCACACAACA
GCGTCAAAAATTGATTAAAAGGTAAGTTATCATGCCCACACCTATGACGCCTGTCAAGGTCGGCGCTTTAGCCTGCCAGA
GGAACTCATTTCTCTTCGATGGGTTCAAAACACTGGTTGTTTCTTGCGAACCAACGAAGAATAAAAAGGGAGAGATTGAA
GGTTATGAGATTGAACTACAAGATACTATTCTGTTCCCCGAAGGTGGGGGCCAACCAAGTGATTCTGGTTTTTTGAAAAT
TGTTGAAGGTAACCGTAATTCGTCGAAAATTGAGAAGATATTAGTTTCACACGTTTCTCGTTTCGGTTTACATGCAAAGC
ATCATGTCAATGACTACATTGAGCCCGGAACAACAGTGGAAGTGGCCGTGGACGAGCAAAAGAGAATGGATTATATGCAA
CAACATACTGGTCAACACTTGTTAAGTGCCATTCTGGAACGCAACTACAAAGTAGACACTGTATCTTGGTCGATGGGTGG
TATCATCACAAAGAAAAAACCTGTTCTAGAGCCTAGCGACTATTTCAATTATATAGAGTTGAACAGGAAATTGACTCTCG
ACGAAATAACGAACGTGTCAGATGAGATTAATCAGTTGATCATCAACTTTCCTCAGGAAATTATTGTAGAGGAAAGAATC
GGTGAAGAAACAGTAGATGAAGTTAGTACATCCAAAATTCCAGACGATTACGACCTCTCCAAAGGTGTTCTACGTACTAT
CCACATCGGTGACATTGATTCTAACCCATGTTGTGGTACACATTTGAAATGTACCTCTCAAATAGGTTCCATTTTAATTC
TTTCCAATCAATCTGCTGTTCGTGGCAGCAATAGCAGATTGTATTTCATGTGTGGGAAGCGGGTTTCTTTGTATGCAAAA
TCTGTTAATAAAATTTTACTGGATTCTAAAAACTTATTGAGTTGTTCAGAAACTCAAATTTCTGAGAAGATAACAAGGCA
AACCAAACAAATTCAACAATTAAATAAAAGAGAACAGTATTGGATAAAGAGATTAGCACGTACCGCTTCTGAAGAATTAA
TGAACACACTGAAAGCCAGTGGAAAGAAAAGGGCTTATTTTATGGAAGAAGAATACGGAACATTGGAACTGTTGCTACAG
ATCCACAAGGAAGTATCTAATTTTTTGAAAGATGATACAGAAGGTTACGAAATTATCCTATGTGGCTACGAACGTCAAAC
CAATACCGGTTCACTGCTAATTCTTTCGGAATCGGGTGAAAAAATTGCCAATTTGGCTGCTAACTTAGGTTCGATACTAC
AAAACCTAAAAGGCGGTGGTGGTAAGAAAGGTGGCAAGTGGCAAGGTAAAATTACATCCATTTCGAATGCCGAGTTTGCC
GCCCTCTCTGATTATTTAAGCCATGATTTCGCATCATGTTGAGAAATAACTTCGTATAATGTACATTATACGAAGTTATA
TGTGCCATTTGTATACGCAGATTTGTTGTATACATAATGGTAGGTATTTATCGTGATCAAGTCTCAGGAAGTCAATAAGC
ATGGTCTATTCTTTTCTTTTATGTAGTTTATAATAGGCAACTTTAATGTTCCCAGAAGACGCGTTTTCCATTACTTATTA
TACCCAAAAAAAAAAATTAAAAAAAAACAACTTCGAACATGCAAACGCAAAGCGAAGGAAATTATAACTTTGACTTCTAA
CCTATTAAAGAAATACAAACAACCGGCAAGGAGCCACTGATTACCAGGTATTTATGAGTAGTATTGTTAATAAAAGTGGT
ACACGCTTTGCCCCTAAAGTAAGGCAGCGTAGAGCCGCCACTGGAGGAACACCAACTCCAAAGCCAAGAACCCCTCAACT
TTTCATTCCCGAAAGTAAAGAAATAGAAGAAGATAATAGTGATAACGATAAAGGTGTTGATGAAAATGAAACGGCTATTG
TTGAGAAACCTTCGCTAGTTGGAGAACGCTCTTTAGAAGGCTTTACCTTAACCGGCACTAATGGACATGATAATGAAATA
GGTGATGAGGGCCCCATTGACGCCTCGACCCAGAACCCCAAAGCAGACGTTATAGAAGATAATGTGACTCTAAAACCGGC
ACCCTTGCAAACCCACCGAGACCAGAAAGTTCCACGTAGTTCACGTTTGGCCAGCCTGAGTAAGGACAACGAAAGTCGTC
CAAGTTTTAAACCGTCATTTCTCGATTCTTCCAGTAACAGTAATGGGACTGCGCGACGTTTATCTACAATCTCCAATAAG
CTTCCTAAAAAGATAAGGCTTGGAAGCATTACAGAAAACGATATGAATCTGAAAACTTTCAAAAGACATAGGGTTTTGGG
CAAACCTTCTTCGGCTAAAAAGCCTGCTGGCGCTCATCGTATTTCAATTGTCTCCAAAATTTCTCCACCTACGGCAATGA
CCGATTCTTTGGACAGGAATGAATTTTCGTCAGAAACTTCTACATCAAGAGAAGCTGATGAGAATGAAAATTATGTGATT
AGCAAAGTCAAAGATATCCCGAAAAAAGTGAGAGATGGGGAGTCTGCTAAATATTTTATCGATGAAGAGAATTTTACGAT
GGCAGAGTTGTGTAAGCCAAACTTTCCTATTGGTCAAATATCTGAAAACTTTGAAAAATCTAAAATGGCAAAAAAGGCAA
AATTGGAAAAGAGAAGGCATCTTAGAGAACTCAGAATGCGCGCACGACAAGAATTTAAACCACTACACTCATTGACTAAA
GAAGAACAGGAAGAAGAAGAGGAGAAGAGAAAGGAAGAAAGAGATAAACTACTCAACGCTGACATTCCTGAGTCAGACCG
CAAAGCACATACGGCGATCCAACTGAAGCTTAACCCTGATGGTACTATGGCAATTGATGAAGAGACTATGGTTGTTGACA
GACACAAAAATGCTAGTATCGAAAATGAATATAAAGAAAAAGTTGATGAAAACCCTTTTGCCAATCTTTATAATTATGGT
AGCTACGGCAGAGGCAGCTATACAGACCCGTGGACTGTGGAAGAAATGATAAAGTTCTACAAGGCGCTTTCTATGTGGGG
GACAGATTTCAATTTGATCTCACAATTATACCCTTATAGATCAAGAAAACAAGTGAAGGCCAAATTCGTTAATGAGGAGA
AGAAACGTCCAATATTGATTGAATTGGCCCTTCGATCTAAGCTACCGCCTAATTTTGATGAGTATTGCTGCGAAATCAAG
AAGAACATTGGTACAGTAGCAGACTTCAACGAGAAACTAATCGAATTACAAAACGAGCACAAACATCATATGAAGGAAAT
CGAAGAAGCAAAGAACACCGCTAAAGAGGAAGATCAAACCGCTCAAAGGCTAAATGATGCTAATTTGAATAAAAAGGGAT
CTGGTGGTATTATGACAAATGATTTGAAAGTTTATAGAAAAACGGAAGTTGTTCTGGGTACAATTGATGACTTGAAAAGG
AAGAAACTCAAAGAAAGGAATAATGATGACAATGAGGATAATGAAGGAAGTGAAGAAGAGCCTGAGATTGATCAATAAGA
GACATTTATATGCATACATAATGGATAAATAGCACAACTTTTTGTTGTATTATATCATTTTCTTCAGGTGTACCGCGGCA
TCAATAAATGAAGCGATGTTCGGAAGAAAAAATTGGCAACGAAAACAGTATTATGAAAGTTACATATGAGGATCGTTCTA
TAAGCAAAAGAAACAAAAGGATGATATGATTAGTAAAGAGTATGAATTTGGTAAGACTAGTATACTGAATAGAAAGAAGT
ATACATTAGTTATCGATGAAGACAAGAATGGCAATTTTATAAGATTTACCGTTTTACCTGTATCTAACCGAAAGTTCAAA
AAAGTCAAGCAAAATGGGAGGGTAGAGATTAACATGGGCATACAATATCACCAAATTGTACTTATTTTACTACTGAATAT
TTTGTTCTATGTAATTTGCCTAAGATCAAGATTTCTCGAACATATTAATAGAACTTTTGAAGTGACAATCGCGCGAAGTT
TCCAGATCTTAATTATAATGGGATTGTTTGCCTTAGGTACAATTATACTTGTGAGGGGACCTAGTGTGGAAACTGTAACA
ATTTTCAAAGAAAGTGGACTACAGCTGTCCAGAGTGAAGGGTATGGTTATATTTCCTCAACAATGGAATCGGAAGTTCTT
TGAACAAGTAGAGTTTATATCCAATGAAAGAATTATTGATGTAGTGATCAATGAAGGATTCTGTCGGGGATTTCGAGTGA
TATTCTATCTTGCAGCAATTGTACGTAAATCGTCTACGCTTAAGCTATTATTTCCATCAAATTTGCCCAGTATCGATGAC
CAACGTCTAATATACAACATATCTAGAAAATATCTCAGTAAGCAAGAAAAACCCCTGAGCAGACCAAAAGATTGAACATC
AAATTATCATTACAGAAAATCTTGAGACATTTTGGTATATACTTATATTTTAGTGTATGTTTATATATAATTATAGATAA
GAATTTGAACACACTTAAGTTGCAGAACAAAAAAAAGGGGAATTGTTTATAACTTCGTATAATGTACATTATACGAAGTT
ATTCATTACATGGTAGATAATTTGTTGATGATTTCATTCGTGAAGTCAGTAGTAGAAGAGGAACCACCAATATCTCTAGT
GGTATGCTTACCTTCTGCGATCGTTTCATGAACTGCCTTTGAGATTCTAGTAGCATATTCATTCAAACCCAAATGGTTCA
ACATTAACGTGGAGGAAAGGATCATGGCAGTTGGGTTAGCCACATTTTGGCCTTTAATATCTAAACCAACATGTCTGGAA
CCTGGTTCGAAGACAGCATAGTCCCTGCCAAAGTTGGCACCTGCCACCAATCCTGGACCACCGATCAAAGCAGCGCCAAT
GTTGCCTAAGATGGTACCGTACATTGAAGGGGTAACTAGGACATCAAATTGATGAGGTTTGGCCACCGCCTGCATGGAGG
CATTGTCGACAATGATGGACGATACGTCAATATCAGGATATTCTTTTTGGCCAATTTCAGTTATTATATTTCTGAACAGA
CCGTCACCTAACTTCATGATATTTGCCTTATGCACAGCTGTGACAGACTTTCTGTTGTATTTCTTGGCGAAGTCAAAGGC
AAATCTGGCGATCCTTTCTGTCTTAGGTCTAGTCATAACTTTCAAAGATTCCACTACACCAGGGACGGATTCATGTTCCA
GGCCTGAGAACTCACCCTCCGTGTTTTCTCTAATGACAATCAAATCTATGTCTGGAATTCTAGTCTTGACACCCTTCAAG
GATTTGAAAAGGGCCACATTGGCGTAGATATCTAGTTGTTTTCTTAAGGCGACATTCAAGCTGCCATGGCCTGTTTGGTC
AGCAGGAGTGTGCCATAGCCCCTTAAGACCAATCTTATTTCTCTTTAGAGACTCAACAGCTTCATAGACGCCTTCCTTAT
GATCTGTTTGCTTAATGTTTATAGTTTCCCAGTCGATCGGGATATTTTCAGCCTCAAAAATGGTTCTCACTGAATCGGTA
ATTTCCTTACCGACGCCATCGCCTGGTATCAAAGTGACGGTGAAACGACCGCCATACTTCTTGGGTAGGGTGCGTTCCGC
CTGAGCGGCAGTGGCTAAAGTTCTCTTAGCAATTGTTCTGTTAAGCATTTTTCTCTTACAATTATGGAGGAAAAGGGAGA
AGAATGAGGATAGGGAGAATAATGAACCTTGATTGTTACCAGTAATATTAAGGTACTGTTGAAATAGATCTACGGTAGAG
TAAAGAAATCAATCAATCAAGAATAAGCCAATGAAGCGGAAGAAAACAAGAAAAAAGACCTATGGAAAATATAGATAGTC
CTATGTGCTCACCCACATAAAACACTTATATATATATTCAGTGTAGGCATGTATTGTACGGGGATATATATATGAGGGTC
TTCCTTTAATCGCTAAATAACAATACCGAGCTACCAAAAAAAATAAAAGAAGGTTTCTGCAATATGGTTGGTTGATGAGT
GACCTATGACGCCCGATGCTCGGAGAAGGTGGTCAGGCACACGTGATTCACCTAAACTCGGCGCCGAAAAAAATTTGATC
AGCCGTACAGTGTGATTGTTATCACGTGATAGTAACGTAAGTCACGTGCTTTCTAACCATCACCCCGCACGAACGTTCGT
TCCCGTTTCGATGTTGACGTCAGAATGAGCTAACTTGACGCCACTGAATTAATTCGCATTGTCACCATGACGCTTATCAA
GCCGAAAAAATTACTAGTGATTCCTTCCTCCCCCTCTCTCGATGAGTAATTTTGAAATGAACAAGTAGGCTGACATAGAG
TACTATAAATACTTAGGAAGTAATGATTCTCGAGGATAGGTAAGAGCTGTCCTCTTCTAATTCTTGTTCGTTTTCTTCTG
AAAACCCCAACCACATCAACTACAGCTAAGACTACAAATTTCAATTATTACACATCAGAATGAGCGCTACCGAATCTTCA
TCTATATTCACATTGAGTCACAACTCAAACCTACAAGATATCTTGGCCGCCAATGCCAAATGGGCCTCCCAGATGAACAA
CATACAGCCAACTTTGTTCCCAGATCACAATGCGAAGGGCCAGTCCCCTCACACTCTTTTCATCGGCTGCTCCGATTCGC
GTTACAACGAAAACTGTTTAGGTGTCTTGCCCGGCGAAGTGTTCACTTGGAAAAATGTTGCTAACATATGTCACTCAGAG
GATTTAACTTTGAAGGCCACTTTAGAGTTTGCCATTATTTGTCTAAAAGTTAACAAAGTTATTATTTGTGGCCACACTGA
TTGTGGTGGTATAAAGACATGTTTAACTAACCAAAGGGAAGCCTTACCAAAAGTTAACTGTTCTCATCTGTACAAGTACT
TAGACGATATTGACACCATGTACCATGAAGAGTCACAAAATTTGATCCATTTGAAAACGCAACGTGAAAAATCTCATTAC
CTGTCGCACTGTAACGTCAAAAGGCAGTTTAATAGGATTATTGAAAACCCTACTGTGCAAACTGCTGTACAAAATGGAGA
ATTACAGGTATACGGTCTGCTTTACAACGTAGAGGACGGTCTACTGCAAACAGTTAGCACTTACACAAAAGTTACCCCAA
AATAATTTTAGCCTCACCGATATACTTATATAATATTCATTGAAATAGAAAGACATTTACAAAGTAGACGGGGATATTTA
GCCCCACTCATATAAATTATGCATTATAACTTTTATAAAAAAAAAGAAATCACACTTAAATAAATGTCTTAATTGCACAT
TCCATGTTCAGATATACACTATCTTACCTTTTGAATAGGAATGATGGAAAAAAAATTAATAACTTCGTATAATGTACATT
ATACGAAGTTATTTTATATTTTTTCACCATCAACGTGGTGTTTCACTTATTCCTTTTCTAGTATTTTTTTTCCACCTTAT
AGAAGCGTGCACGTTTAATGCTGGAGATAAAAAAAAAAAATGCATTAATACTCTATATAGCAGAAATATAGTTGTTATAA
CATTGTACCAACAAAAGAAGCCCTATGAAGATAAACTATGATCTAGAAGTATCAACTTGTTTGGAATGTATGCTTCGTTT
TTTAAGTTATAGAGTAGTTCTGCCGAAATCTCTTGCAGATGTTAGGCATCTCTTTAGATGTATTGTCTTTATGAAATTAG
TATGGTTTGAAACGACTTTTCATGGAATGTTTCTTGGCTTTCTTGTGTTTCTCCTTCCTTGGCCTCGTGGAAACCGATTC
TTTTTGAATAATAAGAGGTTCGTCTAAATTAATGGAACCTTCTCTGTCGTCATCTCCTAAGACGTTCATTTTTTTAGAGT
AATCCCAAAAATTTTCTGGAATATCTAACGGCCCCTGTTTGTTTTCCCAAATTTTAACGCAACCATCTTCACCACAGGAG
TATAACATGTTGCTATGTTGTGCTGGTATAAAAATATCTCTGACGACCTCGTCTCCATGGGCGTGTGGGATAACAATACC
GTTTTCAGTATCCACCTTCTCATCTTTAAATGGTAGGAGGCACAACTCTCCACAATTTTCTTGGGTTTTACCGGTTGCAA
TGAGTCCAGGGTAAATATCTACCACGTAGTCACAGTTCCATATTTCTCTTACATCACCAAAGTCCAAGGGTTGTGGCTCT
TTCAATTCGTCAGATTTGTCGTTCAATTCGTGAATTGCAAATGTTTCCATATGTGATAGTGTAAATATCCTCTTTGGACT
TAACCAACCGCAACTGTGGATGCTAGCATAATTAATAACTTGGTGTAAAGCGTCCTCCTCCTCATCTTGTTTCAAGTCAT
AAATGTTCGTGTAACCATCAGTTGAACCACTGAGCAAAATATTGACGTCAGAAGGATGAAATTTAATACAGGTAACGTCA
TCATGGTGAGAGTCAATTAATGATCTCAATGGAGTGTCCCATTTGCGAATATCATATATGTATACAGCAGCGTCAATTCC
CTGCAATTCGGTACCACAGGCCAATAGACCATGACGAGAATCTAAGGAAATAAAGGGGGAGTTGGCCTCGTTTTGAATTT
GAGCAATGCGGTCATTCGTCCTTATATCGAAAACTTTCACCGCGTCAATGCTAGCTGATGAGACCAGGTGACCGGCAGAG
AAGTCGCTACCGATGACCTTCATATCATTGATTGCAGTTTCGCTCGCCTTAATCTTTTGTACTGATTTACCAGTACTCCA
GTCTAGCAAACGTATTTCGCCATTACTTAATCCAGTTAAAAGACCATGTTTATAACTAGGCTGTAACTTAAGACACCAAT
TTTCTGACCCGAAAGAATTCGATTCAACTAAAGAATAACTAGCCATGCTCTAGAAGTTAATTTGAGATTCTCGAACTTAA
GTAGTTTTTATTTACACAGTAAGACGAGCCAGTGCCTATGTCCTAATGACTGCGTACGTGCACTGTAGTCCCATCTAACA
TTTTTACAATCTGGACTAAGAAAACTTTTATAAATCACATTGCCAATGCAAAAAAAAAGAAATAACTTCGTATAATGTAC
ATTATACGAAGTTATACTGTTATCTGTTTTCCACCGTCCCTCCACACTACCAAACCAACGTCACTACTGTGTGCCAGCAC
CACCGCTCATTATCCCTGTGCCACAAAACTCAACTTACACTGTCATTCGAATTTCCGGCAAACTCCGACTGAGAAATGTT
CGTACTACTTCCTTTCTAGGGCACATTGAGGAAAAACTCATTGAATGCACCCTTTACAAATCTTAATATCTCTGACGTTT
GTATTGTATTAACCAAGCAACCCTCCCTGTGCAAGTAGAAGCCCTGGATCCTTTGTGGTCGTAAAATGAACAAATACCAA
TAAGACGAAAACAAAAACAAAAACAAAACGACATAGCAACAATGCGGAATTATTTAAGGCTGGCACTCTTTCCGCATGTT
TATCACAATTATTTCCACTTTCACTTAAAACCTTGTTTAAGCTTGGCCTACACCACAGGAAAAAAAACCATCCGATCTAA
TCTTCAAATATCAATTTGAGGTTGAAAAAATTTGCTAAAGCGTTGGTCTAATTTTGTTTTTCGCCCACATAATGTCTACA
TCTTTCCAGGAGTTCAAGGCCTTTTGCAACAAGGTTGGGCTAGACTTTCAATGGCTTAATTTGCAATCCTCCAAGTCTGT
TCCCGAAAGCGGTTCCTCTGAAGGTTTCTCAGCCGTCAGTGATACCGTACAAGAAAACATCAGACCAGCTACGGAACCAC
TTAACGTCAACCAGTCCAAAGATCCTGTCAGCAACTTTTTTTATGATGTCAAGAATGCTCCGCTCTGGAACGTGTATAAG
AGGAATCATTCCGGTCATTCTTCTACTGAGGCTTGCTCTGGAGTAAGTTCAGGGCAAGCGTCAAAAAACATACCCGAGGC
AATGGTAAAAGAGACAGTCCTTTCTAATCACGACAATGTCACCATAATAAACGAATTACTGCCAACGTCTTCTGCCATGC
ACCAGGAAGAAAGCACCGCTATGACAACCTCCTACCTCTTATCCCACTCCGTAAATGATAGTTGCAACGTAATGCTTTCT
TCCTCCTCCCACAACCGTGCTATGCTCCCACCTTCTCTTGTGCAAAGAAATAACGCTACCACATCTCCCACAACAGACTC
TGCGTCAGAAAACAACGAATCGGTACCCTCACTAACCTCATCTGTTAGCACATCCTCATCAGTTTATTCGTCATGGAATC
CTCCTCATTCTCCCCACATATCGTCATTTCCAGACGGCAATTTCGCATCGCTTAACGCAGAAGTGACTTGCTTTGATTTC
CGCCGCACCAAGGACTCCAGAACAAAAGAGACGAATGAATCTATCATTCCAACTGAAATTTACTGCCCAATAAATTCCAC
TGATCACCACAAACATTATCCAAGCCAAAAATCTAAACAAGATGCCTGCGCTCCTGCTCCCCGCAATCAAAATATAAGCT
GCAGCGTCGGGTCCGCAGCGGAATTTTCCCAGTCTAACCACACGTTGACTACTGTAGTTCCTTCATACATGCAACAGTAC
CTTGACAGGCCACAGAACTGGTTTGAAAGCAAAATGGGAAAATACTGTCCACTCTTTCTGAGAAGTACAAAGAACATTGA
CTACGATTCCCTCGAATTTAAATTTGAGCGCAAGATGATAGCTGTTCAATACCTGCTTTTAGACGAACAATCTGAGCCCA
GAAGGTACTACAATCCCTCAAATAAAAGTATTCCATTCTGGAAGAGACCCTTCAACTTCGATACAATGCCCAGCTACGAC
CAACTTATGGAGGAAGCAGAGTGCCGTTTTTATTCATACCAATACAAATACGAAGGTTTCCAGAGGATTGAGCCCTACTC
CATTTTTTGTCCCTGGAAAAACACACAAAGAGAAATAGATCTGGTTCTTGATCACATTCATTTTTCTCTCGATGTCGGCG
AGAAGAAGTCTTTAAACCGAAAAGGAAACATCACTCTCGATACTTTAGACAGTAAGGTCGATCCTAACATTCAGATCAAG
CCGTATCAGATTTTTCCGTCCAACAACCTAGTATACGAAGGCTTACCGCATCCCGCCGAACAATCCTTAATTTTGAGTCC
TGGCACCTCCCTCATTGAGAGGGCGTTTCAGGCACTGATAGACATATGCAAGGAATCTATCCCTCCAAGCAACGATTGCA
CCACTAGAAACCATAATAGCGCTCCTCAGCTTACCGTGCCAGAACCATCTAAACCATGCCGGCTACTACTTGTTCGTGAG
TCTCGCACAGCAACAGAACTAGAAACTAACAAAAAGCTCTGGCTCCACTCACAGAGAAGGAATATCGAAGTGACCGTACC
AATGCATCCAAGCGAGCACGGTACCAAGTCAAGATTGCGAAAATGGCTCTCAACTTTTGTACATCAGTGAACCATAACTT
CGTATAATGTACATTATACGAAGTTATGTCAGAAGTTCCGATAGTTCGAACTGTTTGGCACGGCTGACGAAATACTTTTA
ACGAGCAAGTTAGTCTACACATAACTTCGTACTTACCACCGTTTTCTTCTGGCGCGCCTCTTCAAGTAGACTACCACTTC
CCTCTTGTAATAGTTGTTATATATGTTTTCATAGTCTGATTTAAATTTTACGCATATTCATCAATTAACCCAATGCACCA
AAAAGGCGGGAAAGAAGCAGTAAAGCAAAGGCCTTTGCCAAGCCTTCTTATCGACAGAAGCAGCCTCAAAAGGTTCCTTC
GAGAGCGGCGCGCGTATTTATTCACATCGCGAATCACTGGACCCTTAAAATAAAGGCGCCTATTCACGACATCTGCCACA
GAAACAACTGTTCAGTTATCCTAGCAGCAGTTTTTGCACAACGGTATAAACCTGTACAAAACTTTAGCAAGGTTTTTTAA
CAACAAAAGTGCTTGAGGGACACAACACAAACTATAGAACAGACACTGTTTTCCTGACACTGCTTTCCTGACAAGAGACT
CGTTTCTGAATTATTTTTTTTTTCAAGCATCTTTGTTTCGCTGGAACCATTGAGTCTTTTCTTCCATTTTTAATCTTTAT
TCTGCCTCCTTTCCTAAACACAAGTTGATACAACGAGGCTGTCAATAGCAAGAGCGTGCGCGAGATCATGCTTTACTCCA
GAGAATCAAGGACAACCGTCCTTTTCCTTGCGTTGGTTACTTCCCTAACCGTACTTTGTCACTCGGTCGATGTAACAACT
GTATTTACTACGTCAACAATCACCGAAATCACAACTGTGACTGCCGCACCGCAACCACAAAACAAAGCGGAAACCGCTTT
GAATACTGCTACTAACATAATTCAAACCATGCAGTTTCTTTTCAACTGCGCACCATTTAAGTGGAAGGGTCCTTTGAAAA
TAACTTCTTGTGCGCTGAACTTTATTGTCCTACTACTCACCGCTTGGGGCTATCTTCTGAAGTATCTGCAGGAAAATAAG
CTGAATAGCGATGCTGATATGGAAAAAATGGTAGGACTGGGATTTGGGGAAATGGTCGGCAGAATCTTCGGAAAGGGTGT
CGGGAAAGCTTTTACTAAAATGGATATCACTCAGAAACTAGTGTACCCGTTCGAAGGAAGCAACCGGCAGAAATGTCTAC
TCATGACCGTCGGAGAAAACTCGATAGTGCCATTCCACGATTTGTTTACAGAGATATGCTTTGACCAGTACACTCTGGAC
TCGCTATCCCACCACAACCATGGGAGTATTTCGATTTTAGATGCTGGATCAGTGAGCGCCTTGGGGTTCGCGGATATTTC
ATCGAAAATGCCCTCTGTAAGCGAACTATACACACTTTTTGGAGATTATACGATAGAAGTACTGGGCGGCATCACTAAAC
TGGCTTCAACTCTTAACAGAGAGGACTGGCAGGGGGAAAGAAACGGGTTCGCGGTTTTATCGAGAGACCGGCCTAACCAG
ACGTTACTAAGCGTCCATATGTACTCTTCAAGCTTGCTATAAATGATAACTTCGTATAATGTACATTATACGAAGTTATG
AGCTGCTCCTGGCTGTACACACCATACACCAACTTACCCCTACATGTACATAGTATCTGTCAGTATTTCACTTTAATAGG
TATTAATAAAAATTTCAATCTGTGAACACTCAAACCTGTTTCCCAGTAAAAATATACAGCGGCATTGAGTCTTGCGGCTC
GCCAACTTGGAAGCAGCCGGGAATGATACTACTGCAATGGCTTTTTATAGTACATATCGACTTTGCCAGCTACATAAGGG
AAAAATTAATGTCTAAAAAAAGCGCTTACATCCTTCTTGCAATTGCAAGATTTGGAACGCACAGTACGTACGCTGCGCTA
CGGGATGAGTATTTATTGATCTGTAAGCGTTTGATTATTAGACTATGCTATCAATATTTTTGATGACGCGGGTAAAAAAT
AGCAGACAATTCCCGCCAGATGGAAAAAAAGCTGGGCTTTAATTCAAGGAATGGAAATAAAAATAATTTTGCGTGAGTTA
ACTTGAGAGACAAGAGAAGGAAATACTTAATAATGATACTGGGAAAGAAGATTCAATTGAAGACAGTAACTAAATAATAC
TTTCTAATTTTTGAATTTGCTACAGTTCGGCTTTTTATCTACTCTCTTCTGGATCAATTTTTCTTTTTCATCTAAAGTTT
AAAAGGAGATGGGTTTATATCAAGCAAAGAATGATGAGGGAAGTGATCCGAAAAGCAGCAGCAAGATTGACGATTTGATA
GAAAATGAGGCAGAAATCATACGACTAATCAAGGAAGATGGCAAGTTACTGATAGACAATGGCGATGGTAGAGATATCCA
TAACATAATTCAAGAAGACAAGCTCCTCAGTGTAGAATTTAACGAAGTACTAAAGCGATTTCACGGGGAAGAAAAGTCAG
ATATTCCTCGGAAGGAGTTTGATGAAGACGAGGATGACGGATATGATTCTAATGAGCACCATCAAAAGACTATAGAAGTA
ATGAACACACTAAATCACGTCATTAATAAAGAGGTGATTCCTCCCGAAAACTTTAGCCACGTCGTTGGGGAGATATACCG
TAGCAGTTTCCCACGACAAGAGAACTTTTCGTTTTTGCATGAAAGACTAAAGTTGAAATCCATCTTGGTACTAATTCCGG
AAGAATATCCGCAGGAAAATCTAAATTTTTTGAAGTTAACGGGTATAAAATTATATCAAGTTGGAATGAGCGGTAATAAG
GAGCCATTTGTTAATATACCGTCTCATCTACTGACAAAGGCACTAGAAATCGTGTTGAATCCTGCGAATCAACCGATACT
GATACATTGTAATAGAGGCAAACATAGAACGGGGTGTTTGATTGGTTGTATAAGAAAACTACAAAATTGGTCGCTAACGA
TGATTTTTGATGAGTACAGACGTTTCGCATTTCCGAAGGCCAGGGCGCTTGATCAGCAGTTCATCGAGATGTATGACGAT
GACGAAATTAAGAGGATTGCTAGTAAAAACAACTGGTTGCCTCTACAATGGTAATATGTAGACAGTGATTACCTTTACGT
AACTAGTCTCTTCGAAAATGATGTTTATTGATAATTATTATACATGGTTTCTTGCCGGTTATAAAATTACGTATACTATC
TAAGCATCTAAAAATTAGCCCCGCAATTATGTCTGTAAACGATAAATTACAGCATATATACCCTCCTCATGTCGTTAAAA
GCATTGCGAATAGATAGATGAATAATGTATTAAAAAAGGAGATGTTTGTATGATGTCCCCCCAGTCTAAATGCATAGAAA
AAAAAAAATTCCCGCTTTAATAACTTCGTATAATGTACATTATACGAAGTTATTATTCATGATCTTTCACCTCTTAGTCT
TCTGGCCAATTTGATATCCTTCTTTTGGATAGTAACACGCTTAGCGTGAATAGCAGCCAGATTAGTGTCTTCAAACAAAG
AGACTAAGTATGCTTCGACGGATTCTTGCAAAGCACCGATAGCAGAAGATTGAAATCTCAAGTCGGTCTTGAAATCTTGA
GCGATTTCTCTGACCAATCTTTGGAAAGGTAACTTTCTGATCAACAGTTCAGTAGATTTTTGGAATCTTCTAATTTCTCT
CAAGGCAACAGTACCTGGCTTATATCTGTGAGGCTTCTTAACACCACCGGTAGATGGGGCGGATTTTCTGGCGGCCTTGG
AGGCCAGTTGTTTTCTTGGGGCTTTACCACCAGTGGATTTTCTAGCTGTTTGTTTAGTTCTGGCCATTGTGGAGTGTTTG
CTTGGATCCTTTAGTAAAAGGGGAAGAACAGTTGGAAGGGCCAAAGTGGAAGTCACAAAACAGTGGTCCTATATAAAAGA
ACAAGAAAAAGATTATTTATATACAACTGCGGTCACAAGAAGCAACGCGAGAGAGCACAACACGCTGTTATCACGCAAAC
TATGTTTTGACACCGAGCCATAGCCGTGATTGTGCGTCACATTGGGCGATAATGAACGCTAAATGACCAACTCCCATCCG
TAGGAGCCCCTTAGGGCGTGCCAATAGTTTCACGCGCTTAATGCGAAGTGCTCGGAACGGACAACTGTGGTCGTTTGGCA
CCGGGAAAGTGGTACTAGACCGAGAGTTTCGCATTTGTATGGCAGGACGTTCTGGGAGCTTCGCGTCTCAAGCTTTTTCG
GGCGCGAAATGCAGACCAGACCAGAACAAAACAACTGACAAGAAGGCGTTTAATTTAATATGTTGTTCACTCGCGCCTGG
GCTGTTGTTATTCGGCTAGATACATACGTGTTTGTGCGTATGTAGTTATATCATATATAAGTATATTAGGATGAGGCGGT
GAAAGAGATTTTTTTTTTTTCGCTTAATTTATTCTTTTCTCTATCTTTTTTCCTACATCTTGTTCAAAAGAGTAGCAAAA
ACAACAATCAATACAATAAAATAATGTCCGGTAGAGGTAAAGGTGGTAAAGGTCTAGGAAAAGGTGGTGCCAAGCGTCAC
AGAAAGATTCTAAGAGATAACATTCAAGGTATCACTAAGCCAGCTATCAGAAGATTAGCTAGAAGAGGTGGTGTCAAGCG
TATTTCTGGTTTGATCTACGAAGAAGTCAGAGCCGTCTTGAAATCCTTCTTGGAATCCGTCATCAGGGACTCTGTTACTT
ACACTGAACACGCCAAGAGAAAGACTGTTACTTCTTTGGATGTTGTTTATGCTTTGAAGAGACAAGGTAGAACCTTATAT
GGTTTCGGTGGTTAAACAATCGGTGGTTAAACAATCGGTGTTTGAAATTATTTTCATGCCTTTCAAAAAATAAAATAACG
ATCATTCTATTGGGAATATAATAGAACCTTATGTATGCATTTTTCGGTTTTTTATTATTTCATGTACTATATATATTAAA
AATAAGTCTCAATAAAAGATAACTTCGTATAATGTACATTATACGAAGTTATAAATTAGTTTCCGAACTGTCTTAGATAG
TCTTCCCTTATGTGCTCCTCCATTTCATTGCCGTTGAGTGCTTCGACGTGGCGTTCGTGTCCCCTCTGTTGGTTAAGCAG
ATTTACCCAAATATTTACGCAGAAACCCATGGAATCCTCAATTTCACGCTTCTTTTTTGGGCAACGACATCTACAACCGC
ACCCAAATTCCCTTCCCTCGTCGTAGGCCGCGTTTTTACGTTTGAATTTTGAGTCACTGGCTAAGTAGGAGAATTCCTCA
TTCCCCATGGCATTATGTGGACAATGCTGTATTGTGGAGTGTCTATATCCGATGTCTCTAAAATAGTGTACATCGTCCAA
ATCCAGAGTTAGGCTTAAACCGATGCTATGGACTGGGGCATCACCCCAACGTTCTTTCCAGAAACCGCCACTTTTCTCCA
AATATTGAAAAAAACTGTTGTAAATGTCATTGTCGAACACGCTTAGCCGCGCAATCTCAAAATTACTCCAGAAATGGCAT
AGATTGTACTCTTCATTGAAAAATTTGTCTTCTACGATATGCTTCCTAGAGCGAGCCTTATGTATCAAATTCATTATTCC
CTCTTTGTCATCATTTATCTGTTGGAAATCATCACCCTTTTTCAAAAGCTGCTCGATGGCTATCTTTTCGGATATCTTAG
CCTTGGCCTGAAAATCATAGTTGATCCAGTCCCGTAACTCCGGATCATCGGATTCAAAAATGTCGTAATCCTTTGTAAAT
AGTTTCCATAATGAACCCAAGGTGACACCCTTTTGTGAAATGAAGCTTTTAGTGTGTCTAAACAAATTTGGGACTGTCCA
ATACAATTCGGGGATGATGATCGTAAATCCATATTTCTTATTAGTTCGGAGCATCTCCAAAAAGGGATCGTAGGTAATAT
CACAGAAAAACTCAACATCGGGTTCCAATCTCCAATACCATTCGTACTTCTGTACTAGCGGGTGCTTGTAAAATAATCCT
GAATAAAACCGGCACATCTTATGATATGATTCTAAGTTTCCGTAAAGTATGCTTCTATCACCTTGATCCTCAATTGCGTT
GTAGAACTCGAACGTATCCTTTACGTCACTGGGAAAATTCCAAGATATCTCATCGATAGTGCCAAATTCCACCAGCGCGC
CCACTGTAACATCACGTACTTTTGCTTTGAAGTCCTCTTCAAACGGCTGGTCATTTAAGAACACATATGGATAGTGGAAC
CACTGATTGAAATGCTCTTCTATACTGTTGATAGTCTTGATAACATCTTCTAGCTCCCCGTTCCTTGTTAGCATGACAAA
CGAGGCATTCTGCTTGATGTACGATGGATTCAACAAATAGTCCTGAGTATTCACACAATTCGAATAAAAGGGTCTGTCCC
TCTTCGTCGCAAGATCCATCTTGGAAAACGGAAGAAAATTTCCCATAGTTCCGTCTACGGATGCAGGCTCAGATACAAGT
ACCACATACATGGTTATGACGAAGGCAATCAGGATGCACGTCGCCGTAAGATTGCAATGGATACATCCCAGAAATGCATT
TATCGTCCTTCTTATTAGCAACATCTGCTACCTTATGACGATGTGCCGTATTGAGACACATTTATTGATGACACCTCCAT
TGAACAAGACTATTTGTGCACGGAAGCACTCATATCTACTACTTCGCATTTTTTTGAAGACCCTTTCTCGAATGCCTGCC
CAAATTTTTCAATTTTCTTGGCATCATCCACACACCGCATGCTTAAAGTGTACTATCCAAAAAATGAGAGAAAAAGCAAA
TACCTAAAAGCACCCCACCTCTTCCATATCCCACGTAATGGCAATTGGCATATATGCTCGGCAAGGGAAATTACTGGTCG
TAATATAGTGCAACATGCAACTTGCCAGGCGCACTATAGTCACATCTTATTATGTTAGCAGTTGAGCTCCAGCTTTGACT
GCACTTTAGCTTAGTTGCAACTTCGCCCCTCTGTTGGGGGCTGAAAAGTACATCCGCGCATTTAACAATTGCTAAGCTAT
CTTGAATAACATTATACTAATTAATATCTATAGAAGCAGAATGTCTACTACGTCGAGGACCCTACCCCTGTATTTGTGCC
TTGCATGAGCGAGCTATATATCAGCGATACGTTTTTTTGTTTTCCTTTCGACCTTCTTGCCTACCCTCTCACTTTTCCCA
CCTGAATTTTTTTTATCATATTAGTCCGATATTGAGTTTATAAACCTTGTGAAGTGCTAGATAAAGTACAATCAAAAGAG
CAGGCAATAGCCATCACAGCAGTTTAGTACGATTATACACTCTGAACGCGAGTAAAACTAGGTTGTATTTTTAGTCTCGA
TTGGAAGTTTCGTCAGACAGTACAAGGAAGATGTCATTCAGCAACGGAAATATGGCTTCCTACATGACTAGTAGTAATGG
AGAGGAGCAAAGTATAAACAACAAAAACGATATAGACGATAACAGCGCTTACAGACGTAATAATTTCAGGAATAGTAGCA
ATTCAGGATCACATACGTTCCAATTATCGGACTTGGACTTAGATGTGGATATGAGGATGGATTCCGCCAATTCATCGGAG
AAAATATCAAAGAACCTTTCAAGCGGTATTCCAGATAGCTTCGACAGCAACGTGAACAGCTTGCTGTCTCCGTCAAGCGG
TTCTTATTCTGCAGATTTGAATTACCAAAGTCTATACAAACCAGATCTTCCACAGCAACAGTTACAACAGCAACAGTTAC
AACAGCAACAGCAACAGCAACAGCAACAACAACAGCAACAGCAGAAGCAAACACCAACTTTAAAAGTCGAACAATCTGAT
ACATTTCAGTGGGACGATATCTTAACACCTGCTGATAATCAACATCGGCCATCCCTCACAAACCAGTTTTTATCTCCAAG
ATCTAATTACGACGGCACTACCAGATCAAGCGGTATCGACTCCAATTATAGCGATACAGAATCAAACTATCATACGCCTT
ATTTGTATCCACAGGATTTGGTCAGCAGCCCAGCTATGAGCCATTTAACCGCGAATAACGATGATTTTGACGATCTTTTG
AGCGTCGCATCTATGAACTCAAATTATTTACTGCCCGTAAATTCACATGGTTATAAACATATTTCAAACCTTGATGAGTT
GGATGACTTGCTATCTTTAACATATTCAGACAATAACCTTTTATCAGCATCAAACAACAGTGATTTCAACAACAGTAATA
ACGGAATTATTAATACCGCTGACACTCAAAACAGTACCATTGCCATTAATAAAAGTAAAGTCGGTACTAACCAAAAGATG
TTATTGACTATTCCAACTTCTTCCACACCTTCTCCTTCCACTCACGCCGCTCCAGTTACCCCAATTATCTCTATACAGGA
ATTCAATGAGGGACACTTCCCAGTTAAAAACGAAGATGACGGAACGTTACAACTAAAAGTTCGGGATAACGAAAGTTATA
GCGCTACTAACAATAACAATCTACTTCGTCCAGATGATAATGATTACAACAACGAAGCTCTCAGTGATATTGACCGCTCC
TTCGAAGATATCATTAACGGTCGAAAATTGAAACTTAAAAAATCAAGAAGAAGATCTTCTCAAACTTCCAATAATAGTTT
CACTAGCAGGAGATCCAGTAGATCAAGAAGCATATCTCCCGATGAAAAAGCTAAATCTATAAGTGCAAATAGGGAAAAGT
TATTGGAGATGGCAGATCTTTTACCATCCAGTGAAAATGACAATAATCGGGAGCGCTATGACAATGATAGCAAAACTAGC
TATAACACCATTAACAGTAGCAATTTTAATGAGGATAATAATAATAACAATTTGTTAACAAGTAAACCAAAAATTGAATC
GGGCATTGTCAATATTAAAAATGAACTAGATGACACTAGCAAAGATCTTGGCATACTTCTAGACATAGATAGCTTGGGCC
AATTTGAGCAGAAAGTTGGTTTCAAAAATGATGATAATCACGAAAATAACGATAATGGCACATTTTCTGTTAAGAAAAAT
GACAATCTAGAAAAACTAGACAGTGTAACAAATAATAGGAAAAATCCTGCGAATTTTGCTTGTGATGTATGTGGTAAGAA
GTTTACAAGACCTTATAACTTAAAGTCACACTTAAGAACGCATACAAATGAAAGGCCATTTATTTGTTCTATTTGTGGTA
AGGCGTTTGCACGTCAACATGATAGAAAGAGACACGAAGATTTGCATACAGGTAAGAAAAGGTATGTATGCGGTGGTAAG
CTGAAGGACGGTAAACCCTGGGGTTGTGGCAAAAAGTTTGCAAGAAGTGATGCTCTTGGTAGGCATTTTAAAACTGAAAG
TGGTAGAAGATGCATCACTCCCTTGTACGAAGAAGCCAGACAGGAGAAATCGGGACAAGAGAGTTAATTAATAACTTCGT
ATAATGTACATTATACGAAGTTATTTTTTGTTTTTTTAAGCTTTGAATAGGAATTTTTTTTTTCTATATAATAAATATGT
AATTTCATAATGACAGTGTAGAAATTATGGCTAATCTAATCCATGCAAAGGTATTATTTGGTTATTGTTTTTGTAATGAA
ATAGTATAAAACAGTGATATTCTTACGGATTAATAGTTTTTACGCCCGTCTGAATTTTCTAAGCTGCCGAAAATAATGGC
AAGTAACAAAAAGTTATTGTATGAGGATGCGTTTTACGTGGCAAAAGTTTTGATGCCAAATAGACAAAAGTAGCTCAATT
CAACATGACCTCATCATCTGGTGTTGATAATGAGATTTCCTTAGACAGCCCGATGCCAATTTTCAATGAGAGTTCTACTT
TAAAGCCAATTAGGGTTGCGGGTGTAGTAACAACAGGGACAGATCATATCGACCCTAGCGTACTACAGGCATACTTAGAT
GATACTATTATGAAATCCATTACTTTGGGGCAGCTAGTGAAAAATGCGGATGTGTTAAATAAGAGATTGTGCCAACACCA
CATTGCCTTGAACGCCAAACAGTCGTTTCACTTCCAAGGCAATACATATATCTCCGATGAAAAAGAAACACATGATGTGG
TGCCTTTGATGGAAGTTGTTTCACAATTAGATATATTACCTCCTAAAACGTTTACAGCGAAGACAGGGACAAATTTTGGG
AACGATAATGATGCAGAGGCTTACTTACAATTTGAAAAACTAATAGATAAAAAATACTTAAAGTTACCTACTAGAGTCAA
TCTCGAAATTTTGAGAGGTACAAAAATACACTCCTCCTTTCTATTCAATTCTTACTCTTCTCTTTCTCCCCAATCAATTC
TAAACTTGAAAGTTTTTAGTCAATTTTATAATTGGAACACAAATAAAGGATTAGATATTGGGCAAAGAGGAGCAAGACTA
TCTTTGAGGTACGAGCCACTGTTCTTACATAAACTATTACACAATCCGCATTCTAATGAAAGTCCCACGTTATTTCATGA
GTGGTTTTTAGAGACCTGCTGGAGATCCACTAAGATATGTTCACAAGGCACTAGTGCGCCCTATATGTATTCAGGTACAA
TGTTATCTCAAGCAGGCGATCAGTTAAGGACAATTTTGGGTCATACATTCGTGCTGGACAAGAGAGATCATATTATGTGC
CCTACTAAGGGTTCGATGTTGAAGTGGAGTAATGAACTTTCGCCTGGAAAGCATTTAAAGACCCAATTAGAATTGAACAG
TGTAAAAAGTTGGATGAATGACGACTTTATTACTTTTTCTACTACCATTAAAACAGGATATCTAAAGAACTTATCCTCAC
AACAATCCTTGCCTGTACATATATGTGATAAGTTTCAGAGTGGTGGCCCGAGCGACATTCGGGGGTTTCAAACATTTGGG
TTAGGCCCCAGAGATTTATATGATGCAGTAGGTGGTGATGCTTTTGTTTCCTACGGCTTGTCAGTTTTCAGCAGATTACC
ATGGAAAAAAGTTGAAAAGTCAAACTTTAGGTTACATTGGTTTTTTAATGGGGGTAAATTGGTTAATCATGACAATACGT
CGTTGGGTAATTGCATAGGACAGCTTTCAAAGGAACACTCCACATCCACAGGTATTGGTCTTGTACTAAGGCACCCAATG
GCAAGATTCGAGCTAAACTTTACTTTGCCTATTACCGCTCACGAAAATGATTTGATAAGAAAGGGTTTTCAGTTCGGCTT
GGGCTTAGCTTTTTTATAAGAATACATTCCTTTTAATGTCAAGGTGAAGCTATCGCCTAGCTTCCCATTCAATATTTTTC
ATATGTTATATAGCAACATATTCTATAAAAGCCTCACTAATAGCTGTGCTGCACGTATGGTAATTAATTCCTGATTCAGA
GAACTCAGAAATCCAATACGTTTGCCTTAAAATGGAGGAGCAACTTTTTCTGTGCTAAAAGTTGCCGCTCATGTATTGAA
GGCATAATAAAAGAAACCAAATAATTTGTAGAACAAAATGGCAGATAATTGTGCTAGAAGATAAATACTTATATATCGCA
CCATCGTTATTTTGAGTTTTCTTTTAGTAGTTCGTGTGATTGCAGCAATGCGATCTTTATCCTCAACCTCATTTCACACA
AAATCAAGACTATGATGCTGTTCAATTTTACTAGTCCGTGTCCACTTATATATATGCAAAAGTATTATCAAACACTTTAG
AAAAGGAAGAAAATGTTTTTGAAATAAGCCAACATGTTCTAGTATTTTAACTTGGGGGGCGTTTAATATTTCTGTTAGTT
TATCAATTTGGCCTGCCATAAGAATTTCTGACAAAGGTTTTGTGGTTGCACATACTCTGAAAAATGGGGAAGTTTGAGCC
ACGGTTCACCCATCTTGAATGTGTGTTATAAGTGGGCTACTGCAGTAGACCAAATTGAAAGGATTTTTTGAACACTGGAG
AAAAAAACACTAGGTTCGATTCTTTAAATTTAATACATGTCAAGGTCCGACCCAGCTTTCCACCTCAATATCAAAGCAAT
TTTTAATTATGCATTATAACGGTACCTATTCTCAATATGTCTTGACGTTCCAATATCATGTTAAACAAAGGTAGTCAAGG
ACGAAACATTTCCAAAACGGATCATCACCACCATAATGATTGAATTTACAGGCTTAACGGTTTTTAAATTTATTCTTCGC
AATAACTTCGTATAATGTACATTATACGAAGTTATTGATTAAATTGCAGATGCTGGTCTAAGATACAAAGTATGTAGCAG
AAACTTTATCCATTGTTCGTGGTACTTGTCCCAATGATCGTATAATGTAATTTGCTCTTGAATCGTATCCATAACCTCCT
CAAGATCTACAAGAGATTCTGCCATAAAACGATTAAAAGCTATTTGAACAGGAGAACTAGAATTTTTAGGATCTCTAATA
GCTTCGCTGGCAGCGCTAGCCAAAGATGATCCTTTGGTTGGTTTCCCATGAATGGAAATCGTAATGAATAAACATGCAAC
AGCGATAATATGAGGAGGGTAAAGCAAATGAACATCATTTATATAACTGTCGTTGATTAAGGACCAACAGTTTTGTAGAT
CATCTGACGATAGTGTTATTTGAAATGGCGGTTGCTTTAAGACTTGAACAATTTGCTTTAAGGATTGATAAGGGTGGTGG
ACAATTAAGTAACTTTCCAATTCTTCTAGTAAGTAGAACTCAAACTCAGTAACTTTAGTAGGGTCAGGAGGAATGAATTC
TGGCCACAAAGTTCTAGCTTCGCTTACCAAAGTTCTGATATATTGCGGGCATTCTTCAACTTTGCATGCTAAATATACAC
ACGTAGTAACCAGCATATATAGGTTTATTTCTCTAACTGAAGCCTTTATTAAAAACCTTGATAGATAAATATGTGCTGTA
GCCAGTGCATACTGTCTTATATTTAGTCTCCTTCCAAGCTTCATTATCAGGAAATAGCAGTAGATCCTTAGATTATAATC
TTTATCATAGTGTAAGTCTCGGTGAGTTATTGGTATATTCTTTGTGATGGATTGTTCGATGCCGTTTTGCTTCGAATCCA
TTACAATATTCAAACCTTGAGGAAACAGCTGGCACTCCAATAGCCATAACTTCTGCCTCTCTTTAGCCAATGATGCCTTG
GTATATTGCCAATGATGCCTTTGTGTAGATGTCCAGAAGCTCCCCGACATGTCTAACTTTTGAGATTCAGATGCCTTATC
GCTCTTCAACTAAAGTTTGAGAGGGCATTTTTTGTTCGAACAATATGAGTGCTAACAAGGTTGCTACCACATCAATGAAC
TCTACTCCTGTATGAACCCTAATTTTCCTTCATGAAAAATGAATTTTCGATGTTTTTCCGTGGATTTTATATTTTTTCAA
ATATATAAAGGAGTAAGAAAATAACTTTGTTTATCCTATGTTGCGGTAAAGAACTAAATAGTGGTCTTCACCTGTTTTCT
AATTTCTTCTCGTTTAAAGTTCTTCAATCCATGACCAAAGAATCGTCACAAATCGAAGCTTACAAAATGGAGTAAAATTT
TTTTTACTCAGTAATATGCTTTGGGTTGAAAGTCTCCCACCAATTCGTATGCGGAAAACGTAATGAGATTTAAAAATTTT
AAATTGTTTAAATCAACTCATTAAGGAGGATGCCCTTGGGTATTCTGCTTCTTGACCTGGTACCTCTATTGCAGGGTACT
GGTGTTTTCTTCGGTACTGGATTCCGTTTGTATGGAATCTAAACCATAGTTATGACGATTGCTCTTTCCCGTGCTGGATC
GAGTAACCCAATGGAGCTTACTATTCTTGGTCCATGGATTCACCCCTTTTTATTTTTTTAACAGTTTGTTGTTTACACTA
CTTTTTAGCAGTGTAAAACTTTTGCATAGTTAAATATGCCGAACTGATCTAATAAAAAGTCTGAATAACTCAGATGAGTT
ATTTATTGGTAAACTTGTGTAAGAAGAAGATGGAATAGTGAATAATTCATCAAATGATGAAATACCAATGCAACAGAGTC
AAGCTCTGAGTTTCAAAAAGAAACATGGACGAGATTGCTTTTTTATTACTGACCATGATTATTCATTACTTACCATTGTT
CCTCATTCTATATAATTGATTGGGCACCACGTAAATTCTTGAGCCTTTTCGGTAGTATTCAATCGCAATATGGGGTAGTT
TACGGAAGTGCTGTAAATGATGTCTAAAATGAACAACTATGCGTCCTTATTGTGACAATGAATTCCCTTCTTAAATCTCT
ATAGAGGTCGAATAGATGAATACTCAACACAAAACACTATAAAATAAAAAAAAATACAAAAGTGTTTATATTTTTGCTGT
GCGTGCTAGCTCATAGCACCCTTACTTGTACGCTATCAGACGATAGAATTAAAGAGACACTTCGTCTGAATCCACTTATA
CTCTTTGTTTTAAAAGGTACTGCACCTTCTATGACCTTGATTTGCGTAACTTTAAATCCATATGACTAAGTATCTTCATA
ACTTCGTATAATGTACATTATACGAAGTTATCAATCAGCTGTTAAATTGACTGATGGCCATCAAAATACATGCTAAACTA
ACATATGGACTGGCCCTTTCACCAACACGTGCCATTTTCCAGAAGGCCCCCAAAACCTCATGATTTTTGTAACGATCTAG
GAGAGACGGCCACTGCCCATGAACATAAGAACATGAACAAATCAGTAACAATATCACTTGCAGAAGAGAACGAAAATTAA
ATAATGCAGACATATTCTGTCGTGGAAAAAGGACGCAACTTTGCAAAGTAAATCGATCCGGCTCTCTAGTTATTTTGCAA
ACGATGTTTACCGCTGTTCTGTCTTTATCCTTGAGTTGTCGTTGCTCACTCTATTGAAGATCAAAATTTCGCTCAAGAAG
AGCAGTCCCACCATGCGTACACCACACTACAAAAATGAATGTTATATCGTTTTTTCATGAATTACAAATGTCTATCGAAA
AGTTCATTACTAAATATAATAAGATCAGGATCATTAAGAGATAAATTCACTGTGTCATAACTTCGTATAATGTACATTAT
ACGAAGTTATAGGTTACTTCCTGATAAGCTGAAACAAGTGGGTTCTTTCCTTAAGATAATGTTCAAATTTACTAAAATCT
GTAATTTCAAGAACGTCAAAATTTCTTTTAATCTTGTTGAAAAAATGTTTATCAGCTTTTCTTCTCTTCTTGTAAGCCAT
CAAGATTACAGGTGGGTTTATGCAGTGAGTGAGATCAAGTAGTGTTTTTTCTAGTAATGGAAAAGCTTCCTCAAGATACA
CACAATCAGCTGCCAAAACTAGATCAACGTTATTTGCTTGCATAGCACCTTCTTGAGGTGAGAAATCTGCCGACAGCGGC
TCACCCCACCAAAGTTCCCTCGCAAGAACTTCATACTGAACTTCGTCCAGTTCTATATTTCTTTTCAATAGTGGTATCAA
CTTGTCAATGTCCGTAACATATACTTTAGTGCCATCGTGGAATGTGTTTTTTTCCAACAACCCCACGCACAATCCAACTA
AACCTGTACCACTACCCAATTCTAAGACTTTTTTAAATTGTTTCGTACCATTGACCGTCTTACTTAGCAGATGGTCAACT
GATTTCTCAAGTATGTACTCGCACAACAGTTCGCCAGCGATCCAGACTTTACCGCCACAACCACTTTCACCGCCATCTTC
ACAAATTTTCAATGCAGGCAATAATTTTCCACCGAAGGAAAGGTCTGTTTGACCGAGATGCTCCTTTGGCCTAGGAACAA
CTAGATCCCCAAACCCACCAAATATACTCTCCATACTCAATACCTCACTAGTCGCGTTTTTATAACGTTCTAGGGAAAAT
TATGGGCCATTTTTTTACATAGAGCCTGCTCATCATAACTTTTGAATTATTTAAATACGAAGAATTACTTTCAGTGTTTG
GGTGTGAGGGACTTTTCGTTTGGTCAAGCCAAAAAAGCTTAAGAGAAAAGAAAAATCTCTTCTGGTTTTACTTGACTAGG
TTTCCAAATTATAATATCCGTATTATTAACGTGACACTCAGTATTCTCCATTCGTTTACGGGAACGTTGATATGTAAACA
TATGCAGATCCTCGTATTTTAGCAACGACAGGGAGAAACAAGAAATGAGATAGGATGAAAAAAAATAAAAGTTAGATATT
TCTATTTAATTAGAATTCCGCGTAATAAATAATGACACGCTATTATATAACTTCGTATAATGTACATTATACGAAGTTAT
AGTTCATGTATTATTATCCATTACAGGACTATCCTCTTGAATTACGGGCGTATCCAACCTTCTTTCAAGTTCTTCTTCAG
TTGAACACAACGAAATGGAATCGGCCAAAAATGCCTCTTTGGCCATAAAATCGAAGTGTCCAACCAAAAGCTCCATGTCA
CGTTCGGTATTCACGGATGCTGTTTCGTAATTTTCAGGATACACTAGTGCTGTTTTGCCATCATCAAGGATTAGGTATTG
AGGATTCACTACTAACGTATGCTTGAGATGTGGTTCAAAAAATCTCCTTAGATCTTCGGCAGTATTTCCAGCAACCAAAT
TTTGAACCAAAAAACCATTTTTCTTAGCCACCTCTACTTTAGGTTCCGTATCTTGAACCTCGAAGTTGATTAGTTTAGCT
GTGGTGCGAGCTTGAAATTCTTGTGCTTTCCTTTCCTTCTGCAATTGTTTAAATGATTCATATAGTGGGTAAGCTTCTGC
TAATGATAAGACTGGTTTATTGCTTGCGCCATTATCTTCTTTCTTAATAAATACAGATCTCATGGGCTCACGATCCTGGC
TCTCACTGTACAAACCATAAGCTTTGGCTAGTTCACGGATGAAGTGGCGTTGAGGAGGCCTCATAGGTTTGAAATGCAAG
CTTGAACGTGTTTTATCGTCCATTAATTTATTAAGAATAGCTTCAATTTGTGAACACCATCTTTCTTGCTTTGAATATAC
TGATAATGCTGCCTCTGTAAACGGTAACTGCAGTTCTTCAAATGTTGTAGCAACAGAGACCAGTTTTTTTAACGCATCTA
GTTCATTACTTGTAAAATTATTGGTTTCTTCCTTAATTCCAAATGCCTCCTTCAATTCCTTTAGTCGTTTCAAAGCTTCA
CATTCTTCATTGCAATCCAGCACGGAAGATTCAGTTACACTTACTCTATCACTTTTTGCGCCACAAGTAACACTTTTTTT
GATCCTTCCACATTTACAATAAATTTTCACTAGCGTGGCACAAGGTAAATCGGGGCACTCGGTTTTGCCGTGACATGGCT
TTGGACATTCATGATTACAATTGAGCCTTTTTTGCCCACAGGTCTGTTTACACACCTTTTGGCAATTTCCTGGTAAATGA
CATGTTTTTTGGCAGGTATGATAACAGTAAGAGAGTGGTATCCCACATTTTATTCCACATGATACGTCTGTTTGAAAACA
AACCGTTCTCACTTTAGTTTTCTTCCCACATTTACAAGGTTTAAATACGGTTTCCGTACATGGCGGGCACGACACATCCA
AGGAATGACAGGTATGTGGCATTGGTTTATGACCACACGTAGATTCGCCACGCACAACTTTAATACATGGATGATTACAT
GTAGGTAGCTTCGTGCCACAACGCACGGGTGCAGGAACAACTGTATTGCCACATGGGCAGACCAGATCGTTCGAATCACT
CTCTAAACAGGGCGGACACTTTCCTGGGTGACATTTTCTCTGACATTTATGAATTCCACATGATAGGGTCAAGTTACACG
GTTTTAGGCAGATATGTTTTGCTTCCACAAGAGACTCATCCAACAAATCTTGCGTTCTGAACAAGTTTTTCTTCCTACGG
ATAGCGCTAGGTCTGCCTGAACAGCACCTATCGGTGCATCTATGTCTACGGCATGACATCAGGGATTCGCATTTAATATT
GCAGCGAGGCCTTCCTTGAAATCCACATGGAACTGAAAATGTACTTTGCTCACAAGCACATTTTACACTATCAATTTGCA
AGCAGGGTTCCATACAGGCTTTATCATGGCAGGTAAATGGACAGCTGTGCTTACCGCATTTTAGTGGTTTACCGCATCTT
GAGTCGCAGGTTGGTATCGGATCATCACAATGCTTACGAGGCTTAGTCAGTTCCTCTAGGGCTGTCCGGCCACAGGGACA
AGTTTTCAAAGAGCTAGGCAAAAATGGGCATGCCTTTTCTCCATTAATTGTGGGTGGGCTTATGCAAGATTCTATGAATG
AATGCTTGCGACATGAGTAGTCGACAACTCTATTATCTGCACAGGCAAACACGCCTATCCACCTGTTCCCATTTTCGTCT
TTGCTGCTTTTGCCACTTTTTGGGAACTTTGTTTCACTACACTTTATGTTAGCACGAGTGTGATTACCACAGTAGCATTT
TATTTGCTTTTTCGGACTATCTTTACTAATTATCATTTCTGGACATGGCCCACATAACCCAGGGTGGCATTTCTTTTTAC
AGGTGTGGATGGAGCAAGATAAAGGTAACCCACATACTTCTTGACAGTTGAAGTTTTTTTTCATAACTTTAGACTGGTAA
CAAAAGATACTTTTCGAGTGTTTGCCGCAATGACACATGATCTCAACCATTCTAGTACACTCTGGATGCGGCCCTAGATG
ACAAATTTTGGAACAACCATGCATACAAGTAGAAGCATTGCAGGTTTGTCCACATGAGTTAGGATCCAGCGGATTCGGAT
CAGGATTAACAACTTTACCGCACCAACATGTGGGCCGATTTTTTACCGGAACTCTTTTGCTAACATAATAGCAGTTTGGA
CATTTCCATATTCTATCTACGGTTTTTTCCGTTGATTTTAACGCCCATTCTCTTATGCATCCGTAATCAAACACTCTATA
ACATCTCTTGCAAGCAAACATTTGGCACGTATAATCCATCTCTACTGTACAAATCATACAAACATATGAGTCACCGCTAG
AAATTTCCTGGATCGCACGTTCGTAATATTGCATATCATCATCACTTTCCTCTTCATACGAACTAGGCTGCTCGTTGGCG
TCTTCAACACTCGAAATACACCCATCGCTTAGGTTGTGATGTCTATAAGTGTCACCGCCGTCTTGATTTTGCTCCAGGCC
TAAAGACTCATGTTCGGTCATTTGTAATGCCTACGACTGCAAATAGATTAGAGCAGTCTCGTCTCACGCTGTTTCACTTG
GTTGTTGCCACTGTCGCAAGAAAGAACTTTTATATTTACGACCTTTTCACAGAGCTCATCGATAATTTTTATAATAGTAT
ATTACCCGAAAATCTTCCTTTATGTGCGGGATGTATAGATTATTGAAATGTCTTTTCCGTAGTACTACAGCAAAAATGCA
ATAATACATATCAGATATACACATATATACATGAATGTTCTGAAATAACTTCGTATAATGTACATTATACGAAGTTATAG
TTTAATCTCTTTCAAAACAGACAGCAAAGAAACCAATACCACCGTCACTTTTTGGTAGTGCCCTGATACAACCCTCGGCA
AGCTGTTGAGGGTCATAGGTGACTCCATCTCTAAAAACCTCTTCGAACTCTTCTACCTTGCCTCTTCTAGGCCAAGAAGG
AATAACTTCTCTTTTTGGCGCTACTTTCCAACCCCATTCTCTAACTGACTTATCTAAAAGAAGGTCTATGACGACTCGTT
CATTTTCTTCCGCATGAATGGAACATGTGCTGTATACTATTTTTTTAGCCGCTGGGAAACTCATTGCATGCTTTACCATC
TGGAACTGAAATGAACTCAGCTTCGCTAACCTTGTCTGTAGTTCTTCCTTTGCTATAAACTCCTCTTGCTCATCCGGCAC
AATGCCACCATCGTCATCTTTATCATCAATTTTCCTTCTATTAAATGAGTCAAAAAACTTACGGCCGAAGATGCCTGAGC
CACTACATGAAGGATCTACAATAAAACAAGTAACGTCCTTATATTTTTCAGGAGTAGCGAGCTTTGTAAAATCACCTACA
TTGACACTGATGTTGGGAGAACAGCCAGCTATCTTGATCATTTTTTGTAAAACTTTTGCTCTTTCAGGATCCTTCTCGAA
AGCGTATATTCGAGTATTATTGTCCTTCGGTGGTTCGGGATATATATAAGAGGCCGTATGAGTGGTTTTGTTGCCAGGGG
CGCTACATGAATCTATCACAATATCACTTGGTCCTGGATTCAAAATGTGGGCTGGAAAACAAGAAGCACGATCTTGAATG
ATAATCTTCCCATGCTTATAAAGCTCATGTGCTGTAATTTTGTCAGACGGATGAATTCCAAACAAGTTTGGAATAAACTC
ATCATAATAGATAGACCCAGGAACTAGTTCAGACCATTTGTCTACCTTTAAAGTAAACTTCTTCCTCAATTCGGCTAACA
CCGGCTCAGTCTCACCATTTGGATGGCATTTTAATGGATTGATTCTAATCCATCTAACAGGAGGAAGGTCATTGGAAATA
TCCTCGCTTAATACCAACTCAGATAGCTCTCTTACTTTCAATTTGAGTTTCAATTTGACCATTTCGCTATGCAATGGGCT
CTTAAACTTCAAAACATAATCTTTGATGGGGTGTTTGCCCATTTGAATTCTTTTCTGCTTAGACAACAGCAAATCATGGC
AAAGCAATAACAAAGTTAGCCTTGAAAAGAGTGGTTTGCCCTTTTTCTTGGGTATATCTTCCAATATGTGTGCCTTTTTC
ATCACTTTCTCCAAATATGGTTTATATTTCCAACACGAATCGAGAACTGCATAAATATGTTTTGGATTACTTTTCAGCTT
ATATCTTTTACAGCTTTTCAGTACCAGCGTCTGCATAGAGCCGGAAATCCTTTCTTTTGCAGCCTCCTTCTCAATATCTT
CTAGCACCCATGTTGCATCCCTGTAGAAATTCATGCTTTTTCGTAGCTAACTTCTCAGTGAAACACTTGGTGAAGAACCA
GCTCTTCTCTTAACCTCATCGAATATTTTAGGCCAGTTTTTTTTTTCCTCACTTGCCATTTTCCCGCACCGTTTGGAAAT
CTCGAGGAAAATGCTTCTTTCCAAAAGTTTAATCAGGTCACTAATTAGGTAAATAGAGCTGGGAGGAAGCATATACAGTG
TTTCGTCTGTGGAAGGAACTTTTATTTTTCTTAAATGTTTTAATTTTTAGTGACCTAATTCACATAACAAAATATTGAGA
AAGGGAAAGTTGAGCACTGTAATACGCCGAACAGATTAAGCATGGATTCTGTAATGGTTAAGAAAGAAGTACTGGAAAAT
CCAGACCATGATTTAAAAAGAAAGCTAGAAGAGAACAAAGAAGAAGAGAATAGCCTCTCTACTACTTCTAAAAGTAAAAG
GCAGGTTATTGTTCCCGTTTGCATGCCAAAAATCCATTATTCACCGCTGAAAACTGGTCTTTGCTATGACGTTAGAATGA
GGTATCATGCAAAGATTTTCACATCGTACTTCGAGTACATTGATCCACATCCAGAGGACCCAAGAAGAATATATCGTATT
TATAAAATACTAGCAGAGAATGGTCTGATTAACGACCCCACTTTAAGCGGCGTGGATGACCTTGGTGATTTAATGCTGAA
GATACCTGTAAGAGCCGCAACCTCCGAAGAAATCTTGGAAGTTCATACAAAGGAACATTTAGAGTTTATTGAAAGCACAG
AAAAAATGAGCCGAGAAGAGTTATTAAAAGAGACTGAAAAAGGTGATTCCGTATATTTCAACAACGACAGCTATGCTTCA
GCCAGATTACCTTGTGGTGGCGCCATTGAAGCATGCAAGGCGGTTGTCGAGGGGCGTGTAAAAAACTCTCTAGCTGTCGT
AAGACCACCTGGCCATCATGCAGAGCCTCAAGCTGCGGGTGGTTTTTGTCTCTTCAGTAATGTTGCTGTTGCTGCCAAGA
ATATCTTAAAGAACTACCCAGAAAGTGTAAGAAGGATAATGATTTTAGATTGGGATATTCATCATGGTAATGGCACACAA
AAGTCATTCTATCAAGACGATCAGGTGCTATATGTGTCATTACACAGATTTGAAATGGGTAAATACTATCCTGGGACCAT
CCAAGGACAATATGATCAAACTGGTGAGGGTAAGGGTGAAGGATTCAATTGTAATATTACTTGGCCGGTCGGCGGTGTTG
GTGATGCAGAATATATGTGGGCATTCGAACAGGTTGTCATGCCAATGGGTCGTGAATTCAAGCCTGACTTGGTTATCATC
AGCAGCGGTTTCGACGCTGCTGATGGTGATACTATCGGACAATGTCATGTCACCCCAAGTTGTTATGGACACATGACACA
TATGTTAAAATCTCTAGCTAGAGGTAATCTTTGTGTAGTTTTGGAAGGTGGATATAACTTGGATGCGATTGCAAGAAGCG
CTTTGAGTGTTGCTAAGGTTTTGATCGGTGAGCCACCAGATGAACTACCTGATCCATTAAGTGATCCCAAGCCTGAGGTC
ATAGAAATGATAGACAAAGTAATTCGGTTACAGTCCAAGTATTGGAACTGTTTTAGAAGGAGACATGCTAACTCCGGTTG
TAATTTTAACGAACCTATTAACGACTCGATAATATCTAAAAATTTTCCTCTGCAGAAGGCTATTCGTCAACAACAGCAAC
ACTATTTAAGCGACGAATTTAATTTCGTTACTTTACCGTTAGTAAGCATGGATTTACCAGATAATACAGTGCTATGTACT
CCAAACATTTCCGAATCTAACACTATAATTATAGTCGTTCATGATACTTCTGATATCTGGGCAAAGAGAAATGTTATTTC
AGGTACAATTGACTTATCCTCATCAGTTATCATTGATAATTCTCTAGACTTTATCAAATGGGGACTTGACAGGAAATACG
GCATCATTGATGTAAATATACCTCTAACTCTGTTTGAACCTGACAATTACTCAGGAATGATTACATCCCAAGAAGTTCTA
ATATATTTATGGGATAACTACATCAAGTATTTTCCTTCTGTTGCCAAAATTGCTTTTATTGGAATAGGAGACTCATACTC
AGGTATCGTACATCTGCTTGGTCACAGGGATACTAGGGCTGTTACTAAAACGGTAATTAATTTCTTGGGAGACAAGCAGT
TAAAGCCACTAGTTCCTCTAGTAGATGAAACATTGAGTGAATGGTACTTCAAAAACTCACTTATATTTTCAAACAATAGC
CACCAATGCTGGAAAGAAAATGAAAGCAGAAAACCAAGAAAAAAATTCGGTAGAGTTTTGAGATGTGATACGGACGGGTT
AAACAATATAATTGAAGAAAGATTTGAAGAGGCTACAGACTTTATACTGGATTCGTTTGAAGAATGGAGTGATGAAGAAT
GAGGAAAAACTGGCCATTAATAATTTTTTTTCGGCAACCTTCATGCCTTATGAAAGTTGAATAATAATAAAGTTGTTACA
ATGTTCATTGTATAATCCAATATATCTAAAATAGGAAAAAGAAATGAACAAATGCATTAAGCTGTGTTTTACTAAGTATT
ATGGGAAAACGTATACATTAAAGTGGATGCTTACATATATAACACATTGTAATAAAGGTTCTTTGAACATGTTACCAGCC
TCTTCAGAGATCGATCCGGTTCTGTTGAGCCAAAATAACTTCGTATAATGTACATTATACGAAGTTATTACTCACTTATC
CAAGGATAACTTTCGTCCCGCGAGGAGCAGTGGTTTTGGAGGAGGTTTAGGCTTTAAATGTGAAGGCTTAGGTGGTGGGG
TAGGTTTTGTTTTTTTGTCTTTTGAAATCGGGCCACTTGATTTCAGCATTGTTGGCTTATCTATCTCCCCTTTCTCATGC
AGCTTGACCTTGGACATTTTCCTAGCGTTGAATGACTCCTCAGAAGAGTTGAGTTTATCGATCATACGCTGTTGAATGGA
GTTCTTCAAATTCTGCTTAGATACGTCCAAATCTTCATAAGATGGTTTGTTAAGATCGTCTTTGGAATTATCAATCGTAT
TAACGAATGTCGACTTAAAAGGTGAATTTTCGTGTTTCAAATTTACCTTTGTAGACGTTGGGGTGAAGCTGGTACCAGGC
AATGAGCTGCTGGTCAATGATTCCTTTACGGATTGGTTTTTTTTTATGTTACCGCGTGTGGAATAAGAACCTAGAGATCG
AGTTTTCTTTAATTCATCTACGTCTCCAGAATAAGATTCATCTGAAGAGGAAGAAGAATCTTCGTACTGGGGTATTATGT
TTTGTAGTGGAAAGTCTATTGAATTATTCTGCCTAAAAGTATGTGCTTCAGAGACAATTGCCTGCTTTAACTTGGTTGCG
GAATTTGCCTTGAGTTCGTTGTCATTATTTGAAACACTACTCGCCAATGGTTCGACCAAAGGTGGGTCTAAAGCGTGGTA
CATATTCTGTGATTTGTCAAAAAGTGGTTGAGAGCCCTTAGCACTGTTTGAAAATGAGGCATCATATGCTATTTGTGATG
GTTTTCTATTAGGATGCATTTGTGCTGTTGTAGTATTATCAGCCATGCTGATTTGAAATGTAGCGTTCGGCATCGTATTT
TCCATGGTTGTGGGAGAGTTCAAGCTTAGAATATTTTGTGTTGCCGAAAGCTGATGAAGTTCGGTCAAATTCAAATGGCT
ACTGGGCGCCTGAACCACTTGTATGTCATTTATTGGACACGGAACATTTTGCATAATTGATATCCTCTTCAGTAGTTGAT
AAACGTTAGGCCTATGGCGCGGATCTTGAACCAATATATCACGTATTAAGCCTTTCAACTGTTCACTGTAGTTCGGATAC
AATGGAAATTCAAACTTTCCGCTTAAGATAGCCAAGTCGCCACCTTTTTCGAAAGGTGTTGTGTAATAGCAAAGCTTATA
TAGAAAAATACCCAGCGCCCATATATCCGACTTTTCATCTATCGGCAGACCGCGAAATGTATCAATCATCTCTGGCGACC
GGTACTGTGCAGTTGTGTTTTTCAAAATGTCTTGCTGAACATATGATAGCTCTTGTGAATTCCTAGGAGGCCTTATAATA
CCGCATACAGAACCAAAGTCACAAAGCTTGTACTCATTATTGGCTGAGATAAGAACATTTTCTATCTTTATATCACGGTG
AATTAACGGAGGTTGCAAAGCATGCATAGCGGCAACTCCTTGAGTAACTTGGCTCATTATTTGCAAAATTTCAAATTCAT
GAAGCCTGTTTTGTAGCCTTGTGTTCATAAAATCAATGAGACCACCTCTTTCACAATATTCCATTAAGACGAATACTTCA
TACGAACCATTATGTAACATTGCCTTAGCTGCATGAGAATCAATGTAAGATACAACATACCTATTGTTTTTCAGCAACCT
CATAGCATCTACTTCAGCTCTTAAAGTGTTTAGACTAGGTTTGTCTGGAACAATGACTCTTTTTAAGCATGCAACGCTTG
AATTAGAATGTGGGTCAGGTGGGTTGATTAACGCGGAATATACTTGAGCGAACCCACCGCTTGTTAGATATTTAATGATC
TCAACCTGATGTGACCCAACTGTTAACTGTGTACCTACATTGTAAGTGCCAATTTGAGGTTGATTCATGTTGATTTATCT
GGTTGCTTAAAATACCTAATTATGCAGAGTAATATTTCTTTCTCAGGGAAAGAAGTTGGCAAAGAAAATATAGGACCACG
AAGGAGAAACAATTAGCACTTTTAGGATGTTTCCTTGGCCTATTCTTATTTTATTATCATGAAAAAATTATTTTTTCTGC
ACGTTGATTTACCAAAAGAATAGTTAAATCAACAAGGCTTAGAATTCGGACCCTATTGCTGCGAGGCGAAAGAGGGCTAT
GCATAAACATGAGTTCGAAATAACCCGTAAATCATAAACAAACCTAAATAAGCCGTGGTTAGCGGCCTTTTTTCGTTATT
ACCCCAAGATAAATGTGCAGCTCTTGTAAGCTCAGCATACATACTTGTTGAGTGTGTCAGGAACTGTTTTCAGGAACCCA
AGGTTGAAGTGTTAAAATTAAGAAGCTGGATTGTGCTCTCCATATTAAATGAAGCGTAGTTACAAATCGTTGGCATGGAG
AAGTTTGCCTCGTGTTTACATTTACAATACTAAATAGTTGTACTGAGGTTTGACGAATATAAGGGAGTAAGGAGCGCATC
GTGTTTCTCTCTTCAAGTTAATACTATGGAGACCTTGGCCATTTGAAAGTACTATAAAAAGCCACTGAAGTAGTATCATT
CCCGGCTGCTTCCAAGTTGGCGAGCCGCAAGACTCAATGCCGCTGTATATTTTTACTGGGAAACAGGTTTGAGTGTTCAC
AGATTGAAATTTTTATTAAGACCTATTAAGTGAAATACTGACAGATACTATGTACATGTAGGGGTAAGTTGGTGTATGGT
GTGTACAGCCAGGAGCAGCTCATAACTTCGTATAATGTACATTATACGAAGTTATCATTTATAGCAAGCTTGAAGAGTAC
ATATGGACGCTTAGTAACGTCTGGTTAGGCCGGTCTCTCGATAAAACCGCGAACCCGTTTCTTTCCCCCTGCCAGTCCTC
TCTGTTAAGAGTTGAAGCCAGTTTAGTGATGCCGCCCAGTACTTCTATCGTATAATCTCCAAAAAGTGTGTATAGTTCGC
TTACAGAGGGCATTTTCGATGAAATATCCGCGAACCCCAAGGCGCTCACTGATCCAGCATCTAAAATCGAAATACTCCCA
TGGTTGTGGTGGGATAGCGAGTCCAGAGTGTACTGGTCAAAGCATATCTCTGTAGACAAATCGTGGAATGGCACTATCGA
GTTTTCTCCGACGGTCATGAGTAGACATTTCTGCCGGTTGCTTCCTTCGAACGGGTACACTAGTTTCTGAGTGATATCCA
TTTTAGTAAAAGCTTTCCCGACACCCTTTCCGAAGATTCTGCCGACCATTTCCCCAAATCCCAGTCCTACCATTTTTTCC
ATATCAGCATCGCTATTCAGCTTATTTTCCTGCAGATACTTCAGAAGATAGCCCCAAGCGGTGAGTAGTAGGACAATAAA
GTTCAGCGCACAAGAAGTTATTTTCAAAGGACCCTTCCACTTAAATGGTGCGCAGTTGAAAAGAAACTGCATGGTTTGAA
TTATGTTAGTAGCAGTATTCAAAGCGGTTTCCGCTTTGTTTTGTGGTTGCGGTGCGGCAGTCACAGTTGTGATTTCGGTG
ATTGTTGACGTAGTAAATACAGTTGTTACATCGACCGAGTGACAAAGTACGGTTAGGGAAGTAACCAACGCAAGGAAAAG
GACGGTTGTCCTTGATTCTCTGGAGTAAAGCATAATCTCGCGCACGCTCTTGCTATTGACAGCCTCGTTGTATCAACTTG
TGTTTAGGAAAGGAGGCAGAATAAAGATTAAAAATGGAAGAAAAGACTCAATGGTTCCAGCGAAACAAAGATGTTTGAAA
AAAAAAATAATTCAGAAACGAGTCTCTTGTCAGGAAAGCAGTGTCAGGAAAACAGTGTCTGTTCTATAGTTTGTGTTGTG
TCCTTCAAGCACTTTTGGTGTTAAAAAACCTTGCTAAAGTTTTGTACAGGTTTATACCGTTGTGCAAAAACTGCTGCTAG
GATAACTGAACAGTTGTTTCTGTGGCAGATGTTGTGAATAGGCGCCTTTATTTTAAGGGTCCAGTGATCCGCGATGTGAA
TAAATACGCGCGCCTCTCTCGAAGGAACCTTCTGGGGCTGCTTCTGTCGATAAGAAAGCTTGGCAAAGGCCTTACTTGGC
ATTTAAGTAAAGCCTTTGCTTTACTGCTTCTTTCCCGCCTTTTTGGTGCATTGGGTTAATTGATGAATATGCGTAAAATT
TAAATCAGACTATGAAAACATATATAACAACTATTACAAGAGAGGTGGTAGTCTACTTGAAGAGGCGCGCCAGAAGAAAA
CGGTGGTAAGTACGAAGTTATGTGTAGACTAACTTGCTTGTTAAAAAGTATTTGGTCAGCCGTGCCAAACAGTTCGAACT
ATCAGAACTTCTGACATAACTTCGTATAATGTACATTATACGAAGTTATGGTTCACTGATGTACAAAAGTTGAGAGCCAT
TTTCGCAACCATGACTTGGTACCTCTCTCGCTTGGATGCATTGGTACGGTCACTTCGATATTCCTTCTTTGTGAGTGGAG
CCAGAGCTTTTTATTAGTTTTTAGTTCAGTTGCTGTGCGAGACTCACGAACAAGTAGCAGCCGGCATGGTTTAGATGGTT
CTGGCACGGTAAGCTGAGGAGCGCTATTATTATTTCTAGTTGAGCAATCGTTGCTGCTAGGGATGGATTCCTTGCATATG
TCTATCAGTGCCTGAAAGGCCCTCTCAATGAGGGAGGTGTCAGGACTCAAAATTAAGGATTGTTCGGCGGGATGCGGTAA
GCCTTCGTATACTAGGTTGTTGGACGGAAAAATCTGATACGGCTTGATCTGAATGTTAGGATCGACCTTACTGTCTAAAG
TATCGAGAGTGATGTTTCCTTTTCGGTTTAAAGACTTCTTCTCGCCGACATCGAGAGAAAAATGAATGTGATCAAGAACC
AGATCTATTTCTCTTTGTGTGTTTTTCCAGGGACAAGAAATGGAGTAGGGCTCAATCCTCTGGAAACCTTCGTATTTGTA
TTGGTATGAATAAAAACGGCACTCTGCTTCCTCCATAAGTTGGTCGTAGCTGGGCATTGTATCGAAGTTGAAGGGTCTCT
TCCAGAATGGAATACTTTTATTTGAAGGGTTGTAGTACCTTCTGGGCTCAGATTGTTCGTCTAAAAGCAGGTATTGAACA
GCTATCATCTTGCGCTCAAATTTAAATTCGAGGGAATCGTAGTCAATGTTCTTTGTACTTCTCAGAAAGAGTGGACAGTA
TTTTCCCATTTTGCTTTCAAACCAGTTCTGTGGCCTGTCAAGGTACTGTTGCATGTATGAAGGAACTACAGTAGTCAACG
TGTGGTTAGACTGGGAAAATTCCGCTGTGGACACGACGCTGCAGCTTATATTTTGATTGCAGGGAGCAGGAGCGCAGGCA
TCTTGTTTAGATTTTCGGCTTGGATAATGTTTGTGGTGATCAGTGGAATTTGTTGGGCAGTAAATTTCAGTTGGAATGAT
AGATTCATTCGTCTCTTTTGTTCTGGAGTCCTTGGTGCGGCGGAAATCAAAGCAAGTCACTTCTGCGTTAAGCGATGCGA
AATTGCCGTCTGGAAATGACGATATGTGTGGAGAATGAGGAGGATTCCATGACGAATAAACTGATGAGGATGTGCTAACA
GATGAGGTTAGTGAGGGTACCGATTCGTTGTTTTCTGATGCAGAGTCTGTTGTGGGAGATGTGGTAGCGTTATTTCTTTG
AACCAAGCTGCTAGGCAACATGGCTCTATTGTGGGAGGAGGAAGAAAACATCACGTTGCAAGTATCGTTTACGGAGTGGG
ATAAGAGGTAGGAGGTTGTCATAGCGGTGCTTTCTTCCTGATGCATGGCAGAAGAAGTTGGCAGTAATTCGTTTATTATG
GTGACATTGTCGTGATTAGAAAGGACTGTCTCTTTTACCATTGCCTCTGGGATATTCTTAGGAGCCTGTCTGCTGCTTAC
TCCAGAACAAGCCTCAGCAGAAGAATGACCGGAATGATTCCTCTTATACACGTTCCAGAGTGGAGCATTCTTGACATCAT
AAAAAAAGTTGCTGACAGGATCTTTGGACTGGTTGACGTTAAGTGGTTCCGTAGCTGGTCTGATGTTTTCTTGTACGGTA
TCACTGACGGCTGAGAAACCTTCAGAGGAACCGTTTTCGGGAACAGACTTGGAGGATTGCAAATTAAGCCATTGAAAGTC
TAGCCCAACCTTGTTGCAGAAGGCCTTGAACTCCTGGAAAGATGTAGACATTATGTGGGCGAAAAACAAAATTAGACCAA
CGCTTTAGCAAATTTTTTCAACCTCAAATTGATATTTGAAGATTAGATCGGATGGTTTTTTTTCCTGTGGTGTAGGCCAA
GCTTAAACAAGGTTTTAAGTGAAAGTGGAAATAATTGTGATAAACATGCGGAAAGAGTGCCAGCCTTAAATAATTCCGCA
TTGTTGCTATGTCGTTTTGTTTTTGTTTTTGTTTTCGTCTTATTGGTATTTGTTCATTTTACGACCACAAAGGATCCAGG
GCTTCTACTTGCACAGGGAGGGTTGCTTGGTTAATACAATGCAAAGGTCAGAGATATTAAGATTTGTGAAGGGTGCATTC
AATGAGTTTTTCCTTTAATGTGCCCTAGAAAGGAAGTAGTACGAACATTTCTCAGTCGGAGTTTGCCGGAAATTCGAATG
ACAGTGTAAGTTGATTTTTGTGGCACAGAGATAATGAGCGGTGGTTCTGGCACACATTTGTGACGTTGGTTTGATAGTGT
GGAGGGAGGGTGAAAAACAGATAACAATATAACTTCGTATAATGTACATTATACGAAGTTATTTCTTTTTTTACATTTCT
CGCAATGTGATTTATTTTGCTTACCCTTCCCACTGCCGTTACAAGGGAGGTGAACGAAGAGGCTTGTTAGCATAAGGTTT
ACGCGTTGCGGTTGTAAGCACAATGTTCTTACTAAACCTCTGAAGATTAATTATCCTAACGTATACTAATTAATTCAAAG
AGAATATTTACTCGTTCTCTTTTCATCATTTTGTAACATAATTCTTTACGTATTTTCACTTCGTACTTTTTTCAACTTTT
TTTGCCTTCGCTTCTTTTTTGTTGTAATTTTTCAATTTTTTTTTTTCATCGTTGGCCGTCTTTCCTTGTCCTTCATTTTC
CTCTCGTAATAATCATTCAACTACGGTAAAGCATGCCTTTCCTTTTTTCTACTCTGCAGTTATTTTCATAATATCTACTG
TTTCCATTTCGTGCTTTAAGTTAGAGTTTAATCTTCCCTTCTATCATCTTAATAGCAGGTTCATAATAAGAAGATTACCA
CATCTACTCTTTGTTCGATTCCAATGTCTGAAAATAACGAAGAACAACATCAACAACAACAACAACAGCAACCTGTTGCC
GTCGAAACTCCCTCGGCAGTTGAAGCTCCAGCATCAGCAGATCCTTCTTCTGAACAGAGCGTCGCTGTCGAAGGCAATTC
TGAACAAGCTGAAGACAATCAGGGTGAAAATGATCCTTCCGTAGTTCCTGCTAATGCTATTACCGGTGGTAGGGAAACTT
CCGATAGAGTTTTATATGTTGGTAACCTAGACAAAGCTATCACCGAAGACATTTTAAAGCAATATTTCCAAGTTGGCGGA
CCAATTGCTAACATCAAAATCATGATCGATAAGAATAATAAGAACGTCAATTACGCTTTTGTTGAATACCATCAATCTCA
CGATGCCAATATTGCCTTACAAACATTGAACGGCAAACAAATTGAAAACAACATTGTCAAAATCAACTGGGCCTTCCAAT
CCCAACAGAGTTCCTCCGATGATACATTTAACTTGTTTGTCGGTGATTTGAATGTTAATGTTGATGACGAAACTTTAAGG
AATGCCTTCAAAGACTTCCCATCCTACTTGAGTGGTCATGTTATGTGGGACATGCAAACTGGTAGTTCAAGAGGTTACGG
TTTTGTTTCCTTTACTTCTCAAGATGATGCACAAAATGCCATGGACAGCATGCAAGGTCAAGATTTGAATGGTAGACCGC
TAAGAATCAACTGGGCTGCTAAGCGTGATAACAATAACAATAATAATTATCAACAGCGTCGTAACTACGGTAACAACAAC
CGTGGTGGTTTCCGTCAATATAACAGTAACAACAATAACAACATGAATATGGGGATGAATATGAACATGAATATGAATAT
GAACAACAGCAGGGGCATGCCACCAAGTTCAATGGGAATGCCAATTGGCGCCATGCCATTACCATCTCAAGGCCAACCCC
AACAATCCCAGACCATTGGTTTACCTCCTCAAGTAAATCCTCAAGCTGTTGATCATATTATCCGTTCAGCTCCTCCTCGT
GTTACTACTGCCTATATCGGTAATATTCCGCACTTTGCCACTGAAGCTGATTTAATTCCGTTGTTCCAGAACTTCGGTTT
TATTTTAGATTTCAAGCACTATCCAGAAAAGGGCTGTTGCTTCATAAAGTATGACACTCATGAACAGGCTGCCGTCTGCA
TCGTCGCTTTAGCTAATTTCCCATTTCAAGGCAGAAACTTGAGAACCGGTTGGGGTAAGGAAAGATCAAATTTTATGCCA
CAGCAGCAGCAACAGGGCGGTCAGCCACTTATAATGAATGACCAACAACAACCGGTTATGTCTGAGCAACAACAGCAACA
GCAGCAACAGCAGCAACAACAATAAATAATAACTTCGTATAATGTACATTATACGAAGTTATTTATGAAGAAAAGTGGAA
TGAAACAAAAAGAAAGAATAAAGAGAGGCAACCTACAAATCCCAAGATAAAATAAAAAAAGAACGACAAGAATCCATTCA
TTATATTATACTATTTTTAAAAAAAAAATTACTACGAAAAAGGGAGAGAAAAAGAAGAAGAAACTCAATTTACTATTGCT
CGAAAAATAAAAGGGCCTATAAACTTACTCTATTTTTTTAGTTTTTCTGTGTCTTATTTCCTTCCTTCGTCACTGTTTAA
TTTTTAATACTATTATTTTCCTTTAAAATGTGAAAGTCATTGCTAATAGTGTGATAAAAATAAAGAACGTATTTTCTGAA
GGCTTTCTTTATTATATTTCCTTTTTCCTTTCTTACCCTATTTTTTTTAAACATCCATCCCACTGTATTTTGTCGAGTCC
ATATATATAATTTTTGTTTTTATTTTTTACAACTTTTGTTAAGTATATAAAAATGCTACCTAGCGTTATGGAGACATGTC
AGTCTTGAGTCCAGGCACATAAAGGCAACAGCCACTACCACTGCGCACCCGTGACGCTGCTCCAACGTTCTCATTAAGTA
CGGAACTGTGTTTCGAACAAAAGAATGGCTGTTAAGACCAAAAAAAAGGCAGCTTAACAGGAACCCGGCTGGTTCCACAG
GACTTTTCTTTCTTTAGGGAAAGGTTGTGAAAATGACAACCAAAAAGTCGCGACGCCAAATATCAAAAACCTAGATGATA
TTACTTCGTCTGCCAAACACCTCCTTTCCCTCTATCCAGCCCTTATTTTTTTTCCAAGAGCTTCATATGCACGCCCGAAT
CATTTCGAATCGCGTACGTGGCAGGTTGTGGCTGGCATCTTTCCCAAAAGGAAACGGACCAATACCACGCATCCCCGAGC
TCTTGGTCTTTCTTTATCTTGCATAGCCCAAAAAATAAAATGGGGCGGGAAAAAGGGGGCATATCAGAGCATCGGGAACT
TCTTTCAATGCAATATATATGGCACATATAAAAAATTCTGGCTTCATTATGTTAGGTGCAGAGATTCCGTTTAGACCAAT
TGAACGGTAACCAGAAGGTAATCTTAAATATACAAACAAAAAACAAGGTCCATAATGACAAAGAATTTCATCGTCACTTT
GAAAAAGAACACTCCAGATGTGGAAGCTAAGAAGTTCTTGGATTCAGTTCATCACGCAGGTGGCTCTATTGTACACGAAT
TCGACATCATTAAAGGGTACACCATCAAGGTACCAGATGTTCTCCACTTGAACAAGTTGAAGGAAAAGCACAATGATGTC
ATCGAGAACGTCGAAGAAGACAAAGAAGTTCATACAAATTGATTCATAACTTCGTATAATGTACATTATACGAAGTTATC
TGAGATAAACGCAAACACTTTTTTACTCGGAAATTTTCTCTCCCCGATTGTAAATTTATTTCTCGTCTACTATAATAATT
CACCAAAAAACAGCAGAGCACGTCCTATATATATATATATATATATATATATATATACATATATATATACGAATATATTT
ATGACAGTCTAAATCGTTGCTCCTGTTCAATTTTAACGCTCTTTTATAACTGCTGTGGCGCCATTTCTTTGGCATCTAAG
ATGTGTCTCGGGACTTTCTTTTTCTGGTCATCTTGCTTTCCTTGCCTTGTCATTAACAGAGCTAAACTGTGTTGAGGAAG
TGGTCTTTTAAATTTTCAAGGTCGCGGCCCGTGCATTGCGCGGCTGGATGTCTTTTAGGGGAGCGATGCGCTTGCACAAA
AGAATAGCCTTGATTTCCGCTATTAATGGGTATATTCTTCTAACAATTTGAGTTTTTTCTCCACTTGTTTCTTTCTTCTT
TCTCTTTTCCATTCACATTTTGCTTTACTTTTCTGGATAATATATATGTGCATATATATATATCCATTTAAATATATATA
TATATATATCTTTTGTCCTCCTCTCCAGTTACTTTTGCGCCAGAAATTCCTTCTTCTTTTCAATCTAATAGAGAAGGGTA
GATAGTGTGGTGCAAAAAAAGAGCCTTTTAAACCAAAAATAAATAAAAAAAAGGAATCACAAAATGTCAGATTCACAACA
ATCAATCACCGTTCTAGAAGAGCTTTTCCGAAAGTTGGAAACTGCTACTTCAGAAACAAGAGAGGGTATTTCTTCGGAGC
TTTCCTCATTTTTAAACGGGAACATCATCGAGCATGACGTTCCCGAAGTTTTTTTTGATGAATTTCAAAAAGCTATCCAG
AGTAAACAAAAGGCGCTCAACACGCTGGGTGCGGTGGCTTACATAGCAAATGAAACTAATCTATCACCTTCTGTTGAACC
GTACATAGTTGCGACGGTTCCAAGCGTTTGTTCAAAGGCCGGCTCAAAAGATAATGATGTTCAACTTGCGGCCACCAAGG
CCCTCAAAGCCATCGCTAGTGCTGTTAACCCGGTTGCCGTTAAAGCACTCTTACCTCATTTGATTCATTCGCTGGAAACT
AGCAACAAGTGGAAAGAGAAGGTTGCTGTTCTCGAAGTAATCTCTGTATTGGTAGATGCCGCTAAAGAACAGATTGCCTT
AAGAATGCCGGAACTAATTCCCGTTCTTTCGGAATCCATGTGGGACACTAAGAAAGGAGTTAAGGAGGCGGCAACGACAA
CCATCACAAAGGCAACTGAAACTGTTGATAATAAGGATATTGAGAGATTTATTCCAAAATTAATCGAATGTATTGCAAAT
CCAAATGAGGTGCCAGAAACTGTCCACTTGTTAGGCGCTACCACTTTTGTAGCCGAAGTAACTCCAGCGACTTTGTCTAT
TATGGTTCCTTTATTGAGCAGAGGTTTAGCCGAGAGAGAAACCTCTATAAAACGTAAAGCTGCGGTTATTATCGATAATA
TGTGTAAATTGGTTGAAGACCCGCAAGTTGTTGCTCCATTCTTAGGTAAACTACTACCAGGGCTAAAGAACAATTTTGCT
ACTATTGCTGATCCTGAAGCGCGTGAAGTTACATTAAAGGCCTTGAAGACTTTACGTAGAGTTGGCAATGTCGGGGAAGA
TGATGTGTTACCAGAAATATCGCATGCTGGTGATGTTTCCACAACACTGGGCGTCATCAAGGAATTACTGGAACCTGAAA
AAGTGGCCCCAAGGTTCACCATTGTGGTTGAGTACATAGCCGCGATTGCCGCAAATCTAATTGATGAAAGGATCATTGAT
CAGCAAACGTGGTTTACACATGTTACACCTTATATGACTATATTTTTACATGAGAAAACTGCAAAGGAAATACTAGACGA
TTTCAGGAAAAGGGCAGTAGATAATATTCCAGTTGGACCGAATTTCCAAGATGAAGAGGACGAGGGCGAAGACTTATGCA
ATTGTGAATTTTCCTTGGCATATGGTGCCAAAATATTACTAAACAAGACTCAATTGAGGTTGAAGCGAGGTAGGAGATAT
GGTCTATGTGGTCCTAATGGCGCTGGTAAGAGTACCTTGATGAGAAGTATTGCTAATGGCCAAGTTGACGGGTTCCCCAC
TCAGGATGAATGTCGCACTGTTTATGTGGAACACGATATCGATAATACACATTCGGACATGTCCGTTTTAGATTTTGTAT
ATTCCGGCAATGTAGGAACTAAGGATGTTATTACCTCGAAATTAAAGGAGTTTGGGTTCAGCGATGAAATGATAGAAATG
CCAATTGCATCCCTATCTGGAGGTTGGAAAATGAAGTTGGCCTTAGCTAGAGCCGTCTTAAAAGACGCTGACATTCTACT
ATTGGATGAACCAACAAATCATCTAGACACTGTTAATGTGGAGTGGCTGGTAAATTATTTGAATACTTGCGGAATTACAT
CGGTGATTGTCTCTCATGATTCTGGTTTTCTGGATAAGGTTTGTCAATACATCATACATTATGAGGGTCTTAAATTAAGA
AAGTACAAGGGTAATTTATCAGAATTTGTTCAAAAATGTCCTACGGCACAATCATACTATGAATTAGGTGCCTCTGACCT
TGAATTTCAATTCCCAACTCCTGGTTATCTAGAAGGTGTCAAAACGAAGCAAAAGGCAATTGTTAAAGTAAGTAATATGA
CTTTTCAATATCCAGGGACAACTAAACCACAAGTCTCAGATGTTACTTTCCAGTGTTCTCTATCCTCAAGGATTGCAGTT
ATCGGACCTAATGGGGCTGGTAAGTCCACTTTAATTAATGTTCTTACTGGTGAACTGTTACCAACCAGCGGTGAAGTATA
TACACACGAGAATTGTCGTATAGCGTATATTAAGCAGCACGCTTTTGCACACATTGAATCGCACTTAGACAAAACTCCAT
CCGAATACATTCAATGGAGGTTCCAAACTGGTGAGGATAGGGAAACAATGGATAGAGCAAATAGGCAAATAAATGAAAAT
GACGCAGAGGCCATGAATAAAATATTTAAAATTGAAGGGACCCCAAGAAGGGTTGCAGGAATCCATTCAAGAAGGAAATT
TAAAAACACGTATGAGTACGAATGTTCGTTTTTGTTAGGTGAGAACATTGGTATGAAATCTGAAAGATGGGTTCCAATGA
TGTCTGTCGACAATGCTTGGCTACCAAGGGGCGAATTGATTGAATCCCATTCTAAAATGGTTGCTGAAATTGATATGAAG
GAAGCTTTGGCTTCTGGTCAATTCAGGGCTTTAACAAGAAAAGAGATTGAATTACATTGCGCCATGTTGGGGTTGGATTC
AGAATTAGTCTCACATTCAAGAATTAGAGGTTTATCGGGTGGGCAAAAGGTTAAATTGGTACTCGCTGCCTGCACGTGGC
AAAGACCCCATTTGATTGTTTTAGATGAACCTACGAATTACTTGGACAGAGATTCATTGGGTGCTCTTTCAAAAGCATTA
AAAGCTTTTGAAGGTGGTGTCATTATTATTACGCATTCGGCAGAATTTACTAAGAATCTGACTGACGAAGTTTGGGCGGT
TAAGGATGGGAAAATGACACCCTCTGGCCATAATTGGGTTGCAGGACAAGGTGCTGGCCCAAGAATTGAGAAAAAAGAAG
AAGAGGGTGATAAATTTGATGCTATGGGTAACAAGATTAATAGTGGGAAGAAAAAAAGCAAACTCTCTTCTGCAGAATTG
AGAAAGAAAAAGAAGGAGAGAATGAAGAAGAAAAAAGAGATGGGTGATGAATACGTTTCTTCTGATGAAGATTTTTAATT
TGAAGTCGAGTACATCTCTTTCAGTGAGTAACTTATATATTTTTGAAGTTAACATCCTTATTCTTTTTTTATATTTTTAT
TTTTTTTATGTTTATTTTCTATTACTGATTTTCACAAAGAAAGGTAAAAAAAAACATACTTCAGCGGCTATACAACCATA
TTTAAGTAAATGCACTCAGAGAAAGTATACAAGTAAAAAACCTAAGTAAAGACATAAATATCCCAAAATAATGCAAAAAC
TCCTCTTTGTCTTTTCTGTGTTATTGACAGTAGTACTAGCAACAGCACCATTTCAGGTACAATGTCCTAGCTCTCCACTT
ATTAGGGAGGCCAAACATGAACTCTGTCCAGAAGAAACCTTGTATCTGAAGAAAAAAAAAATTAAAACGAAGAATAAACT
GATTCAGTTTTTAAAATCCTTGACAGAGGCAAAGTTTAGTTCGAAGTTTTATAAACGCGTGTTGAAAGATCCTCCAAAAA
TTGGGATTGCTATATCTGGCGGCGGGTACAGATCCATGTTAGTAGGTACCGGATTTATTTCCCAAATGAACGATTATGGC
CTTTTTGAATATTCGGATTATATTGCTGGATTATCAGGCGGAAGTTGGATCTTGATGGATTTGGTAGTTCAAAATTTTGA
AGTAAAATCCCTGCTACAAGAGTGGGACCTTGAAGAGGATCTTTTATTAGGCATACCGGAATTCGATATTTCCGAAGAAG
AAATTGTTACCAATGCAAAAAAGGAGTATAATGATAATGATTTGAAGATGAAGAAGCGTCAGGGGGGTTCTCTGATTACA
AGCTCTTCAAATTTTTATGAACAAATAGAGGAGATCATGAATTCCATAGAAGAAATCCCAGAAGACTATATGATAACGAA
GAGAAACTTGAATCCATTAGCAAGACTAAAAAAAATATTCTTTCCTAACAACACTTTCACTGGAACTGATGCGAAGATTG
AAACCTTTAAAAAAGTGCTAGACTTTTACAAAAGTTTGCATTTGAAAATTAAGCCTAAAAAAATGGAGGGTTTCCAAATA
TCGTTCACCGATTATTGGGGTAAAGCAATCGTTCAAAGACTAAAAAAAAATTTCGATGACGATCCCAACCATTCCTTTTC
GTTTTCGAAGCTTGTAAACTCGTCTAAAAAATTTAAGGAATGCAGTGTGCCGATCCCAATATTCGTTGCAAATTGCAAAA
ATGGACTTCTTTCAAACGTTATATTTGAATTTACGCCCTTTGAATTTGGATCTTGGGAAAATATCCTCAGACTTTTCGTC
AAGTTGCCCTATTTGGGCTCAAAAATTGTTTCTGGAAAGGCCGAGAAGTGTATTAATAACTTTGATGATCTAGGTTTTAT
TACTGCGACGTCTTCTTCAATATTCAACAATGTGCTCATCTTCATCTGGAATTTGGCTTCTCAGTCCTCCAGAGAAGCAA
TGAAAGCTTTGAATATGGTTATGGGAATTTTTGGCCTAGGTAAAGAGGAAATATTTAGTATTTCGAAAGACTCCTCGAGA
TTAGAGACAGACTATGCCGTATATCAACCCAATCCCTTTTATCTTTATCCTGAAAAAGACAATGTCCTAACTAACAAAAA
TCATTTATACCTTGTAGACGGCGGAGAAGACGGCGAGAATATTCCACTCAGAACATTGGTGATTCCTGAAAGGGAACTAG
ATGTAATTTTTGTTCTGGATTCTAGTTCGGATATTGACAACTATCCAAACGGCTCCAAGTTAAAAAGGATATTCGAAAAA
TTAGATGAAGAGAACGTTCATTACCAATTTCCGAACAATGTAAAAACATTCACTCACCCCATTGTTATAGGATGCAATGC
TACCAAAAGAACTGGACATGATTCATTTTTGCCAATTATAATTTATCATGCCAATGCGAATCATGGAAACGCATCTAATA
CGTCGACATTCAAAATAACTTACAATCAGTCTGAAGTTAGCAGTATGTTACCCACTGGAAGGGGAGTGTTTAGCAATGAT
TATGACCTTTATTATAAAAATTGCTTAGGCTGTATATTAACCAAAAGAACAATGGACAGGCTCCCAAGAAAAAAGAAATT
TTCGCCATTTTGCTTACAATGCTTTAAAGACTACTGTTACTCATAAGAGAGTAGACTTTTTCTGTGAAATTTAATGAGTT
TTTGTTCACCTTTTTTACTTTTCTTCTATGCCATATGGTTAAATAAAACATGGTTCAAACGCGATTCTTTTTTATTATCT
ATGTCTTTATTATGTAGTCTTCACTATAATAACCGTTAATGAGCGACATAGTTATAACTTCGTATAATGTACATTATACG
AAGTTATGCATCAGTTTTTAAGGCCAATTTGATTCAGAACCTTTTCAAGTTCTTCACTTTCCATCTTGTCGCTGCTAGCA
ATCTGATGACAACGGATACTATGCTTCTCGAATATCGTTTCATCAATTTCAATTTCACCATTTTTTAGGTAAACAATATC
AGTAATAAAATCTTGCCATTCAAAGTCATCATTCTCTGAATGGACACCCTTAGATTGCCTATAGCCTGCTATTGCCCTAC
TCATAGAATCTATGATCATTTGAACGTAGTGTAAACCGTCTAAACCAAAAACCTCTCTATCATATTTATTATTTATGAGC
AAAACTTTTTTCGTATTATTAGATTCCAAAATTACTTCAGCAAGATTACCAAGAATAAGGATTGGGAGTAAACTTGTCAT
TAAAGAACCGATAGAATAAACGACCATGTCAGCTTTTTTCACCTTGGAAATAGCTCTTGGATTTCCCATTGGTTTTATCT
CTTCGCCATATGGGTTTATATATAAGATTCTGTGAACTGGGGCTGGCAAGTTCTGTGATTCATCAAGCTTGTCAAAATGC
AACTGGGAGTTTTTCAGTTCTGGAAGAATATAGATAGGATTGGCATACTCCTCTTCCGCTTCTTCTTCCTCATCGTCGAG
GAGAATTTTCAAATGGTCGTCATAAGAGCCAAGTAAATGAATAAATTTAGCTGAATGTGCTATGCTATTATCTTTAGGAA
CAGATTTCGAGGGATGCGATATTTGTGATTGGCCAGTTATCATCTCACCATTCGTCAACAAAGCCGAGATATGATGTGTG
TGATTGGTATTTATACATGGAATAACATGAACTAGAGGACTGCACCTTCCTATCCTCATCATTAGTTCAATAGATGCGTC
TAGAGAACCTAAAAACAATCTAGCACCAGTTAAGAAAAAATTTCCAATGGATGCACTCTCAAACTGAAATGGATTCGAGT
GTTTGATTTTTTTCAAGAGTTCTGCTTGCATATGGATAATAAAAGAACGACACATTTCCTTAACTTCTATCGAAATATTT
TTCCATATGGGATGCGAACCTTCCACTATTTCATTCCATTCTTTCTTAGCTAATAACTTATCATTAGGTAGCCTATGGCC
AAACAACTCGACAAGCTGTTCATCTTGAAGTAGTCTCACTATTCTAGATCTGATATCACCAATTGCTGGGCCACCAACTA
TTCGTAGAATTTCACTTGTGGACCCGCCATTATCTGATATTGGCAATATATACGTCAGCTCATGTCCTTTTAAGATAGAA
ATATTAGAAAAGCAAGGAGTCAATGAATTTGTGGCAGTCCCACCGGAGCACACAACGACGTTCATCTAGTAAACTATCTC
ACCACACTCTGCTATTTTGTCCCCTTATTACCTCGAGGGAACAAAAGATTCCGTTTCCTCTCTTTCATAGTCCGCCTAAA
TAGCTTAAGAAATAAACCCAAACATCACACATTAGCGTTCTTTAGGAAATACGAAACAGGTTAATACAACAGTAGTAACT
TTCCACATAATATCTAAGCATTACACGCTGAAAAAAACTCTTTATTGGATATCAACAACCCAACACATTGTACGACATAT
TCTTTTATCGTTCTACTATGGTACCCTGTTCAAATCTCTTTTTCTAAAATGAGCGAAATTTTCGAAAATTATCGCATAAT
TTTTCATCATCTTAAATTAAAAAAATACAGTGTCCTCTATTGTTTATCTCAACAGAACGCACACATTCTTGAAACTTGCT
CACATAACATAAGCTGGAGTGACATAGCATTTATATATATACAAGGGAAATGGTCAAAGCTGTTATTTTTACCGATTTCG
ACGGTACCGTTACTTTGGAAGATTCTAACGATTATCTGACCGATACTTTAGGTTTCGGTAAGGAAAAAAGATTAAAGGTC
TTCGAAGGCGTGTTAGATGATACTAAGTCTTTTAGGCAAGGTTTCATGGAAATGCTGGAATCCATCCACACCCCTTTCCC
TGAGTGTATCAAGATCTTAGAAAAGAAAATTCGATTGGATCCTGGTTTCAAGGATACATTCGAATGGGCTCAAGAAAATG
ATGTCCCTGTCATCGTTGTTTCCAGCGGAATGAAACCAATTATCAAGGTTTTATTGACCAGATTAGTTGGACAAGAGTCT
ATTCACAAAATTGACATTGTTTCCAATGAAGTGGAAATCGATGCACATGATCAATGGAAAATCATCTATAAGGATGAAAG
CCCATTTGGTCACGATAAGAGTCGTTCAATCGATGCTTATAAAAAGAAATTTGAATCTACCTTGAAAGCAGGTGAACAAA
GACCCGTTTACTTTTACTGTGGTGACGGTGTTTCTGATCTAAGTGCTGCAAAAGAATGTGATTTGCTATTTGCCAAAAGA
GGTAAAGATTTGGTCACTTATTGTAAAAAACAAAACGTCCCATTCCATGAATTCGATACCTTCAAAGACATCTTGGCTAG
CATGAAGCAAGTCTTAGCCGGCGAAAAAACCGTTGCTGAATTGATGGAAAATTAATGCATAACTTCGTATAATGTACATT
ATACGAAGTTATAAGACTCTTACGAAATATTAAAGTTTAATACCGTGTAACTGCCTCTTACATATGTATGCATATATACG
TACGTACTATATTTTTCTTGTATATCTTTTTTATTGTCTGAGAGAAAGAACATCAAAAAATAAAGGAAGATCCTCCTCGG
ATTTAGCATGCTTAATGCCGAATCTTTAATACAAAACGAATGATATTTCAAGTATACTAATTAGAAATCAATCAAACATA
CCAAAAGGGACAGTAAAGAGAAAAGCAGGAGCTCTCTTTTAGGGGAAAAGTAAAATGTGATTAGTATTTCGTTGCGTGTA
CTAGTCAACTCTTCTTGTCATTCTTAAATTTACATTAATTACCCCAATTTTGCATCTTCGTATATAAGAGTGTTCCCCTT
ATAAGCTTTCTCCTGCACATACCTGCAGTAAACACAAGCAACACTTTAGAGATAGTTGTCCAAGTTAAAATGAGTAAAAT
TAAAGTTGTTCATCCCATCGTGGAAATGGACGGTGATGAGCAGACAAGAGTTATTTGGAAACTTATCAAAGAAAAATTGA
TATTGCCATATTTAGATGTGGATTTAAAATACTATGACCTTTCAATCCAAGAGCGTGATAGGACTAATGATCAAGTAACA
AAGGATTCTTCTTATGCTACCCTAAAATATGGGGTTGCTGTCAAATGTGCCACTATAACACCCGATGAGGCAAGAATGAA
AGAATTTAACCTTAAAGAAATGTGGAAAAGCCCTAATGGCACAATCAGAAACATCCTAGGTGGAACTGTATTTAGAGAAC
CCATCATTATCCCTAAGATCCCAAGATTGGTTCCACATTGGGAGAAACCTATAATTATAGGCCGTCATGCTTTTGGTGAC
CAATATAGGGCTACTGACATCAAGATTAAAAAAGCAGGCAAACTAAGGTTACAGTTTAGCTCAGATGACGGTAAAGAAAA
CATCGATTTAAAGGTTTATGAATTCCCAAAGTCAGGCGGTATTGCTATGGCTATGTTTAATACAAATGATTCCATTAAAG
GGTTCGCAAAGGCATCCTTCGAATTAGCTCTCAAAAGAAAACTACCGTTATTCTTTACAACCAAAAACACTATTCTGAAA
AATTATGATAATCAGTTCAAACAAATTTTCGATAATTTGTTCGATAAAGAATATAAGGAAAAGTTTCAGGCTTTAAAAAT
AACGTACGAGCATCGTTTGATTGATGATATGGTAGCACAGATGCTAAAATCAAAGGGCGGGTTTATAATCGCCATGAAGA
ATTATGATGGCGATGTCCAGTCTGACATTGTGGCACAAGGATTTGGGTCTCTTGGTTTAATGACGTCCATATTGATTACA
CCTGATGGTAAAACGTTTGAAAGCGAGGCTGCCCATGGTACGGTGACCAGACATTTTAGAAAACATCAAAGAGGCGAAGA
AACATCAACAAATTCAATAGCCTCAATATTTGCCTGGACAAGGGCAATTATACAAAGAGGAAAATTAGACAATACAGATG
ATGTTATAAAATTTGGAAACTTACTAGAAAAGGCTACTTTGGACACAGTTCAAGTGGGCGGAAAAATGACCAAGGATTTA
GCATTGATGCTTGGAAAGACTAATAGATCATCATATGTAACCACAGAAGAGTTTATTGATGAAGTTGCCAAGAGGCTTCA
AAACATGATGCTCAGCTCCAATGAAGACAAGAAAGGTATGTGCAAACTATAAACCAATCCGCCATTCATTTGAAAAGACA
AGTCTGGCCTAGGGTTATAGTGTTCAGACTTGAGGTTGAACATATCCAAAAAAAAAAATTCCTATGATGTCTTAAATACG
TATACCTAATAAAATAATAACTTCGTATAATGTACATTATACGAAGTTATATTTTAGACTATATTCAACTTACTGTAGCC
TTTAACCTCTGAGTCGCATGAAACACATGTAGCAAATCCTTTATAACCCAGAGATATCCTACAATCATCGCATAATGCAA
GGCATCTACAGGGCCAAGTTACAATATTTCTTTTATTAACTTTGCAGATTAGGCAGGAGAGATCCATTTCCTCCACTTCG
TCGCAACTATCAAAGGCAAAATCAAACTTGAACTCTAATTTGTCATCGTCCTTCATATTTAAACGTTTGTACATATACCT
GGAGTTTGTATGATGCAGAAGGCGTTCAATGACGACGTCAACCAAAACGCCTTGAGGATTTCTTTTACCATATTGTGATC
TAGTCAACGGTCCATTAACCTTATTATGGACATCCATTTCATAATTTAAAATAGACCACATGGAGATGTTCCAGGCTATT
TCCTCTAAATCATCAGAATCGACAGCATTACTTGATAAATGTGTTAATTCTTTTTCTTCATCAATAATCAACTGACTTTC
CATATCACTATCAAACTCTTCATCTGAAACACTTTCATCGATTTTTCTGGGGGGAAAGTAGTCTTTTGATGAATCGTCTT
CAGGAAGCAACAACTCTAATGAACGCAAGTCTGACTCGATATTAAGCTCTTTGACGTCCGGTTTATATAAAAACTTTTTA
TAGTTTTTTTCTGTAACATATTTGTTTAAATCCCTCTTTTTACGCTTTCCCACTCTCGGTTTCTTATCTATACTGCTCTC
AAAATTTTTACTCCACAGAAGATTTTTTAGGAGTCTAGAATACGTCAAAATAATGGTTCTTACTAATTCAAAAAGGCCTA
AATATGTCCTCGCAAAACCTGGTAACTGGGAATCGGTAGTCATTTCCTTACGAGATAACAGGTCCTCAGGGGTGCTCTGC
AATTGATTTAAATGTCCACTAACCACATAACTATTACTGAAAGCAGCGACTTCATCAACGGATTTTACGTTGTCTGATTT
CTTAAATATTTTATAGTCATTCGACGTTAAAAGTAGACACAATGAAAGAGCTATTTCGTTAAACTCCTCTTCTCCATTGT
AATTATTTGATCTCCACCATTTTTCCAAGTTTTTATATCTTGAATATAATGATCGGAACGGATTACTGGTGAACAAAGCC
TTCAGGAAAATGCCTATAGACGCCAGTAATATGGTGGAAATATAGAAAAAGCCAGGGAAATAATTGTGAATGAGACAGAT
GTTAATAAAATCTAATCCGTTCAAATAGGTCCTAGTGACGAATGCGGTAAAAAAACCCGCGTTTAATATAACTTCTCCAC
ATAATCTATAGGCTCTTATATGAAACAATTCTACCAAATGAATTACTAATCTGTGAAAAACCGCTCCTAGTAGTTCAACA
TTATCGCCAATATGCTGCTGTCCCGCGGGCATTTTGGATATGATATAAAGATTCAATGATAAACCCCATATGGAAAAATC
AGAGCATATTAATGAAGGAACGTTCGTCGTTGAAGAAATAAAAATTTCAATGCAGTCAGACAGAGCTACAAATAAATAGA
CACTTAAAGCATAAAAATCTGTATCACTCACGTGCAGTTCATGCATGAGTCCAAATTGACTCAGAATTTGTAAAAGTGCT
TTAACCAGTGAAAGAGTGGCTACTAAATGGAGCAAAGTTTTTGACCAAAGAGGTAAACGAATGTTTGTAGAATTTGATCT
CAATGAAGACATTACAGTCAACCTATTCAAAATAATGGCGGTACTAAAACATAGAACAGCATACTTACTTACCGAATAGG
AGAAAAACATTCTAATTCCTACCTTAGCTAGTTGCAAAGTGGTGAAGTTACCTTTCTCCATCAATGCTTGAAAAGAGTCC
AAAGTTGGGGCTGAAACTATTGTAGAATTTGGACTTACAAAAACTTCCGGTTTCTGAGTTGTGTTATCTAGGTAATTAAG
ATTTCCAGTCTTGTTGTGAAAAAAGCTAAATACATCTCTGTTATGGAGCAATTGCTTAACATGTTGCAATATATTTGTAG
ACATCAGTCAAACTTTTGAAAATCCCTACGTAATGACTGTTCCTGACAAATTGTAGCCTCTCGGTGACCTTCTGTCAAGT
CAACCATTCCTTACATACATCATTTATATGCCAGAGGGCAGGGTAATGCAGACATACAAAAACTTTAATTTACCGCGCAC
CGCACCGCGCAATTTAAGATTATTGAGTCAAAATTAATGATGTATATTATATGATTTCTGTGGTGATAAATTTATTTGAG
TTTATAATTATATTTGCTTAGGATTACTATTAAAAATTTTCATCTATAGCACGTTTTTGAGCGTCGTTTAGTGATATTGG
ATAGTCCACTTTATATTTTACAATCAAATTACCTCTCTGAGATGGGTTCTTTGGAGTTGGCATACCTTGACCAGGATAAG
TAGAAGTTTGTGAGGGTTGGACAGGCTGAACACGGCTTAATGGCAAAGTACGACCGTCAATTGTTTGGATAGTTTTTGAA
AAACCTAACAATGATTCCTTGAAAGATAGTGGCAGAGTGTAAATTAGGTCATCACCGTCTCTTTTAAAGTTTGGATGGCT
CTTTTCCTGGATGACAAACTGCAAAGTCTTTCTACGGCCCGTTTGAGGATTGTAATCACCCTGGTTCTTGTATGTTATTT
TGGTACCAGCTTTCCAACCCGGTTTTAATTGAATATCGATTTGGGTTTTTTCGCTAGCACCGTGTGGGCCCTTTCTTCCA
ATTTTAAATGACTTCTTTTTACCAACAAACAAATCTTCTAGACTAACTGGTAAATTAACTTGAACTGTTTCTTCCTCTGG
ATACGTGGGAGAGCTTGATGCTGATCTAAAGCCGCCAGGCATACCTCCCATGCCGCCATGCATTCCTCCCATTCCTCCAG
GCATACCTCCCATACCAGCACCGCCGCCAGATGGATAACTAGAGAAACTGAAGCCACTGTCATCAGCACCACCGAATGGG
GAACTGCCGCCAAAGAATTGTGAAAAAATATTGAAAGCATCCTCATTACTGAACGCATGTCCTCCGGAGAATCCGCCCGC
ACCGCCAGGGAAGCCTCCAGCACCTCCAGCACCGCCAGGACCACCAGGACCAAAGCTTGGACCACCAGATCTAGCAGCCT
CGAGACCGTATTGATCATATATTTCCCTTTTTTGAGGATCATTTAAAATTTCAAAGGCCTCTGATATCTCCTTAAACTTT
TCTGTGTCACCTGTTGGCTTATCTGGATGATATTTTAGAGCTGCTTTTCTATAACCCTTTTTCAGTTCTTGCTCATTAGC
ACTTGGAGATACTCCAAGTAAATCATAAAGTTTTGTCTCCTTGACCATTATTAGTTCTGTATACTATACTCTATTATATT
GATGTGAATGTATTAAAAAAAAAATCTTAAAATGCAAACAACTTATCCTTTATCCTCTGAAGAGTTTCTGGATGGTTATA
CAATTCTAAGTCGTTAAAAGAATTCGTGTAAGAGCTTAAATAATATTAATTAGAATTTTTGACAAGAAAGCGCATAAGTT
TAAAAAGGGATTAACAATACGGTAAAGGGACGAGAAATCTATACAATATATATTAAATCTCGAACTACCTTGGCAAGGAG
TTTGTGCTGACAGTGGTTGAAAAACCCGTAAAAGGATATCCCATTCTTTTTCCAGAAGTTTCTGGAACGTTCATATAAAC
CAAAGAGGGTAACACAATACGTTAAGATTCAGAAAAGTAACGACTAGCTATTACTGATCATGTTATAGAAGAGTGCGACA
ACCATATATTATTAGCGCAGCGATCAACGTGGCAGTCTTGTCATCCATATAAAAAAGGAGTTCTGATTGATGTCTGTTAT
CTTAGTATCTGCTGGCTATGACCACACAATAAGATTTTGGGAGGCTCTTACTGGGGTTTGTTCAAGAACAATTCAGCATT
CCGACTCACAGGTTAATCGCTTAGAAATCACCAACGATAAAAAGTTGTTGGCAACAGCAGGCCATCAAAACGTACGGCTT
TATGACATTCGGACGACAAATCCCAATCCAGTAGCATCCTTTGAGGGTCATCGGGGAAACGTTACCTCCGTTTCTTTTCA
ACAGGACAACAGATGGATGGTGACCTCTAGCGAAGATGGGACCATTAAAGTTTGGGACGTTAGAAGCCCAAGTATCCCAC
GTAACTACAAACATAACGCACCAGTAAATGAAGTCGTAATTCATCCTAACCAAGGCGAGTTGATATCTTGTGATAGAGAT
GGTAATATAAGAATTTGGGACTTAGGAGAAAATCAGTGTACCCATCAATTGACACCTGAGGACGATACCTCTCTCCAGTC
TTTATCTATGGCAAGTGATGGTTCGATGTTAGCGGCAGCAAATACTAAAGGTAATTGTTACGTATGGGAAATGCCAAATC
ATACTGACGCATCCCATCTAAAACCGGTAACAAAATTCAGAGCGCACTCCACATATATAACTAGAATTCTACTATCATCT
GATGTAAAACATTTGGCAACATGTTCAGCGGATCACACTGCTCGTGTGTGGTCGATTGATGATGATTTTAAGCTAGAAAC
CACCTTAGACGGTCATCAAAGATGGGTCTGGGATTGCGCATTTAGTGCTGACAGTGCGTATCTAGTAACGGCATCGTCCG
ATCATTACGTGAGATTATGGGATTTATCAACTAGAGAAATTGTCAGACAGTACGGTGGACACCACAAGGGAGCTGTATGT
GTCGCATTAAACGATGTATAATTTACAATTTATCAACTACCAAGCTTGAAGGACCGAAGTGACAAAAAACATTATGATTT
TCAGTGTTTGCTTATCCGCCTTTTTGTAAATATAGATTTTACTATCCTGTGCATTTTAGTTAATTGATTGTTCACAAAAT
GAAAGCAATCGCGATGCATATCATCAATGAAAGGAAGACGAGAATGTACAGTATAAACATATTCCCTTGCATGTAGCACT
AAATTTTAAGTTTCGTGTAGACGAAAGGTTTAGCTACTTGCGCGACAAAATAGTAATATTTACAGGCATTCTTAAACATT
TTATATGTGTACATACTGTGCGTAAGGAAAGAATAACTTCGTATAATGTACATTATACGAAGTTATAAATCAAAGCTTTG
ATAAGAAGGCTCTTCTTGAACGGGCGATGACTTCAACTTTATTTTTGGTGTAATCAAAACGTCTAGACACAATTGACTTC
TTCCCGCTTTTGGTTTCAACCGTACTATCTGTTTCGGGGAAGACCGACTTTAAGTATTTCCTACGCAAATGTACTTCTTC
AGATAAAGTCAAAAAATTACAAGCGTCCTTGAAAAGCGCCTTAATATAATTCTTGTCTTTTTTGGTTTCTAAGTGTTGGG
ATTTTTCTAGGTCCTCTAATAGTTTTGCCTTCAAAGCTTGTTTTTCTTGTTCCGAAATATACTGGTGTAGCTCTAGCTTG
TTATTGAAAGATGTAGATGAGTTCAAAAGATCACTACACTCATCAATCTTGGATAGTGACTCGCTTAACTTCTCGTTGGT
CCAACTTTCTCTCCTTGCCTTCAAACGCTCTTCTTCTTTTAAATAATATCTACTATTGAACCTTGCATCTTCTATGGGGT
ATCCATTCTTCAGGGAAGCCCTTACACGAATTAAGTATGACGTTGCCAATTCGATGTCTTTTATATCTAACTTAAGTTCA
TCCCGAAGAACCTTACTCAACTTGTCTTGTAACTCCTTTCTTTTAGATTCCCTGACCTCTAACTGCTTCAAAATATTAGG
TTTTGCGAGATAGTCTTTTCTAGAAATAGAATTTTCTTCCTTATATGCTGCCCTTTTATTTGTTAACTCAAAACGGCCAA
ACCTCCTTACGGTAGGCTCAAAATGAGGAGATGGCAGTTTCAAATCACGCCTCAAGGCAACACCAATGAATTTTCTTTTA
GGATGAAAAGGATCAAGATAGTAACGAACAACACCAGGTTCTAAGGCGAATATGGAATGATCTTTCCCTATACCAACGTT
TTCTCCAGGATAAAACTTTGTTCCTCTTTGCCTCATAATAATTTCACCTGTGGAAACATCCTGGCCTTCATATTTTTTTG
GTCCTAACCTTCTTCCTGCAGAATCCTTCATACTTGTTCTCGAGCCCGCAGCCCTTTTGGTGGCATTACGCACTTGAAGG
AACACACCAGACACATGTTTTTGGAATGAAAAACTAGAAGTATCTAGTAAAATAGGATTCCACATATTCTCACCTTAGGT
TAAGCTTGAAATATTATGACCACCCAAACTGGCGAGTTTTATTTTTACAATGAGCCAACTTCATTCTTCAGTGAACTATC
TTGAATGAGTCTCCAAAGAAAGAGCTTTAAAATTCAATAGCGGAACGTCAGATATCGAAACACCCAGTCATAACAGCCAA
ATTTGCATAATTGGTATAAAAACAGTGTGTATAACATTACAGAGAAGCCGTTGTGTGAAAATCTTTTTAGTACCTATTCA
ACCAAACAATTGAACTTGAACACCAAACTCTAGCCATCCTTATCCTCTTCTGGTCACTACATATACCTCAATTTACGTCT
TTCCTTGGGTCGTTTCAAATGACTCTCTTTGTTTAGCGAGGGAAATGAAAAAGTAGAGTACTGGCTGAAAAATTTCATAA
TTATGTTTGCTCATGAGTTCGAAAACAGTTTGAATGAGCAGATAGAACGCCAAATATTAAGTTAACAGGATATGTCTGAT
CAAGAACGAGGTTCAGAAAACAATAATCGAAGTAGATCGAGGTCGAGATCACCGGTCCGTCGTCGGATGAGTGATGATCA
TGGTTATGAAAGAGACAACCATTTGTCCCGGAGGTCAGGTAATTATAACGGTAGGCGTAAGTTCGCAGATACGTACAGAG
GAAGCAGAGATAGAGGAGAATATAGAGGAGGTAGAGAAAGGTCTGATTACAGAGAAAGAGAAAGGTTCAATAACAGAGAT
AATCCTAGATCTAGAGACCGTTACGATGATAGGCGCAGAGGAAGAGATGTGACTGGTCGTTATGGGAACAGACGTGATGA
CTATCCTAGAAGCTTTAGGAGTAGACACAATACACGTGATGACAGTAGGAGAGGCGGTTTTGGTAGTAGTGGAGCAAGAG
GTGATTACGGTCCTTTGTTGGCACGTGAATTGGATAGTACATACGAAGAAAAGGTCAATAGAAACTATTCCAATAGTATA
TTCGTGGGTAATTTAACATATGACAGCACCCCCGAAGATCTCACTGAGTTTTTTTCACAGATAGGAAAAGTAGTCCGCGC
GGATATAATTACATCAAGAGGGCACCACAGAGGTATGGGTACAGTAGAGTTCACTAATTCGGATGATGTTGACAGGGCCA
TCCGCCAGTACGATGGGGCCTTCTTCATGGATCGTAAAATCTTCGTCAGGCAAGATAATCCACCACCGTCAAACAATATC
AAGGAAAGGAAAGCACTCGATAGAGGAGAGCTTAGACATAACCGAAAAACACATGAAGTTATTGTAAAAAATTTACCTGC
TTCCGTTAATTGGCAGGCTTTGAAAGACATATTCAAGGAATGTGGGAATGTCGCACACGCTGATGTGGAATTGGATGGCG
ATGGAGTATCCACTGGATCTGGTACGGTGTCCTTTTATGATATTAAAGATCTGCATAGAGCGATTGAGAAATACAACGGT
TATAGTATAGAGGGTAACGTCTTGGATGTCAAGTCTAAGGAAAGCGTACATAACCACAGTGATGGAGACGATGTTGATAT
CCCAATGGATGATTCTCCCGTTAACGAAGAAGCTCGAAAATTTACCGAAAACGTTGTCGGTGGAGGTGAAAGAAATAGAC
TCATATATTGCAGTAATTTGCCATTTTCAACTGCAAAAAGTGATCTTTACGACCTTTTCGAGACAATCGGAAAGGTTAAC
AATGCTGAATTAAGGTATGATTCCAAAGGGGCACCAACTGGAATAGCTGTCGTTGAATACGATAACGTCGATGATGCAGA
TGTTTGTATTGAAAGATTGAATAATTATAACTATGGGGGTTGTGATTTGGATATATCGTACGCTAAACGCCTCTAAAACA
TAACTTCGTATAATGTACATTATACGAAGTTATTACTCTCGATCTATATACTTTCTCACCTATTGGATCTGCGACAAGTA
TTTATTCATTCTTGACTTATTTCCAGGCTTTTTAACTTTATAATGTCATTGTGTATACGTATAATCTGAAAAAATTTCGA
AGACTTTGAAGAAGACTGTGAAAAGAGTCTGATTTTTCCAATACAGTGAAAATGGGTTTAACAAATATCCAAAAAAGTAC
TTTGAACAGATATCGTAAATAGACGACTTTTTTATATGAATAACAAAAAATAAACAACAGACAAGAGGCCTCAGAAGGCT
TACGTAAAGTACGTAAACGATCTACCTCTTACAACTGGTAGTTGCTTTTGCTCTATGTTTATAACTTCGTATAATGTACA
TTATACGAAGTTATTCATTACGCTCTCATTTCTCCAGCCGTTGGGAAACTTTTCGATAATAACGAATGAACAGTTTCATA
CATGCCTAGGAAGATAGCACCACCTGCACTGATCCACATTGTCCGGGGCCCCACTCCACTGAAAAATACAGCAGGACCTT
CCTCTCTGTAAATCCTAATAATAACGCTTCCAAGTGAGGCGGTTGTTTTGTTGAGCATTAATCTGGTTTTCAAGAAATCT
AATGGTGTCGTTGTAGCTGCTGCGATCCCACCCGCAATAGAACCGCAGATAGCCCCTTTCCATGGCTCCACTTGACTTTG
GCCATTGGCTTTTGCCCAAGTCTTTTTTAGATACTCGTATAAAGGAAACTGTATACAAGTAAACGGTATTTCTCTCATAA
TGGTGGTAGACCACCCTCTATAAAGATTTTTCCTTAAACCTTCCTTATTGTCATTTCGTAGAATTGACTGTAAAGTCTGC
CAGGAAGAATTGGTAGAGTGAACTTGCGTCCTTTGCTTAACGACTTCTGCGGGAACTCGAACAAGACAAGCACAAATTTC
GCCGATACTGCTACTCAACATATGGGTGGTCGTATCAATCAATTGCTCAGATCCCTGTGAGTAAAGTTTGCTGATATATG
GCCTTGATTTTACTTTCATATAATCATAACTAATAAAGAAAAGTGAAGCACCTGGCGCCGATGCTACAACAGCGCTTCCC
AAACCACGATATATGCCTTTATAACCACCGTTGGCGAAAAAACCGCCTTTAGCTTGAAGCCTGGTTTTAATTGTGTCTAT
AGGGAAAAAAACCAAATCCGTAGAGGTACCAGCAGCGGCGCCACTTAGCAAGGAAAGAAAAAAAGTATTCATAGCAAACT
TTTCAAAGCGAATTTTAGTTCATCGGTGTGTCTAAACATATAAAATCGCCAAACAATTTACAACAAGTGGAGCTTTAATG
ATCTCATATATTCTCGAGGGTGCACCCCACTGCAAATGTATTTATATACAAAACAGCGCTCAGTAAGCGAGGAAAAAAAG
AGGCGCCCGTGCTTTTGCCGATACATAAACTAAAAACCAATAAACTTGCCAAAATACGTATATTCTTCAATCCATGAGGC
ACCACTAATTATATGCAAAAGCTCAATATCTGCTCCTTCAATGGCATTAGATAACTAACAACCTATGTACTATACAATTT
TAAAATACTCTCTTAATTAATTCAACTTGGCTAATAAAGAGTCAATATCGACTTCAATGACAGGAGCGGTGGCAGCATTT
GAAAATTGACGAGTTCTTGATTCAGCCTCCCGCTGTTTTATTTTCCTTAGCCTATTCAAAGAACCAAATCCAGATACTTC
TCTATTCAACTTGAATGGTTGTAAGAAGAAGTTACAAACAGAAAAAGACTCACCCATAGTGGCAATCTCATGAATAATAT
CTTCAACACAAATTATTCCATGATCTCCTAATTGCTCCTCGACAATATTGTTGTCATTAAGAACTATTTCGTGTGGTTCG
GCCTCGTTCTCGCCTTTGTAAATTATTCTACCTCTCTTTTGAATCAAGGAACGGATAGAAGATAAAGAAGGCTTGCCAAT
CACTACGTATGGCGCAATAACCTTGAGCAACGGATATACGTTTTTGGTCAATTTGACGAAAACACCAGTATTAGTTTCAA
CTAATCTTAGCAAAGACAAAATCTTAAATGCTTTGTTTGGAATATTTACAGCAAGCGGACCTCTTACTCTGACAATGAAA
AGTAAAGCAGGTTTGCCATCGTAAGTAGTCTTTTCTCTGATTAAACCATCGTCTTCTTCTTCTTCAGTCTCCTCCAAGTC
GACAGAGTTCTCTTCGGCGCCATTAGCTTTTTCTGTTATTTTCAGAATAAAATCTTTCCCAGATGCAATATGCTGCGTTT
CATTCTTTGCCTTCTTATCTTCTAATATAGACACTCTTTTAATTCTTTCCTTTTCCCTAGAGGTAGCCAAAGTCTTTGCA
ACTATACTTTCAGCTCTGACAAATTTGTTCTTATTACTTCTCTTTTTTTTGATTTGTTCTTCCCTCTTTTTCTTAGCTAA
TTCTTGTCTTTCGATTCTAGTTCTATCAGCATTTCTTCTTTTCCTCAAAAGAATTTCTGGATTAGAATTAAGAGTTTGCG
CTTTACTGTCTTGAGTTGAAGACATTGTGACTTGTATATCTTATTCTTTTTCCCTGTGGCAGCCTCTTCTTTCTAGGAAC
TTAATAACGAAAGTACCAAACAACTTAGACTTTTCTCATCTCATCGCTTCCCAGCTTTTTTTAAGCAGAGCTGAAAAAAA
TTTTCTTTTTACCAAAAATCCGTACTGCGTGATGAAAGTGTACATACATTATTCAATATTCACCTAGTTTTGTATATTAA
TGTAAAATGTAATTTAATGAAGATCCCAAAAAATTAAGCATTCGTTGCTGCATCGTTGTCATTTTGTTCAATTATCGCAT
TCCTATCATAGCAAAAATATGAAGGTTATTAGTCTGAAAAAGGATTCTTTTAACAAAGGAGGAGCAGTGATTACTCTTTT
ACCGGAGGACAAGGAAGATCTGTTTACTGTTTATCAAATAGTAGACAAAGATGACGAGTTGATATTCAAGAAAAAATTCA
CCTCTAAACTTGATGAAGCTGGTAAGAAAAAAAGTACAGATTTGGTCAAGTTGAAGATTAAAGTAATATCCGAGGATTTT
GATATGAAGGATGAATATTTGAAATATAAAGGTGTTACTGTTACAGATGAAAGTGGAGCTAGTAATGTTGACATACCTGT
CGGCAAATATTTGAGCTTTACCCTTGACTACGTGTATCCCTTTACTATCATAAAACAAAACTTTAATAAATTCATGCAAA
AGCTCTTAAATGAAGCCTGTAATATCGAGTATAAATCAGACACCGCGGCGGTCGTTTTACAGGAAGGGATTGCTCACGTC
TGCTTGGTTACCAGTAGTTCTACTATTTTAAAACAAAAAATTGAATATAGTATGCCAAAAAAGAAAAGGACTACTGATGT
ACTGAAGTTTGATGAAAAAACTGAGAAATTTTATAAAGCAATTTACAGTGCAATGAAGAAAGATTTGAATTTTGATAAAT
TAAAGACTATTATCTTGTGTAGCCCTGGCTTTTATGCCAAAATATTAATGGACAAAATTTTCCAGTATGCCGAAGAGGAA
CACAATAAGAAAATACTCGATAACAAAGGAATGTTCTTTATAGCCCACTGCTCCACGGGCTACTTACAGGGCATTAATGA
AGTTTTGAAAAATCCACTATATGCTTCAAAGCTGCAAGATACTAAATACTCCAAAGAAATCATGGTGATGGATGAATTTT
TGTTGCATTTAAACAAGGATGATGATAAAGCTTGGTATGGTGAAAAAGAGGTAGTTAAAGCGGCTGAGTATGGCGCAATT
AGTTATTTACTGTTAACAGATAAAGTTTTGCATTCAGACAATATTGCACAAAGAGAGGAATATTTGAAACTGATGGACTC
CGTAGAGAGCAATGGAGGAAAAGCATTGGTATTAAGTACTTTGCATTCTCTTGGAGAAGAACTTGATCAATTGACGGGTA
TAGCCTGTATTCTAAAATACCCGCTCCCCGATCTTGATGAAGACGATGGTGAGGAGTAAATTATAACTTCGTATAATGTA
CATTATACGAAGTTATTACTATGTAAGAAAAAAGTAATGTACACATAAAATTTGCAACCCTATAATAAATCGGATTATTC
TCTTTACTTCTTCCCTATAAGCAAGTAGATGTGAAGCCGCAATTAATTGAGTTGTTGTGAAATGGTTCTAGTTAGTCACG
TGCAGCTTTTTAAAAATATTTTAAAACATTTTAAAAAATATACATTTTTTTATTATTTTTTTATATATTAATGTTAAAAT
TTATTTATGTATTTGTCTTCCGAAAAGTAAAATAACGTTCAAATTTGGTATTTAAGGATATCTGCGTTTAGGCGCCTAGC
AAAAAAATGCCGAACTAAGAAATTATATTAATGTGGTATAAGTTACTGTTTACTAAAAGTGCCCCAAACGGCGCTGGACT
GATAAGAATGAATACGGATTAGACAGCAGGTTTATGCTACCCTGCTCCTAGTTTTATGTGATTAAACTCAAAACCTTGCT
GGTAGAAATATAAAACACTGCTTTTAATTAGTATAAAAGTGACATTTATCTTGAGGTAAGAACAGAAGAAAAAAAGGAAA
AAGAGAAAATTTTATGAGATTGCTTTTTTCACATGACCATATTATATTCGCTTTATCAACTTTTTAGTGTATCTTCTACT
CTAGGACAGATAAAGATGCATTAACCTTGTCATTTTGCTTCTTCTGCAGGTTCATATACATATAAACGTTAGTTACACCT
TGACGTAGTATATCGACTACAGGCTAGATTTTACTGCTAAATCAGCGCGCCAGCCCACCACAATTCGATTTGAAAGCGCT
TTGCAGGAATTTAAGAGCATTTTGTTTTCTATTCATTGATATCATTTGCCAAGTATATAACATAACCGGTAGGCATAGGG
GACTCAAAGCGTAAAAATCATGAAGTCATAGCCATTTCCTTATGTAATATATATTTATATAAATTATAAACTACTCATTC
GTATATGAAAATACGTGTTTGAATAGTCGCATACCCTGAATCAAAAATCAAATTTATAACTTCGTATAATGTACATTATA
CGAAGTTATTCCTTAGTTCTTACTTTCGATTTTCTTTACCAACTCCTTGTATTTTTCGGTGGAGAATGATTTTGGCCTTT
CGATTGGGGCCCCTACGGCCCTATCGATGATTAATTGGGGTAACACACCAATAGCTCTGGCAACACCAAACAATACAGTG
TAGAACGAAGCCTCAGTTAGACCATAGTATTGCAATAAAACACCGGAATGTGAATCAACATTTGGCCATGGGTTCTTAGT
TTTACCATGCTTAGTTAAAACCCCTGGGGCAACTTCATAAATGGTGGAGACCAACTTAAATAACTCGTAATCTGGGAAAT
GTTTCAATGCGAATTCACGTTGAGCCGTATAACGAGGATCAGTTTTTCTCAAAACCGCATGGCCATAACCAGGAACAACT
CTCCCTGCGTTCAAAGTATCCCACAAGTACTTTTCAATTGTTTCTTTTGAATAGTCACCTTTCACTTCTTCTCTCAATTT
AAATAGCCATTCTAAAACTTCTTGATTGGCACGACCATGTAATGGGCCAGCTAAACCATTCAAACCAGCGGCCAAAGACA
AATAAGGGCTGCTCAAAGCGCTGCCAACTAAATGTGTAGTATGGGCAGAAACGTTACCACCTTCATGATCAGAATGAATA
GTTAAATATAGTCTCATTAAGTCAATAAAATCCTTGTTTTCGTAGCCCAAAAGTTGGGCCAAATTTTTACCATAGTCAGC
ATTAGGATCGGTTGAAGTAATTTTACCATCCTTGAACACATTACGATAAATTTTGGAAGCAATAACAGGTAATTTACCCA
GCAGATCTAACGAATCTTCAAATGTATAGCTCCAATATTCTTTCTTGGATACACCTTGAGCATATGCTTTGGCAAATTTG
CTCTCTGATTCCAAGGCGGTAACAGCAATAGAAAATTGCGCCATTGGATGTAGATCTTTTGGGAGGCTATCTAAAAGTTG
GATAACGTGCTCTGGAATTTCTGATCTGGCAGCTAAATCAGCAGAAAGGGCTTTAACTTGAGCGTCAGTAGGTATTTCAC
CAGTCAAAAGCAACCAAAATAAAGCTTCTGGCAAAGGTTCTGTACTACCCTCAGCCTTTGGTAGTTCCCTTTGAATTTCT
GGAATAGTACGACCCCTAAATCTAATACCTTCTTCGGGGTCTAACACGGAACCTTCCCAAACAAGGCCTTTAATACCTCT
CATACCACCATAAGCTTGCTCCAAAAGAACTTCACCAATAACGGTTTTACCGTGTTCTTTCTTGAATTTTTTAATTTCTT
CTGCCTTTGCTGGGATAATTTCAGCAAATCTCTCCTTCAACGTTTGTTCGGAGGCGCTACTATAGTGGCGAGCATTCAAT
AGTGCAAAAAGAGCCTTTTGCATATTTTGACATTGTCTTGTGGAGCCCCTTGATAAGAAACTTTTGCTAGTTGTTGATAA
TATCGCTGACATCTTCGTAAATAGTATTATATTGCTATATGTTTTGCCTTATTTTCTTTTTAATGGTTGTAATTGTAATT
ACTTAAATGCAAATAAAAGCCAAAACAAACCTGGTTTGTATTTTAGTAAACAGCAAATTTCCCCCTTAAGACTAGCAATC
CATAACAGGGGAAGGGTAAAGAATAGTTGCTGCAAGTTTTGAGCATTTATATAATGGATGGATATCAATTGACATTTTCA
AACAACAAGAGGTCGGATAAGTCGATAGTATCGGAAAAGCTCCAAAGGGATTGCGATCCTCCAATAACACAAAAGTATTT
TTGGTCTAGCGGGGGTCATACTTTTCATTTCCGGGCGGCTGCGGCGGAAAAAAACGTGACGCCTTTTAGCACAAAAATGC
AAGGTAAATACATAAAAAAAAAGGCAATGTGAACGTAAAAACGCTCATATTTACAAAGATTAATTGAGCCGTTCAATGAA
ATGCGAACTTCGGAGATTTCTTTAATTAGTTTAGGTATACTTTCCTGCGAAGGTCTTGTTGGAATATGTAGTAATCTCTA
CCCGCGTTTTTAGTTAATGCTGAATGGTTTTTGATGGCTCCTTTTTTCTTAGAGTGACAGGCGCGGCAGCCCCTTAACGC
GGGTACCTGAACAAGTAAATCCGAAAATTCAATTTGACAAGGGAATCATTGGGCTGACAACAATAAGATGAGCTCTCTTA
TATTTTTGCCCAGGGAAAAATTTTTTGCCCACTAAAGATATGCAATATTAAAAAATTTGATAAAAATAAATCAATGATAA
CTTCGTATAATGTACATTATACGAAGTTATTTTTTTTTCTTATTTCAGATAGTCTTGTCGGTAGCAAACAGTCAAATCGC
TATCACTTACATGTGATATCATTTCTGTACTGCTTATGCACTATGAAGTGCGGTTTCTTTTTTATGCGATATTACATGTG
TCAATAGCAAAAGGGGTAAACCGTGCTCCTATACAACAAGAACAATAGTTCGGAAATGCATGAGAACAGTGTTGTTTTAT
AAAGGATTCTATGTGAAATAAAACAAAGGCCGATTTGTTCGACATTTGCTGGGCTTTTCATAAATAATGGATCATAAGAA
TATATAATAGGGGTAAAAGTTATTTTAGCCTGCACTTTTGTGATAACTTCGTATAATGTACATTATACGAAGTTATTTTT
TAGAAGAACACCTTATCATTGCTAGGTAATGCGAATGGATGGACCATAATGTACGAGTTTTGTCTTGTGGCAATACCTGC
GTAAGCGTTGTACCAGGCAATGAAGGCTACTATCACACCAAGGACCCCACCAGCTCTAGTGACGCCAACTTCGCCTGTGA
AGTTTGCAATGGATAGAAGTAAGAAGGTCACTGCTAAGAGGAAGAATAAGGCAAAAAACATTATAGTTGATTTCATGGTG
CAGACGGAAAGACCGAAGGTGAAGAGTGCCCATCCTAGGAGGTAAAACCCTAGCGCATTTCCAAGGTCGGATTCCTTGTC
CTTATAGGCATCTAGAATTCCAAACCAAGGGATGTATATAGCACCGAAGCTTAACCAAAAACCGCCGAAACTGCATAAAG
CGGTGCCGCCAAAGGTGTTCTCTAAAGCGATTTCCCAAATACCAGCAATGAGTTGAACGAGGCCACCGTAAAACATGGCA
CACCCAACAACAACATTAGGGATAGTGATGCCTTGGGCTCTTGCATTGAACATGGATAGGACAAACGTAGTGAGGGCAAA
ACCGGAAAGTCCTAGTGGAGCAGGGTTAGCAAACTTGTGAACAGGAGCTGGAGCTAAACCGGGATTCAGAGTACCACCGA
ATGCCTCGAACAAATCATCCCTTAAAAATTTTTGACGGCCGATGTAAATATACTCGTTGTTTTTGCCCGCAGTATATATT
TTGCATATGGACTCTTGCGAGTGGCGGCTCTGATCGTTGTTTTCAGAGATGAACTCACCCTCGGAAGAATCGAGTGCCTT
AGGGTTCTCAAAAGCGGTGTTGCCGCTGCTTTGTTCTCTGTCAGACATGCCTTTTATTTTTTTCTGTGATTGAAGATTGT
TTTTGATTGATCTGTAGAATGTTACATAGTTAGTTATGGCTATTCTAGCTCTAGGTAGGACAGTTCTCCTGCTTTATATA
TTTTGCTTGTTCAAAGATGATCACGGCTGTTCTCGGAGTGCGTAACTGCTTGAGAGTTAAATCCGTCGAAGTTGCTGATC
ATTTCCAGAAATGAGGAGACTGTTGATGATCTACTGTGAAATTATTGCGGGGCTGGTAGCATCTACTGTCACTATTATTG
CCATGTCGGCTGGTATCGGAGTTCTCCCTCCGCCGATTTAGGATGGAGCCGTTCCAGCCGCGTCCGCTCTTAAGCGTCCG
TAATTGGTCAACAAAGCATTTCAGCCGTGGTGATTGGAAGGAAGGTCAGCTTTCCTGTATTGCGTCTCTATCTACTTACA
ATACGAATGATACATTGAATTACGTACTAGTGTGAGATAGGGGTAGTCAAGAACTTCAAATTGTCCATTCATCGAAATAG
ACCACTTCCTTGTCGTGTTTTGAAGCCGGAAACATCTTGAAGTAGTTAAAGATGGAAAATTCTTCTTCATCCTCCAAAGC
CTTATTACCTGCCTCCGGCTCGCCCTCACCTTGGTTCATTTGTAGAATGCTCTCTAAGGTCACTCTATAACAGTCATGCG
TGACTTTTTCCAGCTTGTCGTCGTACACTAAGACTTCACACAAAGATCTGATATTTGAAGGGGTTAACTCGACATTGGCC
ACTTGTGCCGCTGTAATAAATTCCAAAATTTCTTGTGTGGTAGAGTAATTTTTTACGTTTGGAGCATAAAAGACGTTTTT
TTTGGGTCCATTTTCGAAATTCTTGAAGCCATTAGGGAAGGTGTTCTCTGATATGAACCTCCAAACAATAGTCAATAAAC
TATTGATAAATTCTATATCCAGCTCTCCATCTGTGAACCATGGACCTCCTGTGATGTCCACAGAGGGTTGTAAGCTGTAC
AACATGTAGATTTTCCTTGTGGGAAACTTTACACTCTTAACACTCTTCACGTATCTTTGGGATTCTAAACTCTTCAAGCA
TTTAAGAACTACATGCTGATGGAGATTGGTTCTTGCCTTGATAGTTTTACTCCAGATACCTTCACGGCCTGAGGCCTCGA
TATAAGAATATACCAGTGCCTCTTCAGCCGACATGGTGGCTTTCTTTTGCGCCTCAGATTCTAAGACACCTTGAAATTTT
AATTCGTCGTTTTGTTTTACTAATTTGATCAAGTTCTTGTCTAGCAATTCCTGTACAATGGACATCAAATCGGTCAAGCT
ACCAATACCCATTTGCTTTTGGAGTTCTTGCTGTGTAAATAATGCGCCTATTCCTTTCGACATCATCTGGCTATGTAAGG
TTTTAGCATTGTCCGATAGCTGTAACCCATTTTCTATCATTCCACTCATATTCAGGATATTGGCGCTGTAAATTCTTCAC
TTGATTAAGATTTTCTGTAATGATCTCATCTCACAAATACATCGCAAATCAACTTGAAAATTTTTAATACAATAAAAGAT
TTGAAGGAAAAAAAAAGTGCCTGTGCGCGATGTTACTTAAAAACAAAAAGATTAAATAATTGCAATATCATCTAGTTGGA
TTCTAAATATACTACCAAACAAGGGCTTAAACATTTTAATAAACGATTTACATATTTACTGTGGGTATGGCAATGGGTGA
GCGTAGGTATGCTACGGTAGGCGATGTAGTGAGTAGTGCGGACGAACCGTAGCCGTAACGTTTAATGCCCCCTGCCTTTT
CTTCTCAATTGCTCACATGTAAGCAAAGTCTTCCAAGAATCTGGTTTTACTCGTAGCCTTTTAACGCTGTTTTTTTTTTT
TGCACACCTTTAAAACCTATAGAAACTCCTTCATATAAAATGTACTAGTTATAAGATGACTTTTTATATTCAAAATTAGA
AGAAAACTTAACTAAAATTAAAAAAATAGCGGCTATTAAAAGGTATTAAAAAGTGAGAAAAAAAGAAAAAAATTATAAAC
TTGAGAAATCAAAGGAGACTAAATGCATAAGCAAAGAGAAGAGGATCTCCTCGGATGATAGATTTATACAATTACTCTAA
CTTAGAAGGTTTACTAGACGGATTAACGGACTTGAATCGAATTCCGAAGGAATACTCCGCAGTATTGGAGCCATATTTTC
AGAATATAGCAAGAAATGCACATTTAAAGTCTAGAGCTCTAAAAATTTGTCGTTCTAATTTCCATAAATGGAACGAAGAA
GGTGCGAAGACAGTCAATCCGGAAATTATAAGAAGATGCCTTAACCTGTGGTATGTTTTGAAGGGCAAGGAATATAAAAA
GTTGAAGGATCCTCCGCCTGCTGATAATATCATTAAGGATGAGATTGATGTCTCATATGTTAAGAATTTGAATGTAGTCA
GGTTGGAATTTGACGAATTTGGTAAACTCATAAGTAATCCATTAGAGAATTTGATCTTGGAAGAGGTCGAAGTGAATGAT
TTCATACAAGAATAAACCATAACTTCGTATAATGTACATTATACGAAGTTATTAAAGTGTGTTCACTCATCTAATATGCA
CGGAGCCTACCTTTTAGCTTTTGCTGCCAAACTAAACCAAGATTGAAAGATATATAATCGACTATCTTTCGTCTCGTAAT
CTGTATCATGCAATTTAAATTAATTATCAACATAAAATGCTCTAGTTAGCACGCGCATATCCAGGAAAGTTCACCAGTAA
CTATGTACTAGACAAAAGCAAACTGTTCGGAGCGACCATACACCATATGTTGTTGAATCAACTTTTCTTAAGGCTCTTTC
GAGTTCATCATTAACCAACCTAGGTATTTTCCCGATTTTTTGGTAATATGTCAAAACAGCTACTTTGTATACATTTATAG
ACGCCTGGTGTCCTTTGAGCCTCACTTATATAAAGTAACCTTCACAAGATTTTGGATTTTGGTAATACATACGCTACTGC
TATTTCTTGCGGAGCAGCAGAATCATCTTGCTCGGCCTCCTTTTCTGAAAATTTCGATGATACCTGAAATAATCATCATT
AGCAGAGGGAATTTAAAAATAGAGGGTGTAAAATTATCAAGATTTTTTTTTGCTAAGGTGAATGAGTAGTGAGTAAAGAA
CTAAGAACAGTATGTCCGTTAGCACGCCAAGTGAGTTAGACGCATTAATAGAACAAGCCACTAGTGAGAGCATTCCCAAC
GGTGACCTTGATCTCCCCATAGCGTTGGAAATTTCAGATGTGTTAAGATCTAGAAGGGTAAATCCCAAAGATTCTATGCG
TTGTATAAAGAAAAGGATTCTCAATACGGCCGATAATCCAAATACCCAATTGTCTTCCTGGAAGCTTACCAATATATGTG
TAAAAAATGGTGGAACGCCTTTTATTAAGGAAATTTGTTCCAGAGAGTTCATGGATACCATGGAACATGTCATTTTAAGA
GAAGATAGCAACGAAGAACTTTCTGAGCTGGTAAAGACCATATTATATGAACTATACGTAGCCTTCAAAAATGATTCGCA
ACTTAACTATGTGGCAAAAGTTTATGATAAATTAATCTCTCGTGGCATTAAATTCCCTGAAAAATTGACCTTGAGTAACA
GCCCAACCGCTATGTTTGACTCGAAGACGCCCGCAGATTGGATTGATTCTGATGCTTGTATGATTTGCTCCAAAAAGTTT
TCTCTACTAAACAGAAAGCACCATTGCAGAAGTTGCGGCGGAGTTTTCTGCCAAGAACACTCATCAAATAGTATACCCTT
ACCTGATTTGGGTATATACGAGCCTGTTCGTGTTTGCGACTCATGTTTTGAAGATTACGATTTGAAGAGACATGACGACA
GTAAAAAATCTAAAAAACATCGCCATAAAAGAAAGAAGGACAGGGACTACTCAACTCCTGAGGATGAAGAAGAGCTGATA
AGGAAAGCAATAGAACTCTCCTTGAAAGAATCTAGAAATAGCGCTAGTAGCGAGCCTATTGTCCCCGTTGTAGAATCAAA
GAATGAGGTGAAGAGACAAGAAATAGAAGAAGAAGAAGATCCTGATTTAAAAGCTGCTATTCAGGAAAGCTTGAGAGAGG
CCGAGGAGGCCAAGCTACGCAGTGAGCGTCAAAAAGCCTCTAGACAGATGCAACCACAACAGCCTAGCCCACAACCACAA
CCAATCCATTCCGTTGATTTATCTGATGAGGAGAAAGACAGCATATACATGTTTGCTTCACTTGTCGAAAAAATGAAATC
GAGGCCCTTGAACGAAATTTTGGAAGACTCTAAATTACAAAACTTGGCTCAAAGAGTATTTGCTTCCAAAGCAAGGTTGA
ATTATGCTTTAAATGATAAAGCTCAGAAATACAATACTTTGATAGAAATGAACGGCAAGATTTCGGAAATTATGAACATA
TACGATAGATTATTGGAGCAACAGCTACAAAGCATCAATTTGTCTCAGCAATACACACTTCCACAAGTCCCTTCTGATCC
GTACAATTACCTAACAGAAAATGTGCAAAATCCAGCAGAAAGCTATCAAACACCTCCCCTCCAGCAACTATCATCTCATC
AATACAAACCACAACAGGATGTCTCACGCCAACAATCGGTAAAAGCAAATTCATCACCTACCACTAATATTGATCACTTG
AAAACCATCGATGTGACACCACACGCACAGCAAAAGCCTCAATCGCACGTTGAACTTGCACCTTCGGACCCACCTTATCC
AAAAGAAGAGGCCGAAGATGAAGGAACACAGGCAGTGCAAGATGAGGAATCCTCCACACAAGAATCCCGCGAAAGGCCGT
ATCCAGTAGAAACAGAGAATGGTGAAACTTCAATAAATAAACGGCCTCAAGGCATTACACGTTACGATTTTCCAACTGTT
CCTGCACGCAAATTCGTCCAACCGGAGTCAACTGTACCACTTCCTGCAAGTTCCTCTGAAATTCCGATCAAAGAGGAAAG
GCCGCCTAGTCCTCAAGAGGAACTGCTAATAGAGCTTTAATATATAACTTCGTATAATGTACATTATACGAAGTTATTGT
AGCCTTTTCTATGTATTTGTAAAAAGAAACCTAGCGCTTATAAATATATACATACATATATATATAATTGCTTGTTACGC
AACTTATACATATTTCTGTCATTAAACTAGTTTTTAAGGTGAATATTCATAATTTATGTCAGTATTAACATTGAAACCGT
CAAAAAAAAAAGTATCAATATAGACAAAGGAAGGACCATTTTAAGAAAGTGGTTTTAAGGAAGAAACTTGTTCCTGCATA
TTTATAGTTAATTCCTATCTTCTTGTTTATCCTGTTTTTTGACCACCTGGCTTGCAGCTAATAGTGAAAAAACACAAAAT
AACTTCGTATAATGTACATTATACGAAGTTATTTTTTACCAACCTTCCATGGTATAGTCATGTTGTATACTCGGTGTAAC
ACTAGTAATAAACTTTAAGAAAACAATCAAGTATTGGTCTACCCGTAACGAATCATCAATATCGTCTTGTAAATCCTCCC
AGTCTCCGACACCGTCCAGCTCTTGTTCTTCCTGCAGCTCTTTCCTTCTTCGTTGTCTAACCACACGAACCTTATCTAGC
AATATTTTCATTACATTAGCATGCTTACATGGATGAATGGAAACAGATAACACTGAATTCTTGTAAAAAGGTAGCTTTTC
AATGGTGGCTGTCTTTGTTCTATAATCTGCTGATATATCTTCGAACATCTGCTCAGGGCTTAGTGGTGAACCATTAGAAT
TAAACCCCACTATATACATTTTTGGAACTCTGTAGCTGGTGCTATAAGCGATATAAAGGTCGTAATACCTTTCTTGCGCC
ATATCTTTGGCTAGGCCACCTTTAGCATTAAATTCTTCTGTATCGTCATTTTCATCCTCCTCTTTTATTTCCATGTCTTG
TATTAGCTCATCAATATCATCGATAGATGAGTCCTTGGTCCCCCCCGCAGGCGTACTTTGCACATGTTCAGTTTCAGATC
CTATGTATTCCAGAACATCATCTTCATCTCCATCTTCTGCAAAACCTTTCATGATTACATCTGGCCCTTCGACTTCAACG
CATTGCTCAGCTCTCTTGTCACAGGGAACTTTTCTAATTATCAGAAACTGCTTATTCTTCGGTAAAAAATCTCTGTAACT
AATATCTGACGACTCTTCGTTCCACTTCCAGGTGGGAAACATATGACATAAATAATCACCTGCTTGTACAAACTCCTCAG
GAGTTATTTGACCTGTGGTTAAAAAGGTAGATTTGTGCGTTATGGGGGTAAGATATTCTCTCCAACTACTTAGTGTAGAT
CTAATCATGATAATAAAATTGTATTTACTCCTTTGTACTTCTTTGTTCCTAACTTCTAGCTAGCTTGATATACGTCAAGT
GTACGTAATCATTCAAGTATCTACTTTCCTTTAAATAGCCCTTCGCTCTGCTTCCCTTATAATAATAATGTCCGTGTACA
AAATTGAATGCCCAAGAAGGTGAAATTTGAAAAATAAGAAATCTACTAAATACCGATACGAAGAAGCGTATAGTAACAGC
CATTACAAAAGGTTCTCTACCAACGAATTCGGCGACAATCGAGTAAAAAATGGGCACACTGTTTCGAAGAAATGTCCAGA
ACCAAAAGAGTGATTCTGATGAAAACAATAAAGGGGGTTCTGTTCATAACAAGCGAGAGAGCAGAAACCACATTCATCAT
CAACAGGGATTAGGCCATAAGAGAAGAAGGGGTATTAGTGGCAGTGCAAAAAGAAATGAGCGTGGCAAAGATTTCGACAG
GAAAAGAGACGGTAATGGCCGTAAGAGATGGCGTGACAGTAGAAGACTGATTTTCATTCTTGGTGCATTCTTAGGTGTAC
TTTTGCCGTTTAGCTTTGGCGCTTATCATGTTCATAATAGCGATAGCGACTTGTTTGACAACTTTGTAAATTTTGATTCA
CTTAAAGTGTATTTGGATGATTGGAAAGATGTTCTCCCACAAGGTATAAGTTCGTTTATTGATGATATTCAGGCTGGTAA
CTACTCCACATCTTCTTTAGATGATCTCAGTGAAAATTTTGCCGTTGGTAAACAACTCTTACGTGATTATAATATCGAGG
CCAAACATCCTGTTGTAATGGTTCCTGGTGTCATTTCTACCGGTATCGAATCATGGGGTGTCATCGGTGACGATGAGTGT
GACTCAAGCGCTCACTTCAGAAAGAGACTGTGGGGAAGTTTTTACATGCTGAGAACAATGGTTATGGATAAAGTTTGTTG
GTTGAAACATGTAATGTTAGATCCTGAAACAGGTCTGGACCCACCGAACTTTACGCTACGTGCAGCACAGGGCTTCGAAT
CAACTGATTATTTCATCGCAGGGTATTGGATTTGGAACAAAGTTTTCCAAAATCTGGGAGTAATTGGCTATGAACCCAAT
AAAATGACGAGTGCTGCGTATGATTGGAGGCTTGCATATTTAGATCTAGAAAGACGCGATAGGTACTTTACGAAGCTAAA
GGAACAAATCGAACTGTTTCATCAATTGAGTGGTGAAAAAGTTTGTTTAATTGGACATTCTATGGGTTCTCAGATTATCT
TTTACTTTATGAAGTGGGTTGAGGCCGAAGGTCCACTTTACGGTAATGGTGGTCGTGGCTGGGTTAACGAACACATAGAT
TCATTCATTAATGCAGCAGGGACGCTTCTGGGCGCTCCAAAGGCAGTTCCAGCTCTAATTAGTGGTGAAATGAAAGATAC
CATTCAATTAAATACGTTAGCCATGTATGGTTTGGAAAAGTTCTTCTCAAGAATTGAGAGAGTAAAAATGTTACAAACGT
GGGGTGGTATACCATCAATGCTACCAAAGGGAGAAGAGGTCATTTGGGGGGATATGAAGTCATCTTCAGAGGATGCATTG
AATAACAACACTGACACATACGGCAATTTCATTCGATTTGAAAGGAATACGAGCGATGCTTTCAACAAAAATTTGACAAT
GAAAGACGCCATTAACATGACATTATCGATATCACCTGAATGGCTCCAAAGAAGAGTACATGAGCAGTACTCGTTCGGCT
ATTCCAAGAATGAAGAAGAGTTAAGAAAAAATGAGCTACACCACAAGCACTGGTCGAATCCAATGGAAGTACCACTTCCA
GAAGCTCCCCACATGAAAATCTATTGTATATACGGGGTGAACAACCCAACTGAAAGGGCATATGTATATAAGGAAGAGGA
TGACTCCTCTGCTCTGAATTTGACCATCGACTACGAAAGCAAGCAACCTGTATTCCTCACCGAGGGGGACGGAACCGTTC
CGCTCGTGGCGCATTCAATGTGTCACAAATGGGCCCAGGGTGCTTCACCGTACAACCCTGCCGGAATTAACGTTACTATT
GTGGAAATGAAACACCAGCCAGATCGATTTGATATACGTGGTGGAGCAAAAAGCGCCGAACACGTAGACATCCTCGGCAG
CGCGGAGTTGAACGATTACATCTTGAAAATTGCAAGCGGTAATGGCGATCTCGTCGAGCCACGCCAATTGTCTAATTTGA
GCCAGTGGGTTTCTCAGATGCCCTTCCCAATGTAAATGATAACTTCGTATAATGTACATTATACGAAGTTATACCGACAT
TGACTCACTATCCATCCGTGTATTATTTCAAAGAGCGAAAAGAAGGCGCGTCGCGTCGACGCGCCTTTTTAGGCTAGAAA
ATAAACAGAAAACAAAAACAAAAACAAAAAAAGGCGAAAAAACAAACGAAAAAACAAACGACAGTAGATAGAGGAGAAGG
TTTTTGACAGGTTTGTGTAATTGGTTATTTGCTTTTATAGATTATATATACACAAACTTAAAACACTGTTTTCTAAGTAG
GCTGCGGAGAGGGCCAATTGCAGCAGCGACGTACGCATAGAGGAAAAACAACCGTTCATGTCCATTATGAAGCAGAGGCT
ACCACTGGGGGAGTTTTCCAGCTCGAAGATCAACAAACTGGCAATTGCCAATATTGCAGACGCTAGCGAGCCTAGAAACC
ATGGAGAAAACAACGTCGGGACTGTGTGTCTTCCCTCTATCAAGAGTTTGATGGTTAGTCCTGAAGTATACGAAAACACG
AAGAGTCTTCCTGTTCCCCTAATGAGGAGCAGTGGCGGAGGTATGGCTTGTGCCAGTAAGTCCTCATGCCAGGATGGTAT
TAGTACGAAAACAACGTCTAGAGATTACTCTGAGCTTTCCAAGAAGTTGCAAATTCGTTTACAGTTCGCCTATTATAAAT
ACAAGACTAAGCAAACAGACAAAAATTTCACAGACTTGAAGAGCAAACACTCAATCACCAGACCAAGTAAAGTCGCGACT
CACAGTAAATCAGAACCTTTAACTAGGAGAAGAAAATTAGTACTATCTCAGGGTCATTATAAAACCCCTGCTAGGTCTAA
GATCAAAACTCCATCTTCGATTTGCTCTCACGATAATACATCTTCCTTTACATCTTTCCGCGGTGTCAGCGAAAGCAGTA
GCACCACTGCTGACATGAATGTTGCTGACACTACCACACCAATACGCAACAACATAAACACAAAGCATTCAAACAGTCAT
AATCGCACATTGTATCAGAGACAAGAAACACCTACAAGCATCAAAGCCGCTAAGTCTTTAATTCATCTCTTTACAAGTAA
CCAATAATCCATAACTTCGTATAATGTACATTATACGAAGTTATCACCCCCAATATTTCTATCTTTCATTTTCATTCTCC
TTCATTGTGTATATAATAATATTATTGTCTTCGTATATCTTCCACATTACCTTTTCACTTCCGCTTTAGTTCTGTACGTA
TAATTAGATAGAATATCATATAAAACCTGATTTTATTAGTATCGATTGCAATTCTACTGCGGCCATTAACTGTAACCGAA
TTGAAGAAAATAAAAGAAAAAAAGAGAACATGCATAAATGGGAAAAAGAAGGCGAAGCATACCAGCATCTACCAGAGAGA
CACGAGCACTGAAAGTCGCCATAAAATGAATCTACAGAACAACGTTTTAAATCAGATACACCAGATTCTGCTGCCTACGA
ATCCTACTCTCGATAAACCTAATGCTGAGGCTACAAAGGAAGAATTTTCGTCTGCAGAAAATAGAGATGAAAAAGACTAT
CTTACCAACCAGCAGCCGAAAAATCTGAGTACTCCCTCCACCAGTTCCAACGGTGAATTTATACCGCATATTTTTTATTC
GCTGCACCAAATAAGGAAGGATCCAAACAATCTCTCAAATCAATTGGAAACCTTAACAGGTTCGATTAGACATCGTTTGA
AACTTTGTAAATCTTTGATATCGGAAAACGAAGATACCAAGGATTTATTAAGTAAAAGTCCTTCAGAATGGCAGGATATC
ATCCATCAACGTGAACAAGAACTGCAAATTAAGAGAGACGTCTTGGATGATCTTTATCGCAAGTTACAACGATAAAATAT
AACTTCGTATAATGTACATTATACGAAGTTATCTATGCTATCTATCTTTAGTCTATATATATATATATATATACATACGC
ATACCACATCTTCAAACGTGCATATAGAATGGAGCCTGCGTTTCTAGCAATACACATACACCTGTCAAAAAACCTTCACC
GCCTCCCCCTATTTGTTTTATCGTCAATTAAATCTTTAAAGATTTGTGGAACCATGTCTATCAACCATTCTTCCTTAGGG
ATAACTAGACAGTCCCTGATAAATTCCTTCGACGTTAGCATCAATTGTTGATAAAGCACATATTTGCTCGGGCGCTGCGC
CTTTTCCTTATGATTAACGAAAAGTATACTGGTAGGATGAACTGAGACATTTAAACCGCCGCTGCTTCTGCCCATGGTTT
GATAGCCGGTGGGGCCTAATTGTACAATATTCATCGGAAACCCGCTGATGAAGCATCGAGTTATTCTAGCATTTATGTAG
CCCGCTATATTGCCTATCTTCATCCTGGCTTGGTCGTTCTTTTCAACTAATCCAACCTTTTCACTGCACCTGAATAATTG
GTTTCTAATATTTCTTACCCTCAACATCGTTTTGAATTGAATTTTGTGGTCTTGACACCAACTTCTGGAAAATTTAGAGT
TTCTCCATTGGTTGAAGATTTCCAAATACAATATGTGATCACTTTCAACTTCTGACAAAACTGAAGCAGCGGCGTCTCTT
TTTTGACCAATAAATAATGAAGGTGTTTCATGTAGCATCGAAACTATGGTCAAACACTCTTCTAGTACACCTTGACATTG
TTCGTGCGTAGCAGCTGTATAAAGCACTTTTGCAAATTCAGGTTCACAAGGAAACTCGCACATCATTTTGCCCAATCTGG
TAATGGTACCCTTTGAGTTTAAGGCACCTAAAATGTATAAATTTTCCAAAGACTTCCGTAATGTGGGGATACTGGGCTTA
TCCATCAGGGGAAACTTTATTAGGTCAGTAACGCCAAGCGATAATAATAATAACACCGTATTAGAAAGATTTGTTCTTGT
GATCTCAGGCTTAGGCATAAGTTCCAACTCGTGCAAATATGACCATTTGGTAAAAATTCTAAAACATTTTCCCGGCCCAA
CACGACCAGCCCTACCGGCACGCTGATCAACTGAAGCTCTTGAGCATGGAACTGTTAAAAGTTGGGTCATTCCAGTGGAG
GGTACGTACGAATTTTCCTTAACAAATCCAGGATCAATGACATATCTAATACCATCAATGGTCAATGAAGTTTCCGCAAT
ATTAGTTGCCAAAACAACTTTTCTGCAGTTTTCTGGGGTTGGCTGAAAGATTTTCAATTGCTGCTCTTGGGGTAAATTTG
CGTATATAGGAGTTATAATCATTTGTTTTGTTCTAGAACCTAATTTAGACATGATCTCCTCCAGTTTGGTTTTTGTTCTT
TCAATTTCTTCTTGCCCCGTTAAAAACACCAATATATCCCCCGGTAAACTTTGCGTAGTATGAATTTGAAAAATAGTTGT
TATAGCGGCATGTATATAGTTTGCCTCCGGCTGTAATGTGTAGTGGATATCTACAGGATATCTTCTCCCAGGAACGTTGA
AAATGGGACAATTATCAAAAAACTCTGAAAATTTTTTTGCGTTCATTGTTGCTGATGATATAAGCAATTTTAAAGTGGGC
CTCTGCGGCAAAATATCTTTCAGCAAACCTATCAGGATATCTGTGGCTAGAGTACGTTCATGAGCTTCATCAATCATAAT
ACAAGAATATTTGCTTAATTTGGAATCTGTAAGAAATTCTCTTAGTAACATACCATCCGTCATATACTTTAGAACCGTTT
TATTTGGGGTTGTTTTGTCTTCAAAACGGATCTGATAACCCACTTCCTTCCCAAGCACAACATTCATTTCATCTGCTACT
CTTGCAGCAACAGAAGTGGCCGCCACACGACGTGGTTGTGTTATGGCAATCTGTAACTTTCCCTGATCAGTGAATCCATC
TTCTACCAAATATTGGGGTAACTGTGTGGTTTTACCAGAACCGGTTTCACCCATTATAATCAAAACTTGATTTTTTTTGA
TCTCTTGTAGTAGCTCATCCTTGTATTGATGTACAGGCAAAAGTTTTCTTGCCTCTTGTATAGTCAGTATACGCTTTTCC
TCAGTTTCTAAAGCTTGTGCTAGACGTGCCTCATATTGAAGTTTCTCTTCAGGTAGTAAATCGTCCTCCTCATTAGTATA
ATCAATCATTGCATCTGTGTCGAACACATAATCGTACTTGTCAGAGCCTTCCAATGTTATATCATCAGGGTGATCGCTTT
GCCCCGCCATAGCATTTCGCAATTGTTGTTCTTCCCACATGCGTTGTCTGTTTATTTTGTCAATTTCTTTTGCATTCTTT
ATTTTATGAGTAACTTCTACGTTAAATTTAGAATTAGAAGAGGCGTACTTAGTTTCATTCTCACTATCGCCCAACAAGCC
TTTTTTGGTGGTAAGTTCATTATTTGACGTTATTTTTTCATCATACTTTGATGACTTTTTTTGTGATCCAAGTTGTTCTC
CTTTTAAATTGTTCTTTTCTGGACCTTGGTTCGTATTAGAAAAAACTTTATTGGGGTCATAGCGTGATCGTTTTAGCTGC
AAGGCAGAGTTCTTGTCTTTAGCCTCCTTATCTTCTTCCTCGCCCAAGGAAGAAGGCTCTATTCTTACTGCATTGTCATT
CTGTCTTGTAACTTCATACGTTCGTTTCACTCTTCGCTTACCGGTTTCAGATGTAATACTTGACATGTGTTGCTATACAC
GCTTGTTATCTATATAGATGCCAATTAAACATATAGCAGCTATCCGTTATTACTTATACAATTGATTAATATCACTTTTT
AATTGTCCGGGTAACTAACTGTCTTCCACTTTCAGCACGTTCTCGTCATCAGGTTGTATGGGCTAGTACTGTTTTGGCTA
CATTTGAGATACGAGCACTTAAAGAATTCTTGCATATTTTCGATGATTAGTCTTTAATTTTCCCACTTGTTCTCACTATT
TCCTCTATTGTCTTAATACGCTCACATATCGAAGTTTTTTTTTCATGCGATGAGCTTCGAGATGAAAAAAGGAAACTGAA
AAATTTAGATCGATAAGATAAGAGATGTGATTTTTTTTTTTTTTCGTAAGGCTGTAGGCCTTGGATAACGTCTTATTTAC
TATTTATATGCGACATCTTCGATAATTTCATACGTTTAATTTCGAACTCGCATTTATTTTATTTATTATGTCCCATCGTA
TAGCACCTTCCAAAGAACGATCTTCATCATTTATTTCAATTTTAGACGATGAAACAAGAGACACATTGAAAGCTAATGCA
GTCATGGATGGTGAAGTAGATGTCAAAAAAACAAAGGGTAAGTCAAGCAGATACATTCCTCCTTGGACAACTCCATATAT
AATAGGTATAGGTGGTGCTTCAGGTTCAGGCAAGACAAGCGTTGCTGCTAAGATTGTGTCGTCAATTAATGTTCCCTGGA
CAGTATTAATATCTTTGGATAACTTTTACAATCCATTAGGCCCAGAGGACAGAGCCAGAGCCTTTAAAAATGAATACGAT
TTCGACGAGCCAAATGCCATCAACTTAGATTTGGCATATAAGTGCATTTTGAACTTAAAAGAGGGTAAGAGAACCAACAT
TCCTGTCTATAGCTTCGTCCACCACAATAGAGTTCCTGATAAAAATATAGTCATATACGGGGCCAGTGTGGTAGTTATCG
AAGGGATCTACGCCCTTTACGATCGCCGATTGCTGGATTTGATGGACTTGAAAATTTATGTTGACGCTGATTTGGATGTC
TGCTTAGCAAGAAGATTGTCGAGAGATATAGTTTCCAGAGGGAGAGATTTGGATGGTTGTATTCAACAATGGGAGAAATT
TGTGAAACCAAATGCGGTAAAGTTTGTGAAACCAACAATGAAGAATGCAGATGCTATCATTCCATCGATGAGTGATAATG
CTACAGCGGTAAATTTAATCATTAACCACATCAAGTCAAAACTGGAACTAAAATCAAATGAACACTTAAGAGAGCTAATC
AAGTTAGGTAGCAGCCCAAGCCAAGACGTTCTTAATCGTAACATAATTCATGAATTGCCGCCCACCAACCAAGTTCTTTC
GCTGCATACTATGCTTCTAAATAAAAATCTAAATTGCGCGGACTTTGTTTTCTACTTTGACAGGTTAGCAACAATTTTGT
TATCATGGGCACTTGATGACATTCCTGTAGCACATACGAACATAATTACACCTGGTGAGCATACCATGGAAAACGTTATT
GCCTGTCAATTCGATCAAGTTACAGCTGTTAATATTATTCGATCTGGCGATTGTTTTATGAAGTCTTTGAGAAAGACGAT
CCCCAATATCACAATTGGTAAATTGTTGATTCAGTCAGACAGCCAAACCGGTGAACCACAATTACATTGCGAATTTTTAC
CCCCAAATATAGAAAAGTTTGGCAAGGTTTTCTTAATGGAAGGTCAAATCATAAGTGGTGCGGCAATGATCATGGCCATC
CAGGTGCTTTTAGATCATGGTATTGATTTGGAAAAGATTAGCGTGGTGGTTTATTTGGCCACTGAAGTTGGTATCCGACG
TATATTAAATGCATTTGATAACAAAGTCAACATTTTTGCTGGTATGATCATCTCCAGAGAAAAGTTACAAAATCATCAAT
ACAAATGGGCATTGACCAGATTTTTTGATTCAAAGTATTTTGGTTGTGATTGAGAATAATTAGAGGCAATATAAAGTAAA
ATTAAATAATAGTGCACGTATACATACTATATTAGTAACCTTTCATTCTCTCTATGGATAATAACTTCGTATAATGTACA
TTATACGAAGTTATATCTTAAAATCCCATTACTTTCAATATGCCATAACCTACTGTAACAATAGCGGCATATGACAATAA
TGAAGCAGGAACGCCACGGGTAATAAATGTACCCACGGTCAAATATCTATCACCAACTTCATCAATCATTGAAATGGCAG
TCACGTTGGGGAAACCAGAGGTTGGAAGACCCATAGCACTAGAGCATAATAGGGCGGCTATAACGATCAATAGTCTAGAA
TGATCACCTGAAGGTAGATTGGAACCGATCTCACTCATTAATGGTACGATGATCATTGCCGCGACGGTATGGGAGACAAA
GGTAGCCATAACCAAGATAACCAAGCCAAAGATCAACACAATAATGAAGATTGGTTCATGCTCAACCTGCGCCTTAATTA
ACTGTGCCATTGTGCTTAACAAGCCACTGCTTGAAACAGCTTTACCTAGGGTGGTACCTCCCATGGCCAAAACAACGATT
GTCCACATGAAATTATTGAAATCATCCGAAGTTAGAAGACCTGTACCGAAGAAGACTACTATAGGTATAATAGATATGAT
TCCCATTTCACCAAAGATACCGGAGATTTGGTTTGAAAGACACCAAAGAACAATTGTTATAATGCAAACTAAAGTGACAA
ACCATTGCTTCAGAGTGAATGGATCACGGGATGGATGCAATTGCAAAATCTTAACGTTAGGCTCTGGTGGAAAAGTGATG
ATCAATAGCACCCAAATTGCCATGACACAAATAAAGCACACAGGTAGCGCAATCATAAACCATTCAGCCCAAGATGGTGA
AGGGTCCATTATACCAATAGAAAAAATGTTTTGAGGAGAAGCGATGGGAGAAGACATACCACCGATATTGGAGGCAAGAG
CGATACCAAGAATTAGAGCTTTGGCATAGGAACAATTTCTTGGCAGTGTTCTGAGCAAAGGTTGAACAATTGAATAGCAA
AGAACGGGGGCAGCAACATTAGAAACCCACATGGAAACAAAGAGCGCCACAAACATATTTGTTAAAAGAATAAAATGTGG
GTTTGTACCGGCGGATGCCAAAATATGCGTAGAAAGGACTTTGGCAATGTTGTACTTGGAAAGGGCGGCTGCTAAAGTAA
ACCCACCCAGCAAAAGCATGATGACACTCGACCACATCGTTGATAAGATGAACTGAGAGGAATCACGGGGAGACATTGGT
TGGGAGGTGATAGGGTCCTTGATAACAGGGAACACTACAATAAGCAGAGGAATCATTAGAGAAGTCACGAAAAGGGGGAT
GGTCTCAGTGGCCCATAATAAAGATGCATATATTAAGATGGCGAAACAGTTTTTCTGTAAGGAATCCTGCGTAAAAGGAG
TCAAATTAAAAGTTAATAATGCAATGAAACATGAGGTGATTAACAGAAACTTCAGCAGGGAAGTTTGGCCCATGATAAAT
TGCAACCATTGCTTGGGTGGTAAATGCATGAGTTCTCTAAAGGTCAAACTGTCGGTGCTAGGGGCGATGATACCGGCGCC
ACCACTCGACATTGCCATGGATTCAGTAATGTTGGCATTGGGGCGCAATTGACTGGAACTCAACTTTGAAAACTTCTTGT
TGTCAGTCTTGGCAGATTGGTACTTTCTCTCCAAATTCATCATATCTTTCCAAACGGTGTTTCTTTCCCAAACTACGTGA
TCTCTCAAATGAGAACTCAATTCTCTCTCGGCGTCCTGAAAGTCGAGGACTTCTTGTCTGTTGCCATCTTCGTCTTCTTC
ATTACCGCTGCTGTTTTCGTCATTGTTGATTCGGTCAGCGTCCAAGTTAAACGTATTAGATGGTCGACGCGTGCCCTTGT
TCAAGCTAGCGTAAGTGAGGATGGTCTCGGTAATGTGATGCTGAATCCTATTTATTGTAGCAGGATTGAAAACATGCGAA
TGGAATTTGATATAGTTCAAGTAGTTCTGCTTCAAGTTCGTATTTAAGGACTTGTCAAATTTCTTGCAGATCTTGGAGAA
CCCGGTCTGGTTCAACTCAATAAAGTCCTTCAACTCGGACAACTGGGTGTAGATCGATATCAATCTTTTCTTTAAAGAGA
GCCTATGTTGGGTAAAAGGAGAAAGATACACAGGGTTAGAGTTAGAAAGCGACACTGAAGCGGAGGCCAGGTTTTGCATT
GAGTTACCATTATTAGTCGTGTTCGAGACCTGCGTGTGGATGACGGGTGCAGAGTCAATCGACATGTCTGTCAGAGAGGG
GTTGGAGTCCGTGGAGGAGACACTACTAAACCTTCTTTGGCGTTGTTGTGACTTAGACTTCCTGTTTCTTGCAACACTTT
GCAGTTGATGCTGTTGCTGCTGATTAAACAATTGGGTGGCCTTGTTCGTGTTTTCCAGTTCCATGACATCGTCCTTCAAT
TCGTTGTAGTTGGCGATAAGACCTGTTTCTTGAGATATGTAGAATTTATCAATTTTTTTCAATTCTTGGTTTAAGGCAGC
AACAAATTTAGAGATGTAGAATTGATCATCTGGAGAAGCATCTGCCAATAGCGGCAGATTTTCATCGTTGGCGTCATGTG
GCTCCACAACATGGTGCTTATTGTTACTGTACAGCTTATCTTTTTGCAAAGAATAGATCAATTTTTTCAGCTGCGAATAG
GCCAGATACTTGGTAGACCATTCTGGTACAGAATTGAATTGTAAGGAATGCGAGAACTTCATGTCAGTCTGCAAGTTACC
GTGTCACCTTCACAGTTTTCTTTTTATTTGACTAAGTAAAAAAAGAAAAGAAGTTATTTTTACTAAGATTTTGAGCGGCA
TTTTTCCTAGTTACTTATCAATTTTCATACATGCAAGACATACTCAATTTTTTTTTTTTTTTTTCAGTTTTAAAATTAGT
CCTGATCAAAAAGCCATCACGTGGATCCCCGAAAAAAAACGGATCCGGGTAACCAGAAGTATTTTTTTCAAGGGAATAAA
AGTTACCCTACCAAAATAAAAAAATTCAAGTAGGGTAATAAAGTTCCACCCCCCATCAGGATTATCGTTCTCTGACATCA
CCCACTCTCTGCTCGCTCTCTGCTCGCTCTCTGCTTTCTTTCCCCACGCCGGAGTGATTAAGGCGGATAGGCCCACCTGA
ACACCTCGCTCAGAACATCAGCGAGAGTTCCAGCCCCTCTACCCCTTACCTCTCGCCGCCCCTCATTTCGGATCAAAAGC
AAAAGAACAAAGGGCCTTCGCAGAAACGGAAGGTTTCGACCCCTCGGTGCCGTTTTAATTTCTTTTTCTGGCCAGTTAAG
CTTTTTGACTTTCTCGAATCAGCCCAGTGCAAAACAGTACGCATACGAGCACACAAATGTATATATATGTGTATGTATAT
ATGTATATAGGTATGTGTGTGTACATCCGAAGCGTAAACTAATGATCTGCAAGTTTCAGATTTTTTCTCGAAAAATATAA
CTAATAAACGTTCCATGTCGTCCACGGATATCAAGCCTTGTGCCGTGAACATCCCTGTTTCCGCTCACATCACCTTCCAC
TACAAGTCGATCGCGGACAGAAGCAGCAGCAGGAGCAGCAGCAGCAGTAGTTGTAGTAGCGCCACCAGCAAGGCTTGCTC
CCCCAGAGGCAGCTCCGTCGGCTTACCGCCTGCTTTATCAACTGACAATGAAATCGTCGAGACTGTACTTAATGTTTCCG
CTCCCGTTGTAGCAGACCCTACGCGGCCCTCATTGTTCAAGAGTAACTACACCGCAGCCTCGTGCTTGACTTCTGACCCA
ACCTCGCCGTCACTACTGCCCTCTTCTAGGCGCAACTCTGTATTGCCGGCAAGCGACTTCCACCAATGCGCGCATCACAA
AAACTTTCAAAGAAGGGCCAGTGAGCCACAACTGCCCTCCTTCGACAACAGAAGCAGCAGTGAGATGAAGAGATCCGTCT
CGTACGCCCAGCATAGCATGATGTTCCCCATCAGTGACCAACAGGAGCCGCAAACATCCGCGTCTCCTAACGACCACTCA
GACCCGTCTTGTCCTTGCAACAGACATCACCACAGAAGAAACTCGGTCGCCGTCAAGTTTGACAAACCATTGTATGAGAG
ACTAGAGACGTAATTAATAACTTCGTATAATGTACATTATACGAAGTTATTCCATTCGTCCATCCATCTGTCTATCGTCA
CACAGCATTTCCCATCCCTCCTCTATACATACATACATATACAGTTCTGCGTGGTCTACGCAGCCATGTATATATATATT
TCCGTCGTTTTATATATTCATTACTAAAATCGACAATGCATTTTTTGCCGCTTTCCATTTCCTCTACTTTGCTCATCACT
TCGCTCGAAGAAAAAATGAAAACCGTCTTGAAAAACTTTTGCTATTTCATCCATCCAAGCCACACCAAATAGCGCAGTCA
CACAGAGATCATGGTTACATATGCTGGAAAACTGGTTCTAGCTCCAATGGTAAGAGCCGGCGAACTGCCCACGAGACTGA
TGGCGCTGGCCCACGGTGCAGATCTCGTCTGGTCCCCAGAAATCATCGACAAAAAGCTAATTCAGTGCGTCAGGAAGGAA
AACACTGCACTCCAAACTGTCGACTACGTCGTGCCGTCCAAGGTTCAAACGAGGCCGGAGACGCTCGTTTTCAGAACATA
TCCAAAACTAGAATCCTCTAAATTGATTTTCCAGATCGGGTCTGCATCCCCGGCTCTGGCCACCCAGGCTGCTTTGAAAG
TGATCAACGACGTCAGCGGGATAGATATCAATGCAGGCTGCCCCAAACACTTCTCTATACACTCCGGCATGGGCTCTGCC
CTCTTGCGCACCCCAGACACACTGTGTCTCATCTTGAAAGAACTGGTTAAGAACGTGGGTAACCCTCACAGCAAACCCAT
CAGTGTGAAAATAAGACTCTTGGACACCAAGCAAGACACTCTACAGCTCGTCAAACGTCTGTGTGCCACGGGCATCACAA
ATCTTACAGTTCACTGCAGGAAGACTGAAATGAGAAACAGAGAGCAGCCCATCACAGATTACATTGCGGAGATCTACGAG
ATATGCCAGGCAAATAACGTGTCGTTGATTGTGAACGGTGCCATTAGAGATAGAAGCCACTTCCACGATTTACAAGCGAA
TCATTGGAAAAACACTAACATTGGTGGTATGATTGCAGAGTGTGCTGAACGGGACCCTACAGTTTTTGATCACACTTCTA
AGCCTTCAGAAGACGGTCCATCTTGGGTCGTTGCTTGTCGCGAGTTTATTCAGTGGGCAACGAAGTTTGACAACCACATC
GGCAATACAAAATACATGTTAAGCAGAATTGTCCCCGGAAAATCAGTCTTTTTTCAGTACTTTGCCCGTTGCAAGAGCCC
GGAAGAAGTTAGTTTCGTACTAAAGCAATTGAACGATGATGGTTCAGCCCAAACCGACCCAAGCGAGTATTTGGAAAACT
GCAGAGCTCAAGAAAAAGCTTTGAAAAACGCCAACGCCATCGCCAAGCAAAAGAGGAAACAGACCGATCACATAGGCAGT
GACACTAAAAAGCAAAAGGTTGTACCCCTTCCCACAGATATATAATATATAACTTCGTATAATGTACATTATACGAAGTT
ATATTCTAAGTAAAAAGAACGGATTATGAAAGAAAACGCGCATAATATATATATGTATGTATTTTCTAATTTATATTAGC
AACTAAATTAAATTACATCAATACTATTTTTTTTTTTTACTTTACAAGGTTTATTTCAAAGTCTTCAACAATTTTTCTTT
ATCATCGGTAGATAACATCTTGATAACTTCAGATAATCCATCAATAGCATTGTCATGGTCGCTTCTGATCTTTTTAGCTA
AGTCTTGAGCGAATGACTCTAATTTCAAACCCTTTAGTTTATCGTCCAAAGTTTTGTAGTTTTCTTCAATCCATGTTGCG
ACTTGCCTATCATCTTCATGGTCCACTGAAGCAGGGTACCACGATCTAATTCTTGCGATCTTTTCTAATCTTGATGCTTC
GCCTACCTGATGGCTCAACCTTTTAATCAAATATTCTTCGTTCAATCTTCTTCTCAATCTCCAGAAGAAGAAACGACGTG
CCTCGGTCCATTCCAGTTCCTTAGAAATAACACCCTTGGCCACCATTCTGCTGCTTCTGTCATGTAAGTCGGCGAATTGA
AGACTGATTTGTCCGTAAATTGGCAATAGTTCTCTCTCACGATCAGCTAATTGCTTGGATATTTGCTGATGTACTTCTGG
AGCCAAACTCTTGTTGGATAATTGAGATCTCAATTCTCTGTACTTGTCATCCAATCTGTTCATGGTGTCCAGCAATTTTT
CTCTACGGAACTTGATACCAACCATACCTTGTGGTTCCAAAACACCAGCTCTAGCGTTGACGTCGGCATACATTTCCATT
TGGTCAGCGTTGATAGTTGGATCGACAACAACCCATGAACCACCTCTTAGTTCACCGGTAGGTGGGATATAGATAATAAT
TGGTTGTTTGTAATCCACCAATGCGTCAACAATAAACGAACCATACTTCAAGACTTCATTAAACATGTCTCTTTGGCCGC
CGCTAAAACCTCTCCAGTTGGCCAAAATCATCATTGGCAATTGTTCACCGTTGTTAAAGTCATTGATAGCTTGAGCAGTC
TTGAAGGCGGAGTTTGGATGCCAAACTTGACCAGGTTCTTGAATTAATGTTTCAGCACTATTTGGATTAGCTGGATCAGC
AGGAATCAAGTTCTCGACAGTTCTTGTTTCAACACCAATAACACCCAGTGGAATACCACCAAGACGGGCTCTACCAACGA
CAACACCTTTGGCCCATCCTGACAAAGTTTCAAAGAAAGACCCTTTATCAAACAAACCATATTCAAATCCACTTTCAGTC
TCACGACCTTCAATCATCCATCTTACATCGTAAGTTTCATCATTAGTTGGAGTGAAATCAACTGGTCTATCCCATGTGTC
TTTAGTTTCCAAGATAGGAACTGGCATATTACGCTTGGCTGGAACATAAGACATCCATTCAACAATCTTCTCTACACCAG
CTAAATCGTCAACAGCAGTCAAATGTGAAACACCGTTGTTATACATGATTTGAGTACCACCCAATTGTAAGTTAGAAGTA
TAAACTTCTCTACCCAGCATTTTGTTGATTGCAGGAGCACCAGTTAAAATAATTGGCTGGCCTTCGACCTGAATAGCTCT
TTGACCCAAACGAACCAAATAAGCACCGATACCGACGGATCTACAAGTGACTAAGGTGATAGTGAAGATATCGTGGTAAG
CCCTTGACGTTGCACCAGCAATTAAACCAGATCCACGTAGACATTCGACACCTAACCCATCTTCAGAACCAATAATTGTC
TTGATGACAAATCTTTCTTCACCGTTTATAACAGTACGTTCAGTGAGAACAGAATTTTCTTTGTCAAATTTCTTTAAAGT
TTCCATACCTTCACTTGTTAAGTATAAGTATTGGAAGCCCTTGTCCGGATTGGCAGCATCATTCCATGCAACTTGAAATA
GTGGAACAATCTCTTCAGCCATACCAATTCTGGCACCTGAGTTTGCAGCCAAGTAAATTCTTGGGATACCACGCTTTCTA
GCATATTCAGTAACCTTATTGAAGAATTCGTCTTCTTGTGGACCAAAGGAACCGATCTTGAATGTGATATCGTTAGCAAC
AACAACAAATTGACGGCCTCTTGGATATTCAGGAGTCTTTACAGTAATCTTAAAGGCAACCATACCAATAGCGTTGGCAC
CAGGTTCTCTTTCCACCTCAGTTAATTCGCCGTTTTCATCTTCAATCAACTCGTTGGAAATAAAGAAATCATCTGTTAAC
TTAACATCTGCAGAGAAATTTTTCCATTGGGATGACGATGCTTGGCGGAATAATTCTGGGAAGTCATAGACATATGTGGT
ACCCATCAAGTGTGCCTTATAACGTTTTGGTTGCAACCATTCCTTAACAGGGTAAGGAGTAGCAATAGGTCTTAAATGCA
TGGATCCAGGTTTACCCAAAGACTTAAATACCCATTCACCTTTTGCGTTCTTGACTTCGGTGTACATTTCTGTTTTGATA
ACATAACCAGAAACGTTATTGATCAAGGCACGCAATGGTACTGGGGCACCTGTTTGAGGATCTTTGATGATGATTCTAAT
TTCGGCAGAAGAAACACGCAATCTCAACAATCTCTTACCAAATCTTTCTAAGAAACCACCGAAGGCGGCTTCGACATCTT
CTGGAGAGATATCAAACACCGCAATGAAGTTGATGAAGATATGATTCAAATCAGAATTTGAAGTGTCGGTGACTTCTAAA
TTATCCAATATATCACTCATCAATCTGTTAGCTTCAGAAGTCAGATATTCTTGAATAGAAATGTCATCACGGATATGACC
CGTTCTAATAATACCTCTTGTAAAGAATCTCTTATCCAATGGAGAAGTCTTACTAACAGCTTCGTAGACATGGATGTTTC
TATTATCAGTGAAAATTGGTTTAATGTTGAAGTTGGACAATCTTCCTAATTCCAGTTGGAAGGCCAAAGCCGGCTCAATG
TGACGAATTGTTTCATTTTCGTTATAATTTGGACCGTTAAAAGTATAATACTTTGGATAAGACCCATCTTTAAAACCGAA
CATAAATGTGATACGACGGATAGAAGCATTGATTAATTCCTGCTTATTCAAATCCAAAATTTCTCTCAACCTTACCAAAA
TTTCCTCTTCAGATTCGAAACCTTCTGTAGAAGCAACACAAACATTGGCGACGTTTGATAAGCTAGCACTTGAGCCAGAA
CGATCAGGAGCAGGTCCGTTAGAAGAAGATTGGTGACGAGGAATAACTTCCAAACTTTGTGACAAAATTTCATCAACATC
ATCTAAATGATCCACAGCCATCAAAATACCTTCTCTTAACGGAGATGACTGACTGTTTGCAACATATGACAAATCTGAAA
CAGAAACAGCCCTGTTCATACCCATTTTAGATTTAACAGTTGGAAAGGTGGAGAACGCAGCTGAAGGTAGTTGGAATTTC
CATTCAACAATTGGAACTGTGACACCTTCGTGAACTCTAATATCTCCTATGGTGTAGGCCCGGTAGGCCCTTCTGATGTA
AACTTGGGCGGCAGCAGCAGTCACAACTGGGTCTTGATGGGTTAGGAATTGAAGTAAAACATCGAACACAACGTAATTAG
AATCGATCAAGTCCTTCAAGATATTCAAATCTGGTTCAGATCTTTTAGGGTTACTGCTACCGTAAGCGACCTTCACAACA
GAGGATTTTAAGATATGTTCAATTTGTTCAGTTCTTTCCTTGACCGAAGGTAAAGCGCCTTGAATCAAAATTTCTCTTGC
TTGTAGAGCGACCTTAGCGGTAGCCTTAGATTCTAGTTCAACAATATGTTGTAGAGGAGTAGAGAAAATGGCAGAAACTT
TAGAAGATAACTTGCACAATGGTTGATAATGTTTCAAGATAGCTAGGATCAGGTTATTCTTCGCTGAAACTTTCGAATGA
GACAAAACAGTTAGCGCAACTTTATCTAGATCTTTAGGGTTTTCATCACGCAATTTCAGAATGATATTTTCCTCACGAAC
ATTTGGACCATTGAATAACTTTTCAACTTCGTAATATTCTTCCAAGAAATGGACAAATATAGAATGTTCATGGGCTTCTA
ACCCGTTAGAGTACTTGTGGGCGATGTCAGCTAAAGGTTCAACAACGGCGCCCAGCAATTTGTCGGGGTTGTATTCAGGA
TTCTTCACGGCCATATCAATCAATTTACTTAATTGTCTAGCTGGAAAGACGGCGCCTCTACGTAAGCTTCTAGCAACTAA
CTCTTCCATTTGTTCATCTAGCTTAGCAGGCAATCTTGAATGTAAAGCAGAGATGTGTAGTTTCCATTCTGAGTAAGGCA
GTTTTGGATTTCTCAAAACCTCTATCAATTGTTGCAAGGAAGCGTTCATAATAACTTGGTTGTCATAACCCTTCAAAATG
TTTTCCAAAGTAGACACTAATGACTTGAATTTATAAGCTGGCTTAGTACCTTCAATGACAGGTGAACCAAAATCTGGCAG
CATACCTTCAAATGGTAGAGCGTGCTTGACCTTGGATGGATCGTCAAGAGTCATAATAGCCATGATATCACCTGCAACAA
TGGTAGAACCAGGTTGCTTTAATAACTGGACGATACCATTTTCTTGAGAAACCAAAGGCATTTGCATTTTCATAACTTCA
ATTTCTGCATATGGTTGGCCCTTGATAATGTGTTCACCATTTTCCACCAAGAATTTAACCAATTTACCAGGGGATGGAGT
ACGCAACTGGGTTGGATCGTTTTCAACTTCCAACAAAGTAGTCATAGAGTCAACGGATAATCTTGTAGCAGCAACTTCTT
CTTTCCAATAGATGGTATGCGATTTACCGCCTATGGCAATCAACAAGCCGCCGTCGCTCAATTGTCTTAAGATGATATCA
CATTTAGAACCATTGATAAATAATGTGTAACGGTCATTACCGGATTTAGCTACGGTGAACTTGTATCTTTTACCCTCATG
GATAAAATCTACAGGGAACATAGTTTGCAGTAGGTCTTTAGATAGAACTTGTCCCTTTTGTAAGGATTCGATATACTTGT
GGCGGGCTTCTTCAGATGCTAAGAAAGCCTTTGTAGCGGCACCGCAAATGACGGCAAGAGTTGGATCAGGCTTTTCAGCG
GTCATTTTATGAGTAATCAAGTCATCTAACCAGCCAGTAGTGATGGTATTATCCTCGAAATCTTCAGTTTCCAAAAGTTT
GATCAAGTATTCCACAGTAGTTCTGAAATCACCCCTAATGGACAATTCCTTCAGGGCAACAACCATGTGTTTCCTGGAAG
CTTGTCTATTTTCACCAAAAGCAAAAATATGGCCGAACTGAGAGTCCGAAAAGGAGTGAATATTACCATTGTTACCCACG
GAGAAATAGCCCCAGACGTTGCTACTGCTTCTAAAGTTTAGTTCATGCAAAGTACCACCCGATGGCTTGAATCCATCGTT
TGGATCTTCTGATGTGATACGACAAGCGGTACAATGACCCTTTGGAATAGGTCTTCTTTGTTTCTTGGTGGCATCTTGAG
TTTTGAATTCGAAATCGATTTCTGAGGCAGAATGAGGATTCATACCATATAAAGTTCTAATGTCACTTATTCTATGCATA
GGGATACCCATAGCGATTTGTAATTGAGCTGCAGGTAAGTTAACACCGGAGACCATTTCCGTTGTTGGATGCTCGACTTG
TAATCTTGGGTTCAATTCTAAAAAGTAGAATTTTCCATCATCATGAGAATATAGATACTCCACGGTGCCAGCGCTAACGT
AGCCAACCAACTTACCCAGTCTGACGGCAGCCTTTTCCATCTCGTGAAATGTTTCAGCCTTGGCAATTGTAACTGGTGCT
TCTTCGATAATTTTTTGATGACGTCTCTGGACACTGCAATCACGGCCAAATAAACTGATATTTGTACCGTACTGATCTGC
TAGCAGTTGAACTTCCAAGTGACGCGCTCTACCGGCCAACTTCATGATGAAAATGGGGGAGCCTGGAATTTCGTTGGCTG
CCTGGTGGTATAAAGCGATGAAATCTTCTTCACGTTCAACTTGTCTGATACCTTTACCACCACCACCTTCGGATGCCTTA
ATCATGACAGGAAAACCAATACGCTTAGCTTTTTGCAAGCCGTCTTCTGGGCTAGTACAACAACCCTTTTGATAGATGTC
ATCGTCGACAGAGACCAGACCGGTTTTCTCGTCCACGTGAACGGTGTCAACACCGGTACCAGACCATGGAATACATGGGA
CTTTAGCACTTTGAGCGACAATGGTAGAGGAGATTTTATCACCTAAAGACCTCATGGCGTTACCTGGAGGCCCAATAAAG
ATGACTTTCCTCTTAGACTGGGACAATTTTTCAGGCAATAGTGGATTCTCGGAGGCGTGACCCCAGCCAGCCCATACGGC
GTCTACGTCTGCTCTTTCGGCGATGTCTACGATCAAGTCTACGTTAGCGTAGTTGTTATTATTAGTACCACCTGGCACTT
CAATGTATTGATCGGCCATACGGATATATTCTGCGTTGGCCTCCAGATCTTCTGGGGTGGCCATGGCGACGAATTGGACG
GTTCTGTCATCGCCGAACGTCTCGTATGCCCATTTTCTGACGGATCTAATTTCTTTCACGGCGGCAATACCATTATTTGC
TATCAGGATCTTGGATATGACCGTGTGACCACCGTGACTCTTAACAAAGTCCCTTAACGGGGACTCCTCTAGTTTATCTA
CTGTATTGAGGCCAATGAAATGACCTGGAAGTTCTGTATGTCTTTCTGAGTAGTTTGTAATTTCGTACTCCATCTTCTGT
GGAGAAGACTCGAATAAGCTTTCTTCGCTCATGGTAGAAACTTGATTTTTTCTAATTTTCTGCGCTGTTTCGGGAACGGA
AAAAAATTAAGCTAGAAGACGAATCGGTTATTATACTATTATATTTGTATAGTATAGTAGCGTGTCGTATCGTATCGTGT
CGTATCGTATCGTATCGTTAAAAGAAAATACACGAATAAATAATAATATGTGGAGAAGAAAAAGGGAAGTTTCTTGTCTC
TTGCTCTGAATCTGAATTCCAATTCAAGTTCAAATTGTTCTCTAGTTTATTGTCCAAAAATAAGGATGAAGCGGGAGGGA
AGGGCAGAGGGAAAAGTTCGTATAGTAGAATGAATAAACTTTTATAAACACATGCACCGATCACTCACAGAGGATAAAAA
AATGGCACAACAAATATATATATATAGATGCAAATGGCGATTGCAAATTAGGGAATTGGCTTTGTTGTTTTTTATCTTCA
GGTAAACTGTACGAAAGGGATAAAAAGAGTAGAATAAGGAAAGGAAAATTGAAGAGAGCAGAACAATTGTAGAACCGATA
ACAATTGTGACAGTGATTGTGCTAGGCTATACTGTGCCAGAATACGACTGGGAGTGCTGTTCTTCTTATATATCTTGGCG
CTGATTGAGCGTATAGCCTAGTTCACCAAGCAGTAGAGAGAGTGGCAATGAGCGGTTGAATTTCGACTGCGACTTGTTGG
CACAACGCGCGCGCGGCCGGGCCATGTGAAGATTTTAACGGGCGCAACGATTCGGTGGGCAGTGGAAATTGTTGGGCGTT
GTTCAACAAGATGAAGCATTCCCCTTTGGATAACGTCAACGCATATCGGGCCAACCTACAGGCAATGAGCGAAAGCGACT
GAAGCCGAGAGATGTGCCCGGAGTTTGTTGTTCTTGTTCTTGTTCTTGTTCTTGTTCTTCTTGACGGATGATACTAGTCG
CAGTCGTGGTGACTCTGGAGGGCGTAACGGCCGTGATGCGGCCTGAGCTCACTGTGACGTCGATGCATGCGCGGGTTCGT
TGCGTTCAGGCCTGACGGGCGATTCCCCACCAAGTATAAGTGTCATGATATACGCGGCACCTGAGCAGCACATTAGGTCC
CAATTCAACCCAACATATATAATGGTTCTGTATGGGTATTTTAAGTGTGCAAACAAAATGTGAGTTACCCGGCTGTTTGC
TAGTCGCTGCGTACGAACTGGCTTGCTAAAGCTGGGTAAAAATAATTTAATCGCAAAAGGAAGAAAAGGAAATCGACGAT
TCATTGAAAAAAAGAGAAAATACTGAAAAAAAAAAGACACCGACAAAAAAAAGAGAGAAAGGAACCTTTACGTAGAGCAA
AAGGGAAACATTTGTTGCGTTTAATTAATAGAAATAATAGGTTATTGCATTCGCCCTCCATTGCAGAAAAAAAAAAAAAA
AAGACCATTTTCCTCTTCTACTCTCTTTGCCTGTACATACTACACGTTATAGCGTTAACAAAAGCAGATAGAAAAAAAAA
AAATAACCAAGATAATATAGGTATACTTGTTTAACAGATCACACACAATCATGTCGTGGCTTTTTGGAGATAAGACACCT
ACCGATGATGCGAATGCTGCCGTGGGCGGCCAAGATACAACCAAGCCTAAGGAACTATCGTTGAAGCAGAGTTTAGGTTT
CGAGCCAAACATCAATAACATAATATCAGGTCCTGGTGGAATGCATGTCGACACCGCTAGGCTGCATCCTTTGGCTGGTC
TAGACAAGGGTGTGGAGTATTTAGATCTGGAAGAAGAACAACTATCAAGCTTGGAAGGTAGCCAGGGCTTAATTCCTTCC
CGTGGGTGGACCGATGACCTATGTTACGGTACCGGTGCCGTCTACCTGCTGGGACTTGGTATCGGAGGGTTTTCTGGTAT
GATGCAGGGTCTGCAGAATATTCCGCCCAATAGTCCCGGAAAATTGCAATTGAACACCGTCCTGAATCACATTACTAAAC
GTGGCCCATTTTTGGGCAACAACGCTGGGATTCTCGCGTTGAGCTACAATATCATCAATTCTACAATAGATGCACTAAGA
GGCAAACATGACACCGCGGGCTCCATTGGCGCTGGGGCCCTCACGGGCGCTTTGTTCAAGTCTTCAAAAGGTTTGAAACC
CATGGGTTATTCCTCGGCAATGGTGGCCGCTGCGTGCGCCGTCTGGTGTAGTGTCAAGAAAAGACTACTTGAAAAATGAG
CAACACAAGAACCTACTCTCTCTCTCTCTTTCTCTCTCTCTCTCCCTCTTCGCTTTTCCCCCATGCACTGATGGCGCTTG
TATATAGCATTTGAAAAATAATAGTACGTAACGCAGAAAACAAACCAATGAAAGTAGAAACCCGGAGAAAAGATCTAAAA
AAACAAAAAAAAAAGATGGAAAGAGCGCATGTATGTGTAGATATGTACATATATACAACTACTTGTATGTTATTTGCCTT
TTGTACTGTTAAGCTATTGTTTTCGATGGCCAATTAAAGTAAAACAAACCGCTCACTCTCGGGTATTTCCCGAAACTGTC
AGAGCCGTCCCGGCCCACCGATTCGCCCGGCAAGACCTGCTTGGAAGCAGCACAAAGCCCTGCGGCCTCTGTACACCTCA
CGCTAAATAGCTGCTAACGATCAACACCTGACCGAGATAACAGCAGCAAAGAACCCGCAAAAAACTGCGCCGTCTAGGCC
TCAACCCTTGCTTCCTACAACCAAACAATGGTAAAATATACAAAAAAAAGAAAAGAATGCTCTTTCTTATTTCCCTTTTA
ACCTAACCATCTTTTGTTTTTTGTCGTTTAACCTGGAAAGAATGTTCTATTATATAAACACTCTTTACTACGTCTTTAGC
TTGAAAAAACTCTTGACAAGTGCACCGATACTCACCAACATCGCACAATGAAGATTTTAACCCAAGACGAAATTGAAGCT
CATCGCTCACATACGCTAAAAGGTGGTATTGAAGGTGCCCTTGCCGGATTTGCAATCTCTGCTATAATTTTCAAAGTCCT
ACCAAGAAGGTACCCAAAATTCAAGCCTTCGACTCTAACATGGTCCATAAAAACCGCCCTTTGGATCACCCCTCCCACGG
TCTTGACTGCTATATGTGCGGAGGAGGCCTCGAACAATTTCGACGCCACCATGTATGGTAGTGGCAGTAGTAGCGAAGAC
GCACTAGATGAGCACAGAAGATGGAAGAGTTTGAGTACAAAGGACAAGTTTGTCGAAGGTCTATCTAATAACAAGTATAA
GATCATCACCGGTGCCTGGGCCGCTTCGCTGTATGGGTCGTGGGTAATCGTGAACAAAGACCCCATCATGACTAAGGCCC
AGAAAATTGTTCAGGCTCGTATGTACGCTCAATTCATTACCGTCGGGCTGCTGCTGGCCTCCGTTGGTTTGAGCATGTAC
GAGAATAAGTTACATCCTAACAAACAAAAGGTCAACGAAATGCGCCGCTGGGAAAACGCACTGAGGGTCGCCGAAGAGGA
AGAGAGACTCGAGAAAGAGGGAAGAAGGACCGGCTACGTTTCTAACGAAGAAAGAATAAACTCCAAGATCTTCAAGTCGT
AAACCATAACTTCGTATAATGTACATTATACGAAGTTATTCGTCGGTTTATCTGCCTCAACTTTATTTCCGCTCCTCGTC
TTTTATAAAATTCCTTTCATCAATACATCTATATATTCGAATATATAGATAAACCAATACAAAAACATACTGAAATTTTT
TGAAAACAACTAAAACTATTCATTGCAGTTACACGTGAATGCTAAACTTTATATCGCTCTTGTCGGTCCCGCGGAGTTAA
CATTTAACGGCTTCTCGCGCAATAACCGGAAAAATTCCAACAGTTTCTTTGTAATATTATTAAGCCTTCTTTTTTCCCGG
AATCTATAAGAGGGGACGAAAATTAGCCGCTATTAATTCTGGTATTGCCACCTAGACAAGAAGTAAACAGACACATTACG
TTAGCAAAAGCAACAATAACAAACACAACCATGGACAAGAAGAAGGATCTACTGGAGAACGAACAATTTCTCCGCATCCA
AAAGCTCAACGCTGCCGATGCGGGCAAAAGACAATCTATAACAGTGGACGACGAGGGCGAACTATATGGGTTAGACACCT
CCGGCAACTCACCAGCCAATGAACACACAGCTACCACAATCACCCAGAACCATTCAGTTGTTGCTAGCAACGGAGACGTC
GCATTCATCCCAGGAACTGCTACCGAAGGCAATACAGAGATTGTAACTGAAGAAGTGATTGAGACCGATGATAACATGTT
CAAGACCCATGTGAAGACTTTAAGCTCCAAAGAGAAGGCACGGTATAGGCAAGGGTCCTCTAACTTTATATCGTATTTCG
ATGATATGTCATTTGAACATAGACCATCAATCTTGGACGGTAGCGTCAATGAGCCATTTAAGACCAAATTCGTGGGACCT
ACTTTAGAAAAGGAGATCAGAAGAAGGGAGAAAGAGCTAATGGCCATGCGCAAAAATTTACACCACCGCAAGTCCTCCCC
AGATGCTGTCGACTCAGTAGGGAAAAATGATGGCGCCGCCCCAACTACTGTTCCAACTGCCGCCACCTCAGAAACGGTGG
TCACCGTTGAAACCACCATAATTTCATCCAATTTCTCCGGGTTGTATGTTGCTTTCTGGATGGCCATCGCTTTCGGGGCC
GTAAAGGCCTTAATAGACTATTATTACCAGCATAATGGTAGCTTCAAGGATTCGGAGATCTTGAAATTTATGACTACGAA
TTTGTTCACTGTGGCATCCGTAGATCTTTTGATGTATTTGAGCACTTATTTTGTCGTTGGAATACAATACTTATGCAAGT
GGGGGGTCTTGAAATGGGGCACTACCGGCTGGATCTTCACCTCAATTTACGAGTTTTTGTTTGTTATCTTCTACATGTAT
TTAACAGAAAACATCCTAAAACTACACTGGCTGTCCAAGATCTTCCTTTTTTTGCATTCTTTAGTTTTATTGATGAAAAT
GCATTCTTTCGCCTTCTACAATGGCTATCTATGGGGTATAAAGGAAGAACTACAATTTTCCAAAAGCGCTCTTGCCAAAT
ACAAGGATTCTATAAATGATCCAAAAGTTATTGGTGCTCTTGAGAAAAGCTGTGAGTTTTGTAGTTTTGAATTGAGCTCT
CAGTCTTTAAGCGACCAAACTCAAAAATTCCCCAACAATATCAGTGCAAAAAGCTTTTTTTGGTTCACCATGTTTCCAAC
CCTAATTTACCAAATTGAATATCCAAGAACTAAGGAAATCAGATGGAGCTACGTATTAGAAAAGATCTGCGCCATCTTCG
GTACCATTTTCTTAATGATGATAGATGCTCAAATCTTGATGTATCCTGTAGCAATGAGAGCATTGGCTGTGCGCAATTCT
GAATGGACTGGTATATTGGATAGATTATTGAAATGGGTTGGATTGCTCGTTGATATCGTCCCAGGGTTTATCGTGATGTA
CATCTTGGACTTCTATTTGATTTGGGATGCCATTTTGAACTGTGTGGCTGAATTGACAAGATTTGGCGACAGATATTTCT
ACGGTGACTGGTGGAATTGTGTTAGTTGGGCAGACTTCAGTAGAATTTGGAACATCCCAGTGCATAAGTTTTTGTTAAGA
CATGTTTACCATAGTTCAATGAGTTCATTCAAATTGAACAAGAGTCAAGCAACTTTGATGACCTTTTTCTTAAGTTCCGT
CGTTCATGAATTAGCAATGTACGTTATCTTCAAGAAATTGAGGTTTTACTTGTTCTTCTTCCAAATGCTGCAAATGCCAT
TAGTAGCTTTAACAAATACTAAATTCATGAGGAACAGAACCATAATCGGAAATGTTATTTTCTGGCTCGGTATCTGCATG
GGACCAAGTGTCATGTGTACGTTGTACTTGACATTCTAAGGCATCCTGCAACTGTTCTGTGGAGCTATTAAATCTTTATA
GTAAATTTTTTTTTACTTTTTTTTTTTTTTTTTTTTTTTTTTATTATTTACAAGCGTCTATATATTTTCTATTATAGAAT
ATTGTCATTTATTACATTATAACTTCGTATAATGTACATTATACGAAGTTATGGTTCATCTGTAAATCTCATCAAACGGT
CTCGTATCGGCGAAGCAACTGTCCCAAACTTCATCTACAATTTTTGCTGCATGTTCTTTGCTTTGGCAGTTGGGGTTCCC
CGAAACACTAATTATTGCCCTCCTTCTAACACAATCTTGGTGTCCCCTTGCCACATGGAATCCTGTCCTAAACCCTCTTC
TCTTGAACTCTTCCCAAAACCTACATTCACCTGACAAGCTGCTAGCACGAATTTCAGAACATGCATGATGCTTCAGATTT
AACCAATCTATTTGCCATTTTAGATCATCGAAATAATGAATTAATTCATGCGAAAGCGTATCCTCTAAATGCCACTTATC
ACGTAACCTGTTCTGGCACAATAGGATTCCCAATTCAGGATGAAAGCCACCGCCCTTCCAGTCGGGACAGTAATCGCAGA
TGATCTTCGAATCGTCGAATTTACTGTCGCTACCCTTATTAAGTTTCGTAATAGCTTGTACCATAAAGCGAACTGTGGGA
GAGTATTTAAGCATCCAATCTCGATACTCATAACATTTCAGACATTCCTTTTTTAGTTCCCTAGCTTTAGAGTCGTCTTC
GTATCGAGTTTTCTCCTCCGGTGTCAAGCCTATACCAGTCTTGTACTGCATGGTCCGTCTCCACCACTCAAACCCAGCAT
TGTCACCTGATGAGTTCATGTCATGCCAGAAAAAAAAAAAATTCGGTACTATCAGCTTTCCTTGGTTTTGGTTGTACAAA
TTATGCCTTACTCTTCTGATCATTTTGATATTAGAACTCTTATTTTTCTTATTTGTTCGCATCGTCATAAATGATAATTG
GCGAAAACGCGCCAAAAAGTGAAAAAGTGAGAACTACTTGAAAAAAAAAAGTTTGATATTATAGGTATTATTGCTCAAAT
AGGTACGATATTGTTGTAGGCATAAAAATTAGATTAGCAGAACCCTTTTCCATTTCATTAACATGTCTAGTTCAATATTT
GGCCCACTTACGGGTTTTTTGGAGCGTGTCAATTCACTCAATGCGCCCTACCAAGCATTATCATATGACGAACAAAAGGC
CATGACTATTTGGCAAAGAGTCAAATTCTACAACTGGACTTTTGAATTGTGTGCTCTAGGTGTGTTGTTCTTGGTTTATG
CTTTCTACAAATTTGGTAACTCCGTTAATTTGAAGCGCGGAAATCAGATTTTCCAATCTTTGCATTCATTTTTGGCCAAC
GACTTAAAGTTCTCCCGTGTAGGGTTCAATATCAATGATTCCAAAATCTTTACAGTGGAACACCAAAATACATGGTTCTC
AAGCTTCGCCACTGGCCGTAGTGCTATTAAGAGCATCAACCTAAACCTTCATCTGGTAGCCCGTAGCAACCCTTTCTCTA
TGTGTCTAGAGTACCTGCTTGGATTTTTTTTTGCAAGTTTGAAAAGTAAGCAATTGGAAGAATTTATGGAGATCGTGATC
AGGCCAAATGGTATTTTAGTTACTAGTGAATCTGCTCATCCTAACAAGAATGCGCATGAAATTTTGACCAAATTTAGATT
TGTCACTTCTATTGTTAACAAAGAATTCATGAATCAAGCTAGAACTGAAAACTATTTCCTGTCTATTGCACACACTAGTG
AAAACGATAAACTACCAAATAACTTCGTCTACATGTCCGATGTTAATCAATTATCAGGGTTCATGTTTCATTACTCCAAG
CCCTATGAGGTTTTGTCCCAAGCTGGTAATCTTTTGAAATATATAAGTTTCACCGATTTGCCTGTCAACCCTCCTAGAGA
CGACAAGGAATGGGAAAGCTCAATTGAACCAAAGGCTATCATTCGTTGCGCTGTTCCCCAAAATGAGAATGAATTGAAGT
TGTTAAACCAAATTATTTCCTTAGTCGTAGAAATCTACGATGGGTTCACTCAAGATTTAGTCCAACAGTCTCCAAACTTA
TTCATTACCAACGACATCTTGAAAAGAACTACCAACTTGCGTCAGCAAGAACTGAACAAGATCAAAAAGTTTATGAAAGA
AACTGAATTGGAATTGGCAAAGGAGAAGAAATTAGAATTGGAAAAAGCCAAAAGACGTCAATTGAAGGCCTCTGGTCAAC
AAGAAAAGGTAGATCAAAAAATGAAAGAGAAAAGAGAAAGACGTCTCAAAAACAAGCAAAGAACAAGATTTCAGTAAGAA
CCACTTTGTTCTTCTTTCCTCCTTATAATTTTCTGAACCTCTTCAGTTTTTGTATACGAACGTTTTCCATGTATCCATAC
ATTTAAATAGTAAGTATGTAAATTGGTATGTGGTGTTTTGAATTGCGATGTTGCCTATATACAAGATTGTACGCTATCTG
AATACATACTCTTTACATAACTTCGTATAATGTACATTATACGAAGTTATCAATCAAATGTCAAGACCGGGGATCTTAAC
CTCTTCGATAGTAATCCCAGAATCCAATAATCCCTTCTTTTCCTCTTTTGGCTTCTCTTCTTTCTTGTGGCCAAAAACAG
ATTCTTTACGTAACTCCATGTTCTTTTGAACTTCCGTTTCATGGCGTTTAGAGAGCTGTTGATGGTCTTCCTCTAGCTTT
GCCTCAAGTGTTTGGTATTGTTTTAACAGTTCCGTATTTATGTCGTGTTCTTCGCTGAGTATGTATTTTGCACCATTGAA
GTTATGTAAATAGTTTCTCATTAAAGATGGTTTGACATTTGCAACTTGTCCTTTATATAATTGAAATCGCGGGAAATCCT
TCAGGACTTGAACCTTGACCCTGTGGGTTCTCTTTGTCAGAGCGCTCAGACACACCTGGGTGCAATGTAGCATCTTTGGT
CGACCTGTTTCGTTCGTTATTTAGTTAGCCTTTTATATTCCTTACGGTATAACGTAACTTAACTGCCCTTTGAGTTTGCT
TTTTCATCGGAAAGAACAAATGAACTAAAAACTTGCAATAATAAACAAAAAAAATACAAAATAACGTGGATGTATTAAAC
CAAAAACAAAATAAGACAACTCTAAAGCTGTCAAACAGAGATCTAACGGATTGAACCATGTCCAAAGTAATGAAACCCAG
CAACGGAAAAGGTTCTAGAAAGAGTTCAAAAGCAGCCACACCTGATACTAAAAATTTCTTTCATGCAAAGAAAAAGGATC
CGGTGAACCAAGATAAAGCAAATAATGCTTCTCAAATTACGCCAACAGTGCCACATTCTCATCCATCAGATATGGTTATC
CCTGACCATTTAGCCGAATTGATTCCTGAGCTGTATTCTTTCCAACAACTGGTGGATTCCGAGAAAAGATTAGATCATTT
TATTCATCTGCGAAACTTACATATGAAGCGAATGGTTGCGCAGTGGGAGAGGTCAAAGCTATCCCAAGAGTTTCTTTATC
CTCATTTAAATTTTCCAAATGTAAAATTTCTCCGAATCTTCATTTCAAATGTTAGTGAAAACCAACCCTGGCAAATGGAC
ACAAACAATGAGGCTGACCTTATGGCACTGGAGAATGCCACTTGGACGATGAGAATCGAAGGTCGATTATTGGACAATGT
GCAAGCTAATGATCCAGCAAGAGAAAAATTTAGCTCATTCATAGAATCGATAGTGGTAGACTTCAAAAATAAGGAAAACG
ATAATGTGCCATCGACTAAATTTAATGCGGCCCCTGAAGAAAATGCCACCGAAGGACCCAGTGATAAGAAATTGAACTTA
AACTTACCGTTACAATTCAGCTTACCAAACGGCGATAATAGCACCACGACTAATACCGACCAAAATAATGCCACGATGGG
GGAGGAGACTGCCAAAAAGGATATGAGTTCTACAACTCCAAAACTAGAATCAGTGAAATGGCAGTATGACCCGAATAATC
CTGTAGACTTCGATGGTCTCGATATTAAGAGGGTAGGGTCTGAAAATGTAGAATGCACTATAAGCATCCTGCGAAAGAGC
AGTCCTGAAGAGCCTTTCATGTCATACTCTCCACAACTAACCGCAATAATAGGATTGAAGAGCGGTACATCACATGATGC
AATATTTTCCATATATAAATACATCCATTTAAATGAATTGCTTACCAATGATGAGTCTGCATTCGAAAATTTGATGGGCA
ACAGGAACAATCACAATAGCAACACCAGCACCTCAAAAATGTTGGACGCTGCTAGTAGTCAAGTTTCTATTGTAAAATTA
GACACTCAGCTTATTACCTTATTACCCAGCAGTCTTAAAGAATCTTCTCCAGATACAATGAAATTAACGGATTTACTGTC
CCTTATTAATAGTACTCACCTGCTCCCATTACAGCCAATTGAAATTGATTACACAGTACGCGTTGATAAAGCTTCCACTT
ATGGTGAGTTGGTTCTTGATATTGAAGTACCTGATGTCAACGCTCTAAAATTCAATAATACACAAAGAGAAAGTCAAATT
GGGGCTGCTGAATTGAATGAAAATGCCAGGGAATTGGAACAAATCAAACCCAAGATAGCTTTACAGGACAAAGAAATAAC
CAGTGTCTTGAGCAACTTGCATGAGTCAAACAAACGATACCGTTTCTTCAAGAAAATTAGTGAGGACCCAGTTAAAGCAT
TAAATGAATGCATTGCTTCTACCTCGAATGCTTTGAAAGTTTTATCGGGAGATGAGGGCTATAATGAAGATATGGTAAGG
CGGGCTAACTTTTACAAGGAAAATGAAGCTATGTTGCGCGAGAATATAGAAGTCATATTATCAAATGGACGAATGTAAGC
TATAACTTCGTATAATGTACATTATACGAAGTTATTCTTTACATTGATACACAATAGACTGAAGATTTATGTAGTTTTCT
TTGTATATAAACTCTAGATAGGAAAAGAAAGGTCACCATTCATTTATAATAATTAAAGACGAACAGACAATGCTGATTTG
TTTATAGCGCCTACAAGTAATGGCGGCTGTCTGATTCCATTGTCTCTTTCTAAGAAAAGCGCTGAAAATTTTCTACTGGA
AATTTCAGAATATGAAAAAGTAGTAGAGATGAGGGCCACTTAAACACAATAAGCATATAAGGAACCAAGGGAAAAGCAAC
AAATGAGTGCTAACAATGGTGTCACTGGCAAACTCTCTAGTAGAGTCATGAATATGAAGTTTATGAAATTTGGTAAGACG
GATGACGAAGAGAGTTCCAACTCCAATACGCCGTCTAATATCAACTCAGATGTGGAACCTATAGAGCAGAAAGGTAAACT
CTTTGGTCTGGATGACTCAGCGTGGGACCTCAATAGCTACAAAGATGATTTAAAAAAAATTTCAGGTAAGGAGAAGAAAA
AGGTGAAAAGAGTAGTATATAAGAAGCGACCCAATCTCATAATCTCCAACGTTGGTTACAGTGAACTGCGAAAACCTGAG
GGTGTGATAAGTGGGAGAAAAACCTTTGGCGATAATTCTGATGATAGTGGTTCCAGGAAGAGAAAGTTTGATGAAGGCGA
ACAAAATGAAGACGAGAAAAGGGATGCTAAGGATAAGGAATTTACAGGGAGCCAAGACGATGGAGAGGATGAATATGACC
TAGATAAATTATTTAAGGATAGCATCAAAAAGAAAAAGACCAACCATAATGGTAAAAATAAAAATAGAAATTCAAAAAAG
TAACGCAGACAATGCACCAGCAGAAGTACGTATTCGTATATAATAATGAGAACATAATATAAAGCATTGTGTAGTATTTT
TTTCGTATTTGTCATAAACCATAAGGACTGCCGTCCTTTCTATTACGCTCAATTCCAAAACATATACAAAAACATGTAAA
TACACCACTTCTAATTTATCAGATAAATCTCTATCATCAATATCATTGAGATCGTTTTTGTATCTTTGCGTTTTTTTTCA
TAGCTTGAGTGTCGTCACTCTCCTTTTCGCTACTTCATTATTGCTACCTCATAACTTTCTCTCAAGCTCAAGCATCATCT
ATTTCTCGAAAAGTTGCGTTGGTGATCTCAAACTCTGCCCCTCCAGTATTAATAATGTTACTTTCAGTACATAAGACTTC
AGTTCCATTCACAGAACTCGTCTCATGCACGCCATGCACTTTTATGGAATCTACGCTAGGTACAGATGTTTTTGTACCGT
GGTTGCCAAACAAAGTTGTTTGATGTAAGTCTTCATCAACTACGTAGGGCGAAGAGATGGTGTCTCTTTTCGTTAGAAAA
TTGTCCTTCGCGTAATTGAAAAGCATGGAATGCAAATTGTGCTTATAGGAGAACTGTAAAATGTAAGAAAGCAGCACAAT
AAGGATGAAGTTGGTGAAAAATTTAGAGATTTTTTGTTTCATTGAGGTGTAGTTGGCGTAGTTAAGCGGTAATTTTATTA
TGTGGATAGTGTTGGCAGCGCTGACTGAAGCAACGTAGGTGCTATCCGGAGAGATAGTGACCTCTGTAATGGCAAAACTA
TGAGCTTGTTTGAATATTTTAGACATTGACAGGTCTTTTAGTTTCACAAGAGCTATGGAATTGTCATTACTTGCCAGTAC
CGCCAATTCACCCTTCATGTCGACATCCATAGAAGTAATCCCTTTGAATCTGTTTGTCACTTGTTTGGATCTTAATACGG
AAGTGTTTCCTGATTTGATGCTTATTTTGGTCAGCACAATACCTTTCCCTTTTTTTAAAGAGGCTGCTATCAATACTGTG
TCATCGGCTATGAAGTTTATTTTAGATAAACTCCAATTCTTATCAAAATCTGTTTTTCTGGCGATACATGAACCGGTAAC
GGTAGAAATCACTTCCAAGCTAGAACCGGTGATATAAGCAACAACCTTACCATCAGTGGAAAAGTGTAAATCCTTTACTT
CACCCCTAGTCTCGATCTCAAACTTCTCTGTCAAGTCGCTGGGGTCAATGATTCTCATTATAGCAGGTACTTTAGATGAT
GCGATAGCTGCAACGGTACCTTCTCGTGAAATATAAACCAGCTTCGTGTAGTCATCCGCATTTGTAGATGCGTCAAAGTC
TACACTAGTGAGGAACTCCAATTGATCATTCACTTTATCGTATTTAAATTTTCTCAAGTGCTTATTACCTTTACCTTGGG
TAATCTTAGTGCTATTTTCATTGCAGCCAACCAAAATGATACCCTTGGAAGCGTCAATTGCAGTAGGAGAGTCGTCGTTG
TCTTCCAATGCAAACTCGCTCAATATATGAAACTGTTCCTTCTCAGTATCTTTGGTAGGATCCACGCGCAAGACCGTCAG
CTTGTTTGGTATGCCATTGTTTCCTTCTCCTCCACCGCCTGCCACAAGTAATGTGTCGTTATTCAAAAATTTTGCACCGT
ACGCAGGATACCCGACGTTATAACTAGCTGTCACGAACTTCATAGTGGCTCGATTGTATCTCAACCTTGTTATATATCTG
TATTTCTATCACGTATCCTTCTAGGTTTCTGTACACGTTTTTGAATTTTTTGGATTTTTTTTTTTTCAACTTTTCTTTTT
TCCCTCATTCTTACTCTATTGTCATCACCATTCAAGATAAAGATAATAACTAGCTTTGAGAAATTAGACCAGACGCAGTG
GAAGGTTGAATACATGCCTGTGTGAGGGTGGTGCCAATGACCAGTACATTACATACGACAAAAAAAGTGCTCTCCATTCA
ATCACACGTCATACATGGCTACGTGGGAAACAAGGCCGCTACGTTCCCACTTCAATACAGAGGTTGGGATGTGGACGTAT
TGAACACAGTTCAGTTTTCTAACCACTCGGGGTACGCCCACTTCACAGGCTTCAAATGCAGCACTGAGGAGTTGGTAGAC
ATTGTAGAGAAGGGCTTGATTGGGTCTCTTAGAATCAAGTATGATGCCGTACTTAGTGGCTATTTACCCAATGTTCAAGC
CCTGCAAAAGGTAGCAGGAATAGTGGGTCAATTATGTGAGGGGAGTGAAAACGTCAAGTGGATATTAGATCCTGTACTGG
GCGATAATGGAAGGCTGTACGTGGATCGAGAATGTGTTGCGGTATACCAAGACATTTTACAAAACTTCAAAATTTTTTTG
GCCACACCAAATCAGTTTGAAATGGAACTGTTGGTGGGGATGTCAATTCGTACCTTAGACGACGCTAAGCAGGCATTTAA
ACTATTTCATAAAAAGTACCCTAGGGTAAGCCGAATAGTTGTCACTAGTCTGGAATTATCTGAATTCCTGAGCAACGACA
CTTACGTTGTTGCTGGTTTCGACTGTAGCGCTTCAGAAGAGATATTCTTCTATGAAATCCCCAAGATCAACGCAAAATTT
AGTGGAAGTGGTGATTTAATCAGCGCCATGCTCACTGACTCGTTACTAGGCGACCGCCGCTGCACACAGCTGTCATTAAG
CGCATCCTTGGGCCAAGTGCTGTGGCTCGTCACCAGTATCCTACAAAAAACCTACGACTTGAATATCGCCGAGAGAGGTC
CACAAGATTCCACGATAGATATCAAGGATTTAAAGCTGATTCAGTGTAGAGACATCCTAAAGCAAGATCTCATACCCTCC
ATTGGCAAGCCAAAAACCATTAAAATATGATTCATAACTTCGTATAATGTACATTATACGAAGTTATTTACGAAACGGTA
TGCTCCTTCCTCATTGGGGTGCGGCTGCTGCAGGAACCTGCCTAAATAGGAAAATACATTCCTGATTTGGAAACTGTAGG
CACACGACGCGTCCCTTTGGAGAAGATCGATCCTTCTTTGGGTCTTTCAATTTGATTGGAAAAAAAATATTTAAAAAAAT
AGAAGAAAAATATAGAATATATAGAATATATAGAATCAACTACTGCAGTAGATAAATAAAGAAGACTATTCATATTCAGT
ATCACAATTGAAAGATTATTACAATTTGTATACATTGGTTCCCAATGAAGAGCTTTTTTCTTTATCTTTATGTGGCATTC
ATGTTTAGTTGCATAACGGCTCTGCCATTACCTGTGGATAACAAAAGGGCTTCTTCAGACTCCTTAGACCTAAAGAAAAA
ATACGCACCAGACCCTCCTATTACACATAATGTAAACATCGGAATTGTTTTCACAGATCCTGAAAGTTCGGAAGAAGCCG
GCCGTCTCATAACAATAGACTTATACGGGACTATGGTGCCCAAGACAGTAATGACTTTTTGCCAGTATGTTGACTCAGTT
AAGGACAGATTGGCCAGTAGACACAGTTACTCGCCAGAACGCGATTTTGATAAAATTCTACCGAATGGAGCTATAGAAGG
TAGCTCCGTTTCTTCCTCCTCTATTGAAGAAACGGAAATGTTGGCTCCAAAACTCCCGGAAGAAAATCATAGTTTAATTC
ATGATAGGCCAGGCAGAGTTTCCATGATTAAGGACGATAAGGGTCTTAAGTTTATAATTGAGACTTCAGAGACCCCTTTG
GAAGGCGAATCAGTTGTGTTTGGCCAAGTTACCGCCGGGTTAAAAGATCTGATGGATAAACTAGCTAATGTGAAAACTGA
CGAAAATGGCAAACCAGAGCAACCAATAACAATAGGTTACATTTCATCCCAGGAACACAGGATTCAGCATGCAAAGGAAG
CTCACGAAAAGTATTTACAAAGGCTTCAAGATTACCAAAACGGCGATTTGGAGAAAGGTATTACATTGAAGAATTATTTA
TACCAGGGTAGTCAAAGAAAGTTAGAAGACGCAAAATATAATCAGCTTCACCATCCTTTACCAAAGATTATGCTTGGTAT
TTCGGTATTGTTACTTTTCTACGTTTTGGCCAAGTACAGGAAAAGAATATTCAACAGATCGTCTAAAATAGTTTCTATTA
GAGAGGATTAAAATGTTTCGATCCATCCGCTTAATATTCATTCATTTTGTATCACATACATACGTATAAATATACATAAC
TTACCTCGTCTTTATTATGCCAAATAACTTCGTATAATGTACATTATACGAAGTTATCCATCATTCCAGGGTTTTACGTA
ACAGTTCCTCTATGGATTCCTTTTCTAGGTACTTCCCAATCAGCACAATTTTACACTCTTTATTGGATCCGTCATATTTG
CCTGGAAAGACATCGTAGGTGTCGCGGACGCCTTGGATTACACGAGCAATGGGGTTCTCTCCTTCAATAAGTATCAGACC
TTTAGTTCTTTGTACTTCCCAATCACGGCCGTCATCTCGGCGACGCCCTCCCAGCACTGTCATGGCTCCAAAATTCTTCC
ACAATAAAGGTTGCAAAAATTGCTTAATAAACTTATTATTATATTCTTCCTCGTTTTTTAATGGTCTGAAAGTAAGCATT
ATTGTGCCCATTCGATCATCGTGGATAGTGCCATTACCTGAGCCTGAGTCTAAGATGTCAGATATCCGTACACTGTCGTA
TGCATGAATATCTAGTAAATTTTGAATCGGCGTATCACTATACTTGGTGAAGAACATCGGTGCGATAGAATTTATTTCCC
GTACTCTTTCTTTTAATTGTTTGACCATTTCTGGTGAATGTTCGATAGTATCGTATTTGTTCATTATAATTCGATCAGCC
ATGGCTAGTTGGAAGTGTGCAATAGTCAGATTCCCCTCCAAACCAACTTTGTCACCATGCCAATGGGCATCGATGGAAAT
ATCATCTAAGCATTTTAGTATATGCTCACAATCCAAAACCGTGATGATCCCGTCAATGTAAACGCTGCTATTCAAACCTT
CATCCTGCCAAAACATCTTAGCGATGGGGGCGGGATCTGCAATACCGGAGGTCTCTAAAAGGATATAATCGATTTTACCA
GGTGAACGCTCCACCATATCTTCGATGGCTTTAACACCTATATTTTTCAACGAACAACACAGACACCCGTTACCCAAATC
CAACCATTCTTGGTAGCTGTTCGATCCATTTTTAATGGTCATAGCCTTTTCGATTTCACTAGAATCTCCAAATTCATTTA
AAATTACGGCAATTTTTTTATCTGCACCTTTTAATGCAATTTTTTCCAGCAACGTCGATTTACCTGATCCTAGATAGCCG
GTAATAATGCTCACAGGAATACGCTTTTTCTCGTGCACATCTGTTGCGCCTGCAGAAGTGTTCTCCACTTGCTTGTTTAC
CCTTTCAACTTTTGCATCGCTAACAATATTTCCACCATCATACGAGACATTTTCCAAAATTTCTTGTAGATTATTTTCTT
CACCTGTTACGAGGCAGGGTAGTTCACCATCTTCTTCTTCATTGAACTTGATGTTTCTCAATGCAGACATTCTTCCGCTT
TAAAAGTTGAAAATTCCTCAATGAAAAGGGTGTTCTTGGCTTTACAAGCGCATTAAACATTTAATATTATATAATATTTA
TAATATACATGTTATTCCAATAGTGAAAAAAAAAAAAAAATGAAAATGAAAATGAAAAATTCGGCCCTTAAAAATGAACA
ACCTTTTACCAGCCGGCATTAAATGTCGTGGCACTTCACAGTTTATAACGCAAGGAATTTACTAATAGCAAGTGAAACCA
TTAACGATTAGTGTTGTTAAAAGAGTTGAATAAAGCCATTAAACAACGATTCAGTTGACAATGCGTTGGTCTGTCCTTGA
TACAGTGCTATTGACCGTGATTTCCTTTCATCTAATCCAAGCTCCATTCACCAAGGTGGAAGAGAGTTTTAATATTCAAG
CCATTCATGATATTTTAACCTACAGCGTATTTGATATCTCCCAATATGACCACTTGAAATTTCCTGGAGTAGTCCCTAGA
ACATTCGTTGGTGCTGTGATTATTGCAATGCTTTCGAGACCTTATCTTTACTTGAGTTCTTTGATCCAAACTTCCAGGCC
TACGTCTATAGATGTTCAATTGGTCGTTAGGGGTATCGTCGGTTTGACTAACGGTTTGAGCTTTATCTATTTAAAGAATT
GTTTGCAAGATATGTTTGATGAAATCACTGAAAAGAAAAAGGAAGAAAATGAAGACAAGGATATATACATTTACGATAGC
GCTGGTACATGGTTTCTTTTATTTTTAATTGGCAGTTTCCACCTCATGTTCTACAGCACTAGGACTCTGCCTAATTTTGT
CATGACTCTGCCTCTAACCAACGTTGCTTTAGGTTGGGTCTTGTTAGGCAGATATAATGCAGCTATATTCCTATCTGCGC
TCGTGGCAATTGTATTCCGTTTAGAAGTTAGCGCCTTGTCAGCCGGTATTGCTCTATTTAGCGTCATCTTCAAGAAGATT
TCTTTATTCGATGCTATCAAATTCGGTATCTTTGGCTTGGGACTTGGTTCCGCCATCAGTATCACCGTTGATTCATATTT
CTGGCAAGAATGGTGTCTACCTGAGGTAGATGGTTTCTTGTTCAACGTGGTTGCGGGTTACGCTTCCAAGTGGGGTGTGG
AGCCAGTTACTGCTTATTTCACGCATTACTTGAGAATGATGTTTATGCCACCAACTGTTTTACTATTGAATTACTTCGGC
TATAAATTAGCACCTGCAAAATTAAAAATTGTCTCACTAGCATCTCTTTTCCACATTATCGTCTTATCCTTTCAACCTCA
CAAAGAATGGAGATTCATCATCTACGCTGTTCCTAGCATTATGTTATTGGGCGCTACCGGTGCAGCACATCTATGGGAGA
ATATGAAAGTAAAAAAGATTACCAATGTTTTATGTTTGGCTATATTGCCCTTATCTATAATGACCTCCTTTTTCATTTCA
ATGGCGTTCTTGTATATATCAAGAATGAATTATCCAGGCGGCGAGGCTTTAACTTCTTTTAATGACATGATTGTGGAAAA
AAATATTACAAACGCTACAGTTCATATCAGCATACCTCCTTGCATGACAGGTGTCACTTTATTTGGTGAATTGAACTACG
GTGTGTACGGCATCAATTACGATAAGACTGAAAATACGACTTTACTGCAGGAAATGTGGCCCTCCTTTGATTTCTTGATC
ACCCACGAGCCAACCGCCTCTCAATTGCCATTCGAGAATAAGACTACCAACCATTGGGAGCTAGTTAACACAACAAAGAT
GTTTACTGGATTTGACCCAACCTACATTAAGAACTTTGTTTTCCAAGAGAGAGTGAATGTTTTGTCTCTACTCAAACAGA
TCATTTTCGACAAGACCCCTACCGTTTTTTTGAAAGAATTGACGGCCAATTCGATTGTTAAAAGCGATGTCTTCTTCACC
TATAAGAGAATCAAACAAGATGAAAAAACTGATTGATAATAGCTAACGTCAATTCCAATAAAATATATAGCGAGCGTTTT
ACATTAATCCACCTCGACTAGACTTCAAATTTTCACTTTTATATCTTACCTTTATAAATTTCTGTTCTCAAAATCAAAAC
AATTATAAAAAAATGCTATCATTAATCTTCTATCCTTGAATTAACATTATATACTCTCCCCCCACTACATTATATTTTGA
TTTTACATATAATACAACAAACCTTCTCAACTATAACTTCGTATAATGTACATTATACGAAGTTATTAATTACTCTCTTT
CCTCAGTGTCGGTGCTACTGCTGTCATCACCGAAAGCTATTTCTCTAATTTGTACAATCCAAGGATCCATCAACAGCTCA
ACCGCACTGGCTCTCTTGGAGGGGTTTTGAATAAGACATCTTTCCAGAAATTTCATACCAGCAGACGACACTTCATCCTT
AGTAGGGAATTGTGGGGTATGTCCTGCAGCAACATGGTACATGATAGCCCATTCATTATCTAAGTTAGCCCATGGCCGTC
TACCAGTGATCATTTCTAATACCACGCAGCCTAACGACCAAACATCGTCAGCACCCAACTTACCCTTAGTAGTGCTACCA
GTGATGGATTCTGGAGCCATGTACATAGGAGTTCCCATCATGTCTAATAGAGCATTTTCGTTATTTTTCACTGCCTTTGA
ATCAGAAACATGGGTAACATCTTCGTGTTCACCATCTGCGTTTTCGATTTTGTTCATACTTGCCAATCTAGTTCCATTAT
TAGCAATTTTTTTAGCAGCACCAAAATCAACATACTTAATAACACCATTAAAATCTAGTAGGATGTTTTCGGGTTTAACA
TCACGGTGAACAATGCCGGATTCATGCAAATATGCAAGTCCTTCTAGCAATTGTAAAGTGTAGACTTGAGTGACCATTTC
ATCTTCAATACGACCATGCTCCAAAAGAGCTGCTAGGGAACCGCCTTCACAATATTCCATAAAGATGTTAACTTTATCAC
GATGAACTTCAACACCGTAATATGAAACTATATTTGGATGGTTCAATATCTCTAAGACACTCATTTCCTCCTTGATTAAG
GGGAATATTTTTTGCATTGATTTGCTATCTTGAATATTGATTTCCTTGACTGCTAAAATCTCACCATTATCCAAATCAAC
AGCAGAATATACCCTTCCAAAAGTACCGCCACCAATAAAGTTCCTCTTTTGCCATCTCATAGAAACGTTCGATATGGAAG
ATGCCAAAGAAACAAGGTACTTGTTACCTTTGTCACTATCATCAATTACTTTACCAGTTTGATGAGGATTCCGCTTTATC
CTTTCTTCCAATTCCATTATACTTTGTACTCGGAACTCGGAATTCACTTGTAGCATCATATCATCGTCAAACACATCTTC
CAAATCAAGATTTGATCTAGCTTGTTGATTGATTTTCTCAACTTCTATGGAGCGTGCGCCTATTATATCAAAATGAGAAA
TAAGTAATGACATGCATTCTGAAATTTTTTGTTTTAAAGAAGAAAATTGGCATTCATCAAGAGCTAGTATGTTCCAACCG
CTTACCATATGCATCGCGAACTCCATTGACGTGACACACCACCTAAATACCCTTTGATCAGTCGGATCACAGTCTTCAGC
TAAGAACTTCAGCCATCCGATACTTAACCGCATCATTAAAAGTATTATAATGGATCTTTTTTCATTGTTGGCAACATTAA
TTCTCAAAAAGTTCAGACCAAAATCCCTCCCAAAAAGGAAAATATTATTCAATAAATCATTGACAGGACTTACCTTCTTG
AACGTGGTCACAATCTTTGTATAGTTCTTCAGAACACTGTACGTGCATCTGAAATATGCTTTATTTATCCTTTGTAAGTT
GTTTTTAACCGTTTCTGAGGAAGATTTTTTTTCCAAGAAAGAAACTGAGCTACCAGATATCTGTTGGAACCTGTCACATT
GGTATTCTAAGGCATAACTGGATCCTTGGCACATCAAATCTATTGAATTAGGAATTACTTTCAAGTTCAATCCCTCTGGT
TTAATTGTTTTGTTATCGGATAGATTATACATCTCACCCTCCCAAAGTAATGGCTCTTGCGGAGTCAATACCAATACATA
ACCAAGAGAGTTCAATCTTGTCTCCAGTTCATAAAACTCTTCCTCCGTGCTCCTGCTGTTTTCAAAATCCGGTTCACGAT
TGACTCGGTTACCGTTATAAGATCTAGGCTGGGTGGTCAAATCGTTTTTGATATAATAAAATGGGGTACCATCATTCGAG
ATATCGCTGCCTAAGCTGCTATTACTATTCCAGTTATCATCCAAAGCATTATAAATTGTCAGACTGTTATTAATTTCTAG
CTTAGGCACTAAATCACAACCGATGTCTGAATTCTTAATGATTCTTAAAATATCATCATCTTTACAGCCTAATAGCTCTG
GGCTACCAATTAAATAAGTGCCGTTTTGCTCCAAATAGCCACCGGTATATATAAGAAAGTGGCCTGTTTCTTTTAGTTGC
TTTAGCAGATAGTTGTGATCTTCTATCTTGTAGCGGACAAAATTTTGAAATGCTTTTGTCAAAATATTGGTGAATCTATT
GAGTTTTCTTTTCATGGATCCAAGTATTTCGAATATTTGCACCAGCCATTTTTCAGCAGCAGCTTCATTCTCTAATTTTG
GCGGAGTGTTTTGCTGCCTTAAAAGGTAAGCGTGCAATCTGTGAACCAATCTAAGTGTCAACTTCGTAAATTCTGCTGCG
ATCAGTTCGCCTGCATCATCAATATAATAGCCGACGTTTCTAAACATTTCCCAATATTTTAATAACAGATCAGGTTCTTT
AGAAGTCTTGAATGAGTTTTTGCCACTATATAATATTCTCAGTTCCAAAATGGAGAAAAAATATTCCAATCCTTCAACAA
CGGTATGATCAAATTCGGGATCGATTTTCACTTTAAAAAACCAGTCATTACAGTAAGAAGCAACAGTGAATTTCATTTGG
ACTGCCAACTTAATATATGTACTAAAATCGTCCATCATTTGATCGATCATCATCAAGGTTGGATTCTGTATTTTCTTCGC
GTAAGATAGGCGAATTAGTATTATATCTTTTACCAAACGCATTGGAAACATCAATAAAAATTCCAGATCTTGATCCAAAT
AAGATAGATTCAATTCATTCCAAGTTTTTTGGTATTTCAAGAAGAAAAATTTGGCCTTCAAAATCCATGGTGCTAATGGA
AAGAATATTTTTTTTTGAAATATCAGTTCAATATCCTTTTCCTTCATAATTTGCTCCGCAAAGCGTTTACAATTAGTGGC
GAAAACGGCTGGATCATCCAAATTCACGGTGGTGTTATCCACTTCGGTAGTGCTTTCTAGCTCTTTATTGCCAACTATCC
ATTTTTTCAGGTACGCAATATTAGTATCAAAGTTAAATTTGAAATTAAGCCAACTATTCAAAGTATCTATTCGATTCCTG
AATGCTTCTGTTTTAGTAATGGGTTTTTCAGCATGCATTCTTTTAATGTTAGGCCATAGATTTAAGACTCTATAATATTT
GTCTACTAGTGATTTGATAGTCTCTGCAGCCTCGTCAGCGCTCATATTATCTTCTAGTTTAAAGGCCATGATTTCTTGAA
ATACGGAGTCAGTAGAATCCCTAAAAATCCTCAGAGATTTGTTCTGATCTTCCACGGTCCTCCCATTCATCCATGCCTTC
AACTCAATCCAAATGTCATCTGAAAACTGAGTATTGAAGCCAGGGCCTTTCCCTTGATTTGCAATCTTCGTTTTTTCATT
CCTCACAATATCTCCCTTCAGTACCTTAGATAACATTGTTTGCCATTCAAATCGGTTGTTCACCATAGGATTTTGTAACA
ATTTTGACAGCAAATCCTCGCTCCCCAGTATGGAATGCCACTCCTCATCTTCTATTTCACACGGTTGATCATTGTTCACA
TCCCTCAACCAATCCAATTTGCCCTTTAGATAATTTAGGCTCATCGAAACAACATTTTCATTATTTTTTGTGCTCGACGT
AATAAAATTATAACCAAAATTGAAGTCGTTATCTTTATCCTCACCTTCTACCTTTAAAAGATCATCCATTTCTAGTTCTA
AGTCATCTTCACCTTTGTTACTAAAATTTTCTTCGTCATCTTCAAAATTACTGCTAGCAACGATGCCACGGGTATAATAA
TCATCATTAGCACGGTTTCTCATTTTTCTTAAATATAACTGTTCATTTAATACATATTGTTTTTTGTATGTTCGGAGGCT
CGTTGTGCTTCCACCATGGTGGCCTACAGACCGTTGCGAGCTATTTGTCGTGACAATGTCCTGTAAGGTACTACTTGAGG
TGCTACCGTTAGGTTGGCTACGAGTTGGGATATGCTTGTTCGAAGTTTGGTTTGTAATATTTTGTGGCGTTGACATAATC
GATGTATTCGTTGTATTTAGTGAAGCCAGTTCTGGTGATATCACTAACGTTGGGGTCGTCAATAATGGATCTTGATTACT
ATTCACGGGAGCGGGCTTCTTAATAATCTCGCTCTCTGTTTTACTAGCCTCAACTTTCTTATGTACAGGAACAGGTTGAG
TAGACAACTTCGGTAGAGACTGCTGAGGATTTTTTGGTAGAGGCAAGCCGATGTTGCTTGGTCTACGTGATGATCTTGCC
GAGGATGAACTACTACCGCTGATAGCGTTTTGGTGAAAAAACTGACCTTGAGGTATACCCGGAAGACGATTGAATAGCTG
TACTGTATTTAATGGAGACTCTCCAGGGCTGTAAACAGCGTTTGGTGATCTAAAGTACTGGGTAGAATGCAGCCCTGGGC
TGATGGGCGATGACGCTACTCTGGCCTGGGTGGTGTTACTGTTTCTACCTAAACTTTCCGACCTTAGTCTAGATGAAGAT
GATGAAGATGACTGCCTCATCTTGGAGCTGCTGGGCTTTTCCGTGGAATCGCCGTAAGGCTTATAATTGAAGTAGTCTGA
ATGCGACATTATTTGTGCCTGTCAAATAGTTTACGCAAAGGCTTCTCTTCTTTTTAGTAATGGCAGACTGTTTGTACTTG
AAACTGCCCAATAGTAACTTGAAGGACAGACGGAGCTCACACAAAAGTTAACAAATATGCTGGAACCTTTTTTTTTCCTT
TGAATTCTTTGTAAACCAGTAATTCGTTTTGAAAACACCCGTTCTTAGCTGTTCTTTAACAGTACTACTCTCTAAGGCAA
TAACACACTGGGGCAGCAACAATTACAATCTTCTAACCTCTTCTAATCTGCAGATTTGGCTTCTTTCTATCTCTGTTTAC
CCACCTTTATCACTCTTTTCAGATTAATCAATTCTTTCCATACAAAGAAACGCCCGAAAAGTGGCGCGAGTTTCCCGGGT
GATGGAGCAGTAATTAATAATGCAAAACTGCTAAAATACCCACTGTTTCAGGGTATGAAACGCGGTATTTTCAGCGAGTT
GTAGGTAATTTGGAACAGTTCGTGACTGTTTATTAAGTTCCACTCATTGCAGTTGTATCCCCACTGTGTACTTTTATTTT
TGGTTAGAGAATTGGCCCAGTAGAGATGGAATTGGACGAATGTTTAGAAAGGCTATACAAGGCCCAGTTACTACCTGAAG
TGACTGTAAGGGCACTCTGCTTTAAGCTGAAGGAAATGCTAGTGAAGGAGTCAAACGTGATTCACATTCAGACCCCTGTC
ACAGTCGTGGGGGATATGCATGGACAGTTTCACGATATGCTGGAGATCTTCCAAATAGGCGGCCCTGTTCCTGATACGAA
TTATCTGTTCTTGGGCGACTATGTAGACAGGGGGTTGTACAGTGTGGAAACAATTATGCTATTGATTGTGCTTAAGCTTC
GATATCCTAGTAGAATTCATCTTTTGAGGGGAAACCACGAGTCACGTCAAATCACGCAGAGCTATGGTTTCTACACGGAG
TGCTTGAACAAGTACGGTGGCAATTCAAGAGTTTGGCAATATTTGACAGATATATTTGACTATCTAGTGTTATGCTGTAT
TATCGACGACGAAATTTTTTGTGTTCATGGTGGGCTCTCGCCCAATGTTCAAACCATAGATCAGATCAAGATTATTGATA
GATTTCGAGAAATTCCACACGATGGCGCCATGGCAGACTTGGTTTGGTCTGATCCGGAAGAAAACAATAACCCCACGTTA
GATCATCCAGATAACTCTGGACAACATTTCCAGGTTAGCCCAAGAGGTGCTGGCTACACCTTTGGAAGAAGCGTGGTGGA
GAAATTCTTACGTATGAACGATATGAACAGAATATACAGAGCCCATCAGTTATGTAACGAAGGTTATCAGATATATTTTG
ATGGATTGGTTACTACTGTATGGTCGGCGCCAAACTATTGTTATCGGTGCGGCAATAAAGCATCTATTCTGGAGCTGTAT
AGTAAAGATCAATTCTACTTCAACGTTTTCGAAGAGGCACCTGAAAATAAACTGTTGAAAGAGAACAGTATGAACGACAA
TGCCTTAGAAGATAGCATATCTAATCCGGTAGCCAACAGGAAATTGATCGCTGACTACTTTGAAGATGATAGCGCTTCCG
CAGATGGCTCCACGGACCCTGAAATGTACATATTTTCAGATGTATACCAAGCCAGATCTGCTTCTAACAGACATGTTGAT
TACTTCTTGTAACTTATAACTTCGTATAATGTACATTATACGAAGTTATACTAAACAATAGAAAAGCATTATAGAGACAA
CGCCATCTTATTATTTCTACATATTCTATCTCTCTCGGTTGCAAATGTATGTATTGTGTATTTAGATCAAAAAAAAAAAA
ACAGCGCATTTTTTACAGGTAATACAGCTCCAAATTTGTCTGATCATGTACCTCATAATCTTCCAGAGAGATATGGTCTT
TTAAAACACTTCCACCCTTCTGCAACACAATTTTGTTTGGTTGGGTGCCAATTTGCAAGGACAATACTTTTTTGAAATCA
CCTACACTATCTTCAGCAAGGCACTTCACTCTGACTTTTTTGCCTAATCGGTCATTCACAACTACCTCAATCATTTTCAG
AGTATTTATTTGCAATCTAAGCTTTGCCACCGCTCCTCTTTCTCAATCTTTTCCTCTCCCTCCTCATCTCTCTCAGCCAA
AACCGCGAATATATAAAAACAAGCAAGTCTCCCGTAGAACTTTTACACGATGACCTTTCGAGATTTCACAAGGGGGATAA
AGGAATGCTGTCCGATACAATTGACACAAAGCAACAACAGCAACAGCTTCATGTCCTGTTCATAGACTCTTATGATTCAT
TCACCTACAATGTAGTGAGACTAATTGAACAACAAACTGATATCTCACCGGGAGTCAACGCCGTGCACGTGACGACGGTA
CATAGTGATACGTTCCAATCTATGGATCAGCTATTGCCACTTTTGCCGCTTTTTGATGCTATCGTTGTTGGCCCAGGACC
TGGGAATCCCAACAATGGTGCACAAGATATGGGTATAATATCTGAGCTTTTCGAGAATGCCAATGGAAAGTTAGATGAAG
TTCCAATATTGGGTATATGTCTTGGGTTCCAAGCAATGTGCTTGGCTCAAGGTGCTGATGTCAGTGAGCTAAATACTATC
AAGCATGGGCAAGTGTATGAAATGCATTTAAACGATGCAGCCAGAGCTTGTGGCCTTTTTTCTGGTTATCCCGATACGTT
CAAATCTACGAGGTACCATTCATTGCATGTCAATGCCGAAGGCATTGACACCCTTTTGCCCTTATGCACAACCGAAGATG
AGAACGGTATTCTTTTGATGAGTGCTCAAACGAAAAATAAGCCATGGTTTGGCGTACAGTACCACCCGGAGTCATGTTGT
TCAGAATTGGGGGGGCTGTTAGTCAGTAACTTTCTCAAGTTGAGTTTCATAAATAACGTGAAGACAGGAAGGTGGGAAAA
GAAGAAACTTAATGGAGAGTTTTCCGATATCCTATCTCGATTGGATAGGACTATTGATAGAGACCCCATATACAAGGTAA
AAGAGAAATATCCGAAGGGCGAGGACACAACTTACGTTAAGCAGTTCGAGGTCTCTGAAGACCCGAAATTGACATTTGAA
ATTTGCAACATCATACGAGAAGAAAAATTTGTCATGTCATCTTCTGTGATTAGTGAAAATACGGGTGAATGGTCTATCAT
TGCTTTACCAAACTCCGCATCCCAGGTATTCACTCATTATGGAGCTATGAAAAAGACTACAGTTCATTATTGGCAAGATA
GTGAAATTAGTTACACCTTGTTGAAAAAGTGTCTAGATGGCCAAGACAGCGACTTACCAGGTAGTTTGGAGGTAATACAT
GAAGATAAATCCCAATTTTGGATCACTTTGGGTAAATTTATGGAGAATAAAATAATCGATAACCACAGAGAAATACCTTT
TATTGGAGGTCTTGTTGGCATTTTAGGTTATGAAATAGGTCAGTACATTGCATGCGGCCGTTGCAATGATGACGAGAACA
GTTTGGTCCCAGATGCTAAGCTAGTTTTTATCAACAATAGTATAGTCATTAATCACAAGCAAGGGAAGCTTTATTGTATT
TCTCTGGATAATACATTTCCAGTGGCATTAGAACAATCATTAAGGGACAGTTTTGTTAGAAAGAAGAATATTAAGCAATC
CCTGTCCTGGCCCAAGTATCTTCCAGAGGAGATAGACTTCATTATAACTATGCCCGATAAACTTGACTACGCTAAGGCGT
TTAAGAAATGTCAGGATTATATGCATAAGGGTGATTCTTATGAAATGTGTCTCACAACGCAAACCAAAGTTGTACCATCT
GCGGTGATAGAACCCTGGAGGATTTTCCAGACCTTGGTACAAAGAAACCCGGCTCCATTTTCAAGTTTTTTTGAGTTTAA
AGACATTATTCCCCGCCAAGATGAAACGCCTCCAGTTTTGTGCTTCTTAAGTACTTCTCCAGAAAGGTTTTTGAAGTGGG
ATGCAGACACATGCGAGCTACGTCCCATCAAGGGAACTGTGAAAAAAGGACCGCAAATGAACTTGGCAAAAGCCACACGA
ATCCTGAAGACACCAAAAGAATTTGGTGAGAACTTAATGATTTTGGACTTAATCAGAAATGACCTTTACGAGTTGGTTCC
TGACGTTCGGGTGGAGGAGTTCATGTCCGTGCAAGAATATGCCACCGTTTACCAACTCGTTAGCGTCGTAAAGGCACATG
GATTGACCTCTGCCAGTAAGAAGACGAGATATTCAGGCATTGATGTTTTGAAGCATAGCTTGCCACCAGGTAGCATGACG
GGAGCCCCCAAGAAGATTACTGTGCAATTATTGCAGGACAAGATAGAAAGCAAGCTAAACAAACATGTCAATGGTGGAGC
ACGTGGTGTTTACAGCGGTGTCACGGGATATTGGTCTGTGAATTCCAACGGAGATTGGTCTGTTAACATTAGATGTATGT
ATTCCTACAACGGCGGAACCAGCTGGCAACTCGGGGCCGGCGGGGCCATCACCGTTTTGTCAACCCTAGATGGCGAACTA
GAGGAAATGTACAACAAGTTGGAGAGCAACTTACAAATTTTCATGTAAATAATAACTTCGTATAATGTACATTATACGAA
GTTATTTTGTATATTATTAGATATGTATGCAAACATTTTCTTTAGAATAATATACTATTCTTGTACGATGCAGAATTTTT
TTTTTTTTTCGCTTTAGGAAAATGACGTTTTGTGCCGTGGAAAACCCTGGAAAAGGATATTGGAAAAAAGTTAAAGCATG
GTCATTTAGGGAAGACTTTCCTTCCAATTTACTTATCAATAGGTTATAATGTATGCTTGACGGAGCAGAATTCTTTCAAA
CCATAAGATAATAGATATTATAACATTTTAGTACATAAAAGAGGCCCGAGAAAATAGATTTTAACTGGAATAATTTTTTG
CAAGATGACAACAACCGTGCCTAAAGTGTTTGCATTCCATGAATTTGCAGGAGTAGCTGAGGCAGTTGCCGATCATGTTA
TTCACGCACAAAACTCTGCCCTTAAGAAGGGCAAAGTCTCAAGGTCCACACAGATGTCCGGAACGAGCCTTAACGGAAAT
GGTAACACAGAATCCAAAACGATGGAGAGAGTAAATTCTGTAAGGAGCAACGCTAGTTCAAGAGGCGGCTCAGAAGACGG
CGCCACTAAGAAATTGAAAAAGGAGAAAGAAAGGCGCTTCAAGATTGCGTTGTCCGGTGGTTCGTTAATCCAAGTGTTGC
ACGAAGGATTGTTGAAAAGAGACGACGTTCAATGGGGTAAATGGGACATTTACTTTGCTGATGAAAGACTAGTGCCCTTT
AGCTCCAGTGAAAGCAATTACGGTCTTGCTAAGAGAAAAATATTCGATTTAATAGATACGGAGAAGTACGGAACTCCGAA
AATTTATCACATTGATGAGTCATTGATCAATGATCCACAAGAGTGCGCTGACAATTATGAGAAAATTCTAATTAAAGGAT
TTGCCGGTAGAGATTCTGTGAAACTACCGATGTTTGATCTGTTTCTGCTTGGCTGCGCTCCTGACGGTCACATAGCCTCG
TTATTCCCCAATTTTCAAGAGAATCTACGTGAAAATCTGGCATGGGTCATACCTGTAGAAAATGCACCCAGCGGACCTTC
GAATAGGATTTCACTGACCATCCCAGTGATTTGTCACTCTCATAGAGTCACCTTTGTTGTAGAGGGCGCCACAAAGGCGC
CTGTAATCAAGACAATAATGGAAAGGCCTGAAAAGGGATTGCCTAGTAGTATTGTCAATGAGGGCGCCGCCGGTCGTGTT
TCATGGTTTGTAGACGACGATGCTTTGAAAGATGTCTTTGTAATTAAGAAGAAGTACAAGTTTTATGATGATGAGAATTT
GACTGAGTAAGTGATAACTTCGTATAATGTACATTATACGAAGTTATTTTAATTTTTTGGGTTCTTTTTCTTTCTGATGA
TAATGACAACTAATGACAATACTATGATTTAACCTTAACCATTTTCTTTTTTTAGCTCTTTCTATCCCCACCCTTCCCTT
TAGTAATCGCAATAAATCACCCTATGTTTTTGAATTTTCTCGAGAAGTAACTTTATATAAAACAAGTCATCTTAGTGACG
TAGTGTGCATATATAACATACAACATATATAATATATACAATAACCCTTTAGAAAAAAATAATAACAACCACAGTGGATA
TTTCCCTTTTGGACCTATGGCTTCCGCTAAGAGAAAAGCATGCTTTTAAGTTTTCTTTTCTTTCAAGGAGATTATTTGGT
CTTAAGCGAAGTGAGAGATTGAAACAAAATGTTAATTACAGAGTTTACGAAGAATCAGTTTGCAAGACCACCTTATTCGT
ATGGCATTATCAAGCTTTGTGTGTAGACTATCCACACAAACATGATTCAACATACATAGCAGTGGTAGGTATACAACGGA
TATAAAAACCTTAACTCTACGTGTAGAAAATGTAAAAGGGTAGAGCGGTTGCAAAAAAGCAAGTTTTAGTAGGATTCCAG
GAACAGCTTCTCATCTTGCTAGATAACATACGGCAATAATGACAAAATACACTGAGCCATGCGGTTGTTACACTTTCCCA
AAATAGTAATCTACTTCTCCCATTTTTTATATTTTGCGTATCACACCACATCGTCCCTCAACACAAAAGTTTTTGTTCTT
GTTGACAAGACTGTCATTTTCCCCTTGAGTGACTTTATGTCGCTGATTCATTCATTTCGGCATTGTTTGCTGTTTATTCC
CCAGATTCTTTCCGCTTTGCTTGGCTGCCCCTTTCCCCGGAAGCCTCGAGATTAAGATGAAAAGACTAATAGCCAGGCTG
TTAACCCCTTGTTGATACAGTTTGGACACCCCCTACTAGTTAGCTGTGTATCCTGAATCTATGTCAAGCAAAAATTGCTT
ACATACAGTAAGGTATTTTTTATAATCCCGCCAACACTATGTCGACTCCTTCATTTTGGACATCTTCTTTACATGGACGA
ACCAGAGAAGGAGGTCGGCTCGAAGGGAATGTAAAGCTATCATAGGGGTATAAATAAGAGACACATTGTTCTATTATAGA
GAAAAATATTTTATAGATCTTGTATCTCATCTTGCGTAATATAACCAAACAAAGGTTTTCCTTATACTATATCAAACCAA
AAAAAAAAAAAAGCAAAACAACAAATAATCATAATATCATGAAGTCAAGTATTCCAATCACCGAAGTATTGCCAAGAGCA
GTGGGTTCGCTAACATTCGATGAAAATTACAATTTACTGGATACATCAGGTGTCGCAAAAGTCATCGAAAAGTCACCAAT
CGCAGAAATAATCAGGAAATCAAATGCCGAGTTAGGTAGGCTGGGCTACTCCGTCTACGAAGATGCTCAATATATAGGTC
ATGCCTTCAAGAAAGCTGGCCATTTTATTGTGTACTTCACTCCAAAGAACAAGAACAGAGAGGGCGTTGTTCCTCCTGTA
GGAATAACCAATTAACTCATAACTTCGTATAATGTACATTATACGAAGTTATAGAACAGAATTAGTGTTAATAGCGGTGA
CAGTAGTTTTATTGTATCTCACCTTTTTTTATGTATAATCATATAATGACTTAATTATTTTTGAAATGTTTCTTTTTTTT
TTTTTAGTTATAACCCTTTTTACGGATTCTTACGTACTTATTTAATCTTTTTAGTAGACAATCTTTCTACCGGTGAAGGT
TCTTCTTGCCTGTTGTCTGCCTTCTGCACTCAATTCATCATTTTCATCATCTTCGTCCACCTTGGCTCTATTTAAGACTT
TGATGAACGAGTCCACTCTGAATCTCATTCTGGAGTGCATGTAGGCTTTAGAGCACTTTATGTGATAATGGAAGTAGTTT
CTAAACAATGTTAACTGGCAAATTGAATGGAATTGCAACTCTTTTGTCTGGAAATGACGTGGGAAAAGAACAAACGTGAT
AAATCTTCTACTTTGCTCTGCAACTTTAGGTGGTTGATATAGTCTCTTCAACTCCAATGGTGGTTCATGTGAGTATAAAA
CTTGTGGAGCGGATTGGATTTGACGGTTTCTCTTACGTGCATCCACGAATTCTTGTAAAAAGACCTTGCCAAAAATTTTA
TCTGTTTCGTCTTGAAAAATAGTCTCGAAGATTATGGTAACTCTGTCATTGGAAGGTTTGATGAAGATGTTCTCCTCGTC
ACGATACTTGATTGTGAACAAAGTGTTGTCTCCATTGGCAGCAACCTCACCGCCAGTAATTTCTGCTTCGACAGGAGCTG
GTTGCTGCTGTGACAATTCGATGAACTTCGAAATGGCCAATTCGAAGGGAAAACTCAATATAATGGTCTTCAAAACAGAC
AGTTGTAAAATCGATTCTTGAACCAATTCGGCCAACGTAATCTGAAGAGTGTAGTCATAGCCGGGCTCCACTTCACTTGG
GATAGTCACCCCACCCAAAGAGGAGTAGTGGTCGGCCAGAAACTTCAGTAACGTCAAGCTGCCATCTAATTGACACTCGC
TAACGCTTACCCAAGCTTTGGTCTTAACACTCAACAACAGAATGGACTTATCTTCTGCTGTGTTTGAAATGTGGTAGGTG
GTATAGTCGAAATCGGAAACAATTCTGTCCATGGTCAACGGCGAACCCTTGCGAAGTGCCTCTATCGCTTCATTCAGTGT
CTTTTGGATGAGAAGGTTTTGTGGTTGTAAGTGTAGCATTGCGGATTACCGTTTTGAGGCAAGAAGATTGCTAGTCTTGT
ATCTACACTAGTTCCTTTGAACGCTAGTTAGCCCCTATGCTTATAGTATTTCTTGTCAATACAAGCGTCTGAAAATTCAG
ATCGCTTTATACGAGTAAGTATGCCAAATACACCAAATATACCAAAGCATTGATTGCGTATACTGAGAATACATATATAT
ATATATATATATATATATGTATGGTCATTGCTATTTACAAAAGGTTGTATGGAGTGGGAATATTAGAGAAAAGTAGTCGA
GAGGCCAAAGAAAACTTAGAGCGTACTGCGCATCACGATTTACTTGGCTTCTTGGCTCCATATTTCGACCTCGAAGAAAT
CCTGTTTACCACACCACTCAGGTCACCAGCACCTCTGATAACATGGTACTTCACACCAGGCAAGTCCTGACAACGCCCAC
CTCTGACATATACAATCGAATGCTCTTGAGCATCGTGGCCCTCACCCGGTATATATGCAGATACCACGTTCCCGTTAGTC
AAACGGACCCTGCACGCCTTTCTCTGCGCAGAATTCGGCTTCTTGGGCTTTAAAACCATTACACGTAATACGACACCCTT
CCGCTGGGGACACTGATCCAGTTGTGGAGCTGTACTTATCTTCTTGCGTCTTGGAGGCCCGGAGCCTCTTTTAATCTGAT
TCAATGTCGCTTGCATTGTCGTAGTGGAGGAAAACAATCTCTGCGCCTGTCTCAAGGGCGTACACCATGTGTTGGACATA
AACCTCGACAACATGGCTCTTGTTGGCCTGCTTCAATTCTGGTGTACCTGTAAGTTCTCCGTCTTTTCCCTGGTTATATG
CGTTTTTTCTCCCCAAATCGTTTTGTCGCTCGGGTAAGACTGAAATGCTTTTAAAAGCACTATTACTGTTTATTATGCTA
TATATATATATATATACAGCCCGAGTCTGGCTTGATCTTATTTACATGATATATCATCTAGAAATCTATATACACTAGAT
ATAACTTCGTATAATGTACATTATACGAAGTTATCCCTCATTTGTTCTTGGTTTGAGTATAGCTGAAACGCTTCCTGGTA
GGTGCGAACTCGCCCAGTTTGTGGCCCACCATATCTTCTGATATTTCAATAGGTACGTACTCCTTACCATTGTGTATTTG
AAATTTCAGTCCCACGAACTGAGGAAGGATGGTGGCGGCCCTTGCGTTTGTTCTTATTGGAGTGCCCTTAGTCATGGCCT
CCCTTATGGGTAATGGCACGATGTTCGGCCCCTTCCATACGGACCGCGATAAAAGTCTAGCTGCCGGTTGCATTTTATTT
TTGGTGGACACTACTTCTGCCGATGCTGTACTGCTCTTGCAATGAACCTCACCGTTTTAAGTCATGGTTAGATTCTTACT
AGGCGCTTCCAATTGCCATTTCTTGCTCAGCCATAACCGTGAATAGTGATCCAAACGCTAATGCCGGGTGATGCTTAAAA
TTTGAAAAATTATTGCAGATTTGTATTATATAGAAAGCATAACTGGCGATGAGATGTGCTCGAAACTGGACACCTTTACC
ATTGGTGACCGGTAGTGACAATGTTTGCATCGAGATTTGACCCTAGCCAATTGACTGCTCCTGCAGCTAGCGCACCAGAA
GGAATCGTCGGAACTACTCCCCCGGCCATTGTGCCTTTAAAGAGGCAGGCTACTGAATCTGATAATGAAGAATATGGTAG
CCATCAAGACAGCGACGAGTCAAGTAACTCTAGTTCAGAGGAAGACGAAGACCGTATGCAAGTAGATTATGGGGCTAGTG
AAGAGGATTCGAGTGAAGTGGAAGAGGAAGAGAGTAAGCCAAGTACTCACAGCACAGTGCTATCGAGATTCAAGCAAACA
GTATCATTGCAAGAAAGGCTAGGTGCATCTGATATTGCTGAGAGTAAGGAAGACGAAGGCATCGAAGATGAGGCTGCTAG
CACCCATCAACTAAAACAGATTCCTCAACCTGAATTCGTCAAAAACCCAATGAATTTGAATACAAATTCATTACAGTTCA
AATCTACGGGTTGGTTAAATACTGAGAAGATATATTATGATAATTCCTTGATCAAACCGTTCTCGGATTACGCAAATGAA
TTAGAAGCAAAACTACTGCAGAATATTTGCAAGAATTTCTCTACAAACACTTTTCCCATCCAATCGATCATCCTAGACTC
CATATTACCGGTATTGAACTTCACGTTGAACGTATCTAAGAGAAACTTCACCAGAAGAATCGGTGATATTCTTGTAAATG
CTGCTACCGGTTCAGGTAAAACTTTGGCTTACTCCATTCCTATTGTTCAAACCCTCTTCAAGAGACAAATTAACAGACTG
CGTTGTATAATCATCGTCCCCACAAAACTATTGATAAACCAAGTTTATACTACGTTGACAAAGCTAACCCAAGGTACCAG
CTTGATCGTTTCAATCGCCAAATTAGAAAATTCTTTGAAGGACGAACACAAAAAATTATCAAATTTGGAACCAGATATCT
TAATCACTACACCTGGTAGATTAGTAGATCATCTAAATATGAAATCGATAAATTTGAAAAACCTAAAGTTTTTGATTATC
GATGAGGCTGATCGTCTTTTGAACCAGTCCTTCCAGGGCTGGTGTCCAAAACTAATGTCCCATTTGAAAACGGATAAATT
AGATACACTTCCAGGGAACGTGATCAAAATGATCTTCAGTGCGACATTGACTACCAACACAGAAAAGTTAAACGGCTTGA
ACCTTTACAAACCAAAGTTGTTCCTGAAGCAAACCGATAAATTGTACCAGCTACCTAACAAATTGAATGAATTTAACATC
AACATCCCAACCGCTAAGTCAGTCTATAAACCTTTGATATTGTTGTATTCAATATGCCAATTTATGGCACATTCCCCCAT
TGCTGCAAAGATTTTGATTTTCGTTAAATCAAATGAATCGTCTATCAGATTAAGCAAGTTACTACAACTTATCTGTGAAT
CTCGCTCACAATCCAGCGTATTGAAAAACCTTCAAAATTTGGCGGTGAGTATTAATTCTGTCAATTCAAACAACTCCAAA
GCAGAAAATAAAAAAATTGTTGCGAACTTCTCGCATCACTCGGAAAGCGCAGGCATTACCATCTTAATTACTACCGATAT
CATGTCCCGTGGTATTGATATTAACGATATCACTCAAGTAATAAACTATGACCCACCAATGTCTTCTCAACAATATGTCC
ATCGTGTTGGTAGAACAGCAAGAGCTAACGAACTTGGTTCCGCTTATAACTTACTAGTAGGTAGAGGTGAAAGAACGTTT
TTCGATGACTTAAACAAAGATCTAGATAGAGACGGTAAATCTGTCCAGCCATTAGAACTCGATTTTACCCTATTGGAATC
TGATTCTGAACTATATACTTCGTCTCTAGAAAGTTTGAAAAACTATCACAATAACACCGCACAAGCTTAATTTCTCACTT
TCCACCTTCGCATCCATTCATTTATAACATTCAAACATTTTTTTTTTTAGTCTCATTCTAATAACTCCTGAGTATAGTAA
TATTAATATGTATGTATTGATGGGTATGTAACTGTAATAACTTCGTATAATGTACATTATACGAAGTTATAAATTATATT
CGGTCTATGTCTATTGTAGTTTCACACGTTGGAATGCTCGTTTGAATGCACTTGTCAATGGCTAACCTTAACATCAATTC
GTCATCGTCGGAGCCTCCTTTCATTGTTATCTTGATCAGTACCACATAAAGCGTAAAATTCACTTTGCTTATTACTATAT
CATCGTAATTTAGGATGTATCTGGATTTAAACTCACTTAATCTCTCGATTTGGTCCTTGATCATGTTCTTAATGGTTGTT
GGATTTTCAGTGAAACCTGCAGAATTCAAAAACCCAGTTTTCCGTATCTTTGTATTCTTTGTTGCTATTGGCAAGCTTGA
CATGCTACGAGGTCTAACAGATGGTTTTTCTTTAGCAGCTTTAGACTCGACTTGTTGAGTATGGGCGGTCGTATCAGTGC
TGTCATTATTATTGAATAACGCTGAATTGGATAAAGATGTGGTGGAAAATCCCATTAGTAACACTGTCGAGGTCCACCGT
GCTATAGTCAGCCCATGCCATAGAATTAAACTCGAAATAACCAAAGTAGCAAGGTAATCGGATATACTCGATAACAGATC
CAATAGTAGGGGATAAATGAATAGGTATGCTGTATAAGTGATGGTAATAATCGGGTTCTTCGTCTTTAAATTACTGTATT
TGTTAGCATAAAACGTCTTATAAAGTGATAACGTCGATAACACTAAATTGATCATTAGTATGCTATACCATAAGGTAATA
TTCTCGTTTTGTGAATCGTTAGCGTTAGCGATATGACTGTGTGGGATTTGCTCATTAATTTCATCGTGATCATGGTTATT
CGTCAAAGAACTACCAGATTCTACAAAGAGGACTATGAATTCTTCAATTATATGGAATAAAAGGTCCAGCCCAACAAAGC
ATAACGAAACGGCAAGCGCAAAACTTAGTAGAACGTCTATTCTATTTAACCCGAATGGAAATGTGATAGTGCCTGTAAAC
CATACCTGGAACTGAGACAAATTTTCCACAAATATGATTACCAGCGAACCGATGATATCGTAAGTAATAAAATGCGATAG
TGTAATAAAATTACTCCATGAGTACAGGTGTCCGACTTGGAAAGTAATCAGACATGCAAAGATTTGTAGAGCGGCAATAG
ATAACTGAATATAAGCCTTTGGCCATGGCAAATTTGACAGCAAATCATTGAAATCTGGAATGGGAAGAGATTTGGCAATG
TTCAAAGGAATTTTCACCTCAGGCTCTTGAAAAAAATTCATGGATACAGAGGAATGCTTATAACGATGCCCCTTACGAAA
TGAGGTCCTTGATGCAGCTGAAGAGGGTGGTGTCTGTTGATGCGGTTGCAGCGTTGATGTCGTAAAATTAAAGGGAGAAT
CCAAGGTCATGCTGCTTCTTTTTGATGAACCGGCGTCTGGGGAAATGCCTCTTACCGGTGATCTTGTTCTGGGAGGAGGC
GGCACCAGCTTTGGTGCTGGTATATATTTGAGTGATTGCCTTCGTCCTTCGTTGCCTTTTCCCTTCATCAAAGCAGCTTC
ATTGATATTAGCATTACTAGAAGCGTTTTCACCAAAAGTGAACGAAGGATTGTAGATGATACTAGAACTGGAATTGTTAC
CTTCCTTGGCAGAATAAAACAAACTTGATGGTCTTGGGCTAGCGAAGAATGTCCTGTTTTGGGATGGTATACCGTCTACA
TTCCCGACAGCGTTCATATTGGACAAAGAAAACGATGAAGCATCGGAATCATTCAATTTAGGAGTCTGGAAAGCAACTTC
CGGAGACAAATTGTCCTCCTCTTGTATAGCGTTCATTTGCGGCGTCTCCATAGCTCTTTCCCTATTCTATAATCTCGCTC
ACAAGTCACTAAATATTCACTTTTTCTCTCTTAGTAACAAAAATACCTTCAAGGTTCATCATTTTCAGTAATGAATATTC
TTGATATTACGCAATAGGACACTTGTGGAAAACTTTTTGAGGTTGCGTTACCCGCGCTGAAATTCGAGAACAATAAAGAT
CATCATCTCTCATTTTAGCTACATTATAACATAAGAAGGTGCATTTAGTTATCTTATGTGGACTAGGGTATGACAAACAT
GGCTGCCAAGAATCAGTTCAAAGGAAGCAGCTTCACACTAGCGCAGCTAATCGAAGAAGTCGGACGTAACGGAGGAAAAA
AGCCTGTGTTCCAGTATAAGGTTCCTAGAAGCATCAGATGGGCCAGCACTGCTCTAGCTGTAGTGTTTCTCACATATGGC
GCTGCATACACTGATATGTCGTGGAGAACTGCTCGAGAAGTGTACGGAAACGCTACTGAGGAAGAAAAACACAGCCCGTG
GTTCAAGTGCAAAACTTTTGGGCCTGTGGCTTTAGGGGTTTTGCCTGTGATCCTCGCTGCTGCTACCAAGCATGTTACCA
GCCGTTTGGTTACAGAAATGAAATATCTGCCACCGCTCAAGAATAGTACGGTGCCACGGTGTCAATTGACTCGACGCACT
TACTTGTTAGGAAGACCAGTTTCTATCACGAGGGAGATCAATGAACTGTCTAAAAATAAGGCCACCAAGATCTTCACAGG
AGTAGGTTCTCAAGGTATGGAGGATAAGGCCACCTTTGTTTTCTTCACAGTGGATGAAAAAGCACCCTCATTTTTCAATA
AATTTTACATTTTCTCGAGATCTGGTAGCGTTGTGAAGAATGACGCCAGGATCTTGGACTGCTTTTTCAACAGTGTGGCA
GAAAATAAGCTATTGAACAGGTCAATATTAACTCAGATCCTTTCACATACGTCTGCCAAGACCCTATTTCACTCGGGGAA
TTCTAGATCATCCATCAAGAATATCGTGAAGCCCAAATAAGTACGGACATCTACGTAAGAATGCATGTAAATAATAATCG
AATAAAAGAACAATTAAACACTTGTATATGCACGCTAATAACTTCGTATAATGTACATTATACGAAGTTATTATTTACAA
GAATCCAAACAGTCTCAAGATGTAGTCGACTGCCAAGGCGTACGTAAAGTAAAGTCCGGTGTTGATATTTGCATTAAAAT
ACTTCCAGCAGTTTTTAGGATTGTCAAGATCCACTTTCTTTATCATGCTGAACAAACGGTAGGCAAAAACACCCAAACCG
CCAATGAACCCCGGCCCCCATAACAACCCACTGTTCAAGCCGGCGACAGCTAACAGTGCGATTTGAGACGCGGACATGGC
CTTCATGATAGACTTTGTGCGTGGACCCCAAGCCAAAGCGGTAGACTTGATTCCAGCCTTGATGTCAAACTTTTTATCCT
GGTGTGCGTATATAGTATCGTAAGTCATACACCACAAGTAACTGCTCAGGTACAAAGGTATCATTGTAGGCCAGCTCATT
ACACCCATGGCAGGAAACCCAAGTAACGCTCCCCAATTGAAACATGCACTTAAAGCGGCTTGTGGGTAATAGGTGAATCT
TTTAAACAAAGGGTATGTGAACACAATAGGTAACGATGCAAGGCCTAGCCACCAACACTGCGCAGGAAGCAAAGATAGAA
CGCCCATTCCAACAAGAGTTTGAGCCCCCAAGAATACTAACGCCCGACGGGGGCTCACTCTACCAGAGGCGATAGGCCTC
TCGACGGACCTGATAACTCTTTGATCCAACTTTCTATCCAAAAAATCGTTGATGGTGCAGCCAGCACCTCTCATTACCAA
TGCACCTACACCGAAAATACCCAACATACCAGCTGTTGCGCTCAATGTAGCACCTTGCATCATGGCTCCCATAAGTATAG
ACCAACTGCAGGGCAAATATAACAGCCACGTGCCCACGGGTTTCTCTAGCCTCATCAGCTCCGCATACGGTATCCATTTC
TTAGGCAGCCGAGACACGAACGGTCCCAGTCCATCCAATCTTTCCTTTCTTGCAACTTCCAACTCTTTCGACGTAAACAC
AGGTGCTGATTCTTTCGAGGAAGGGGAGGAGGAGGAGGAGGAAGAAGACGTATATCTCTTTCTGCTGCTTCCAATGATTC
CAGCAACGGTAACTCGGCCGCTGCCCAGAATGGACCTCCCTAGTAAAATACTCTTTCTCTGCCAAATAAACATTAGTTGA
CACTGTTATTCTACGACAGTTATTTCTACTGTAATCTATAGTATACTCCGCCCTTCTGATAACCTTACTTTTAATTTTGG
CCTGATTCTTGTGAAACTTTTCCACGATGCCGAAATCGCCGAAATGGCTCGTTTAGCCTTTTCTCGAAGATTGATATATA
AAGAGCATCCATCGTGCTGGTAATGGTGATGCAAGATTGAAAATTCCCAGACAGTGAGCACCAGCACAATGACCGTTTAC
ACAGCATCCGTTACCGCACCCGTCAACATCGCAACCCTTAAGTATTGGGGGAAAAGGGACACGAAGTTGAATCTGCCCAC
CAATTCGTCCATATCAGTGACTTTATCGCAAGATGACCTCAGAACGTTGACCTCTGCGGCTACTGCACCTGAGTTTGAAC
GCGACACTTTGTGGTTAAATGGAGAACCACACAGCATCGACAATGAAAGAACTCAAAATTGTCTGCGCGACCTACGCCAA
TTAAGAAAGGAAATGGAATCGAAGGACGCCTCATTGCCCACATTATCTCAATGGAAACTCCACATTGTCTCCGAAAATAA
CTTTCCTACAGCAGCTGGTTTAGCTTCCTCCGCTGCTGGCTTTGCTGCATTGGTCTCTGCAATTGCTAAGTTATACCAAT
TACCACAGTCAACTTCAGAAATATCTAGAATAGCAAGAAAGGGGTCTGGTTCAGCTTGTAGATCGTTGTTTGGCGGATAC
GTGGCCTGGGAAATGGGAAAAGCTGAAGATGGTCATGATTCCATGGCAGTACAAATCGCAGACAGCTCTGACTGGCCTCA
GATGAAAGCTTGTGTCCTAGTTGTCAGCGATATTAAAAAGGATGTGAGTTCCACTCAGGGTATGCAATTGACCGTGGCAA
CCTCCGAACTATTTAAAGAAAGAATTGAACATGTCGTACCAAAGAGATTTGAAGTCATGCGTAAAGCCATTGTTGAAAAA
GATTTCGCCACCTTTGCAAAGGAAACAATGATGGATTCCAATAGCTTTCACGCTACCTGCTTAGATAGCTTCCCTCCAAT
ATTCTACATGAATGACACTTCCAAGCGTATCATCAGTTGGTGCCACACCATTAATCAGTTTTACGGAGAAACAATCGTTG
CATACACGTTTGATGCAGGTCCAAATGCTGTGTTGTACTACTTAGCTGAAAATGAGTCGAAACTCTTTGCATTTATCTAT
AAATTGTTTGGCTCTGTTCCTGGATGGGACAAGAAATTTACCACCGAGCAGTTGGAGGCCTTTAATCACCAATTTGAATC
ATCTAACTTTACTGCACGTGAATTGGATCTTGAGTTGCAAAAGGATGTTGCCAGAGTGATTTTAACTCAAGTCGGTTCAG
GCCCACAAGAAACAAACGAATCTTTGATTGACGCAAAGACTGGTCTACCAAAGGAATAAGATCAATTCGATATGTAACAT
TTTTCTTTTCTTTTCTTTTCCTTTTTTTACAATAGCTAATTTACGTTTCCCTACGGTATTGGTCGGAACGACCAAGCTTC
AATTTATAAATATCTTAATTTTAACAGCAGTTACCACTTGAATGAGAAACTTTTTGATGCCTACTCTTTTGCTTTTTCAT
ATCATGACCTCCCTACATGCTTCGGAATTTCCTTATTCGTAGCTGTCTAACAGCACCACTTAGCACAAGTACGTCCACCC
GTTTCATACTTAAAGATCTCAGCAGCCACCCAATCTACATTTAGGGTACCTGTCACATATCTTCTCAAATTTTAGGTTAG
CTTTCAATTGTAAAGTCTCTTTTTGGATATTGCACGTTTCAAGTCAAAACGCGGCTGTAACATAATTTTCTGAAACAATA
TTAAAACATAGTAATGACTTAAAACAAGCGACTATCGCAAATAAGCAGTTCCCAGCAAGCAATTAAAACGTATATAAGCG
CAGAATAATGATCTATCATCAATAATTATCGTGAACTTTTCCAGTATTTACGTTCATCTTTGAAAAACGGCGAGCATTAA
CAATAAAAGCTAAAAAAACCAAAAAATTTCAGATGACCTTGTCTTTCGCTCACTTCACCTACTTGTTCACGATCTTACTA
GGTTTGACCAACATTGCTTTGGCCTCTGACCCAGAAACCATCTTGGTTACTATAACCAAGACGAACGACGCCAACGGTGT
CGTTACTACCACTGTTTCTCCTGCACTAGTCTCCACTTCCACGATAGTTCAGGCTGGTACGACCACGCTCTACACGACTT
GGTGTCCCTTGACGGTTTCCACCAGCTCCGCCGCTGAGATCTCTCCCTCGATAAGCTACGCAACGACACTTAGCAGATTC
TCTACGTTGACTCTGAGTACTGAAGTTTGTTCCCACGAAGCATGCCCTAGCTCATCTACCCTCCCCACAACAACTTTGAG
CGTGACCAGTAAGTTCACTAGCTATATTTGCCCGACGTGCCATACAACCGCCATCTCAAGCCTATCCGAAGTAGGTACAA
CGACAGTTGTATCCTCGAGTGCTATCGAGCCCAGCTCGGCATCAATTATAAGTCCCGTCACTTCTACTTTATCGTCCACC
ACGAGTAGTAATCCAACCACAACATCTCTGAGTAGCACGAGCACCTCGCCCAGCAGTACCTCTACAAGTCCGTCATCGAC
GTCAACATCTTCTAGCAGCACGTCGACGTCTTCAAGTTCGACATCAACCTCATCAAGTAGCACGAGCACTTCGCCCAGCA
GTACCTCTACAAGTAGCTCGCTGACGTCGACTAGCAGCTCCAGTACAAGTACGTCTCAATCGAGCACAAGCACGTCGTCT
TCATCGACTTCCACATCCCCAAGTAGCACGAGCACTTCGTCCAGTAGCACAAGCACAAGTCCTAGTTCGAAGAGCACTAG
TGCGTCATCGACGAGTACTTCGTCTTATAGCACTAGTACAAGTCCTTCATTGACATCATCCTCACCTACCCTAGCGAGTA
CGTCACCCAGTTCTACTTCGATCTCAAGCACCTTTACGGATAGCACGAGCTCCCTAGGATCATCCATAGCGAGTAGTTCC
ACCAGCGTTAGCTTGTATTCACCTAGTACCCCGGTTTATAGTGTCCCCAGTACAAGCTCAAATGTTGCAACTCCTAGTAT
GACAAGCAGTACCGTAGAGACGACCGTGAGTTCGCAGAGCTCATCAGAGTATATCACCAAAAGCAGTATAAGTACTACCA
TACCATCCTTTTCCATGTCTACGTATTTTACAACTGTAAGCGGGGTGACAACGATGTACACAACATGGTGTCCGTACTCA
TCTGAATCTGAGACATCGACTCTGACGTCCATGCACGAAACAGTAACGACTGACGCGACGGTCTGCACCCATGAATCGTG
TATGCCTTCTCAGACGACGAGTTTAATTACGTCTAGCATAAAGATGTCAACAAAAAACGTTGCTACCAGCGTTTCAACTA
GCACCGTCGAAAGTTCTTACGCTTGCTCCACGTGTGCTGAAACGTCACATTCGTACAGTTCAGTGCAAACCGCGTCCTCC
TCTAGTGTGACCCAACAAACTACTAGCACCAAATCGTGGGTGTCGAGCATGACAACCTCCGATGAGGATTTTAATAAACA
TGCAACAGGTAAATATCATGTGACGTCCTCGGGGACCAGCACAATAAGCACATCCGTGTCTGAAGCTACTAGCACTAGTA
GTATAGATAGCGAATCACAGGAGCAGTCGTCACACTTGTTGAGTACTTCGGTTCTTTCCAGCTCAAGTTTAAGCGCCACC
TTGAGTAGCGATTCGACAATTCTCCTGTTTTCATCCGTGTCATCTCTGAGTGTAGAACAGAGCCCGGTAACCACCCTTCA
GATATCGTCGACCAGCGAAATACTTCAGCCCACCAGCTCCACCGCCATTGCAACGATTAGCGCTTCGACGAGTTCACTGT
CGGCTACGTCCATCTCCACTCCCTCAACCTCAGTCGAATCCACAATAGAAAGTTCAAGCCTAACGCCGACAGTCAGCTCG
ATATTCCTCAGCAGCTCATCAGCGCCCTCGTCACTCCAGACCTCCGTGACAACAACGGAAGTTTCAACTACTTCTATCTC
CATTCAGTATCAGACATCGTCGATGGTAACGATTAGTCAATACATGGGAAGCGGTAGCCAAACCAGATTACCTTTGGGTA
AGCTGGTGTTTGCTATTATGGCTGTCGCGTGCAATGTGATTTTTTCATAATATATAACTTCGTATAATGTACATTATACG
AAGTTATCAGAACAATTTAATTCATTTATATAAACATATACAATCAATCGAATAAAAATACAACAATGTAATGAAAACGC
TCTCTATTGATATGTATTTGCTGACGCTTATAAATTTATTAAAGTTTTATTTTAAACCGTTCTAGTGACTTCACGCGGGG
AGATACATCCAATAGTAAATTACAAAATAAGGAAAGTATAAAACAAACGGATAACAACAGTAGCTTGGAGACAGCAAAGG
CACCCGAGCAGGCGTGGAAACACACGATGCATTTGAAAAAGGGGAAGAGGAGTATTAGCACAGTATGGCGACTTTTATGG
AAGCGTTTTTATTCCGTAAACTCTAAGACGAATATGCATTTTTCTCGAAGTAGGAAGAAACCAGTGACAAACTTCACAAG
GACAAATGGTTTGTTGTTATCATGCAACGGCGACACATTCCCATATCTGCGTACACTGTGGAGATACTTCAATGCGCCTG
GTAATTTGATGTTTGTCACAACTAATATTGTCGCATTTATGGGCATTGTTACGTATAATACGCTGGTTACTATCAGCAGT
GAAAGAGCATTCGAAGAGCAGATGATGGCGGCACAGGTGAGCCTGGCGAAACAGAGAGAAGAGCTCGAGACTACGGCCCT
CAGCTTGCCACGAGATATTGAATTGAGGGGTGAAGAAGATGATATTAAATGGGAGCAACCTGACGTTGCTCACGTTAGAG
AAGACCCATTGGTCGAGGAGCAGAACGCAAAGTTAGACACCCCTATAAAACAGTATACTTTAGGAGATTTGATTTTGAAT
AAGAGGGAAAATGTCACTGATTATGACTCGCAGCGTGCGAAGGCATCTATATTCCACATGCTATATGCTTATATGCTGTA
TCGAGATGTTATTCAACCCACGACCATGACTCAAAATAACAACAGCGAGGAATGGCGGCGTGAAGTCGAGCTTTTGACTA
AGGGAAAAGAGGTACAAGGTACTCATCGAAGGATAGACGTGTTCTACGACCTGTGGAATAAAAATTTCGATAAGATAGTG
ACATCACCTGAGAAAGTGCAGAATTTTCAACTGCCGAACTGGTCTAAATACCCAACGATATTGAAATTCATCTGCACAGA
ACTTCACGACAACAGTTTGAAGACCTTGGGTGAGTTTAAGCAATTCTATGGAAAGGTGCGATCTAACGAGGTAAAAAAAC
TGTTGGGTCTTTGGCTGTACGACCATTCCTTCCTTTTCCCCCATAATATCTACGACAACAGAACCGAAGAAGATTTTTAC
GATATATTAATTAATGACTCCATGCAGGATAACAGGATATTCCAGAAATACTCTTCAATTGTAATGAATCCCTACAACGA
ACGTACTCAACTTTTTTTCCCTAATGTAAATTCTCCATCTGTCAACAAGCCAGTACCGAGCATATCTCTGGAAACATACA
CACGACTACTCAAGGGATATATCAACTTGCAAGAAACAGGCTGCAAATACGACTATAATGACAATATATTCAAACTAATC
AGCATCCTCAAACTAAATTGTTTCCTACAACGCAACAAGAAGAAACACGCAGGGCCAACCGTCAGAATCCTACTGCCGAG
AGATGAAGACCGCTCTCAAATACTTGGTACCATTTCGCAGGCAGAGAAGAGAACCTGTTATCAAATTCTAAGCAAAAATA
GGGACGTGGTTGCGCTGCTGAAACGCATTTCTGATATCCAGGCGGACTCTTCTTAATAAATAACTTCGTATAATGTACAT
TATACGAAGTTATAACATGTAAATATGTACCTCCCAAATCACACTCATCATCTCATACGAAACTGTATCTTTTTGGGTAA
AATTTTCATCGATGAGCTTTAAAAGCAAAACTACTTCACCAGCAATGAAGCTACTGTAGCATCCTATGATCTCTTCGGCT
CTACACATCATATTACTAGCCTAGTCAACATGAAGTTCTTAACCACCAACTTCCTAAAGTGCTCCGTTAAAGCCTGTGAC
ACCAGCAACGACAACTTCCCCCTACAGTACGACGGCAGCAAATGCCAATTGGTACAGGATGAATCTATCGAGTTCAATCC
AGAATTCCTTCTGAACATAGTCGACCGCGTAGACTGGCCTGCAGTGCTCACGGTTGCTGCCGAATTGGGAAACAACGCCT
TACCTCCTACCAAACCATCCTTCCCATCTTCGATCCAGGAGCTCACCGATGACGACATGGCCATCCTTAATGACTTGCAT
ACTTTACTGCTACAGACGTCCATTGCCGAAGGTGAAATGAAGTGTAGGAACTGCGGACATATCTATTACATCAAGAACGG
CATTCCAAACTTGCTGTTACCTCCACACCTGGTATAAATCAAGCGAGATCTCTGTGTGTGGGCACGCAAGACGAAAAGAC
AACTATATACACAGCTATATATGTAGTAGTAGCCTCATATACGTATGGCATCAAACATGTAGCATAAACAACCTAAAAGG
AAAACAAAGACTGAGATCTAACCCACCACAGTTTCTATTTGAGCCTTCCCGTCGCGCGTGATTTGGAGATACAGATTCTA
AGAGCTTTAAAGAACGAGATACTCTCCTGTTTTAAGGACTCACCGGCATATAAGGCAGCAAAGTCGCCGGTTTGAAGGTT
CAGGGGCCTTGAAGGTAGTATCATTTGGAAAACAGCAAGAGAATATGGCTGGACACCATCACGAACATGAACAAGAGCGC
GACCACGAGCAAGAACACGAACACGATTCCCTTCAACGGCCTACTACTGGATCAGAAAGGACTAGAAGTATATCCTTTTC
GAAGTTGCTTACGCGGTCATGGAAAAGGAATGCGAGTTCATCGAACAACATGAGTGTGTCTAGCGTGAATCTGTATTCGG
ATCCAGAGAACTCGAGAGAATCAGATCACAATAATAGTGGCTCAGAGGGCCAGTCTTCACGATTTTCTAAATTGAAAAGT
ATGTTCCAATCCGGCAATAGCAGCAAAAATGCCAGTGCCCATAACAGCAGCCAAAGTTCATTGGAAGGCGATAGCGCTAG
CAGCTCATCTAAGTTAAGATACGTTAAACCAATGACTTCTGTTGCCAATGCTTCTCCGGCATCTCCACCACTTTCTCCCA
CGATCCCGGAAACGGATGTTCTTCAAACACCAAAGATGGTACATATAGATCAACATGAACATGAGCGTGAACACTCGAAT
TGCGGGTCTCCAATAATGCTTTCATCATCCTCTTTCAGTCCTACTGTTGCCAGGACTGGGACGGGTAGGAGAAGATCACC
TAGCACCCCAATCATGCCATCACAGAATTCGAATAACTCTAGTAGCACCTCTGCTATCAGACCAAATAATTATCGTCACC
ACAGCGGTAGCCAGGGTTTCAGCAGTAATAATCCATTCAGAGAAAGGGCAGGTACGGTACGCAGTAGTAACCCATATTTT
GCATACCAAGGTCTACCAACTCATGCCATGTCTTCTCACGACCTCGATGAAGGATTCCAACCATATGCAAATGGCAGCGG
CATTCACTTTTTGTCCACCCCCACCTCGAAGACAAATTCTTTGACAAACACCAAAAATTTAAGTAATTTATCACTAAACG
AGATTAAGGAAAATGAAGAAGTGCAAGAATTCAATAACGAGGATTTCTTCTTTCACGATATTCCGAAAGATTTATCGCTC
AAAGATACGCTGAATGGCTCACCCAGTAGAGGTAGTTCCAAATCACCAACCATCACCCAAACCTTTCCATCAATCATTGT
CGGATTTGACAATGAGTACGAGGAAGATAACAACAATGATAAACATGATGAAAAGGAAGAACAACAAACGACAACCGACA
ATAAAACGAGAAATCTTTCACCTACCAAACAAAATGGTAAAGCTACCCATCCAAGGATAAAAATACCTTTAAGAAGAGCA
GCTTCAGAACCAAACGGGTTGCAACTCGCATCTGCCACATCGCCGACATCAAGCAGCGCTAGAAAGACCAGCGGTAGTAG
TAATATAAACGACAAAATCCCAGGCCAATCAGTGCCTCCTCCAAACTCATTTTTCCCTCAAGAACCCTCTCCAAAGATTT
CTGATTTTCCAGAACCTAGGAGGTCCCGACGTTTGAGAACTAAATCTTTCAGCAATAAATTTCAAGATATCATGGTGGGA
CCACAGTCTTTTGAGAAAATAAGATTGCTGGGCCAAGGTGATGTAGGTAAAGTTTTCTTAGTAAGAGAGAAAAAGACGAA
TAGAGTGTATGCTTTGAAAGTCTTGAGTAAAGACGAAATGATAAAAAGAAATAAAATCAAACGTGTTCTGACAGAACAAG
AGATTCTTGCCACCAGCAATCATCCCTTCATCGTCACACTATACCATTCGTTCCAATCTGAAGACTATTTGTATCTCTGT
ATGGAATACTGCATGGGTGGTGAGTTCTTTCGTGCCTTGCAAACAAGGAAAACCAAATGTATATGTGAAGACGATGCCAG
GTTTTATGCCAGTGAAGTGACAGCAGCACTAGAATATTTACATCTGTTGGGTTTTATCTATAGAGATTTAAAACCAGAGA
ATATTTTGCTGCATCAATCAGGCCATATCATGCTTTCTGACTTCGACTTGTCTATTCAGGCTAAAGATTCCAAGGTTCCT
GTTGTCAAGGGTTCCGCTCAATCAACCCTTGTTGATACCAAAATATGCTCAGATGGGTTTAGAACCAATTCCTTTGTCGG
AACTGAAGAATATATTGCCCCTGAAGTCATAAGAGGTAATGGCCACACCGCTGCGGTCGATTGGTGGACGCTAGGGATTT
TGATCTATGAAATGTTATTTGGTTTCACTCCATTCAAAGGCGATAACACAAATGAAACTTTTACGAATATTTTGAAAAAT
GAGGTCAGTTTTCCCAATAACAATGAAATCTCCAGAACTTGTAAGGATTTGATCAAAAAATTACTGACAAAAAATGAATC
TAAAAGACTGGGTTGCAAAATGGGCGCTGCCGACGTGAAGAAACACCCCTTTTTCAAGAAAGTCCAATGGTCTTTGCTGA
GAAATCAAGAACCGCCTCTGATACCAGTGTTATCTGAGGATGGATATGATTTTGCTAAATTATCATCTAATAAGAAGAGA
CAGACTAGTCAAGACAGCCATAAACATCTCGATGAGCAAGAGAAAAATATGTTTGAAGAACGAGTTGAATACGACGATGA
AGTCTCTGAAGATGATCCATTCCATGACTTCAATTCAATGAGTTTGATGGAACAGGATAACAATTCAATGATTTATGGTA
ATACCAATTCTTATGGGAAAATTGCATACACTCCAAACTCCAACAGATCGAGGAGTAATAGTCATCGAACCTTTTTTAAG
AGATAAAGGATAACTTCGTATAATGTACATTATACGAAGTTATGGGCTTTGACGTATAAGTGTCGGTATTTTTTTTTTTT
TTATTGATTTTTTTTTCACTCTTATTTTTTCCCTCATTTATTCATCATACATTTAACGAACTCTATTTCTTTTCAAAATC
CTTATCTACCTATTTTTTTTTCTTTATTTTCTTTCCTCTGTCAGTTAGTCAGTAGTGTGTAACTTAAATAAATCATATAT
CGGTGTTTCAATTTCTAGCATTCTGTGTAAACATCAGATGAAGCATTGCCTTTCTTTTCAATGAACTCTATGTAGTTTTT
TCGATTTGCTTGCGTACTATTTTTCACGCGATAGTTGAAGAAACGATAGAAGGATGGCGCAATATACAAGTTAAAAGCAA
ATAGATATCTAATCAATAGTTAACATCTAGAATAAAGTGCTGGAACTTAGATTTTTTTGTGCAATATGGGACTGATATTA
AGGTGGAAAGAGAAAAAACAGCTTAGCAGTAAGCAAAATGCTCAAAAATCCAGGAAACCGGCAAACACATCGTTTAGACA
ACAGCGCCTCAAAGCCTGGCAGCCCATCTTGTCGCCACAGAGCGTACTGCCGTTGCTTATTTTGATGGCATGCGTCTTCG
CACCCATCGGCATCGGTTTAGTTGTTTCAACCATCAGTGTCCAAAGACTAGTGGTAAACTACACAGAATGTGATGCATTG
GCACCGGCGAAGCATTTTGAAACGATTCCCTCCGAGTACGTGGACTACCACTTCAGTAAGAAAGTCGCAGTCCAACCTCA
ATGGATGGTACTTACGGATCCTGAATTAGGCAATCAAACTTGTCGAATACAGTTCGAAGTTCCAAATCATATCAAGAAAT
CTACTTATGTTTATTACCGCCTAACAAATTTCAATCAAAACTATAGAGAATATGTGCAATCTCTTGACCTAGACCAATTA
AAAGGAAAAGCATTGATCGGAAATGATCTGGACCCTAATTGCGATCCATTGAGAACCGTTGAAAATAAGACCATATTCCC
CTGTGGATTGATAGCAAATTCGATGTTCAATGATACATTCGGCACAACACTTACTGGTGTAAACGATACTGCAGATTATT
TGCTTACCACAAAAGGTATTGCGTGGGACACCGACAGCCACAGATATGGAAAGACCGAATACAATGCATCCGATATCGTA
CCGCCCCCAAATTGGGCCAAGTTATTTCCCAATGGCTACACTGACGATAACATTCCAGACCTACAAAACTGGGAACAGTT
CAAAATATGGATGAGAACTGCTGCATTGCCCAACTTCTATAAGCTAGCAATGAAAAATGAGACCAATGGGTTAGGTAAGG
GTATTTACATTGCTGATATAGAACTCAACTACCCAGTAAGATCTTTCTATGGAACAAAATCTTTTGTATTAACCACAAAC
AGTATTATCGGTGCTGGAAACGAGGCATTAGGGATTGTTTATTTGATTGTTGCCGGGATTGCAACTCTTTTCGCCATACT
ATTCCTGATAAAAGTCATCTTCAAACCAAGACCTATGCATGATCATAGCTACCTAAATTTTGAGAACAGCGATACCCCAT
TCGATGAGAGTAGTGTCGTTAGTATTCCATTGAGAGAAATTTTATGATTGATTATCATTTACTATAAAATCCCTGCGTTT
GATTCGGTCTCTAGGGAAGCGTTGTAATTTCATGTATATTCAAAATAAGGACGAGGTTATATACCATACTATATTATCTC
CTTGCATTCTGTATCAAACACTTTATTCAGTACATATACGATACCTATATATTCATTAAATGTTCTTTTCGCTTTATTTC
AGCAAGGTATAGTGCATAACTTCGTATAATGTACATTATACGAAGTTATTATTTAAAATCCATAATCGTTATTGCGTCTC
TTTAGTCTGTCCTTCATTGCCATTACTCCACTACTTGCGTCTGGTGGCGGCGTTGGCGTGCTGGAGGTGTTGAAACTGTT
CGACGTTTTACTTCGACCGAGACTTGCCCTGAATTCTTGGCCTGCTGAAGGTCTAGTCGGCCGTGATGAAGCTCTTCTCG
GGGTAGCACTGCTACTTGAGGTGTGGTTGTTGTATATATCTTGAAACGATTTACTCGCAGGCGTGTACTCCGGTGTGTTC
CCGTTTGAAGAAGGTGTACCCATAGGATCTTCTGAAGAAGCCTTCCTTCTGTTAGAAAAGGATGGCGAGAAATGACGCGA
GTTTTGCTTCTTCATATCATGCTTCACTTGAGTGTCTAATATTTTACGTTCGTTCGGTAAATCTTCCTTCTCCCCCAACC
ATCCTGGGAAACCCTGAAATGGGTGCTGGTTTTCGTAAAATTTCACAAGCCCTTTATGGACCAATGTAGTATTTACAGTA
TCACCATCTTTTTCTGCTTTAATGGATAAATGTGCCAACGATGTAGATAACGATTTGGTTGACGACTTAAACTTGTTCCA
AAATCGCCCGGATCCTTCTTGGGAATGCGATACTTGACTCATCATATGCGTGAAATCTTAGTTATACTGGTAGTTGGTAT
TAGGGCCTAGCGTCTAATAGTTAGTTGGCGTTTTATTTTTTTGCACCTTTCCTAATAGTATTAATCTCTAAAAGTGAAAA
ACTCCTAAGAGTCTTTACGAGCTCATTTAATACGTTCTGATCAGAAGCAAGACTATAAAATGCAATAGCCAATACTTTTT
AGACTAAAGGTAGACGACTTACTAGCGGTTCAAGCTTCAGGAACTACACTCTCAATTACGTTCTAGTCCATTTTGTCCCT
CTTTCCGGTTTTTTTTTTTTTACGTTTCCTTATGAAAGTATAAGTAATACTAAAGAAAGATTTATAAAGTGCCGTTACTG
TTACGTATGATAAACCTTTTGATACATTTCTTCTATAACTTCGTATAATGTACATTATACGAAGTTATTATTTAAGCCAC
TGTCTTTTCCTTTAGATAGATGCCGTACTTGTCCTTTAGTTCTTTCATGATTGGATCATTAATCTCTGGTGAGTATGGCG
CTAGTAAGCCTGGTCCCTTGATTGTACCATCTAAGACGAATTTCGTTGCAATGGCAACTGGATAACCAACAGTAGCGGCC
ATAGAACTGTAACCACCAACCTTACCATAGTCAACTAAAGTGGATGTTCTTGTTTCGGTAGTTCCATCAGCCCATTCAAT
ACCGAATTTGTGTTGTAGTACAACCATATCTCTTTCATTGTCTTCATATTGCATTAGTTCTTCTAAACGTGCACATAGAG
TGTCTAAAGCATTACCTCTTGGTGTGATCTTTGCGTCAGAGAACAAGCCTAACCAAGCAAACCCGGAAAGGATTCTTTCT
CTATCTTCATCATCTTTCCAAGTAGCCTTTGAGTCAATGGAAGCAATCAAATCTTCTTTAGAAGTAGACTTGGCACCTAA
ATATTGTTTTAGTGCTTCGTTCCAGGCAATTGGCTTGCTGAAGATTTCGTTAGCATCATCCTTCAACATACCCATGTCAA
CTAAAGCCTTAACAAATTCTGGGAAACCTTGATATCTCAAAGTACCTCTAATGACCGTTTCGGCTTCTGGAATATGATAA
AGATCCTTGAAAAGGGTAGAGTCTCTATTTGGGTAGCAAACGAATGCATAACCTGGGTAGATGAAGTAAGGTTTAGCAGT
GGCCATTAAGTCTTCGGAAGAAACAGTTTCAATCTTTCCGTCTTTCCAGTATTTAGCAGAGTTTCTTAAAGCTAACAAAA
CGCCACGACTACTCCAGCTGAATTTGTATCCTAATGGATTATCAGAGTCTTCAGGAGCTGGTAAACCACCACAGTATGAC
AAGAATGACTTTAGCTTACCACCAGCTCTGTGAACTTCATCAATAGTCTTGACCGCATACAAGTGGTCGATACCTGGATC
CAACCCAATTTCGTTCATAACTGTAATACCTGCCTTTACGATTTCAGGTTCTAATTCACGCAAAGCTGGGCTAATGTAAG
AGGAAGTGACGACATCGGTCTTTGTTCTGATGGCGCTCTTTACCACATTTGGATGGAAGGTGTATGGAATCAAAGAGATG
ACAACATCGTTATCAGCCAGAACTTTGTCTAAGGCACTGTCATCGGTAACATCCAATGAAATAGCCTTGGATCCAGAGGG
CTTGGCCAATGCTTGCGCATTGGCTAATGTTCTACATGCGACAGTGACATTGATGTCATCATTAGCAGCCAATGTGTCGA
TAACAGGTTGTGCAACAAAACCAGATCCTAGCAACAAAACGTTCTTTCCCATATTAAAATATATAATACGTTAATATAAC
TCAATTGTCCTGATAAGTTTTCCCTACTGCCTAAGGATCCTTCCCATGTAATTTTACCAGGACCCTACGGTTTATATACC
ATTAAGCCAAATTCTGTGCTACTTTCTATCATCTATTGCTGATAATTCCATTGGAAATTCTCAATACCCTTTATTGACAT
CTTTATTTTTCACTACAAAGCGAATTTTTCCAACGGAATTTCGATTCCAGAGTATGAGTAATTCTTTTCACTACTAAACG
CATTGCTTCGTGGTCAGTAGTAACCGCAATCACACTCTTCACTTCTGTTGTGGTGAATATCAAAAGAAACAAGAGATCAT
CCACAATTTCCTCAGCTTGACTTGTCTGCAGTTGCGATTAAAATTTGACTTTTGCTCCACCGCTCTCTACAGGTATTATA
TTTGGAAATCATCAAATGATGGGAATCCCCTACGTGGCACTTAGATACGATACATAAGACTCTTGCATATGTAGCTACCA
ACGTGGGAAAACCTTTCAAGTAACAGTTTGTTTGCTCTTAGCAACTTCTAGCCCTAATGAAAAAAAATGAAAAATAATTG
CCAGCTTTTCCCCGCGACTTTTCAAAATCGGTATAAAAGCAAGTCGAAAATCAGTCAAAAAACTTTTCTCTCTTGATTGC
TTATTGCAATCTCACTTGTTTTTTCCTTGATTTTACTTTCAATTTAGTTTACAATATCATGGGACTTTATCTCCATGACT
ATGCCATTTCTAGGTAGCCTATGGTAAACGAATCCCGTAGATTATTCACACGTTTGTTGTCTTTGTTGACAACAACACAG
AGTAAGAAAAAGCAAAAGATTTATCTCTTTTGTCCATCTTTTTTTTATTTTGAAGGCGTGTAACATTTATTGGTTACAAC
ATGGCTTGTTTTCTTGTCCCTAACAATCGCCAGGAGAATTTTTTTTGAAAATTTTCTTCTATTTTAATTATGTACATAAA
TGTCGTCAGTTAACTACAAATGAGCTATCTATCAATATGCTTTTTTTTTTTTTTAATTACTGCTCAAGCTTGCTATCCCC
TTCTACCTCCGTTTCCTAGCACAGAAGAAAGTGCCCATATATCATTATATTCAATTTTTAACTTGTCTCTTTTTCTTTTC
TGCCTCGGTTTCGCGCATCTACTCTACGCTATATTTTCATAATCATCTCATTTAAATGGCATTCATTCCCTTCCGCGCCA
GTATATTAGTTACTAATCATACAGTTTCTTGTTTCAATTTTTTAGATTTTAATTAGCGGTTTTTTTTTGGTTTTTCTTAA
GATTGGTTTTATGATTTTTTTTTTTCTTTTTCAAATTTTTTTATTATTTTTTCAATTTTTCTTTTTAAAAGGCTTGTGGT
ATAACTTCGTATAATGTACATTATACGAAGTTATTGATTAGTCCTTTCTTTTTAGTGGTTGTTTACGGTGGCTTCTGGTA
CCGTTAGTAAATATGCCAGGAGGATTATTGCTCGTGGGCTTCTTTACTGTTTTTCTTTCTAAGCATACTTCAATACCATC
AATTGACTTTTTCTTCTTCTCTAAAGCATCGATTTGGCTCTTTTGAGTTTCAAAGTCGACGACGGCAAAATTGTCTGCAG
CTGTTATCCTCATAACTTTACCGAATTCTTTTTCTAAGGCACTTCTCAATTTTTCTTCTCTTAAGCCATTTGTACCTCTA
ATGTAGATTGGATAAAAGCCGTCCTTGTTAACGGTGCTGAATACTGGTTTTTTCTTATTTTTGCTGTTAGCACTAGCGTT
GTCCCTCCGATTCCCCATTTCAAATTTTCTTTCAGTCGGTTTCTTGGGTAGTGTTTCAGGTCTGATGTATTCAACCGTGG
TATTATTTTTGCTAATTCTGTCGGAGTTTTCATTCATCAATTTGCTAGCCCAGGTCATTTTAGGAGGGTTCGCAACGGGC
TCTGGAGAAGATGATGGGGTGCTGGCATTGTTACCACTTTCCTTGGCGTCGGAAACCTGTGGCTCTATTGGTTTAATTTC
AGTTTCAGCTTCCTTTACGCCCCCAGGTACCGGTTTTTCATCACTAACTTCTTTACCGTTGGGCAAAGAAGAGTTATTAA
CAGCATTTATGGCCTCAACAGAGCCTTCCTTTGTCTTGATTGGTGCAGCTTTCTTTTCGGCTTTGTGAGATTTTTCATTT
AGTTTAGTAACGTTTCCTAACTCTTCTGTAGAGACCTCATCTTGTTTGTGGTTGCCCTTAGTACTAGATGGTACCGTTTC
GGTGTGAATCTTGGACTCTTTGGTGACCGGGATGGCTCTTGGTTGTGAGTGGTCAACAATTGGTTTTTCCTGAGTTGACG
ATTCAGTTGGCGCAGTTGTGTCTTTGACCGTTTCCTTTTTGGCCTTTGGTTTCGATATTTCTGGTGATTTTTCTTTTTCT
TTTTCTTTTTCAACTCCGGACTCATGCCTTATTTTATCTTCTTCAACTGCACTGACAGAGTTCTCCTCGTTAGATTGTGA
CAAAGAAGCATCTGTTAAGACATAAGGCTTGAATGAATTGGAAATAAATCTGATTATATCATTGGTAATGTCAAACGTAG
ACCCATTGCTGGATGGTAGCAGGATAAATGTTTGACAAAACTTATAGACCGGAGTTCCTGTCCAAAACATTTCACCCGTG
GCCATGATCAGAATGCTTTTGTGCAAGTGCCCAGTGTACTGGAAATCTATAGTATCTAATTTTAGTTTCAAGCTCCTAAC
TTTGGCATCATTTCTAGAAAAAAACTTATTAATGTTTTCACGTCCAGTAACTTTCACCGTTGGAAGAACGTCATCTTTTT
CGTTTGTTGACTTGGACTGATAATTAGTATGCGTCAACTCGGCTGTACTTGCATAAAAATATGCCAATTTGGAAGGGTCG
GTCCTCATTCTTTCGTAGTAGTTTTGCAAAAAGGCAAAACATATGTCTTGAACGGTAACACCCATTTTCTTTTATTTGAT
ACTTCTATTCGAGGGTATGACTTCAAATGCAACTATTAGTGACAAGGTAATAAAACTATAACACACTTGAAAAAAAAAAT
GCGATGGTTTTGTAGTATTCTTCGTGATCTTTTTCTCTTTAAAAATCAACGAAAAATAAAGATGTATCAGTAAAATAAGT
TTTCAACAGATTCTCTGTAAAATGATTGACTAATTGAATATTTGAAAGAAAATGAGGTTTGAACGAAAATAATAAAACAA
AAAAAAAAATGTAATTAAATGGGCAAAAATGAATTAAAATGTAGGGAAAAAACACAACTTGAAGAATTAAACAGAGTAAA
AAAACGAAAGCTTGTGGTAGGTGATATAAATAAATTAAAGCAATATCTTACTGTTTATTCTTCCTCTAGAATAGTTTTGG
TACTAACGGTAACTAGAAAACTGAAGAAGTTTTTCGTATTCTTCTAATACTCAAGCAAAATATCCTATGTCAAGTACTAC
CACTTGTACAGTCTTCGTTTTGTACAAATTAGGTATGAATTGCTCTTTTTTGAAACAGTAATGGGATAAAAAACAAATGA
CTTAGTTTAACGTCCGCCGGTTGCGATAGAACTTTTAACCGTAACAATAGTAACAGTGGACAGGAAAAAAAAACGGTACG
AAAAGGTAATATTGCCTAATCTGAAATAATGTAGTCACTCTAGAACTATTAATAAAGAAGCTTGTACTTCCTCTTATCCC
TGGAATGGACGGTTATGCTGCTTGCAATATGTCATTCTTTCATTAATCGCCACCTGATGTTTTTCGCTGCTTTGGACGAA
AAAATTTCCAAGAAAAAATAAATGGTTAAACAAACTACAGCGCACGTGACCGATAACTATACGGGAATAACGCATCAATC
TCCTGTGGAAGAGTGCTTATTGCATCGAAGAACCAATCTGTATTACTACATGTCCAATCATAAGCTGATGTTGCTTTTAA
ACTTTTTTTTTTAAAATTGTGTATACATATAGTACATAAAATAACTTCGTATAATGTACATTATACGAAGTTATTGATCA
TTGGTCCCCATCAATACCGTATATGACACCTTGGTACTTGGCGAAATCCGTACCGTTTGGGAACTTATGCATAGACAGCT
TGCTCAATTGGCAGAAGGATAGAAGCATCAATAGACTCTGGCCGCCTGTAGTAGTAAATATGCTAAAACGAGGCAAACCC
AACTCGTCAGCAAGTGTGGTTAGTGAATATTGCTGCTGCTGTTGCTGTTGTGAAGATTGTTGCAATTGAGGGTTCTTGAA
CTCCTGGATTATTTTATACACCAGGTTTAAGTCGTAGAAATTGGGCATGTATTGATGGACCCACCACTCGAAATCCTCCT
TGTTGTTGGGCATGGAGTCATTCATTAGAATGTTGATCAGGAAGCCCAAGTCGTAAGCAGCGTGATAGGTAATCCAAGTA
ACAGAATCATCCATCATTAAACCAGAGTCCATTAGAAGCTGCGAAAATTCAAATACATCGATGCCTAAATTTTCGTGTTT
TTCGAAGTTGATACCTGATTTTCTGAGTAATTCTAACGATTCTGTGGACATGATTTCCTTCTTTGGGTCAAATTCAAAAT
TGAACTGCCACGTTGAGGGACCGTTGTCAGGCTTATTGCCGTTGGCGTCACTCAAGGAAAGACCAAGTTGTATTGGGTTT
AAGAAGTCTACGTTGGCCCTCATTGTCTGATAGTGGTAATCGACCTTCGACCTGAAAGTGCCGATCGGCCTAGCCAAAGT
CCCCACAAACTCAGTACTGATTGACACATGATTATACTGCGAGACCAGTTGTCTTATAACGGCGAATTCACTGTAAAGGT
TGGACTTCCAGACATCGCGAACGAAAAGATAATTTGGGGGTGGTAAAAAGATCGGTGGCATACTTTGGTTGGTTAAATGC
TTGGGTAGCTGGGAAGCCAAGGGACGATTGAGTCCCACTCCCTGCTGCTGTTGCTGCTGTTGTTGTTGCTGCTGTTGTTG
TTGCTGCAGAACGTTCAGTCCGGGCGGCAAACTAGCCACCGAAACAGGCGTTCCTATATTAAATGGCTGCTGTTGTTGTT
GCTGTTGCTGTTGTTGCTGAGTTAACAGTGGCTCGTTCTTCTGCTTCAAAAGATAGGCATTGTTCATCTCCTGATTAACA
GAGCCATTAATTGTATTTACAGGCATCCCTTGAGGAAACATTCTTGCTCTATTAACCTTTGGCGAATACACCTGAGGTCC
CATGTTTTGCTGCTGGTGTTGTTCAGAAGCCTGCCTCTGAGAGAAAAACTGCTCACCTCCTACAGCTAATACCCTCGGTT
GTACATTCATAGATTGCATAATCCTTTTTGACCCTTTATAAATGTATAAAATTGAGTTGCCTGTTTCTAATCGTTCGAAG
TATTTCCAGTATGAAAAACAAGGAAGCCCTGATAACGAGACACGCTAATAAACTTCAAACTGATCTTTCTTGTCAGTTAT
CATTCTACTACTATAATTGAAAAGACTCAATAAAGAAAATATCATAATGATGAAAAAAGAGCGAGCAGCGGGTAAGGACC
GAATTCCGTTTGGAATGACTGGTATAATGAGATTTACCTTATACTATAGAGAGGGCTATATCATTACCGAACTTAAGTTT
TCTATTGGAATATTATACTTTATAAACTAAATAATTACCCATCTATGTTGTTTCCCCAAGAATGTTTGCTGCCATATAAT
AAGAACAAAAAAAAAAATAACAAAAAAAAAGAAAAAAAAAATCACTTGTAATCTTAAATTAATATTATACACCGGTTGTC
CGTTTTTACCTTTATGCCGTCTTCTCAACTTCTTTCTTCTTTGGTTTTTCTTCCCCTTCCTTTTCAGGTGGAAGGACGAA
CCAAGGGATTTTACCTCTATTAAAATCATTCAATATTTGCTTAGAAACACCAGACTCATCAGGCTCACCACCCTTCAGTA
ATCTACCTTGTTTCCTTGCCAGAATTTCAATAAACTCCGTGGCATCCTTCCATCCTGAGATCTCGTAAGTTCTTTCCAAG
TGCTTTACCTGACAACGTTTTAAAACACCTGGAATATATTGTTCTGGGTGTGTGACGTGTTCGACTCTGACAACACCTCT
GAATAAAATGTCTTCTTCGGAGTCTTTACTAGAAGGCGGCACAATACCTGGACAATCAATCAAAAAAATTCTTTTCATAA
GAGTAATATATTGCCAGACCTTAGTTTCACCAGGGATTGGTGCAACTTGACACACCTTTTTCTTTCTCAATGTGTTAATG
ATGGACGATTTACCAGTGTTTGGATAGCCGATAAACCCTACAGATATTTGCTTTCTATCAGTATGCAACTGTGAGAACTG
ACGTAGCAACTGAATTAACGAACCTTTACCGAAAGAGTTGGTAATAGATGCGTGAAACGCCAAAGTTGGACGTTCCTTTG
ACAAATGTTTGACCCAAGCTGCTGCAACCCAGGTAGGTACCAAATCACACTTATTAAGAACATAAATTAAATGCTTGTGT
GGTGTTTCCTTCTTCATATACTCTTCCACGGACTTACAACGGGTACCCAATGGATCCCTTGCATCTAGAACATGTATTAC
CACGTCAGACGAATCGATGACTTTATATAATTCGTTCCAAATACGTTTGGATTGACCCTTACTGAAAATAGCTTCTTTTG
CTGCGGAGGTCCACCCATTTTCTTTGTCTTCCTGGTTCCCCATTAGTCCTAATGTGGCATCTAAGACTTGCTTTTCCTCA
TACTTGGTAATGTCTTCATTTGTAGCCTTGACCAAGTCCTCTAGATTGGATGCAGCAAGACGTGGTCTCTTTCTTTGGGC
TTTGGGCCCAAACGCATCAGCATAACTTTCGGTATCCAAAATTCTGGCTTTTGGGGATTCATCTGCGTCCTTTTCTTCCA
ACAATGACATGGGAAGCTTATTTCTTCTCAGAAGAACTTGATATGTATCTTTTTGGGTTTCACCCAATGCACTTCTGAAA
TGCTGCAGTGCGTCCTGAGATATCACTCTTGTGTTACCGAACCAACGACGATCTGGTTGGACCCTCGCATCCGGTATTGT
GGAGTCCTGGAAAGAAGCGGCCCTAATTAAATTACCTTTCTTATTCCTGATCTCCTTCCCACTAGTGTACATATTCAGGA
ATTTGACTCTCTTGGAGTCTCTGTAGAAATTTTCACCCTTCACACGAAGATTACCATCTTTGGTGTCACCTTCACGAATA
CGTCTAGATTTCTCTTTCTTACCAGTACCCATTGTATTATTCCTCCCCTGATATTTAGTGGTTTTGCTGCAAGTCAACAG
ATCTTCAAAGTTAACACTTAAGGGAAAGTACTAACAAGTAGTAAATATCTTTTATATATTCTACGCTTCTTTATATGCCC
AAAAAGAAGAAAAGTGAAAAATTTTTCTTCAAGCGAAAAATTTTTGCGATGAGCATCGGGCAAAAAAACGTGCTAAATGA
CAGGTTGTGTTTATATATTTGTTATTGATTCTATATTATAGTAAATTGGTGAGAACATTACCCAAGTCTTTGGACCCAGA
GGATTGCTGCTTAATGTCGCTTGGGGCGTTAGCTCTTGAGGTTTCCACACGACGTTGTTTAAATTCCCTGTGAGGGTGAG
AATCTGCAGACTCTCCTTCTTTTCCGGCGCGCTTCCTAGAGTTCTTAATGTTTTGTATCATCTTACTTTGCTCCACGTTT
CTAATGAATTCCGCGTTCAGTTTGTTGGCCTGCGAGATTTCCATCTCCAACTTGGCCTGTCTGATATCGTTCTCGCGGGC
AATCTGTTCAGTCAAATCTGCCCATTTGAAACCTGGGAGGTACTTCACGTTCAGGATATCATCATGGTAGAAAGTGCCCT
TTTTACCGCCGATGATATTACCATTCAACGTCTCCGCACACAATTTGGCGTCTCTTTTCCTAATAAACTCGGCCCAACCT
TCTTCATACTTGTTTTTCTTGTTTCCTCCACCTTTAACTCTTTGCTTGTACTTTTGATCGTCCTCTTTCTTTAGAAATAG
TCTATCTACCTCACCAAAACGAGTTAATATTTGTCTCATTTTTGCAGGTTTCATGTAAGGTGGAATACTGGAGAAGTATA
CCACCCCAGTCTTGTGTTTAGACTTCTTGGCGGCCTTTGATTTTACCAGTTGCCTTAGTTTTTCTGTTTTTAAATCCAGT
GAAGTGGTGGACGAAGCTTGTTCTTCTACTTCTCGATCGAGCTTTTCTCCATTCTCTTTATCTGGTTGTTCTACATCCTC
TTTTTCTTCTTGTTTTTGCTCTTCTTCTATGTCTGACTCGTTTTCACTTTCGATGTCTTCTACCTTCTTACTGAAGATAT
CATCCTTACTAGAAATTTTTTTCTTGGTCTGAATTAAGACGTTATGTTGATCGGTTTCCTCATCTGAGGAAAAGTCTTCA
AAGTCACTATTTACTTTTTCACTCATGCGTAAAAATTTACTTCACTCTGCTGCAGTAAACTGTTTGCTTTGTACTTACAT
AGCAATGGGTAGTTTGTCAGGTTGAAATTTTTCAAAATCTTAATAGCGAAAGTTTTACTGCGCAATGTGAGAAAAGCTGG
CTATAACGAAGTAATTCAAAATAATAAAACAAGAGAAAGAAAAAATTTACACGTCATTGCCTTTGGAAATGTGATCAGAC
AGACCCAATATCACCGTTTAAATATTCTTCACGAGATAATGTAGTTTGTCAATTGAAACGCTATTTGGTGGCTGGCTAAT
CAAATATGGTCGATGAAGGGGTTGTCAATCCAGCAGCCCTTAAAGAATTGTCGCTATCTGTTTGTTCCTATAATTAATTT
GCACTGAAAAGATACATGTGCATTATTGCAGTATATTATAAGGAATTCCGGAGTTTTCTAGTAACTTTCTAGTCGCGCAA
CCGAGAGATGAGTACTACAACGCAACCTATTTGGTAGTGCATCCTACACATTGTGAACGTTTTTGGTTCATATTACAATA
TTACGATATTACGAATTTTACCCTTTCTTTAATACTAACTTTGATCAGAAAGCACCTTTATCAATATGGCCACGTCTGGG
AAGTCGGTCATAATCAAAAGGCTACAGGCTTTGGGGTTTGAAATATCAATATACGAATTGTGAGACTTTGTTTTATCTTA
GGGACGAAAATGGATGTGTGAAATTACTTATGGAAGGATCAATAATAGCAACGTTTGCTAATGTGTTAAGATGGCAAAAT
GCTACTGGTACGCCTCGTTGAGTATCCATCATTATTAATAGCGCCAAAATTGAAACATTAATTGCGGTTTTAGAACAACT
TTAGAATTACAGAGCAAGGTGATAAGATCTCAATAGCTTATGAAAAATAATAATTTTTTAGAACCTAATGAACGTGTCGA
AACTTTCCGCAAAATATTATGTACATCTCTACTCAACCTTCTATTAGGATCATGAGAAATGTGTTAAAACAGAAAAAATG
CACCCTCATAATAAAAAACTTGGCCAAACCAAACCCTTTCTAGTACATCGATATGTATATCACACAATAAAGTCAATGCA
GCATAACTTAGAATCGAGGTAGCGACTCCCCGTATTGCTCAAAATGGAAAATTCTATGGAAATAGAATTCATATGACTCT
GAGAACTAAAGGAACATTATGACGAACAAAATTGCTATGATGTGAGGAATAAGATGATACAGTCCTACCAAATACCAAAG
ATCGGGTCGTCGAGGGCGGTATCATATCTAGGGAGATTTCTTTTCAATTAGAGCATATTCATTATCAAGTAACCACCATT
TGTATTTTTTTTTTCTTCTCAAGGTAGTTATTCTGTTCTGACGTGCAGAAGATGGGCGTAGCATTGACACAAAGATTCAG
TGGGAAACTATATATCCATATCTCATCCTGGTTTGGAAAATGAAGAGCTGCATACTTATATGAGGGAAAGAAGGCTAAAC
AAAATATACGTAAAGCAACTATCAAGAGCCAATGGAATCTATTTTCAAAATTTGCGTTCTTCCAAAACATTTATCCCGTT
TGATGCATTAATGAAAATTATGAACATTTATTTCCTTACCACACGTACATTGGGTGCTCTACTTTCTTTTTTATTTAAGC
ATATAAAATGTACACAGTAGTAAAATACCATTTTAAAATATTATTTGAACAATCATAGAACACTACGCAGGTATTCTTCT
TCAAAAAGATAGCTTCAATGTATTTCATGTATCTGAAAACGCTTTGTCTTGCCATTAAAGATCTGGTGGCCCCGACAAAA
TAAAAAAAAATACATAACTTCGTATAATGTACATTATACGAAGTTATCGACAATCAAATATTGGGATCATAAACACACAT
AATCGCCATATCCGTTAATTCGGGTTTCAATCACTTCGTTTGTCTATCGTATCGCAGCCTAGTGAATATTTAATTCTTTC
AATAAAAAAGGCTTAAAATCACCATGAAAATCACAAGAGGAATCTTTCAACAAGAACAATAGTATACAATCCATGAATGA
AGGAGTTCATATTTGACTAGAACTATACAAAGGTTTTGTACTGTTTTTACTGTGAGGGTAGCATCTCATTTATCCAGAAT
CTCAGAAGGGAGAAACCCAATCGCTAAATCGATATTATCACCCAGAAGTTTCAAATAGGCGATTGTAGAATATACACAGG
GACAACCACTCAGTTTATGGCTTCAGTGCGCGCCCAGTTCTGGAGGAAAGCATTATCGAAGTAATAAAACTTTAAAAAAG
CTCTCCGCAACTAATGAGGATTGCAGTATCCAGATACCCTTGTTTTCTGCCAAATGAACACTTTTACTATGTCATATAAA
CAAAAAGTGCCATTTCTTGGTACTGCTTCAGTCTTAGGAATGGTCAATACGTTATTATTACTTAAATATACGATTAATAA
CATGCTCTGTTGCGTATTTAGTAAGTGTGTAAGGAAACTGTAATATTACCTAACCGGTATCCCACGTGTTTCACGAAGGG
CGCTTTTGTTGTTGCAATTATAATCCTAGTTAGGTAAAAAAAAAATACTTAATTCCTATCATCTACTAGATACAAGAAAG
ACGTCTCTATAACTTCGTATAATGTACATTATACGAAGTTATGAATTACACACCGTCTCTCAAATTGACAGATTGCAAAT
ACCATCTCTTAGTCCAAAGTCTTATCCTCTTACCATAGTAGTACATTGGTAAAGCAAATGCAGTAATCCCAAAGTTGATG
ACAGCTAAAGCAATGTAAGTATTTTCAGTACCAGATGCGGCCAACCAGTCGCTGCAAGTGAAAGTAAAAATGCAAGATAT
CGTGTTGTTAATAATAGCAGTACAAACCATACCTTCCAAAACCATATCGGGGTAACAATCCATTAAATACGCCATCGCAA
TATCACCAGAACAACCCCATGCAAACCCAACAAAACCCAACCCGACGTATATAGCTTGCCAAGGCCATTGTCTAGCGGTA
CCGATACCAAACATCAGCAGGCCAGCCGGGCCGATGATAGCGGTAGCGATAGAGAAGTATAGTCTAAATTCTGCCTCTAA
AATTCCTCTATTGTGACGAGCCATCCAAAGAACAAAGTAGTCACTAACAATGCCAGCACAGATACAACCGATGACTGCTC
CAATAAGTGTGGGAACATTCATAATTGCGACACCAAAATCACTATAGTTCCATGGAGGTTCGTAGTAGGCGCTTTCTTGA
GTGGTCAAATAAAACGTCAGGAAAACGTCTTGAATACCCCAAAACATACCAGACAACCACACTGGCGGGAATAAGAACAT
TCTAAGGTTGATCTTTAGATATTTGAAATACTGTTTAAAACCGTAGCCTTTCAAATTAGTAGCTTTGGTTAATATTGCTA
CTCTTTTTGGGTATGGTTTCAAATGCTCTTTTGAACCATCAATCAATTCGCGAGTCTCAGGTATGGTAACTTCCTCTTCA
TTGTTAACTTCGAATTCAGCCGTCTCTGAAAGGTCTACACCTTTCTCACCCATGGCTCCAGGAGTTGATAATTTAGCGTC
AAGATGACGTTTCCTGCGCGACACGGCCGTATTGTCAGAGTTTTGTAAAGTGGTACCGTCTTCGTATCCCGATTGACAGC
TGGTCAAAGGGGTCATATACTGGCCTCTGTCGAAGTACGTTTCTTCGCAGCCAAATATAATAGTTATCAACAAACCGCCG
CTGATAATAACAGCAACCCAACCGACCCAACGGAAGTTGGTAAATGCAGATATGTACCCAGCGATCAATGGGCCCAAGAA
CGTACCGATACTAGTGCACATGATATACACGGTCAATACGGAGCCCAATTGGTGCTGGAAAAAAATGTCGCTCAGGGACA
GTTGCACCTGGGCTTCAGCACAGGACTCACTAATACCTACAAACAACTGAGACCATATTGTGTCGCTCGTTCTTTTGGCC
AAAGCAAACCAAAGCGCACCAAAGAGACCTAATGTGGTGCAAACTATGTACGTAATCTTCCTGCCATACAAGTTAGCAAA
TGGAGCCAAGAATAAAGTGGACCAACCAATACCTAGGAAAAGAACACCAGCCCCTGTGTTCATGGAATCGTAGGATATCC
CATAAATCTCATTCAATGAGTCTTGAGCAGCACCAGCATCATTTGAGGTGGCAGCAGTGAAAGCGGTTATAAAGGCCATT
AGACCAAAATGAGCCAATTTCCTCCAGCTAGACCAGTTCAGTGGATCATTTGGCGAGTATGATGGTTGAGGGATTAGGAC
GACTCCTGAGGAGGTTTTCTTCAATTTTGATTCGTATATAATACCATTTTCCAAATTTTGGGAAGAATAGATGTTAAATG
TGCCAGGAATATAGTCCGGATGATCCCTGTTGGTATATTTGTCCATCTGTTAAAAATTTAAGATTCACACTCGCAAACTT
TCTTCTATAGTAGTTCTTTTCTTTATATTCGTTAGAAATGCAAAAGTTGCGAAGCTGTTTTGTTATATCCTGTAGATTGT
AATATGATACTTCGATTCTTTCGGATTTAGTGTTTACTTGCTATTCTTCTAGTTTCAAATAAATAAGATAATAAGGGATG
TCAACTTGGTAGTAATAGCATGAAATAGTATCGTAAAATTAAGGATGCTAGCGCTTTCGACAACAAAATGGGCTTGTTTT
ATTTTTGCAGAGGAGGTTCAGTAAATATTACCTCAGAGACTGATACAGATAATTCTTTCTTATTCGACTGCGTATTTATC
TTTATCGTTTAGATTGAAGACAATAGACAATTAAATGAATCTATAGAAAGGTTAGGAAATAGTCTAAACTACTATGGTTT
GTTAACGGCGAGGTCTTTAGTTTAATTTTCTGTCTGGAAAATAACTTTATCCTAAAAAGAAAATTTTCATCAACTGCAAC
TTTTTTTGTTATGCTTTTGTTCTCGCTAGGCGAAAGCTCCCTAAAAATATCCGTAGAATTTCATATGACACAACCAGGCC
TTGATGTAAACGTCAAACTACACATTTCTCAAAGCTTAGAGAGCTGATGCATGAAATTTTTGCATTGTGTGGTATTATAT
GTGACTTAAGAAAGTAATTGTACATCATAAGAGAGAAAAATTCTGTTCAGAGAAGAACTATTTGAATATATTTTAAAAGA
TAAAAAAATGTCTTGGCAAAAATAAGTAAGTAATGAAAAAGAAATTTTCTCGAAGAAAAAAATGAAAAAAATGACTAAGT
ACTCAATATCCTTGATTTTCTAGTTTTCATTTTCCTCAAAAAAACTTGTCCACATTCATTCTCTGAATCGTTCTTCTTTG
GTATATACTATCATGCGAATACGTCTTTTTTCTTTTGATATTAAAATATCTACAGACTATTTTGTGCACCTATAAAATAA
ATTTTGTCATGACTTGTAATTTTCCCATAATCGGGACTATTTAAGGACCAAAAATACACTTTCGCCCAACTTGCTGCTTG
ACCAGGACTTTCGATAATCTCCTAATTACACTAGCTAGTTTTTACTTGTTATGGTTTGTGCAGTTGAGATAGCTCAGTAA
AATGGCTTTATGTGTTCTGATCTTATAATGAATCGTAATCGAAATCCACATATTTCATTCATACTGACGGAGAATAGGTT
AAGCGCTGCTGCTATGGTACCTACTTTTACTCTTTGTGGTGTGCGATTAGTTTTGTAATACAAGGGTACTTCTGGTAATA
AATATACAATTATTTTATGAAACTATGATACAGGAGGGCAGAAGTTCTGACGATAGAGCTACAAAAGGTAGTATCGACCT
AGGAATTTATAAGGACTGTTTTTCTTTCAACAGCATAACTTCGTATAATGTACATTATACGAAGTTATATCTTAGATGCA
TGTAGGGAAAACAACGATGCTGATAATGCAGAAAACTACTGCATACACTACTGAGGTGTAATTCATGTTTCCTGCAGTAA
CCGGTAGTGTATATGGGAAAGATAAAAATACCAGGCAGAACAAGGTCCATAGAATACATATAATATGAGGAATCATAGAC
ATACGACGACGGTTAGGCCTGCTGACACAATTTACGTCACTCTCGATTCTATGAATGAATTTTTCCTTTTTAATAACGAA
CAGGAATATAAAAGAAGGAACTGCGTACGACATTAGTAACAGGGTGATGCATGCAGTGATAATTGCGTTGAAAGCGGTAC
TAGATCCCATAAATATACAGCCAATTATCGTTACACATATTTGTGACAAAAAATGGGCATATAATGGAGACTTAAACCCA
GGTGTCAACACTGCTAGCTTCTTCAAGGATTTGTTTCCCAAGGAACCCTCTTTATAAAATGGTGCGTAACTTTTCCCGAA
TGATTGGAGGATTCGACTTTGCCAGGTTCCACTTGCAATGCCTGAAACAAAACCTGTTGTGATACACATACATTGCAGGA
AGACACTGAGATTCCTATTACCAGTGGCCTGGTAAAATATTTCTACGATAGGTAAAATAGACTCAACGACTGCCGTTTGG
TCAGTGATGCAGAAAAACAAACCAACGCAATAAATAAAACTAGTTACAAAGCCCACAATGATGGTAGTGATAATAACTTT
GGGAACTAAGAAACGTGACTTACTATAACCCACTTCATCAATCATGTGCGTAGCAGAGTCAATGCCAACAAATGCCCAGA
TCGGATTGACCAAACCGACAACAAACGCCATTCCAGACGAATTCCAGCCTGTTTGATTATCAAAGCTCCCAAATATATTA
GAAGCTTTGGGCCAAGGATCAACAGTATTATCGCTACGGCTGACAATACAAATAATGAAAGTCATGGCGAAAGACAATAG
AGACGTATAGAGCCCAAACTGAGAGATATAGGGCAACGGAGTTGAATAAATGTTGAAAAGTGTCAAAACGGCATTGATAC
ACTCGTAACCCACAAAAACATGCCAGTGCTTTAACTCGTAGTCCGGATGCAACAACTTATGAATACCGATACAGCTCATT
GACAAAGATGAGCAGATACTTGCGGTAGTAAAAATGGCACCGAAATAGTTCAGCAACCCTACAACCATGGAAGAAACCTT
TTGAAATTTAGAAGAAACTTCCACGTTGAAAGTTTGACAATAATTCTCAAGGAACACTTCTTCGTCGTCATCGCTTGGAT
CCTCATACTCTGGGGTTTTCAAAGTGACTGATTCTTGTTCCAACATTTTAAGAACCCAGAAGCTGCCGCCTGATGAATTA
GGTAAAATAGCAGCAAAATCTCCCAGAGATATACCACACATGAGACTGAAAAAAGCAGCAATTATCAACCCATAGATGAT
AAGCAGTGGCCCTCCACTGGCAATACCAACGGCCATCGACGCTGAGATACCGACCCATGAGCAACTTAATGAGAAAGCAA
TGCCCAACAAACTCCACCAGTTGAAGTGCTTGTCAAACTTGACTTCTGACCTTTCTGAACTAGACATTCTTATTTCCGTC
CTGTGACGATCTGGAACAATAGACAAAAAAAAATTTCTTTCATATACAAATAGGAACACTGCCCCTACTCTGTTCATACC
ATGCTACTTATATATAGCTGATGAAAGCCTTGCAACTTTTTTATTTATAACTTCGTATAATGTACATTATACGAAGTTAT
AAATTATTCTACGTCTTGTTGGGTCATTAATGACTCCACCGATGGCAGTTCATGCAACTCCATATCCTGATCATGTGCCG
TAGTACATTGTGCAACCTGTGCCATAATATTGACACCGAACTTCTTCAGGGCCTGCACGTTGCCTTCATTCGGTTCCCCA
TTGAGAATGACCCCAAAAAGGTGGCTTCTCAAGCCATTATCGCAAAGATGATTCCAAGTCAGCAATGTATGATTCAGAGT
CCCTAGCCCGCTGCGTGCCACAACGACAACATAAACAGGGTGACCTGAGGTCTCAATCAGATGTTTAATTAGATCCGTCG
TAATTTCCAATTTACGAGTGATAGGAACGCAAACCCCGCCGGCTCCTTCTACGACCAATGGATTCTCTGCGCTCCACTCT
TCAGGAACTACGAAATCCAACAACCTGATGTCGACATTAGGTTCGTACTCCATGGCCTGGAGCGGAGATAGAGGCTTCTG
CAGCGCATAAGTGGGCGTGAATATAGGTGGTTGCCAAGTTGATGCGGCTATTTTGAAATTTTTCAATGTCTCGGAGTCAC
CTTGATCTGACTCAATTCCAGTTTGAACTGGCTTCCAATAAGCGGCCTTCCACTTGTGTACCAATAATGTTGATACAAAG
GTTTTACCAACATCAGTGTCTGTACCGGTGACGAATACAATTGGTTGTTGTTCTTGTTGTTGAGATTTGCTGTTCATGAC
CTGTGCGCTAGTGATTTTTTGAGTTCTTTTCACTGGCCTACTTGTGGAAAAAAGTATATCTCTTTATATACTTCAGTAAA
CGAACTACCAGCGGGATTTTATTTTGTTTTGCCCAATAATTTTGAATTATAAATAGCCATTGTTTGTATATTTCATTTTC
TTTTGGTCGGGAGGATGTCAACAGCGCAATTCGTTTTCTATTGCTAGGATAACAACTAATGTCCCAAGAAATTTCATATA
CACCAGATGTCGCGGAACTGCTAGACTTTGATAAAAAACATATTTGGCATCCTTATACGTCATTGAGTTCACCATTGAAC
GTTTATCCGGTAAAGAGTGCTCACGGATGCAAGCTGGTGTTGGATACCGACTCACCAGTGGACGTCGAGGTGATCGACGC
CATGTCGTCGTGGTGGTGTGTTATTCACGGGTACAATAATCCAGAACTAAATGAGGCCCTTACCAAGCAGATGTTAAAGT
TTTCTCACGTCCTTCTTGGTGGATTCACCCATAAAGGAGCTGTGAATCTAGTCCAAAAACTTTTAAAAGTGATTGATGAA
CCCTCTTTGCAGTACTGTTTTTTGGCTGACAGCGGTAGCGTTGCTGTGGAAGTAGCTTTGAAGATGGCTTTACAATCAAA
CATGTCAGGGGAAGCTACTAAAAATAGAACAAAGTTTTTGACAATCAAGAACGGGTATCATGGTGATACATTTGGCGCTA
TGAGTGTTTGTGATCCTGAGAATTCTATGCATCATATCTACAACGATCGACTCAGTGAGAACATCTTCGCCCAAGCTCCC
TCTATTGTCGATGGCCTTCCAACCAGCCAGAACGGTTTCGAGGACCATTGGAATGCAGAAGAAGTTACCGATCTCAAGAA
GCAATTTGAATTGCATAGTGATAAGATCTGTGCTGTGATTTTGGAGCCTATTTTGCAGGGCGCTGGTGGCTTAAGACCAT
ACCATCCACAGTTCTTAATCGAAGTTCAGAAACTATGTAACCAATACGACGTTTTATTCATCATGGACGAGATTGCTACA
GGATTTGGTAGAACAGGTGAGATTTTCGCATTCAAGCACTGTCAAAAATACCAGGACCAACATGGCATCAGTCCTTCCGA
TCAGATCAAAGTTGTTCCTGACATATTGTGCGTTGGGAAGGGCTTAACCAGTGGATATATGACTATGAGTGCAGTGGTAG
TCAACGACAAAGTTGCTTCCAGAATCTCTTCTCCAAATAGCCCTACTGGTGGCTGCTTCATGCATGGCCCCACCTTCATG
GGCAATGCCCTGGCATGCAGTGTGGCAGAAAAGTCTATGGATATACTACTGCGTGGCGAGTGGAGAAAACAAGTGTCTGC
AATTGAAAACCAAATTTATAGAGAACTATACCAGTACATCAAGAACCCAGATAATGGGCTCATTGGAACTGTTGTTAAGC
GTGTGTCAGTTATTGGAGCTGTAGGTATCGTAGAGCTATACAAGAAGACAGATCCCGAGTGGTTCCAGAAAAAGTTTATA
TCCAAGGGAGTACATATCCGACCTTTCAACTGCCTGTGTTACATTATGCCACCATATGTGATCACGACAGAGGAATTGAC
GAAGGTTAATCAAGTCTTGATTGAAGTATTACATGAGTGGAAATCCCACATAAACCAATGATATATAACTTCGTATAATG
TACATTATACGAAGTTATACGATCTCATCAAGTCATTTGCCAAGGAATTCTTATTTCTTGCGTAAAATGCATTCTTTTAC
GCTATTATTTATATTGATATAACTCAAAATAAAAAATTTATGGTTATTTATTCTAGCGGACCTTTATATCTTACTTTTCT
TATCATAAAACTATGTCGAAGCCTGCTGCACAAGAGAAAATTGACTAGTTCAGGGCAAGAACGTATCACAGGAAGTACGA
GTTGAGAAATCTGGACCGAAATGGTCCGTGGTCGCCTACCCGCCTTCTGTGCCATCACGGTACTCTCTTCTATGTTCTCC
CATTAGCGCTAGTTACACTCCTCAGCAGCTGACACATCTCACGATCCTATCTTTTATTTATTATGAGAAGAACGGAAAAG
ATGGGATATTATAGGCTCAGCTTACTCTTCAAGCAACTACTGTTGAACCGGGTCGTACAACTCATACCTTTGAACCCTCT
GGTAAATTTTTCCGGCAGAGTCAAGATTATTATTGAGGCAAACCTGTAAATTTCCTTCAGCATTTGATTATCTTCCGCTA
CTTGAAATTTTGCACTATATCTTCCTCTATTAACCTATCCGCAGTAACTATTCACAAGACCTTGAATGTAGTAAACGATG
TCTATATAACTTAATATTGTGTAAGATCTTACAAGATGTACTGGGCCCAGGCTTTTCACGGGGATCAAACCGTTGCTCTC
CTAGATGAGAAAACGCTTTGCCATCACACTGAAGTAGCATGGGCAGTATTTTCCCTCGAATATTGTTATTATCAAAGCAA
GCAATATCAGCAGTAGTTTTTATTTCAACATATAAGATCACCTATGTTGCAATCTCTGCAAAATTAGTAATGTTACCCTC
CAAGTAATTGTATGACCTCTCTTCTGAAGGTAAACATTGCGCCTCTTTGTTTAAAGCAGCAGCACTAGTTTATCATGGTT
TCGTTACCTAGGAAAGGATCGGTAGTGCTATGTAACACTTGGAAAAGATGAAATTTGTTAACATGAAATTGAGTCCCTTG
TGTTAAGGTAAAAGTGCCATCTTTAAAAACGTACTCTGCAAAAAATGGTATTGCGCATACGAAGAATTAAGAAACTGGCA
CCATTGATCTTCACATCATTGTTGTCTCTCATTGTTCTTTTTAGGGTCTACCGACAGTATCCATTCTCCGACCATTTCGA
AACACGCAGAGAAGATGATCGCTCTGGCAACGTGCACTGCTTTTCTAGACTGCGTCAAATAGAGGAATATGAAAAGCCGG
AATTGACAAGTAAATTCTATGAACCGAATAGATGGAAATCTTTTATATCTTACGTGACCAGGAGTCGCAAGGATGTGAAA
ACTGTGTCCCGATCGCTATCCAATTTGGATTTGTATCAAAAATGCTCAAAAGAAATTAGAGCCGACCAGGACATCAGTTT
GTTGCATAGCATAGAAACCAAGTTGTTCCCATATATAAACTTCACAGCCCTAAATAGTGAACAATCTCATAATTTTTGGC
CTGTTCATACCCGATTTGATGGAACAAAGTACCGTGGACAGGTATTACAATTTTCTTCTGAGAACAATTCGTTCATTGGA
ACTTCACCCATTGAATTCAAGGCTAGCGAACCTTTTTGGGAGAACTGGTTGAATTCAGCTCTTCAAAGGAATTCAAAAGG
TGTGGTAATGAGTGTTAGCGAATACTTAGTTGCCGACACCATTCGACTAATAAGAGTTTTGCGGCTGTTAAATAATTCCC
TTCCAATTGAAATCGTTCACAAATCGGATTTACATGAGAGTTCTCAACAGCTCTTGATAGCAGCAGCAAGAGAATCTGGA
TCCTTAAATTATCCCCCTCAGGAATTGTGGTTTCTGGATGTGAAAGACATGTTAAATGACGAATATTTAGCGAGATTCAA
GAGATTTTCGAATAAGTGGCTGGCAATTACCTTTTGTTCATTTCAAATACCAATCTTTTTGGACTCTGATACTGTACCTT
TTGTCCCGTTGGATACACTCTATGAAATTGACGGATTTAAAAGAACAGGTACACTGTTTTTCAAAGACAGGAGTTTTCCA
ACCTCCAAGTTAAGTCCACTCCAAGTTAAAGTTTTGAAGCAGATAATCAATAATAGTCTGGATGTATCCTCGGATTCGGA
GCAAGGTTTTGAAATCTTAAAACATAACCTAAACGATGAGATGGCAATTGATGCAATAGAGGCCTTGATTTTCAAGAAAC
AAAAACATTACATGGACAGCGGCTTAGTGATATTCGATAAACAAAAACACTTTTTCTGTCTACCAATCGCAATAATGCTG
CAATTTTCGCCTATCCAAGAGTTTTTCCATGGTGATAAGGAATGGTTTTGGCTTAGTTTGTTTATTTCCAAAAAAGAGTT
TACTTTTTATCCAATAGAGGCTTCGAATGTAGGAAGATTAGAGAAGCCGGAGACTCTAGAAAGCAGTACCATTTGCAGCA
CTCAGTTGAGCCATACCGACGTGTACGGTAATCTTTTGTGGTTGAATGGCGGATTATCCGTTTGCAAAAAAAATTGTTGG
AATTATGATTTTACAAAGCGTAAAGAGATTGCGGCCAAATACAAAAGCGTTGATGAATTACGGAATTACTATCAATCACC
TGTGAAGTTGGAAGCCGTTATCATCCCAGACGTTAGCAAGTCCCCCTGGTCGCAACAGAGCGAATGCGTTATGTACAGCT
ATTGCACACATTATAGGAAGGGACAGTACGGAAAATTGATAGAGTTTACAGATTCTCAAAAGAAATATTACGAGAAAGTT
GTAGAATTATGGAACAAGGTTGTATAAAGTATAACTTCGTATAATGTACATTATACGAAGTTATATGTTTCAGTATGAGT
ACGGTGAATTTCCTATAAGTTTTTAAACTTTTAGATTTTTCTATAAAGCATGTTAAACCCTTCTTGACATCGTTTTCAAA
CGGCATCTTTCCTACGGAACTAGGCTGTTTTTGAGATATCCTTATTTAAGTTCCTCTTGGCACAATGTTATTCCCGCATT
TATATTTAGTTAACATTATGTGAAATTCGCTCATAAAAAGAGCCTTAGCTCTTTCTTCATTTTGCCTCAAGAAAACTTTA
AAATAAAGTAGGAATGCCAACAATACTTTTCTTCAGTAAAAGACGAATATTGGCGTAGAATTTTACCGGTAATCATATAT
ACTTGGCTTAGAACACTGACACATGCATTTTTCTCTGGACCCTTGCACAAATCATCAGTAGCGCCTGAATCAAAAACTAA
CAAAATACCATATCTGTTTTAAACAAATAAGTATATCGCATGAAGTAAGTTTCCCGCACGTAAAACTACTACAACACATT
TTCGCCTAGAATTATAAGAATGTTTAGTGCATTGGCTCCAAGCGAGTAATTGTACGATGCACGTGCATAAAAAGTGCTCA
GTACCCAGTTCCGCTATTAGCACAGGGAAATTTTCCTTACAAGCGAGCCCTTCAATAGCTTAGGAAGTAAGGTTACTTTG
GCGACGGCCATAGATGCCTGAGTAGCCTTTTTCCTTTTTCCTTCCCTCAAGAATGTGTGAAATGACGTTTTCGGGATAAA
GCGGGCGCTAGCAAGAAACTTCTACTAAGAGTAACGTGGCTGAGAAGAGAAGAATAATAAAGGTATGCCATGGAATAATT
TTAGAAGAGGGGGACCTGCTTCTTAGAAACACGTAATCTGAATCCCAGAGCAACTGCGTACAAAACAAGATCTTGGCTTT
GTAAGCAGGAACGGCTTTTTCCGATAGAAGAACGTTTTTTGTTTTTTTATGCAAGACCGTCTAAAAATTTGCACCCTATT
TAACATAGACACTCAACGAATACCATAATTGCACCTGGTTTCATAGGACCCTGAGGGAACAATACTCAAAAGAACAAAGA
CTACTGGTAGAGGTCCCGATATATCCCTTCACTGCCGGTGACTATGGTAAAAATGAGGTTACAATTTCTGTATCGTTAGA
GAAAATTTTTTTCGTTAAGGCAAACGCATCAGCGTTTACATAGGGAATTCCTAGCGTAGTTTAATGAGCAAGGTACATCA
AACCCTAGTAGTTCTTGCAGTTACACAAAATATTCGTTAAAAGCCAGTTTTTCTCCTCTTTCTTAGTCTTGGCTGACTCT
CATATAAAACAACTAGAGAAGCTGAGAAAGACTCCAGTTAATCGTGTCTCCCCAGCGTCTATTTCTTGAACCTGAGATGG
CTAAATAAGCTTAGGTAGGCAAAACCATGTTGTTGGTACATATTATATCTTTCCTTCTGTTCTTCCAGCTTTCGGCCGCA
AAGGCCCCACCCAGTAAAACGTCTCTAATAAATACTCATGAGAGAAGGTCGATATATTCATGCTACGTTGGTTTACGTAA
AGAAACATGGGGGTTCAATGGGTCCGCTATATGTCGGTATGAACCAGCAATCCAATCGATGCTTTACTGTCTTTACGAAG
ACACGCATGAGAAAGGGTATTCAAATAAAACTTTGGAGAAAGGTTTTGAAGAAATGAGACAATTTTGCTATACACCAAAG
TTTTTGAACATGACTGATGCCGAGTTTTACACCTCATTGGATAATGGAACATACTATATACAAGATCAACCTAAAGCTGG
CATCAATATCACTTATCCTATCAGACTGAACACTACACTAAGAAAAGCATACTATGATGCATACTATGGTTACTACTATA
ACCATGACATTCCGTATTATTTCGGGGGCATTATCTGTGCATACTTTGTGGGTGTCATGTTGCTTGCAGGTTTAATTCGT
TTTTTGAATTATACCCCAATAAAAAAGATTATGTTTCAGCAAAAGCTAGTCAATTACGTGAGAGGTTATACTACTCTACC
CACTCTTTATGAAAAGCATGCAGAGCCCTTCTCGTACTTAAAAGTGATAACAGGCTATCTTCCTACTAGGTTTGAAACGT
TGGTTATTTTAGGCTACCTCATACTTCATACCATTTTCATGGCCTACAAATATCAATATGATCCATACCACATCATATTT
GCCGCTCATAGAGCAGAAGTGGCACATTTTGTTGCGTACAGAAGTGGCATCTTGAGCTTCGCTCATTTACCTCTCATTGT
TTTATTTGCGGGAAGAAATAACTTTCTCCAACTTATTTCTGGCTTGAAGCATACCTCATTCATTGTGTTCCATAAGTGGC
TGGGAAGAATGATGTTTCTTGATGCAATAATTCATGCTGCCGGCTTTACGAACTATTATTTGTATTATAAAAAATGGAAT
ACGGTTAGATTAAGAGTCTACTGGAAGTTTGGCATCGCCACTACTTGCTTGGCTGGAATGTTAATTTTCTTTTCCATCGC
AGCATTTAGAAGACACTACTATGAAACGTTTATGGCCCTCCATATAGTATTCGCAGCACTATTTCTCTATACTTGTTGGG
AGCATGTTACTAACTTCAGCGGTATCGAATGGATTTACGCGGCAATAGCAATTTGGGGAGTTGATAGAATTGTACGTATC
ACCAGAATTGCACTCTTAGGATTTCCTAAAGCAGATCTACAACTGGTTGGATCTGATTTGGTCCGTGTAACGGTTAAAAA
ACCAAAGAAGTTTTGGAAGGCAAAACCAGGCCAATACGTTTTCGTTTCCTTCTTGCGTCCATTGTGCTTCTGGCAGTCGC
ATCCATTTACAGTGATGGATTCTTGCGTAAACGATAGAGAATTGGTCATCGTTCTGAAAGCAAAGAAAGGTGTGACAAAA
CTGGTAAGAAACTTTGTTGAACGTAAAGGCGGCAAGGCATCCATGAGATTAGCTATCGAAGGCCCTTATGGCTCCAAGTC
CACCGCCCATCGCTTTGATAATGTATTATTGTTGGCAGGTGGCTCAGGGCTTCCCGGTCCAATTTCTCATGCCCTTGAAT
TAGGAAAGACAACAGCTGCAAGCGGTAAAAACTTTGTACAGTTAGTCATAGCAGTAAGAGGACTAGACATGCTCAACGCG
TGTAAGAAAGAACTAATGGCATTAAAGGGCTTGAATGTTCAAGTTCACATTTATAATTCTAAGCAAGAGCTAGCTTCGGC
TGAAAAAATTTCCTCAAATGAAGTCAAAAACGGTGAAACGACCGCTGAGAAAGCTCCTAGCTCATTGTCAAATTCAGAAA
AAGCTCCTTCTGAAAGTGAAAATACAGAACTACCTCTTTCCCTGAATGACACGTCTATCTCCGATTTAGAATTTGCCACT
TTCCATGTTGGAAGGCCAAATGTTGAAGAAATACTAAATGAATCTGTTAACCATTCTGGTTCACTTGCCGTCGTATGTTG
CGGACCACCTATTTTTGTTGATACTGCCCGTAACCAAACCGCTAAAGCTGTTATCAGAAACCCATCAAGAATGATTGAAT
ACTTGGAGGAATACCAAGCCTGGTGAACAATAACTTCGTATAATGTACATTATACGAAGTTATATTTTTCATATTTAAGT
AAACACTCAATGTATAATATCCTCTAACTGTTGTAATTTCATTAACGTAGATGGTTTGCGCCTTTTTTAGGGGACTCTTG
TTGATTGATTCTAACTACTGAGGCTTAAGTTGTTTCAAATAACACTTTTTCAGAAAAATAATCGTATTAAAAAGCAGAAA
AATCATACGTAAGATGACAGAAGCTTCATATTTAGTAACTCTGAATTGTATAACACACCAATTGCCGATAGAATATGAAC
CAATCGATCTTCAGCGTTCATGTACTTAATTTAACTACCTGTATTTTCTTATAAAGATAAAATTGGTGTATAATGTAAGG
ACCAAGAGAAAAAGGAATCCCGCATCCCAAGCAATTTCTAGTGGACTATTTCTTCAAAAAATAACTCAATAAACACCTAT
ATAATGTTCGGAGGTTATACTTTAGTGTTTTAGAATGCAGTACCAAAAGTAATATATTGAATTAATAACTATATGATGTG
TAGCTAAGAATTAAATAGTAAACGTCTTCTGAAACCTTTTAAGAGGTAATTATTGGTATTCCAAATTCATATGTGGAGGT
AAGGGAGACACAAAATTATCTGGAATGACAGCGTGCTGACACCTATAAGGTTCCGTAACTTCAAATGCCTTCATTACTCA
ACATAGGAAAAGTGAAAGTGTGTGCCTCTAAAATATACGGAACATCGTCGAACTAAAAAAATCCATTAAGCAAAGTCAGA
AACAGCATGCACTACAAGACATTTGGTATAACTTCGTATAATGTACATTATACGAAGTTATTCATCATGAAGAATGCTCA
ATTGAACCATCAATCACTTTCTCTTGTTCGATGTTAGCATTATCCTCACTATCAGTTGAATCCTCAATGCTTTCGGTTTC
AGTCCTCGCATCTTCCTGAACTTCAAGATCTAAAAGAGGCTCACTCTCTTCCAGACTGGTCTCCAAGCGGTCCACAGTGT
CTCTCAAAGCTTTAACGCAGGCTTTCAAAACAGATCTTGTGCTTGACCCATTTTCCTTAGCTTGAGATAGGACTGTGATA
TAAGAAGCATATGTGGTAGCGAGAAATAGTATGAATAAAACGGCTTCTGGTAAAATATCTATTTTAGCAATCTTACAAGA
ACCTGAATAATCAAAGTTTATACCTCTAGGCATTGAGCTACAACTCATGCTGCCAAATTTTGAAGCTAGAGTTACGAAAG
CGGTAAACCACAGGACGGTCTGAACAATTTCCATCACGAATATTAACAGAACAGGCAAAAATCTCACAATCCCAAAATAA
ACTGAAGATATGATTGAAACAGCTAAGCTCAATCTAAGGATTCGATCCACTTTATAGTTTGTGATTATGGCAAAACTAGC
TAACAACAAGTTGGTTACCGATAAGCCAAGTTGGAAATATCTTAGTACGTGGAAAGTAACGGATGTTGTTGTTAACTTTA
ACATATATGTATTGAGTTATTATTATAGATCTTGACTTGGTAACAAAATATCAAGCTGTAAGCACCGCCTGTATTCTCCT
ATTTATGGTTGATTATATTTTACTTCTGTTGAACCAAGAAAAAAATAGCAACTCGAAAAGTCGCTTATTCATTCACTTTT
TTAATTTTTTTACATATCGCATACGTAATTGGAAACACGCAATTTTAACTTTGGGCAAATACATAAATCATTTTGAGAAG
TTGGTTTTTAGTCTCCGAGAGATTATAAACCAACATCCTTAAAAGATAGTATTCATTTCTCACCTGCCAATGCAAGAGCA
GATATTATTCAGCAAGCAGTACAGCAAATCGGAAGCGAATTCCAATGACAATTTGCAGAATAAGATTAGAATAATATATT
GAGATTAAAGAAAAGGTTATGCGAATTGCCTAACGTCTTTAACTTTGAAGCGGCCAAACTCTAAAAAACCTTGGTTAAAA
TACAAGCTTTGGCGTCCATGCAAACTGATTACATCATTCAGTATAAAGTGCCATATAAAAGAGGCACACACTTTTCCACA
ACTGGTTTGAATATAATAGAAGAATAAATCAGAAGGAAACTTTAAATATTAGTAATATTTATTTATGGCCGCTAAAAGAT
TAGTCCGGATATATCACTATAGAAATGGTAAAGATAATACACTATCATTTCCAAATGTAAAATTTGTTGATAGAACGCCA
TAAAAAAGAGGCTGACTTTTTGTCGTCCAAGTTCTTCGAAAAAATATACGTCAATGGCACCCGATATATAGCTGGATTTG
GACCAGTATATGTCTAAGGAATAACTTCGTATAATGTACATTATACGAAGTTATAATTTAACACCTTTTTTTCCTGAGCC
AAATAAGCGGTGGAATTGAAACAGCTACCAAAATCATACCAAATCCAACCGCAATTGAAAGCCCCAATCTTGTGCCATAA
AGAGCTGCTAATACAATCGGTGCCACCAGTTTACCAATCCCAGAGATTGCTCCAATTGAAGGCATCAACTGGACCTTGAG
TTTGGGGTCGATGTACATGGAGAACAAAGCAGGGATTGAGCTGGCTAAGAAGTTGTACCCTAACAATGTAATCGACATCC
CAGCTGAAAAAAATATACCAGAATTTGTGGGTGGCATTGATTTATGCTTCAAGGCTTCGGATGCTCCAATCATAAAAGCT
TGTCCCAGCAATGAAACAAACAATGCAAAGATGGACAGAAAAACTTGACCGCTGTACAGCGAATCTTTTTTCTTTACCTC
AACGGTCTCACTTCCAGTTGTATCTGACTCTTCTAATCCGCCATCTTTGGCTCTGCCGCAGGAGCACCCGACGTTTATTA
ACTTTGGGGCAAAGTATGAACCGGTAACGCCCAAGATAGATGCGACCATAAACGCTATGCCTTGAAACTTGGTGTCCCAG
TTAACGTGGAGCGTCAGGAATAGTGGCATAAAATAAACTACTTCGCTCATAATAAATGACGATAGGAACATGCTCCATAG
TAAAATCAAGCAGGAGATGAGTTTTTTTCTTTCGACTCTAAAAAATTGTTTCAGAGCACTGAAAAGGCTATTTTCCGAAT
TTGTAACTTTAACCTCAGGATTTTCCAGAACGACAACTAATAAAAGGCATACTGCAAGAATTATGAAACTGGAGGCAAAT
GTCGGTGCATTGTAAGAGGCAATGCGATACCCTTTAATTTTAAAATCGCAATATCCAAAAAATATGACAATTAATTGTGC
CAACGCCATGAAGATACCAGCCGCTGCTCGATAAATTGATAGAAGCTTGAAAACGATACCCCTATCTTGTGCAATTGACA
TGATGTAACTGAACACTATAGCACCAGAAGCAGATGCTGCACCACATATAATACGCCCACCGAGAAGGGTGTTTAGCGAC
ACTGCACCGCCGCATGAATACAAAAAATTACCCACAAAGGATAAAAAGTAAAGCCCCACTATTACCCATTTAATGGACCC
AAGAAAAGCAGCAATATCCCCAATAATGAATGAAACAAAAACTTGAACTGCTGCAGAAATGGCTTGAATTCTGAACAAGA
ATTTGTCCGGATTGGTTTCTCCGTTCTCTAAATTGTTAGCATACTAGTTCATTGAAATTATCTTAGATTTACATTAACAC
TTACTTCTTTGATGTAGTCAACCACACTTGAGAGATATACACAGGAGTCGAAACTGAATTGGACAGCTATCAAAATTACA
GCCAAGTATTTCAAAAACATGTGTTTCTTGACACCTAAGATTTTTTTCATTTTAATTTATTGTACCACCGTCGAGTGAAA
TGGATGGATTTGTAATGCAATTGAGATACAATTAAGAAGAACGAAAGAGTACTTGACAACTAGAAAGTAATGTTAACTGA
TCTTTTATATGATGATTATTTATTGACGGCGATTCTTTTCCAGATTAGGAAATTTTGTTCCGCTTAGAATGGGATAGGCT
TGTTTGGGCGCTATACTTCTGTATCAAAATAGTAAAATCAACTTATTTTAGTAATAGAAGAGAACAGTAGGCGTTTGGTA
ATTCTAATTACCTAGACTGTCCCCCATTTCCAGACAGCTGTCCCATATTTTTTTGAGATTCCGACGTCGAAGCGAAAGAC
TAGAAGAATAAGTAAAGTGGTCCTTTGTAAGCATAAAGACAAAGGCATGTGAGAAAAGTAAGTGTCTTCGCGATTCGCCG
TTGTAAATATGTATCAGCTTTTTTTACTGCCTTTTCCTGGCGGATCACAGTAATGTATTTTTTTTTTTATATAATTCGAG
CTCTACACTCAAGCATACATATATAGAATAGCTCAGTTTTAATGGGCTTTCTCGAGAACTATTCACCCAGAAGGATATCC
TGAGCCTTATATTTAGATGTAACTTAGTAAAGTGAGAGTATTATGAATAACTTTTGAAGCTAACAAAATATCAGAAATTA
AACTTCATTCAAGAATGTATTTATCTAGAAACTGGTCTTTGGCAAATGGCTCCGATGGCACACATGCAATGTTCTTGGTA
AAAACTAATTTATTATTAGGCCAGTACAGAATAAAAGTTGTCATAAGAAAACTTCATTACATTTTATCTCCTCTGGCAAG
TATCCAAATTCGAAAACCTCAGAAACCAGCGTTCCACCTAAAGTTTGTTTGCCCGTATGTTAAAACAGTAGCTGCCAAGT
CACTTGAGTTTGAAGAATAATCTGATGCTTTTTACATAGAGGTCTATTAGGCTCTTTACTTTGTAAGCATCTCGACTTAA
AAAAAAAATCTATTGTTTTTACGGGCATCGCTGAAAAACTGTGTCTGTTCTCTTTGATGCTGTCATCTAAGATTCAATTA
AAGTCGACCATCAAGTTCCCTTAATAATATCCCTTGTGAGAGCTTAATCTAAAACTACAAAAGCGTTCGCAACAAGCAGT
ATGGACAGATCTAAGGACGCTAGAAAGAGATCTATTAGTTTGGCCTGTACTGTGTGTAGGAAACGAAAGTTGAAGTGCGA
TGGGAACAAGCCATGTGGAAGATGTATAAGGCTAAATACACCAAAAGAATGCATTTATAATATTGATAAAAGGAAAGACA
AGAGAAAAATCAAAAACGGGTCGAAGGTTTTTTTATTCAAGAATAATACTATCGATAACGGGAATAACTCTATACTAGAG
AACAAAGGACTAAATGAAGACCTTTCTTCTCATATATATGAGAAAGAAGCGCCAAAATTCGATTCAGATATTGATATATC
AAGATTTGGCACAAATGATGCTGTGATTTTTAATAATGACGGGTGGGACACTTCTCTTCCGATCGATTTTGATTTCGATG
AGTTTAACACTGAGACAACAGATTTCGATGACTTTTTAAAACTATTAGGCGATAATTCACCTTCAAAGGAACAAAAAAGT
CTTTCCTATTCACCTACTGCTACAGGCTTAAGCGGTGTGGTTAAAGAAACTGAGAGCGAAGACAATGCCCCAACCAGAAG
CAGATTGATTGATGTCTTGTTTGAGAACAAGCTTCACTCCGTACCAGGAATATCAAAATGGCATCTATATGAGCTGGAAT
CCCAATACCCAAATTTGGAATGTACAGAAGGAAATAGTGATGAAAAGTTTTTACTTTCAACTGTATTGTGCCTGGGGTCG
TTGACCATACGAAAAAGGGAACTATTGAATCATTCGAACATAGACAATCGTCCACTTTTGCCGGAGAATAGTATTTCAAA
ACTGACCACTGATGCTTTTAAGTACTATAATGCTGCGAAAACCTTGGTCCCAGATTTATTGAGCCACCCAACCATTGACG
GTTTCTGTGGTTTGGTCTTGATGGCAAATTTCATGACGATGATGATATCCTTAGAGCACCAATTATATTTGAGTATAAAT
GCTTTACAACTTGCTGTGGCTTTAAACTTGAACAACAATACAAAATGCAAGGAATTACTTGAGTCGAACAGCGACGGAAT
TGGTGTGATCTTGCTTTTTTGGAACATTTGGTGTTCTTCTTGCATGTTGGCAACAATTCATGGAAAAAATCCTTTTATCA
CTTTGGAACAAATTACAACACCTCTGCCGTGTGAAATATCCCCCCGCAATAAAACTAATAAACTTTTGATAGATTTCATG
CAAATCAGAATCAAGCTAGCCACTCTACAAAGTAAGATTTTTCAACGGCTATACACCAGTTCAACTGCTAATGAGGTTCC
TTTCGTAAACTTAGAAAGAGAATTTGAGGAGGTTTCACTCCAGATTACCAGGTTAAAAGGCTTTCCGATATTCGAAGAAC
ATCTTTTTTACAGGAGCAGAGTCTTAATGTTAGAGCTATCATGTTTAAGAGCTCAAGCTTCTTTTCTATTATATCGTCCG
TATCTGATCACTGGAGAATCCTTACAAGCAGTAACCATGGCAAAATCAATAATTCACGAAATATGGAGTCAATACACTAA
ACAGTTTCCCGATAACGAAAAGGAAAGGCATGAACGTTTGGATTGGAATTTTTGTTATCCTTTAAGAACAGCGTCACTGA
CATTATGTATTTCATGTATTATACTCCTAAGGTATAAGCAGGTGGTGCAGTTCCTTAAAGGTACTGAACTATTTGAATAC
ATTCTAGCATTGGAAATATTGCAAGATTTAGTTCAGGTACTTCCTATTGAACAAAACCTTATTGATATAATCAAATATCC
GATCAGTCCAGTACAGCTGAGTGGTGATAGCTTTGTCGAATTTTGGGGTCGCATACTTTACTAAACCATAACTTCGTATA
ATGTACATTATACGAAGTTATGTTTCCTAGCTGATTTTTTGACACTTTATTCAGAAATGACCTTTTGAGATACAAGTTTA
CTAGGGGAAAGATCCATATGACATGGTAGTAGGTTTACCCTTCAAAACAACATAGATCGTAAAAAAGGTGGCTGAAGAAC
TTACTAAAAATGTTATATGCTTAGATTAATATATTGTCACCGGGCTACCAGTACAAACCCTTGATAATGCGACCAGACAT
CTGTTTTGACTTATTTATGAGCAATAATGGGTAACAAAAGAACGCTCTGAGGCAACTCTATGTGAGTCGAAACATATGTG
TTTTTGGCAATTAAACAAAATACGAGAGATTCTTCTCAGAAAACATTGTCACAAGAACTTAGTAATAACTTCGTATAATG
TACATTATACGAAGTTATTCTTTAATTTTCTGCAAACATACTGATGATTTCTTCGGCAATAGCAACTACGTGAGTTTCAA
GCGCAAAATGGCCAGTATCATAGTAAACAACCTTTAAATTATCAACGTCTTTCCGATAAGCTTCAGCCCCGGCAACGCTA
AAAATAGTATCATTCGCACCCCATGCAACTAGCACAGGAATCTTTGAATCTCTCAAGAACTTTTGAAAGGCTGGGTACAA
CTTTATATTATTCTGATAATCGAAAAATAATCTCAATTGAATATCGGTCTGGCCGGTACGCTGAATTAGCGCAATATCAA
GCGTATAAGCGGCGGGATCAACAGATTCGATAGCTGGTACTCCATCATGGTACTGGCATATGACATTAGCTGGATCTTCA
AGGTACGGGATAAGGGATTTAACAAATACCGGATCACTTTGATATGACTTCCAATATTCCTTCAACGGACCCCAAAAGCG
GTCATCGAGACCCTCTTCGTAAGCATTACCGTTTTGAGTAACAATGCCAGTAATTCTGGAGGGAAACTTTAAAGCCAATC
TGAAGCCAACTGGGCTACCATAATCAAATATATACATGGCAAATTTTTCAATACTCAAAGTATCTAACAAATATCCTATA
CTTTCACAAAGGGAATCAAAGCTGAACTTGTAGTTTTCTGGCGTTTCCGTAAATCCGAACCCAGGAAGATCCGGAGCAAT
GATGTGGAACTGACCGGCCAACAATGGGATCAAATTCCTGAACATGTTGGAAGATGTAGGGAACCCATGTAGCAATAAAA
TTGTGGGATTACCGGCCGCTCCGGCCTCACGGTACCAAACCTTTACACCGTCTTGAACTTGAATCTTGTGAAATCTTGCA
ATGATATTTGACATTTTTGTCCTTCGTCCAATTCTGACAGTGAAAGAAAAGTGGTCAAGTTCAGTTAATTTGATCGTGCT
TATATATGTTCTTTTTGGCTCCTATCACTTTTGGCTCCTATCACTTTTGAAATTTCTGTCACGATTATGTGCGGCGCAGT
CCCTAGGCAAGTTACAGACGAATGGCATGCAGCGCCGTCTGTGGAAAAGATGAATACTGAATTATCATACCTTTAAATGA
CTATGTTAATAACAAAGGTGAATGGAGATTTAGAAAATGCACAATATTGAGAAAATGCATATGCGTACTTTTTGTTAGCA
AACATACGATTATTTAGTCTATTAAAAAAATCATAACTTCGTATAATGTACATTATACGAAGTTATTATTTACTCGTCCT
CATTTCTAACGGCGGTGCTGTCTGGTTTATGAATAGCACTACGTGCTGGCAATGCGTCTGGAATATTGCTAGTGGCAGGC
TGGTCTATCTGTGACGTGTGCTCTTGTTCGGGTCTGTAAGCATCTTCTTGTTCAATTTCAAAATTACTGTCTTGACTTGT
GAAACTGGATAAATCGTTAGCATCTTCATGCAAGCCATCTGATTCATCTGAAAACTGACCCTGAAGTAAGCTGCTATAGG
TTGGGCCCTTACGATTGCCAAACCTTGCCCTTAATTTTGAAGAAAAGCGTGCTACACCTGCCTTCGTGCGTTGAAATGCA
GACTTGGTAATTAAAGAAATGCATAATCCTAGTCTTACAATGATGTTGACAACTCTATCGGTCCTATTGTTTTCTATCAG
CCCATCGTCTCCTAATCTTATTTCTTCAAATCTTGAAAATCCCCCATTTCTCCTGATACCTCTATCGTATACAAACCATG
CGGCAAAGAAAATAACGAGAAGAATTGTAACAAAAACCAGCGCATAAGCGCCGGTGTTTATAGAATATTTTTCCCTGAAT
GCCTTTTCTTTTCCCGGACAAGGATGTGGTGCTAAATGTGCATCCAATTTCAGCCCACCTTTACAGGTTGATAAGGGAAT
TTTTCGATAGCCAGAGGAATCATAGTATTCAATTAAGTCGGGTTCCTTTTTGCAGATATCGGCACCATTCGCCGAACTTA
AGCCTTTGACTAATTTACAAGTACCATCACTGGCTTTATAAAAATTATAGTCACATTCGAAATCTTGCCTCGTACATGAA
CAGTTTTTGACGTTCCTCGAAAATTCAGAAAGTGGAATATTCCCAATAAAACATTTTTCATCGGTTTTACGTAAAAACTC
GGTTTGATGACCAAATAGACAACCAGTTCTGGAACCCAGAGGAGAGTACTTAAAATCTGCCCTTTTTTTACCCGTAATAT
CAAACTCACATTGCCTCTCGAAGATGTTTCTAAAATCAATTGTATACGTTCTGAATGAACCACTACCCATGTTTTTTGCT
TCTCCAAATAGCAAAAACCTCAAAGCAGAATCTCTGGGAACGGTGATTATATCCTTTACGAGGACTTTGTCGCCACAGAA
TTTATAATCTTTCCATGTTTTACCAAAATCGGTGGAGTAAGAAATAGAATCAGTTTCTGCGTTTTCGGGGACCAAAACCA
AGACTCCACCATGATCACCGTACTCCCATTGATGGGGGCCTTTTTTAACCTCAGTCCACGTCTCTCCTCCATCAGTGGTT
AAAAAAGTGGAACACTCCTCATATGGTAGAAGCTTATCGCCAACATTTCCGACACCAAACATCATACCCAAAGCACTGCC
ACTACTGTAGGTGTCCCTGATATCCTTACGTTCAGTGTAACCATGCAAATGTAGAGAACATTTATCTAATGATACAGAAT
CACAGGGAAACTTTTTCCCTTCCGAATCCTTCTTTGGAGGCTTCAAAAAGTTCCAATCTGAACCGTCATTAAAGGTGATT
TTCGTCTTCAATTGTTCGTCTTCCTTGTTCTCTCCAACCTTTTCCCTATTCGAAACGATGTTGGTAATAATAATACCTTC
AAGACCTTGAACTTTTTCAAAGTCGACATAACCGAATGTGTTTCTATTAACGGCATGCTCTAAAGTGACAAAAGAAGTAC
CATTCGAGTTGGATTTCAAAAGGTTTCCAAAATCGTGTCCTGATTCTAAGTTTGTTGCTAAATGTAAAAATATCGATCCT
TTCTCAGATCCTAAAATAGTGAATGCCTCTTGCTTACTAACGTCTTGGCCGTATGGAAACTTAGCCTCAGCAAACTCAGT
ACCATCAATAGTTACATATGCCCTCAACTCATTGTCTTCATGAGGTACGGCAACAATAATATAGCCACCAGTGGACAAGT
AGCCGATAATGTTTTCAAAGATAATTTTATTATCACCTTGGAAAAAATCTATCGAAGAAACCAAGCTTCTTGTTTCTGAA
GACTTCTTTTTTACTTGGCACATAACCATCTCCTCATTTGACGGATATTCAAAGAGTGTGCCTGCAAACTCACAATGAAT
TGCATTATCAAGCATTTCTGTAAAAGTTTCACCTCCATCTTTGGTGAGGTATGCTACTGCATGACATTCTGGACTTAAGA
TTGATTCACAATTCTTGCCACCATAGTAAATAAAAGTATCCTGTGCTTTAGCACTAAAATCTAGTGGCATACCTAATTGC
CTGGCTTCAGGTAATTTAGCTATCATAAAAGAGTGTCCTCTATCGTGTGTTGAGAATATGTTACCTTTAGAGCCAAACAA
ATATGCTGAAGAATTGAAATATGGGTTAAACACAACTTCAACAATTTTTTCGCCGTTAGTGTCAAACCTTTTTATTGTTT
GTCCACCATCGTGGGATATATAGGCGTCTCCTATCGAATTCAGCATGACCAAAGATTCGTCGGCAACTGTATCGAAGTAT
TGGTAAAATTTAATTTCGAAGTCAAATTTGTTTTCAGTGGTCACTATTTCCCTGTCACTCGAACCCTCCTCTGGAATTTC
GTCACACGGAATATCAACGGGTTCAATTTTCATGGGTGTTTTACATTCATCACCTTTGATTAATTGTAATGGCTCTACTA
ACACAGATTTATCCTTCGATTTGTCACATATGTTGGAAAAGGCAATCAGATTATAATCTGGTATACACAGGCCGTTTGCG
TCCCTAACAAATTCAAACGAACATTCGTAATCACTTTCGCCGCATGAGTTGCATGGGGTTTCATCTAAACTCAAATCTTT
GAATGCTTTTTTTACCAAACACTGGGCGTCTTGTTTCCTCCTTCTATACTTGTATTTGGCGCCATTAACACATTTCCCAT
CCGCCAAATCCCAATCTTCAAAATCTTCCTCCTCACACGTTCTAGAGTCGAATGCTGCTGAAAAATCAATTATATACTCG
ACACCTTTTAAAGAAGTTATACTGTTGGTTTCACTGTCAGTGGTAGCGAAGGTACCCTTGAAAATAAATTTTGAGCCAGA
TCCATCTGGTGTTGGATTTATCAATTTGTAGGGATGGACAGAACTTATGGCATTGGTCAGCTCATATTCATTCCATGTTC
TACCTTGGTCCAAAGAATAATAAAATTCAGATTGAAAATCGCCATCTTCCTCTGGATCATATGGGATATACACAATAATA
TTTCCCAGGTCACCAGTAGCATATAACCCAGAAGAATTATGAACAAATCTCCACGTTAAACCGCCATCTCTAGAGATGAA
AGTTTTTTGGTCTTCCCAATCGAATTCACTACCGTCGCCAACGGAACCTGTCATTAACATAATTCCGGCAGTAGGATTTG
AATAACTTCGTATAATGTACATTATACGAAGTTATGATTTAGATACTATAAAAAGGGTTCTGGAGCGAACATCTTTCAGG
CCTAGTGATATCACAAGGGAATGAATCTGCATTTTCCTCGTCAACCACTTTCAAATTTGACCATGTGAGGCCGTTATCAA
CAGATATTTTAGTTTCATATCTGGCTATCTTTTTATTATATTTTCCTTTGTTATGAGAGTAGTCAAAGGAAGGATGAAAC
GAGCCAATTATTGTTCCTTCTAAGAAATGAGGAGAAGCAATATCAATATAACCAAAGTGAGGATTTATTGTCCATTCAAC
AGGTAAAAATTTCAACCCTTGAGAATCTGATATTAAAATTTCTGAGGGAGCTGGTTGGTCGTTTTTTTCATCTGTGAATA
TCGTAGATATAGGAATGATTATTCTTCCAATAGAATCTTCATAAATTCCATACATATGGACGTGCCGTACTTGAGCAGGT
AGACGTGCCTTTTGAAAAGTAGACGCATCATTGGATATCCAGATGTCCATGGGTGACATTTCATTGTATCTATCATCTTG
TGTCGAAACGATTATATGTGATTTTAATATCTTGTATTGATAAATAATTTTATCATTAAACTCATCAAATTTTTTGAAAG
TTTTACCTCCATCAGTACTTAAGGCTAATTGTGTGTAAGCAGCTGACAAATGTCTGTCTGAGTCGTAACCATGGTTCGAG
AACAAACATAGTATCGAAGCGTCGTTACCCTCAATATCAGAATCCTTGCTAGATTTGACAAAGTTGCAGCTTGAACTTGT
TATATGGTCATCTTCTTTCTTTTTCAAGGAAGGTTCGATATTGTAAAAGGATTCCCCATCGTTGGTAAAGTAAGTTTCAT
TTTGTATTTGGATATAACCATTGTCGTTTATAAAGCAAGGGCAATCTGCAATAAGGTACTTTTTATCTGTCGGATGGGTA
GCTATAGAGCAAGAAGTGCCTAATCTGCAATTTTCGCTAACTGGGATAGTCAGAGCCCTCCATGATTTTCCACGATCATC
GGTGACGTAAAATTTGGGTGATAAATGTATCGAAACAAAAGCCCTGTCCTGTCCATGCAAAGGATCAACAATTAATTCGA
GAATATGCCCTTCAATTTCTTTGACCGCTTCCCAATTTTCTCCAGAATCGGAACTTATCCACACGACTTGATTATCTAAT
CTGATTAAACTGTTGGAATCGTCAAAGCTCTCTAGACTAAATGAATATTCTGAAAGAGTCTCCGTTACTTTGGGGACGAA
TTCCTCTGCATTGAGTAACGGAATAAAGAGACATGTCCAAATCGTGCATATGACTTGGAGTAATATCATAATTGAGGATC
TCTTACCTTTTCTTAGTTCAAAGCTTTTTTTCAAAGCTCGGAACTTTATGCTACGATTCAATGACTAAAAAAAAGGTAGC
GGATAATCTTTTGGTTGCAAATTGGCGGCATTTAAATATATTTTGGGTTGCAAATATTCTAAAAATATTCTCATAATATT
CTAAAAATATCTAGCCTAGGTAATTGCAATTATTTTGAGTCTGGTTATTTTGAGTTGACCATGTTCACTTCCTTTTCAGT
CATCAAGACAACGTGTTTACCATCTAATGGGGAATCAAACAGATAAAACTAGAAACTGAGCAAAAATACTTTGATTTGCT
AATGTCGCCAGTAGTACGATAATACTATAAAGATATGCTGTTGAAGCTGATATTTAAAGAATGAGAATCTCTAAGGGATC
ATAGTCTAGAATGGTATTCTGCAAAACAAATTTTAAATGGTGAAAACTTTTCCTCACTATGTCCAATTGATGCTTCTTAG
GATGACGTTAGAATTTTATTTTAGTGCAGGCATTACCTTGCTAAGTTCATTCATTAAAGTACTAATATACCTCTTACTGG
CATGCATTTACCTAAGTGGTCTCCGTTAGCCGTGGTCTTTTCGAACGCAACAACTTTCAAGTTAAGTAAAAATGATTTAT
TCTATAAAATATGTATGTAGTGGGAAAGACTCGACAGACCTGCTTGCCAAGTTCTCATAACTTCGTATAATGTACATTAT
ACGAAGTTATTTTTTAAGCAATTGAGTTGGCCAGTCCCCCTGAAAATGCTAATGCCCATGTGCGACTCATTCCGTTATCC
AAATATGTGGATGAATCAAAAGTTGAATCACTGAAAAATGCATACGAATCTACTGGGTCGAAGAGTGCTTGATTCAGCTT
CAATATGCCTGTCCAGCCGCTTTCTATCGATTCAATAATTGGCTCGATTTTAGTCTGCCATTCTTCTTCGACGAAAGTCT
CAGAACGAATATTAGAAGAAACTGGTGTGATAGGTAGCATATGAATACCGTGGATATATTCTGTGTTTGTTCCAAAATAA
GTAGTATAATCGATAATATTATCGAATAAAATACCACTCACTTTATTTCCTATGATTTCTTCAGGCTCAACTGTGTTGTC
ATTTTGATAATAGAAATAGTCGTTCATTGCATCCTTCATTATACTAATCATCAAGTCACCCCTCAATTCCATTGACTGGT
CACCGATAGTGGCCCCCCATAACTTCATAGCATAGGCAAAATTGTAATCTTCACTACTACTTTCTTCGTTCTTACCGTTA
CCGTTTTCATAAAGTCCAGCTGCCCATGAATGACCGTTGAACCAATCAAACATTCTCGATTGTGCAAAGTATTCATCTTT
TTCAGATGGATTTGCGACATCTCTTACCAATGAATTGACCCAATCTTTATTGTCGGCAGCCCAAGTACCATTCAGTTTAG
AGTCAACATAGCCGATGACAGCAGCTGCATGAATAATGTAACCATAATGGAAATGATGGTCATTGTAATAAGTGTTACCA
AAATCGTATTGCGTGCTGGTGGAACCCCAATCTCCTGAACTGACCAAACCGTTGAACTTTGTGTCGTAAATTAGTGGATA
CGTCTGTTCATTTTGTAGCAGAATATCAAAGGCCGATTTGATGTTTTCCAAAGTACTCTTAGTACTGGCTTCATCTTGGA
TGATTTCGGAGACCGTTAATAGAATGTAAGAATACTTATCGATAACTTTACCCAAATAATATGTGTTTAACCCGCTTATA
CTTTCGGAAATACTAACCTGTAATTCGGAATTGGCAACTTCAGCTAATAATTGCAATTGTTCTTTAGAATACTCTAAAAG
GTTTGAGCCAAGTTGAGAAGACCATGGTAACCAAGATATTTGTCTGTTTAGAGATGTGGAAAATTGTAGGCTCGTTGTTA
GATAACCGTTCATTACACCCTTAGTTGTAGAAGCGAGTTGAATGCCGGTATAGTAGTCTTGCATTATATCACTAAATGAA
GATTCATGATGGGGCAAGGCAAAAATCATTGTGCTACCTGATGCCGACTCACCTTGGGTGGTATAAGAAAATTCATAGGT
AGCTGTAGAACCGTCAGAGACACCCTGCAGCTTGAAATTAGTAACGTACATACCTGCGGCTTGATCATAAAAGACCTCGT
AATCAGTTTCAGAAGGTGCGACGGCCAATTGAATGATAAGACCATCAACACTAGCGCTTGCTTTAATTTCATATTCTGAG
CTCACCTCCAATGAAAAGTCCGTTGAGGTTAAATCGTCTGGTCCTATCACGTAACATAACCAAGTGACTCCATTCAAAAG
GGTGATACGATATTTGAGAATACCCTGAGCTAAATTGCTTGATGATTCAGAAACAATGGTATTGAATCCGACGCTGGAAC
CAATCTTGGCATTTAAAGATCCATGATATATACCAGTTGCAAATCCCATACCTTGAACCAAAGGTATTTCCAGGTAGTTC
GAAGAATCATTGGATTCTGATAGCACTACCCTTGTTGAAGACAAGGTCATTTCATCAACTTGCATAGTCATACTTGAATC
AAAATTCGAAGCTGAGAAAACAACATGAGCAATTCCCAAAGGATTGACCAAATATTCTGCATTGCCACTTGAATCGTAGC
CGCCATATGAGTATTGATCTACTGTTGTATGTTGAACAGCAAAACCATATGAACTCGAGGTGTACTTCCACAATGAATAA
GGATACACAAAGGCAGGTGATTCCTGACTACCAACAATCAAATTTGTATAAAACTTGTTTGTTTGAATGGGACCATCGTT
TGACACACCGTCGGCTAAGCTCATTGGGTTAGGAGATCTGTCAAAAACAGTTGGTGGTTCATCTGTCGAAACAGCATTGA
AAAGATTGACAATGGTCGTTGTTGAAGAGTTCTCCGTTGTGGTAGCGGTGCTACTGGTCGAGGTTGACAGAGAAGAGGAG
GAAGTTTTTGTTTGTCTCGAAGAGCTACTGCTGCTAATAGTGGCTTGCATAGAAGAAGATACATAAATGGTATCTAATGT
CGAAGAAACCGGAGAGGAAGAAGAATCTACTGTTGAAAATAGTGATGACAAAAGAATGTTTCCTGTTGAACTCGATGGAT
AAACTGGACTAACAGTCGATGATAGTGATGGTGATGGTGAAGAACCGTTTTCTGTAATGTTTGAAGGGTAAATTGGACTA
GTTGTCGAATATAGTGATACAGATGGAGAAAGAGTGATTTGTGTCCTATTAGATGGGTAGGCCGGGCTGGCCGTTGTAGA
TGCGAGCGTCTGGACTAAATCCTGGGTTGAGTTGGATGGATAAAATAAGGTGCTACTGGCTGGGGTGCTGGCAATAAAAC
TGTCTTCACCAGTGGCGGTGGCAGCATTTGTCCTTACTGAAATAGTATATATCGTTTTATTCGAGGTCAATGAAGAAGGA
ATAATTTTTGTTTCTTGGGAAGAATAGGAAGGCATTTGAGTTACCAGTGGATCGATTGTACCTTTTGAAACAGAAGTCAA
TAAAGTTCCATTTAATTGTGTCCCCGAAATAGATAAAGATGAAGAAAATAAAGTCGAAGTCGAAGTCGAAGCAGTTTGAG
ATAATAATGTGGTGACTTTACGCATGGTGCTAGCTGAAGGCATAACGCTAGCAACGCCGGAAACCGAACTCAAATTGTGT
ACTGAACTTTTGCTTTTCGAATTATCATTTGCGTAAATATTTGAAACAGTGACAGGATCATTATTGGTTTGTGCGCTTAT
TTTTTGAGATACTTGGCTTGCGTAGTTTGATAACGACAATGACAGTTGAACTGCTGTTCTTGTATTAGAATCACTGTCTT
GTGAATTAATTGGAGATGCGCTCACTCTATTTTTTGGCGAAACTGAGAGAGGGCTATGAGAAGCTGCAGATACTCTTGTT
ACAACCACCGATTGTGCAACATAAGGCTCACCTACTGTCAAAGTAGCGTAAGATAAAGTTTCAATTAAATCAGTTTCCAA
TATTTCGTCTGCATTATTCGATATGAAACTTATATATGAACATTCGACGAAACTTAATAGAAAAAGAAGTGTCAGATATA
ATTGCATACTAGCTGTTTTTTTGTTTTCTTTTCTGTATGCAGACCGTTACTATGGTTATCTACTTGTTGAAACAAGCACA
AGAAACATACTTGATATTCATTTTTGAAACAAATTGCACCAAGTATTTATATGTAGTCCTTTACCCTCGCTTGTAGTCTT
CGTATGGTGTATATGCTTTGCTACTCTTTTCATACCCAGCTCTTATTTTTAACTTTTTGGGTTCAGCTTTATGATTAACT
AGTTTTTCCTTGGTAACCAAATTGGGAGATTTCGTGCCTTTTCTGCTGGCTTTCATAACAAAATATAGCCGAAAAGAGCT
TAGCGCAGCTGAACTCGGTAACAAGGTTCAGGTAAAAAGGGGAGAAAAAAAGAAAAGAAAGCCAGATCTTTCAAAAATAT
GCCAGCAAATACCAAATTGGTCATAAAATAGCTAGCACTCCGCTATCGAGCAAGTTCTCTTGGCAAGCAGGCTTATTCTA
TTCTTTTGCTGAAGGAAAGGCCAGTTCTATGCTTATAACCTTAAGTAGGAAACATATGCGCAGCTTACAGCGCATAAAAT
TGATGGCAACCCATTTAGTGGTACTATTCCTGCGTTATTACTAGTATGGTCGCTTTAAAGAGTGGTAAGATTTCACATTT
TCAAATCTAAAAAGCAAAGTTTATCACTTGAAATGTACCTCTCTGTGGGCTTTCACTACCTTGTACATTTTCTTAGCAGT
TCCGTACATTTTTTTAAACAATGAAAATTCAAAGTTCTATGTATAGAGATTATTTAGGTTTTTAGTACTTAAAGTATTTT
GAGAATACCTTGGCAAACGCAGAACAATCGTAAAAGAGATTGCTACTGCGCACTGTTTCCTTGCTTTATCACTTTCAGTT
CTGCAAGAACTAAGGTGTTTATCAGTAATGATACTGTAATATCAATAGCGATAAAAACTTCGTCAGTGAAACCATTCTTT
TTAACAGCCATATAACTTCGTATAATGTACATTATACGAAGTTATCTATCAAATAAAAGAGTTTTTAACTTGAACTGGGA
TATCAATTTCAGCAGATCCAACACCTTTATCAAAATGAAGTTTTACGCGGAGGAAATATGAGCGCGAGCATAAACAACTT
TCAAAACTTGGCACTATGGTAGCTTTAAAATCATCATTATATTTTATATTCAATAACAGTGTTCTCTTATACTCAGTTGA
ACTGACCTGATTCCATTCATTTGATTTCCGATGTGAAAGTACCGAATGGTGATAGTTTGATGGGGAGGTTTTTTTATTCC
TAGAAGTTCGAGGAATTATGCTGGATATAGGAGAAGAAGCAACAGGCACACTTTTCTCTCCAACCAACTTCGTTTTCAAC
GCATTTTTCATGACAACAACATTGGCTTCCATATTGGCTAAAACCTGTACGTCCTTAATTATACTCGAAGGCATTAAATC
AGAAAAATCGAGGCTACGGTTTCTTAATGAGGCACGAGCATCATCGGCAAGAAGTAAGTTTATTTTTGTTTGATTTTTAG
TGAACTCATCGCGATATGCTTCAATGTTTTCCAAAATTTCCTTAAATATTTTCTTAATTTCATTGTATTTGTGCTTCTTT
AAAAGTAAATCACTGTGGAACCTCACTGGTTTGCAATCTTTTGTGTTCGTTGTTAAGCAAATCAATTCCGTCTCCAGACT
TGAAATTTCTGGAGGATCGTGAGGGATGCTATTAGCAGCTTGCATACATACTAGTTCAAGCCGTAAATTTTCTAGTTTTT
CTCTCTCTTCAACGGACAATAGACCTCTTAAATTAGTCCAGTTCTTTTGATTCTGCCTGTTTCTCATTGAAAATACATTT
TGTTTTTGAATTAGATTTGGACACCAATATGGCAAAGCATTACTAGGGGGCTTTATTTTTATTGTTATAAGCCCAATTTT
CTCTGAGTTAGTCTTTGAAGTGGGATCATCTGGTTGAGATGAAGGAATATTACGCACACTTTTGAGAAACACATTTTTCA
GACCTGTGTTGAAGAGAGATGCTATAGAGTAAGTAATTTCAGTTTGAATTTTATCTTCTTCATAACTTCGTATAATGTAC
ATTATACGAAGTTATAGATTAGTGTTTCTTTTTAAGTGTTCCGTTTTCAGTATTTCCAGCTACCGCGTTCCATTCATACT
TACCACGCAATGGGCTCAATTGGTCGCTTCTGTTCGCCTCCTGTATGTCCTCCTTATGAATGGGAATCGCTCGCTCTATT
TTAGAAAAGACTTTTTCGATCATTCCAAGCCTGTTTGCAATTTCAATATCGAAATCCTCTAAGTCTTTGAGGCACTTCTC
CCTACTAATTGGATTGTTTTGAAAGCCAAATGGAACTATCCTTATGCTATACTTTTTTTCACTCATTAAACAAACACGCC
CAGAAGCTACGTCTTTGCCTACTATCATAGCATTTATTGAGTAATTTATTAAGCTGCCACTAGAACTGTCGTTTAACCAT
AGTGAGGAACCTCTTTCTGACAAACGACCATAACCTAAACTCTCCGAAAATTTTAGAGTAGAAAGCTCTGGATGAGAACT
CGATGGTCTATCGAAACCCAAGGTTGGTGGTAACAAGCTATGAGAGAAGTGACCGTGCTTACAGGTTACGTCTAATAACT
GGTTCGGAATTTTAAAAGTGAAAAATTTCTTACGTTTATCACCTGGATTTAGTATCCTGCTATTCGGTAATCCAAAGCTT
GTTTTATCAATGGAGTCAAAAAATCCACAAAGGTCTTCCCCCGTGTTCACGTCTTCATGATTATATGACCAACTCGCTGC
CATATCTACCATTCTCAAAATTCTTTCTGTCGTTTTTTGGATTCCAAAGGGTGACTGTGTTTTTGAACTTGTCGTACCTT
CCAAAGTTAAATAAAACATATCGAATTTTATAGGTTTGGTTGATTTGTTTTCTACAGTGAAATAACCGTGAATTATATCC
CCAGAGGTGTATTCCCTTAGCATGCTCTCGTGTTTAGGAAGCTGTCCAAATTTTGGAGCCGTCTTTGTGACGTACAATTC
AGTCGCTATGGGGGTTTTAATCCTAGGCAATGCGTATATATTCTCAACTGGGATACCTTTAGTATCATCATAATTACGAA
TTTGAGACTCAGCAGGGCCGGAAGCAAACCGGCGGCCATCAACAGTCACTTCATGATTATCTGGGCCAACGATATCACCG
GTAAGAATCCGCATATCATTCCCAGACTCACCTTCCGAAGGAATACTCTGATTTCGGGAAGCAACCTCATAAAAAGGTGG
ATTCTCCGGAAAGTATGTATCGAAACTAGATTGAGGTATATTGCTGAGCAAATTTTCATACATTTCGAATGACGGCAATA
GTTCTGGAAGGACAAAGTCATCTTCCTGAACATTCGTTATGCTACTGCAGTGATCTCCATTATTGCATGCGAAAGCGTCT
TCTTCCTTTCCTTGGGATGTTCCACATCTCGGTTCCTCGAAGGAGGTTCCTCCAAAGAGTGTGGATGAAGATGAAGATAT
TCTTTGACAACCTTCAAATTTATTTTGTGGTTCTTTTGATTCTTGCATAAAGAAAAAACTTGATTATTCTTTAGTCTTCC
AGACCAGCGAGGCTATTTAGTTCTATTAGATTGATATACCAAAGCGACTATGGAGCAAGTTTTACAATATCTGTATGATT
GGCTGTAAATGCAAAACTAATTGTAGTAAACCAACAAGTGCTATGCTCTTTAATCAAGGGAAGCATTTAAGAAGTGATGT
GATCATATTTTGTACAATTGGAATTGCTTCCCTTCTATAAGTGTGAATTATTGTTCATATCTTCCAAGGAAATCATTTAA
ATGGCATTGCTTATCTACTGAACATTTAGTAAGCAAAAGTGAAATTTCTAGGGGACTGTTCGCTAAAGCTGTGCGCGGTC
TAAAGAAAGCGGTAAAGATAGATAGCATCTAGTCCAATGAGACGAGAAAATATATAGATGACTCATAGAAGATAAAGTAG
TCCTAAAGAATAGTGGTGCATCTTCTTTAAGCCTCACTCATTCTCGCTTATTCTTTCGTATATTTGCACAATAGGTACGC
TTGTCATTATGTAGATTCTCAATACTTGATTTAAGCAGACAATAACAATTTCCAAACGGAGACTTTTTTTTCCATGACAT
TCTAGAATTTGCACATTTTGGCACCTCTGAAAAGATTGCGGATGATAGCGTCGTTCGCGAATCCCATTGATTCTATGAAG
CCGCATCCAGGGTCTAAATTATTGCGCACGTTTTTCGGTGTGGTACACACTTTAGTCAATTGTGTTGTAAAAATCGATTG
TTGAAGATGCCACCTAATGTGGTCGCTTTCTCATGAAAATTGATGGCGAAGGTTTAACCTCCCAATTCTGTTGTTTGCAG
ACATTCATTAGACCAAGGTATTACTGACGGGCTATATGCGGTTAGCCGGTCATTGTAGTTTCACTTCTAAAGTGTACAGT
AACGTTTTGAAAGTTTCCTTTCTCAAATTGTCTATCGTACTAACATTGCATCAACAAATCGTGTTCGAACCGCCCAAACT
CTCACTTCTGCGGTATGGTTTTTTTAGCTTGGTGTCATAAACTTGTCCATTAGACAAGCAAGGTCATTGCGGATTCAGCT
AAATATGGGAAATAAAACAAATTTTTAGGGCTAGGGCAATTGTTCCTTGGGAGCAAAAAATTAGGGCCCGGATATAGTCT
TGCACAAGCTGTACAGTTGCTTATATGACGGCAGACGGTATTTATGTAAGCACCTTAGTAAAATAACTTTGTATGAGACA
TTCCTGGGCCGTAATATGATAGCTTTTAGCTTGTGAATGATGGCACCCACATCCTGTCTAAATAATTTTAATCTCGCACG
CCGTTCTAGCTTGTGGTCGTGGTTTGTCTTGTTCAAAACGTAAAGCAATTCCCTCGCGTAAAAGTCTTGATAAACGCCCT
TTCGCTGCAAAAGACCCACGCTTTTGCTATTTGATTTTTCTTGATAGTTTGACAATTCAATAAGTTTATAGTTTGATTTA
TCCTTTCAATTTTACACTTGTTAATGACATACTGAGAGCTCATTGGATGGAAGAAAGCATAAACGTAAATCAGGGTCCTG
AGTGTCTGGGTGCTGTCTACGTTAGTACTATTCGGCTGCATTATATTCCCAATTCACAAATAAATTAGGCTCATAACCGT
AATTTTATTCGAGACATTTTTGGTTACTTCAAAATATTGTTATTATATAAAGATCATATAAAGTTCTTGGACAAGATTGG
ATACATTTAGTTTTATTTTTGAAAATCACAAAGATGAAACAAAATAAAAAATGTCAGCGTGCCGCATTGAAAGGTAAAAA
CTAAAATTAATGAACTTTTCTAATAAAGATGAAAGGGAGAAAACAGTATACATTGTAGCAGAGCGTTTAGAAGGAGTACT
CAGAAAGTTCTAAAAAGGCCTTATTTCAAACTCATGAAGAAAAAAAATTTCCATGAATGAATGATTGTATGATTGTATTG
GCATGTAATATCTGCAGGATCCACTCAATCTTGAAAAGATACTGTAGAGGAATACCCGAACAACAAATAAATCATGTTAC
AACTCTTTGACGGCGAAGGGTGTGGCTACCGTGCTGCAACATTTTAGTTACTGCTGGTACATTAAAATTGGGAAGATGTC
CAAGAGAAGAACATGTTCTGCTATCGAATCTCTCACGATATATATATATATATATTTATATGACTCACCTGGTAAAACAT
CTATGTTTCGTTTCATATGAGGGCTTAGGTACCATTCTTTTAGAGTTAAGATCTCTTATTGTGGAAAAAAGAAGTTGAAC
GTGATTTCATTTGTTTATTGTGCTAGTGGCTGGAAATATGAAAACTTTTGCTCTTGCAACGTACCTTTTTACTTAATGTC
TTATATTTGAACACTGCTATCCCAGCTACACAACGCATTTTCTGAAGGAAGAGAGTTTAGAAGAAACCTTTCTCTGTCCA
TCGCTATAATCAGCCGTTTCTTTTTCGCTTCCTTACGAAGTAAAGGGTGTCCCTTTATAACGTAAGCGTCCAAAATGCAG
TTATTAATATACTCCATTGCACGCAAAGAAATTTCAAGGAAAGTATCCGGGAATTCTGATATTTTACACTTGCACTAATA
TACTCTTATTAGAAGTAGTGATGGTAGACCTCAAATCAATCTAAACATAATGGATTTCCATACTGTTAAAGACGGCGATA
CGGAATTGAGGTGTCCTATTCCCGACACTTTTGATGCGTCAGCTATAATCAAATCTTATGTTAAATAAGCTTCTGAACAA
GGGATTCATCTTCGTAAGGCAGGTGTAGCCATGGAATGCGTTTCAGTAGAAGGTTTGGATTCTTCTTTTTTGGAGGGCCA
AACCTTTGGCGATATTTTGTGTTTACCATGGACAATTATCAAGGGTATCCGTGAGCGGAAGAATCGCAATAAGATGAAGA
TCATTTTGAAGAATGTCAGTTTGCTGGCTAAATCAGGAGAGATGGTCCTTGTCCTAGGAAGACCAGGCGCTGGCTGTACA
TCATTTTTAAAATCAGCCGCCGGCGAGACTTCACAGTTTGCAGGTGGTGTAACAACAGGACATATATCGTACGATGGTAT
CCCTCAGAAAGAAATGATGCAACATTACAAGCCAGATGTAATCTATAATGGTGAGCAAGATGTTCATTTCCCACATTTGA
CAGTAAAACAAACTCTAGATTTTGCTATTTCCTGTAAGATGCCCGCAAAAAGAGTCAATAATGTAACGAAAGAAGAGTAT
ATTACTGCCAATAGAGAATTCTATGCTAAAATTTTTGGTTTGACGCATACTTTCGATACCAAAGTTGGTAACGATTTCAT
CAGCGGTGTTAGCGGTGGCGAGAGAAAGAGAGTCAGTATCGCCGAAGCTTTGGCTGCGAAAGGTTCAATTTACTGCTGGG
ATAATGCTACAAGAGGTCTTGACTCTTCTACCGCGCTAGAATTTGCACGAGCTATTCGTACTATGACAAATCTGTTAGGT
ACAACGGCCCTTGTTACGGTTTACCAAGCCAGTGAAAACATTTATGAAACTTTTGATAAAGTCACTGTTCTATACGCTGG
AAGACAAATATTTTGCGGCAAAACTACTGAAGCAAAAGATTATTTTGAAAACATGGGTTACTTGTGTCCACCGAGACAAT
CGACTGCTGAATATTTGACCGCAATTACTGATCCTAATGGTCTGCACGAAATAAAGCCTGGCTTTGAGTATCAAGTACCT
CATACCGCTGATGAATTCGAAAAATACTGGCTTGATTCCCCAGAATACGCTAGATTGAAGGGCGAAATCCAGAAATACAA
ACATGAAGTGAATACTGAATGGACCAAAAAAACATACAATGAGTCTATGGCACAAGAAAAGTCGAAAGGTACAAGAAAAA
AATCTTATTATACGGTCTCTTATTGGGAGCAAATTAGACTTTGCACTATTAGAGGTTTTCTAAGGATTTACGGTGATAAG
TCATACACCGTTATCAACACATGCGCTGCTATAGCACAGGCTTTTATCACTGGGTCATTGTTCTACCAAGCACCTTCTTC
TACCTTGGGTGCTTTCAGCCGTTCAGGTGTTCTGTTTTTTTCCCTCTTATATTATTCTTTGATGGGTTTAGCTAATATTA
GTTTCGAGCACAGGCCAATATTGCAAAAACACAAGGTCTATTCACTATATCATCCCTCAGCTGAAGCGTTAGCAAGTACG
ATTTCTTCTTTTCCATTCAGAATGATTGGTCTAACATTTTTCATAATCATCCTGTACTTCTTAGCCGGTTTGCATAGAAG
CGCCGGTGCTTTTTTTACTATGTATTTGTTATTGACAATGTGTTCAGAAGCTATTACAAGTTTGTTTCAGATGGTTTCTA
GCTTGTGTGACACCTTAAGTCAGGCTAACTCCATTGCCGGTGTTGTGATGTTATCTATTGCCATGTATTCGACGTACATG
ATACAATTACCTTCAATGCATCCATGGTTTAAGTGGATTTCGTACATTCTACCCATTAGATATGCATTTGAATCGATGTT
AAATGCAGAATTTCATGGAAGACATATGGATTGTGGTGGCACTTTGGTTCCTTCTGGACCTGGGTTTGAAAACATCTTGC
CAGAAAATCAAGTGTGTGCTTTTGTTGGTTCAAGGCCTGGCCAATCTTGGGTCCTAGGTGATGATTATTTGAGGGCCCAA
TATCAATATGAGTACAAAAATACTTGGAGAAACTTCGGCATCATGTGGTGTTTCTTAATTGGCTACATCGTCTTGAGGGC
GGTTTTCACTGAGTACAAAAGTCCTGTCAAAAGTGGTGGTGATGCTCTGGTCGTCAAGAAGGGCACAAAGAATGCTATAC
AAAGATCATGGAGCAGCAAAAATGACGAAGAGAACCTTAATGCCTCTATAGCAACACAGGATATGAAAGAGATAGCTTCA
AGTAACGACGATAGCACAAGTGCAGACTTTGAAGGTTTGGAATCTACCGGGGTGTTTATTTGGAAAAATGTTTCTTTCAC
AATTCCTCATAGCTCGGGACAACGTAAACTTCTGGACAGCGTAAGCGGTTACTGTGTTCCTGGTACTTTGACAGCATTAA
TAGGTGAGTCCGGCGCTGGTAAGACCACATTATTAAACACTTTGGCTCAAAGGAACGTGGGAACGATTACTGGTGATATG
TTAGTTGATGGTCTCCCAATGGACGCTAGTTTCAAAAGGCGTACCGGTTATGTTCAACAGCAAGATCTTCATGTTGCTGA
ACTTACTGTCAAAGAATCGCTACAATTTAGTGCTCGTATGCGTCGGCCACAGTCTATTCCTGACGCTGAAAAGATGGAAT
ATGTTGAAAAAATTATATCTATTCTTGAAATGCAGGAGTTCTCAGAAGCTCTTGTCGGCGAAATTGGTTACGGCTTGAAT
GTTGAACAGAGAAAGAAACTATCAATTGGCGTTGAGCTAGTTGGCAAGCCGGATCTGTTATTGTTTTTGGACGAACCGAC
CTCTGGCTTGGATTCCCAATCCGCGTGGGCCGTCGTCAAAATGTTAAAAAGATTAGCTCTAGCAGGTCAATCAATTTTAT
GTACTATTCATCAACCATCAGCTACTCTTTTTGAACAGTTTGACAGATTATTGCTTTTGGGAAAAGGCGGTCAAACAATT
TATTTTGGTGAAATAGGTAAAAATTCAAGTTCTGTCATTAAGTATTTCGAAAAGAACGGAGCCAGGAAATGTCAACAAAA
TGAAAATCCGGCAGAGTATATTTTAGAAGCCATAGGAGCTGGGGCCACCGCTTCTGTTCAACAGAACTGGCCTGATATAT
GGCAAAAATCTCACGAGTATGCAAACATTAACGAAAAAATAAATGACATGATTAAGGACTTATCTTCTACAACTTTGCAT
AAAACAGCTACAAGGGCCTCTAAGTATGCAACATCGTATTCCTACCAATTCCATCATGTGCTGAAAAGATCCAGTTTAAC
ATTTTGGAGAAACTTGAACTACATCATGGCCAAAATGATGTTATTGATGATCAGTGGCTTGTTCATTGGTTTTACCTTTT
TCCATGTGGGTGTAAATGCTATTGGATTACAAAATAGCTTATTTGCCTGTTTCATGGCTATCGTTATATCAGCTCCTGCA
ACAAACCAAATACAGGAGCGTGCTACCGTTGCTAAGGAGCTATATGAAGTTCGTGAGTCCAAATCTAATATGTTTCATTG
GTCTTTACTTTTGATTACCCATTATTTAAATGAATTGCCTTACCATTTATTGTTTTCAACAATTTTTTTTGTCAGCAGCT
ACTTTCCATTAGGCGTTTTTACCGAAGCCTCTAGGTCAAGTGTTTTTTATCTGAACTATGCCATACTTTTTCAACTTTAC
TATATTGGTCTTGCTTTAATGATTCTGTACATGTCTCCAAATCTACAATCTGCCAATGTTATTGTAGGTTTTATACTTTC
GTTTTTGCTCTCTTTCTGCGGTGCTGTCCAACCAGCTAGCTTGATGCCAGGCTTTTGGACCTTCATGTGGAAACTATCCC
CTTACACGTATTTTTTGCAAAATTTAGTTGGATTATTGATGCATGACAAACCCGTAAGATGTTCAAAGAAAGAGTTGTCT
CTTTTCAACCCCCCGGTAGGCCAAACATGTGGTGAATTTACCAAACCGTTTTTTGAATTTGGGACTGGGTATATTGCAAA
TCCAGATGCAACAGCAGATTGCGCCTATTGTCAGTACAAAGTAGGTGATGAATACTTGGCGCGCATAAATGCTAGCTTTA
GTTACTTATGGAGAAACTTCGGTTTCATTTAAGCTATAACTTCGTATAATGTACATTATACGAAGTTATTATATCCTTTT
CAACATTGCCGGTATGATTGTGGTTTATTACGTTGTTCAAGTTAAGCATTTTTCCCCTATGAAAATTGGCTTCGTAAAAA
GAATAACAAGTAAATTTAAGAGAAAATGAAGAAAAAAATTGCAGGTATACTATGGGTGCAGGTGAGGCGGTTTTTTAACC
GATTTAGCACACGATACTGTGAATTTTGGGTTATATGATGATGTGAATATTGCAGAAATGTAATGTTATATTATTCAAAG
AAATAGGGTAACTTCTATTTATGCAAACATTGGTAATCAAGGCTATAAACACATAATCCCAAATAAGTATTTTGGTACAC
AGTTGATGTTTCTTTATGAATACGACTCATTAGTTCACTGTCAAATTGCCAACGTTCAGAGGGACCTACTTACAGAGCGT
ATGTTTTATATTTACGACGAACGCGATCTAATTATTATCCGCTGGTTAAACAGCGTAATAATGTTCATAGGGGCCTTGCA
TGACATTTGAATTTGAACATTACTAGAGTTCGTGAAATTTTGTCAATGAAAAAATAATGTGACAAACGTCTGCAAATAAC
CTGAAGAATTTTATCCGGGATAACGACAAAGCGTTAAATATAGAAACATAGTGAATGTACTGCTAGGAAAAAAATAGGCA
TAATTTAATCTTTATTCATATAAATGTTTTTACCAGAACTCTCTTGGTAGATAGTTTTGATATACGGTTTCCTGCTCAAT
TTTAGTGAGGCTGGGACGTAAAGTATTTTTTTCAAATAAACCATTTCTTGTTTCTACCTTTTTAGTACGGATTTTTTTTA
GTAAGTTCTGTATTCTTTTTTAAGAGTAAAAAATATTCAGACCCCAAACTCACAAAAAGCCTACAGAGTCCGCCTGTTAC
GCTCAATTTAGTACTACCACTTGTGATAATATTTATTTTGGGACAGGTCCAAAAACTTTTAGGTTTAAACGTACAAACGT
TGAGTTTAATCTAGATCATATATCATTATAAAGGTTTTATCTACAAGCAAGTGAAGAAACGTAACAAACGTAAAAAGCTT
CAGCCTATAACTTCGTATAATGTACATTATACGAAGTTATCACTTAAATATCGAATTTGTACTGAGTCTTTGAAGTGTAT
ACCTCGCCGCGCTTCAGAAGAACACAACCTCTCCACTCATCACGGTTGATAGCATCAACGTATCTACCTTGCTGGACAGC
GAAACCGCTTCTAGGAACGAACTTGCCACATAAATTATCACCGGTGTACAAATGAACGGTTGGTTCTGTCGTCGAAACCT
CAAATTTGATGTGAGATTCGGGATGATAGGCCTTAAAAACAGGAACCAATTTGTTGACACTCACAGAATCTGTAGTCTTC
AAATCCTTGTTAGCGTCAATAATGAAAGTGCAATCAAAGACCGGAGTATCTTCATGCAAAACGGTGGGCTTAGTTGAATC
AAAAGTAGCAATGTTCCTTTCAATGATTTTGCCGGTAGGCAATAAAGCACCCTCGGTAACTTCAAGCGATTTGTTCGAGC
AGACCTTAACTTCTGTACCACGAATGGACTTCTCACTCTTGACTTTGTTCAAGTTAAAATACGAGTGGTTGGTCATATTA
ATTGGAGTAGCATCACCACGAACTAACTGTGCTTGGTATTCCATGTCTAAAGTCATTTCTGCAACATTCAAAGTGTACTT
CACTGTGACTTCCAAGTCACCTGGAAACTCGTTAGGGTTGGGCTGTGTGTGATCATCCAACAATTTAAATTCAACAACGT
AAACGCCCTTGGAAGGATTCTCAACAGGGGACGCCTTGTACTGCTTAAGATTTAAGGAACTGATACTGCTGTGATTTGTG
TTACCACAATTGTTAACAGTTAACTTGTGAGGACCATCATCCAGGCTGAAAACACCCTTGGCGATACGGTTGGCATAACG
ACCAACTGTAGCGCCCATCATGTTACCATCTGTTAAATAGTCTTGTACGTTTGAATAACCTTGAACGACTGATTGGCCGT
TTACCTTCAGGTCTACCAAAGTTGCACCAAGTGGCGCAATGGTAGCTTGGAACTTTTTCTCATCACCAATTGTAATGACA
CCATACTTATTATCACCGTTACTATTTGACATTTCGCTGTTTGTTATCTGTTTTGATTTTTTTTTTCACTGCTTATCATA
CAAACTGATCAATTGAGCTATCAAACTTCAACTTATCTCTGTATTTATATGCTGAAAGTATAGAGTGTACATAAAAATGT
ATCACATGTCTATTACATATTACGACACCCCCACAATATTTTAACTGATCTTAATAACACGGGGTAGGAAGTTTATTTCA
TCATACCACTCAATGAGCTAAGCTGCCAAAGGCTCCTGTTCACTTCCTTGTGGTTCGTAGGCTATTCAGTGGCAACGTAA
TAAACAAGAAAAGAAAAAATTTCAACACCTTTATTCTAAATGTTGTCAGAAGTAATTATAGTGGGGGTATTGCAGATGTA
AATGAAATACGACGTACTGTGGGGGGCTTTTCTTTTTCAAGAATCCTAAACTATTCCAATGGGATTGCGTGATTATGTTT
CGTTAGAGTTTTTTTCTATATCTCCGTTCTTATTTCTTAAGTCCGCCCCTTGCTGTAACCAGCCCGGCTATTATTTGACG
AATTTTTCACATCTTCATTCCTTGCCGAGAAAGAAGCTTTTGCCTCCCTGGGGTTATTATAAAATATATCTGACGTCACT
GGTTTGCAGCCAAAAAGTTTAATTATTTTAACTTCAAGGGTTCGTTTCGGAGTAAATAGTCAATGCACAAAATAGGAAGG
TGGAGGTGGGGTATGCATTTTTGTGCATAGAGTGGCGGGGTATTAAGAATAATGCACATATAGGCACATAGGCACAAATG
CGTGGGATGACTTGACTGTGCAAAGACCGTTAGCAACCTAGAATGTGGAATAGTATCCCAAATGATGACGTAAACGTTCG
AGGATAATATTAGATAATATAATATTAGTATCCTCGTCTAAAAACAGGCAAAATAGCACGGAATCTATTCAAAAGAAGGC
GGCAAGCAGTATCAATTGAGATAAGTGTATACGAACGGTGAAACCTCCTTGGCACAGAATTTTATCGTTCAAGTGGTAGG
ATAGCATTGCTGCCATAACACCCTCCTTAATCACAGGATAATATGGTGAACGAGATATATAAAGCGATAAGTTTAGGTGT
GATATTTTTCTTTCGTTGTGCAAGTGTTGTGTAAATTCTTTCTCATTTGATAAATCAAAAAAAAAAAAAAAAAAAAGAAA
AGAAAAGAAAAATTAATAAAATGCAATCATCCACTGAAAGTGATAGAGATATTCAGGATGGTCCTGATGCTGATATTCAC
GTCGCACCACCCGTGGAAAAAGAGTGGTCAGATGGATTTGATGACAACGAAGTCATAAACGGGGATAACGTTGAGCCACC
AAAAAGAGGGCTCATAGGTTATCTTGTCATTTACTTATTGTGTTATCCAATATCCTTCGGGGGTTTCCTGCCTGGTTGGG
ATAGTGGTATCACAGCAGGTTTCATTAACATGGACAACTTTAAAATGAACTTCGGTTCTTACAAGCATAGCACTGGTGAA
TATTATTTGAGCAACGTGCGTATGGGTCTTCTTGTGGCTATGTTCAGTATTGGATGTGCCATAGGTGGTCTTATTTTTGC
CCGTCTTGCTGATACTTTAGGTAGAAGGCTGGCAATTGTAATCGTGGTGTTGGTATATATGGTTGGTGCAATTATTCAGA
TCAGTTCGAATCACAAATGGTACCAATACTTCGTTGGTAAGATTATCTATGGTCTTGGTGCTGGTGGCTGTTCGGTGTTG
TGTCCAATGCTTTTGTCTGAAATAGCTCCTACAGATTTGAGAGGTGGACTTGTCTCATTGTACCAACTTAACATGACCTT
CGGTATTTTCTTGGGTTATTGTAGCGTTTATGGTACGAGAAAATACGATAACACTGCACAATGGAGAGTCCCACTTGGGC
TTTGCTTTTTATGGACTTTGATTATCATCATTGGTATGTTATTGGTTCCAGAGTCCCCAAGATATCTTATTGAATGTGAG
AGACACGAAGAGGCCCGTGCTTCCATTGCCAAAATCAACAAGGTTTCACCAGAGGATCCATGGGTACTCAAACAGGCTGA
TGAAATCAACGCCGGTGTCCTTGCCCAAAGAGAACTAGGAGAAGCTTCATGGAAAGAACTTTTCTCCGTCAAAACTAAAG
TCCTTCAACGTTTGATCACAGGTATTCTTGTGCAAACCTTTTTGCAACTTACTGGTGAAAACTACTTTTTCTTCTACGGA
ACTACCATTTTCAAATCAGTCGGTCTTACTGATGGGTTTGAGACGTCGATCGTTCTAGGTACAGTGAACTTCTTTTCCAC
TATTATTGCTGTTATGGTCGTAGACAAAATTGGCCGTCGTAAATGTCTTTTATTTGGTGCAGCTGGGATGATGGCTTGTA
TGGTCATATTTGCAAGTATCGGGGTGAAATGTCTTTACCCTCATGGCCAGGATGGTCCATCCTCAAAAGGTGCAGGTAAT
GCCATGATTGTGTTCACTTGCTTCTATATATTTTGCTTTGCAACGACATGGGCTCCTGTTGCTTATATTGTGGTTGCCGA
GTCGTTCCCTTCGAAGGTCAAATCTAGGGCCATGTCGATTTCGACTGCATGCAACTGGTTGTGGCAATTTTTGATCGGGT
TTTTCACACCATTCATTACTGGGTCTATCCACTTCTATTATGGTTATGTGTTCGTAGGTTGTTTGGTTGCAATGTTTCTG
TACGTTTTCTTCTTTTTACCAGAAACGATTGGTCTATCTTTGGAGGAAATCCAATTACTATATGAAGAAGGTATAAAACC
ATGGAAATCTGCATCTTGGGTCCCACCTTCTAGGAGAGGTATTCCTTCCGAAGAAAGTAAGACCGAGAAGAAGGATTGGA
AGAAATTTTTGAAGTTCTCAAAGGGTTCTGATTGATCAATAACTTCGTATAATGTACATTATACGAAGTTATTAGAGTGC
ATATGCTTGTCTTGATAGGCAACATTGTATATTATATTTTACATAATAATGTGTAATTCTAATTTGTCACGAATTTATGA
AGATTCTTGGAGCTATGAAGATCAACATATGTAGAAACTGGTATGTGTCATAGGTAAAAAGTATTCATTAAGACAAAATT
GTGTCTAATTCTTAGTCATTTATTCAATTTTTTTTTTTTTTTTTTACGTAAAGCGGGGTGGAGTGACATGATATGGTGAT
GGTGATGAGAAACTCTAAATGGATCCATTTGACTATCGATTGAAAATCATGAAAGATGCGCTTGAAGGAACATAACACGT
TACTATTTGTCTAAATAAAACAATATACAAAAATACGACATTATATATACTCTACCCAAGATATTTAGTCATTACTATCG
AGGGCGCGTAGATCAGATCACCTTTAATAACTTCGTATAATGTACATTATACGAAGTTATAAATCACACTTGGTCTAAAA
TTTCCTTAATAGCGGCAATTGGCCCTTTATCATAAACTGTTTCTAGGGAGTGGGTCAACTGTGCAACGAATTCTTTGTTG
TCACGAATCTCAGGACTGAAAAGCACCTCAATGTTGAGCAGTTCGTGAGGATCTTTACCACCCTTAACTGCGGCTGCCTT
CAAGGTTGGTGCCATAGGATCCTCGATTTCGAATGGCTTCCCATTCATGTCTACACCAGTCAGGTAACGGAACCAGCCAG
CAACACATACTGCCAATAACTTGTACTTACCATCTGGTTTACGCAATTGCTCGTAAATTGATGGCAAAACATACTTAGGC
ATCTTACCAGAGCCCATCAAACAAATACGTGCAACGGTATCCTGGATGGCAGGGTTACTAAATCTTTCCAACACTGATGC
AGTGTACTCTTCGAAATCAACACCTGGCACTTTAGGCAATAATGGGATAACTTCCTCACGCATCAAAACACGGATATACT
TGTTGATAGTTGGGTCGTTGACAACCTCATGTATATAGGTGTAGCCTGCCAGGTAACCCAAATATCCCATAGCAGAATGT
CCACCGTTAAGTAGACGCAACTTCATCAATTCGTAGGAATCGACATCCTTGACGACCTGAACACCAACAAGTTCCCATGG
AGGACGGCCATCGGAGAAGTTGTCTTCAAGAACCCATTGGATGAAAGGTTCTGCGACGACTGGGCATTGGTCTTTAATAC
CCCAAGTGTCAGCAACGTATTTACGCTCTTTATCGGTACAACGTGGGGTCACACGGTCCACCATGCTGTTAGGAGAAGTA
ACCTTGTCTTCAATCCAGGCGGCGAATTTCTCATCCTTCTTTAACTTGGCAAATGCAACAAGCATGGTCTTTACTGTGAC
ACCATTTTGGGGCATGTTGTCACATGACATAATAGTGAATGGGGTAAGACCTCTCTTGTAACGCAACAACAGGGCCTCAT
ATAGATACCCATACAGAGTATCTGGCTTTTCTGGGTGGTTCAAATCATTGATAATCTCGGGAGCATCTGTCATTAAGGAG
TTTGTTGCTTCACTGTGGTAGTAACCGTTTTCTGTGACCGTCAAAGAAACAATGTGTGTGTCTGGATTGGCCATCTTTTC
AATAACAGCTCTTGGATCATCGGGAGCGTACATGTAAGCAGTAATAGAACCGACGATATAAGCGTTAGTGTCCTTGATAC
CACGCTCCACAAGGGTGTATAGGCAATCTTGGGCCTTCATGGCATCGCGCATAAGTGCATCTGCTTTCATTAAACCAACA
CCACATATGGACCAATCCTTTAAGTGGTGCTCCTGCATCAGACGGTGCATGAAAACAGCTAAATGGGAACGGTGGAATGC
ACCGACTCCCAGATGAACAATACCTTGTTTAACACCTTCTCTTGGATAAGTTGGTATTGGAAGAGTGGATTCAAAACTCT
TTAGAGTTTTGGCATTCAAGCTGGTAGCTGTTGTTTCGTCTGATTTTGTCATATTTTTTTTTTTGTTTAAATTGTTACTT
TTTCTTTTTAGTTTTCTCTGATTATTTTTGTTTATTTTTATTGGAGTTATACGGAAAGATCTAGACGAAGTGGAAATCTT
AACAATTGGATAATAAATGTTCGCTATTTATATGCAAAAAATGAATGAATTTTGAACTATGAGTCTGCAACCACTGTAAC
CTCCTTCCTCCTAGAATATGATTGTTTCGAACTTATTTGGAAACGCTAAAAGTGATTCTTGATTATTTCTAGACTTTGCG
ATGCCCTCTCCGACCACCACAGCAGAATATACGAGGTATCCGTCCATATATCCACCACTGATGCGCAAGCTTAATTGGTT
CACGTCCGCACGAAAAGTTTATAAAATGACGTATCATGGGGGGGAGTGTTGAATCAAAAAAGTGGCGAGCTAAAAATAAA
AGAAAAGTGTACGTGGAATGAACTGTTTGCTGAGCTCATCCTACGGTCATTTTAGCCCGTGCCAAGGGAAAGTGACTATA
CGGTGGGGTATCGCGGGGTAAGGAGACTCAGGTACAAAGGCAAAAATCAAGATAGGCACATAAGAAGGCACGAAACTACC
CCACGTTTCAAGTTTTGCTATATCCCTTATTTATTGCGCGCCCTGCAGGAAAATAAGTTTTAGGCACTTAAAAAATAAAG
TTCCCGGGGTCAATTTCTGGTAGTGGCAAGCAAAGTATACTGAAGTTGGCAAGCAACACGTAGCCTCTGCATATATCGGC
CTTTCTCGGAATGAAATAATCAAAAAAATATTATGCGGGAAGCCGCTGTTTTATTGAGCATTCTAATGCTTTCTTTTTCC
CAGCACCTAAACCACACAATACTTTACTCCAGTTCCGTATTTGCCCCTCCCATGGCATCACGCCTATACCTTAACTGTTA
ATTCTCACCGTCCCCATTATACTAGGTTTAAAAAAGAAGGTGGTCAATCCTGTTGATATCTGTATCTCTATATAACAAAA
CTTCGGTATAAAACATTCACACTTCGAGTAAAATCAGTACCTATCTTCATGGACCCTCCAAAATGTCAAATTGTTATCAA
GCGATTGATAACTCTAATGCACAGGTGTAATACCGTTTTACTACTGTCAAAGAAACTACATATAGTGTGAGAATCCAAAG
CTAACATTTTCGAGTAACTTCGGGTTTTAATAGATTATTATCTGAATGCGAAGTTCAACATTTGTTGTTTCCAGCGGCCT
TCTTTGTTTCACAATACAGAAACTAATATATATATATATATATATATATATACGCTGCAGTTCATATTTTATAACTTCGT
ATAATGTACATTATACGAAGTTATAGTTTATTTTTTGAATAAAGGTTCCATTTTGTCGGAGAAAAGATTCTTCGACTTTG
CTCTAGAAATTAAAAACGATGGAATATTAATCGTCCCAAGTAACGGTAGTGGAAATTGGCCAAACCCTGCATTTGGCCCA
AGGGAGACACCACTTGGGGCATGTCCTGTCTCAAGACAATCTGCATCAACGAGACTAGCCTCTGTTCCTTCTTGTAAAGA
ACTTATAACATTTCGGGTCAAAACATCAACCCAATTATCTCTTTTAACCAATCCGTGATATCTAAAATTCGTTACATCAC
CAATGGCAAAAACGTTTCCTGCCTCAACAGCTTTTACCCTGAAGTTTTTTTCAACTTGAATGAACCCTTTCTTGTCACAA
AGGTCTGAAATACTGTTGACCGGCACATTTGGAGAAATACCAACGCCTCTGTAAATCAAATCAGCATCTATATATTTAGA
TGAGCCCTCACCTAGAAAAATTCTCTTTGGGCTAGTATCCAAGCTGGCACCTACTGTGTTCAAGTACAACGTAATACCAT
TTTTTGAGAGATAGTCTGTCACATTTTTTCTTAGGGTATCGTTGTATAACCCAGAGTCCGGCAGTAGCTTATCGGAATTA
TGAATAATGGAAATACGCTTTTTGCCAGACCTGATCTCCTCCAAATACTTGAATAACAATTCACCAGCTAGTTCACAATT
AACAAAGCCACCGCCAAGAAAAAGTATGTGATCTGCATCTGAGATTCGAGAAGCCTCTCTTTCAAAATACTCTTTATAGT
TATCCCCGAAGGTATAAGTTGAACCAATTGGATCAGCCCACTTTGAGCCAGTTGCAAGAACCAAGATATCAAACTTTATG
GCCCTATCGCTACCTAAGACAACCTCTTTGTCGTCAAAGCTGGCAGCCGTATCTTTGATAACTTCAATACCACTATCAAG
AACATTTTTTAACGGCAGGATCGACTTGGTATAATCCTTTGAAACCGTCAAACGGACAGCTGAGGGTAGAAAATACACAT
AATTAGATGCTGTGACGAGCTTTATTGCGTATGTCCCACCCAGTTCCCTGTACAAGTGATTTGCCACAGACACACCAAAC
ACACCAGCACCAACAACAACTATGTTCTTTGTGTTAATTGTCATATATTTTGCAATTTCTTTCTTCCTTTCTCTGCTCTT
TCCTGTAAATAATGAAGAACAACGATGAGGAAATGTGTGTCTATCAATGATTTATCACTGCTTTCGTTTCTAGTCTGCAG
CAGCTAATATATTAATACTTATAATAGGCTTCATTTGTCCAGCCAGATAAAAAGGACTAATCATGCAGGGTGGACATTCA
ATTAATTTTTATCGCTTTTTAACGATTACTAATCCAGTATTACCAACTACAATCACTCAGTCATGTATCACTAATAACGA
AAAGTAAGCTGTACAATGCTCATCTTCCTAGCACTACTAGTACTGCTACTATGAGACACCATTGAAGTCTTCTTCAAGAC
CCCCATTATGAGAACACTTGGCTCACTATACAATCGGCGGGAGATGGGTTGTTATTATAGAGAGTTTCAGGAAAAGCACT
CCTAGATTCTAGTCAAGTACTGCCTATTGTATAAGAGACGAGGGCACGAGATAGCGCAGTATTTTATGATGAAAATATGA
AAATAAATACTTAACTCATTGAGTAAGCTTAGCTGGGCAACTTAACTAACAGTCAAAAAAAAAAAAAAAAAAAAAAAACA
AGAGCCAGCAAACTGACATTAACATTGATCAATAAAATAAGAAAAAATGTACCAGAGAATTCGATTATGAACTGATGACA
ATATCATTAAAGACTTTGCACAGTATTCAAAAACTAATCGAGAGCTTTGACCAAAAAGTGTCCCGACTTTATAATGAGAC
CGCCGCTTAATTCATAGGAGTTATATGGTATGCTTTGGAAAGCTATTACATTGTTTGATAATTCAAAAATAAGCCACAAT
ACTTCACCTATTGTGTACCATGTATTATAAAACATCGCAGCTCGTATCTGTAAACATACATTGACTTACATTTTAGTGAT
AACTTGGGTACTTGAGTGAAGTCCATTTCTCCCGTGCTTCCGGAACATAAACCAACATAGATTCTCTTTCACTCGAAACT
GCTCGAACGGACCGATAACTTCGTATAATGTATGCTATACGAAGTTATTAGGGTAGTATAACTTCGTATAATGTACATTA
TACGAAGTTATGTGTTTATGTATTATTGTTGAAGAATAGAATATTTTTATGTTTAGGTGATTTTAGTGGTGATTTTTTTG
TAATATTGACATAAGTGTATATAAATTGAGTGGTTAGTATATGGTGTAAAAGTGGTATAACGTATGTATTAAGAGCAGTT
ATACAATATTTGGGGCCGCCGAATGAGATATAGATATTAAAATGTGGATAATCGTGGGAGTTATGGGTAAATGGCACAGG
GTATAGACCGCTGAGGCAAGTGCCGTGCATAATGATGTGATAACTTCGTATAATGTACATTATACGAAGTTATGTGTGGG
TGTGGGTGTGTGGGTGTGGTGTGTGGGTGTGGTGTGTGTGGGTGTGGTGTGTGGGTGTGGGTGTGTGGGTGTGGTGGGTG
TGGTGTGTGTGTGTGTGGGTGTGGGTGTGGTGTGTGTGGGTGTGGTGTGTGGGTGTGTGGTGTGGGTGTGGTGTGTGGGT
GTGGTGTGTGGGTGTGGTGTGTGGTGTGGGTGTGGTGTGTGGGTGTGGGTGTGTGTGTGGGTGTGGTGTGTGGGTGTGGG
TGTGTGTGGGTGTGGTGTGGGTGTGGTGTGTGTGTGGTGTGGGTGTGGTGTGTGTG
```
