## Supplementary material for "Laboratory evolution and polyploid SCRaMbLE reveal genomic plasticity to synthetic chromosome defects and rearrangements": Strain 41.isolate.contigs.polished.gff (part 1 of 16)

```
##gff-version 3
##source-version geneious 2022.1.1
##sequence-region	tig00000001	1	1552349
tig00000001	Geneious	repeat_region	1552009	1552042	.	+	.	Name=repeat region
tig00000001	Geneious	repeat_region	1552043	1552075	.	+	.	Name=repeat region
tig00000001	Geneious	repeat_region	1552086	1552119	.	+	.	Name=repeat region
tig00000001	Geneious	repeat_region	1552110	1552142	.	+	.	Name=repeat region
tig00000001	Geneious	repeat_region	1552158	1552194	.	+	.	Name=repeat region
tig00000001	Geneious	repeat_region	1552223	1552256	.	+	.	Name=repeat region
tig00000001	Geneious	repeat_region	1552251	1552287	.	+	.	Name=repeat region
tig00000001	Geneious	repeat_region	1552288	1552322	.	+	.	Name=repeat region
tig00000001	Geneious	repeat_region	20577	20609	.	-	.	Name=repeat region
tig00000001	Geneious	repeat_region	20553	20588	.	-	.	Name=repeat region
tig00000001	Geneious	repeat_region	20517	20552	.	-	.	Name=repeat region
tig00000001	Geneious	repeat_region	20461	20494	.	-	.	Name=repeat region
tig00000001	Geneious	repeat_region	20391	20423	.	-	.	Name=repeat region
tig00000001	Geneious	repeat_region	20316	20347	.	-	.	Name=repeat region
tig00000001	Geneious	repeat_region	20259	20293	.	-	.	Name=repeat region
tig00000001	Geneious	repeat_region	258	290	.	-	.	Name=repeat region
tig00000001	Geneious	repeat_region	221	252	.	-	.	Name=repeat region
tig00000001	Geneious	repeat_region	96	129	.	-	.	Name=repeat region
tig00000001	Geneious	repeat_region	1	34	.	-	.	Name=repeat region
tig00000001	Geneious	mRNA	16357	16996	.	-	.	Name=hypothetical protein mRNA;ID=ISyX++t3KBIB0Bvm6W1jFIJllAA.1652074412152.0
tig00000001	Geneious	mRNA	14005	15456	.	-	.	Name=hypothetical protein mRNA;ID=ISyX++t3KBIB0Bvm6W1jFIJllAA.1652074412152.0
tig00000001	Geneious	mRNA	9702	10341	.	-	.	Name=hypothetical protein mRNA;ID=ISyX++t3KBIB0Bvm6W1jFIJllAA.1652074412156.1
tig00000001	Geneious	mRNA	7352	8802	.	-	.	Name=hypothetical protein mRNA;ID=ISyX++t3KBIB0Bvm6W1jFIJllAA.1652074412156.1
tig00000001	Geneious	mRNA	3050	3689	.	-	.	Name=hypothetical protein mRNA;ID=ISyX++t3KBIB0Bvm6W1jFIJllAA.1652074412156.2
tig00000001	Geneious	mRNA	700	2150	.	-	.	Name=hypothetical protein mRNA;ID=ISyX++t3KBIB0Bvm6W1jFIJllAA.1652074412156.2
tig00000001	Geneious	CDS	16357	16996	.	-	0	Name=hypothetical protein CDS;ID=ISyX++t3KBIB0Bvm6W1jFIJllAA.1652074412157.3
tig00000001	Geneious	CDS	14005	15456	.	-	0	Name=hypothetical protein CDS;ID=ISyX++t3KBIB0Bvm6W1jFIJllAA.1652074412157.3
tig00000001	Geneious	CDS	9702	10341	.	-	0	Name=hypothetical protein CDS;ID=ISyX++t3KBIB0Bvm6W1jFIJllAA.1652074412157.4
tig00000001	Geneious	CDS	7352	8802	.	-	0	Name=hypothetical protein CDS;ID=ISyX++t3KBIB0Bvm6W1jFIJllAA.1652074412157.4
tig00000001	Geneious	CDS	3050	3689	.	-	0	Name=hypothetical protein CDS;ID=ISyX++t3KBIB0Bvm6W1jFIJllAA.1652074412157.5
tig00000001	Geneious	CDS	700	2150	.	-	0	Name=hypothetical protein CDS;ID=ISyX++t3KBIB0Bvm6W1jFIJllAA.1652074412157.5
tig00000001	Geneious	gene	18579	19392	.	-	.
tig00000001	Geneious	gene	11922	12736	.	-	.
tig00000001	Geneious	gene	5270	6082	.	-	.
tig00000001	Geneious	mRNA	18579	19392	.	-	.	Name=hypothetical protein mRNA
tig00000001	Geneious	mRNA	11922	12736	.	-	.	Name=hypothetical protein mRNA
tig00000001	Geneious	mRNA	5270	6082	.	-	.	Name=hypothetical protein mRNA
tig00000001	Geneious	CDS	18579	19392	.	-	0	Name=hypothetical protein CDS
tig00000001	Geneious	CDS	11922	12736	.	-	0	Name=hypothetical protein CDS
tig00000001	Geneious	CDS	5270	6082	.	-	0	Name=hypothetical protein CDS
tig00000001	Geneious	rep_origin	1550294	1551227	.	-	.	Name=rep origin
tig00000001	Geneious	gene	1550900	1551036	.	+	.
tig00000001	Geneious	mRNA	1550900	1551036	.	+	.	Name=hypothetical protein mRNA
tig00000001	Geneious	CDS	1550900	1551036	.	+	0	Name=hypothetical protein CDS
tig00000001	Geneious	gene	22377	22739	.	-	.	Name=PAU10 gene%3B PAU11 gene%3B PAU13 gene%3B PAU1 gene%3B PAU14 gene%3B PAU4 gene%3B PAU8 gene%3B PAU18 gene%3B PAU12 gene%3B PAU2 gene%3B PAU20 gene%3B PAU24 gene
tig00000001	Geneious	mRNA	22377	22739	.	-	.	Name=PAU10 mRNA%3B PAU11 mRNA%3B PAU13 mRNA%3B PAU1 mRNA%3B PAU14 mRNA%3B PAU4 mRNA%3B PAU8 mRNA%3B PAU18 mRNA%3B PAU12 mRNA%3B PAU2 mRNA%3B PAU20 mRNA%3B PAU24 mRNA
tig00000001	Geneious	CDS	22377	22739	.	-	0	Name=PAU10 CDS%3B PAU11 CDS%3B PAU13 CDS%3B PAU1 CDS%3B PAU14 CDS%3B PAU4 CDS%3B PAU8 CDS%3B PAU18 CDS%3B PAU12 CDS%3B PAU2 CDS%3B PAU20 CDS%3B PAU24 CDS
tig00000001	Geneious	LTR	370177	370325	.	+	.	Name=Ty3 LTR
tig00000001	Geneious	LTR	599103	599251	.	+	.	Name=Ty3 LTR
tig00000001	Geneious	LTR	899556	899704	.	+	.	Name=Ty3 LTR
tig00000001	Geneious	LTR	876524	876672	.	-	.	Name=Ty3 LTR
tig00000001	Geneious	LTR	521798	521946	.	-	.	Name=Ty3 LTR
tig00000001	Geneious	LTR	1114958	1115327	.	-	.	Name=Ty4 LTR
tig00000001	Geneious	LTR	552590	552918	.	+	.	Name=Ty1 LTR
tig00000001	Geneious	LTR	557743	558070	.	+	.	Name=Ty1 LTR
tig00000001	Geneious	LTR	660924	661252	.	+	.	Name=Ty1 LTR
tig00000001	Geneious	LTR	666501	666829	.	+	.	Name=Ty1 LTR
tig00000001	Geneious	LTR	893525	893853	.	+	.	Name=Ty1 LTR
tig00000001	Geneious	LTR	899109	899437	.	+	.	Name=Ty1 LTR
tig00000001	Geneious	LTR	1032912	1033238	.	+	.	Name=Ty1 LTR
tig00000001	Geneious	LTR	1038537	1038863	.	+	.	Name=Ty1 LTR
tig00000001	Geneious	LTR	672986	673312	.	-	.	Name=Ty1 LTR
tig00000001	Geneious	LTR	667362	667688	.	-	.	Name=Ty1 LTR
tig00000001	Geneious	LTR	563729	564055	.	-	.	Name=Ty1 LTR
tig00000001	Geneious	LTR	558101	558426	.	-	.	Name=Ty1 LTR
tig00000001	Geneious	LTR	338473	338800	.	-	.	Name=Ty1 LTR
tig00000001	Geneious	LTR	332891	333219	.	-	.	Name=Ty1 LTR
tig00000001	Geneious	LTR	192858	193184	.	-	.	Name=Ty1 LTR
tig00000001	Geneious	gene	1118138	1118210	.	+	.
tig00000001	Geneious	tRNA	1118138	1118210	.	+	.	Name=tRNA-Thr
tig00000001	Geneious	LTR	1038967	1039298	.	+	.	Name=Ty1 LTR
tig00000001	Geneious	LTR	741828	742158	.	-	.	Name=Ty1 LTR
tig00000001	Geneious	LTR	449270	449607	.	-	.	Name=Ty1 LTR
tig00000001	Geneious	LTR	443688	444025	.	-	.	Name=Ty1 LTR
tig00000001	Geneious	LTR	394060	394389	.	-	.	Name=Ty1 LTR
tig00000001	Geneious	LTR	369811	370142	.	-	.	Name=Ty1 LTR
tig00000001	Geneious	mRNA	144078	144108	.	-	.	Name=RPL27B mRNA%3B RPL27A mRNA;ID=ISyX++t3KBIB0Bvm6W1jFIJllAA.1652074412162.6
tig00000001	Geneious	mRNA	143316	143695	.	-	.	Name=RPL27B mRNA%3B RPL27A mRNA;ID=ISyX++t3KBIB0Bvm6W1jFIJllAA.1652074412162.6
tig00000001	Geneious	CDS	144078	144108	.	-	0	Name=RPL27B CDS%3B RPL27A CDS;ID=ISyX++t3KBIB0Bvm6W1jFIJllAA.1652074412162.7
tig00000001	Geneious	CDS	143316	143695	.	-	0	Name=RPL27B CDS%3B RPL27A CDS;ID=ISyX++t3KBIB0Bvm6W1jFIJllAA.1652074412162.7
tig00000001	Geneious	gene	564171	564252	.	+	.
tig00000001	Geneious	gene	1114623	1114704	.	-	.
tig00000001	Geneious	gene	239901	239982	.	-	.
tig00000001	Geneious	tRNA	564171	564252	.	+	.	Name=tRNA-Ser
tig00000001	Geneious	tRNA	1114623	1114704	.	-	.	Name=tRNA-Ser
tig00000001	Geneious	tRNA	239901	239982	.	-	.	Name=tRNA-Ser
tig00000001	Geneious	LTR	1038973	1039298	.	+	.	Name=Ty1 LTR
tig00000001	Geneious	LTR	741828	742152	.	-	.	Name=Ty1 LTR
tig00000001	Geneious	LTR	449270	449601	.	-	.	Name=Ty1 LTR
tig00000001	Geneious	LTR	443688	444019	.	-	.	Name=Ty1 LTR
tig00000001	Geneious	LTR	394060	394383	.	-	.	Name=Ty1 LTR
tig00000001	Geneious	LTR	369811	370136	.	-	.	Name=Ty1 LTR
tig00000001	Geneious	gene	742260	742331	.	+	.	Name=gene%3B CDC65 gene
tig00000001	Geneious	gene	899720	899791	.	+	.	Name=gene%3B CDC65 gene
tig00000001	Geneious	gene	1031520	1031591	.	-	.	Name=gene%3B CDC65 gene
tig00000001	Geneious	tRNA	742260	742331	.	+	.	Name=tRNA-Gln%3B CDC65 tRNA
tig00000001	Geneious	tRNA	899720	899791	.	+	.	Name=tRNA-Gln%3B CDC65 tRNA
tig00000001	Geneious	tRNA	1031520	1031591	.	-	.	Name=tRNA-Gln%3B CDC65 tRNA
tig00000001	Geneious	gene	1142006	1142078	.	-	.
tig00000001	Geneious	tRNA	1142006	1142078	.	-	.	Name=tRNA-Ala
tig00000001	Geneious	LTR	598911	599251	.	+	.	Name=Ty3 LTR
tig00000001	Geneious	LTR	876524	876864	.	-	.	Name=Ty3 LTR
tig00000001	Geneious	LTR	521798	522138	.	-	.	Name=Ty3 LTR
tig00000001	Geneious	gene	456424	457785	.	-	.	Name=SSF2 gene%3B SSF1 gene
tig00000001	Geneious	mRNA	456424	457785	.	-	.	Name=SSF2 mRNA%3B SSF1 mRNA
tig00000001	Geneious	CDS	456424	457785	.	-	0	Name=SSF2 CDS%3B SSF1 CDS
tig00000001	Geneious	gene	449913	450004	.	+	.
tig00000001	Geneious	tRNA	449913	449949	.	+	.	Name=tRNA-Phe;ID=ISyX++t3KBIB0Bvm6W1jFIJllAA.1652074412164.8
tig00000001	Geneious	tRNA	449969	450004	.	+	.	Name=tRNA-Phe;ID=ISyX++t3KBIB0Bvm6W1jFIJllAA.1652074412164.8
tig00000001	Geneious	LTR	552590	552923	.	+	.	Name=Ty1 LTR%3B Ty2 LTR
tig00000001	Geneious	LTR	557743	558075	.	+	.	Name=Ty1 LTR%3B Ty2 LTR
tig00000001	Geneious	LTR	660924	661257	.	+	.	Name=Ty1 LTR%3B Ty2 LTR
tig00000001	Geneious	LTR	666501	666834	.	+	.	Name=Ty1 LTR%3B Ty2 LTR
tig00000001	Geneious	LTR	893525	893858	.	+	.	Name=Ty1 LTR%3B Ty2 LTR
tig00000001	Geneious	LTR	899109	899442	.	+	.	Name=Ty1 LTR%3B Ty2 LTR
tig00000001	Geneious	LTR	1032912	1033243	.	+	.	Name=Ty2 LTR%3B Ty1 LTR
tig00000001	Geneious	LTR	1038537	1038868	.	+	.	Name=Ty1 LTR%3B Ty2 LTR
tig00000001	Geneious	LTR	672981	673312	.	-	.	Name=Ty1 LTR%3B Ty2 LTR
tig00000001	Geneious	LTR	667357	667688	.	-	.	Name=Ty1 LTR%3B Ty2 LTR
tig00000001	Geneious	LTR	563724	564055	.	-	.	Name=Ty1 LTR%3B Ty2 LTR
tig00000001	Geneious	LTR	558096	558426	.	-	.	Name=Ty1 LTR%3B Ty2 LTR
tig00000001	Geneious	LTR	338468	338800	.	-	.	Name=Ty1 LTR%3B Ty2 LTR
tig00000001	Geneious	LTR	332886	333219	.	-	.	Name=Ty1 LTR%3B Ty2 LTR
tig00000001	Geneious	LTR	192853	193184	.	-	.	Name=Ty1 LTR%3B Ty2 LTR
tig00000001	Geneious	gene	469798	469870	.	+	.
tig00000001	Geneious	tRNA	469798	469870	.	+	.	Name=tRNA-Val
tig00000001	Geneious	gene	444048	449424	.	-	.
tig00000001	Geneious	repeat_region	1551662	1551915	.	+	.	Name=repeat region
tig00000001	Geneious	mRNA	18601	19200	.	-	.	Name=hypothetical protein mRNA;ID=ISyX++t3KBIB0Bvm6W1jFIJllAA.1652074412168.9
tig00000001	Geneious	mRNA	16126	17334	.	-	.	Name=hypothetical protein mRNA;ID=ISyX++t3KBIB0Bvm6W1jFIJllAA.1652074412168.9
tig00000001	Geneious	mRNA	11944	12544	.	-	.	Name=hypothetical protein mRNA;ID=ISyX++t3KBIB0Bvm6W1jFIJllAA.1652074412168.10
tig00000001	Geneious	mRNA	9471	10678	.	-	.	Name=hypothetical protein mRNA;ID=ISyX++t3KBIB0Bvm6W1jFIJllAA.1652074412168.10
tig00000001	Geneious	mRNA	5292	5890	.	-	.	Name=hypothetical protein mRNA;ID=ISyX++t3KBIB0Bvm6W1jFIJllAA.1652074412168.11
tig00000001	Geneious	mRNA	2819	4025	.	-	.	Name=hypothetical protein mRNA;ID=ISyX++t3KBIB0Bvm6W1jFIJllAA.1652074412168.11
tig00000001	Geneious	CDS	18601	19200	.	-	0	Name=hypothetical protein CDS;ID=ISyX++t3KBIB0Bvm6W1jFIJllAA.1652074412169.12
tig00000001	Geneious	CDS	16126	17334	.	-	0	Name=hypothetical protein CDS;ID=ISyX++t3KBIB0Bvm6W1jFIJllAA.1652074412169.12
tig00000001	Geneious	CDS	11944	12544	.	-	0	Name=hypothetical protein CDS;ID=ISyX++t3KBIB0Bvm6W1jFIJllAA.1652074412169.13
tig00000001	Geneious	CDS	9471	10678	.	-	0	Name=hypothetical protein CDS;ID=ISyX++t3KBIB0Bvm6W1jFIJllAA.1652074412169.13
tig00000001	Geneious	CDS	5292	5890	.	-	0	Name=hypothetical protein CDS;ID=ISyX++t3KBIB0Bvm6W1jFIJllAA.1652074412169.14
tig00000001	Geneious	CDS	2819	4025	.	-	0	Name=hypothetical protein CDS;ID=ISyX++t3KBIB0Bvm6W1jFIJllAA.1652074412169.14
tig00000001	Geneious	gene	14005	15877	.	-	.
tig00000001	Geneious	gene	7352	9222	.	-	.
tig00000001	Geneious	gene	700	2571	.	-	.
tig00000001	Geneious	mRNA	14005	15877	.	-	.	Name=hypothetical protein mRNA
tig00000001	Geneious	mRNA	7352	9222	.	-	.	Name=hypothetical protein mRNA
tig00000001	Geneious	mRNA	700	2571	.	-	.	Name=hypothetical protein mRNA
tig00000001	Geneious	CDS	14005	15877	.	-	0	Name=hypothetical protein CDS
tig00000001	Geneious	CDS	7352	9222	.	-	0	Name=hypothetical protein CDS
tig00000001	Geneious	CDS	700	2571	.	-	0	Name=hypothetical protein CDS
tig00000001	Geneious	repeat_region	1552092	1552152	.	+	.	Name=repeat region
tig00000001	Geneious	repeat_region	20462	20520	.	-	.	Name=repeat region
tig00000001	Geneious	repeat_region	125	186	.	-	.	Name=repeat region
tig00000001	Geneious	repeat_region	20901	21365	.	-	.	Name=repeat region
tig00000001	Geneious	rep_origin	21214	22361	.	+	.	Name=rep origin
tig00000001	Geneious	mobile_element	660924	666834	.	+	.	Name=mobile element
tig00000001	Geneious	mobile_element	893525	899442	.	+	.	Name=mobile element
tig00000001	Geneious	mobile_element	443688	449607	.	-	.	Name=mobile element
tig00000001	Geneious	mobile_element	332886	338800	.	-	.	Name=mobile element
tig00000001	Geneious	gene	662893	666478	.	+	.
tig00000001	Geneious	gene	895497	899086	.	+	.
tig00000001	Geneious	gene	444048	447633	.	-	.
tig00000001	Geneious	gene	333242	336830	.	-	.
tig00000001	Geneious	CDS	662893	666478	.	+	0	Name=hypothetical protein CDS
tig00000001	Geneious	CDS	895497	899086	.	+	0	Name=hypothetical protein CDS
tig00000001	Geneious	CDS	444048	447633	.	-	0	Name=hypothetical protein CDS
tig00000001	Geneious	CDS	333242	336830	.	-	0	Name=hypothetical protein CDS
tig00000001	Geneious	gene	552883	554202	.	+	.
tig00000001	Geneious	gene	661217	662536	.	+	.
tig00000001	Geneious	gene	893818	895140	.	+	.
tig00000001	Geneious	gene	447989	449310	.	-	.
tig00000001	Geneious	gene	337187	338508	.	-	.
tig00000001	Geneious	CDS	552883	554202	.	+	0	Name=hypothetical protein CDS
tig00000001	Geneious	CDS	661217	662536	.	+	0	Name=hypothetical protein CDS
tig00000001	Geneious	CDS	893818	895140	.	+	0	Name=hypothetical protein CDS
tig00000001	Geneious	CDS	447989	449310	.	-	0	Name=hypothetical protein CDS
tig00000001	Geneious	CDS	337187	338508	.	-	0	Name=hypothetical protein CDS
tig00000001	Geneious	gene	84090	84204	.	+	.	Name=gene%3B SUP56 gene%3B SUP53 gene%3B SUP54 gene
tig00000001	Geneious	tRNA	84090	84127	.	+	.	Name=SUP53 tRNA%3B SUP54 tRNA%3B SUP56 tRNA%3B tRNA-Leu;ID=ISyX++t3KBIB0Bvm6W1jFIJllAA.1652074412183.15
tig00000001	Geneious	tRNA	84161	84204	.	+	.	Name=SUP53 tRNA%3B SUP54 tRNA%3B SUP56 tRNA%3B tRNA-Leu;ID=ISyX++t3KBIB0Bvm6W1jFIJllAA.1652074412183.15
tig00000001	Geneious	LTR	1038537	1038865	.	+	.	Name=Ty2 LTR%3B Ty1 LTR
tig00000001	Geneious	LTR	672984	673312	.	-	.	Name=Ty2 LTR%3B Ty1 LTR
tig00000001	Geneious	LTR	667360	667688	.	-	.	Name=Ty2 LTR%3B Ty1 LTR
tig00000001	Geneious	LTR	563727	564055	.	-	.	Name=Ty2 LTR%3B Ty1 LTR
tig00000001	Geneious	LTR	558099	558426	.	-	.	Name=Ty2 LTR%3B Ty1 LTR
tig00000001	Geneious	LTR	192856	193184	.	-	.	Name=Ty2 LTR%3B Ty1 LTR
tig00000001	Geneious	repeat_region	20452	20546	.	-	.	Name=repeat region
tig00000001	Geneious	repeat_region	69	167	.	-	.	Name=repeat region
tig00000001	Geneious	gene	15802	16118	.	-	.
tig00000001	Geneious	gene	9148	9463	.	-	.
tig00000001	Geneious	gene	2496	2811	.	-	.
tig00000001	Geneious	mRNA	15802	16118	.	-	.	Name=hypothetical protein mRNA
tig00000001	Geneious	mRNA	9148	9463	.	-	.	Name=hypothetical protein mRNA
tig00000001	Geneious	mRNA	2496	2811	.	-	.	Name=hypothetical protein mRNA
tig00000001	Geneious	CDS	15802	16118	.	-	0	Name=hypothetical protein CDS
tig00000001	Geneious	CDS	9148	9463	.	-	0	Name=hypothetical protein CDS
tig00000001	Geneious	CDS	2496	2811	.	-	0	Name=hypothetical protein CDS
tig00000001	Geneious	mRNA	18601	19392	.	-	.	Name=hypothetical protein mRNA;ID=ISyX++t3KBIB0Bvm6W1jFIJllAA.1652074412184.16
tig00000001	Geneious	mRNA	16126	17334	.	-	.	Name=hypothetical protein mRNA;ID=ISyX++t3KBIB0Bvm6W1jFIJllAA.1652074412184.16
tig00000001	Geneious	mRNA	11944	12736	.	-	.	Name=hypothetical protein mRNA;ID=ISyX++t3KBIB0Bvm6W1jFIJllAA.1652074412184.17
tig00000001	Geneious	mRNA	9471	10678	.	-	.	Name=hypothetical protein mRNA;ID=ISyX++t3KBIB0Bvm6W1jFIJllAA.1652074412184.17
tig00000001	Geneious	mRNA	5292	6082	.	-	.	Name=hypothetical protein mRNA;ID=ISyX++t3KBIB0Bvm6W1jFIJllAA.1652074412184.18
tig00000001	Geneious	mRNA	2819	4025	.	-	.	Name=hypothetical protein mRNA;ID=ISyX++t3KBIB0Bvm6W1jFIJllAA.1652074412184.18
tig00000001	Geneious	CDS	18601	19392	.	-	0	Name=hypothetical protein CDS;ID=ISyX++t3KBIB0Bvm6W1jFIJllAA.1652074412184.19
tig00000001	Geneious	CDS	16126	17334	.	-	0	Name=hypothetical protein CDS;ID=ISyX++t3KBIB0Bvm6W1jFIJllAA.1652074412184.19
tig00000001	Geneious	CDS	11944	12736	.	-	0	Name=hypothetical protein CDS;ID=ISyX++t3KBIB0Bvm6W1jFIJllAA.1652074412184.20
tig00000001	Geneious	CDS	9471	10678	.	-	0	Name=hypothetical protein CDS;ID=ISyX++t3KBIB0Bvm6W1jFIJllAA.1652074412184.20
tig00000001	Geneious	CDS	5292	6082	.	-	0	Name=hypothetical protein CDS;ID=ISyX++t3KBIB0Bvm6W1jFIJllAA.1652074412184.21
tig00000001	Geneious	CDS	2819	4025	.	-	0	Name=hypothetical protein CDS;ID=ISyX++t3KBIB0Bvm6W1jFIJllAA.1652074412184.21
tig00000001	Geneious	gene	22377	22505	.	-	.	Name=PAU9 gene
tig00000001	Geneious	mRNA	22377	22505	.	-	.	Name=PAU9 mRNA
tig00000001	Geneious	CDS	22377	22505	.	-	0	Name=PAU9 CDS
tig00000001	Geneious	gene	1032733	1032816	.	-	.	Name=SUP51 gene%3B gene
tig00000001	Geneious	tRNA	1032733	1032816	.	-	.	Name=SUP51 tRNA%3B tRNA-Leu
tig00000001	Geneious	mobile_element	1032912	1038868	.	+	.	Name=mobile element
tig00000001	Geneious	mobile_element	667357	673312	.	-	.	Name=mobile element
tig00000001	Geneious	mobile_element	558096	564055	.	-	.	Name=mobile element
tig00000001	Geneious	gene	1033203	1038514	.	+	.
tig00000001	Geneious	gene	667711	673021	.	-	.
tig00000001	Geneious	gene	558449	563764	.	-	.
tig00000001	Geneious	CDS	1033203	1034495	.	+	0	Name=hypothetical protein CDS;ID=ISyX++t3KBIB0Bvm6W1jFIJllAA.1652074412186.22
tig00000001	Geneious	CDS	1034497	1038514	.	+	0	Name=hypothetical protein CDS;ID=ISyX++t3KBIB0Bvm6W1jFIJllAA.1652074412186.22
tig00000001	Geneious	CDS	671729	673021	.	-	0	Name=hypothetical protein CDS;ID=ISyX++t3KBIB0Bvm6W1jFIJllAA.1652074412187.23
tig00000001	Geneious	CDS	667711	671727	.	-	0	Name=hypothetical protein CDS;ID=ISyX++t3KBIB0Bvm6W1jFIJllAA.1652074412187.23
tig00000001	Geneious	CDS	562472	563764	.	-	0	Name=hypothetical protein CDS;ID=ISyX++t3KBIB0Bvm6W1jFIJllAA.1652074412188.24
tig00000001	Geneious	CDS	558449	562470	.	-	0	Name=hypothetical protein CDS;ID=ISyX++t3KBIB0Bvm6W1jFIJllAA.1652074412188.24
tig00000001	Geneious	gene	1033203	1034519	.	+	.
tig00000001	Geneious	gene	671705	673021	.	-	.
tig00000001	Geneious	gene	562448	563764	.	-	.
tig00000001	Geneious	CDS	1033203	1034519	.	+	0	Name=hypothetical protein CDS
tig00000001	Geneious	CDS	671705	673021	.	-	0	Name=hypothetical protein CDS
tig00000001	Geneious	CDS	562448	563764	.	-	0	Name=hypothetical protein CDS
tig00000001	Geneious	gene	876880	876953	.	+	.
tig00000001	Geneious	tRNA	876880	876953	.	+	.	Name=tRNA-Ile
tig00000001	Geneious	gene	1468540	1468609	.	-	.	Name=SUF16 gene%3B SUF17 gene%3B SUF20 gene%3B gene
tig00000001	Geneious	gene	552331	552400	.	-	.	Name=SUF16 gene%3B SUF17 gene%3B SUF20 gene%3B gene
tig00000001	Geneious	tRNA	1468540	1468609	.	-	.	Name=SUF16 tRNA%3B SUF17 tRNA%3B SUF20 tRNA%3B tRNA-Gly
tig00000001	Geneious	tRNA	552331	552400	.	-	.	Name=SUF16 tRNA%3B SUF17 tRNA%3B SUF20 tRNA%3B tRNA-Gly
tig00000001	Geneious	gene	661217	666478	.	+	.
tig00000001	Geneious	gene	893818	899086	.	+	.
tig00000001	Geneious	gene	444048	449310	.	-	.
tig00000001	Geneious	gene	333242	338508	.	-	.
tig00000001	Geneious	CDS	740565	741868	.	-	0	Name=hypothetical protein CDS;ID=ISyX++t3KBIB0Bvm6W1jFIJllAA.1652074412192.25
tig00000001	Geneious	CDS	444048	448005	.	-	0	Name=hypothetical protein CDS;ID=ISyX++t3KBIB0Bvm6W1jFIJllAA.1652074412192.25
tig00000001	Geneious	gene	740547	741868	.	-	.
tig00000001	Geneious	CDS	740547	741868	.	-	0	Name=hypothetical protein CDS
tig00000001	Geneious	gene	629250	629648	.	-	.	Name=HTA1 gene%3B HTA2 gene
tig00000001	Geneious	mRNA	629250	629648	.	-	.	Name=HTA1 mRNA%3B HTA2 mRNA
tig00000001	Geneious	CDS	629250	629648	.	-	0	Name=HTA1 CDS%3B HTA2 CDS
tig00000001	Geneious	centromere	75268	75277	.	+	.	Name=CEN2 CDEI of CEN2 centromere
tig00000001	Geneious	centromere	494215	494224	.	+	.	Name=CEN2 CDEI of CEN2 centromere
tig00000001	Geneious	centromere	1352675	1352684	.	+	.	Name=CEN2 CDEI of CEN2 centromere
tig00000001	Geneious	centromere	1444929	1444938	.	+	.	Name=CEN2 CDEI of CEN2 centromere
tig00000001	Geneious	centromere	1532049	1532058	.	-	.	Name=CEN2 CDEI of CEN2 centromere
tig00000001	Geneious	gene	552883	558159	.	+	.
tig00000001	Geneious	CDS	661217	662518	.	+	0	Name=hypothetical protein CDS;ID=ISyX++t3KBIB0Bvm6W1jFIJllAA.1652074412195.26
tig00000001	Geneious	CDS	662520	666478	.	+	0	Name=hypothetical protein CDS;ID=ISyX++t3KBIB0Bvm6W1jFIJllAA.1652074412195.26
tig00000001	Geneious	CDS	893818	895122	.	+	0	Name=hypothetical protein CDS;ID=ISyX++t3KBIB0Bvm6W1jFIJllAA.1652074412198.27
tig00000001	Geneious	CDS	895124	899086	.	+	0	Name=hypothetical protein CDS;ID=ISyX++t3KBIB0Bvm6W1jFIJllAA.1652074412198.27
tig00000001	Geneious	CDS	448007	449310	.	-	0	Name=hypothetical protein CDS;ID=ISyX++t3KBIB0Bvm6W1jFIJllAA.1652074412200.28
tig00000001	Geneious	CDS	444048	448005	.	-	0	Name=hypothetical protein CDS;ID=ISyX++t3KBIB0Bvm6W1jFIJllAA.1652074412200.28
tig00000001	Geneious	CDS	337205	338508	.	-	0	Name=hypothetical protein CDS;ID=ISyX++t3KBIB0Bvm6W1jFIJllAA.1652074412203.29
tig00000001	Geneious	CDS	333242	337203	.	-	0	Name=hypothetical protein CDS;ID=ISyX++t3KBIB0Bvm6W1jFIJllAA.1652074412203.29
tig00000001	Geneious	LTR	667092	667170	.	+	.	Name=Ty1 LTR
tig00000001	Geneious	LTR	1038967	1039046	.	+	.	Name=Ty1 LTR
tig00000001	Geneious	LTR	742079	742158	.	-	.	Name=Ty1 LTR
tig00000001	Geneious	LTR	449528	449607	.	-	.	Name=Ty1 LTR
tig00000001	Geneious	LTR	443946	444025	.	-	.	Name=Ty1 LTR
tig00000001	Geneious	LTR	370063	370142	.	-	.	Name=Ty1 LTR
tig00000001	Geneious	gene	1079570	1080658	.	-	.	Name=RPL4B gene%3B RPL4A gene
tig00000001	Geneious	mRNA	1079570	1080658	.	-	.	Name=RPL4B mRNA%3B RPL4A mRNA
tig00000001	Geneious	CDS	1079570	1080658	.	-	0	Name=RPL4B CDS%3B RPL4A CDS
tig00000001	Geneious	gene	1063661	1063734	.	+	.
tig00000001	Geneious	tRNA	1063661	1063734	.	+	.	Name=tRNA-Val
tig00000001	Geneious	mRNA	1060976	1061020	.	-	.	Name=RPS11A mRNA%3B RPS11B mRNA;ID=ISyX++t3KBIB0Bvm6W1jFIJllAA.1652074412203.30
tig00000001	Geneious	mRNA	1060212	1060637	.	-	.	Name=RPS11A mRNA%3B RPS11B mRNA;ID=ISyX++t3KBIB0Bvm6W1jFIJllAA.1652074412203.30
tig00000001	Geneious	CDS	1060976	1061020	.	-	0	Name=RPS11A CDS%3B RPS11B CDS;ID=ISyX++t3KBIB0Bvm6W1jFIJllAA.1652074412203.31
tig00000001	Geneious	CDS	1060212	1060637	.	-	0	Name=RPS11A CDS%3B RPS11B CDS;ID=ISyX++t3KBIB0Bvm6W1jFIJllAA.1652074412203.31
tig00000001	Geneious	gene	975894	975965	.	-	.
tig00000001	Geneious	tRNA	975894	975965	.	-	.	Name=tRNA-Arg
tig00000001	Geneious	gene	975812	975883	.	-	.
tig00000001	Geneious	tRNA	975812	975883	.	-	.	Name=tRNA-Asp
tig00000001	Geneious	gene	527989	528060	.	+	.	Name=gene%3B SOE1 gene
tig00000001	Geneious	tRNA	527989	528060	.	+	.	Name=tRNA-Glu%3B SOE1 tRNA
tig00000001	Geneious	telomere	1551193	1551997	.	+	.
tig00000001	Geneious	repeat_region	1551193	1551661	.	+	.	Name=repeat region
tig00000001	Geneious	repeat_region	1551662	1551948	.	+	.	Name=repeat region
tig00000001	Geneious	repeat_region	1552021	1552066	.	+	.	Name=repeat region
tig00000001	Geneious	repeat_region	1552090	1552139	.	+	.	Name=repeat region
tig00000001	Geneious	repeat_region	1552126	1552174	.	+	.	Name=repeat region
tig00000001	Geneious	repeat_region	1552150	1552193	.	+	.	Name=repeat region
tig00000001	Geneious	repeat_region	1552215	1552261	.	+	.	Name=repeat region
tig00000001	Geneious	repeat_region	20514	20560	.	-	.	Name=repeat region
tig00000001	Geneious	repeat_region	20319	20366	.	-	.	Name=repeat region
tig00000001	Geneious	repeat_region	106	149	.	-	.	Name=repeat region
tig00000001	Geneious	repeat_region	24	69	.	-	.	Name=repeat region
tig00000001	Geneious	LTR	552590	552815	.	+	.	Name=Ty1 LTR
tig00000001	Geneious	LTR	557743	557967	.	+	.	Name=Ty1 LTR
tig00000001	Geneious	LTR	660924	661149	.	+	.	Name=Ty1 LTR
tig00000001	Geneious	LTR	666501	666726	.	+	.	Name=Ty1 LTR
tig00000001	Geneious	LTR	893525	893750	.	+	.	Name=Ty1 LTR
tig00000001	Geneious	LTR	899109	899334	.	+	.	Name=Ty1 LTR
tig00000001	Geneious	LTR	1032912	1033137	.	+	.	Name=Ty1 LTR
tig00000001	Geneious	LTR	1038537	1038762	.	+	.	Name=Ty1 LTR
tig00000001	Geneious	LTR	673087	673312	.	-	.	Name=Ty1 LTR
tig00000001	Geneious	LTR	667463	667688	.	-	.	Name=Ty1 LTR
tig00000001	Geneious	LTR	563830	564055	.	-	.	Name=Ty1 LTR
tig00000001	Geneious	LTR	558202	558426	.	-	.	Name=Ty1 LTR
tig00000001	Geneious	LTR	338576	338800	.	-	.	Name=Ty1 LTR
tig00000001	Geneious	LTR	332994	333219	.	-	.	Name=Ty1 LTR
tig00000001	Geneious	LTR	192959	193184	.	-	.	Name=Ty1 LTR
tig00000001	Geneious	CDS	1033203	1034492	.	+	0	Name=hypothetical protein CDS;ID=ISyX++t3KBIB0Bvm6W1jFIJllAA.1652074412206.32
tig00000001	Geneious	CDS	1034494	1038514	.	+	0	Name=hypothetical protein CDS;ID=ISyX++t3KBIB0Bvm6W1jFIJllAA.1652074412206.32
tig00000001	Geneious	CDS	671732	673021	.	-	0	Name=hypothetical protein CDS;ID=ISyX++t3KBIB0Bvm6W1jFIJllAA.1652074412206.33
tig00000001	Geneious	CDS	667711	671730	.	-	0	Name=hypothetical protein CDS;ID=ISyX++t3KBIB0Bvm6W1jFIJllAA.1652074412206.33
tig00000001	Geneious	CDS	562475	563764	.	-	0	Name=hypothetical protein CDS;ID=ISyX++t3KBIB0Bvm6W1jFIJllAA.1652074412206.34
tig00000001	Geneious	CDS	558449	562473	.	-	0	Name=hypothetical protein CDS;ID=ISyX++t3KBIB0Bvm6W1jFIJllAA.1652074412206.34
tig00000001	Geneious	centromere	1532049	1532058	.	+	.	Name=CEN11 CDEI of CEN11 centromere%3B CEN3 CDEI of CEN3 centromere
tig00000001	Geneious	centromere	1444929	1444938	.	-	.	Name=CEN11 CDEI of CEN11 centromere%3B CEN3 CDEI of CEN3 centromere
tig00000001	Geneious	centromere	1352675	1352684	.	-	.	Name=CEN11 CDEI of CEN11 centromere%3B CEN3 CDEI of CEN3 centromere
tig00000001	Geneious	centromere	494215	494224	.	-	.	Name=CEN11 CDEI of CEN11 centromere%3B CEN3 CDEI of CEN3 centromere
tig00000001	Geneious	centromere	75268	75277	.	-	.	Name=CEN11 CDEI of CEN11 centromere%3B CEN3 CDEI of CEN3 centromere
tig00000001	Geneious	gene	193290	193362	.	+	.
tig00000001	Geneious	gene	343678	343749	.	-	.
tig00000001	Geneious	tRNA	193290	193362	.	+	.	Name=tRNA-Lys
tig00000001	Geneious	tRNA	343678	343749	.	-	.	Name=tRNA-Lys
tig00000001	Geneious	repeat_region	1551662	1551941	.	+	.	Name=repeat region
tig00000001	Geneious	telomere	1551193	1552099	.	+	.
tig00000001	Geneious	repeat_region	1551942	1552099	.	+	.	Name=repeat region
tig00000001	Geneious	rep_origin	1550705	1551959	.	-	.	Name=rep origin
tig00000001	Geneious	gene	1549143	1550294	.	-	.	Name=COS7 gene%3B COS5 gene
tig00000001	Geneious	mRNA	1549143	1550294	.	-	.	Name=COS7 mRNA%3B COS5 mRNA
tig00000001	Geneious	CDS	1549143	1550294	.	-	0	Name=COS7 CDS%3B COS5 CDS
tig00000001	Geneious	gene	1544283	1546112	.	-	.	Name=MPH2 gene
tig00000001	Geneious	mRNA	1544283	1546112	.	-	.	Name=MPH2 mRNA
tig00000001	Geneious	CDS	1544283	1546112	.	-	0	Name=MPH2 CDS
tig00000001	Geneious	gene	1542341	1543414	.	+	.	Name=SOR2 gene%3B SOR1 gene
tig00000001	Geneious	mRNA	1542341	1543414	.	+	.	Name=SOR2 mRNA%3B SOR1 mRNA
tig00000001	Geneious	CDS	1542341	1543414	.	+	0	Name=SOR2 CDS%3B SOR1 CDS
tig00000001	Geneious	gene	1538748	1540449	.	+	.	Name=HXT15 gene%3B HXT16 gene
tig00000001	Geneious	mRNA	1538748	1540449	.	+	.	Name=HXT15 mRNA%3B HXT16 mRNA
tig00000001	Geneious	CDS	1538748	1540449	.	+	0	Name=HXT15 CDS%3B HXT16 CDS
tig00000001	Geneious	rep_origin	1536377	1536621	.	-	.	Name=rep origin
tig00000001	SGD	gene	1534890	1535912	.	-	.	Name=THI13 gene%3B THI11 gene%3B THI5 gene%3B YNL332W;ID=YNL332W;Alias=THI12;Note=Protein involved in synthesis of the thiamine precursor hydroxymethylpyrimidine (HMP)%253B member of a subtelomeric gene family including THI5%2C THI11%2C THI12%2C and THI13;Ontology_term=GO:0003674%2CGO:0005575%2CGO:0009228
tig00000001	Geneious	mRNA	1534890	1535912	.	-	.	Name=THI13 mRNA%3B THI11 mRNA%3B THI5 mRNA
tig00000001	SGD	CDS	1534890	1535912	.	-	0	Name=THI13 CDS%3B THI11 CDS%3B THI5 CDS%3B YNL332W_CDS;ID=YNL332W_CDS;Parent=YNL332W
tig00000001	Geneious	gene	1533548	1534538	.	+	.	Name=AAD4 gene
tig00000001	Geneious	mRNA	1533548	1534538	.	+	.	Name=AAD4 mRNA
tig00000001	Geneious	CDS	1533548	1534538	.	+	0	Name=AAD4 CDS
tig00000001	Geneious	gene	1531112	1531483	.	-	.
tig00000001	Geneious	mRNA	1531112	1531483	.	-	.	Name=hypothetical protein mRNA
tig00000001	Geneious	CDS	1531112	1531483	.	-	0	Name=hypothetical protein CDS
tig00000001	Geneious	gene	1526246	1529299	.	-	.	Name=LRG1 gene
tig00000001	Geneious	mRNA	1526246	1529299	.	-	.	Name=LRG1 mRNA
tig00000001	Geneious	CDS	1526246	1529299	.	-	0	Name=LRG1 CDS
tig00000001	Geneious	gene	1523351	1525719	.	+	.	Name=ADY3 gene
tig00000001	Geneious	mRNA	1523351	1525719	.	+	.	Name=ADY3 mRNA
tig00000001	Geneious	CDS	1523351	1525719	.	+	0	Name=ADY3 CDS
tig00000001	Geneious	gene	1521673	1523141	.	+	.	Name=GUD1 gene
tig00000001	Geneious	mRNA	1521673	1523141	.	+	.	Name=GUD1 mRNA
tig00000001	Geneious	CDS	1521673	1523141	.	+	0	Name=GUD1 CDS
tig00000001	Geneious	gene	1520299	1521470	.	-	.	Name=AIM6 gene
tig00000001	Geneious	mRNA	1520299	1521470	.	-	.	Name=AIM6 mRNA
tig00000001	Geneious	CDS	1520299	1521470	.	-	0	Name=AIM6 CDS
tig00000001	Geneious	gene	1518892	1519830	.	-	.	Name=PHO13 gene
tig00000001	Geneious	mRNA	1518892	1519830	.	-	.	Name=PHO13 mRNA
tig00000001	Geneious	CDS	1518892	1519830	.	-	0	Name=PHO13 CDS
tig00000001	Geneious	gene	1518210	1518712	.	+	.	Name=YPD1 gene
tig00000001	Geneious	mRNA	1518210	1518712	.	+	.	Name=YPD1 mRNA
tig00000001	Geneious	CDS	1518210	1518712	.	+	0	Name=YPD1 CDS
tig00000001	Geneious	gene	1515653	1517891	.	+	.	Name=GYP7 gene
tig00000001	Geneious	mRNA	1515653	1517891	.	+	.	Name=GYP7 mRNA
tig00000001	Geneious	CDS	1515653	1517891	.	+	0	Name=GYP7 CDS
tig00000001	Geneious	gene	1513957	1515333	.	-	.	Name=MFG1 gene
tig00000001	Geneious	mRNA	1513957	1515333	.	-	.	Name=MFG1 mRNA
tig00000001	Geneious	CDS	1513957	1515333	.	-	0	Name=MFG1 CDS
tig00000001	Geneious	gene	1513533	1513643	.	-	.	Name=OST4 gene
tig00000001	Geneious	mRNA	1513533	1513643	.	-	.	Name=OST4 mRNA
tig00000001	Geneious	CDS	1513533	1513643	.	-	0	Name=OST4 CDS
tig00000001	Geneious	gene	1509892	1513263	.	+	.	Name=BRE4 gene
tig00000001	Geneious	mRNA	1509892	1513263	.	+	.	Name=BRE4 mRNA
tig00000001	Geneious	CDS	1509892	1513263	.	+	0	Name=BRE4 CDS
tig00000001	Geneious	gene	1508430	1509436	.	-	.	Name=PTP1 gene
tig00000001	Geneious	mRNA	1508430	1509436	.	-	.	Name=PTP1 mRNA
tig00000001	Geneious	CDS	1508430	1509436	.	-	0	Name=PTP1 CDS
tig00000001	SGD	gene	1506232	1508073	.	-	.	Name=SSB1 gene%3B YNL209W;ID=YNL209W;Alias=SSB2%2CYG103;Note=Cytoplasmic ATPase that is a ribosome-associated molecular chaperone%2C functions with J-protein partner Zuo1p%253B may be involved in the folding of newly-synthesized polypeptide chains%253B member of the HSP70 family%253B homolog of SSB1;Ontology_term=GO:0000054%2CGO:0001950%2CGO:0002181%2CGO:0005737%2CGO:0005844%2CGO:0006364%2CGO:0006450%2CGO:0016887%2CGO:0042149%2CGO:0051082%2CGO:0051083
tig00000001	Geneious	mRNA	1506232	1508073	.	-	.	Name=SSB1 mRNA
tig00000001	SGD	CDS	1506232	1508073	.	-	0	Name=SSB1 CDS%3B YNL209W_CDS;ID=YNL209W_CDS;Parent=YNL209W
tig00000001	Geneious	rep_origin	1505867	1506220	.	-	.	Name=rep origin
tig00000001	Geneious	gene	1504108	1505867	.	+	.	Name=HO gene
tig00000001	Geneious	mRNA	1504108	1505867	.	+	.	Name=HO mRNA
tig00000001	Geneious	CDS	1504108	1505867	.	+	0	Name=HO CDS
tig00000001	Geneious	gene	1499969	1501027	.	+	.	Name=GCS1 gene
tig00000001	Geneious	mRNA	1499969	1501027	.	+	.	Name=GCS1 mRNA
tig00000001	Geneious	CDS	1499969	1501027	.	+	0	Name=GCS1 CDS
tig00000001	Geneious	gene	1498043	1499697	.	-	.	Name=SHS1 gene
tig00000001	Geneious	mRNA	1498043	1499697	.	-	.	Name=SHS1 mRNA
tig00000001	Geneious	CDS	1498043	1499697	.	-	0	Name=SHS1 CDS
tig00000001	Geneious	gene	1495799	1497746	.	+	.	Name=WHI4 gene
tig00000001	Geneious	mRNA	1495799	1497746	.	+	.	Name=WHI4 mRNA
tig00000001	Geneious	CDS	1495799	1497746	.	+	0	Name=WHI4 CDS
tig00000001	Geneious	gene	1491745	1494884	.	+	.	Name=HBT1 gene
tig00000001	Geneious	mRNA	1491745	1494884	.	+	.	Name=HBT1 mRNA
tig00000001	Geneious	CDS	1491745	1494884	.	+	0	Name=HBT1 CDS
tig00000001	Geneious	gene	1490349	1491278	.	+	.	Name=FMP45 gene
tig00000001	Geneious	mRNA	1490349	1491278	.	+	.	Name=FMP45 mRNA
tig00000001	Geneious	CDS	1490349	1491278	.	+	0	Name=FMP45 CDS
tig00000001	Geneious	gene	1487132	1489906	.	+	.	Name=CDC13 gene
tig00000001	Geneious	mRNA	1487132	1489906	.	+	.	Name=CDC13 mRNA
tig00000001	Geneious	CDS	1487132	1489906	.	+	0	Name=CDC13 CDS
tig00000001	Geneious	gene	1486386	1486908	.	-	.	Name=DTD1 gene
tig00000001	Geneious	mRNA	1486844	1486908	.	-	.	Name=DTD1 mRNA;ID=ISyX++t3KBIB0Bvm6W1jFIJllAA.1652074412214.35
tig00000001	Geneious	mRNA	1486386	1486773	.	-	.	Name=DTD1 mRNA;ID=ISyX++t3KBIB0Bvm6W1jFIJllAA.1652074412214.35
tig00000001	Geneious	CDS	1486844	1486908	.	-	0	Name=DTD1 CDS;ID=ISyX++t3KBIB0Bvm6W1jFIJllAA.1652074412215.36
tig00000001	Geneious	CDS	1486386	1486773	.	-	0	Name=DTD1 CDS;ID=ISyX++t3KBIB0Bvm6W1jFIJllAA.1652074412215.36
tig00000001	Geneious	gene	1484705	1485658	.	-	.
tig00000001	Geneious	mRNA	1484705	1485658	.	-	.	Name=hypothetical protein mRNA
tig00000001	Geneious	CDS	1484705	1485658	.	-	0	Name=hypothetical protein CDS
tig00000001	Geneious	gene	1483544	1484168	.	+	.	Name=TIM22 gene
tig00000001	Geneious	mRNA	1483544	1484168	.	+	.	Name=TIM22 mRNA
tig00000001	Geneious	CDS	1483544	1484168	.	+	0	Name=TIM22 CDS
tig00000001	Geneious	gene	1481833	1483153	.	+	.	Name=RRI1 gene
tig00000001	Geneious	mRNA	1481833	1483153	.	+	.	Name=RRI1 mRNA
tig00000001	Geneious	CDS	1481833	1483153	.	+	0	Name=RRI1 CDS
tig00000001	Geneious	gene	1478234	1481512	.	+	.	Name=GDH2 gene
tig00000001	Geneious	mRNA	1478234	1481512	.	+	.	Name=GDH2 mRNA
tig00000001	Geneious	CDS	1478234	1481512	.	+	0	Name=GDH2 CDS
tig00000001	Geneious	gene	1475608	1477707	.	+	.	Name=PRR2 gene
tig00000001	Geneious	mRNA	1475608	1477707	.	+	.	Name=PRR2 mRNA
tig00000001	Geneious	CDS	1475608	1477707	.	+	0	Name=PRR2 CDS
tig00000001	Geneious	gene	1474186	1474865	.	+	.	Name=NOP6 gene
tig00000001	Geneious	mRNA	1474186	1474865	.	+	.	Name=NOP6 mRNA
tig00000001	Geneious	CDS	1474186	1474865	.	+	0	Name=NOP6 CDS
tig00000001	Geneious	gene	1473097	1473726	.	-	.	Name=SHR3 gene
tig00000001	Geneious	mRNA	1473097	1473726	.	-	.	Name=SHR3 mRNA
tig00000001	Geneious	CDS	1473097	1473726	.	-	0	Name=SHR3 CDS
tig00000001	Geneious	gene	1471744	1472861	.	+	.
tig00000001	Geneious	mRNA	1471744	1472861	.	+	.	Name=hypothetical protein mRNA
tig00000001	Geneious	CDS	1471744	1472861	.	+	0	Name=hypothetical protein CDS
tig00000001	Geneious	gene	1466175	1467889	.	-	.	Name=UGA4 gene
tig00000001	Geneious	mRNA	1466175	1467889	.	-	.	Name=UGA4 mRNA
tig00000001	Geneious	CDS	1466175	1467889	.	-	0	Name=UGA4 CDS
tig00000001	Geneious	rep_origin	1465984	1466215	.	-	.	Name=rep origin
tig00000001	Geneious	gene	1464934	1465953	.	+	.	Name=CWC2 gene
tig00000001	Geneious	mRNA	1464934	1465953	.	+	.	Name=CWC2 mRNA
tig00000001	Geneious	CDS	1464934	1465953	.	+	0	Name=CWC2 CDS
tig00000001	Geneious	gene	1464178	1464648	.	-	.	Name=NHP2 gene
tig00000001	Geneious	mRNA	1464178	1464648	.	-	.	Name=NHP2 mRNA
tig00000001	Geneious	CDS	1464178	1464648	.	-	0	Name=NHP2 CDS
tig00000001	Geneious	gene	1462300	1463914	.	-	.	Name=GLE1 gene
tig00000001	Geneious	mRNA	1462300	1463914	.	-	.	Name=GLE1 mRNA
tig00000001	Geneious	CDS	1462300	1463914	.	-	0	Name=GLE1 CDS
tig00000001	Geneious	gene	1459703	1461988	.	-	.
tig00000001	Geneious	mRNA	1459703	1461988	.	-	.	Name=hypothetical protein mRNA
tig00000001	Geneious	CDS	1459703	1461988	.	-	0	Name=hypothetical protein CDS
tig00000001	Geneious	gene	1458426	1459408	.	+	.	Name=HEM3 gene
tig00000001	Geneious	mRNA	1458426	1459408	.	+	.	Name=HEM3 mRNA
tig00000001	Geneious	CDS	1458426	1459408	.	+	0	Name=HEM3 CDS
tig00000001	Geneious	gene	1456385	1457566	.	-	.	Name=RTN2 gene
tig00000001	Geneious	mRNA	1456385	1457566	.	-	.	Name=RTN2 mRNA
tig00000001	Geneious	CDS	1456385	1457566	.	-	0	Name=RTN2 CDS
tig00000001	Geneious	gene	1454222	1456091	.	+	.	Name=ACK1 gene
tig00000001	Geneious	mRNA	1454222	1456091	.	+	.	Name=ACK1 mRNA
tig00000001	Geneious	CDS	1454222	1456091	.	+	0	Name=ACK1 CDS
tig00000001	Geneious	gene	1452952	1453701	.	-	.	Name=MRPL11 gene
tig00000001	Geneious	mRNA	1452952	1453701	.	-	.	Name=MRPL11 mRNA
tig00000001	Geneious	CDS	1452952	1453701	.	-	0	Name=MRPL11 CDS
tig00000001	Geneious	gene	1451759	1452618	.	-	.	Name=TRM8 gene
tig00000001	Geneious	mRNA	1451759	1452618	.	-	.	Name=TRM8 mRNA
tig00000001	Geneious	CDS	1451759	1452618	.	-	0	Name=TRM8 CDS
tig00000001	Geneious	gene	1451113	1451679	.	+	.	Name=MGT1 gene
tig00000001	Geneious	mRNA	1451113	1451679	.	+	.	Name=MGT1 mRNA
tig00000001	Geneious	CDS	1451113	1451679	.	+	0	Name=MGT1 CDS
tig00000001	Geneious	gene	1448832	1450891	.	+	.
tig00000001	Geneious	mRNA	1448832	1450891	.	+	.	Name=hypothetical protein mRNA
tig00000001	Geneious	CDS	1448832	1450891	.	+	0	Name=hypothetical protein CDS
tig00000001	Geneious	gene	1447638	1448537	.	+	.	Name=GGC1 gene
tig00000001	Geneious	mRNA	1447638	1448537	.	+	.	Name=GGC1 mRNA
tig00000001	Geneious	CDS	1447638	1448537	.	+	0	Name=GGC1 CDS
tig00000001	Geneious	gene	1445694	1447271	.	+	.	Name=ASF2 gene
tig00000001	Geneious	mRNA	1445694	1447271	.	+	.	Name=ASF2 mRNA
tig00000001	Geneious	CDS	1445694	1447271	.	+	0	Name=ASF2 CDS
tig00000001	Geneious	gene	1441161	1444982	.	-	.	Name=SEC31 gene
tig00000001	Geneious	mRNA	1441161	1444982	.	-	.	Name=SEC31 mRNA
tig00000001	Geneious	CDS	1441161	1444982	.	-	0	Name=SEC31 CDS
tig00000001	Geneious	gene	1437957	1440610	.	-	.	Name=SNF3 gene
tig00000001	Geneious	mRNA	1437957	1440610	.	-	.	Name=SNF3 mRNA
tig00000001	Geneious	CDS	1437957	1440610	.	-	0	Name=SNF3 CDS
tig00000001	Geneious	gene	1436396	1437520	.	-	.	Name=NUS1 gene
tig00000001	Geneious	mRNA	1436396	1437520	.	-	.	Name=NUS1 mRNA
tig00000001	Geneious	CDS	1436396	1437520	.	-	0	Name=NUS1 CDS
tig00000001	Geneious	gene	1435332	1435876	.	-	.	Name=ARF1 gene
tig00000001	Geneious	mRNA	1435332	1435876	.	-	.	Name=ARF1 mRNA
tig00000001	Geneious	CDS	1435332	1435876	.	-	0	Name=ARF1 CDS
tig00000001	Geneious	gene	1433683	1434535	.	-	.	Name=RPL35A gene
tig00000001	Geneious	gene	1430608	1433493	.	+	.	Name=UFD2 gene
tig00000001	Geneious	mRNA	1430608	1433493	.	+	.	Name=UFD2 mRNA
tig00000001	Geneious	CDS	1430608	1433493	.	+	0	Name=UFD2 CDS
tig00000001	Geneious	gene	1428611	1429984	.	-	.	Name=RBS1 gene
tig00000001	Geneious	mRNA	1428611	1429984	.	-	.	Name=RBS1 mRNA
tig00000001	Geneious	CDS	1428611	1429984	.	-	0	Name=RBS1 CDS
tig00000001	Geneious	rep_origin	1428299	1428583	.	-	.	Name=rep origin
tig00000001	Geneious	gene	1427202	1428335	.	+	.	Name=PPH22 gene
tig00000001	Geneious	mRNA	1427202	1428335	.	+	.	Name=PPH22 mRNA
tig00000001	Geneious	CDS	1427202	1428335	.	+	0	Name=PPH22 CDS
tig00000001	Geneious	gene	1425751	1426583	.	-	.
tig00000001	Geneious	mRNA	1425751	1426583	.	-	.	Name=hypothetical protein mRNA
tig00000001	Geneious	CDS	1425751	1426583	.	-	0	Name=hypothetical protein CDS
tig00000001	Geneious	gene	1422206	1425418	.	-	.	Name=VMA1 gene
tig00000001	Geneious	mRNA	1422206	1425418	.	-	.	Name=VMA1 mRNA
tig00000001	Geneious	CDS	1422206	1425418	.	-	0	Name=VMA1 CDS
tig00000001	Geneious	gene	1330482	1330559	.	+	.	Name=RPL41B gene%3B RPL41A gene
tig00000001	Geneious	gene	1421724	1421801	.	+	.	Name=RPL41A gene%3B RPL41B gene
tig00000001	Geneious	mRNA	1330482	1330559	.	+	.	Name=RPL41B mRNA%3B RPL41A mRNA
tig00000001	Geneious	mRNA	1421724	1421801	.	+	.	Name=RPL41A mRNA%3B RPL41B mRNA
tig00000001	Geneious	CDS	1330482	1330559	.	+	0	Name=RPL41B CDS%3B RPL41A CDS
tig00000001	Geneious	CDS	1421724	1421801	.	+	0	Name=RPL41A CDS%3B RPL41B CDS
tig00000001	Geneious	gene	1420376	1421337	.	+	.
tig00000001	Geneious	mRNA	1420376	1421337	.	+	.	Name=hypothetical protein mRNA
tig00000001	Geneious	CDS	1420376	1421337	.	+	0	Name=hypothetical protein CDS
tig00000001	Geneious	gene	1417489	1418774	.	-	.	Name=LYS20 gene
tig00000001	Geneious	mRNA	1417489	1418774	.	-	.	Name=LYS20 mRNA
tig00000001	Geneious	CDS	1417489	1418774	.	-	0	Name=LYS20 CDS
tig00000001	Geneious	gene	1416776	1417033	.	-	.	Name=INH1 gene
tig00000001	Geneious	mRNA	1416776	1417033	.	-	.	Name=INH1 mRNA
tig00000001	Geneious	CDS	1416776	1417033	.	-	0	Name=INH1 CDS
tig00000001	Geneious	gene	1414674	1416317	.	-	.
tig00000001	Geneious	mRNA	1414674	1416317	.	-	.	Name=hypothetical protein mRNA
tig00000001	Geneious	CDS	1414674	1416317	.	-	0	Name=hypothetical protein CDS
tig00000001	Geneious	gene	1413011	1413922	.	-	.	Name=PCL9 gene
tig00000001	Geneious	mRNA	1413011	1413922	.	-	.	Name=PCL9 mRNA
tig00000001	Geneious	CDS	1413011	1413922	.	-	0	Name=PCL9 CDS
tig00000001	Geneious	gene	1411107	1412696	.	-	.	Name=DLD2 gene
tig00000001	Geneious	mRNA	1411107	1412696	.	-	.	Name=DLD2 mRNA
tig00000001	Geneious	CDS	1411107	1412696	.	-	0	Name=DLD2 CDS
tig00000001	Geneious	gene	1410500	1411012	.	+	.
tig00000001	Geneious	mRNA	1410500	1411012	.	+	.	Name=hypothetical protein mRNA
tig00000001	Geneious	CDS	1410500	1411012	.	+	0	Name=hypothetical protein CDS
tig00000001	Geneious	gene	1408002	1410125	.	-	.
tig00000001	Geneious	mRNA	1408002	1410125	.	-	.	Name=hypothetical protein mRNA
tig00000001	Geneious	CDS	1408002	1410125	.	-	0	Name=hypothetical protein CDS
tig00000001	Geneious	gene	1406710	1407742	.	+	.	Name=AIR2 gene
tig00000001	Geneious	mRNA	1406710	1407742	.	+	.	Name=AIR2 mRNA
tig00000001	Geneious	CDS	1406710	1407742	.	+	0	Name=AIR2 CDS
tig00000001	Geneious	gene	1404641	1406403	.	+	.	Name=DLD1 gene
tig00000001	Geneious	mRNA	1404641	1406403	.	+	.	Name=DLD1 mRNA
tig00000001	Geneious	CDS	1404641	1406403	.	+	0	Name=DLD1 CDS
tig00000001	Geneious	gene	1403152	1404039	.	-	.	Name=PAR32 gene
tig00000001	Geneious	mRNA	1403152	1404039	.	-	.	Name=PAR32 mRNA
tig00000001	Geneious	CDS	1403152	1404039	.	-	0	Name=PAR32 CDS
tig00000001	Geneious	gene	1396592	1403027	.	+	.	Name=GLT1 gene
tig00000001	Geneious	mRNA	1396592	1403027	.	+	.	Name=GLT1 mRNA
tig00000001	Geneious	CDS	1396592	1403027	.	+	0	Name=GLT1 CDS
tig00000001	Geneious	gene	1394330	1395913	.	-	.	Name=UGA3 gene
tig00000001	Geneious	mRNA	1394330	1395913	.	-	.	Name=UGA3 mRNA
tig00000001	Geneious	CDS	1394330	1395913	.	-	0	Name=UGA3 CDS
tig00000001	Geneious	gene	1393499	1394170	.	+	.	Name=UGX2 gene
tig00000001	Geneious	mRNA	1393499	1394170	.	+	.	Name=UGX2 mRNA
tig00000001	Geneious	CDS	1393499	1394170	.	+	0	Name=UGX2 CDS
tig00000001	Geneious	gene	1391473	1392632	.	-	.	Name=SFA1 gene
tig00000001	Geneious	mRNA	1391473	1392632	.	-	.	Name=SFA1 mRNA
tig00000001	Geneious	CDS	1391473	1392632	.	-	0	Name=SFA1 CDS
tig00000001	Geneious	gene	1389083	1391242	.	+	.	Name=NRP1 gene
tig00000001	Geneious	mRNA	1389083	1391242	.	+	.	Name=NRP1 mRNA
tig00000001	Geneious	CDS	1389083	1391242	.	+	0	Name=NRP1 CDS
tig00000001	Geneious	gene	1388195	1388788	.	+	.	Name=FAP7 gene
tig00000001	Geneious	mRNA	1388195	1388788	.	+	.	Name=FAP7 mRNA
tig00000001	Geneious	CDS	1388195	1388788	.	+	0	Name=FAP7 CDS
tig00000001	Geneious	gene	1387373	1387948	.	-	.	Name=CDC36 gene
tig00000001	Geneious	mRNA	1387373	1387948	.	-	.	Name=CDC36 mRNA
tig00000001	Geneious	CDS	1387373	1387948	.	-	0	Name=CDC36 CDS
tig00000001	Geneious	gene	1384984	1387250	.	+	.	Name=CDC9 gene
tig00000001	Geneious	mRNA	1384984	1387250	.	+	.	Name=CDC9 mRNA
tig00000001	Geneious	CDS	1384984	1387250	.	+	0	Name=CDC9 CDS
tig00000001	Geneious	gene	1383161	1384525	.	-	.	Name=ENT1 gene
tig00000001	Geneious	mRNA	1383161	1384525	.	-	.	Name=ENT1 mRNA
tig00000001	Geneious	CDS	1383161	1384525	.	-	0	Name=ENT1 CDS
tig00000001	Geneious	gene	1382631	1382873	.	+	.	Name=MHF2 gene
tig00000001	Geneious	mRNA	1382631	1382873	.	+	.	Name=MHF2 mRNA
tig00000001	Geneious	CDS	1382631	1382873	.	+	0	Name=MHF2 CDS
tig00000001	Geneious	gene	1380312	1381831	.	+	.	Name=DHH1 gene
tig00000001	Geneious	mRNA	1380312	1381831	.	+	.	Name=DHH1 mRNA
tig00000001	Geneious	CDS	1380312	1381831	.	+	0	Name=DHH1 CDS
tig00000001	Geneious	gene	1379930	1380060	.	-	.
tig00000001	Geneious	mRNA	1379930	1380060	.	-	.	Name=hypothetical protein mRNA
tig00000001	Geneious	CDS	1379930	1380060	.	-	0	Name=hypothetical protein CDS
tig00000001	Geneious	gene	1378217	1379763	.	-	.	Name=STE7 gene
tig00000001	Geneious	mRNA	1378217	1379763	.	-	.	Name=STE7 mRNA
tig00000001	Geneious	CDS	1378217	1379763	.	-	0	Name=STE7 CDS
tig00000001	Geneious	gene	1377656	1378013	.	+	.
tig00000001	Geneious	mRNA	1377656	1378013	.	+	.	Name=hypothetical protein mRNA
tig00000001	Geneious	CDS	1377656	1378013	.	+	0	Name=hypothetical protein CDS
tig00000001	Geneious	gene	1375761	1377328	.	-	.	Name=CMR1 gene
tig00000001	Geneious	mRNA	1375761	1377328	.	-	.	Name=CMR1 mRNA
tig00000001	Geneious	CDS	1375761	1377328	.	-	0	Name=CMR1 CDS
tig00000001	Geneious	gene	1374192	1375475	.	-	.	Name=CLB3 gene
tig00000001	Geneious	mRNA	1374192	1375475	.	-	.	Name=CLB3 mRNA
tig00000001	Geneious	CDS	1374192	1375475	.	-	0	Name=CLB3 CDS
tig00000001	Geneious	gene	1371212	1373914	.	-	.	Name=MSH5 gene
tig00000001	Geneious	mRNA	1371212	1373914	.	-	.	Name=MSH5 mRNA
tig00000001	Geneious	CDS	1371212	1373914	.	-	0	Name=MSH5 CDS
tig00000001	Geneious	gene	1369232	1371065	.	+	.	Name=SAS10 gene
tig00000001	Geneious	mRNA	1369232	1371065	.	+	.	Name=SAS10 mRNA
tig00000001	Geneious	CDS	1369232	1371065	.	+	0	Name=SAS10 CDS
tig00000001	Geneious	gene	1367641	1368909	.	-	.	Name=RPC53 gene
tig00000001	Geneious	mRNA	1367641	1368909	.	-	.	Name=RPC53 mRNA
tig00000001	Geneious	CDS	1367641	1368909	.	-	0	Name=RPC53 CDS
tig00000001	Geneious	gene	1364332	1367327	.	-	.	Name=ATG9 gene
tig00000001	Geneious	mRNA	1364332	1367327	.	-	.	Name=ATG9 mRNA
tig00000001	Geneious	CDS	1364332	1367327	.	-	0	Name=ATG9 CDS
tig00000001	Geneious	gene	1361670	1364098	.	+	.	Name=NOP14 gene
tig00000001	Geneious	mRNA	1361670	1364098	.	+	.	Name=NOP14 mRNA
tig00000001	Geneious	CDS	1361670	1364098	.	+	0	Name=NOP14 CDS
tig00000001	Geneious	gene	1359997	1361332	.	-	.	Name=RPN5 gene
tig00000001	Geneious	mRNA	1359997	1361332	.	-	.	Name=RPN5 mRNA
tig00000001	Geneious	CDS	1359997	1361332	.	-	0	Name=RPN5 CDS
tig00000001	Geneious	gene	1358039	1359511	.	-	.	Name=LDB17 gene
tig00000001	Geneious	mRNA	1358039	1359511	.	-	.	Name=LDB17 mRNA
tig00000001	Geneious	CDS	1358039	1359511	.	-	0	Name=LDB17 CDS
tig00000001	Geneious	gene	1354092	1357694	.	+	.	Name=COP1 gene
tig00000001	Geneious	mRNA	1354092	1357694	.	+	.	Name=COP1 mRNA
tig00000001	Geneious	CDS	1354092	1357694	.	+	0	Name=COP1 CDS
tig00000001	Geneious	gene	1352535	1353605	.	+	.
tig00000001	Geneious	mRNA	1352535	1353605	.	+	.	Name=hypothetical protein mRNA
tig00000001	Geneious	CDS	1352535	1353605	.	+	0	Name=hypothetical protein CDS
tig00000001	Geneious	gene	1350684	1352271	.	-	.	Name=CCT4 gene
tig00000001	Geneious	mRNA	1350684	1352271	.	-	.	Name=CCT4 mRNA
tig00000001	Geneious	CDS	1350684	1352271	.	-	0	Name=CCT4 CDS
tig00000001	Geneious	gene	1349697	1350548	.	+	.	Name=CRD1 gene
tig00000001	Geneious	mRNA	1349697	1350548	.	+	.	Name=CRD1 mRNA
tig00000001	Geneious	CDS	1349697	1350548	.	+	0	Name=CRD1 CDS
tig00000001	Geneious	gene	1347156	1349228	.	-	.	Name=BPL1 gene
tig00000001	Geneious	mRNA	1347156	1349228	.	-	.	Name=BPL1 mRNA
tig00000001	Geneious	CDS	1347156	1349228	.	-	0	Name=BPL1 CDS
tig00000001	Geneious	gene	1341707	1346907	.	+	.	Name=RPO21 gene
tig00000001	Geneious	mRNA	1341707	1346907	.	+	.	Name=RPO21 mRNA
tig00000001	Geneious	CDS	1341707	1346907	.	+	0	Name=RPO21 CDS
tig00000001	Geneious	gene	1340228	1340898	.	+	.	Name=SCM3 gene
tig00000001	Geneious	mRNA	1340228	1340898	.	+	.	Name=SCM3 mRNA
tig00000001	Geneious	CDS	1340228	1340898	.	+	0	Name=SCM3 CDS
tig00000001	Geneious	rep_origin	1339608	1339853	.	-	.	Name=rep origin
tig00000001	Geneious	gene	1336634	1338924	.	-	.	Name=RGT2 gene
tig00000001	Geneious	mRNA	1336634	1338924	.	-	.	Name=RGT2 mRNA
tig00000001	Geneious	CDS	1336634	1338924	.	-	0	Name=RGT2 CDS
tig00000001	Geneious	gene	1335205	1335749	.	-	.	Name=ARF2 gene
tig00000001	Geneious	mRNA	1335205	1335749	.	-	.	Name=ARF2 mRNA
tig00000001	Geneious	CDS	1335205	1335749	.	-	0	Name=ARF2 CDS
tig00000001	Geneious	gene	1333912	1334678	.	-	.	Name=RPL35B gene
tig00000001	Geneious	gene	1332992	1333599	.	+	.	Name=RDI1 gene
tig00000001	Geneious	mRNA	1332992	1333599	.	+	.	Name=RDI1 mRNA
tig00000001	Geneious	CDS	1332992	1333599	.	+	0	Name=RDI1 CDS
tig00000001	Geneious	gene	1331510	1332618	.	+	.	Name=PPH21 gene
tig00000001	Geneious	mRNA	1331510	1332618	.	+	.	Name=PPH21 mRNA
tig00000001	Geneious	CDS	1331510	1332618	.	+	0	Name=PPH21 CDS
tig00000001	Geneious	gene	1328545	1329856	.	-	.	Name=SRF1 gene
tig00000001	Geneious	mRNA	1328545	1329856	.	-	.	Name=SRF1 mRNA
tig00000001	Geneious	CDS	1328545	1329856	.	-	0	Name=SRF1 CDS
tig00000001	Geneious	gene	1325539	1327981	.	-	.	Name=CDC53 gene
tig00000001	Geneious	mRNA	1325539	1327981	.	-	.	Name=CDC53 mRNA
tig00000001	Geneious	CDS	1325539	1327981	.	-	0	Name=CDC53 CDS
tig00000001	Geneious	gene	1323577	1324899	.	-	.	Name=LYS21 gene
tig00000001	Geneious	mRNA	1323577	1324899	.	-	.	Name=LYS21 mRNA
tig00000001	Geneious	CDS	1323577	1324899	.	-	0	Name=LYS21 CDS
tig00000001	Geneious	gene	1322861	1323121	.	-	.	Name=STF1 gene
tig00000001	Geneious	mRNA	1322861	1323121	.	-	.	Name=STF1 mRNA
tig00000001	Geneious	CDS	1322861	1323121	.	-	0	Name=STF1 CDS
tig00000001	Geneious	gene	1321765	1322386	.	-	.	Name=RPP1B gene
tig00000001	Geneious	mRNA	1322273	1322386	.	-	.	Name=RPP1B mRNA;ID=ISyX++t3KBIB0Bvm6W1jFIJllAA.1652074412241.37
tig00000001	Geneious	mRNA	1321765	1321971	.	-	.	Name=RPP1B mRNA;ID=ISyX++t3KBIB0Bvm6W1jFIJllAA.1652074412241.37
tig00000001	Geneious	CDS	1322273	1322386	.	-	0	Name=RPP1B CDS;ID=ISyX++t3KBIB0Bvm6W1jFIJllAA.1652074412241.38
tig00000001	Geneious	CDS	1321765	1321971	.	-	0	Name=RPP1B CDS;ID=ISyX++t3KBIB0Bvm6W1jFIJllAA.1652074412241.38
tig00000001	Geneious	gene	1320396	1321268	.	-	.
tig00000001	Geneious	mRNA	1320396	1321268	.	-	.	Name=hypothetical protein mRNA
tig00000001	Geneious	CDS	1320396	1321268	.	-	0	Name=hypothetical protein CDS
tig00000001	Geneious	gene	1318407	1319643	.	-	.	Name=VCX1 gene
tig00000001	Geneious	mRNA	1318407	1319643	.	-	.	Name=VCX1 mRNA
tig00000001	Geneious	CDS	1318407	1319643	.	-	0	Name=VCX1 CDS
tig00000001	Geneious	gene	1316442	1317368	.	-	.	Name=PCL2 gene
tig00000001	Geneious	mRNA	1316442	1317368	.	-	.	Name=PCL2 mRNA
tig00000001	Geneious	CDS	1316442	1317368	.	-	0	Name=PCL2 CDS
tig00000001	Geneious	gene	1313633	1316140	.	+	.	Name=CDC48 gene
tig00000001	Geneious	mRNA	1313633	1316140	.	+	.	Name=CDC48 mRNA
tig00000001	Geneious	CDS	1313633	1316140	.	+	0	Name=CDC48 CDS
tig00000001	Geneious	gene	1312693	1313280	.	+	.	Name=HNT1 gene
tig00000001	Geneious	mRNA	1312693	1312789	.	+	.	Name=HNT1 mRNA;ID=ISyX++t3KBIB0Bvm6W1jFIJllAA.1652074412242.39
tig00000001	Geneious	mRNA	1312901	1313280	.	+	.	Name=HNT1 mRNA;ID=ISyX++t3KBIB0Bvm6W1jFIJllAA.1652074412242.39
tig00000001	Geneious	CDS	1312693	1312789	.	+	0	Name=HNT1 CDS;ID=ISyX++t3KBIB0Bvm6W1jFIJllAA.1652074412242.40
tig00000001	Geneious	CDS	1312901	1313280	.	+	0	Name=HNT1 CDS;ID=ISyX++t3KBIB0Bvm6W1jFIJllAA.1652074412242.40
tig00000001	Geneious	gene	1311102	1312040	.	-	.
tig00000001	Geneious	mRNA	1311102	1312040	.	-	.	Name=hypothetical protein mRNA
tig00000001	Geneious	CDS	1311102	1312040	.	-	0	Name=hypothetical protein CDS
tig00000001	Geneious	gene	1310460	1310881	.	-	.	Name=SNA4 gene
tig00000001	Geneious	mRNA	1310460	1310881	.	-	.	Name=SNA4 mRNA
tig00000001	Geneious	CDS	1310460	1310881	.	-	0	Name=SNA4 CDS
tig00000001	Geneious	gene	1307331	1309756	.	-	.	Name=UBP1 gene
tig00000001	Geneious	mRNA	1307331	1309756	.	-	.	Name=UBP1 mRNA
tig00000001	Geneious	CDS	1307331	1309756	.	-	0	Name=UBP1 CDS
tig00000001	Geneious	gene	1306730	1307179	.	+	.
tig00000001	Geneious	mRNA	1306730	1307179	.	+	.	Name=hypothetical protein mRNA
tig00000001	Geneious	CDS	1306730	1307179	.	+	0	Name=hypothetical protein CDS
tig00000001	Geneious	gene	1305865	1306389	.	-	.	Name=YFH1 gene
tig00000001	Geneious	mRNA	1305865	1306389	.	-	.	Name=YFH1 mRNA
tig00000001	Geneious	CDS	1305865	1306389	.	-	0	Name=YFH1 CDS
tig00000001	Geneious	gene	1304702	1305623	.	+	.
tig00000001	Geneious	mRNA	1304702	1305623	.	+	.	Name=hypothetical protein mRNA
tig00000001	Geneious	CDS	1304702	1305623	.	+	0	Name=hypothetical protein CDS
tig00000001	Geneious	gene	1304632	1305011	.	-	.
tig00000001	Geneious	mRNA	1304632	1305011	.	-	.	Name=hypothetical protein mRNA
tig00000001	Geneious	CDS	1304632	1305011	.	-	0	Name=hypothetical protein CDS
tig00000001	Geneious	gene	1301080	1303732	.	-	.	Name=CYK3 gene
tig00000001	Geneious	mRNA	1301080	1303732	.	-	.	Name=CYK3 mRNA
tig00000001	Geneious	CDS	1301080	1303732	.	-	0	Name=CYK3 CDS
tig00000001	Geneious	gene	1298571	1300752	.	-	.	Name=NUP84 gene
tig00000001	Geneious	mRNA	1298571	1300752	.	-	.	Name=NUP84 mRNA
tig00000001	Geneious	CDS	1298571	1300752	.	-	0	Name=NUP84 CDS
tig00000001	Geneious	rep_origin	1298277	1298526	.	-	.	Name=rep origin
tig00000001	Geneious	gene	1297191	1298321	.	+	.	Name=IWR1 gene
tig00000001	Geneious	mRNA	1297191	1297272	.	+	.	Name=IWR1 mRNA;ID=ISyX++t3KBIB0Bvm6W1jFIJllAA.1652074412244.41
tig00000001	Geneious	mRNA	1297343	1298321	.	+	.	Name=IWR1 mRNA;ID=ISyX++t3KBIB0Bvm6W1jFIJllAA.1652074412244.41
tig00000001	Geneious	CDS	1297191	1297272	.	+	0	Name=IWR1 CDS;ID=ISyX++t3KBIB0Bvm6W1jFIJllAA.1652074412244.42
tig00000001	Geneious	CDS	1297343	1298321	.	+	0	Name=IWR1 CDS;ID=ISyX++t3KBIB0Bvm6W1jFIJllAA.1652074412244.42
tig00000001	Geneious	gene	1295788	1296713	.	-	.
tig00000001	Geneious	mRNA	1295788	1296713	.	-	.	Name=hypothetical protein mRNA
tig00000001	Geneious	CDS	1295788	1296713	.	-	0	Name=hypothetical protein CDS
tig00000001	Geneious	rep_origin	1295685	1295788	.	-	.	Name=rep origin
tig00000001	Geneious	gene	1293765	1295685	.	+	.	Name=ATG20 gene
tig00000001	Geneious	mRNA	1293765	1295685	.	+	.	Name=ATG20 mRNA
tig00000001	Geneious	CDS	1293765	1295685	.	+	0	Name=ATG20 CDS
tig00000001	Geneious	gene	1289100	1293405	.	-	.	Name=TRM3 gene
tig00000001	Geneious	mRNA	1289100	1293405	.	-	.	Name=TRM3 mRNA
tig00000001	Geneious	CDS	1289100	1293405	.	-	0	Name=TRM3 CDS
tig00000001	Geneious	gene	1288215	1289011	.	+	.	Name=RRP42 gene
tig00000001	Geneious	mRNA	1288215	1289011	.	+	.	Name=RRP42 mRNA
tig00000001	Geneious	CDS	1288215	1289011	.	+	0	Name=RRP42 CDS
tig00000001	Geneious	gene	1287362	1287814	.	+	.	Name=TMA17 gene
tig00000001	Geneious	mRNA	1287362	1287814	.	+	.	Name=TMA17 mRNA
tig00000001	Geneious	CDS	1287362	1287814	.	+	0	Name=TMA17 CDS
tig00000001	Geneious	gene	1285126	1287069	.	+	.
tig00000001	Geneious	mRNA	1285126	1287069	.	+	.	Name=hypothetical protein mRNA
tig00000001	Geneious	CDS	1285126	1287069	.	+	0	Name=hypothetical protein CDS
tig00000001	Geneious	gene	1283630	1284631	.	-	.	Name=KIN28 gene
tig00000001	Geneious	mRNA	1284604	1284631	.	-	.	Name=KIN28 mRNA;ID=ISyX++t3KBIB0Bvm6W1jFIJllAA.1652074412245.43
tig00000001	Geneious	mRNA	1283630	1284522	.	-	.	Name=KIN28 mRNA;ID=ISyX++t3KBIB0Bvm6W1jFIJllAA.1652074412245.43
tig00000001	Geneious	CDS	1284604	1284631	.	-	0	Name=KIN28 CDS;ID=ISyX++t3KBIB0Bvm6W1jFIJllAA.1652074412245.44
tig00000001	Geneious	CDS	1283630	1284522	.	-	0	Name=KIN28 CDS;ID=ISyX++t3KBIB0Bvm6W1jFIJllAA.1652074412245.44
tig00000001	Geneious	gene	1282353	1283408	.	-	.	Name=MSS2 gene
tig00000001	Geneious	mRNA	1282353	1283408	.	-	.	Name=MSS2 mRNA
tig00000001	Geneious	CDS	1282353	1283408	.	-	0	Name=MSS2 CDS
tig00000001	Geneious	gene	1280429	1282108	.	+	.	Name=PHO2 gene
tig00000001	Geneious	mRNA	1280429	1282108	.	+	.	Name=PHO2 mRNA
tig00000001	Geneious	CDS	1280429	1282108	.	+	0	Name=PHO2 CDS
tig00000001	Geneious	gene	1278734	1279942	.	-	.	Name=NSE4 gene
tig00000001	Geneious	mRNA	1278734	1279942	.	-	.	Name=NSE4 mRNA
tig00000001	Geneious	CDS	1278734	1279942	.	-	0	Name=NSE4 CDS
tig00000001	Geneious	gene	1277460	1278681	.	+	.	Name=QRI7 gene
tig00000001	Geneious	mRNA	1277460	1278681	.	+	.	Name=QRI7 mRNA
tig00000001	Geneious	CDS	1277460	1278681	.	+	0	Name=QRI7 CDS
tig00000001	Geneious	gene	1275757	1277188	.	+	.	Name=QRI1 gene
tig00000001	Geneious	mRNA	1275757	1277188	.	+	.	Name=QRI1 mRNA
tig00000001	Geneious	CDS	1275757	1277188	.	+	0	Name=QRI1 CDS
tig00000001	Geneious	gene	1272177	1275466	.	-	.	Name=POL3 gene
tig00000001	Geneious	mRNA	1272177	1275466	.	-	.	Name=POL3 mRNA
tig00000001	Geneious	CDS	1272177	1275466	.	-	0	Name=POL3 CDS
tig00000001	Geneious	gene	1270494	1272034	.	+	.	Name=DUN1 gene
tig00000001	Geneious	mRNA	1270494	1272034	.	+	.	Name=DUN1 mRNA
tig00000001	Geneious	CDS	1270494	1272034	.	+	0	Name=DUN1 CDS
tig00000001	Geneious	gene	1269169	1270231	.	+	.	Name=GET3 gene
tig00000001	Geneious	mRNA	1269169	1270231	.	+	.	Name=GET3 mRNA
tig00000001	Geneious	CDS	1269169	1270231	.	+	0	Name=GET3 CDS
tig00000001	Geneious	gene	1267903	1268926	.	-	.	Name=BUG1 gene
tig00000001	Geneious	mRNA	1267903	1268926	.	-	.	Name=BUG1 mRNA
tig00000001	Geneious	CDS	1267903	1268926	.	-	0	Name=BUG1 CDS
tig00000001	Geneious	gene	1267182	1267766	.	+	.	Name=SNU23 gene
tig00000001	Geneious	mRNA	1267182	1267766	.	+	.	Name=SNU23 mRNA
tig00000001	Geneious	CDS	1267182	1267766	.	+	0	Name=SNU23 CDS
tig00000001	Geneious	gene	1265651	1266955	.	+	.	Name=RPN6 gene
tig00000001	Geneious	mRNA	1265651	1266955	.	+	.	Name=RPN6 mRNA
tig00000001	Geneious	CDS	1265651	1266955	.	+	0	Name=RPN6 CDS
tig00000001	Geneious	gene	1262834	1265286	.	-	.	Name=PMT1 gene
tig00000001	Geneious	mRNA	1262834	1265286	.	-	.	Name=PMT1 mRNA
tig00000001	Geneious	CDS	1262834	1265286	.	-	0	Name=PMT1 CDS
tig00000001	Geneious	gene	1260210	1262440	.	-	.	Name=PMT5 gene
tig00000001	Geneious	mRNA	1260210	1262440	.	-	.	Name=PMT5 mRNA
tig00000001	Geneious	CDS	1260210	1262440	.	-	0	Name=PMT5 CDS
tig00000001	Geneious	gene	1259131	1259571	.	-	.	Name=SRP14 gene
tig00000001	Geneious	mRNA	1259131	1259571	.	-	.	Name=SRP14 mRNA
tig00000001	Geneious	CDS	1259131	1259571	.	-	0	Name=SRP14 CDS
tig00000001	Geneious	gene	1257593	1258960	.	+	.	Name=UBX3 gene
tig00000001	Geneious	mRNA	1257593	1258960	.	+	.	Name=UBX3 mRNA
tig00000001	Geneious	CDS	1257593	1258960	.	+	0	Name=UBX3 CDS
tig00000001	Geneious	gene	1256025	1257319	.	+	.	Name=RAM1 gene
tig00000001	Geneious	mRNA	1256025	1257319	.	+	.	Name=RAM1 mRNA
tig00000001	Geneious	CDS	1256025	1257319	.	+	0	Name=RAM1 CDS
tig00000001	Geneious	gene	1254083	1255535	.	-	.	Name=NUR1 gene
tig00000001	Geneious	mRNA	1254083	1255535	.	-	.	Name=NUR1 mRNA
tig00000001	Geneious	CDS	1254083	1255535	.	-	0	Name=NUR1 CDS
tig00000001	Geneious	gene	1252354	1253940	.	+	.	Name=ASM4 gene
tig00000001	Geneious	mRNA	1252354	1253940	.	+	.	Name=ASM4 mRNA
tig00000001	Geneious	CDS	1252354	1253940	.	+	0	Name=ASM4 CDS
tig00000001	Geneious	gene	1251360	1252144	.	+	.	Name=LUC7 gene
tig00000001	Geneious	mRNA	1251360	1252144	.	+	.	Name=LUC7 mRNA
tig00000001	Geneious	CDS	1251360	1252144	.	+	0	Name=LUC7 CDS
tig00000001	Geneious	gene	1250127	1250947	.	-	.
tig00000001	Geneious	mRNA	1250127	1250947	.	-	.	Name=hypothetical protein mRNA
tig00000001	Geneious	CDS	1250127	1250947	.	-	0	Name=hypothetical protein CDS
tig00000001	Geneious	gene	1249696	1249900	.	+	.
tig00000001	Geneious	mRNA	1249696	1249900	.	+	.	Name=hypothetical protein mRNA
tig00000001	Geneious	CDS	1249696	1249900	.	+	0	Name=hypothetical protein CDS
tig00000001	Geneious	gene	1247525	1249156	.	-	.	Name=NDE2 gene
tig00000001	Geneious	mRNA	1247525	1249156	.	-	.	Name=NDE2 mRNA
tig00000001	Geneious	CDS	1247525	1249156	.	-	0	Name=NDE2 CDS
tig00000001	Geneious	gene	1245797	1247137	.	-	.	Name=SUB2 gene
tig00000001	Geneious	mRNA	1245797	1247137	.	-	.	Name=SUB2 mRNA
tig00000001	Geneious	CDS	1245797	1247137	.	-	0	Name=SUB2 CDS
tig00000001	Geneious	gene	1244587	1245449	.	+	.	Name=RPS16B gene
tig00000001	Geneious	mRNA	1244587	1244610	.	+	.	Name=RPS16B mRNA;ID=ISyX++t3KBIB0Bvm6W1jFIJllAA.1652074412250.45
tig00000001	Geneious	mRNA	1245043	1245449	.	+	.	Name=RPS16B mRNA;ID=ISyX++t3KBIB0Bvm6W1jFIJllAA.1652074412250.45
tig00000001	Geneious	CDS	1244587	1244610	.	+	0	Name=RPS16B CDS;ID=ISyX++t3KBIB0Bvm6W1jFIJllAA.1652074412250.46
tig00000001	Geneious	CDS	1245043	1245449	.	+	0	Name=RPS16B CDS;ID=ISyX++t3KBIB0Bvm6W1jFIJllAA.1652074412250.46
tig00000001	Geneious	gene	1242989	1243952	.	-	.	Name=RPL13A gene
tig00000001	Geneious	gene	1242255	1242575	.	+	.	Name=RPP1A gene
tig00000001	Geneious	mRNA	1242255	1242575	.	+	.	Name=RPP1A mRNA
tig00000001	Geneious	CDS	1242255	1242575	.	+	0	Name=RPP1A CDS
tig00000001	Geneious	gene	1239908	1241737	.	+	.	Name=THI3 gene
tig00000001	Geneious	mRNA	1239908	1241737	.	+	.	Name=THI3 mRNA
tig00000001	Geneious	CDS	1239908	1241737	.	+	0	Name=THI3 CDS
tig00000001	Geneious	gene	1237634	1239428	.	+	.	Name=MRK1 gene
tig00000001	Geneious	mRNA	1237634	1238044	.	+	.	Name=MRK1 mRNA;ID=ISyX++t3KBIB0Bvm6W1jFIJllAA.1652074412251.47
tig00000001	Geneious	mRNA	1238336	1239428	.	+	.	Name=MRK1 mRNA;ID=ISyX++t3KBIB0Bvm6W1jFIJllAA.1652074412251.47
tig00000001	Geneious	CDS	1237634	1238044	.	+	0	Name=MRK1 CDS;ID=ISyX++t3KBIB0Bvm6W1jFIJllAA.1652074412251.48
tig00000001	Geneious	CDS	1238336	1239428	.	+	0	Name=MRK1 CDS;ID=ISyX++t3KBIB0Bvm6W1jFIJllAA.1652074412251.48
tig00000001	Geneious	gene	1235995	1237026	.	+	.	Name=MDH3 gene
tig00000001	Geneious	mRNA	1235995	1237026	.	+	.	Name=MDH3 mRNA
tig00000001	Geneious	CDS	1235995	1237026	.	+	0	Name=MDH3 CDS
tig00000001	Geneious	rep_origin	1235412	1235995	.	-	.	Name=rep origin
tig00000001	Geneious	gene	1232267	1235412	.	+	.	Name=VAM6 gene
tig00000001	Geneious	mRNA	1232267	1235412	.	+	.	Name=VAM6 mRNA
tig00000001	Geneious	CDS	1232267	1235412	.	+	0	Name=VAM6 CDS
tig00000001	Geneious	gene	1230835	1231719	.	+	.	Name=RXT3 gene
tig00000001	Geneious	mRNA	1230835	1231719	.	+	.	Name=RXT3 mRNA
tig00000001	Geneious	CDS	1230835	1231719	.	+	0	Name=RXT3 CDS
tig00000001	Geneious	gene	1229400	1230161	.	-	.	Name=RPL31A gene
tig00000001	Geneious	mRNA	1230105	1230161	.	-	.	Name=RPL31A mRNA%3B RPL31B mRNA;ID=ISyX++t3KBIB0Bvm6W1jFIJllAA.1652074412251.49
tig00000001	Geneious	mRNA	1229400	1229684	.	-	.	Name=RPL31A mRNA%3B RPL31B mRNA;ID=ISyX++t3KBIB0Bvm6W1jFIJllAA.1652074412251.49
tig00000001	Geneious	CDS	1230105	1230161	.	-	0	Name=RPL31A CDS%3B RPL31B CDS;ID=ISyX++t3KBIB0Bvm6W1jFIJllAA.1652074412251.50
tig00000001	Geneious	CDS	1229400	1229684	.	-	0	Name=RPL31A CDS%3B RPL31B CDS;ID=ISyX++t3KBIB0Bvm6W1jFIJllAA.1652074412251.50
tig00000001	Geneious	gene	1228917	1229171	.	+	.
tig00000001	Geneious	ncRNA	1228917	1229171	.	+	.	Name=SNR63 ncRNA
tig00000001	Geneious	gene	1226238	1228340	.	+	.	Name=BRE1 gene
tig00000001	Geneious	mRNA	1226238	1228340	.	+	.	Name=BRE1 mRNA
tig00000001	Geneious	CDS	1226238	1228340	.	+	0	Name=BRE1 CDS
tig00000001	Geneious	gene	1222824	1225775	.	-	.
tig00000001	Geneious	mRNA	1222824	1225775	.	-	.	Name=hypothetical protein mRNA
tig00000001	Geneious	CDS	1222824	1225775	.	-	0	Name=hypothetical protein CDS
tig00000001	Geneious	rep_origin	1222577	1222825	.	-	.	Name=rep origin
tig00000001	Geneious	gene	1221944	1222555	.	+	.	Name=YET3 gene
tig00000001	Geneious	mRNA	1221944	1222555	.	+	.	Name=YET3 mRNA
tig00000001	Geneious	CDS	1221944	1222555	.	+	0	Name=YET3 CDS
tig00000001	Geneious	gene	1219456	1221365	.	-	.	Name=BDF2 gene
tig00000001	Geneious	mRNA	1219456	1221365	.	-	.	Name=BDF2 mRNA
tig00000001	Geneious	CDS	1219456	1221365	.	-	0	Name=BDF2 CDS
tig00000001	Geneious	gene	1218586	1219275	.	+	.	Name=CBS1 gene
tig00000001	Geneious	mRNA	1218586	1219275	.	+	.	Name=CBS1 mRNA
tig00000001	Geneious	CDS	1218586	1219275	.	+	0	Name=CBS1 CDS
tig00000001	Geneious	gene	1218001	1218180	.	+	.	Name=COX9 gene
tig00000001	Geneious	mRNA	1218001	1218180	.	+	.	Name=COX9 mRNA
tig00000001	Geneious	CDS	1218001	1218180	.	+	0	Name=COX9 CDS
tig00000001	Geneious	gene	1216277	1217562	.	-	.	Name=IDP1 gene
tig00000001	Geneious	mRNA	1216277	1217562	.	-	.	Name=IDP1 mRNA
tig00000001	Geneious	CDS	1216277	1217562	.	-	0	Name=IDP1 CDS
tig00000001	Geneious	gene	1215122	1216150	.	+	.	Name=PEX19 gene
tig00000001	Geneious	mRNA	1215122	1216150	.	+	.	Name=PEX19 mRNA
tig00000001	Geneious	CDS	1215122	1216150	.	+	0	Name=PEX19 CDS
tig00000001	Geneious	gene	1214329	1214911	.	-	.	Name=UBC9 gene
tig00000001	Geneious	mRNA	1214874	1214911	.	-	.	Name=UBC9 mRNA;ID=ISyX++t3KBIB0Bvm6W1jFIJllAA.1652074412253.51
tig00000001	Geneious	mRNA	1214329	1214764	.	-	.	Name=UBC9 mRNA;ID=ISyX++t3KBIB0Bvm6W1jFIJllAA.1652074412253.51
tig00000001	Geneious	CDS	1214874	1214911	.	-	0	Name=UBC9 CDS;ID=ISyX++t3KBIB0Bvm6W1jFIJllAA.1652074412253.52
tig00000001	Geneious	CDS	1214329	1214764	.	-	0	Name=UBC9 CDS;ID=ISyX++t3KBIB0Bvm6W1jFIJllAA.1652074412253.52
tig00000001	Geneious	gene	1212266	1214128	.	+	.
tig00000001	Geneious	mRNA	1212266	1214128	.	+	.	Name=hypothetical protein mRNA
tig00000001	Geneious	CDS	1212266	1214128	.	+	0	Name=hypothetical protein CDS
tig00000001	Geneious	gene	1211605	1211775	.	+	.	Name=RPS29B gene%3B RPS29A gene
tig00000001	Geneious	mRNA	1211605	1211775	.	+	.	Name=RPS29B mRNA%3B RPS29A mRNA
tig00000001	Geneious	CDS	1211605	1211775	.	+	0	Name=RPS29B CDS%3B RPS29A CDS
tig00000001	Geneious	gene	1208421	1210783	.	-	.	Name=TSR1 gene
tig00000001	Geneious	mRNA	1208421	1210783	.	-	.	Name=TSR1 mRNA
tig00000001	Geneious	CDS	1208421	1210783	.	-	0	Name=TSR1 CDS
tig00000001	Geneious	gene	1207450	1208165	.	+	.	Name=RAD59 gene
tig00000001	Geneious	mRNA	1207450	1208165	.	+	.	Name=RAD59 mRNA
tig00000001	Geneious	CDS	1207450	1208165	.	+	0	Name=RAD59 CDS
tig00000001	Geneious	gene	1201372	1206739	.	-	.	Name=USO1 gene
tig00000001	Geneious	mRNA	1201372	1206739	.	-	.	Name=USO1 mRNA
tig00000001	Geneious	CDS	1201372	1206739	.	-	0	Name=USO1 CDS
tig00000001	Geneious	gene	1199990	1200975	.	-	.
tig00000001	Geneious	mRNA	1199990	1200975	.	-	.	Name=hypothetical protein mRNA
tig00000001	Geneious	CDS	1199990	1200975	.	-	0	Name=hypothetical protein CDS
tig00000001	Geneious	gene	1197033	1199533	.	-	.	Name=MBP1 gene
tig00000001	Geneious	mRNA	1197033	1199533	.	-	.	Name=MBP1 mRNA
tig00000001	Geneious	CDS	1197033	1199533	.	-	0	Name=MBP1 CDS
tig00000001	Geneious	gene	1195653	1196738	.	+	.	Name=PSA1 gene
tig00000001	Geneious	mRNA	1195653	1196738	.	+	.	Name=PSA1 mRNA
tig00000001	Geneious	CDS	1195653	1196738	.	+	0	Name=PSA1 CDS
tig00000001	Geneious	gene	1192746	1192841	.	-	.
tig00000001	Geneious	tRNA	1192805	1192841	.	-	.	Name=tRNA-Lys;ID=ISyX++t3KBIB0Bvm6W1jFIJllAA.1652074412255.53
tig00000001	Geneious	tRNA	1192746	1192781	.	-	.	Name=tRNA-Lys;ID=ISyX++t3KBIB0Bvm6W1jFIJllAA.1652074412255.53
tig00000001	Geneious	gene	1191136	1192594	.	+	.	Name=MCH1 gene
tig00000001	Geneious	mRNA	1191136	1192594	.	+	.	Name=MCH1 mRNA
tig00000001	Geneious	CDS	1191136	1192594	.	+	0	Name=MCH1 CDS
tig00000001	Geneious	gene	1190167	1190723	.	+	.	Name=PBP4 gene
tig00000001	Geneious	mRNA	1190167	1190723	.	+	.	Name=PBP4 mRNA
tig00000001	Geneious	CDS	1190167	1190723	.	+	0	Name=PBP4 CDS
tig00000001	Geneious	gene	1188843	1189753	.	+	.	Name=SLC1 gene
tig00000001	Geneious	mRNA	1188843	1189753	.	+	.	Name=SLC1 mRNA
tig00000001	Geneious	CDS	1188843	1189753	.	+	0	Name=SLC1 CDS
tig00000001	Geneious	gene	1187648	1188476	.	-	.	Name=LHP1 gene
tig00000001	Geneious	mRNA	1187648	1188476	.	-	.	Name=LHP1 mRNA
tig00000001	Geneious	CDS	1187648	1188476	.	-	0	Name=LHP1 CDS
tig00000001	Geneious	gene	1186553	1187359	.	+	.	Name=KNH1 gene
tig00000001	Geneious	mRNA	1186553	1187359	.	+	.	Name=KNH1 mRNA
tig00000001	Geneious	CDS	1186553	1187359	.	+	0	Name=KNH1 CDS
tig00000001	Geneious	gene	1184219	1185690	.	+	.	Name=STP4 gene
tig00000001	Geneious	mRNA	1184219	1185690	.	+	.	Name=STP4 mRNA
tig00000001	Geneious	CDS	1184219	1185690	.	+	0	Name=STP4 CDS
tig00000001	Geneious	gene	1181725	1182660	.	-	.	Name=SIT4 gene
tig00000001	Geneious	mRNA	1181725	1182660	.	-	.	Name=SIT4 mRNA
tig00000001	Geneious	CDS	1181725	1182660	.	-	0	Name=SIT4 CDS
tig00000001	Geneious	gene	1180669	1181190	.	-	.	Name=NPC2 gene
tig00000001	Geneious	mRNA	1180669	1181190	.	-	.	Name=NPC2 mRNA
tig00000001	Geneious	CDS	1180669	1181190	.	-	0	Name=NPC2 CDS
tig00000001	Geneious	gene	1179895	1180182	.	-	.	Name=MRP10 gene
tig00000001	Geneious	mRNA	1179895	1180182	.	-	.	Name=MRP10 mRNA
tig00000001	Geneious	CDS	1179895	1180182	.	-	0	Name=MRP10 CDS
tig00000001	Geneious	gene	1178822	1179742	.	+	.	Name=FAD1 gene
tig00000001	Geneious	mRNA	1178822	1179742	.	+	.	Name=FAD1 mRNA
tig00000001	Geneious	CDS	1178822	1179742	.	+	0	Name=FAD1 CDS
tig00000001	Geneious	gene	1177140	1178463	.	+	.	Name=MTF2 gene
tig00000001	Geneious	mRNA	1177140	1178463	.	+	.	Name=MTF2 mRNA
tig00000001	Geneious	CDS	1177140	1178463	.	+	0	Name=MTF2 CDS
tig00000001	Geneious	gene	1175950	1176749	.	+	.	Name=PRP11 gene
tig00000001	Geneious	mRNA	1175950	1176749	.	+	.	Name=PRP11 mRNA
tig00000001	Geneious	CDS	1175950	1176749	.	+	0	Name=PRP11 CDS
tig00000001	Geneious	gene	1173984	1175672	.	+	.	Name=SIR2 gene
tig00000001	Geneious	mRNA	1173984	1175672	.	+	.	Name=SIR2 mRNA
tig00000001	Geneious	CDS	1173984	1175672	.	+	0	Name=SIR2 CDS
tig00000001	Geneious	gene	1170995	1173556	.	+	.	Name=NAT1 gene
tig00000001	Geneious	mRNA	1170995	1173556	.	+	.	Name=NAT1 mRNA
tig00000001	Geneious	CDS	1170995	1173556	.	+	0	Name=NAT1 CDS
tig00000001	Geneious	gene	1168352	1170448	.	+	.	Name=PRM7 gene
tig00000001	Geneious	mRNA	1168352	1170448	.	+	.	Name=PRM7 mRNA
tig00000001	Geneious	CDS	1168352	1170448	.	+	0	Name=PRM7 CDS
tig00000001	Geneious	gene	1166846	1167832	.	+	.	Name=BSC1 gene
tig00000001	Geneious	mRNA	1166846	1167832	.	+	.	Name=BSC1 mRNA
tig00000001	Geneious	CDS	1166846	1167832	.	+	0	Name=BSC1 CDS
tig00000001	Geneious	gene	1163533	1164921	.	+	.	Name=PUS9 gene
tig00000001	Geneious	mRNA	1163533	1164921	.	+	.	Name=PUS9 mRNA
tig00000001	Geneious	CDS	1163533	1164921	.	+	0	Name=PUS9 CDS
tig00000001	Geneious	gene	1160378	1163262	.	+	.	Name=GPR1 gene
tig00000001	Geneious	mRNA	1160378	1163262	.	+	.	Name=GPR1 mRNA
tig00000001	Geneious	CDS	1160378	1163262	.	+	0	Name=GPR1 CDS
tig00000001	Geneious	gene	1158528	1159780	.	+	.	Name=SLM3 gene
tig00000001	Geneious	mRNA	1158528	1159780	.	+	.	Name=SLM3 mRNA
tig00000001	Geneious	CDS	1158528	1159780	.	+	0	Name=SLM3 CDS
tig00000001	Geneious	gene	1155239	1158223	.	-	.	Name=DBP10 gene
tig00000001	Geneious	mRNA	1155239	1158223	.	-	.	Name=DBP10 mRNA
tig00000001	Geneious	CDS	1155239	1158223	.	-	0	Name=DBP10 CDS
tig00000001	Geneious	gene	1153315	1154906	.	-	.	Name=PRP9 gene
tig00000001	Geneious	mRNA	1153315	1154906	.	-	.	Name=PRP9 mRNA
tig00000001	Geneious	CDS	1153315	1154906	.	-	0	Name=PRP9 CDS
tig00000001	Geneious	gene	1151808	1153104	.	-	.	Name=ARP2 gene
tig00000001	Geneious	mRNA	1153083	1153104	.	-	.	Name=ARP2 mRNA;ID=ISyX++t3KBIB0Bvm6W1jFIJllAA.1652074412264.54
tig00000001	Geneious	mRNA	1151808	1152961	.	-	.	Name=ARP2 mRNA;ID=ISyX++t3KBIB0Bvm6W1jFIJllAA.1652074412264.54
tig00000001	Geneious	CDS	1153083	1153104	.	-	0	Name=ARP2 CDS;ID=ISyX++t3KBIB0Bvm6W1jFIJllAA.1652074412264.55
tig00000001	Geneious	CDS	1151808	1152961	.	-	0	Name=ARP2 CDS;ID=ISyX++t3KBIB0Bvm6W1jFIJllAA.1652074412264.55
tig00000001	Geneious	gene	1149158	1151449	.	+	.	Name=MPS1 gene
tig00000001	Geneious	mRNA	1149158	1151449	.	+	.	Name=MPS1 mRNA
tig00000001	Geneious	CDS	1149158	1151449	.	+	0	Name=MPS1 CDS
tig00000001	Geneious	gene	1147496	1148752	.	+	.
tig00000001	Geneious	mRNA	1147496	1148752	.	+	.	Name=hypothetical protein mRNA
tig00000001	Geneious	CDS	1147496	1148752	.	+	0	Name=hypothetical protein CDS
tig00000001	Geneious	gene	1145252	1147112	.	+	.	Name=RTK1 gene
tig00000001	Geneious	mRNA	1145252	1147112	.	+	.	Name=RTK1 mRNA
tig00000001	Geneious	CDS	1145252	1147112	.	+	0	Name=RTK1 CDS
tig00000001	Geneious	rep_origin	1144141	1144382	.	-	.	Name=rep origin
tig00000001	Geneious	gene	1142600	1144006	.	+	.	Name=DIA3 gene
tig00000001	Geneious	mRNA	1142600	1144006	.	+	.	Name=DIA3 mRNA
tig00000001	Geneious	CDS	1142600	1144006	.	+	0	Name=DIA3 CDS
tig00000001	Geneious	gene	1142402	1142648	.	+	.
tig00000001	Geneious	mRNA	1142402	1142648	.	+	.	Name=hypothetical protein mRNA
tig00000001	Geneious	CDS	1142402	1142648	.	+	0	Name=hypothetical protein CDS
tig00000001	Geneious	gene	1139459	1140634	.	-	.	Name=GPD1 gene
tig00000001	Geneious	mRNA	1139459	1140634	.	-	.	Name=GPD1 mRNA
tig00000001	Geneious	CDS	1139459	1140634	.	-	0	Name=GPD1 CDS
tig00000001	Geneious	gene	1137569	1138505	.	-	.	Name=GPM2 gene
tig00000001	Geneious	mRNA	1137569	1138505	.	-	.	Name=GPM2 mRNA
tig00000001	Geneious	CDS	1137569	1138505	.	-	0	Name=GPM2 CDS
tig00000001	Geneious	gene	1135749	1137344	.	+	.	Name=RPN4 gene
tig00000001	Geneious	mRNA	1135749	1137344	.	+	.	Name=RPN4 mRNA
tig00000001	Geneious	CDS	1135749	1137344	.	+	0	Name=RPN4 CDS
tig00000001	Geneious	gene	1130949	1134797	.	+	.	Name=OSH2 gene
tig00000001	Geneious	mRNA	1130949	1134797	.	+	.	Name=OSH2 mRNA
tig00000001	Geneious	CDS	1130949	1134797	.	+	0	Name=OSH2 CDS
tig00000001	Geneious	gene	1128957	1129633	.	+	.	Name=ERP3 gene
tig00000001	Geneious	mRNA	1128957	1129633	.	+	.	Name=ERP3 mRNA
tig00000001	Geneious	CDS	1128957	1129633	.	+	0	Name=ERP3 CDS
tig00000001	Geneious	gene	1126738	1128259	.	-	.	Name=CDC7 gene
tig00000001	Geneious	mRNA	1126738	1128259	.	-	.	Name=CDC7 mRNA
tig00000001	Geneious	CDS	1126738	1128259	.	-	0	Name=CDC7 CDS
tig00000001	Geneious	gene	1125537	1126468	.	+	.	Name=TSC13 gene
tig00000001	Geneious	mRNA	1125537	1126468	.	+	.	Name=TSC13 mRNA
tig00000001	Geneious	CDS	1125537	1126468	.	+	0	Name=TSC13 CDS
tig00000001	Geneious	gene	1124124	1125107	.	-	.	Name=NOP1 gene
tig00000001	Geneious	mRNA	1124124	1125107	.	-	.	Name=NOP1 mRNA
tig00000001	Geneious	CDS	1124124	1125107	.	-	0	Name=NOP1 CDS
tig00000001	Geneious	gene	1121545	1123403	.	-	.	Name=SLX5 gene
tig00000001	Geneious	mRNA	1121545	1123403	.	-	.	Name=SLX5 mRNA
tig00000001	Geneious	CDS	1121545	1123403	.	-	0	Name=SLX5 CDS
tig00000001	Geneious	gene	1120954	1121363	.	+	.
tig00000001	Geneious	mRNA	1120954	1120998	.	+	.	Name=hypothetical protein mRNA;ID=ISyX++t3KBIB0Bvm6W1jFIJllAA.1652074412267.56
tig00000001	Geneious	mRNA	1121085	1121363	.	+	.	Name=hypothetical protein mRNA;ID=ISyX++t3KBIB0Bvm6W1jFIJllAA.1652074412267.56
tig00000001	Geneious	CDS	1120954	1120998	.	+	0	Name=hypothetical protein CDS;ID=ISyX++t3KBIB0Bvm6W1jFIJllAA.1652074412267.57
tig00000001	Geneious	CDS	1121085	1121363	.	+	0	Name=hypothetical protein CDS;ID=ISyX++t3KBIB0Bvm6W1jFIJllAA.1652074412267.57
tig00000001	Geneious	gene	1119447	1120141	.	-	.	Name=GRX6 gene
tig00000001	Geneious	mRNA	1119447	1120141	.	-	.	Name=GRX6 mRNA
tig00000001	Geneious	CDS	1119447	1120141	.	-	0	Name=GRX6 CDS
tig00000001	Geneious	gene	1119225	1119547	.	+	.
tig00000001	Geneious	mRNA	1119225	1119547	.	+	.	Name=hypothetical protein mRNA
tig00000001	Geneious	CDS	1119225	1119547	.	+	0	Name=hypothetical protein CDS
tig00000001	Geneious	gene	1118479	1118976	.	-	.	Name=APC11 gene
tig00000001	Geneious	mRNA	1118479	1118976	.	-	.	Name=APC11 mRNA
tig00000001	Geneious	CDS	1118479	1118976	.	-	0	Name=APC11 CDS
tig00000001	Geneious	LTR	1117735	1118051	.	+	.	Name=Ty1 LTR
tig00000001	Geneious	rep_origin	1116486	1117690	.	-	.	Name=rep origin
tig00000001	Geneious	gene	1115652	1115909	.	+	.
tig00000001	Geneious	mRNA	1115652	1115909	.	+	.	Name=hypothetical protein mRNA
tig00000001	Geneious	CDS	1115652	1115909	.	+	0	Name=hypothetical protein CDS
tig00000001	Geneious	gene	1113116	1114429	.	-	.	Name=RPT2 gene
tig00000001	Geneious	mRNA	1113116	1114429	.	-	.	Name=RPT2 mRNA
tig00000001	Geneious	CDS	1113116	1114429	.	-	0	Name=RPT2 CDS
tig00000001	Geneious	gene	1111724	1112568	.	-	.	Name=PTC1 gene
tig00000001	Geneious	mRNA	1111724	1112568	.	-	.	Name=PTC1 mRNA
tig00000001	Geneious	CDS	1111724	1112568	.	-	0	Name=PTC1 CDS
tig00000001	Geneious	gene	1110171	1111464	.	+	.	Name=MED2 gene
tig00000001	Geneious	mRNA	1110171	1111464	.	+	.	Name=MED2 mRNA
tig00000001	Geneious	CDS	1110171	1111464	.	+	0	Name=MED2 CDS
tig00000001	Geneious	gene	1108969	1109451	.	-	.	Name=ATP16 gene
tig00000001	Geneious	mRNA	1108969	1109451	.	-	.	Name=ATP16 mRNA
tig00000001	Geneious	CDS	1108969	1109451	.	-	0	Name=ATP16 CDS
tig00000001	Geneious	gene	1106099	1107799	.	-	.	Name=MCD1 gene
tig00000001	Geneious	mRNA	1106099	1107799	.	-	.	Name=MCD1 mRNA
tig00000001	Geneious	CDS	1106099	1107799	.	-	0	Name=MCD1 CDS
tig00000001	Geneious	gene	1104906	1105516	.	+	.	Name=NHP10 gene
tig00000001	Geneious	mRNA	1104906	1105516	.	+	.	Name=NHP10 mRNA
tig00000001	Geneious	CDS	1104906	1105516	.	+	0	Name=NHP10 CDS
tig00000001	Geneious	gene	1103210	1104501	.	-	.	Name=RMD1 gene
tig00000001	Geneious	mRNA	1103210	1104501	.	-	.	Name=RMD1 mRNA
tig00000001	Geneious	CDS	1103210	1104501	.	-	0	Name=RMD1 CDS
tig00000001	Geneious	centromere	1102666	1102776	.	-	.	Name=CEN4 centromere
tig00000001	Geneious	centromere	1102767	1102776	.	-	.	Name=CEN4 CDEI of CEN4 centromere
tig00000001	Geneious	centromere	1102691	1102766	.	-	.	Name=CEN4 CDEII of CEN4 centromere
tig00000001	Geneious	centromere	1102666	1102690	.	-	.	Name=CEN4 CDEIII of CEN4 centromere
tig00000001	Geneious	gene	1100015	1102268	.	+	.	Name=NTH1 gene
tig00000001	Geneious	mRNA	1100015	1102268	.	+	.	Name=NTH1 mRNA
tig00000001	Geneious	CDS	1100015	1102268	.	+	0	Name=NTH1 CDS
tig00000001	Geneious	gene	1098840	1099445	.	-	.	Name=YRB1 gene
tig00000001	Geneious	mRNA	1098840	1099445	.	-	.	Name=YRB1 mRNA
tig00000001	Geneious	CDS	1098840	1099445	.	-	0	Name=YRB1 CDS
tig00000001	Geneious	gene	1097738	1098368	.	-	.	Name=RCR2 gene
tig00000001	Geneious	mRNA	1097738	1098368	.	-	.	Name=RCR2 mRNA
tig00000001	Geneious	CDS	1097738	1098368	.	-	0	Name=RCR2 CDS
tig00000001	Geneious	gene	1097588	1097710	.	-	.
tig00000001	Geneious	mRNA	1097588	1097710	.	-	.	Name=hypothetical protein mRNA
tig00000001	Geneious	CDS	1097588	1097710	.	-	0	Name=hypothetical protein CDS
tig00000001	Geneious	gene	1095913	1097292	.	-	.	Name=RAD57 gene
tig00000001	Geneious	mRNA	1095913	1097292	.	-	.	Name=RAD57 mRNA
tig00000001	Geneious	CDS	1095913	1097292	.	-	0	Name=RAD57 CDS
tig00000001	Geneious	gene	1094393	1095660	.	+	.	Name=MAF1 gene
tig00000001	Geneious	gene	1091252	1093955	.	+	.	Name=SOK1 gene
tig00000001	Geneious	mRNA	1091252	1093955	.	+	.	Name=SOK1 mRNA
tig00000001	Geneious	CDS	1091252	1093955	.	+	0	Name=SOK1 CDS
tig00000001	Geneious	gene	1089984	1090658	.	-	.	Name=TRP1 gene
tig00000001	Geneious	mRNA	1089984	1090658	.	-	.	Name=TRP1 mRNA
tig00000001	Geneious	CDS	1089984	1090658	.	-	0	Name=TRP1 CDS
tig00000001	Geneious	rep_origin	1089308	1090146	.	-	.	Name=rep origin
tig00000001	Geneious	gene	1087509	1089067	.	-	.	Name=GAL3 gene
tig00000001	Geneious	mRNA	1087509	1089067	.	-	.	Name=GAL3 mRNA
tig00000001	Geneious	CDS	1087509	1089067	.	-	0	Name=GAL3 CDS
tig00000001	Geneious	gene	1082085	1086589	.	-	.	Name=SNQ2 gene
tig00000001	Geneious	mRNA	1082085	1086589	.	-	.	Name=SNQ2 mRNA
tig00000001	Geneious	CDS	1082085	1086589	.	-	0	Name=SNQ2 CDS
tig00000001	Geneious	gene	1078729	1079355	.	-	.	Name=PSF1 gene
tig00000001	Geneious	mRNA	1078729	1079355	.	-	.	Name=PSF1 mRNA
tig00000001	Geneious	CDS	1078729	1079355	.	-	0	Name=PSF1 CDS
tig00000001	Geneious	gene	1076529	1078467	.	-	.	Name=RAD61 gene
tig00000001	Geneious	mRNA	1076529	1078467	.	-	.	Name=RAD61 mRNA
tig00000001	Geneious	CDS	1076529	1078467	.	-	0	Name=RAD61 CDS
tig00000001	Geneious	gene	1074236	1074723	.	-	.	Name=HED1 gene
tig00000001	Geneious	mRNA	1074236	1074723	.	-	.	Name=HED1 mRNA
tig00000001	Geneious	CDS	1074236	1074723	.	-	0	Name=HED1 CDS
tig00000001	Geneious	gene	1073763	1074047	.	+	.	Name=DAD1 gene
tig00000001	Geneious	mRNA	1073763	1074047	.	+	.	Name=DAD1 mRNA
tig00000001	Geneious	CDS	1073763	1074047	.	+	0	Name=DAD1 CDS
tig00000001	Geneious	gene	1070256	1073406	.	+	.	Name=KCS1 gene
tig00000001	Geneious	mRNA	1070256	1073406	.	+	.	Name=KCS1 mRNA
tig00000001	Geneious	CDS	1070256	1073406	.	+	0	Name=KCS1 CDS
tig00000001	Geneious	gene	1068666	1069853	.	+	.
tig00000001	Geneious	mRNA	1068666	1069853	.	+	.	Name=hypothetical protein mRNA
tig00000001	Geneious	CDS	1068666	1069853	.	+	0	Name=hypothetical protein CDS
tig00000001	Geneious	rep_origin	1068431	1068674	.	-	.	Name=rep origin
tig00000001	Geneious	gene	1067164	1068364	.	+	.	Name=GCV1 gene
tig00000001	Geneious	mRNA	1067164	1068364	.	+	.	Name=GCV1 mRNA
tig00000001	Geneious	CDS	1067164	1068364	.	+	0	Name=GCV1 CDS
tig00000001	Geneious	gene	1066086	1066784	.	+	.	Name=DAS2 gene
tig00000001	Geneious	mRNA	1066086	1066784	.	+	.	Name=DAS2 mRNA
tig00000001	Geneious	CDS	1066086	1066784	.	+	0	Name=DAS2 CDS
tig00000001	Geneious	gene	1064528	1065726	.	-	.	Name=FAL1 gene
tig00000001	Geneious	mRNA	1064528	1065726	.	-	.	Name=FAL1 mRNA
tig00000001	Geneious	CDS	1064528	1065726	.	-	0	Name=FAL1 CDS
tig00000001	Geneious	gene	1063869	1064459	.	+	.	Name=ATG31 gene
tig00000001	Geneious	mRNA	1063869	1064459	.	+	.	Name=ATG31 mRNA
tig00000001	Geneious	CDS	1063869	1064459	.	+	0	Name=ATG31 CDS
tig00000001	Geneious	gene	1061637	1063025	.	-	.	Name=SES1 gene
tig00000001	Geneious	mRNA	1061637	1063025	.	-	.	Name=SES1 mRNA
tig00000001	Geneious	CDS	1061637	1063025	.	-	0	Name=SES1 CDS
tig00000001	Geneious	gene	1060212	1061020	.	-	.	Name=RPS11A gene
tig00000001	Geneious	gene	1058268	1059980	.	+	.	Name=NSI1 gene
tig00000001	Geneious	mRNA	1058268	1059980	.	+	.	Name=NSI1 mRNA
tig00000001	Geneious	CDS	1058268	1059980	.	+	0	Name=NSI1 CDS
tig00000001	Geneious	gene	1055219	1057887	.	+	.	Name=VPS54 gene
tig00000001	Geneious	mRNA	1055219	1057887	.	+	.	Name=VPS54 mRNA
tig00000001	Geneious	CDS	1055219	1057887	.	+	0	Name=VPS54 CDS
tig00000001	Geneious	gene	1051659	1054702	.	+	.	Name=REG1 gene
tig00000001	Geneious	mRNA	1051659	1054702	.	+	.	Name=REG1 mRNA
tig00000001	Geneious	CDS	1051659	1054702	.	+	0	Name=REG1 CDS
tig00000001	Geneious	gene	1049266	1050784	.	+	.	Name=RAD28 gene
tig00000001	Geneious	mRNA	1049266	1050784	.	+	.	Name=RAD28 mRNA
tig00000001	Geneious	CDS	1049266	1050784	.	+	0	Name=RAD28 CDS
tig00000001	Geneious	gene	1048677	1049042	.	-	.	Name=MIC14 gene
tig00000001	Geneious	mRNA	1048677	1049042	.	-	.	Name=MIC14 mRNA
tig00000001	Geneious	CDS	1048677	1049042	.	-	0	Name=MIC14 CDS
tig00000001	Geneious	gene	1047847	1048442	.	+	.	Name=PST2 gene
tig00000001	Geneious	mRNA	1047847	1048442	.	+	.	Name=PST2 mRNA
tig00000001	Geneious	CDS	1047847	1048442	.	+	0	Name=PST2 CDS
tig00000001	Geneious	rep_origin	1046959	1047201	.	-	.	Name=rep origin
tig00000001	Geneious	gene	1043444	1044406	.	-	.	Name=MRH1 gene
tig00000001	Geneious	mRNA	1043444	1044406	.	-	.	Name=MRH1 mRNA
tig00000001	Geneious	CDS	1043444	1044406	.	-	0	Name=MRH1 CDS
tig00000001	Geneious	gene	1040447	1042816	.	+	.	Name=LYS14 gene
tig00000001	Geneious	mRNA	1040447	1042816	.	+	.	Name=LYS14 mRNA
tig00000001	Geneious	CDS	1040447	1042816	.	+	0	Name=LYS14 CDS
tig00000001	Geneious	LTR	1039299	1039571	.	+	.	Name=Ty1 LTR
tig00000001	Geneious	mobile_element	1032912	1038865	.	+	.	Name=mobile element
tig00000001	Geneious	mobile_element	667360	673312	.	-	.	Name=mobile element
tig00000001	Geneious	mobile_element	558099	564055	.	-	.	Name=mobile element
tig00000001	Geneious	LTR	1032912	1033240	.	+	.	Name=Ty2 LTR
tig00000001	Geneious	LTR	1032088	1032390	.	+	.	Name=Ty1 LTR
tig00000001	Geneious	LTR	1031758	1032086	.	-	.	Name=Ty1 LTR
tig00000001	Geneious	gene	1031871	1032047	.	+	.
tig00000001	Geneious	mRNA	1031871	1032047	.	+	.	Name=hypothetical protein mRNA
tig00000001	Geneious	CDS	1031871	1032047	.	+	0	Name=hypothetical protein CDS
tig00000001	Geneious	LTR	552590	552617	.	+	.	Name=Ty1 LTR
tig00000001	Geneious	LTR	660924	660951	.	+	.	Name=Ty1 LTR
tig00000001	Geneious	LTR	666501	666528	.	+	.	Name=Ty1 LTR
tig00000001	Geneious	LTR	667092	667119	.	+	.	Name=Ty1 LTR
tig00000001	Geneious	LTR	893525	893552	.	+	.	Name=Ty1 LTR
tig00000001	Geneious	LTR	899109	899136	.	+	.	Name=Ty1 LTR
tig00000001	Geneious	LTR	1031730	1031757	.	+	.	Name=Ty1 LTR
tig00000001	Geneious	LTR	1032912	1032939	.	+	.	Name=Ty1 LTR
tig00000001	Geneious	LTR	1038537	1038564	.	+	.	Name=Ty1 LTR
tig00000001	Geneious	LTR	742131	742158	.	-	.	Name=Ty1 LTR
tig00000001	Geneious	LTR	673285	673312	.	-	.	Name=Ty1 LTR
tig00000001	Geneious	LTR	667661	667688	.	-	.	Name=Ty1 LTR
tig00000001	Geneious	LTR	564028	564055	.	-	.	Name=Ty1 LTR
tig00000001	Geneious	LTR	449580	449607	.	-	.	Name=Ty1 LTR
tig00000001	Geneious	LTR	443998	444025	.	-	.	Name=Ty1 LTR
tig00000001	Geneious	LTR	193157	193184	.	-	.	Name=Ty1 LTR
tig00000001	Geneious	gene	1031096	1031251	.	-	.
tig00000001	Geneious	mRNA	1031096	1031251	.	-	.	Name=hypothetical protein mRNA
tig00000001	Geneious	CDS	1031096	1031251	.	-	0	Name=hypothetical protein CDS
tig00000001	Geneious	gene	1029636	1030748	.	-	.	Name=ARO3 gene
tig00000001	Geneious	mRNA	1029636	1030748	.	-	.	Name=ARO3 mRNA
tig00000001	Geneious	CDS	1029636	1030748	.	-	0	Name=ARO3 CDS
tig00000001	Geneious	gene	1027852	1029353	.	+	.	Name=EHD3 gene
tig00000001	Geneious	mRNA	1027852	1029353	.	+	.	Name=EHD3 mRNA
tig00000001	Geneious	CDS	1027852	1029353	.	+	0	Name=EHD3 CDS
tig00000001	Geneious	gene	1025355	1027127	.	-	.	Name=KRS1 gene
tig00000001	Geneious	mRNA	1025355	1027127	.	-	.	Name=KRS1 mRNA
tig00000001	Geneious	CDS	1025355	1027127	.	-	0	Name=KRS1 CDS
tig00000001	Geneious	gene	1006352	1009623	.	+	.	Name=ENA1 gene%3B ENA2 gene%3B ENA5 gene
tig00000001	Geneious	gene	1010232	1013506	.	+	.	Name=ENA2 gene%3B ENA5 gene%3B ENA1 gene
tig00000001	Geneious	gene	1014115	1017388	.	+	.	Name=ENA2 gene%3B ENA5 gene%3B ENA1 gene
tig00000001	Geneious	gene	1017997	1021269	.	+	.	Name=ENA2 gene%3B ENA5 gene%3B ENA1 gene
tig00000001	Geneious	gene	1021878	1025149	.	+	.	Name=ENA5 gene%3B ENA2 gene%3B ENA1 gene
tig00000001	Geneious	mRNA	1006352	1009623	.	+	.	Name=ENA1 mRNA%3B ENA2 mRNA%3B ENA5 mRNA
tig00000001	Geneious	mRNA	1010232	1013506	.	+	.	Name=ENA2 mRNA%3B ENA5 mRNA%3B ENA1 mRNA
tig00000001	Geneious	mRNA	1014115	1017388	.	+	.	Name=ENA2 mRNA%3B ENA5 mRNA%3B ENA1 mRNA
tig00000001	Geneious	mRNA	1017997	1021269	.	+	.	Name=ENA2 mRNA%3B ENA5 mRNA%3B ENA1 mRNA
tig00000001	Geneious	mRNA	1021878	1025149	.	+	.	Name=ENA5 mRNA%3B ENA2 mRNA%3B ENA1 mRNA
tig00000001	Geneious	CDS	1006352	1009623	.	+	0	Name=ENA1 CDS%3B ENA2 CDS%3B ENA5 CDS
tig00000001	Geneious	CDS	1010232	1013506	.	+	0	Name=ENA2 CDS%3B ENA5 CDS%3B ENA1 CDS
tig00000001	Geneious	CDS	1014115	1017388	.	+	0	Name=ENA2 CDS%3B ENA5 CDS%3B ENA1 CDS
tig00000001	Geneious	CDS	1017997	1021269	.	+	0	Name=ENA2 CDS%3B ENA5 CDS%3B ENA1 CDS
tig00000001	Geneious	CDS	1021878	1025149	.	+	0	Name=ENA5 CDS%3B ENA2 CDS%3B ENA1 CDS
tig00000001	Geneious	gene	1004408	1005018	.	-	.	Name=RSM10 gene
tig00000001	Geneious	mRNA	1004408	1005018	.	-	.	Name=RSM10 mRNA
tig00000001	Geneious	CDS	1004408	1005018	.	-	0	Name=RSM10 CDS
tig00000001	Geneious	gene	1003621	1004222	.	+	.
tig00000001	Geneious	mRNA	1003621	1004222	.	+	.	Name=hypothetical protein mRNA
tig00000001	Geneious	CDS	1003621	1004222	.	+	0	Name=hypothetical protein CDS
tig00000001	Geneious	gene	1003123	1003221	.	+	.
tig00000001	Geneious	ncRNA	1003123	1003221	.	+	.	Name=SNR47 ncRNA
tig00000001	Geneious	gene	1001455	1002150	.	+	.	Name=NRG1 gene
tig00000001	Geneious	mRNA	1001455	1002150	.	+	.	Name=NRG1 mRNA
tig00000001	Geneious	CDS	1001455	1002150	.	+	0	Name=NRG1 CDS
tig00000001	Geneious	gene	997197	998183	.	-	.	Name=HEM13 gene
tig00000001	Geneious	mRNA	997197	998183	.	-	.	Name=HEM13 mRNA
tig00000001	Geneious	CDS	997197	998183	.	-	0	Name=HEM13 CDS
tig00000001	Geneious	gene	996517	996848	.	+	.	Name=RPC11 gene
tig00000001	Geneious	mRNA	996517	996848	.	+	.	Name=RPC11 mRNA
tig00000001	Geneious	CDS	996517	996848	.	+	0	Name=RPC11 CDS
tig00000001	Geneious	gene	994251	996065	.	+	.	Name=BAP3 gene
tig00000001	Geneious	mRNA	994251	996065	.	+	.	Name=BAP3 mRNA
tig00000001	Geneious	CDS	994251	996065	.	+	0	Name=BAP3 CDS
tig00000001	Geneious	gene	991881	992969	.	-	.	Name=HEM12 gene
tig00000001	Geneious	mRNA	991881	992969	.	-	.	Name=HEM12 mRNA
tig00000001	Geneious	CDS	991881	992969	.	-	0	Name=HEM12 CDS
tig00000001	Geneious	gene	989682	991577	.	-	.	Name=VMS1 gene
tig00000001	Geneious	mRNA	989682	991577	.	-	.	Name=VMS1 mRNA
tig00000001	Geneious	CDS	989682	991577	.	-	0	Name=VMS1 CDS
tig00000001	Geneious	rep_origin	989368	989604	.	-	.	Name=rep origin
tig00000001	Geneious	gene	988361	989107	.	+	.	Name=TPI1 gene
tig00000001	Geneious	mRNA	988361	989107	.	+	.	Name=TPI1 mRNA
tig00000001	Geneious	CDS	988361	989107	.	+	0	Name=TPI1 CDS
tig00000001	Geneious	gene	986775	987779	.	+	.	Name=DET1 gene
tig00000001	Geneious	mRNA	986775	987779	.	+	.	Name=DET1 mRNA
tig00000001	Geneious	CDS	986775	987779	.	+	0	Name=DET1 CDS
tig00000001	Geneious	gene	984216	986325	.	+	.	Name=DBF4 gene
tig00000001	Geneious	mRNA	984216	986325	.	+	.	Name=DBF4 mRNA
tig00000001	Geneious	CDS	984216	986325	.	+	0	Name=DBF4 CDS
tig00000001	Geneious	gene	982516	983403	.	+	.	Name=CDC34 gene
tig00000001	Geneious	mRNA	982516	983403	.	+	.	Name=CDC34 mRNA
tig00000001	Geneious	CDS	982516	983403	.	+	0	Name=CDC34 CDS
tig00000001	Geneious	gene	979985	981317	.	-	.	Name=PST1 gene
tig00000001	Geneious	mRNA	979985	981317	.	-	.	Name=PST1 mRNA
tig00000001	Geneious	CDS	979985	981317	.	-	0	Name=PST1 CDS
tig00000001	Geneious	gene	979206	979823	.	+	.
tig00000001	Geneious	mRNA	979206	979823	.	+	.	Name=hypothetical protein mRNA
tig00000001	Geneious	CDS	979206	979823	.	+	0	Name=hypothetical protein CDS
tig00000001	Geneious	gene	977291	978918	.	-	.	Name=YOS9 gene
tig00000001	Geneious	mRNA	977291	978918	.	-	.	Name=YOS9 mRNA
tig00000001	Geneious	CDS	977291	978918	.	-	0	Name=YOS9 CDS
tig00000001	Geneious	rep_origin	977104	977350	.	-	.	Name=rep origin
tig00000001	Geneious	gene	976144	977123	.	+	.	Name=TGL2 gene
tig00000001	Geneious	mRNA	976144	977123	.	+	.	Name=TGL2 mRNA
tig00000001	Geneious	CDS	976144	977123	.	+	0	Name=TGL2 CDS
tig00000001	Geneious	gene	975080	975614	.	+	.	Name=UBC5 gene
tig00000001	Geneious	mRNA	975080	975126	.	+	.	Name=UBC5 mRNA;ID=ISyX++t3KBIB0Bvm6W1jFIJllAA.1652074412280.58
tig00000001	Geneious	mRNA	975216	975614	.	+	.	Name=UBC5 mRNA;ID=ISyX++t3KBIB0Bvm6W1jFIJllAA.1652074412280.58
tig00000001	Geneious	CDS	975080	975126	.	+	0	Name=UBC5 CDS;ID=ISyX++t3KBIB0Bvm6W1jFIJllAA.1652074412280.59
tig00000001	Geneious	CDS	975216	975614	.	+	0	Name=UBC5 CDS;ID=ISyX++t3KBIB0Bvm6W1jFIJllAA.1652074412280.59
tig00000001	Geneious	gene	971129	974202	.	-	.	Name=MAK21 gene
tig00000001	Geneious	mRNA	971129	974202	.	-	.	Name=MAK21 mRNA
tig00000001	Geneious	CDS	971129	974202	.	-	0	Name=MAK21 CDS
tig00000001	Geneious	gene	969075	970692	.	-	.
tig00000001	Geneious	mRNA	969075	970692	.	-	.	Name=hypothetical protein mRNA
tig00000001	Geneious	CDS	969075	970692	.	-	0	Name=hypothetical protein CDS
tig00000001	Geneious	gene	966700	968384	.	-	.	Name=LCB2 gene
tig00000001	Geneious	mRNA	966700	968384	.	-	.	Name=LCB2 mRNA
tig00000001	Geneious	CDS	966700	968384	.	-	0	Name=LCB2 CDS
tig00000001	Geneious	gene	965749	966198	.	-	.	Name=AIM7 gene
tig00000001	Geneious	mRNA	965749	966198	.	-	.	Name=AIM7 mRNA
tig00000001	Geneious	CDS	965749	966198	.	-	0	Name=AIM7 CDS
tig00000001	Geneious	gene	964408	965402	.	-	.	Name=RPS13 gene
tig00000001	Geneious	mRNA	965382	965402	.	-	.	Name=RPS13 mRNA;ID=ISyX++t3KBIB0Bvm6W1jFIJllAA.1652074412281.60
tig00000001	Geneious	mRNA	964408	964842	.	-	.	Name=RPS13 mRNA;ID=ISyX++t3KBIB0Bvm6W1jFIJllAA.1652074412281.60
tig00000001	Geneious	CDS	965382	965402	.	-	0	Name=RPS13 CDS;ID=ISyX++t3KBIB0Bvm6W1jFIJllAA.1652074412281.61
tig00000001	Geneious	CDS	964408	964842	.	-	0	Name=RPS13 CDS;ID=ISyX++t3KBIB0Bvm6W1jFIJllAA.1652074412281.61
tig00000001	Geneious	gene	963076	964173	.	-	.	Name=RRG1 gene
tig00000001	Geneious	mRNA	963076	964173	.	-	.	Name=RRG1 mRNA
tig00000001	Geneious	CDS	963076	964173	.	-	0	Name=RRG1 CDS
tig00000001	Geneious	gene	962362	962952	.	+	.	Name=RTR2 gene
tig00000001	Geneious	mRNA	962362	962952	.	+	.	Name=RTR2 mRNA
tig00000001	Geneious	CDS	962362	962952	.	+	0	Name=RTR2 CDS
tig00000001	Geneious	gene	961396	962070	.	+	.	Name=OCA6 gene
tig00000001	Geneious	mRNA	961396	962070	.	+	.	Name=OCA6 mRNA
tig00000001	Geneious	CDS	961396	962070	.	+	0	Name=OCA6 CDS
tig00000001	Geneious	gene	960217	961148	.	-	.	Name=DOS2 gene
tig00000001	Geneious	mRNA	960217	961148	.	-	.	Name=DOS2 mRNA
tig00000001	Geneious	CDS	960217	961148	.	-	0	Name=DOS2 CDS
tig00000001	Geneious	gene	957149	959925	.	+	.	Name=DOA4 gene
tig00000001	Geneious	mRNA	957149	959925	.	+	.	Name=DOA4 mRNA
tig00000001	Geneious	CDS	957149	959925	.	+	0	Name=DOA4 CDS
tig00000001	Geneious	gene	956493	956771	.	+	.	Name=FMP16 gene
tig00000001	Geneious	mRNA	956493	956771	.	+	.	Name=FMP16 mRNA
tig00000001	Geneious	CDS	956493	956771	.	+	0	Name=FMP16 CDS
tig00000001	Geneious	gene	955470	956045	.	+	.	Name=PAA1 gene
tig00000001	Geneious	mRNA	955470	956045	.	+	.	Name=PAA1 mRNA
tig00000001	Geneious	CDS	955470	956045	.	+	0	Name=PAA1 CDS
tig00000001	Geneious	gene	953530	955112	.	+	.	Name=IPT1 gene
tig00000001	Geneious	mRNA	953530	955112	.	+	.	Name=IPT1 mRNA
tig00000001	Geneious	CDS	953530	955112	.	+	0	Name=IPT1 CDS
tig00000001	Geneious	gene	951929	952438	.	-	.	Name=SNF11 gene
tig00000001	Geneious	mRNA	951929	952438	.	-	.	Name=SNF11 mRNA
tig00000001	Geneious	CDS	951929	952438	.	-	0	Name=SNF11 CDS
tig00000001	Geneious	gene	948298	950987	.	-	.	Name=TPS2 gene
tig00000001	Geneious	mRNA	948298	950987	.	-	.	Name=TPS2 mRNA
tig00000001	Geneious	CDS	948298	950987	.	-	0	Name=TPS2 CDS
tig00000001	Geneious	gene	946803	947728	.	-	.	Name=PPH3 gene
tig00000001	Geneious	mRNA	946803	947728	.	-	.	Name=PPH3 mRNA
tig00000001	Geneious	CDS	946803	947728	.	-	0	Name=PPH3 CDS
tig00000001	Geneious	gene	945201	946418	.	-	.	Name=RAD55 gene
tig00000001	Geneious	mRNA	945201	946418	.	-	.	Name=RAD55 mRNA
tig00000001	Geneious	CDS	945201	946418	.	-	0	Name=RAD55 CDS
tig00000001	Geneious	gene	943083	944099	.	-	.	Name=SED1 gene
tig00000001	Geneious	mRNA	943083	944099	.	-	.	Name=SED1 mRNA
tig00000001	Geneious	CDS	943083	944099	.	-	0	Name=SED1 CDS
tig00000001	Geneious	gene	942024	942694	.	+	.	Name=SHU2 gene
tig00000001	Geneious	mRNA	942024	942694	.	+	.	Name=SHU2 mRNA
tig00000001	Geneious	CDS	942024	942694	.	+	0	Name=SHU2 CDS
tig00000001	Geneious	gene	941495	941829	.	-	.	Name=PET100 gene
tig00000001	Geneious	mRNA	941495	941829	.	-	.	Name=PET100 mRNA
tig00000001	Geneious	CDS	941495	941829	.	-	0	Name=PET100 CDS
tig00000001	Geneious	gene	941082	941300	.	+	.	Name=TFB5 gene
tig00000001	Geneious	mRNA	941082	941300	.	+	.	Name=TFB5 mRNA
tig00000001	Geneious	CDS	941082	941300	.	+	0	Name=TFB5 CDS
tig00000001	Geneious	gene	937909	940886	.	-	.	Name=VPS41 gene
tig00000001	Geneious	mRNA	937909	940886	.	-	.	Name=VPS41 mRNA
tig00000001	Geneious	CDS	937909	940886	.	-	0	Name=VPS41 CDS
tig00000001	Geneious	gene	934811	937588	.	+	.	Name=PDC2 gene
tig00000001	Geneious	mRNA	934811	937588	.	+	.	Name=PDC2 mRNA
tig00000001	Geneious	CDS	934811	937588	.	+	0	Name=PDC2 CDS
tig00000001	Geneious	gene	932970	934452	.	-	.	Name=STN1 gene
tig00000001	Geneious	mRNA	932970	934452	.	-	.	Name=STN1 mRNA
tig00000001	Geneious	CDS	932970	934452	.	-	0	Name=STN1 CDS
tig00000001	Geneious	gene	931644	932822	.	-	.	Name=RRP8 gene
tig00000001	Geneious	mRNA	931644	932822	.	-	.	Name=RRP8 mRNA
tig00000001	Geneious	CDS	931644	932822	.	-	0	Name=RRP8 CDS
tig00000001	Geneious	gene	930891	931490	.	+	.	Name=TVP23 gene
tig00000001	Geneious	mRNA	930891	931490	.	+	.	Name=TVP23 mRNA
tig00000001	Geneious	CDS	930891	931490	.	+	0	Name=TVP23 CDS
tig00000001	Geneious	gene	928746	930606	.	+	.	Name=AFR1 gene
tig00000001	Geneious	mRNA	928746	930606	.	+	.	Name=AFR1 mRNA
tig00000001	Geneious	CDS	928746	930606	.	+	0	Name=AFR1 CDS
tig00000001	Geneious	gene	927728	927969	.	+	.	Name=SSS1 gene
tig00000001	Geneious	mRNA	927728	927969	.	+	.	Name=SSS1 mRNA
tig00000001	Geneious	CDS	927728	927969	.	+	0	Name=SSS1 CDS
tig00000001	Geneious	gene	926593	927429	.	+	.	Name=RRP1 gene
tig00000001	Geneious	mRNA	926593	927429	.	+	.	Name=RRP1 mRNA
tig00000001	Geneious	CDS	926593	927429	.	+	0	Name=RRP1 CDS
tig00000001	Geneious	gene	925256	926402	.	+	.	Name=SLU7 gene
tig00000001	Geneious	mRNA	925256	926402	.	+	.	Name=SLU7 mRNA
tig00000001	Geneious	CDS	925256	926402	.	+	0	Name=SLU7 CDS
tig00000001	Geneious	gene	924861	924933	.	+	.
tig00000001	Geneious	tRNA	924861	924933	.	+	.	Name=tRNA-Arg
tig00000001	Geneious	gene	920193	922799	.	-	.
tig00000001	Geneious	mRNA	920193	922799	.	-	.	Name=hypothetical protein mRNA
tig00000001	Geneious	CDS	920193	922799	.	-	0	Name=hypothetical protein CDS
tig00000001	Geneious	gene	918918	919849	.	+	.
tig00000001	Geneious	mRNA	918918	919849	.	+	.	Name=hypothetical protein mRNA
tig00000001	Geneious	CDS	918918	919849	.	+	0	Name=hypothetical protein CDS
tig00000001	Geneious	gene	916385	918208	.	+	.	Name=RLI1 gene
tig00000001	Geneious	mRNA	916385	918208	.	+	.	Name=RLI1 mRNA
tig00000001	Geneious	CDS	916385	918208	.	+	0	Name=RLI1 CDS
tig00000001	Geneious	rep_origin	915003	916340	.	-	.	Name=rep origin
tig00000001	Geneious	gene	914320	915048	.	-	.	Name=UBC13 gene
tig00000001	Geneious	mRNA	915019	915048	.	-	.	Name=UBC13 mRNA;ID=ISyX++t3KBIB0Bvm6W1jFIJllAA.1652074412290.62
tig00000001	Geneious	mRNA	914320	914750	.	-	.	Name=UBC13 mRNA;ID=ISyX++t3KBIB0Bvm6W1jFIJllAA.1652074412290.62
tig00000001	Geneious	CDS	915019	915048	.	-	0	Name=UBC13 CDS;ID=ISyX++t3KBIB0Bvm6W1jFIJllAA.1652074412290.63
tig00000001	Geneious	CDS	914320	914750	.	-	0	Name=UBC13 CDS;ID=ISyX++t3KBIB0Bvm6W1jFIJllAA.1652074412290.63
tig00000001	Geneious	gene	908810	913644	.	-	.	Name=DNF2 gene
tig00000001	Geneious	mRNA	908810	913644	.	-	.	Name=DNF2 mRNA
tig00000001	Geneious	CDS	908810	913644	.	-	0	Name=DNF2 CDS
tig00000001	Geneious	gene	905109	907794	.	-	.	Name=GIS1 gene
tig00000001	Geneious	mRNA	905109	907794	.	-	.	Name=GIS1 mRNA
tig00000001	Geneious	CDS	905109	907794	.	-	0	Name=GIS1 CDS
tig00000001	Geneious	rep_origin	904818	905065	.	-	.	Name=rep origin
tig00000001	Geneious	gene	901103	904824	.	+	.	Name=MSH6 gene
tig00000001	Geneious	mRNA	901103	904824	.	+	.	Name=MSH6 mRNA
tig00000001	Geneious	CDS	901103	904824	.	+	0	Name=MSH6 CDS
tig00000001	Geneious	gene	899907	900764	.	+	.	Name=GRX3 gene
tig00000001	Geneious	mRNA	899907	900764	.	+	.	Name=GRX3 mRNA
tig00000001	Geneious	CDS	899907	900764	.	+	0	Name=GRX3 CDS
tig00000001	Geneious	CDS	552883	554184	.	+	0	Name=hypothetical protein CDS;ID=ISyX++t3KBIB0Bvm6W1jFIJllAA.1652074412292.64
tig00000001	Geneious	CDS	554186	558159	.	+	0	Name=hypothetical protein CDS;ID=ISyX++t3KBIB0Bvm6W1jFIJllAA.1652074412292.64
tig00000001	Geneious	LTR	598911	598994	.	+	.	Name=Ty3 LTR
tig00000001	Geneious	LTR	893441	893524	.	+	.	Name=Ty3 LTR
tig00000001	Geneious	LTR	876781	876864	.	-	.	Name=Ty3 LTR
tig00000001	Geneious	LTR	522055	522138	.	-	.	Name=Ty3 LTR
tig00000001	Geneious	LTR	892964	893262	.	+	.	Name=Ty1 LTR
tig00000001	Geneious	gene	890520	891340	.	-	.	Name=BMH2 gene
tig00000001	Geneious	mRNA	890520	891340	.	-	.	Name=BMH2 mRNA
tig00000001	Geneious	CDS	890520	891340	.	-	0	Name=BMH2 CDS
tig00000001	Geneious	gene	889504	889935	.	-	.	Name=TVP15 gene
tig00000001	Geneious	mRNA	889504	889935	.	-	.	Name=TVP15 mRNA
tig00000001	Geneious	CDS	889504	889935	.	-	0	Name=TVP15 CDS
tig00000001	Geneious	gene	887481	889262	.	+	.	Name=ARX1 gene
tig00000001	Geneious	mRNA	887481	889262	.	+	.	Name=ARX1 mRNA
tig00000001	Geneious	CDS	887481	889262	.	+	0	Name=ARX1 CDS
tig00000001	Geneious	gene	883846	886596	.	-	.	Name=STE5 gene
tig00000001	Geneious	mRNA	883846	886596	.	-	.	Name=STE5 mRNA
tig00000001	Geneious	CDS	883846	886596	.	-	0	Name=STE5 CDS
tig00000001	Geneious	gene	880043	883777	.	+	.	Name=SPO71 gene
tig00000001	Geneious	mRNA	880043	883777	.	+	.	Name=SPO71 mRNA
tig00000001	Geneious	CDS	880043	883777	.	+	0	Name=SPO71 CDS
tig00000001	Geneious	gene	878185	879605	.	+	.	Name=TMS1 gene
tig00000001	Geneious	mRNA	878185	879605	.	+	.	Name=TMS1 mRNA
tig00000001	Geneious	CDS	878185	879605	.	+	0	Name=TMS1 CDS
tig00000001	Geneious	gene	877102	877953	.	-	.	Name=ARP10 gene
tig00000001	Geneious	mRNA	877102	877953	.	-	.	Name=ARP10 mRNA
tig00000001	Geneious	CDS	877102	877953	.	-	0	Name=ARP10 CDS
tig00000001	Geneious	LTR	876176	876417	.	-	.	Name=Ty1 LTR
tig00000001	Geneious	gene	873930	875945	.	+	.	Name=TMN2 gene
tig00000001	Geneious	mRNA	873930	875945	.	+	.	Name=TMN2 mRNA
tig00000001	Geneious	CDS	873930	875945	.	+	0	Name=TMN2 CDS
tig00000001	Geneious	gene	871601	873695	.	-	.	Name=TRS85 gene
tig00000001	Geneious	mRNA	871601	873695	.	-	.	Name=TRS85 mRNA
tig00000001	Geneious	CDS	871601	873695	.	-	0	Name=TRS85 CDS
tig00000001	Geneious	gene	869296	871446	.	+	.
tig00000001	Geneious	mRNA	869296	871446	.	+	.	Name=hypothetical protein mRNA
tig00000001	Geneious	CDS	869296	871446	.	+	0	Name=hypothetical protein CDS
tig00000001	Geneious	gene	867163	868862	.	-	.	Name=FOB1 gene
tig00000001	Geneious	mRNA	867163	868862	.	-	.	Name=FOB1 mRNA
tig00000001	Geneious	CDS	867163	868862	.	-	0	Name=FOB1 CDS
tig00000001	Geneious	gene	865203	866725	.	+	.	Name=ALT2 gene
tig00000001	Geneious	mRNA	865203	866725	.	+	.	Name=ALT2 mRNA
tig00000001	Geneious	CDS	865203	866725	.	+	0	Name=ALT2 CDS
tig00000001	Geneious	gene	863353	864473	.	+	.	Name=PDS1 gene
tig00000001	Geneious	mRNA	863353	864473	.	+	.	Name=PDS1 mRNA
tig00000001	Geneious	CDS	863353	864473	.	+	0	Name=PDS1 CDS
tig00000001	Geneious	gene	862745	863047	.	+	.
tig00000001	Geneious	mRNA	862745	863047	.	+	.	Name=hypothetical protein mRNA
tig00000001	Geneious	CDS	862745	863047	.	+	0	Name=hypothetical protein CDS
tig00000001	Geneious	gene	862479	862796	.	-	.
tig00000001	Geneious	mRNA	862479	862796	.	-	.	Name=putative mitochondrial 54S ribosomal protein mRNA
tig00000001	Geneious	CDS	862479	862796	.	-	0	Name=putative mitochondrial 54S ribosomal protein CDS
tig00000001	Geneious	gene	861391	862247	.	+	.	Name=MRPL1 gene
tig00000001	Geneious	mRNA	861391	862247	.	+	.	Name=MRPL1 mRNA
tig00000001	Geneious	CDS	861391	862247	.	+	0	Name=MRPL1 CDS
tig00000001	Geneious	gene	859329	861026	.	+	.	Name=TMA64 gene
tig00000001	Geneious	mRNA	859329	861026	.	+	.	Name=TMA64 mRNA
tig00000001	Geneious	CDS	859329	861026	.	+	0	Name=TMA64 CDS
tig00000001	Geneious	gene	857134	859090	.	-	.	Name=APC4 gene
tig00000001	Geneious	mRNA	857134	859090	.	-	.	Name=APC4 mRNA
tig00000001	Geneious	CDS	857134	859090	.	-	0	Name=APC4 CDS
tig00000001	Geneious	gene	854441	856746	.	-	.	Name=VBA4 gene
tig00000001	Geneious	mRNA	854441	856746	.	-	.	Name=VBA4 mRNA
tig00000001	Geneious	CDS	854441	856746	.	-	0	Name=VBA4 CDS
tig00000001	Geneious	gene	853760	853960	.	-	.	Name=COX26 gene
tig00000001	Geneious	mRNA	853760	853960	.	-	.	Name=COX26 mRNA
tig00000001	Geneious	CDS	853760	853960	.	-	0	Name=COX26 CDS
tig00000001	Geneious	gene	851715	853426	.	+	.	Name=TRM1 gene
tig00000001	Geneious	mRNA	851715	853426	.	+	.	Name=TRM1 mRNA
tig00000001	Geneious	CDS	851715	853426	.	+	0	Name=TRM1 CDS
tig00000001	Geneious	gene	850801	851391	.	-	.	Name=DPB4 gene
tig00000001	Geneious	mRNA	850801	851391	.	-	.	Name=DPB4 mRNA
tig00000001	Geneious	CDS	850801	851391	.	-	0	Name=DPB4 CDS
tig00000001	Geneious	gene	847085	850277	.	-	.	Name=KIN1 gene
tig00000001	Geneious	mRNA	847085	850277	.	-	.	Name=KIN1 mRNA
tig00000001	Geneious	CDS	847085	850277	.	-	0	Name=KIN1 CDS
tig00000001	Geneious	gene	845511	846425	.	+	.	Name=INO2 gene
tig00000001	Geneious	mRNA	845511	846425	.	+	.	Name=INO2 mRNA
tig00000001	Geneious	CDS	845511	846425	.	+	0	Name=INO2 CDS
tig00000001	Geneious	gene	843690	844663	.	-	.
tig00000001	Geneious	mRNA	843690	844663	.	-	.	Name=hypothetical protein mRNA
tig00000001	Geneious	CDS	843690	844663	.	-	0	Name=hypothetical protein CDS
tig00000001	Geneious	gene	842221	843582	.	+	.	Name=ECM18 gene
tig00000001	Geneious	mRNA	842221	843582	.	+	.	Name=ECM18 mRNA
tig00000001	Geneious	CDS	842221	843582	.	+	0	Name=ECM18 CDS
tig00000001	Geneious	rep_origin	841848	842092	.	-	.	Name=rep origin
tig00000001	Geneious	gene	840736	841746	.	-	.	Name=SWF1 gene
tig00000001	Geneious	mRNA	840736	841746	.	-	.	Name=SWF1 mRNA
tig00000001	Geneious	CDS	840736	841746	.	-	0	Name=SWF1 CDS
tig00000001	Geneious	gene	835735	840497	.	-	.	Name=ARO1 gene
tig00000001	Geneious	mRNA	835735	840497	.	-	.	Name=ARO1 mRNA
tig00000001	Geneious	CDS	835735	840497	.	-	0	Name=ARO1 CDS
tig00000001	Geneious	gene	831993	835438	.	-	.	Name=MTC5 gene
tig00000001	Geneious	mRNA	831993	835438	.	-	.	Name=MTC5 mRNA
tig00000001	Geneious	CDS	831993	835438	.	-	0	Name=MTC5 CDS
tig00000001	Geneious	gene	829610	831648	.	+	.	Name=SAC6 gene
tig00000001	Geneious	mRNA	829610	829630	.	+	.	Name=SAC6 mRNA;ID=ISyX++t3KBIB0Bvm6W1jFIJllAA.1652074412297.65
tig00000001	Geneious	mRNA	829742	831648	.	+	.	Name=SAC6 mRNA;ID=ISyX++t3KBIB0Bvm6W1jFIJllAA.1652074412297.65
tig00000001	Geneious	CDS	829610	829630	.	+	0	Name=SAC6 CDS;ID=ISyX++t3KBIB0Bvm6W1jFIJllAA.1652074412297.66
tig00000001	Geneious	CDS	829742	831648	.	+	0	Name=SAC6 CDS;ID=ISyX++t3KBIB0Bvm6W1jFIJllAA.1652074412297.66
tig00000001	Geneious	gene	828367	829242	.	+	.	Name=FIN1 gene
tig00000001	Geneious	mRNA	828367	829242	.	+	.	Name=FIN1 mRNA
tig00000001	Geneious	CDS	828367	829242	.	+	0	Name=FIN1 CDS
tig00000001	Geneious	gene	826530	828199	.	+	.
tig00000001	Geneious	mRNA	826530	828199	.	+	.	Name=hypothetical protein mRNA
tig00000001	Geneious	CDS	826530	828199	.	+	0	Name=hypothetical protein CDS
tig00000001	Geneious	gene	824690	826176	.	+	.
tig00000001	Geneious	mRNA	824690	826176	.	+	.	Name=hypothetical protein mRNA
tig00000001	Geneious	CDS	824690	826176	.	+	0	Name=hypothetical protein CDS
tig00000001	Geneious	gene	823513	823923	.	+	.
tig00000001	Geneious	mRNA	823513	823923	.	+	.
tig00000001	Geneious	gene	817450	821993	.	+	.	Name=YCF1 gene
tig00000001	Geneious	mRNA	817450	821993	.	+	.	Name=YCF1 mRNA
tig00000001	Geneious	CDS	817450	821993	.	+	0	Name=YCF1 CDS
tig00000001	Geneious	gene	814751	816742	.	-	.	Name=RGP1 gene
tig00000001	Geneious	mRNA	814751	816742	.	-	.	Name=RGP1 mRNA
tig00000001	Geneious	CDS	814751	816742	.	-	0	Name=RGP1 CDS
tig00000001	Geneious	gene	812168	814423	.	-	.	Name=HPR1 gene
tig00000001	Geneious	mRNA	812168	814423	.	-	.	Name=HPR1 mRNA
tig00000001	Geneious	CDS	812168	814423	.	-	0	Name=HPR1 CDS
tig00000001	Geneious	gene	811080	811386	.	+	.	Name=RUB1 gene
tig00000001	Geneious	mRNA	811080	811228	.	+	.	Name=RUB1 mRNA;ID=ISyX++t3KBIB0Bvm6W1jFIJllAA.1652074412298.67
tig00000001	Geneious	mRNA	811302	811386	.	+	.	Name=RUB1 mRNA;ID=ISyX++t3KBIB0Bvm6W1jFIJllAA.1652074412298.67
tig00000001	Geneious	CDS	811080	811228	.	+	0	Name=RUB1 CDS;ID=ISyX++t3KBIB0Bvm6W1jFIJllAA.1652074412298.68
tig00000001	Geneious	CDS	811302	811386	.	+	0	Name=RUB1 CDS;ID=ISyX++t3KBIB0Bvm6W1jFIJllAA.1652074412298.68
tig00000001	Geneious	gene	810202	810866	.	-	.	Name=MTQ2 gene
tig00000001	Geneious	mRNA	810202	810866	.	-	.	Name=MTQ2 mRNA
tig00000001	Geneious	CDS	810202	810866	.	-	0	Name=MTQ2 CDS
tig00000001	Geneious	gene	805010	810104	.	+	.	Name=DOP1 gene
tig00000001	Geneious	mRNA	805010	810104	.	+	.	Name=DOP1 mRNA
tig00000001	Geneious	CDS	805010	810104	.	+	0	Name=DOP1 CDS
tig00000001	Geneious	gene	803411	804537	.	+	.	Name=PEX7 gene
tig00000001	Geneious	mRNA	803411	804537	.	+	.	Name=PEX7 mRNA
tig00000001	Geneious	CDS	803411	804537	.	+	0	Name=PEX7 CDS
tig00000001	Geneious	gene	801137	802969	.	+	.	Name=SAN1 gene
tig00000001	Geneious	mRNA	801137	802969	.	+	.	Name=SAN1 mRNA
tig00000001	Geneious	CDS	801137	802969	.	+	0	Name=SAN1 CDS
tig00000001	Geneious	gene	798911	800700	.	+	.	Name=MKC7 gene
tig00000001	Geneious	mRNA	798911	800700	.	+	.	Name=MKC7 mRNA
tig00000001	Geneious	CDS	798911	800700	.	+	0	Name=MKC7 CDS
tig00000001	Geneious	gene	796657	798275	.	-	.	Name=TAF12 gene
tig00000001	Geneious	mRNA	796657	798275	.	-	.	Name=TAF12 mRNA
tig00000001	Geneious	CDS	796657	798275	.	-	0	Name=TAF12 CDS
tig00000001	Geneious	rep_origin	796379	796622	.	-	.	Name=rep origin
tig00000001	Geneious	gene	794274	796403	.	+	.	Name=SWI5 gene
tig00000001	Geneious	mRNA	794274	796403	.	+	.	Name=SWI5 mRNA
tig00000001	Geneious	CDS	794274	796403	.	+	0	Name=SWI5 CDS
tig00000001	Geneious	gene	791781	793386	.	-	.	Name=EKI1 gene
tig00000001	Geneious	mRNA	791781	793386	.	-	.	Name=EKI1 mRNA
tig00000001	Geneious	CDS	791781	793386	.	-	0	Name=EKI1 CDS
tig00000001	Geneious	rep_origin	791618	791849	.	-	.	Name=rep origin
tig00000001	Geneious	gene	789952	791342	.	+	.	Name=KGD2 gene
tig00000001	Geneious	mRNA	789952	791342	.	+	.	Name=KGD2 mRNA
tig00000001	Geneious	CDS	789952	791342	.	+	0	Name=KGD2 CDS
tig00000001	Geneious	gene	781151	789390	.	-	.	Name=NUM1 gene
tig00000001	Geneious	mRNA	781151	789390	.	-	.	Name=NUM1 mRNA
tig00000001	Geneious	CDS	781151	789390	.	-	0	Name=NUM1 CDS
tig00000001	Geneious	gene	779871	780848	.	+	.	Name=CTH1 gene
tig00000001	Geneious	mRNA	779871	780848	.	+	.	Name=CTH1 mRNA
tig00000001	Geneious	CDS	779871	780848	.	+	0	Name=CTH1 CDS
tig00000001	Geneious	gene	778524	779321	.	-	.	Name=GIR2 gene
tig00000001	Geneious	mRNA	778524	779321	.	-	.	Name=GIR2 mRNA
tig00000001	Geneious	CDS	778524	779321	.	-	0	Name=GIR2 CDS
tig00000001	Geneious	gene	777057	778292	.	+	.	Name=ENT5 gene
tig00000001	Geneious	mRNA	777057	778292	.	+	.	Name=ENT5 mRNA
tig00000001	Geneious	CDS	777057	778292	.	+	0	Name=ENT5 CDS
tig00000001	Geneious	gene	776030	776518	.	+	.	Name=CPR1 gene
tig00000001	Geneious	mRNA	776030	776518	.	+	.	Name=CPR1 mRNA
tig00000001	Geneious	CDS	776030	776518	.	+	0	Name=CPR1 CDS
tig00000001	Geneious	gene	775093	775506	.	-	.	Name=RPA14 gene
tig00000001	Geneious	mRNA	775093	775506	.	-	.	Name=RPA14 mRNA
tig00000001	Geneious	CDS	775093	775506	.	-	0	Name=RPA14 CDS
tig00000001	Geneious	gene	773579	774676	.	-	.	Name=HOM2 gene
tig00000001	Geneious	mRNA	773579	774676	.	-	.	Name=HOM2 mRNA
tig00000001	Geneious	CDS	773579	774676	.	-	0	Name=HOM2 CDS
tig00000001	Geneious	gene	769258	773157	.	-	.	Name=SAC3 gene
tig00000001	Geneious	mRNA	769258	773157	.	-	.	Name=SAC3 mRNA
tig00000001	Geneious	CDS	769258	773157	.	-	0	Name=SAC3 CDS
tig00000001	Geneious	gene	766322	768879	.	-	.	Name=SSY1 gene
tig00000001	Geneious	mRNA	766322	768879	.	-	.	Name=SSY1 mRNA
tig00000001	Geneious	CDS	766322	768879	.	-	0	Name=SSY1 CDS
tig00000001	Geneious	gene	764838	766001	.	-	.
tig00000001	Geneious	mRNA	764838	766001	.	-	.	Name=hypothetical protein mRNA
tig00000001	Geneious	CDS	764838	766001	.	-	0	Name=hypothetical protein CDS
tig00000001	Geneious	gene	763944	764654	.	+	.	Name=NBP2 gene
tig00000001	Geneious	mRNA	763944	764654	.	+	.	Name=NBP2 mRNA
tig00000001	Geneious	CDS	763944	764654	.	+	0	Name=NBP2 CDS
tig00000001	Geneious	gene	763093	763621	.	-	.	Name=CWC15 gene
tig00000001	Geneious	mRNA	763093	763621	.	-	.	Name=CWC15 mRNA
tig00000001	Geneious	CDS	763093	763621	.	-	0	Name=CWC15 CDS
tig00000001	Geneious	gene	760830	763003	.	+	.	Name=SEC1 gene
tig00000001	Geneious	mRNA	760830	763003	.	+	.	Name=SEC1 mRNA
tig00000001	Geneious	CDS	760830	763003	.	+	0	Name=SEC1 CDS
tig00000001	Geneious	gene	758842	760175	.	-	.	Name=TRM82 gene
tig00000001	Geneious	mRNA	758842	760175	.	-	.	Name=TRM82 mRNA
tig00000001	Geneious	CDS	758842	760175	.	-	0	Name=TRM82 CDS
tig00000001	Geneious	gene	755828	758741	.	+	.	Name=SEC5 gene
tig00000001	Geneious	mRNA	755828	758741	.	+	.	Name=SEC5 mRNA
tig00000001	Geneious	CDS	755828	758741	.	+	0	Name=SEC5 CDS
tig00000001	Geneious	gene	754982	755602	.	-	.	Name=TAF10 gene
tig00000001	Geneious	mRNA	754982	755602	.	-	.	Name=TAF10 mRNA
tig00000001	Geneious	CDS	754982	755602	.	-	0	Name=TAF10 CDS
tig00000001	Geneious	gene	753206	754723	.	-	.	Name=CDC37 gene
tig00000001	Geneious	mRNA	753206	754723	.	-	.	Name=CDC37 mRNA
tig00000001	Geneious	CDS	753206	754723	.	-	0	Name=CDC37 CDS
tig00000001	Geneious	gene	751167	752708	.	+	.	Name=STB3 gene
tig00000001	Geneious	mRNA	751167	752708	.	+	.	Name=STB3 mRNA
tig00000001	Geneious	CDS	751167	752708	.	+	0	Name=STB3 CDS
tig00000001	Geneious	gene	750334	750483	.	+	.
tig00000001	Geneious	mRNA	750334	750483	.	+	.	Name=hypothetical protein mRNA
tig00000001	Geneious	CDS	750334	750483	.	+	0	Name=hypothetical protein CDS
tig00000001	Geneious	gene	742837	748865	.	+	.	Name=SEC7 gene
tig00000001	Geneious	mRNA	742837	748865	.	+	.	Name=SEC7 mRNA
tig00000001	Geneious	CDS	742837	748865	.	+	0	Name=SEC7 CDS
tig00000001	Geneious	rep_origin	738787	739012	.	-	.	Name=rep origin
tig00000001	Geneious	gene	737316	738443	.	-	.	Name=HSP42 gene
tig00000001	Geneious	mRNA	737316	738443	.	-	.	Name=HSP42 mRNA
tig00000001	Geneious	CDS	737316	738443	.	-	0	Name=HSP42 CDS
tig00000001	Geneious	gene	734689	736743	.	-	.	Name=SUP35 gene
tig00000001	Geneious	mRNA	734689	736743	.	-	.	Name=SUP35 mRNA
tig00000001	Geneious	CDS	734689	736743	.	-	0	Name=SUP35 CDS
tig00000001	Geneious	gene	733439	734505	.	+	.	Name=ARG82 gene
tig00000001	Geneious	mRNA	733439	734505	.	+	.	Name=ARG82 mRNA
tig00000001	Geneious	CDS	733439	734505	.	+	0	Name=ARG82 CDS
tig00000001	Geneious	gene	732225	732964	.	-	.	Name=HMO1 gene
tig00000001	Geneious	mRNA	732225	732964	.	-	.	Name=HMO1 mRNA
tig00000001	Geneious	CDS	732225	732964	.	-	0	Name=HMO1 CDS
tig00000001	Geneious	gene	730925	731884	.	+	.	Name=RSM24 gene
tig00000001	Geneious	mRNA	730925	731884	.	+	.	Name=RSM24 mRNA
tig00000001	Geneious	CDS	730925	731884	.	+	0	Name=RSM24 CDS
tig00000001	Geneious	gene	728521	730625	.	-	.	Name=NGG1 gene
tig00000001	Geneious	mRNA	728521	730625	.	-	.	Name=NGG1 mRNA
tig00000001	Geneious	CDS	728521	730625	.	-	0	Name=NGG1 CDS
tig00000001	Geneious	gene	727558	728204	.	-	.	Name=UBC1 gene
tig00000001	Geneious	mRNA	727558	728204	.	-	.	Name=UBC1 mRNA
tig00000001	Geneious	CDS	727558	728204	.	-	0	Name=UBC1 CDS
tig00000001	Geneious	gene	726591	727133	.	-	.	Name=SDH4 gene
tig00000001	Geneious	mRNA	726591	727133	.	-	.	Name=SDH4 mRNA
tig00000001	Geneious	CDS	726591	727133	.	-	0	Name=SDH4 CDS
tig00000001	Geneious	gene	725890	726378	.	+	.	Name=CSN9 gene
tig00000001	Geneious	mRNA	725890	726378	.	+	.	Name=CSN9 mRNA
tig00000001	Geneious	CDS	725890	726378	.	+	0	Name=CSN9 CDS
tig00000001	Geneious	gene	724264	725655	.	-	.
tig00000001	Geneious	mRNA	724264	725655	.	-	.	Name=hypothetical protein mRNA
tig00000001	Geneious	CDS	724264	725655	.	-	0	Name=hypothetical protein CDS
tig00000001	Geneious	gene	719318	723792	.	-	.	Name=SCC2 gene
tig00000001	Geneious	mRNA	719318	723792	.	-	.	Name=SCC2 mRNA
tig00000001	Geneious	CDS	719318	723792	.	-	0	Name=SCC2 CDS
tig00000001	Geneious	gene	717742	719184	.	+	.	Name=SAS4 gene
tig00000001	Geneious	mRNA	717742	719184	.	+	.	Name=SAS4 mRNA
tig00000001	Geneious	CDS	717742	719184	.	+	0	Name=SAS4 CDS
tig00000001	Geneious	gene	716044	717516	.	-	.	Name=CDC1 gene
tig00000001	Geneious	mRNA	716044	717516	.	-	.	Name=CDC1 mRNA
tig00000001	Geneious	CDS	716044	717516	.	-	0	Name=CDC1 CDS
tig00000001	Geneious	gene	715748	715950	.	-	.
tig00000001	Geneious	mRNA	715748	715950	.	-	.	Name=hypothetical protein mRNA
tig00000001	Geneious	CDS	715748	715950	.	-	0	Name=hypothetical protein CDS
tig00000001	Geneious	gene	714826	715518	.	-	.	Name=PLP1 gene
tig00000001	Geneious	mRNA	714826	715518	.	-	.	Name=PLP1 mRNA
tig00000001	Geneious	CDS	714826	715518	.	-	0	Name=PLP1 CDS
tig00000001	Geneious	gene	713591	714474	.	+	.	Name=ATC1 gene
tig00000001	Geneious	mRNA	713591	714474	.	+	.	Name=ATC1 mRNA
tig00000001	Geneious	CDS	713591	714474	.	+	0	Name=ATC1 CDS
tig00000001	Geneious	gene	712633	713172	.	+	.	Name=UPS3 gene
tig00000001	Geneious	mRNA	712633	713172	.	+	.	Name=UPS3 mRNA
tig00000001	Geneious	CDS	712633	713172	.	+	0	Name=UPS3 CDS
tig00000001	Geneious	gene	709614	712247	.	+	.
tig00000001	Geneious	mRNA	709614	712247	.	+	.	Name=hypothetical protein mRNA
tig00000001	Geneious	CDS	709614	712247	.	+	0	Name=hypothetical protein CDS
tig00000001	Geneious	gene	707044	708684	.	-	.	Name=CCT6 gene
tig00000001	Geneious	mRNA	707044	708684	.	-	.	Name=CCT6 mRNA
tig00000001	Geneious	CDS	707044	708684	.	-	0	Name=CCT6 CDS
tig00000001	Geneious	gene	704715	706714	.	-	.	Name=SLY1 gene
tig00000001	Geneious	mRNA	704715	706714	.	-	.	Name=SLY1 mRNA
tig00000001	Geneious	CDS	704715	706714	.	-	0	Name=SLY1 CDS
tig00000001	Geneious	gene	703114	704503	.	+	.	Name=RVB1 gene
tig00000001	Geneious	mRNA	703114	704503	.	+	.	Name=RVB1 mRNA
tig00000001	Geneious	CDS	703114	704503	.	+	0	Name=RVB1 CDS
tig00000001	Geneious	gene	701660	702772	.	-	.	Name=HST4 gene
tig00000001	Geneious	mRNA	701660	702772	.	-	.	Name=HST4 mRNA
tig00000001	Geneious	CDS	701660	702772	.	-	0	Name=HST4 CDS
tig00000001	Geneious	gene	700249	701541	.	+	.	Name=NUP42 gene
tig00000001	Geneious	mRNA	700249	701541	.	+	.	Name=NUP42 mRNA
tig00000001	Geneious	CDS	700249	701541	.	+	0	Name=NUP42 CDS
tig00000001	Geneious	gene	697171	699161	.	+	.	Name=MSS116 gene
tig00000001	Geneious	mRNA	697171	699161	.	+	.	Name=MSS116 mRNA
tig00000001	Geneious	CDS	697171	699161	.	+	0	Name=MSS116 CDS
tig00000001	Geneious	gene	696894	697046	.	-	.
tig00000001	Geneious	mRNA	696894	697046	.	-	.	Name=hypothetical protein mRNA
tig00000001	Geneious	CDS	696894	697046	.	-	0	Name=hypothetical protein CDS
tig00000001	Geneious	gene	694918	696518	.	-	.	Name=REF2 gene
tig00000001	Geneious	mRNA	694918	696518	.	-	.	Name=REF2 mRNA
tig00000001	Geneious	CDS	694918	696518	.	-	0	Name=REF2 CDS
tig00000001	Geneious	gene	694120	694844	.	+	.	Name=CAB5 gene
tig00000001	Geneious	mRNA	694120	694844	.	+	.	Name=CAB5 mRNA
tig00000001	Geneious	CDS	694120	694844	.	+	0	Name=CAB5 CDS
tig00000001	Geneious	gene	692722	693890	.	-	.	Name=CBS2 gene
tig00000001	Geneious	mRNA	692722	693890	.	-	.	Name=CBS2 mRNA
tig00000001	Geneious	CDS	692722	693890	.	-	0	Name=CBS2 CDS
tig00000001	Geneious	gene	691147	692586	.	+	.	Name=RKM2 gene
tig00000001	Geneious	mRNA	691147	692586	.	+	.	Name=RKM2 mRNA
tig00000001	Geneious	CDS	691147	692586	.	+	0	Name=RKM2 CDS
tig00000001	Geneious	gene	689030	690840	.	+	.	Name=VPS64 gene
tig00000001	Geneious	mRNA	689030	690840	.	+	.	Name=VPS64 mRNA
tig00000001	Geneious	CDS	689030	690840	.	+	0	Name=VPS64 CDS
tig00000001	Geneious	gene	688310	688806	.	-	.	Name=SPC19 gene
tig00000001	Geneious	mRNA	688310	688806	.	-	.	Name=SPC19 mRNA
tig00000001	Geneious	CDS	688310	688806	.	-	0	Name=SPC19 CDS
tig00000001	Geneious	gene	687172	688226	.	+	.	Name=RAV2 gene
tig00000001	Geneious	mRNA	687172	688226	.	+	.	Name=RAV2 mRNA
tig00000001	Geneious	CDS	687172	688226	.	+	0	Name=RAV2 CDS
tig00000001	Geneious	gene	685983	686990	.	-	.	Name=COQ4 gene
tig00000001	Geneious	mRNA	685983	686990	.	-	.	Name=COQ4 mRNA
tig00000001	Geneious	CDS	685983	686990	.	-	0	Name=COQ4 CDS
tig00000001	Geneious	gene	683606	685781	.	-	.	Name=MSC2 gene
tig00000001	Geneious	mRNA	683606	685781	.	-	.	Name=MSC2 mRNA
tig00000001	Geneious	CDS	683606	685781	.	-	0	Name=MSC2 CDS
tig00000001	Geneious	gene	680422	683073	.	-	.	Name=EBS1 gene
tig00000001	Geneious	mRNA	680422	683073	.	-	.	Name=EBS1 mRNA
tig00000001	Geneious	CDS	680422	683073	.	-	0	Name=EBS1 CDS
tig00000001	Geneious	gene	677610	680118	.	+	.	Name=UME6 gene
tig00000001	Geneious	gene	677610	680120	.	+	.	Name=UME6 gene
tig00000001	Geneious	mRNA	677610	680118	.	+	.	Name=UME6 mRNA
tig00000001	Geneious	mRNA	677610	680120	.	+	.	Name=UME6 mRNA
tig00000001	Geneious	CDS	677610	680118	.	+	0	Name=UME6 CDS
tig00000001	Geneious	CDS	677610	680120	.	+	0	Name=UME6 CDS
tig00000001	Geneious	gene	674570	676907	.	-	.	Name=MSS4 gene
tig00000001	Geneious	mRNA	674570	676907	.	-	.	Name=MSS4 mRNA
tig00000001	Geneious	CDS	674570	676907	.	-	0	Name=MSS4 CDS
tig00000001	Geneious	gene	673831	674058	.	-	.
tig00000001	Geneious	mRNA	673831	674058	.	-	.	Name=hypothetical protein mRNA
tig00000001	Geneious	CDS	673831	674058	.	-	0	Name=hypothetical protein CDS
tig00000001	Geneious	gene	660651	660783	.	-	.
tig00000001	Geneious	tRNA	660747	660783	.	-	.	Name=tRNA-Ile;ID=ISyX++t3KBIB0Bvm6W1jFIJllAA.1652074412310.69
tig00000001	Geneious	tRNA	660651	660686	.	-	.	Name=tRNA-Ile;ID=ISyX++t3KBIB0Bvm6W1jFIJllAA.1652074412310.69
tig00000001	Geneious	gene	658282	660419	.	-	.	Name=GCD6 gene
tig00000001	Geneious	mRNA	658282	660419	.	-	.	Name=GCD6 mRNA
tig00000001	Geneious	CDS	658282	660419	.	-	0	Name=GCD6 CDS
tig00000001	Geneious	gene	656239	657917	.	-	.	Name=TCP1 gene
tig00000001	Geneious	mRNA	656239	657917	.	-	.	Name=TCP1 mRNA
tig00000001	Geneious	CDS	656239	657917	.	-	0	Name=TCP1 CDS
tig00000001	Geneious	gene	652659	655400	.	-	.	Name=UPC2 gene
tig00000001	Geneious	mRNA	652659	655400	.	-	.	Name=UPC2 mRNA
tig00000001	Geneious	CDS	652659	655400	.	-	0	Name=UPC2 CDS
tig00000001	Geneious	gene	651224	652276	.	-	.	Name=AHA1 gene
tig00000001	Geneious	mRNA	651224	652276	.	-	.	Name=AHA1 mRNA
tig00000001	Geneious	CDS	651224	652276	.	-	0	Name=AHA1 CDS
tig00000001	Geneious	gene	646149	650118	.	-	.	Name=ADR1 gene
tig00000001	Geneious	mRNA	646149	650118	.	-	.	Name=ADR1 mRNA
tig00000001	Geneious	CDS	646149	650118	.	-	0	Name=ADR1 CDS
tig00000001	Geneious	rep_origin	645558	646104	.	-	.	Name=rep origin
tig00000001	Geneious	gene	641677	645603	.	+	.	Name=RAD9 gene
tig00000001	Geneious	mRNA	641677	645603	.	+	.	Name=RAD9 mRNA
tig00000001	Geneious	CDS	641677	645603	.	+	0	Name=RAD9 CDS
tig00000001	Geneious	gene	640108	641377	.	+	.	Name=SPR28 gene
tig00000001	Geneious	mRNA	640108	641377	.	+	.	Name=SPR28 mRNA
tig00000001	Geneious	CDS	640108	641377	.	+	0	Name=SPR28 CDS
tig00000001	Geneious	gene	638311	639705	.	+	.	Name=MFB1 gene
tig00000001	Geneious	mRNA	638311	639705	.	+	.	Name=MFB1 mRNA
tig00000001	Geneious	CDS	638311	639705	.	+	0	Name=MFB1 CDS
tig00000001	Geneious	gene	635728	637833	.	-	.	Name=GTB1 gene
tig00000001	Geneious	mRNA	635728	637833	.	-	.	Name=GTB1 mRNA
tig00000001	Geneious	CDS	635728	637833	.	-	0	Name=GTB1 CDS
tig00000001	Geneious	gene	633868	635114	.	-	.
tig00000001	Geneious	mRNA	633868	635114	.	-	.	Name=hypothetical protein mRNA
tig00000001	Geneious	CDS	633868	635114	.	-	0	Name=hypothetical protein CDS
tig00000001	Geneious	gene	631672	633072	.	-	.	Name=CRF1 gene
tig00000001	Geneious	mRNA	631672	633072	.	-	.	Name=CRF1 mRNA
tig00000001	Geneious	CDS	631672	633072	.	-	0	Name=CRF1 CDS
tig00000001	Geneious	rep_origin	631138	631385	.	-	.	Name=rep origin
tig00000001	Geneious	gene	630464	630859	.	+	.	Name=HTB1 gene
tig00000001	Geneious	mRNA	630464	630859	.	+	.	Name=HTB1 mRNA
tig00000001	Geneious	CDS	630464	630859	.	+	0	Name=HTB1 CDS
tig00000001	Geneious	gene	628026	628693	.	-	.	Name=ADK1 gene
tig00000001	Geneious	mRNA	628026	628693	.	-	.	Name=ADK1 mRNA
tig00000001	Geneious	CDS	628026	628693	.	-	0	Name=ADK1 CDS
tig00000001	Geneious	gene	623536	627610	.	-	.	Name=SIR4 gene
tig00000001	Geneious	mRNA	623536	627610	.	-	.	Name=SIR4 mRNA
tig00000001	Geneious	CDS	623536	627610	.	-	0	Name=SIR4 CDS
tig00000001	Geneious	rep_origin	623248	623491	.	-	.	Name=rep origin
tig00000001	Geneious	gene	621381	623261	.	+	.	Name=PCF11 gene
tig00000001	Geneious	mRNA	621381	623261	.	+	.	Name=PCF11 mRNA
tig00000001	Geneious	CDS	621381	623261	.	+	0	Name=PCF11 CDS
tig00000001	Geneious	gene	619040	620403	.	-	.	Name=IVY1 gene
tig00000001	Geneious	mRNA	619040	620403	.	-	.	Name=IVY1 mRNA
tig00000001	Geneious	CDS	619040	620403	.	-	0	Name=IVY1 CDS
tig00000001	Geneious	gene	618278	618893	.	+	.	Name=COX20 gene
tig00000001	Geneious	mRNA	618278	618893	.	+	.	Name=COX20 mRNA
tig00000001	Geneious	CDS	618278	618893	.	+	0	Name=COX20 CDS
tig00000001	Geneious	gene	616090	617735	.	-	.	Name=HEM1 gene
tig00000001	Geneious	mRNA	616090	617735	.	-	.	Name=HEM1 mRNA
tig00000001	Geneious	CDS	616090	617735	.	-	0	Name=HEM1 CDS
tig00000001	Geneious	gene	614842	615725	.	+	.	Name=RTN1 gene
tig00000001	Geneious	mRNA	614842	615725	.	+	.	Name=RTN1 mRNA
tig00000001	Geneious	CDS	614842	615725	.	+	0	Name=RTN1 CDS
tig00000001	Geneious	gene	611992	614070	.	-	.	Name=LYS4 gene
tig00000001	Geneious	mRNA	611992	614070	.	-	.	Name=LYS4 mRNA
tig00000001	Geneious	CDS	611992	614070	.	-	0	Name=LYS4 CDS
tig00000001	Geneious	gene	610066	611697	.	-	.	Name=PRP42 gene
tig00000001	Geneious	mRNA	610066	611697	.	-	.	Name=PRP42 mRNA
tig00000001	Geneious	CDS	610066	611697	.	-	0	Name=PRP42 CDS
tig00000001	Geneious	gene	609312	609968	.	+	.	Name=FMN1 gene
tig00000001	Geneious	mRNA	609312	609968	.	+	.	Name=FMN1 mRNA
tig00000001	Geneious	CDS	609312	609968	.	+	0	Name=FMN1 CDS
tig00000001	Geneious	gene	607710	608588	.	-	.	Name=MRPL7 gene
tig00000001	Geneious	mRNA	607710	608588	.	-	.	Name=MRPL7 mRNA
tig00000001	Geneious	CDS	607710	608588	.	-	0	Name=MRPL7 CDS
tig00000001	Geneious	gene	604391	607309	.	+	.	Name=SEC26 gene
tig00000001	Geneious	mRNA	604391	607309	.	+	.	Name=SEC26 mRNA
tig00000001	Geneious	CDS	604391	607309	.	+	0	Name=SEC26 CDS
tig00000001	Geneious	gene	601786	604150	.	+	.
tig00000001	Geneious	mRNA	601786	604150	.	+	.	Name=hypothetical protein mRNA
tig00000001	Geneious	CDS	601786	604150	.	+	0	Name=hypothetical protein CDS
tig00000001	Geneious	gene	600054	601531	.	+	.	Name=SNU56 gene
tig00000001	Geneious	mRNA	600054	601531	.	+	.	Name=SNU56 mRNA
tig00000001	Geneious	CDS	600054	601531	.	+	0	Name=SNU56 CDS
tig00000001	Geneious	LTR	599533	599855	.	-	.	Name=Ty1 LTR
tig00000001	Geneious	gene	598806	598894	.	-	.	Name=SUP2 gene%3B SUP3 gene%3B SUP4 gene%3B SUP11 gene%3B SUP5 gene%3B SUP6 gene%3B SUP7 gene%3B SUP8 gene
tig00000001	Geneious	tRNA	598856	598894	.	-	.	Name=SUP11 tRNA%3B SUP2 tRNA%3B SUP3 tRNA%3B SUP4 tRNA%3B SUP5 tRNA%3B SUP6 tRNA%3B SUP7 tRNA%3B SUP8 tRNA;ID=ISyX++t3KBIB0Bvm6W1jFIJllAA.1652074412319.70
tig00000001	Geneious	tRNA	598806	598841	.	-	.	Name=SUP11 tRNA%3B SUP2 tRNA%3B SUP3 tRNA%3B SUP4 tRNA%3B SUP5 tRNA%3B SUP6 tRNA%3B SUP7 tRNA%3B SUP8 tRNA;ID=ISyX++t3KBIB0Bvm6W1jFIJllAA.1652074412319.70
tig00000001	Geneious	gene	596752	598399	.	-	.	Name=AMD2 gene
tig00000001	Geneious	mRNA	596752	598399	.	-	.	Name=AMD2 mRNA
tig00000001	Geneious	CDS	596752	598399	.	-	0	Name=AMD2 CDS
tig00000001	Geneious	gene	594926	596689	.	+	.	Name=PRP28 gene
tig00000001	Geneious	mRNA	594926	596689	.	+	.	Name=PRP28 mRNA
tig00000001	Geneious	CDS	594926	596689	.	+	0	Name=PRP28 CDS
tig00000001	Geneious	gene	592810	594647	.	-	.	Name=PEX5 gene
tig00000001	Geneious	mRNA	592810	594647	.	-	.	Name=PEX5 mRNA
tig00000001	Geneious	CDS	592810	594647	.	-	0	Name=PEX5 CDS
tig00000001	Geneious	gene	591229	592410	.	-	.	Name=MNN10 gene
tig00000001	Geneious	mRNA	591229	592410	.	-	.	Name=MNN10 mRNA
tig00000001	Geneious	CDS	591229	592410	.	-	0	Name=MNN10 CDS
tig00000001	Geneious	gene	590263	590922	.	-	.	Name=TRS23 gene
tig00000001	Geneious	mRNA	590263	590922	.	-	.	Name=TRS23 mRNA
tig00000001	Geneious	CDS	590263	590922	.	-	0	Name=TRS23 CDS
tig00000001	Geneious	gene	589878	590078	.	-	.
tig00000001	Geneious	mRNA	589878	590078	.	-	.	Name=hypothetical protein mRNA
tig00000001	Geneious	CDS	589878	590078	.	-	0	Name=hypothetical protein CDS
tig00000001	Geneious	gene	587813	589197	.	-	.	Name=VHS1 gene
tig00000001	Geneious	mRNA	587813	589197	.	-	.	Name=VHS1 mRNA
tig00000001	Geneious	CDS	587813	589197	.	-	0	Name=VHS1 CDS
tig00000001	Geneious	gene	586870	587451	.	+	.
tig00000001	Geneious	mRNA	586870	587451	.	+	.	Name=hypothetical protein mRNA
tig00000001	Geneious	CDS	586870	587451	.	+	0	Name=hypothetical protein CDS
tig00000001	Geneious	gene	585405	586528	.	+	.
tig00000001	Geneious	mRNA	585405	586528	.	+	.	Name=hypothetical protein mRNA
tig00000001	Geneious	CDS	585405	586528	.	+	0	Name=hypothetical protein CDS
tig00000001	Geneious	gene	582102	584594	.	-	.	Name=PAM1 gene
tig00000001	Geneious	mRNA	582102	584594	.	-	.	Name=PAM1 mRNA
tig00000001	Geneious	CDS	582102	584594	.	-	0	Name=PAM1 CDS
tig00000001	Geneious	gene	581347	581796	.	-	.	Name=BTT1 gene
tig00000001	Geneious	mRNA	581347	581796	.	-	.	Name=BTT1 mRNA
tig00000001	Geneious	CDS	581347	581796	.	-	0	Name=BTT1 CDS
tig00000001	Geneious	gene	580643	581218	.	+	.	Name=MET32 gene
tig00000001	Geneious	mRNA	580643	581218	.	+	.	Name=MET32 mRNA
tig00000001	Geneious	CDS	580643	581218	.	+	0	Name=MET32 CDS
tig00000001	Geneious	gene	578720	580095	.	-	.	Name=CHL4 gene
tig00000001	Geneious	mRNA	578720	580095	.	-	.	Name=CHL4 mRNA
tig00000001	Geneious	CDS	578720	580095	.	-	0	Name=CHL4 CDS
tig00000001	Geneious	gene	577389	578654	.	+	.	Name=RMD5 gene
tig00000001	Geneious	mRNA	577389	578654	.	+	.	Name=RMD5 mRNA
tig00000001	Geneious	CDS	577389	578654	.	+	0	Name=RMD5 CDS
tig00000001	Geneious	gene	575535	577079	.	+	.	Name=CTA1 gene
tig00000001	Geneious	mRNA	575535	577079	.	+	.	Name=CTA1 mRNA
tig00000001	Geneious	CDS	575535	577079	.	+	0	Name=CTA1 CDS
tig00000001	Geneious	gene	573741	575225	.	+	.	Name=RKM4 gene
tig00000001	Geneious	mRNA	573741	575225	.	+	.	Name=RKM4 mRNA
tig00000001	Geneious	CDS	573741	575225	.	+	0	Name=RKM4 CDS
tig00000001	Geneious	gene	570974	573407	.	+	.	Name=HSP78 gene
tig00000001	Geneious	mRNA	570974	573407	.	+	.	Name=HSP78 mRNA
tig00000001	Geneious	CDS	570974	573407	.	+	0	Name=HSP78 CDS
tig00000001	Geneious	gene	569435	570587	.	+	.	Name=YAP6 gene
tig00000001	Geneious	mRNA	569435	570587	.	+	.	Name=YAP6 mRNA
tig00000001	Geneious	CDS	569435	570587	.	+	0	Name=YAP6 CDS
tig00000001	Geneious	gene	567988	568500	.	+	.	Name=SWM1 gene
tig00000001	Geneious	mRNA	567988	568500	.	+	.	Name=SWM1 mRNA
tig00000001	Geneious	CDS	567988	568500	.	+	0	Name=SWM1 CDS
tig00000001	Geneious	gene	566008	567695	.	+	.	Name=EXG2 gene
tig00000001	Geneious	mRNA	566008	567695	.	+	.	Name=EXG2 mRNA
tig00000001	Geneious	CDS	566008	567695	.	+	0	Name=EXG2 CDS
tig00000001	Geneious	mobile_element	1032912	1038864	.	+	.	Name=mobile element
tig00000001	Geneious	mobile_element	667361	673312	.	-	.	Name=mobile element
tig00000001	Geneious	mobile_element	558100	564055	.	-	.	Name=mobile element
tig00000001	Geneious	LTR	552586	552922	.	+	.	Name=Ty1 LTR
tig00000001	Geneious	LTR	557739	558074	.	+	.	Name=Ty1 LTR
tig00000001	Geneious	LTR	660920	661256	.	+	.	Name=Ty1 LTR
tig00000001	Geneious	LTR	666497	666833	.	+	.	Name=Ty1 LTR
tig00000001	Geneious	LTR	893521	893857	.	+	.	Name=Ty1 LTR
tig00000001	Geneious	LTR	899105	899441	.	+	.	Name=Ty1 LTR
tig00000001	Geneious	LTR	1032908	1033239	.	+	.	Name=Ty1 LTR
tig00000001	Geneious	LTR	1038533	1038864	.	+	.	Name=Ty1 LTR
tig00000001	Geneious	LTR	672985	673320	.	-	.	Name=Ty1 LTR
tig00000001	Geneious	LTR	667361	667692	.	-	.	Name=Ty1 LTR
tig00000001	Geneious	LTR	563728	564059	.	-	.	Name=Ty1 LTR
tig00000001	Geneious	LTR	558100	558430	.	-	.	Name=Ty1 LTR
tig00000001	Geneious	LTR	338469	338804	.	-	.	Name=Ty1 LTR
tig00000001	Geneious	LTR	332887	333223	.	-	.	Name=Ty1 LTR
tig00000001	Geneious	LTR	192857	193190	.	-	.	Name=Ty1 LTR
tig00000001	Geneious	mobile_element	552590	558075	.	+	.	Name=mobile element
tig00000001	Geneious	mobile_element	660924	666405	.	+	.	Name=mobile element
tig00000001	Geneious	mobile_element	893525	899012	.	+	.	Name=mobile element
tig00000001	Geneious	mobile_element	444119	449607	.	-	.	Name=mobile element
tig00000001	Geneious	mobile_element	333315	338800	.	-	.	Name=mobile element
tig00000001	Geneious	gene	552883	557692	.	+	.
tig00000001	Geneious	gene	661217	666026	.	+	.
tig00000001	Geneious	gene	893818	898632	.	+	.
tig00000001	Geneious	gene	444499	449310	.	-	.
tig00000001	Geneious	gene	333695	338508	.	-	.
tig00000001	Geneious	CDS	552883	554184	.	+	0	Name=hypothetical protein CDS;ID=ISyX++t3KBIB0Bvm6W1jFIJllAA.1652074412323.71
tig00000001	Geneious	CDS	554186	557692	.	+	0	Name=hypothetical protein CDS;ID=ISyX++t3KBIB0Bvm6W1jFIJllAA.1652074412323.71
tig00000001	Geneious	CDS	661217	662518	.	+	0	Name=hypothetical protein CDS;ID=ISyX++t3KBIB0Bvm6W1jFIJllAA.1652074412323.72
tig00000001	Geneious	CDS	662520	666026	.	+	0	Name=hypothetical protein CDS;ID=ISyX++t3KBIB0Bvm6W1jFIJllAA.1652074412323.72
tig00000001	Geneious	CDS	893818	895122	.	+	0	Name=hypothetical protein CDS;ID=ISyX++t3KBIB0Bvm6W1jFIJllAA.1652074412323.73
tig00000001	Geneious	CDS	895124	898632	.	+	0	Name=hypothetical protein CDS;ID=ISyX++t3KBIB0Bvm6W1jFIJllAA.1652074412323.73
tig00000001	Geneious	CDS	448007	449310	.	-	0	Name=hypothetical protein CDS;ID=ISyX++t3KBIB0Bvm6W1jFIJllAA.1652074412324.74
tig00000001	Geneious	CDS	444499	448005	.	-	0	Name=hypothetical protein CDS;ID=ISyX++t3KBIB0Bvm6W1jFIJllAA.1652074412324.74
tig00000001	Geneious	CDS	337205	338508	.	-	0	Name=hypothetical protein CDS;ID=ISyX++t3KBIB0Bvm6W1jFIJllAA.1652074412324.75
tig00000001	Geneious	CDS	333695	337203	.	-	0	Name=hypothetical protein CDS;ID=ISyX++t3KBIB0Bvm6W1jFIJllAA.1652074412324.75
tig00000001	Geneious	LTR	552417	552492	.	+	.	Name=Ty3 LTR
tig00000001	Geneious	gene	551284	552101	.	-	.
tig00000001	Geneious	mRNA	551284	552101	.	-	.	Name=hypothetical protein mRNA
tig00000001	Geneious	CDS	551284	552101	.	-	0	Name=hypothetical protein CDS
tig00000001	Geneious	gene	549706	550994	.	+	.	Name=DIN7 gene
tig00000001	Geneious	mRNA	549706	550994	.	+	.	Name=DIN7 mRNA
tig00000001	Geneious	CDS	549706	550994	.	+	0	Name=DIN7 CDS
tig00000001	Geneious	gene	546919	549211	.	+	.	Name=AKR1 gene
tig00000001	Geneious	mRNA	546919	549211	.	+	.	Name=AKR1 mRNA
tig00000001	Geneious	CDS	546919	549211	.	+	0	Name=AKR1 CDS
tig00000001	Geneious	gene	545367	546378	.	-	.	Name=PEX10 gene
tig00000001	Geneious	mRNA	545367	546378	.	-	.	Name=PEX10 mRNA
tig00000001	Geneious	CDS	545367	546378	.	-	0	Name=PEX10 CDS
tig00000001	Geneious	gene	543226	545141	.	+	.	Name=HEL2 gene
tig00000001	Geneious	mRNA	543226	545141	.	+	.	Name=HEL2 mRNA
tig00000001	Geneious	CDS	543226	545141	.	+	0	Name=HEL2 CDS
tig00000001	Geneious	gene	541748	542740	.	+	.	Name=CIA1 gene
tig00000001	Geneious	mRNA	541748	542740	.	+	.	Name=CIA1 mRNA
tig00000001	Geneious	CDS	541748	542740	.	+	0	Name=CIA1 CDS
tig00000001	Geneious	gene	540111	541246	.	-	.	Name=MSW1 gene
tig00000001	Geneious	mRNA	540111	541246	.	-	.	Name=MSW1 mRNA
tig00000001	Geneious	CDS	540111	541246	.	-	0	Name=MSW1 CDS
tig00000001	Geneious	gene	536568	539580	.	-	.	Name=CCC2 gene
tig00000001	Geneious	mRNA	536568	539580	.	-	.	Name=CCC2 mRNA
tig00000001	Geneious	CDS	536568	539580	.	-	0	Name=CCC2 CDS
tig00000001	Geneious	gene	535423	536247	.	-	.	Name=GLO2 gene
tig00000001	Geneious	mRNA	535423	536247	.	-	.	Name=GLO2 mRNA
tig00000001	Geneious	CDS	535423	536247	.	-	0	Name=GLO2 CDS
tig00000001	Geneious	gene	533985	535081	.	-	.	Name=DON1 gene
tig00000001	Geneious	mRNA	533985	535081	.	-	.	Name=DON1 mRNA
tig00000001	Geneious	CDS	533985	535081	.	-	0	Name=DON1 CDS
tig00000001	Geneious	gene	532299	533006	.	-	.	Name=BSC2 gene
tig00000001	Geneious	mRNA	532299	533006	.	-	.	Name=BSC2 mRNA
tig00000001	Geneious	CDS	532299	533006	.	-	0	Name=BSC2 CDS
tig00000001	Geneious	gene	531615	531782	.	+	.	Name=PMP3 gene
tig00000001	Geneious	mRNA	531615	531782	.	+	.	Name=PMP3 mRNA
tig00000001	Geneious	CDS	531615	531782	.	+	0	Name=PMP3 CDS
tig00000001	Geneious	gene	529560	530858	.	+	.	Name=MTH1 gene
tig00000001	Geneious	mRNA	529560	530858	.	+	.	Name=MTH1 mRNA
tig00000001	Geneious	CDS	529560	530858	.	+	0	Name=MTH1 CDS
tig00000001	Geneious	rep_origin	528335	528631	.	-	.	Name=rep origin
tig00000001	Geneious	gene	524848	525900	.	-	.	Name=RNH202 gene
tig00000001	Geneious	mRNA	524848	525900	.	-	.	Name=RNH202 mRNA
tig00000001	Geneious	CDS	524848	525900	.	-	0	Name=RNH202 CDS
tig00000001	Geneious	gene	523605	524521	.	-	.	Name=RRP45 gene
tig00000001	Geneious	mRNA	523605	524521	.	-	.	Name=RRP45 mRNA
tig00000001	Geneious	CDS	523605	524521	.	-	0	Name=RRP45 CDS
tig00000001	Geneious	gene	522952	523262	.	+	.	Name=PHM6 gene
tig00000001	Geneious	mRNA	522952	523262	.	+	.	Name=PHM6 mRNA
tig00000001	Geneious	CDS	522952	523262	.	+	0	Name=PHM6 CDS
tig00000001	Geneious	gene	520521	521765	.	+	.
tig00000001	Geneious	mRNA	520521	521765	.	+	.	Name=hypothetical protein mRNA
tig00000001	Geneious	CDS	520521	521765	.	+	0	Name=hypothetical protein CDS
tig00000001	Geneious	gene	515233	520207	.	+	.	Name=GCN2 gene
tig00000001	Geneious	mRNA	515233	520207	.	+	.	Name=GCN2 mRNA
tig00000001	Geneious	CDS	515233	520207	.	+	0	Name=GCN2 CDS
tig00000001	Geneious	gene	513865	514733	.	+	.	Name=DPP1 gene
tig00000001	Geneious	mRNA	513865	514733	.	+	.	Name=DPP1 mRNA
tig00000001	Geneious	CDS	513865	514733	.	+	0	Name=DPP1 CDS
tig00000001	Geneious	gene	510232	512848	.	-	.	Name=ZIP1 gene
tig00000001	Geneious	mRNA	510232	512848	.	-	.	Name=ZIP1 mRNA
tig00000001	Geneious	CDS	510232	512848	.	-	0	Name=ZIP1 CDS
tig00000001	Geneious	gene	509721	510065	.	+	.
tig00000001	Geneious	mRNA	509721	510065	.	+	.	Name=hypothetical protein mRNA
tig00000001	Geneious	CDS	509721	510065	.	+	0	Name=hypothetical protein CDS
tig00000001	Geneious	gene	508424	509301	.	-	.	Name=INM2 gene
tig00000001	Geneious	mRNA	508424	509301	.	-	.	Name=INM2 mRNA
tig00000001	Geneious	CDS	508424	509301	.	-	0	Name=INM2 CDS
tig00000001	Geneious	gene	507192	508102	.	-	.	Name=NSE3 gene
tig00000001	Geneious	mRNA	507192	508102	.	-	.	Name=NSE3 mRNA
tig00000001	Geneious	CDS	507192	508102	.	-	0	Name=NSE3 CDS
tig00000001	Geneious	gene	505794	507019	.	+	.	Name=RTT103 gene
tig00000001	Geneious	mRNA	505794	507019	.	+	.	Name=RTT103 mRNA
tig00000001	Geneious	CDS	505794	507019	.	+	0	Name=RTT103 CDS
tig00000001	Geneious	gene	502349	505576	.	-	.	Name=HRQ1 gene
tig00000001	Geneious	mRNA	502349	505576	.	-	.	Name=HRQ1 mRNA
tig00000001	Geneious	CDS	502349	505576	.	-	0	Name=HRQ1 CDS
tig00000001	Geneious	gene	500302	502165	.	+	.	Name=SRP101 gene
tig00000001	Geneious	mRNA	500302	502165	.	+	.	Name=SRP101 mRNA
tig00000001	Geneious	CDS	500302	502165	.	+	0	Name=SRP101 CDS
tig00000001	Geneious	gene	495927	499674	.	+	.	Name=SSD1 gene
tig00000001	Geneious	mRNA	495927	499674	.	+	.	Name=SSD1 mRNA
tig00000001	Geneious	CDS	495927	499674	.	+	0	Name=SSD1 CDS
tig00000001	Geneious	gene	493094	494863	.	+	.	Name=DPL1 gene
tig00000001	Geneious	mRNA	493094	494863	.	+	.	Name=DPL1 mRNA
tig00000001	Geneious	CDS	493094	494863	.	+	0	Name=DPL1 CDS
tig00000001	Geneious	gene	490675	492700	.	+	.	Name=HDA2 gene
tig00000001	Geneious	mRNA	490675	492700	.	+	.	Name=HDA2 mRNA
tig00000001	Geneious	CDS	490675	492700	.	+	0	Name=HDA2 CDS
tig00000001	Geneious	gene	489431	490111	.	-	.	Name=MHR1 gene
tig00000001	Geneious	mRNA	489431	490111	.	-	.	Name=MHR1 mRNA
tig00000001	Geneious	CDS	489431	490111	.	-	0	Name=MHR1 CDS
tig00000001	Geneious	gene	487728	488774	.	-	.	Name=SUR2 gene
tig00000001	Geneious	mRNA	487728	488774	.	-	.	Name=SUR2 mRNA
tig00000001	Geneious	CDS	487728	488774	.	-	0	Name=SUR2 CDS
tig00000001	Geneious	rep_origin	487247	487492	.	-	.	Name=rep origin
tig00000001	Geneious	gene	486518	487156	.	+	.	Name=ATP5 gene
tig00000001	Geneious	mRNA	486518	487156	.	+	.	Name=ATP5 mRNA
tig00000001	Geneious	CDS	486518	487156	.	+	0	Name=ATP5 CDS
tig00000001	Geneious	gene	484104	485706	.	-	.	Name=BFR2 gene
tig00000001	Geneious	mRNA	484104	485706	.	-	.	Name=BFR2 mRNA
tig00000001	Geneious	CDS	484104	485706	.	-	0	Name=BFR2 CDS
tig00000001	Geneious	gene	482544	483830	.	+	.	Name=PRO1 gene
tig00000001	Geneious	mRNA	482544	483830	.	+	.	Name=PRO1 mRNA
tig00000001	Geneious	CDS	482544	483830	.	+	0	Name=PRO1 CDS
tig00000001	Geneious	gene	477910	481983	.	-	.	Name=CFT1 gene
tig00000001	Geneious	mRNA	477910	481983	.	-	.	Name=CFT1 mRNA
tig00000001	Geneious	CDS	477910	481983	.	-	0	Name=CFT1 CDS
tig00000001	Geneious	gene	476947	477605	.	-	.	Name=GPI11 gene
tig00000001	Geneious	mRNA	476947	477605	.	-	.	Name=GPI11 mRNA
tig00000001	Geneious	CDS	476947	477605	.	-	0	Name=GPI11 CDS
tig00000001	Geneious	gene	473952	476608	.	+	.	Name=RSC3 gene
tig00000001	Geneious	mRNA	473952	476608	.	+	.	Name=RSC3 mRNA
tig00000001	Geneious	CDS	473952	476608	.	+	0	Name=RSC3 CDS
tig00000001	Geneious	gene	472781	473458	.	+	.	Name=CPR5 gene
tig00000001	Geneious	mRNA	472781	473458	.	+	.	Name=CPR5 mRNA
tig00000001	Geneious	CDS	472781	473458	.	+	0	Name=CPR5 CDS
tig00000001	Geneious	gene	471849	472591	.	+	.	Name=HNT2 gene
tig00000001	Geneious	mRNA	471849	471935	.	+	.	Name=HNT2 mRNA;ID=ISyX++t3KBIB0Bvm6W1jFIJllAA.1652074412330.76
tig00000001	Geneious	mRNA	472025	472591	.	+	.	Name=HNT2 mRNA;ID=ISyX++t3KBIB0Bvm6W1jFIJllAA.1652074412330.76
tig00000001	Geneious	CDS	471849	471935	.	+	0	Name=HNT2 CDS;ID=ISyX++t3KBIB0Bvm6W1jFIJllAA.1652074412331.77
tig00000001	Geneious	CDS	472025	472591	.	+	0	Name=HNT2 CDS;ID=ISyX++t3KBIB0Bvm6W1jFIJllAA.1652074412331.77
tig00000001	Geneious	gene	470171	471604	.	+	.
tig00000001	Geneious	mRNA	470171	471604	.	+	.	Name=hypothetical protein mRNA
tig00000001	Geneious	CDS	470171	471604	.	+	0	Name=hypothetical protein CDS
tig00000001	Geneious	gene	467492	469478	.	-	.	Name=PMT7 gene
tig00000001	Geneious	mRNA	467492	469478	.	-	.	Name=PMT7 mRNA
tig00000001	Geneious	CDS	467492	469478	.	-	0	Name=PMT7 CDS
tig00000001	Geneious	gene	466898	467318	.	+	.	Name=SRB7 gene
tig00000001	Geneious	mRNA	466898	467318	.	+	.	Name=SRB7 mRNA
tig00000001	Geneious	CDS	466898	467318	.	+	0	Name=SRB7 CDS
tig00000001	Geneious	gene	465159	466307	.	+	.	Name=GIC2 gene
tig00000001	Geneious	mRNA	465159	466307	.	+	.	Name=GIC2 mRNA
tig00000001	Geneious	CDS	465159	466307	.	+	0	Name=GIC2 CDS
tig00000001	Geneious	gene	461045	464231	.	+	.	Name=SUM1 gene
tig00000001	Geneious	mRNA	461045	464231	.	+	.	Name=SUM1 mRNA
tig00000001	Geneious	CDS	461045	464231	.	+	0	Name=SUM1 CDS
tig00000001	Geneious	gene	458372	460299	.	-	.	Name=TFB1 gene
tig00000001	Geneious	mRNA	458372	460299	.	-	.	Name=TFB1 mRNA
tig00000001	Geneious	CDS	458372	460299	.	-	0	Name=TFB1 CDS
tig00000001	Geneious	gene	455290	456148	.	+	.	Name=PIB1 gene
tig00000001	Geneious	mRNA	455290	456148	.	+	.	Name=PIB1 mRNA
tig00000001	Geneious	CDS	455290	456148	.	+	0	Name=PIB1 CDS
tig00000001	Geneious	gene	452860	454937	.	+	.	Name=RAD34 gene
tig00000001	Geneious	mRNA	452860	454937	.	+	.	Name=RAD34 mRNA
tig00000001	Geneious	CDS	452860	454937	.	+	0	Name=RAD34 CDS
tig00000001	Geneious	gene	451786	452630	.	+	.	Name=IPK1 gene
tig00000001	Geneious	mRNA	451786	452630	.	+	.	Name=IPK1 mRNA
tig00000001	Geneious	CDS	451786	452630	.	+	0	Name=IPK1 CDS
tig00000001	Geneious	gene	450196	451609	.	-	.	Name=OMS1 gene
tig00000001	Geneious	mRNA	450196	451609	.	-	.	Name=OMS1 mRNA
tig00000001	Geneious	CDS	450196	451609	.	-	0	Name=OMS1 CDS
tig00000001	Geneious	gene	441957	443200	.	-	.	Name=HIM1 gene
tig00000001	Geneious	mRNA	441957	443200	.	-	.	Name=HIM1 mRNA
tig00000001	Geneious	CDS	441957	443200	.	-	0	Name=HIM1 CDS
tig00000001	Geneious	gene	440436	441626	.	-	.	Name=MCM21 gene
tig00000001	Geneious	mRNA	441575	441626	.	-	.	Name=MCM21 mRNA;ID=ISyX++t3KBIB0Bvm6W1jFIJllAA.1652074412332.78
tig00000001	Geneious	mRNA	440436	441491	.	-	.	Name=MCM21 mRNA;ID=ISyX++t3KBIB0Bvm6W1jFIJllAA.1652074412332.78
tig00000001	Geneious	CDS	441575	441626	.	-	0	Name=MCM21 CDS;ID=ISyX++t3KBIB0Bvm6W1jFIJllAA.1652074412332.79
tig00000001	Geneious	CDS	440436	441491	.	-	0	Name=MCM21 CDS;ID=ISyX++t3KBIB0Bvm6W1jFIJllAA.1652074412332.79
tig00000001	Geneious	gene	439555	440380	.	+	.	Name=YFT2 gene
tig00000001	Geneious	mRNA	439555	440380	.	+	.	Name=YFT2 mRNA
tig00000001	Geneious	CDS	439555	440380	.	+	0	Name=YFT2 CDS
tig00000001	Geneious	gene	437282	439287	.	+	.	Name=SWA2 gene
tig00000001	Geneious	mRNA	437282	439287	.	+	.	Name=SWA2 mRNA
tig00000001	Geneious	CDS	437282	439287	.	+	0	Name=SWA2 CDS
tig00000001	Geneious	gene	436885	437103	.	+	.	Name=DAD4 gene
tig00000001	Geneious	mRNA	436885	437103	.	+	.	Name=DAD4 mRNA
tig00000001	Geneious	CDS	436885	437103	.	+	0	Name=DAD4 CDS
tig00000001	Geneious	gene	435538	436683	.	-	.	Name=ASP1 gene
tig00000001	Geneious	mRNA	435538	436683	.	-	.	Name=ASP1 mRNA
tig00000001	Geneious	CDS	435538	436683	.	-	0	Name=ASP1 CDS
tig00000001	Geneious	rep_origin	435183	435422	.	-	.	Name=rep origin
tig00000001	Geneious	gene	433697	434800	.	-	.	Name=MRPL35 gene
tig00000001	Geneious	mRNA	433697	434800	.	-	.	Name=MRPL35 mRNA
tig00000001	Geneious	CDS	433697	434800	.	-	0	Name=MRPL35 CDS
tig00000001	Geneious	gene	433097	433386	.	+	.	Name=TIM11 gene
tig00000001	Geneious	mRNA	433097	433386	.	+	.	Name=TIM11 mRNA
tig00000001	Geneious	CDS	433097	433386	.	+	0	Name=TIM11 CDS
tig00000001	Geneious	gene	431365	432910	.	+	.	Name=PEP7 gene
tig00000001	Geneious	mRNA	431365	432910	.	+	.	Name=PEP7 mRNA
tig00000001	Geneious	CDS	431365	432910	.	+	0	Name=PEP7 CDS
tig00000001	Geneious	gene	428632	430958	.	+	.	Name=UTP4 gene
tig00000001	Geneious	mRNA	428632	430958	.	+	.	Name=UTP4 mRNA
tig00000001	Geneious	CDS	428632	430958	.	+	0	Name=UTP4 CDS
tig00000001	Geneious	gene	425166	428269	.	-	.	Name=YCG1 gene
tig00000001	Geneious	mRNA	425166	428269	.	-	.	Name=YCG1 mRNA
tig00000001	Geneious	CDS	425166	428269	.	-	0	Name=YCG1 CDS
tig00000001	Geneious	gene	420478	424790	.	+	.	Name=YSP2 gene
tig00000001	Geneious	mRNA	420478	424790	.	+	.	Name=YSP2 mRNA
tig00000001	Geneious	CDS	420478	424790	.	+	0	Name=YSP2 CDS
tig00000001	Geneious	gene	419384	419968	.	+	.	Name=SKP1 gene
tig00000001	Geneious	mRNA	419384	419968	.	+	.	Name=SKP1 mRNA
tig00000001	Geneious	CDS	419384	419968	.	+	0	Name=SKP1 CDS
tig00000001	Geneious	gene	417807	419132	.	+	.	Name=PEX3 gene
tig00000001	Geneious	mRNA	417807	419132	.	+	.	Name=PEX3 mRNA
tig00000001	Geneious	CDS	417807	419132	.	+	0	Name=PEX3 CDS
tig00000001	Geneious	gene	416029	417530	.	-	.	Name=UBX5 gene
tig00000001	Geneious	mRNA	416029	417530	.	-	.	Name=UBX5 mRNA
tig00000001	Geneious	CDS	416029	417530	.	-	0	Name=UBX5 CDS
tig00000001	Geneious	gene	414582	415816	.	-	.	Name=GPI8 gene
tig00000001	Geneious	mRNA	414582	415816	.	-	.	Name=GPI8 mRNA
tig00000001	Geneious	CDS	414582	415816	.	-	0	Name=GPI8 CDS
tig00000001	Geneious	gene	412337	414405	.	-	.	Name=IRC3 gene
tig00000001	Geneious	mRNA	412337	414405	.	-	.	Name=IRC3 mRNA
tig00000001	Geneious	CDS	412337	414405	.	-	0	Name=IRC3 CDS
tig00000001	Geneious	gene	409979	412147	.	+	.
tig00000001	Geneious	mRNA	409979	412147	.	+	.	Name=hypothetical protein mRNA
tig00000001	Geneious	CDS	409979	412147	.	+	0	Name=hypothetical protein CDS
tig00000001	Geneious	gene	404937	409479	.	-	.	Name=SWR1 gene
tig00000001	Geneious	mRNA	404937	409479	.	-	.	Name=SWR1 mRNA
tig00000001	Geneious	CDS	404937	409479	.	-	0	Name=SWR1 CDS
tig00000001	Geneious	gene	400578	404247	.	-	.	Name=MSN5 gene
tig00000001	Geneious	mRNA	400578	404247	.	-	.	Name=MSN5 mRNA
tig00000001	Geneious	CDS	400578	404247	.	-	0	Name=MSN5 CDS
tig00000001	Geneious	gene	399386	400329	.	-	.
tig00000001	Geneious	mRNA	399386	400329	.	-	.	Name=hypothetical protein mRNA
tig00000001	Geneious	CDS	399386	400329	.	-	0	Name=hypothetical protein CDS
tig00000001	Geneious	gene	398245	399103	.	-	.	Name=MRPS28 gene
tig00000001	Geneious	mRNA	398245	399103	.	-	.	Name=MRPS28 mRNA
tig00000001	Geneious	CDS	398245	399103	.	-	0	Name=MRPS28 CDS
tig00000001	Geneious	gene	395961	398045	.	+	.
tig00000001	Geneious	mRNA	395961	398045	.	+	.	Name=hypothetical protein mRNA
tig00000001	Geneious	CDS	395961	398045	.	+	0	Name=hypothetical protein CDS
tig00000001	Geneious	gene	394908	395477	.	+	.	Name=FCF1 gene
tig00000001	Geneious	mRNA	394908	395477	.	+	.	Name=FCF1 mRNA
tig00000001	Geneious	CDS	394908	395477	.	+	0	Name=FCF1 CDS
tig00000001	Geneious	gene	394487	394587	.	+	.
tig00000001	Geneious	tRNA	394487	394587	.	+	.	Name=tRNA-Ser
tig00000001	Geneious	gene	391804	393625	.	+	.
tig00000001	Geneious	mRNA	391804	393625	.	+	.	Name=arginine--tRNA ligase
tig00000001	Geneious	CDS	391804	393625	.	+	0	Name=arginine--tRNA ligase CDS
tig00000001	Geneious	gene	384122	385834	.	+	.	Name=HXT6 gene%3B HXT7 gene
tig00000001	Geneious	gene	389505	391217	.	+	.	Name=HXT7 gene%3B HXT6 gene
tig00000001	Geneious	mRNA	384122	385834	.	+	.	Name=HXT6 mRNA%3B HXT7 mRNA
tig00000001	Geneious	mRNA	389505	391217	.	+	.	Name=HXT7 mRNA%3B HXT6 mRNA
tig00000001	Geneious	CDS	384122	385834	.	+	0	Name=HXT6 CDS%3B HXT7 CDS
tig00000001	Geneious	CDS	389505	391217	.	+	0	Name=HXT7 CDS%3B HXT6 CDS
tig00000001	Geneious	rep_origin	385932	386180	.	-	.	Name=rep origin
tig00000001	Geneious	gene	380792	382495	.	+	.	Name=HXT3 gene
tig00000001	Geneious	mRNA	380792	382495	.	+	.	Name=HXT3 mRNA
tig00000001	Geneious	CDS	380792	382495	.	+	0	Name=HXT3 CDS
tig00000001	Geneious	rep_origin	379222	379445	.	-	.	Name=rep origin
tig00000001	Geneious	gene	376796	378241	.	+	.	Name=SVF1 gene
tig00000001	Geneious	mRNA	376796	378241	.	+	.	Name=SVF1 mRNA
tig00000001	Geneious	CDS	376796	378241	.	+	0	Name=SVF1 CDS
tig00000001	Geneious	gene	375313	376278	.	-	.	Name=MRP1 gene
tig00000001	Geneious	mRNA	375313	376278	.	-	.	Name=MRP1 mRNA
tig00000001	Geneious	CDS	375313	376278	.	-	0	Name=MRP1 CDS
tig00000001	Geneious	gene	373631	375130	.	+	.	Name=PAL1 gene
tig00000001	Geneious	mRNA	373631	375130	.	+	.	Name=PAL1 mRNA
tig00000001	Geneious	CDS	373631	375130	.	+	0	Name=PAL1 CDS
tig00000001	Geneious	gene	371280	373070	.	+	.	Name=YPS7 gene
tig00000001	Geneious	mRNA	371280	373070	.	+	.	Name=YPS7 mRNA
tig00000001	Geneious	CDS	371280	373070	.	+	0	Name=YPS7 CDS
tig00000001	Geneious	LTR	369646	370324	.	+	.	Name=Ty3 LTR
tig00000001	Geneious	gene	369557	369629	.	-	.	Name=EMT1 gene%3B EMT2 gene%3B EMT3 gene%3B EMT4 gene%3B EMT5 gene
tig00000001	Geneious	tRNA	369557	369629	.	-	.	Name=EMT1 tRNA%3B EMT2 tRNA%3B EMT3 tRNA%3B EMT4 tRNA%3B EMT5 tRNA
tig00000001	Geneious	gene	367286	369338	.	+	.	Name=ATP22 gene
tig00000001	Geneious	mRNA	367286	369338	.	+	.	Name=ATP22 mRNA
tig00000001	Geneious	CDS	367286	369338	.	+	0	Name=ATP22 CDS
tig00000001	Geneious	gene	364203	366795	.	-	.	Name=SBE2 gene
tig00000001	Geneious	mRNA	364203	366795	.	-	.	Name=SBE2 mRNA
tig00000001	Geneious	CDS	364203	366795	.	-	0	Name=SBE2 CDS
tig00000001	Geneious	gene	362711	363664	.	-	.
tig00000001	Geneious	mRNA	362711	363664	.	-	.	Name=hypothetical protein mRNA
tig00000001	Geneious	CDS	362711	363664	.	-	0	Name=hypothetical protein CDS
tig00000001	Geneious	gene	361209	362167	.	-	.	Name=TRR1 gene
tig00000001	Geneious	mRNA	361209	362167	.	-	.	Name=TRR1 mRNA
tig00000001	Geneious	CDS	361209	362167	.	-	0	Name=TRR1 CDS
tig00000001	Geneious	gene	359580	360721	.	-	.	Name=TRP4 gene
tig00000001	Geneious	mRNA	359580	360721	.	-	.	Name=TRP4 mRNA
tig00000001	Geneious	CDS	359580	360721	.	-	0	Name=TRP4 CDS
tig00000001	Geneious	gene	356536	359362	.	-	.	Name=SPC110 gene
tig00000001	Geneious	mRNA	356536	359362	.	-	.	Name=SPC110 mRNA
tig00000001	Geneious	CDS	356536	359362	.	-	0	Name=SPC110 CDS
tig00000001	Geneious	gene	355912	356279	.	+	.	Name=CNL1 gene
tig00000001	Geneious	mRNA	355912	356279	.	+	.	Name=CNL1 mRNA
tig00000001	Geneious	CDS	355912	356279	.	+	0	Name=CNL1 CDS
tig00000001	Geneious	gene	353749	355421	.	-	.	Name=GGA1 gene
tig00000001	Geneious	mRNA	353749	355421	.	-	.	Name=GGA1 mRNA
tig00000001	Geneious	CDS	353749	355421	.	-	0	Name=GGA1 CDS
tig00000001	Geneious	gene	350601	353546	.	+	.	Name=EAF1 gene
tig00000001	Geneious	mRNA	350601	353546	.	+	.	Name=EAF1 mRNA
tig00000001	Geneious	CDS	350601	353546	.	+	0	Name=EAF1 CDS
tig00000001	Geneious	gene	349224	350074	.	+	.	Name=BCP1 gene
tig00000001	Geneious	mRNA	349224	350074	.	+	.	Name=BCP1 mRNA
tig00000001	Geneious	CDS	349224	350074	.	+	0	Name=BCP1 CDS
tig00000001	Geneious	gene	346793	348810	.	+	.	Name=TFC6 gene
tig00000001	Geneious	mRNA	346793	348810	.	+	.	Name=TFC6 mRNA
tig00000001	Geneious	CDS	346793	348810	.	+	0	Name=TFC6 CDS
tig00000001	Geneious	gene	344941	346307	.	-	.	Name=ESC2 gene
tig00000001	Geneious	mRNA	344941	346307	.	-	.	Name=ESC2 mRNA
tig00000001	Geneious	CDS	344941	346307	.	-	0	Name=ESC2 CDS
tig00000001	Geneious	gene	343103	343372	.	-	.	Name=SEM1 gene
tig00000001	Geneious	mRNA	343103	343372	.	-	.	Name=SEM1 mRNA
tig00000001	Geneious	CDS	343103	343372	.	-	0	Name=SEM1 CDS
tig00000001	Geneious	gene	341291	342657	.	+	.	Name=CDC40 gene
tig00000001	Geneious	mRNA	341291	342657	.	+	.	Name=CDC40 mRNA
tig00000001	Geneious	CDS	341291	342657	.	+	0	Name=CDC40 CDS
tig00000001	Geneious	gene	339121	341006	.	+	.	Name=ESF1 gene
tig00000001	Geneious	mRNA	339121	341006	.	+	.	Name=ESF1 mRNA
tig00000001	Geneious	CDS	339121	341006	.	+	0	Name=ESF1 CDS
tig00000001	Geneious	gene	332672	333069	.	+	.
tig00000001	Geneious	mRNA	332672	333069	.	+	.	Name=hypothetical protein mRNA
tig00000001	Geneious	CDS	332672	333069	.	+	0	Name=hypothetical protein CDS
tig00000001	Geneious	gene	331894	332660	.	-	.	Name=KEI1 gene
tig00000001	Geneious	mRNA	332631	332660	.	-	.	Name=KEI1 mRNA;ID=ISyX++t3KBIB0Bvm6W1jFIJllAA.1652074412340.80
tig00000001	Geneious	mRNA	331894	332529	.	-	.	Name=KEI1 mRNA;ID=ISyX++t3KBIB0Bvm6W1jFIJllAA.1652074412340.80
tig00000001	Geneious	CDS	332631	332660	.	-	0	Name=KEI1 CDS;ID=ISyX++t3KBIB0Bvm6W1jFIJllAA.1652074412340.81
tig00000001	Geneious	CDS	331894	332529	.	-	0	Name=KEI1 CDS;ID=ISyX++t3KBIB0Bvm6W1jFIJllAA.1652074412340.81
tig00000001	Geneious	gene	330667	331605	.	-	.	Name=YPR1 gene
tig00000001	Geneious	mRNA	330667	331605	.	-	.	Name=YPR1 mRNA
tig00000001	Geneious	CDS	330667	331605	.	-	0	Name=YPR1 CDS
tig00000001	Geneious	gene	327930	330493	.	+	.	Name=XRS2 gene
tig00000001	Geneious	mRNA	327930	330493	.	+	.	Name=XRS2 mRNA
tig00000001	Geneious	CDS	327930	330493	.	+	0	Name=XRS2 CDS
tig00000001	Geneious	gene	326403	327729	.	+	.
tig00000001	Geneious	mRNA	326403	327729	.	+	.	Name=hypothetical protein mRNA
tig00000001	Geneious	CDS	326403	327729	.	+	0	Name=hypothetical protein CDS
tig00000001	Geneious	gene	324565	326100	.	-	.	Name=CTS2 gene
tig00000001	Geneious	mRNA	324565	326100	.	-	.	Name=CTS2 mRNA
tig00000001	Geneious	CDS	324565	326100	.	-	0	Name=CTS2 CDS
tig00000001	Geneious	gene	323364	324401	.	+	.	Name=VPS74 gene
tig00000001	Geneious	mRNA	323364	324401	.	+	.	Name=VPS74 mRNA
tig00000001	Geneious	CDS	323364	324401	.	+	0	Name=VPS74 CDS
tig00000001	Geneious	gene	322183	322755	.	-	.	Name=FRQ1 gene
tig00000001	Geneious	mRNA	322183	322755	.	-	.	Name=FRQ1 mRNA
tig00000001	Geneious	CDS	322183	322755	.	-	0	Name=FRQ1 CDS
tig00000001	Geneious	gene	321123	322040	.	+	.
tig00000001	Geneious	mRNA	321123	322040	.	+	.	Name=hypothetical protein mRNA
tig00000001	Geneious	CDS	321123	322040	.	+	0	Name=hypothetical protein CDS
tig00000001	Geneious	gene	320492	320761	.	-	.	Name=WIP1 gene
tig00000001	Geneious	mRNA	320492	320761	.	-	.	Name=WIP1 mRNA
tig00000001	Geneious	CDS	320492	320761	.	-	0	Name=WIP1 CDS
tig00000001	Geneious	gene	318983	320353	.	+	.	Name=BCS1 gene
tig00000001	Geneious	mRNA	318983	320353	.	+	.	Name=BCS1 mRNA
tig00000001	Geneious	CDS	318983	320353	.	+	0	Name=BCS1 CDS
tig00000001	Geneious	gene	317219	318699	.	-	.	Name=ARH1 gene
tig00000001	Geneious	mRNA	317219	318699	.	-	.	Name=ARH1 mRNA
tig00000001	Geneious	CDS	317219	318699	.	-	0	Name=ARH1 CDS
tig00000001	Geneious	gene	316607	316912	.	-	.	Name=ATP17 gene
tig00000001	Geneious	mRNA	316607	316912	.	-	.	Name=ATP17 mRNA
tig00000001	Geneious	CDS	316607	316912	.	-	0	Name=ATP17 CDS
tig00000001	Geneious	gene	315915	316174	.	+	.	Name=LSM6 gene
tig00000001	Geneious	mRNA	315915	316174	.	+	.	Name=LSM6 mRNA
tig00000001	Geneious	CDS	315915	316174	.	+	0	Name=LSM6 CDS
tig00000001	Geneious	gene	312336	315358	.	-	.	Name=RGA2 gene
tig00000001	Geneious	mRNA	312336	315358	.	-	.	Name=RGA2 mRNA
tig00000001	Geneious	CDS	312336	315358	.	-	0	Name=RGA2 CDS
tig00000001	Geneious	gene	312018	312255	.	+	.
tig00000001	Geneious	mRNA	312018	312255	.	+	.	Name=hypothetical protein mRNA
tig00000001	Geneious	CDS	312018	312255	.	+	0	Name=hypothetical protein CDS
tig00000001	Geneious	gene	309412	311317	.	-	.	Name=ARO10 gene
tig00000001	Geneious	mRNA	309412	311317	.	-	.	Name=ARO10 mRNA
tig00000001	Geneious	CDS	309412	311317	.	-	0	Name=ARO10 CDS
tig00000001	Geneious	gene	307537	308981	.	-	.	Name=YRA1 gene
tig00000001	Geneious	mRNA	308698	308981	.	-	.	Name=YRA1 mRNA;ID=ISyX++t3KBIB0Bvm6W1jFIJllAA.1652074412347.82
tig00000001	Geneious	mRNA	307537	307932	.	-	.	Name=YRA1 mRNA;ID=ISyX++t3KBIB0Bvm6W1jFIJllAA.1652074412347.82
tig00000001	Geneious	CDS	308698	308981	.	-	0	Name=YRA1 CDS;ID=ISyX++t3KBIB0Bvm6W1jFIJllAA.1652074412347.83
tig00000001	Geneious	CDS	307537	307932	.	-	0	Name=YRA1 CDS;ID=ISyX++t3KBIB0Bvm6W1jFIJllAA.1652074412347.83
tig00000001	Geneious	gene	306694	307230	.	+	.
tig00000001	Geneious	mRNA	306694	306719	.	+	.	Name=hypothetical protein mRNA;ID=ISyX++t3KBIB0Bvm6W1jFIJllAA.1652074412347.84
tig00000001	Geneious	mRNA	306913	307230	.	+	.	Name=hypothetical protein mRNA;ID=ISyX++t3KBIB0Bvm6W1jFIJllAA.1652074412347.84
tig00000001	Geneious	CDS	306694	306719	.	+	0	Name=hypothetical protein CDS;ID=ISyX++t3KBIB0Bvm6W1jFIJllAA.1652074412347.85
tig00000001	Geneious	CDS	306913	307230	.	+	0	Name=hypothetical protein CDS;ID=ISyX++t3KBIB0Bvm6W1jFIJllAA.1652074412347.85
tig00000001	Geneious	gene	305719	306051	.	-	.	Name=RPP2B gene
tig00000001	Geneious	mRNA	305719	306051	.	-	.	Name=RPP2B mRNA
tig00000001	Geneious	CDS	305719	306051	.	-	0	Name=RPP2B CDS
tig00000001	Geneious	gene	304867	305583	.	+	.	Name=NKP1 gene
tig00000001	Geneious	mRNA	304867	305583	.	+	.	Name=NKP1 mRNA
tig00000001	Geneious	CDS	304867	305583	.	+	0	Name=NKP1 CDS
tig00000001	Geneious	rep_origin	304435	304661	.	-	.	Name=rep origin
tig00000001	Geneious	gene	303516	304342	.	+	.	Name=ATO3 gene
tig00000001	Geneious	mRNA	303516	304342	.	+	.	Name=ATO3 mRNA
tig00000001	Geneious	CDS	303516	304342	.	+	0	Name=ATO3 CDS
tig00000001	Geneious	gene	299789	302317	.	-	.	Name=EFT2 gene%3B EFT1 gene
tig00000001	Geneious	mRNA	299789	302317	.	-	.	Name=EFT2 mRNA%3B EFT1 mRNA
tig00000001	Geneious	CDS	299789	302317	.	-	0	Name=EFT2 CDS%3B EFT1 CDS
tig00000001	Geneious	gene	297568	299464	.	-	.	Name=MUS81 gene
tig00000001	Geneious	mRNA	297568	299464	.	-	.	Name=MUS81 mRNA
tig00000001	Geneious	CDS	297568	299464	.	-	0	Name=MUS81 CDS
tig00000001	Geneious	gene	295731	297396	.	+	.
tig00000001	Geneious	mRNA	295731	297396	.	+	.	Name=hypothetical protein mRNA
tig00000001	Geneious	CDS	295731	297396	.	+	0	Name=hypothetical protein CDS
tig00000001	Geneious	gene	293919	295365	.	-	.	Name=RVS167 gene
tig00000001	Geneious	mRNA	293919	295365	.	-	.	Name=RVS167 mRNA
tig00000001	Geneious	CDS	293919	295365	.	-	0	Name=RVS167 CDS
tig00000001	Geneious	gene	291056	293017	.	-	.	Name=SAC7 gene
tig00000001	Geneious	mRNA	291056	293017	.	-	.	Name=SAC7 mRNA
tig00000001	Geneious	CDS	291056	293017	.	-	0	Name=SAC7 CDS
tig00000001	Geneious	gene	288708	290619	.	+	.	Name=UBA2 gene
tig00000001	Geneious	mRNA	288708	290619	.	+	.	Name=UBA2 mRNA
tig00000001	Geneious	CDS	288708	290619	.	+	0	Name=UBA2 CDS
tig00000001	Geneious	gene	288478	288549	.	+	.	Name=SUF3 gene%3B SUF5 gene
tig00000001	Geneious	tRNA	288478	288549	.	+	.	Name=SUF3 tRNA%3B SUF5 tRNA
tig00000001	Geneious	gene	287502	288200	.	+	.
tig00000001	Geneious	mRNA	287502	288200	.	+	.	Name=hypothetical protein mRNA
tig00000001	Geneious	CDS	287502	288200	.	+	0	Name=hypothetical protein CDS
tig00000001	Geneious	gene	285851	286865	.	-	.	Name=SPT3 gene
tig00000001	Geneious	mRNA	285851	286865	.	-	.	Name=SPT3 mRNA
tig00000001	Geneious	CDS	285851	286865	.	-	0	Name=SPT3 CDS
tig00000001	Geneious	gene	284291	285659	.	-	.	Name=SHE9 gene
tig00000001	Geneious	mRNA	284291	285659	.	-	.	Name=SHE9 mRNA
tig00000001	Geneious	CDS	284291	285659	.	-	0	Name=SHE9 CDS
tig00000001	Geneious	gene	282595	283881	.	-	.	Name=RPT3 gene
tig00000001	Geneious	mRNA	282595	283881	.	-	.	Name=RPT3 mRNA
tig00000001	Geneious	CDS	282595	283881	.	-	0	Name=RPT3 CDS
tig00000001	Geneious	gene	279408	282242	.	-	.	Name=SXM1 gene
tig00000001	Geneious	mRNA	279408	282242	.	-	.	Name=SXM1 mRNA
tig00000001	Geneious	CDS	279408	282242	.	-	0	Name=SXM1 CDS
tig00000001	Geneious	gene	278667	279199	.	+	.	Name=NCB2 gene
tig00000001	Geneious	mRNA	278667	278703	.	+	.	Name=NCB2 mRNA;ID=ISyX++t3KBIB0Bvm6W1jFIJllAA.1652074412350.86
tig00000001	Geneious	mRNA	278796	279199	.	+	.	Name=NCB2 mRNA;ID=ISyX++t3KBIB0Bvm6W1jFIJllAA.1652074412350.86
tig00000001	Geneious	CDS	278667	278703	.	+	0	Name=NCB2 CDS;ID=ISyX++t3KBIB0Bvm6W1jFIJllAA.1652074412350.87
tig00000001	Geneious	CDS	278796	279199	.	+	0	Name=NCB2 CDS;ID=ISyX++t3KBIB0Bvm6W1jFIJllAA.1652074412350.87
tig00000001	Geneious	gene	276163	278094	.	-	.	Name=UTP5 gene
tig00000001	Geneious	mRNA	276163	278094	.	-	.	Name=UTP5 mRNA
tig00000001	Geneious	CDS	276163	278094	.	-	0	Name=UTP5 CDS
tig00000001	Geneious	gene	274834	275499	.	-	.	Name=HPT1 gene
tig00000001	Geneious	mRNA	274834	275499	.	-	.	Name=HPT1 mRNA
tig00000001	Geneious	CDS	274834	275499	.	-	0	Name=HPT1 CDS
tig00000001	Geneious	gene	273486	274504	.	-	.	Name=URH1 gene
tig00000001	Geneious	mRNA	273486	274504	.	-	.	Name=URH1 mRNA
tig00000001	Geneious	CDS	273486	274504	.	-	0	Name=URH1 CDS
tig00000001	Geneious	gene	271870	273338	.	+	.	Name=DIT2 gene
tig00000001	Geneious	mRNA	271870	273338	.	+	.	Name=DIT2 mRNA
tig00000001	Geneious	CDS	271870	273338	.	+	0	Name=DIT2 CDS
tig00000001	Geneious	gene	269365	270970	.	-	.	Name=DIT1 gene
tig00000001	Geneious	mRNA	269365	270970	.	-	.	Name=DIT1 mRNA
tig00000001	Geneious	CDS	269365	270970	.	-	0	Name=DIT1 CDS
tig00000001	Geneious	rep_origin	269126	269352	.	-	.	Name=rep origin
tig00000001	Geneious	gene	268410	268924	.	+	.	Name=RPB7 gene
tig00000001	Geneious	mRNA	268410	268924	.	+	.	Name=RPB7 mRNA
tig00000001	Geneious	CDS	268410	268924	.	+	0	Name=RPB7 CDS
tig00000001	Geneious	gene	267143	267935	.	-	.	Name=MRP20 gene
tig00000001	Geneious	mRNA	267143	267935	.	-	.	Name=MRP20 mRNA
tig00000001	Geneious	CDS	267143	267935	.	-	0	Name=MRP20 CDS
tig00000001	Geneious	gene	261788	266372	.	-	.	Name=PDR15 gene
tig00000001	Geneious	mRNA	261788	266372	.	-	.	Name=PDR15 mRNA
tig00000001	Geneious	CDS	261788	266372	.	-	0	Name=PDR15 CDS
tig00000001	Geneious	gene	257654	261518	.	+	.	Name=TRS120 gene
tig00000001	Geneious	mRNA	257654	261518	.	+	.	Name=TRS120 mRNA
tig00000001	Geneious	CDS	257654	261518	.	+	0	Name=TRS120 CDS
tig00000001	Geneious	gene	256734	257377	.	+	.	Name=ADE8 gene
tig00000001	Geneious	mRNA	256734	257377	.	+	.	Name=ADE8 mRNA
tig00000001	Geneious	CDS	256734	257377	.	+	0	Name=ADE8 CDS
tig00000001	Geneious	gene	253476	256189	.	-	.	Name=SIZ1 gene
tig00000001	Geneious	mRNA	253476	256189	.	-	.	Name=SIZ1 mRNA
tig00000001	Geneious	CDS	253476	256189	.	-	0	Name=SIZ1 CDS
tig00000001	Geneious	gene	252507	253225	.	+	.	Name=STE14 gene
tig00000001	Geneious	mRNA	252507	253225	.	+	.	Name=STE14 mRNA
tig00000001	Geneious	CDS	252507	253225	.	+	0	Name=STE14 CDS
tig00000001	Geneious	gene	251205	252230	.	+	.	Name=DFM1 gene
tig00000001	Geneious	mRNA	251205	252230	.	+	.	Name=DFM1 mRNA
tig00000001	Geneious	CDS	251205	252230	.	+	0	Name=DFM1 CDS
tig00000001	Geneious	gene	250200	250907	.	-	.	Name=RRP17 gene
tig00000001	Geneious	mRNA	250200	250907	.	-	.	Name=RRP17 mRNA
tig00000001	Geneious	CDS	250200	250907	.	-	0	Name=RRP17 CDS
tig00000001	Geneious	gene	248919	250002	.	+	.	Name=ERD1 gene
tig00000001	Geneious	mRNA	248919	250002	.	+	.	Name=ERD1 mRNA
tig00000001	Geneious	CDS	248919	250002	.	+	0	Name=ERD1 CDS
tig00000001	Geneious	gene	247445	248570	.	+	.
tig00000001	Geneious	mRNA	247445	248570	.	+	.	Name=hypothetical protein mRNA
tig00000001	Geneious	CDS	247445	248570	.	+	0	Name=hypothetical protein CDS
tig00000001	Geneious	gene	244595	247174	.	-	.	Name=SYF1 gene
tig00000001	Geneious	mRNA	244595	247174	.	-	.	Name=SYF1 mRNA
tig00000001	Geneious	CDS	244595	247174	.	-	0	Name=SYF1 CDS
tig00000001	Geneious	gene	243494	243991	.	-	.	Name=RPL12B gene%3B RPL12A gene
tig00000001	Geneious	mRNA	243494	243991	.	-	.	Name=RPL12B mRNA%3B RPL12A mRNA
tig00000001	Geneious	CDS	243494	243991	.	-	0	Name=RPL12B CDS%3B RPL12A CDS
tig00000001	Geneious	rep_origin	242776	243015	.	-	.	Name=rep origin
tig00000001	Geneious	gene	240540	242433	.	-	.	Name=RAD30 gene
tig00000001	Geneious	mRNA	240540	242433	.	-	.	Name=RAD30 mRNA
tig00000001	Geneious	CDS	240540	242433	.	-	0	Name=RAD30 CDS
tig00000001	Geneious	rep_origin	239302	239856	.	-	.	Name=rep origin
tig00000001	Geneious	gene	230898	233747	.	-	.	Name=ARO80 gene
tig00000001	Geneious	mRNA	230898	233747	.	-	.	Name=ARO80 mRNA
tig00000001	Geneious	CDS	230898	233747	.	-	0	Name=ARO80 CDS
tig00000001	Geneious	gene	228020	230464	.	+	.	Name=SIP1 gene
tig00000001	Geneious	mRNA	228020	230464	.	+	.	Name=SIP1 mRNA
tig00000001	Geneious	CDS	228020	230464	.	+	0	Name=SIP1 CDS
tig00000001	Geneious	gene	226517	227746	.	+	.	Name=CAD1 gene
tig00000001	Geneious	mRNA	226517	227746	.	+	.	Name=CAD1 mRNA
tig00000001	Geneious	CDS	226517	227746	.	+	0	Name=CAD1 CDS
tig00000001	Geneious	gene	225951	226405	.	+	.	Name=DYN2 gene
tig00000001	Geneious	mRNA	225951	225975	.	+	.	Name=DYN2 mRNA;ID=ISyX++t3KBIB0Bvm6W1jFIJllAA.1652074412354.88
tig00000001	Geneious	mRNA	226072	226094	.	+	.	Name=DYN2 mRNA;ID=ISyX++t3KBIB0Bvm6W1jFIJllAA.1652074412354.88
tig00000001	Geneious	mRNA	226175	226405	.	+	.	Name=DYN2 mRNA;ID=ISyX++t3KBIB0Bvm6W1jFIJllAA.1652074412354.88
tig00000001	Geneious	CDS	225951	225975	.	+	0	Name=DYN2 CDS;ID=ISyX++t3KBIB0Bvm6W1jFIJllAA.1652074412354.89
tig00000001	Geneious	CDS	226072	226094	.	+	0	Name=DYN2 CDS;ID=ISyX++t3KBIB0Bvm6W1jFIJllAA.1652074412354.89
tig00000001	Geneious	CDS	226175	226405	.	+	0	Name=DYN2 CDS;ID=ISyX++t3KBIB0Bvm6W1jFIJllAA.1652074412354.89
tig00000001	Geneious	gene	223853	225728	.	-	.	Name=SNX41 gene
tig00000001	Geneious	mRNA	223853	225728	.	-	.	Name=SNX41 mRNA
tig00000001	Geneious	CDS	223853	225728	.	-	0	Name=SNX41 CDS
tig00000001	Geneious	gene	222412	223589	.	-	.	Name=RPN9 gene
tig00000001	Geneious	mRNA	222412	223589	.	-	.	Name=RPN9 mRNA
tig00000001	Geneious	CDS	222412	223589	.	-	0	Name=RPN9 CDS
tig00000001	Geneious	gene	221559	222344	.	+	.	Name=BNA7 gene
tig00000001	Geneious	mRNA	221559	222344	.	+	.	Name=BNA7 mRNA
tig00000001	Geneious	CDS	221559	222344	.	+	0	Name=BNA7 CDS
tig00000001	Geneious	gene	220497	221321	.	+	.	Name=TIF35 gene
tig00000001	Geneious	mRNA	220497	221321	.	+	.	Name=TIF35 mRNA
tig00000001	Geneious	CDS	220497	221321	.	+	0	Name=TIF35 CDS
tig00000001	Geneious	gene	217331	220298	.	+	.	Name=CYM1 gene
tig00000001	Geneious	mRNA	217331	220298	.	+	.	Name=CYM1 mRNA
tig00000001	Geneious	CDS	217331	220298	.	+	0	Name=CYM1 CDS
tig00000001	Geneious	gene	215776	217020	.	-	.	Name=NPL3 gene
tig00000001	Geneious	mRNA	215776	217020	.	-	.	Name=NPL3 mRNA
tig00000001	Geneious	CDS	215776	217020	.	-	0	Name=NPL3 CDS
tig00000001	Geneious	gene	212968	214570	.	-	.	Name=GPI17 gene
tig00000001	Geneious	mRNA	212968	214570	.	-	.	Name=GPI17 mRNA
tig00000001	Geneious	CDS	212968	214570	.	-	0	Name=GPI17 CDS
tig00000001	Geneious	gene	211842	212826	.	+	.	Name=PPM1 gene
tig00000001	Geneious	mRNA	211842	212826	.	+	.	Name=PPM1 mRNA
tig00000001	Geneious	CDS	211842	212826	.	+	0	Name=PPM1 CDS
tig00000001	Geneious	gene	208862	210991	.	-	.	Name=PPZ2 gene
tig00000001	Geneious	mRNA	208862	210991	.	-	.	Name=PPZ2 mRNA
tig00000001	Geneious	CDS	208862	210991	.	-	0	Name=PPZ2 CDS
tig00000001	Geneious	gene	208042	208464	.	-	.	Name=GPI19 gene
tig00000001	Geneious	mRNA	208042	208464	.	-	.	Name=GPI19 mRNA
tig00000001	Geneious	CDS	208042	208464	.	-	0	Name=GPI19 CDS
tig00000001	Geneious	gene	206432	207543	.	-	.	Name=THI74 gene
tig00000001	Geneious	mRNA	206432	207543	.	-	.	Name=THI74 mRNA
tig00000001	Geneious	CDS	206432	207543	.	-	0	Name=THI74 CDS
tig00000001	Geneious	gene	205100	206142	.	-	.	Name=LRS4 gene
tig00000001	Geneious	mRNA	205100	206142	.	-	.	Name=LRS4 mRNA
tig00000001	Geneious	CDS	205100	206142	.	-	0	Name=LRS4 CDS
tig00000001	Geneious	gene	201580	203328	.	-	.	Name=DOT1 gene
tig00000001	Geneious	mRNA	201580	203328	.	-	.	Name=DOT1 mRNA
tig00000001	Geneious	CDS	201580	203328	.	-	0	Name=DOT1 CDS
tig00000001	Geneious	gene	200759	201303	.	+	.	Name=APT2 gene
tig00000001	Geneious	mRNA	200759	201303	.	+	.	Name=APT2 mRNA
tig00000001	Geneious	CDS	200759	201303	.	+	0	Name=APT2 CDS
tig00000001	Geneious	gene	195888	200146	.	+	.	Name=SSN2 gene
tig00000001	Geneious	mRNA	195888	200146	.	+	.	Name=SSN2 mRNA
tig00000001	Geneious	CDS	195888	200146	.	+	0	Name=SSN2 CDS
tig00000001	Geneious	gene	193475	195536	.	-	.
tig00000001	Geneious	mRNA	193475	195536	.	-	.	Name=hypothetical protein mRNA
tig00000001	Geneious	CDS	193475	195536	.	-	0	Name=hypothetical protein CDS
tig00000001	Geneious	LTR	192602	192852	.	-	.	Name=Ty1 LTR
tig00000001	Geneious	gene	191196	192104	.	-	.	Name=ECM11 gene
tig00000001	Geneious	mRNA	191196	192104	.	-	.	Name=ECM11 mRNA
tig00000001	Geneious	CDS	191196	192104	.	-	0	Name=ECM11 CDS
tig00000001	Geneious	gene	190276	191000	.	+	.	Name=RPS17B gene
tig00000001	Geneious	gene	188462	189764	.	-	.	Name=ADA2 gene
tig00000001	Geneious	mRNA	188462	189764	.	-	.	Name=ADA2 mRNA
tig00000001	Geneious	CDS	188462	189764	.	-	0	Name=ADA2 CDS
tig00000001	Geneious	gene	186932	188254	.	+	.	Name=UTP6 gene
tig00000001	Geneious	mRNA	186932	188254	.	+	.	Name=UTP6 mRNA
tig00000001	Geneious	CDS	186932	188254	.	+	0	Name=UTP6 CDS
tig00000001	Geneious	gene	185041	185916	.	-	.	Name=RPS18A gene
tig00000001	Geneious	mRNA	185870	185916	.	-	.	Name=RPS18A mRNA%3B RPS18B mRNA;ID=ISyX++t3KBIB0Bvm6W1jFIJllAA.1652074412358.90
tig00000001	Geneious	mRNA	185041	185434	.	-	.	Name=RPS18A mRNA%3B RPS18B mRNA;ID=ISyX++t3KBIB0Bvm6W1jFIJllAA.1652074412358.90
tig00000001	Geneious	CDS	185870	185916	.	-	0	Name=RPS18A CDS%3B RPS18B CDS;ID=ISyX++t3KBIB0Bvm6W1jFIJllAA.1652074412358.91
tig00000001	Geneious	CDS	185041	185434	.	-	0	Name=RPS18A CDS%3B RPS18B CDS;ID=ISyX++t3KBIB0Bvm6W1jFIJllAA.1652074412358.91
tig00000001	Geneious	gene	183658	184718	.	+	.	Name=YHP1 gene
tig00000001	Geneious	mRNA	183658	184718	.	+	.	Name=YHP1 mRNA
tig00000001	Geneious	CDS	183658	184718	.	+	0	Name=YHP1 CDS
tig00000001	Geneious	gene	180937	182960	.	-	.	Name=PPN1 gene
tig00000001	Geneious	mRNA	180937	182960	.	-	.	Name=PPN1 mRNA
tig00000001	Geneious	CDS	180937	182960	.	-	0	Name=PPN1 CDS
tig00000001	Geneious	gene	180177	180767	.	+	.	Name=TSA2 gene
tig00000001	Geneious	mRNA	180177	180767	.	+	.	Name=TSA2 mRNA
tig00000001	Geneious	CDS	180177	180767	.	+	0	Name=TSA2 CDS
tig00000001	Geneious	gene	179015	179577	.	+	.	Name=GUK1 gene
tig00000001	Geneious	mRNA	179015	179577	.	+	.	Name=GUK1 mRNA
tig00000001	Geneious	CDS	179015	179577	.	+	0	Name=GUK1 CDS
tig00000001	Geneious	gene	176460	178358	.	-	.	Name=NHX1 gene
tig00000001	Geneious	mRNA	176460	178358	.	-	.	Name=NHX1 mRNA
tig00000001	Geneious	CDS	176460	178358	.	-	0	Name=NHX1 CDS
tig00000001	Geneious	gene	166257	176057	.	-	.	Name=TOM1 gene
tig00000001	Geneious	mRNA	166257	176057	.	-	.	Name=TOM1 mRNA
tig00000001	Geneious	CDS	166257	176057	.	-	0	Name=TOM1 CDS
tig00000001	Geneious	rep_origin	165753	166212	.	-	.	Name=rep origin
tig00000001	Geneious	gene	163811	165798	.	+	.	Name=HEH2 gene
tig00000001	Geneious	mRNA	163811	165798	.	+	.	Name=HEH2 mRNA
tig00000001	Geneious	CDS	163811	165798	.	+	0	Name=HEH2 CDS
tig00000001	Geneious	gene	162416	163539	.	+	.	Name=PFA5 gene
tig00000001	Geneious	mRNA	162416	163539	.	+	.	Name=PFA5 mRNA
tig00000001	Geneious	CDS	162416	163539	.	+	0	Name=PFA5 CDS
tig00000001	Geneious	gene	161085	162050	.	-	.	Name=TFB3 gene
tig00000001	Geneious	mRNA	161085	162050	.	-	.	Name=TFB3 mRNA
tig00000001	Geneious	CDS	161085	162050	.	-	0	Name=TFB3 CDS
tig00000001	Geneious	gene	160577	160688	.	-	.	Name=MFA1 gene
tig00000001	Geneious	mRNA	160577	160688	.	-	.	Name=MFA1 mRNA
tig00000001	Geneious	CDS	160577	160688	.	-	0	Name=MFA1 CDS
tig00000001	Geneious	gene	160097	160339	.	+	.
tig00000001	Geneious	mRNA	160097	160339	.	+	.	Name=hypothetical protein mRNA
tig00000001	Geneious	CDS	160097	160339	.	+	0	Name=hypothetical protein CDS
tig00000001	Geneious	gene	159347	159790	.	-	.	Name=MRPL28 gene
tig00000001	Geneious	mRNA	159347	159790	.	-	.	Name=MRPL28 mRNA
tig00000001	Geneious	CDS	159347	159790	.	-	0	Name=MRPL28 CDS
tig00000001	Geneious	gene	157491	159046	.	-	.	Name=STP1 gene
tig00000001	Geneious	mRNA	157491	159046	.	-	.	Name=STP1 mRNA
tig00000001	Geneious	CDS	157491	159046	.	-	0	Name=STP1 CDS
tig00000001	Geneious	gene	152693	156994	.	-	.	Name=SPP41 gene
tig00000001	Geneious	mRNA	152693	156994	.	-	.	Name=SPP41 mRNA
tig00000001	Geneious	CDS	152693	156994	.	-	0	Name=SPP41 CDS
tig00000001	Geneious	gene	151300	152536	.	+	.	Name=RMT2 gene
tig00000001	Geneious	mRNA	151300	152536	.	+	.	Name=RMT2 mRNA
tig00000001	Geneious	CDS	151300	152536	.	+	0	Name=RMT2 CDS
tig00000001	Geneious	gene	148060	150755	.	-	.	Name=PKH3 gene
tig00000001	Geneious	mRNA	148060	150755	.	-	.	Name=PKH3 mRNA
tig00000001	Geneious	CDS	148060	150755	.	-	0	Name=PKH3 CDS
tig00000001	Geneious	gene	147178	147851	.	+	.	Name=TLG1 gene
tig00000001	Geneious	mRNA	147178	147851	.	+	.	Name=TLG1 mRNA
tig00000001	Geneious	CDS	147178	147851	.	+	0	Name=TLG1 CDS
tig00000001	Geneious	gene	146335	146862	.	-	.	Name=SDC1 gene
tig00000001	Geneious	mRNA	146335	146862	.	-	.	Name=SDC1 mRNA
tig00000001	Geneious	CDS	146335	146862	.	-	0	Name=SDC1 CDS
tig00000001	Geneious	gene	144662	146171	.	+	.	Name=UGO1 gene
tig00000001	Geneious	mRNA	144662	146171	.	+	.	Name=UGO1 mRNA
tig00000001	Geneious	CDS	144662	146171	.	+	0	Name=UGO1 CDS
tig00000001	Geneious	gene	143316	144108	.	-	.	Name=RPL27B gene
tig00000001	Geneious	gene	142839	142962	.	-	.
tig00000001	Geneious	ncRNA	142839	142962	.	-	.	Name=SNR13 ncRNA
tig00000001	Geneious	gene	141708	142559	.	-	.	Name=TRS31 gene
tig00000001	Geneious	mRNA	141708	142559	.	-	.	Name=TRS31 mRNA
tig00000001	Geneious	CDS	141708	142559	.	-	0	Name=TRS31 CDS
tig00000001	Geneious	rep_origin	141358	141591	.	-	.	Name=rep origin
tig00000001	Geneious	gene	140028	141437	.	+	.	Name=PRP3 gene
tig00000001	Geneious	mRNA	140028	141437	.	+	.	Name=PRP3 mRNA
tig00000001	Geneious	CDS	140028	141437	.	+	0	Name=PRP3 CDS
tig00000001	Geneious	gene	135792	138420	.	+	.	Name=JIP4 gene
tig00000001	Geneious	mRNA	135792	138420	.	+	.	Name=JIP4 mRNA
tig00000001	Geneious	CDS	135792	138420	.	+	0	Name=JIP4 CDS
tig00000001	Geneious	gene	134759	135432	.	+	.
tig00000001	Geneious	mRNA	134759	135432	.	+	.	Name=hypothetical protein mRNA
tig00000001	Geneious	CDS	134759	135432	.	+	0	Name=hypothetical protein CDS
tig00000001	Geneious	gene	131616	133517	.	-	.	Name=SNF1 gene
tig00000001	Geneious	mRNA	131616	133517	.	-	.	Name=SNF1 mRNA
tig00000001	Geneious	CDS	131616	133517	.	-	0	Name=SNF1 CDS
tig00000001	Geneious	gene	130719	131315	.	-	.	Name=SNM1 gene
tig00000001	Geneious	mRNA	130719	131315	.	-	.	Name=SNM1 mRNA
tig00000001	Geneious	CDS	130719	131315	.	-	0	Name=SNM1 CDS
tig00000001	Geneious	gene	129016	130680	.	+	.	Name=PEX29 gene
tig00000001	Geneious	mRNA	129016	130680	.	+	.	Name=PEX29 mRNA
tig00000001	Geneious	CDS	129016	130680	.	+	0	Name=PEX29 CDS
tig00000001	Geneious	gene	127521	128491	.	-	.	Name=DIG2 gene
tig00000001	Geneious	mRNA	127521	128491	.	-	.	Name=DIG2 mRNA
tig00000001	Geneious	CDS	127521	128491	.	-	0	Name=DIG2 CDS
tig00000001	Geneious	gene	125643	127341	.	+	.	Name=PHO8 gene
tig00000001	Geneious	mRNA	125643	127341	.	+	.	Name=PHO8 mRNA
tig00000001	Geneious	CDS	125643	127341	.	+	0	Name=PHO8 CDS
tig00000001	Geneious	gene	125056	125462	.	+	.	Name=CWC21 gene
tig00000001	Geneious	mRNA	125056	125462	.	+	.	Name=CWC21 mRNA
tig00000001	Geneious	CDS	125056	125462	.	+	0	Name=CWC21 CDS
tig00000001	Geneious	gene	123408	124737	.	-	.	Name=KRE2 gene
tig00000001	Geneious	mRNA	123408	124737	.	-	.	Name=KRE2 mRNA
tig00000001	Geneious	CDS	123408	124737	.	-	0	Name=KRE2 CDS
tig00000001	Geneious	gene	121208	123130	.	-	.	Name=VPS52 gene
tig00000001	Geneious	mRNA	121208	123130	.	-	.	Name=VPS52 mRNA
tig00000001	Geneious	CDS	121208	123130	.	-	0	Name=VPS52 CDS
tig00000001	Geneious	gene	118689	121076	.	+	.	Name=VPS72 gene
tig00000001	Geneious	mRNA	118689	121076	.	+	.	Name=VPS72 mRNA
tig00000001	Geneious	CDS	118689	121076	.	+	0	Name=VPS72 CDS
tig00000001	Geneious	gene	117776	118464	.	+	.	Name=VPS60 gene
tig00000001	Geneious	mRNA	117776	118464	.	+	.	Name=VPS60 mRNA
tig00000001	Geneious	CDS	117776	118464	.	+	0	Name=VPS60 CDS
tig00000001	Geneious	gene	116915	117541	.	+	.	Name=RIB3 gene
tig00000001	Geneious	mRNA	116915	117541	.	+	.	Name=RIB3 mRNA
tig00000001	Geneious	CDS	116915	117541	.	+	0	Name=RIB3 CDS
tig00000001	Geneious	gene	115104	116707	.	+	.	Name=PAC11 gene
tig00000001	Geneious	mRNA	115104	116707	.	+	.	Name=PAC11 mRNA
tig00000001	Geneious	CDS	115104	116707	.	+	0	Name=PAC11 CDS
tig00000001	Geneious	gene	113997	114881	.	-	.	Name=SLD5 gene
tig00000001	Geneious	mRNA	113997	114881	.	-	.	Name=SLD5 mRNA
tig00000001	Geneious	CDS	113997	114881	.	-	0	Name=SLD5 CDS
tig00000001	Geneious	gene	111630	113925	.	+	.	Name=PKH1 gene
tig00000001	Geneious	mRNA	111630	113925	.	+	.	Name=PKH1 mRNA
tig00000001	Geneious	CDS	111630	113925	.	+	0	Name=PKH1 CDS
tig00000001	Geneious	gene	110026	110974	.	-	.	Name=IZH1 gene
tig00000001	Geneious	mRNA	110026	110974	.	-	.	Name=IZH1 mRNA
tig00000001	Geneious	CDS	110026	110974	.	-	0	Name=IZH1 CDS
tig00000001	Geneious	gene	109313	109683	.	-	.	Name=MZM1 gene
tig00000001	Geneious	mRNA	109313	109683	.	-	.	Name=MZM1 mRNA
tig00000001	Geneious	CDS	109313	109683	.	-	0	Name=MZM1 CDS
tig00000001	Geneious	gene	107887	108971	.	-	.	Name=RSM28 gene
tig00000001	Geneious	mRNA	107887	108971	.	-	.	Name=RSM28 mRNA
tig00000001	Geneious	CDS	107887	108971	.	-	0	Name=RSM28 CDS
tig00000001	Geneious	gene	104753	107787	.	+	.	Name=VPS3 gene
tig00000001	Geneious	mRNA	104753	107787	.	+	.	Name=VPS3 mRNA
tig00000001	Geneious	CDS	104753	107787	.	+	0	Name=VPS3 CDS
tig00000001	Geneious	gene	102501	104470	.	+	.	Name=PUF6 gene
tig00000001	Geneious	mRNA	102501	104470	.	+	.	Name=PUF6 mRNA
tig00000001	Geneious	CDS	102501	104470	.	+	0	Name=PUF6 CDS
tig00000001	Geneious	gene	100439	102193	.	+	.	Name=ITR1 gene
tig00000001	Geneious	mRNA	100439	102193	.	+	.	Name=ITR1 mRNA
tig00000001	Geneious	CDS	100439	102193	.	+	0	Name=ITR1 CDS
tig00000001	Geneious	gene	98913	100063	.	+	.	Name=SEC20 gene
tig00000001	Geneious	mRNA	98913	100063	.	+	.	Name=SEC20 mRNA
tig00000001	Geneious	CDS	98913	100063	.	+	0	Name=SEC20 CDS
tig00000001	Geneious	gene	95836	98078	.	-	.	Name=LCD1 gene
tig00000001	Geneious	mRNA	95836	98078	.	-	.	Name=LCD1 mRNA
tig00000001	Geneious	CDS	95836	98078	.	-	0	Name=LCD1 CDS
tig00000001	Geneious	gene	95057	95711	.	+	.	Name=RPL37B gene
tig00000001	Geneious	gene	92993	94556	.	-	.	Name=PLM2 gene
tig00000001	Geneious	mRNA	92993	94556	.	-	.	Name=PLM2 mRNA
tig00000001	Geneious	CDS	92993	94556	.	-	0	Name=PLM2 CDS
tig00000001	Geneious	gene	91448	92602	.	+	.	Name=SAM2 gene
tig00000001	Geneious	mRNA	91448	92602	.	+	.	Name=SAM2 mRNA
tig00000001	Geneious	CDS	91448	92602	.	+	0	Name=SAM2 CDS
tig00000001	Geneious	rep_origin	90826	91403	.	-	.	Name=rep origin
tig00000001	Geneious	gene	90048	90871	.	+	.	Name=LPP1 gene
tig00000001	Geneious	mRNA	90048	90871	.	+	.	Name=LPP1 mRNA
tig00000001	Geneious	CDS	90048	90871	.	+	0	Name=LPP1 CDS
tig00000001	Geneious	gene	89220	89603	.	+	.	Name=SPG3 gene
tig00000001	Geneious	mRNA	89220	89603	.	+	.	Name=SPG3 mRNA
tig00000001	Geneious	CDS	89220	89603	.	+	0	Name=SPG3 CDS
tig00000001	Geneious	gene	86695	89219	.	+	.	Name=PSP1 gene
tig00000001	Geneious	mRNA	86695	89219	.	+	.	Name=PSP1 mRNA
tig00000001	Geneious	CDS	86695	89219	.	+	0	Name=PSP1 CDS
tig00000001	Geneious	gene	84364	86189	.	+	.	Name=GMC1 gene
tig00000001	Geneious	mRNA	84364	86189	.	+	.	Name=GMC1 mRNA
tig00000001	Geneious	CDS	84364	86189	.	+	0	Name=GMC1 CDS
tig00000001	Geneious	rep_origin	83746	84057	.	-	.	Name=rep origin
tig00000001	Geneious	gene	80140	83561	.	+	.	Name=GIN4 gene
tig00000001	Geneious	mRNA	80140	83561	.	+	.	Name=GIN4 mRNA
tig00000001	Geneious	CDS	80140	83561	.	+	0	Name=GIN4 CDS
tig00000001	Geneious	gene	77484	79474	.	+	.	Name=GNP1 gene
tig00000001	Geneious	mRNA	77484	79474	.	+	.	Name=GNP1 mRNA
tig00000001	Geneious	CDS	77484	79474	.	+	0	Name=GNP1 CDS
tig00000001	Geneious	gene	76226	76532	.	-	.	Name=SMT3 gene
tig00000001	Geneious	mRNA	76226	76532	.	-	.	Name=SMT3 mRNA
tig00000001	Geneious	CDS	76226	76532	.	-	0	Name=SMT3 CDS
tig00000001	Geneious	gene	75512	75913	.	-	.	Name=ACN9 gene
tig00000001	Geneious	mRNA	75512	75913	.	-	.	Name=ACN9 mRNA
tig00000001	Geneious	CDS	75512	75913	.	-	0	Name=ACN9 CDS
tig00000001	Geneious	gene	74867	75430	.	+	.	Name=EMI1 gene
tig00000001	Geneious	mRNA	74867	75430	.	+	.	Name=EMI1 mRNA
tig00000001	Geneious	CDS	74867	75430	.	+	0	Name=EMI1 CDS
tig00000001	Geneious	gene	74483	74913	.	-	.	Name=GRX2 gene
tig00000001	Geneious	mRNA	74483	74913	.	-	.	Name=GRX2 mRNA
tig00000001	Geneious	CDS	74483	74913	.	-	0	Name=GRX2 CDS
tig00000001	Geneious	gene	72932	74383	.	+	.
tig00000001	Geneious	mRNA	72932	74383	.	+	.	Name=hypothetical protein mRNA
tig00000001	Geneious	CDS	72932	74383	.	+	0	Name=hypothetical protein CDS
tig00000001	Geneious	gene	71162	72504	.	-	.	Name=SLF1 gene
tig00000001	Geneious	mRNA	71162	72504	.	-	.	Name=SLF1 mRNA
tig00000001	Geneious	CDS	71162	72504	.	-	0	Name=SLF1 CDS
tig00000001	Geneious	gene	69458	70960	.	+	.	Name=EMI2 gene
tig00000001	Geneious	mRNA	69458	70960	.	+	.	Name=EMI2 mRNA
tig00000001	Geneious	CDS	69458	70960	.	+	0	Name=EMI2 CDS
tig00000001	Geneious	gene	67578	68696	.	-	.	Name=GRH1 gene
tig00000001	Geneious	mRNA	67578	68696	.	-	.	Name=GRH1 mRNA
tig00000001	Geneious	CDS	67578	68696	.	-	0	Name=GRH1 CDS
tig00000001	Geneious	gene	65775	67328	.	-	.	Name=EUG1 gene
tig00000001	Geneious	mRNA	65775	67328	.	-	.	Name=EUG1 mRNA
tig00000001	Geneious	CDS	65775	67328	.	-	0	Name=EUG1 CDS
tig00000001	Geneious	gene	65104	65511	.	-	.	Name=FPR2 gene
tig00000001	Geneious	mRNA	65104	65511	.	-	.	Name=FPR2 mRNA
tig00000001	Geneious	CDS	65104	65511	.	-	0	Name=FPR2 CDS
tig00000001	Geneious	gene	62533	64851	.	+	.	Name=URC2 gene
tig00000001	Geneious	mRNA	62533	64851	.	+	.	Name=URC2 mRNA
tig00000001	Geneious	CDS	62533	64851	.	+	0	Name=URC2 CDS
tig00000001	Geneious	gene	60634	62142	.	+	.	Name=SPS2 gene
tig00000001	Geneious	mRNA	60634	62142	.	+	.	Name=SPS2 mRNA
tig00000001	Geneious	CDS	60634	62142	.	+	0	Name=SPS2 CDS
tig00000001	Geneious	gene	58901	60373	.	+	.	Name=SPS1 gene
tig00000001	Geneious	mRNA	58901	60373	.	+	.	Name=SPS1 mRNA
tig00000001	Geneious	CDS	58901	60373	.	+	0	Name=SPS1 CDS
tig00000001	Geneious	rep_origin	58778	59021	.	-	.	Name=rep origin
tig00000001	Geneious	gene	56955	58400	.	+	.	Name=AGE1 gene
tig00000001	Geneious	mRNA	56955	58400	.	+	.	Name=AGE1 mRNA
tig00000001	Geneious	CDS	56955	58400	.	+	0	Name=AGE1 CDS
tig00000001	Geneious	gene	56453	56542	.	-	.
tig00000001	Geneious	mRNA	56453	56542	.	-	.	Name=hypothetical protein mRNA
tig00000001	Geneious	CDS	56453	56542	.	-	0	Name=hypothetical protein CDS
tig00000001	Geneious	gene	56147	56347	.	+	.
tig00000001	Geneious	mRNA	56147	56347	.	+	.	Name=hypothetical protein mRNA
tig00000001	Geneious	CDS	56147	56347	.	+	0	Name=hypothetical protein CDS
tig00000001	Geneious	gene	55111	55349	.	-	.	Name=SNA2 gene
tig00000001	Geneious	mRNA	55111	55349	.	-	.	Name=SNA2 mRNA
tig00000001	Geneious	CDS	55111	55349	.	-	0	Name=SNA2 CDS
tig00000001	Geneious	gene	53538	54854	.	-	.	Name=RBA50 gene
tig00000001	Geneious	mRNA	53538	54854	.	-	.	Name=RBA50 mRNA
tig00000001	Geneious	CDS	53538	54854	.	-	0	Name=RBA50 CDS
tig00000001	Geneious	gene	52926	53474	.	+	.
tig00000001	Geneious	ncRNA	52926	53474	.	+	.	Name=SNR84 ncRNA
tig00000001	Geneious	gene	50096	51364	.	-	.	Name=HLR1 gene
tig00000001	Geneious	mRNA	50096	51364	.	-	.	Name=HLR1 mRNA
tig00000001	Geneious	CDS	50096	51364	.	-	0	Name=HLR1 CDS
tig00000001	Geneious	gene	49407	49790	.	+	.	Name=QCR7 gene
tig00000001	Geneious	mRNA	49407	49790	.	+	.	Name=QCR7 mRNA
tig00000001	Geneious	CDS	49407	49790	.	+	0	Name=QCR7 CDS
tig00000001	Geneious	gene	48192	49168	.	+	.	Name=APA2 gene
tig00000001	Geneious	mRNA	48192	49168	.	+	.	Name=APA2 mRNA
tig00000001	Geneious	CDS	48192	49168	.	+	0	Name=APA2 CDS
tig00000001	Geneious	gene	46628	47731	.	-	.	Name=CAB1 gene
tig00000001	Geneious	mRNA	46628	47731	.	-	.	Name=CAB1 mRNA
tig00000001	Geneious	CDS	46628	47731	.	-	0	Name=CAB1 CDS
tig00000001	Geneious	gene	45409	46567	.	+	.	Name=KRE28 gene
tig00000001	Geneious	mRNA	45409	46567	.	+	.	Name=KRE28 mRNA
tig00000001	Geneious	CDS	45409	46567	.	+	0	Name=KRE28 CDS
tig00000001	Geneious	gene	43803	44516	.	+	.	Name=HSP31 gene
tig00000001	Geneious	mRNA	43803	44516	.	+	.	Name=HSP31 mRNA
tig00000001	Geneious	CDS	43803	44516	.	+	0	Name=HSP31 CDS
tig00000001	Geneious	gene	41062	42648	.	+	.	Name=FIT1 gene
tig00000001	Geneious	mRNA	41062	42648	.	+	.	Name=FIT1 mRNA
tig00000001	Geneious	CDS	41062	42648	.	+	0	Name=FIT1 CDS
tig00000001	Geneious	gene	36253	37961	.	-	.	Name=STL1 gene
tig00000001	Geneious	mRNA	36253	37961	.	-	.	Name=STL1 mRNA
tig00000001	Geneious	CDS	36253	37961	.	-	0	Name=STL1 CDS
tig00000001	Geneious	gene	34339	35067	.	-	.	Name=PAD1 gene
tig00000001	Geneious	mRNA	34339	35067	.	-	.	Name=PAD1 mRNA
tig00000001	Geneious	CDS	34339	35067	.	-	0	Name=PAD1 CDS
tig00000001	Geneious	gene	32364	33875	.	-	.	Name=FDC1 gene
tig00000001	Geneious	mRNA	32364	33875	.	-	.	Name=FDC1 mRNA
tig00000001	Geneious	CDS	32364	33875	.	-	0	Name=FDC1 CDS
tig00000001	Geneious	gene	28302	28841	.	+	.	Name=IRC4 gene
tig00000001	Geneious	mRNA	28302	28841	.	+	.	Name=IRC4 mRNA
tig00000001	Geneious	CDS	28302	28841	.	+	0	Name=IRC4 CDS
tig00000001	Geneious	LTR	27173	27496	.	-	.	Name=Ty1 LTR
tig00000001	Geneious	gene	25287	26319	.	+	.
tig00000001	Geneious	mRNA	25287	26319	.	+	.	Name=hypothetical protein mRNA
tig00000001	Geneious	CDS	25287	26319	.	+	0	Name=hypothetical protein CDS
tig00000001	Geneious	telomere	13785	21071	.	-	.
tig00000001	Geneious	telomere	7131	14426	.	-	.
tig00000001	Geneious	telomere	479	7772	.	-	.
tig00000001	Geneious	repeat_region	20620	20900	.	-	.	Name=repeat region
tig00000001	Geneious	repeat_region	20463	20555	.	-	.	Name=repeat region
tig00000001	Geneious	repeat_region	20245	20338	.	-	.	Name=repeat region
tig00000001	Geneious	repeat_region	13785	20244	.	-	.	Name=repeat region
tig00000001	Geneious	repeat_region	7131	13589	.	-	.	Name=repeat region
tig00000001	Geneious	repeat_region	479	6935	.	-	.	Name=repeat region
tig00000001	Geneious	gene	14005	19392	.	-	.	Name=YRF1-1 gene%3B YRF1-5 gene%3B YRF1-8 gene
tig00000001	Geneious	gene	7352	12736	.	-	.	Name=YRF1-1 gene%3B YRF1-5 gene%3B YRF1-8 gene
tig00000001	Geneious	gene	700	6082	.	-	.	Name=YRF1-1 gene%3B YRF1-5 gene%3B YRF1-8 gene
tig00000001	Geneious	mRNA	14005	19392	.	-	.	Name=YRF1-1 mRNA%3B YRF1-5 mRNA%3B YRF1-8 mRNA
tig00000001	Geneious	mRNA	7352	12736	.	-	.	Name=YRF1-1 mRNA%3B YRF1-5 mRNA%3B YRF1-8 mRNA
tig00000001	Geneious	mRNA	700	6082	.	-	.	Name=YRF1-1 mRNA%3B YRF1-5 mRNA%3B YRF1-8 mRNA
tig00000001	Geneious	CDS	14005	19392	.	-	0	Name=YRF1-1 CDS%3B YRF1-5 CDS%3B YRF1-8 CDS
tig00000001	Geneious	CDS	7352	12736	.	-	0	Name=YRF1-1 CDS%3B YRF1-5 CDS%3B YRF1-8 CDS
tig00000001	Geneious	CDS	700	6082	.	-	0	Name=YRF1-1 CDS%3B YRF1-5 CDS%3B YRF1-8 CDS
tig00000001	Geneious	rep_origin	4341	4429	.	+	.	Name=rep origin
tig00000001	Geneious	rep_origin	10994	11082	.	+	.	Name=rep origin
tig00000001	Geneious	rep_origin	17650	17738	.	+	.	Name=rep origin
tig00000001	Geneious	mRNA	18234	18746	.	-	.	Name=hypothetical protein mRNA;ID=ISyX++t3KBIB0Bvm6W1jFIJllAA.1652074412378.92
tig00000001	Geneious	mRNA	17738	17875	.	-	.	Name=hypothetical protein mRNA;ID=ISyX++t3KBIB0Bvm6W1jFIJllAA.1652074412378.92
tig00000001	Geneious	mRNA	11577	12089	.	-	.	Name=hypothetical protein mRNA;ID=ISyX++t3KBIB0Bvm6W1jFIJllAA.1652074412379.93
tig00000001	Geneious	mRNA	11082	11219	.	-	.	Name=hypothetical protein mRNA;ID=ISyX++t3KBIB0Bvm6W1jFIJllAA.1652074412379.93
tig00000001	Geneious	mRNA	4925	5436	.	-	.	Name=hypothetical protein mRNA;ID=ISyX++t3KBIB0Bvm6W1jFIJllAA.1652074412379.94
tig00000001	Geneious	mRNA	4429	4566	.	-	.	Name=hypothetical protein mRNA;ID=ISyX++t3KBIB0Bvm6W1jFIJllAA.1652074412379.94
tig00000001	Geneious	CDS	18234	18746	.	-	0	Name=hypothetical protein CDS;ID=ISyX++t3KBIB0Bvm6W1jFIJllAA.1652074412379.95
tig00000001	Geneious	CDS	17738	17875	.	-	0	Name=hypothetical protein CDS;ID=ISyX++t3KBIB0Bvm6W1jFIJllAA.1652074412379.95
tig00000001	Geneious	CDS	11577	12089	.	-	0	Name=hypothetical protein CDS;ID=ISyX++t3KBIB0Bvm6W1jFIJllAA.1652074412379.96
tig00000001	Geneious	CDS	11082	11219	.	-	0	Name=hypothetical protein CDS;ID=ISyX++t3KBIB0Bvm6W1jFIJllAA.1652074412379.96
tig00000001	Geneious	CDS	4925	5436	.	-	0	Name=hypothetical protein CDS;ID=ISyX++t3KBIB0Bvm6W1jFIJllAA.1652074412379.97
tig00000001	Geneious	CDS	4429	4566	.	-	0	Name=hypothetical protein CDS;ID=ISyX++t3KBIB0Bvm6W1jFIJllAA.1652074412379.97
tig00000001	Geneious	gene	1548205	1548526	.	+	.
tig00000001	Geneious	mRNA	1548205	1548526	.	+	.	Name=hypothetical protein mRNA
tig00000001	Geneious	CDS	1548205	1548526	.	+	0	Name=hypothetical protein CDS
tig00000001	Geneious	LTR	552590	552922	.	+	.	Name=Ty1 LTR%3B Ty2 LTR
tig00000001	Geneious	LTR	557743	558074	.	+	.	Name=Ty1 LTR%3B Ty2 LTR
tig00000001	Geneious	LTR	660924	661256	.	+	.	Name=Ty1 LTR%3B Ty2 LTR
tig00000001	Geneious	LTR	666501	666833	.	+	.	Name=Ty1 LTR%3B Ty2 LTR
tig00000001	Geneious	LTR	893525	893857	.	+	.	Name=Ty1 LTR%3B Ty2 LTR
tig00000001	Geneious	LTR	899109	899441	.	+	.	Name=Ty1 LTR%3B Ty2 LTR
tig00000001	Geneious	LTR	1032912	1033239	.	+	.	Name=Ty2 LTR%3B Ty1 LTR
tig00000001	Geneious	LTR	1038537	1038864	.	+	.	Name=Ty2 LTR%3B Ty1 LTR
tig00000001	Geneious	LTR	672985	673312	.	-	.	Name=Ty1 LTR%3B Ty2 LTR
tig00000001	Geneious	LTR	667361	667688	.	-	.	Name=Ty1 LTR%3B Ty2 LTR
tig00000001	Geneious	LTR	563728	564055	.	-	.	Name=Ty1 LTR%3B Ty2 LTR
tig00000001	Geneious	LTR	558100	558426	.	-	.	Name=Ty1 LTR%3B Ty2 LTR
tig00000001	Geneious	LTR	338469	338800	.	-	.	Name=Ty1 LTR%3B Ty2 LTR
tig00000001	Geneious	LTR	332887	333219	.	-	.	Name=Ty1 LTR%3B Ty2 LTR
tig00000001	Geneious	LTR	192857	193184	.	-	.	Name=Ty1 LTR%3B Ty2 LTR
tig00000001	Geneious	centromere	278958	278967	.	-	.	Name=CEN5 CDEI of CEN5 centromere%3B CEN6 CDEI of CEN6 centromere
tig00000001	Geneious	CDS	552883	554181	.	+	0	Name=hypothetical protein CDS;ID=ISyX++t3KBIB0Bvm6W1jFIJllAA.1652074412380.98
tig00000001	Geneious	CDS	554183	558159	.	+	0	Name=hypothetical protein CDS;ID=ISyX++t3KBIB0Bvm6W1jFIJllAA.1652074412380.98
tig00000001	Geneious	CDS	661217	662515	.	+	0	Name=hypothetical protein CDS;ID=ISyX++t3KBIB0Bvm6W1jFIJllAA.1652074412380.99
tig00000001	Geneious	CDS	662517	666478	.	+	0	Name=hypothetical protein CDS;ID=ISyX++t3KBIB0Bvm6W1jFIJllAA.1652074412380.99
tig00000001	Geneious	CDS	893818	895119	.	+	0	Name=hypothetical protein CDS;ID=ISyX++t3KBIB0Bvm6W1jFIJllAA.1652074412380.100
tig00000001	Geneious	CDS	895121	899086	.	+	0	Name=hypothetical protein CDS;ID=ISyX++t3KBIB0Bvm6W1jFIJllAA.1652074412380.100
tig00000001	Geneious	CDS	448010	449310	.	-	0	Name=hypothetical protein CDS;ID=ISyX++t3KBIB0Bvm6W1jFIJllAA.1652074412381.101
tig00000001	Geneious	CDS	444048	448008	.	-	0	Name=hypothetical protein CDS;ID=ISyX++t3KBIB0Bvm6W1jFIJllAA.1652074412381.101
tig00000001	Geneious	CDS	337208	338508	.	-	0	Name=hypothetical protein CDS;ID=ISyX++t3KBIB0Bvm6W1jFIJllAA.1652074412381.102
tig00000001	Geneious	CDS	333242	337206	.	-	0	Name=hypothetical protein CDS;ID=ISyX++t3KBIB0Bvm6W1jFIJllAA.1652074412381.102
tig00000001	Geneious	LTR	334320	334625	.	+	.	Name=Ty1 LTR
tig00000001	Geneious	LTR	445124	445429	.	+	.	Name=Ty1 LTR
tig00000001	Geneious	LTR	897701	898007	.	-	.	Name=Ty1 LTR
tig00000001	Geneious	LTR	665096	665401	.	-	.	Name=Ty1 LTR
tig00000001	Geneious	LTR	556762	557067	.	-	.	Name=Ty1 LTR
tig00000001	Geneious	gene	552765	552870	.	+	.
tig00000001	Geneious	gene	557917	558022	.	+	.
tig00000001	Geneious	gene	661099	661204	.	+	.
tig00000001	Geneious	gene	666676	666781	.	+	.
tig00000001	Geneious	gene	893700	893805	.	+	.
tig00000001	Geneious	gene	899284	899389	.	+	.
tig00000001	Geneious	gene	1033087	1033191	.	+	.
tig00000001	Geneious	gene	1038712	1038816	.	+	.
tig00000001	Geneious	gene	673033	673137	.	-	.
tig00000001	Geneious	gene	667409	667513	.	-	.
tig00000001	Geneious	gene	563776	563880	.	-	.
tig00000001	Geneious	gene	558148	558252	.	-	.
tig00000001	Geneious	gene	338521	338625	.	-	.
tig00000001	Geneious	gene	332939	333044	.	-	.
tig00000001	Geneious	gene	192905	193009	.	-	.
tig00000001	Geneious	mRNA	552765	552870	.	+	.	Name=hypothetical protein mRNA
tig00000001	Geneious	mRNA	557917	558022	.	+	.	Name=hypothetical protein mRNA
tig00000001	Geneious	mRNA	661099	661204	.	+	.	Name=hypothetical protein mRNA
tig00000001	Geneious	mRNA	666676	666781	.	+	.	Name=hypothetical protein mRNA
tig00000001	Geneious	mRNA	893700	893805	.	+	.	Name=hypothetical protein mRNA
tig00000001	Geneious	mRNA	899284	899389	.	+	.	Name=hypothetical protein mRNA
tig00000001	Geneious	mRNA	1033087	1033191	.	+	.	Name=hypothetical protein mRNA
tig00000001	Geneious	mRNA	1038712	1038816	.	+	.	Name=hypothetical protein mRNA
tig00000001	Geneious	mRNA	673033	673137	.	-	.	Name=hypothetical protein mRNA
tig00000001	Geneious	mRNA	667409	667513	.	-	.	Name=hypothetical protein mRNA
tig00000001	Geneious	mRNA	563776	563880	.	-	.	Name=hypothetical protein mRNA
tig00000001	Geneious	mRNA	558148	558252	.	-	.	Name=hypothetical protein mRNA
tig00000001	Geneious	mRNA	338521	338625	.	-	.	Name=hypothetical protein mRNA
tig00000001	Geneious	mRNA	332939	333044	.	-	.	Name=hypothetical protein mRNA
tig00000001	Geneious	mRNA	192905	193009	.	-	.	Name=hypothetical protein mRNA
tig00000001	Geneious	CDS	552765	552870	.	+	0	Name=hypothetical protein CDS
tig00000001	Geneious	CDS	557917	558022	.	+	0	Name=hypothetical protein CDS
tig00000001	Geneious	CDS	661099	661204	.	+	0	Name=hypothetical protein CDS
tig00000001	Geneious	CDS	666676	666781	.	+	0	Name=hypothetical protein CDS
tig00000001	Geneious	CDS	893700	893805	.	+	0	Name=hypothetical protein CDS
tig00000001	Geneious	CDS	899284	899389	.	+	0	Name=hypothetical protein CDS
tig00000001	Geneious	CDS	1033087	1033191	.	+	0	Name=hypothetical protein CDS
tig00000001	Geneious	CDS	1038712	1038816	.	+	0	Name=hypothetical protein CDS
tig00000001	Geneious	CDS	673033	673137	.	-	0	Name=hypothetical protein CDS
tig00000001	Geneious	CDS	667409	667513	.	-	0	Name=hypothetical protein CDS
tig00000001	Geneious	CDS	563776	563880	.	-	0	Name=hypothetical protein CDS
tig00000001	Geneious	CDS	558148	558252	.	-	0	Name=hypothetical protein CDS
tig00000001	Geneious	CDS	338521	338625	.	-	0	Name=hypothetical protein CDS
tig00000001	Geneious	CDS	332939	333044	.	-	0	Name=hypothetical protein CDS
tig00000001	Geneious	CDS	192905	193009	.	-	0	Name=hypothetical protein CDS
tig00000001	Geneious	mobile_element	660924	666638	.	+	.	Name=mobile element
tig00000001	Geneious	mobile_element	893525	899246	.	+	.	Name=mobile element
tig00000001	Geneious	mobile_element	443887	449607	.	-	.	Name=mobile element
tig00000001	Geneious	mobile_element	333082	338800	.	-	.	Name=mobile element
tig00000001	Geneious	LTR	667092	667229	.	+	.	Name=Ty1 LTR
tig00000001	Geneious	LTR	1038967	1039105	.	+	.	Name=Ty1 LTR
tig00000001	Geneious	LTR	742020	742158	.	-	.	Name=Ty1 LTR
tig00000001	Geneious	LTR	449469	449607	.	-	.	Name=Ty1 LTR
tig00000001	Geneious	LTR	443887	444025	.	-	.	Name=Ty1 LTR
tig00000001	Geneious	LTR	394252	394389	.	-	.	Name=Ty1 LTR
tig00000001	Geneious	LTR	370004	370142	.	-	.	Name=Ty1 LTR
tig00000001	Geneious	gene	552883	558145	.	+	.
tig00000001	Geneious	gene	21057	21356	.	+	.
tig00000001	Geneious	gene	1551202	1551501	.	-	.
tig00000001	Geneious	mRNA	21057	21356	.	+	.	Name=hypothetical protein mRNA
tig00000001	Geneious	mRNA	1551202	1551501	.	-	.	Name=hypothetical protein mRNA
tig00000001	Geneious	CDS	21057	21356	.	+	0	Name=hypothetical protein CDS
tig00000001	Geneious	CDS	1551202	1551501	.	-	0	Name=hypothetical protein CDS
tig00000001	Geneious	gene	14005	19051	.	-	.	Name=YRF1-2 gene
tig00000001	Geneious	gene	7352	12395	.	-	.	Name=YRF1-2 gene
tig00000001	Geneious	gene	700	5741	.	-	.	Name=YRF1-2 gene
tig00000001	Geneious	mRNA	14005	19051	.	-	.	Name=YRF1-2 mRNA
tig00000001	Geneious	mRNA	7352	12395	.	-	.	Name=YRF1-2 mRNA
tig00000001	Geneious	mRNA	700	5741	.	-	.	Name=YRF1-2 mRNA
tig00000001	Geneious	CDS	14005	19051	.	-	0	Name=YRF1-2 CDS
tig00000001	Geneious	CDS	7352	12395	.	-	0	Name=YRF1-2 CDS
tig00000001	Geneious	CDS	700	5741	.	-	0	Name=YRF1-2 CDS
tig00000001	Geneious	gene	1066	1547	.	+	.
tig00000001	Geneious	gene	7718	8198	.	+	.
tig00000001	Geneious	gene	14371	14852	.	+	.
tig00000001	Geneious	mRNA	1066	1547	.	+	.	Name=hypothetical protein mRNA
tig00000001	Geneious	mRNA	7718	8198	.	+	.	Name=hypothetical protein mRNA
tig00000001	Geneious	mRNA	14371	14852	.	+	.	Name=hypothetical protein mRNA
tig00000001	Geneious	CDS	1066	1547	.	+	0	Name=hypothetical protein CDS
tig00000001	Geneious	CDS	7718	8198	.	+	0	Name=hypothetical protein CDS
tig00000001	Geneious	CDS	14371	14852	.	+	0	Name=hypothetical protein CDS
tig00000001	Geneious	gene	15819	16996	.	-	.
tig00000001	Geneious	gene	9165	10341	.	-	.
tig00000001	Geneious	gene	2513	3689	.	-	.
tig00000001	Geneious	mRNA	15819	16996	.	-	.	Name=hypothetical protein mRNA
tig00000001	Geneious	mRNA	9165	10341	.	-	.	Name=hypothetical protein mRNA
tig00000001	Geneious	mRNA	2513	3689	.	-	.	Name=hypothetical protein mRNA
tig00000001	Geneious	CDS	15819	16996	.	-	0	Name=hypothetical protein CDS
tig00000001	Geneious	CDS	9165	10341	.	-	0	Name=hypothetical protein CDS
tig00000001	Geneious	CDS	2513	3689	.	-	0	Name=hypothetical protein CDS
tig00000001	Geneious	gene	18579	18886	.	-	.
tig00000001	Geneious	gene	11922	12230	.	-	.
tig00000001	Geneious	gene	5270	5576	.	-	.
tig00000001	Geneious	mRNA	18579	18886	.	-	.	Name=hypothetical protein mRNA
tig00000001	Geneious	mRNA	11922	12230	.	-	.	Name=hypothetical protein mRNA
tig00000001	Geneious	mRNA	5270	5576	.	-	.	Name=hypothetical protein mRNA
tig00000001	Geneious	CDS	18579	18886	.	-	0	Name=hypothetical protein CDS
tig00000001	Geneious	CDS	11922	12230	.	-	0	Name=hypothetical protein CDS
tig00000001	Geneious	CDS	5270	5576	.	-	0	Name=hypothetical protein CDS
tig00000001	Geneious	gene	18870	19392	.	-	.
tig00000001	Geneious	gene	12214	12736	.	-	.
tig00000001	Geneious	gene	5560	6082	.	-	.
tig00000001	Geneious	mRNA	18870	19392	.	-	.	Name=hypothetical protein mRNA
tig00000001	Geneious	mRNA	12214	12736	.	-	.	Name=hypothetical protein mRNA
tig00000001	Geneious	mRNA	5560	6082	.	-	.	Name=hypothetical protein mRNA
tig00000001	Geneious	CDS	18870	19392	.	-	0	Name=hypothetical protein CDS
tig00000001	Geneious	CDS	12214	12736	.	-	0	Name=hypothetical protein CDS
tig00000001	Geneious	CDS	5560	6082	.	-	0	Name=hypothetical protein CDS
tig00000001	Geneious	rep_origin	1550566	1551471	.	-	.	Name=rep origin
tig00000001	Geneious	gene	1534079	1534538	.	+	.	Name=AAD16 gene
tig00000001	Geneious	mRNA	1534079	1534538	.	+	.	Name=AAD16 mRNA
tig00000001	Geneious	CDS	1534079	1534538	.	+	0	Name=AAD16 CDS
tig00000001	Geneious	tRNA	394487	394523	.	+	.	Name=tRNA-Ser;ID=ISyX++t3KBIB0Bvm6W1jFIJllAA.1652074412386.103
tig00000001	Geneious	tRNA	394543	394587	.	+	.	Name=tRNA-Ser;ID=ISyX++t3KBIB0Bvm6W1jFIJllAA.1652074412386.103
tig00000001	Geneious	repeat_region	1552004	1552053	.	+	.	Name=repeat region
tig00000001	Geneious	repeat_region	1552081	1552132	.	+	.	Name=repeat region
tig00000001	Geneious	repeat_region	1552215	1552268	.	+	.	Name=repeat region
tig00000001	Geneious	repeat_region	20578	20628	.	-	.	Name=repeat region
tig00000001	Geneious	repeat_region	20392	20439	.	-	.	Name=repeat region
tig00000001	Geneious	repeat_region	99	146	.	-	.	Name=repeat region
tig00000001	Geneious	repeat_region	4	52	.	-	.	Name=repeat region
tig00000001	Geneious	repeat_region	1551949	1551980	.	+	.	Name=repeat region
tig00000001	Geneious	repeat_region	1551968	1552003	.	+	.	Name=repeat region
tig00000001	Geneious	repeat_region	1552014	1552047	.	+	.	Name=repeat region
tig00000001	Geneious	repeat_region	1552035	1552066	.	+	.	Name=repeat region
tig00000001	Geneious	repeat_region	1552126	1552162	.	+	.	Name=repeat region
tig00000001	Geneious	repeat_region	1552150	1552182	.	+	.	Name=repeat region
tig00000001	Geneious	repeat_region	1552181	1552216	.	+	.	Name=repeat region
tig00000001	Geneious	repeat_region	1552198	1552233	.	+	.	Name=repeat region
tig00000001	Geneious	repeat_region	1552215	1552247	.	+	.	Name=repeat region
tig00000001	Geneious	repeat_region	1552292	1552327	.	+	.	Name=repeat region
tig00000001	Geneious	repeat_region	20578	20611	.	-	.	Name=repeat region
tig00000001	Geneious	repeat_region	20548	20582	.	-	.	Name=repeat region
tig00000001	Geneious	repeat_region	20527	20560	.	-	.	Name=repeat region
tig00000001	Geneious	repeat_region	20376	20412	.	-	.	Name=repeat region
tig00000001	Geneious	repeat_region	20331	20366	.	-	.	Name=repeat region
tig00000001	Geneious	repeat_region	20311	20343	.	-	.	Name=repeat region
tig00000001	Geneious	repeat_region	20254	20287	.	-	.	Name=repeat region
tig00000001	Geneious	repeat_region	216	248	.	-	.	Name=repeat region
tig00000001	Geneious	repeat_region	119	149	.	-	.	Name=repeat region
tig00000001	Geneious	repeat_region	106	137	.	-	.	Name=repeat region
tig00000001	Geneious	repeat_region	57	88	.	-	.	Name=repeat region
tig00000001	Geneious	repeat_region	36	69	.	-	.	Name=repeat region
tig00000001	Geneious	repeat_region	11	42	.	-	.	Name=repeat region
tig00000001	Geneious	LTR	552590	552870	.	+	.	Name=Ty1 LTR
tig00000001	Geneious	LTR	557743	558022	.	+	.	Name=Ty1 LTR
tig00000001	Geneious	LTR	660924	661204	.	+	.	Name=Ty1 LTR
tig00000001	Geneious	LTR	666501	666781	.	+	.	Name=Ty1 LTR
tig00000001	Geneious	LTR	893525	893805	.	+	.	Name=Ty1 LTR
tig00000001	Geneious	LTR	899109	899389	.	+	.	Name=Ty1 LTR
tig00000001	Geneious	LTR	1032912	1033191	.	+	.	Name=Ty1 LTR
tig00000001	Geneious	LTR	1038537	1038816	.	+	.	Name=Ty1 LTR
tig00000001	Geneious	LTR	673033	673312	.	-	.	Name=Ty1 LTR
tig00000001	Geneious	LTR	667409	667688	.	-	.	Name=Ty1 LTR
tig00000001	Geneious	LTR	563776	564055	.	-	.	Name=Ty1 LTR
tig00000001	Geneious	LTR	558148	558426	.	-	.	Name=Ty1 LTR
tig00000001	Geneious	LTR	338521	338800	.	-	.	Name=Ty1 LTR
tig00000001	Geneious	LTR	332939	333219	.	-	.	Name=Ty1 LTR
tig00000001	Geneious	LTR	192905	193184	.	-	.	Name=Ty1 LTR
tig00000001	Geneious	LTR	598911	599189	.	+	.	Name=Ty3 LTR
tig00000001	Geneious	LTR	876586	876864	.	-	.	Name=Ty3 LTR
tig00000001	Geneious	LTR	521860	522138	.	-	.	Name=Ty3 LTR
tig00000001	Geneious	LTR	552590	552730	.	+	.	Name=Ty1 LTR
tig00000001	Geneious	LTR	557743	557882	.	+	.	Name=Ty1 LTR
tig00000001	Geneious	LTR	660924	661064	.	+	.	Name=Ty1 LTR
tig00000001	Geneious	LTR	666501	666641	.	+	.	Name=Ty1 LTR
tig00000001	Geneious	LTR	893525	893665	.	+	.	Name=Ty1 LTR
tig00000001	Geneious	LTR	899109	899249	.	+	.	Name=Ty1 LTR
tig00000001	Geneious	LTR	1032912	1033052	.	+	.	Name=Ty1 LTR
tig00000001	Geneious	LTR	1038537	1038677	.	+	.	Name=Ty1 LTR
tig00000001	Geneious	LTR	673172	673312	.	-	.	Name=Ty1 LTR
tig00000001	Geneious	LTR	667548	667688	.	-	.	Name=Ty1 LTR
tig00000001	Geneious	LTR	563915	564055	.	-	.	Name=Ty1 LTR
tig00000001	Geneious	LTR	558287	558426	.	-	.	Name=Ty1 LTR
tig00000001	Geneious	LTR	338660	338800	.	-	.	Name=Ty1 LTR
tig00000001	Geneious	LTR	333079	333219	.	-	.	Name=Ty1 LTR
tig00000001	Geneious	LTR	193044	193184	.	-	.	Name=Ty1 LTR
tig00000001	Geneious	LTR	552590	552651	.	+	.	Name=Ty1 LTR
tig00000001	Geneious	LTR	557743	557803	.	+	.	Name=Ty1 LTR
tig00000001	Geneious	LTR	660924	660985	.	+	.	Name=Ty1 LTR
tig00000001	Geneious	LTR	666501	666562	.	+	.	Name=Ty1 LTR
tig00000001	Geneious	LTR	893525	893586	.	+	.	Name=Ty1 LTR
tig00000001	Geneious	LTR	899109	899170	.	+	.	Name=Ty1 LTR
tig00000001	Geneious	LTR	1032912	1032973	.	+	.	Name=Ty1 LTR
tig00000001	Geneious	LTR	1038537	1038598	.	+	.	Name=Ty1 LTR
tig00000001	Geneious	LTR	1032025	1032086	.	-	.	Name=Ty1 LTR
tig00000001	Geneious	LTR	673251	673312	.	-	.	Name=Ty1 LTR
tig00000001	Geneious	LTR	667627	667688	.	-	.	Name=Ty1 LTR
tig00000001	Geneious	LTR	563994	564055	.	-	.	Name=Ty1 LTR
tig00000001	Geneious	LTR	558366	558426	.	-	.	Name=Ty1 LTR
tig00000001	Geneious	LTR	338739	338800	.	-	.	Name=Ty1 LTR
tig00000001	Geneious	LTR	333158	333219	.	-	.	Name=Ty1 LTR
tig00000001	Geneious	LTR	193123	193184	.	-	.	Name=Ty1 LTR
tig00000001	Geneious	centromere	187938	187947	.	+	.	Name=CEN10 CDEI of CEN10 centromere%3B CEN7 CDEI of CEN7 centromere
tig00000001	Geneious	centromere	1478322	1478331	.	+	.	Name=CEN10 CDEI of CEN10 centromere%3B CEN7 CDEI of CEN7 centromere
tig00000001	Geneious	mobile_element	1032912	1038869	.	+	.	Name=mobile element
tig00000001	Geneious	mobile_element	667356	673312	.	-	.	Name=mobile element
tig00000001	Geneious	mobile_element	558095	564055	.	-	.	Name=mobile element
tig00000001	Geneious	LTR	552590	552924	.	+	.	Name=Ty2 LTR
tig00000001	Geneious	LTR	557743	558076	.	+	.	Name=Ty2 LTR
tig00000001	Geneious	LTR	660924	661258	.	+	.	Name=Ty2 LTR
tig00000001	Geneious	LTR	666501	666835	.	+	.	Name=Ty2 LTR
tig00000001	Geneious	LTR	893525	893859	.	+	.	Name=Ty2 LTR
tig00000001	Geneious	LTR	899109	899443	.	+	.	Name=Ty2 LTR
tig00000001	Geneious	LTR	1032912	1033244	.	+	.	Name=Ty2 LTR
tig00000001	Geneious	LTR	1038537	1038869	.	+	.	Name=Ty2 LTR
tig00000001	Geneious	LTR	672980	673312	.	-	.	Name=Ty2 LTR
tig00000001	Geneious	LTR	667356	667688	.	-	.	Name=Ty2 LTR
tig00000001	Geneious	LTR	563723	564055	.	-	.	Name=Ty2 LTR
tig00000001	Geneious	LTR	558095	558426	.	-	.	Name=Ty2 LTR
tig00000001	Geneious	LTR	338467	338800	.	-	.	Name=Ty2 LTR
tig00000001	Geneious	LTR	332885	333219	.	-	.	Name=Ty2 LTR
tig00000001	Geneious	LTR	192852	193184	.	-	.	Name=Ty2 LTR
tig00000001	Geneious	mobile_element	1032912	1038860	.	+	.	Name=mobile element
tig00000001	Geneious	mobile_element	667365	673312	.	-	.	Name=mobile element
tig00000001	Geneious	mobile_element	558104	564055	.	-	.	Name=mobile element
tig00000001	Geneious	LTR	552590	552915	.	+	.	Name=Ty2 LTR
tig00000001	Geneious	LTR	557743	558067	.	+	.	Name=Ty2 LTR
tig00000001	Geneious	LTR	660924	661249	.	+	.	Name=Ty2 LTR
tig00000001	Geneious	LTR	666501	666826	.	+	.	Name=Ty2 LTR
tig00000001	Geneious	LTR	893525	893850	.	+	.	Name=Ty2 LTR
tig00000001	Geneious	LTR	899109	899434	.	+	.	Name=Ty2 LTR
tig00000001	Geneious	LTR	1032912	1033235	.	+	.	Name=Ty2 LTR
tig00000001	Geneious	LTR	1038537	1038860	.	+	.	Name=Ty2 LTR
tig00000001	Geneious	LTR	672989	673312	.	-	.	Name=Ty2 LTR
tig00000001	Geneious	LTR	667365	667688	.	-	.	Name=Ty2 LTR
tig00000001	Geneious	LTR	563732	564055	.	-	.	Name=Ty2 LTR
tig00000001	Geneious	LTR	558104	558426	.	-	.	Name=Ty2 LTR
tig00000001	Geneious	LTR	338476	338800	.	-	.	Name=Ty2 LTR
tig00000001	Geneious	LTR	332894	333219	.	-	.	Name=Ty2 LTR
tig00000001	Geneious	LTR	192861	193184	.	-	.	Name=Ty2 LTR
tig00000001	Geneious	telomere	13658	20964	.	-	.
tig00000001	Geneious	telomere	7004	14299	.	-	.
tig00000001	Geneious	telomere	352	7646	.	-	.
tig00000001	Geneious	repeat_region	13658	20242	.	-	.	Name=repeat region
tig00000001	Geneious	repeat_region	7004	13587	.	-	.	Name=repeat region
tig00000001	Geneious	repeat_region	352	6933	.	-	.	Name=repeat region
tig00000001	Geneious	gene	14005	19726	.	-	.	Name=YRF1-3 gene%3B YRF1-7 gene
tig00000001	Geneious	gene	7352	13071	.	-	.	Name=YRF1-3 gene%3B YRF1-7 gene
tig00000001	Geneious	gene	700	6417	.	-	.	Name=YRF1-3 gene%3B YRF1-7 gene
tig00000001	Geneious	mRNA	19708	19726	.	-	.	Name=YRF1-3 mRNA%3B YRF1-7 mRNA;ID=ISyX++t3KBIB0Bvm6W1jFIJllAA.1652074412389.104
tig00000001	Geneious	mRNA	14005	19569	.	-	.	Name=YRF1-3 mRNA%3B YRF1-7 mRNA;ID=ISyX++t3KBIB0Bvm6W1jFIJllAA.1652074412389.104
tig00000001	Geneious	mRNA	13053	13071	.	-	.	Name=YRF1-3 mRNA%3B YRF1-7 mRNA;ID=ISyX++t3KBIB0Bvm6W1jFIJllAA.1652074412389.105
tig00000001	Geneious	mRNA	7352	12914	.	-	.	Name=YRF1-3 mRNA%3B YRF1-7 mRNA;ID=ISyX++t3KBIB0Bvm6W1jFIJllAA.1652074412389.105
tig00000001	Geneious	mRNA	6399	6417	.	-	.	Name=YRF1-3 mRNA%3B YRF1-7 mRNA;ID=ISyX++t3KBIB0Bvm6W1jFIJllAA.1652074412389.106
tig00000001	Geneious	mRNA	700	6260	.	-	.	Name=YRF1-3 mRNA%3B YRF1-7 mRNA;ID=ISyX++t3KBIB0Bvm6W1jFIJllAA.1652074412389.106
tig00000001	Geneious	CDS	19708	19726	.	-	0	Name=YRF1-3 CDS%3B YRF1-7 CDS;ID=ISyX++t3KBIB0Bvm6W1jFIJllAA.1652074412389.107
tig00000001	Geneious	CDS	14005	19569	.	-	0	Name=YRF1-3 CDS%3B YRF1-7 CDS;ID=ISyX++t3KBIB0Bvm6W1jFIJllAA.1652074412389.107
tig00000001	Geneious	CDS	13053	13071	.	-	0	Name=YRF1-3 CDS%3B YRF1-7 CDS;ID=ISyX++t3KBIB0Bvm6W1jFIJllAA.1652074412389.108
tig00000001	Geneious	CDS	7352	12914	.	-	0	Name=YRF1-3 CDS%3B YRF1-7 CDS;ID=ISyX++t3KBIB0Bvm6W1jFIJllAA.1652074412389.108
tig00000001	Geneious	CDS	6399	6417	.	-	0	Name=YRF1-3 CDS%3B YRF1-7 CDS;ID=ISyX++t3KBIB0Bvm6W1jFIJllAA.1652074412389.109
tig00000001	Geneious	CDS	700	6260	.	-	0	Name=YRF1-3 CDS%3B YRF1-7 CDS;ID=ISyX++t3KBIB0Bvm6W1jFIJllAA.1652074412389.109
tig00000001	Geneious	repeat_region	1552026	1552104	.	+	.	Name=repeat region
tig00000001	Geneious	rep_origin	21050	22377	.	+	.	Name=rep origin
tig00000001	Geneious	gene	1550109	1550294	.	-	.
tig00000001	Geneious	mRNA	1550109	1550294	.	-	.
tig00000001	Geneious	repeat_region	1552006	1552069	.	+	.	Name=repeat region
tig00000001	Geneious	repeat_region	1552267	1552322	.	+	.	Name=repeat region
tig00000001	Geneious	repeat_region	20547	20606	.	-	.	Name=repeat region
tig00000001	Geneious	rep_origin	296	814	.	+	.	Name=rep origin
tig00000001	Geneious	rep_origin	6947	7466	.	+	.	Name=rep origin
tig00000001	Geneious	rep_origin	13601	14119	.	+	.	Name=rep origin
tig00000001	Geneious	rep_origin	21042	21541	.	+	.	Name=rep origin
tig00000001	Geneious	LTR	598911	599004	.	+	.	Name=Ty3 LTR
tig00000001	Geneious	LTR	876771	876864	.	-	.	Name=Ty3 LTR
tig00000001	Geneious	LTR	522045	522138	.	-	.	Name=Ty3 LTR
tig00000001	Geneious	CDS	552883	554180	.	+	0	Name=hypothetical protein CDS;ID=ISyX++t3KBIB0Bvm6W1jFIJllAA.1652074412390.110
tig00000001	Geneious	CDS	554182	558159	.	+	0	Name=hypothetical protein CDS;ID=ISyX++t3KBIB0Bvm6W1jFIJllAA.1652074412390.110
tig00000001	Geneious	CDS	661217	662514	.	+	0	Name=hypothetical protein CDS;ID=ISyX++t3KBIB0Bvm6W1jFIJllAA.1652074412390.111
tig00000001	Geneious	CDS	662516	666478	.	+	0	Name=hypothetical protein CDS;ID=ISyX++t3KBIB0Bvm6W1jFIJllAA.1652074412390.111
tig00000001	Geneious	CDS	893818	895118	.	+	0	Name=hypothetical protein CDS;ID=ISyX++t3KBIB0Bvm6W1jFIJllAA.1652074412391.112
tig00000001	Geneious	CDS	895120	899086	.	+	0	Name=hypothetical protein CDS;ID=ISyX++t3KBIB0Bvm6W1jFIJllAA.1652074412391.112
tig00000001	Geneious	CDS	448011	449310	.	-	0	Name=hypothetical protein CDS;ID=ISyX++t3KBIB0Bvm6W1jFIJllAA.1652074412391.113
tig00000001	Geneious	CDS	444048	448009	.	-	0	Name=hypothetical protein CDS;ID=ISyX++t3KBIB0Bvm6W1jFIJllAA.1652074412391.113
tig00000001	Geneious	CDS	337209	338508	.	-	0	Name=hypothetical protein CDS;ID=ISyX++t3KBIB0Bvm6W1jFIJllAA.1652074412391.114
tig00000001	Geneious	CDS	333242	337207	.	-	0	Name=hypothetical protein CDS;ID=ISyX++t3KBIB0Bvm6W1jFIJllAA.1652074412391.114
tig00000001	Geneious	LTR	741837	742158	.	-	.	Name=Ty1 LTR
tig00000001	Geneious	LTR	394069	394389	.	-	.	Name=Ty1 LTR
tig00000001	Geneious	LTR	369820	370142	.	-	.	Name=Ty1 LTR
tig00000001	Geneious	LTR	192850	193184	.	-	.	Name=Ty1 LTR
tig00000001	Geneious	rep_origin	1536299	1536826	.	+	.	Name=rep origin
tig00000001	Geneious	rep_origin	1543331	1543572	.	+	.	Name=rep origin
tig00000001	Geneious	gene	1544305	1546112	.	-	.	Name=MPH3 gene
tig00000001	Geneious	mRNA	1544305	1546112	.	-	.	Name=MPH3 mRNA
tig00000001	Geneious	CDS	1544305	1546112	.	-	0	Name=MPH3 CDS
tig00000001	Geneious	rep_origin	1550699	1551298	.	+	.	Name=rep origin
tig00000001	Geneious	repeat_region	20296	20386	.	-	.	Name=repeat region
tig00000001	Geneious	repeat_region	91	173	.	-	.	Name=repeat region
tig00000001	Geneious	repeat_region	1552239	1552306	.	+	.	Name=repeat region
tig00000001	Geneious	repeat_region	20470	20535	.	-	.	Name=repeat region
tig00000001	Geneious	repeat_region	20281	20345	.	-	.	Name=repeat region
tig00000001	Geneious	repeat_region	104	171	.	-	.	Name=repeat region
tig00000001	Geneious	LTR	1117734	1118051	.	+	.	Name=Ty1 LTR
tig00000001	Geneious	repeat_region	20463	20535	.	-	.	Name=repeat region
tig00000001	Geneious	repeat_region	20398	20459	.	-	.	Name=repeat region
tig00000001	Geneious	repeat_region	104	162	.	-	.	Name=repeat region
tig00000001	Geneious	gene	14005	17720	.	-	.
tig00000001	Geneious	gene	7352	11064	.	-	.
tig00000001	Geneious	gene	700	4411	.	-	.
tig00000001	Geneious	mRNA	18601	18886	.	-	.	Name=hypothetical protein mRNA;ID=ISyX++t3KBIB0Bvm6W1jFIJllAA.1652074412392.115
tig00000001	Geneious	mRNA	14005	17334	.	-	.	Name=hypothetical protein mRNA;ID=ISyX++t3KBIB0Bvm6W1jFIJllAA.1652074412392.115
tig00000001	Geneious	mRNA	11944	12230	.	-	.	Name=hypothetical protein mRNA;ID=ISyX++t3KBIB0Bvm6W1jFIJllAA.1652074412392.116
tig00000001	Geneious	mRNA	7352	10678	.	-	.	Name=hypothetical protein mRNA;ID=ISyX++t3KBIB0Bvm6W1jFIJllAA.1652074412392.116
tig00000001	Geneious	mRNA	5292	5576	.	-	.	Name=hypothetical protein mRNA;ID=ISyX++t3KBIB0Bvm6W1jFIJllAA.1652074412392.117
tig00000001	Geneious	mRNA	700	4025	.	-	.	Name=hypothetical protein mRNA;ID=ISyX++t3KBIB0Bvm6W1jFIJllAA.1652074412392.117
tig00000001	Geneious	CDS	18601	18886	.	-	0	Name=hypothetical protein CDS;ID=ISyX++t3KBIB0Bvm6W1jFIJllAA.1652074412392.118
tig00000001	Geneious	CDS	14005	17334	.	-	0	Name=hypothetical protein CDS;ID=ISyX++t3KBIB0Bvm6W1jFIJllAA.1652074412392.118
tig00000001	Geneious	CDS	11944	12230	.	-	0	Name=hypothetical protein CDS;ID=ISyX++t3KBIB0Bvm6W1jFIJllAA.1652074412392.119
tig00000001	Geneious	CDS	7352	10678	.	-	0	Name=hypothetical protein CDS;ID=ISyX++t3KBIB0Bvm6W1jFIJllAA.1652074412392.119
tig00000001	Geneious	CDS	5292	5576	.	-	0	Name=hypothetical protein CDS;ID=ISyX++t3KBIB0Bvm6W1jFIJllAA.1652074412392.120
tig00000001	Geneious	CDS	700	4025	.	-	0	Name=hypothetical protein CDS;ID=ISyX++t3KBIB0Bvm6W1jFIJllAA.1652074412392.120
tig00000001	Geneious	centromere	398087	398096	.	-	.	Name=CEN12 CDEI of CEN12 centromere
tig00000001	Geneious	gene	663015	666478	.	+	.
tig00000001	Geneious	gene	895619	899086	.	+	.
tig00000001	Geneious	gene	444048	447512	.	-	.
tig00000001	Geneious	gene	333242	336708	.	-	.
tig00000001	Geneious	CDS	663015	666478	.	+	0	Name=hypothetical protein CDS
tig00000001	Geneious	CDS	895619	899086	.	+	0	Name=hypothetical protein CDS
tig00000001	Geneious	CDS	444048	447512	.	-	0	Name=hypothetical protein CDS
tig00000001	Geneious	CDS	333242	336708	.	-	0	Name=hypothetical protein CDS
tig00000001	Geneious	mobile_element	660924	666832	.	+	.	Name=mobile element
tig00000001	Geneious	mobile_element	893525	899440	.	+	.	Name=mobile element
tig00000001	Geneious	mobile_element	443690	449607	.	-	.	Name=mobile element
tig00000001	Geneious	mobile_element	332888	338800	.	-	.	Name=mobile element
tig00000001	Geneious	LTR	552590	552921	.	+	.	Name=Ty1 LTR
tig00000001	Geneious	LTR	660924	661255	.	+	.	Name=Ty1 LTR
tig00000001	Geneious	LTR	666501	666832	.	+	.	Name=Ty1 LTR
tig00000001	Geneious	LTR	893525	893856	.	+	.	Name=Ty1 LTR
tig00000001	Geneious	LTR	899109	899440	.	+	.	Name=Ty1 LTR
tig00000001	Geneious	LTR	449272	449607	.	-	.	Name=Ty1 LTR
tig00000001	Geneious	LTR	443690	444025	.	-	.	Name=Ty1 LTR
tig00000001	Geneious	LTR	338470	338800	.	-	.	Name=Ty1 LTR
tig00000001	Geneious	LTR	332888	333219	.	-	.	Name=Ty1 LTR
tig00000001	Geneious	CDS	552883	554184	.	+	0	Name=hypothetical protein CDS;ID=ISyX++t3KBIB0Bvm6W1jFIJllAA.1652074412394.121
tig00000001	Geneious	CDS	662520	666478	.	+	0	Name=hypothetical protein CDS;ID=ISyX++t3KBIB0Bvm6W1jFIJllAA.1652074412394.121
tig00000001	Geneious	tRNA	394487	394523	.	+	.	Name=tRNA-Ser;ID=ISyX++t3KBIB0Bvm6W1jFIJllAA.1652074412394.122
tig00000001	Geneious	tRNA	394544	394587	.	+	.	Name=tRNA-Ser;ID=ISyX++t3KBIB0Bvm6W1jFIJllAA.1652074412394.122
tig00000001	Geneious	mobile_element	1032912	1038360	.	+	.	Name=mobile element
tig00000001	Geneious	mobile_element	667864	673312	.	-	.	Name=mobile element
tig00000001	Geneious	mobile_element	558603	564055	.	-	.	Name=mobile element
tig00000001	Geneious	gene	18785	19392	.	-	.
tig00000001	Geneious	gene	12129	12736	.	-	.
tig00000001	Geneious	gene	5475	6082	.	-	.
tig00000001	Geneious	mRNA	18785	19392	.	-	.	Name=hypothetical protein mRNA
tig00000001	Geneious	mRNA	12129	12736	.	-	.	Name=hypothetical protein mRNA
tig00000001	Geneious	mRNA	5475	6082	.	-	.	Name=hypothetical protein mRNA
tig00000001	Geneious	CDS	18785	19392	.	-	0	Name=hypothetical protein CDS
tig00000001	Geneious	CDS	12129	12736	.	-	0	Name=hypothetical protein CDS
tig00000001	Geneious	CDS	5475	6082	.	-	0	Name=hypothetical protein CDS
tig00000001	Geneious	gene	14005	18152	.	-	.	Name=YRF1-4 gene
tig00000001	Geneious	gene	7352	11496	.	-	.	Name=YRF1-4 gene
tig00000001	Geneious	gene	700	4843	.	-	.	Name=YRF1-4 gene
tig00000001	Geneious	mRNA	14005	18152	.	-	.	Name=YRF1-4 mRNA
tig00000001	Geneious	mRNA	7352	11496	.	-	.	Name=YRF1-4 mRNA
tig00000001	Geneious	mRNA	700	4843	.	-	.	Name=YRF1-4 mRNA
tig00000001	Geneious	CDS	14005	18152	.	-	0	Name=YRF1-4 CDS
tig00000001	Geneious	CDS	7352	11496	.	-	0	Name=YRF1-4 CDS
tig00000001	Geneious	CDS	700	4843	.	-	0	Name=YRF1-4 CDS
tig00000001	Geneious	gene	6879	6995	.	+	.
tig00000001	Geneious	gene	13533	13649	.	+	.
tig00000001	Geneious	mRNA	6879	6995	.	+	.	Name=hypothetical protein mRNA
tig00000001	Geneious	mRNA	13533	13649	.	+	.	Name=hypothetical protein mRNA
tig00000001	Geneious	CDS	6879	6995	.	+	0	Name=hypothetical protein CDS
tig00000001	Geneious	CDS	13533	13649	.	+	0	Name=hypothetical protein CDS
tig00000001	Geneious	repeat_region	13728	20244	.	-	.	Name=repeat region
tig00000001	Geneious	repeat_region	7074	13589	.	-	.	Name=repeat region
tig00000001	Geneious	repeat_region	422	6935	.	-	.	Name=repeat region
tig00000001	Geneious	repeat_region	1551982	1552033	.	+	.	Name=repeat region
tig00000001	Geneious	repeat_region	1552043	1552096	.	+	.	Name=repeat region
tig00000001	Geneious	repeat_region	1552189	1552241	.	+	.	Name=repeat region
tig00000001	Geneious	repeat_region	1552300	1552349	.	+	.	Name=repeat region
tig00000001	Geneious	repeat_region	20478	20531	.	-	.	Name=repeat region
tig00000001	Geneious	repeat_region	20400	20451	.	-	.	Name=repeat region
tig00000001	Geneious	repeat_region	20354	20404	.	-	.	Name=repeat region
tig00000001	Geneious	repeat_region	20325	20375	.	-	.	Name=repeat region
tig00000001	Geneious	repeat_region	20300	20347	.	-	.	Name=repeat region
tig00000001	Geneious	repeat_region	20269	20321	.	-	.	Name=repeat region
tig00000001	Geneious	repeat_region	193	246	.	-	.	Name=repeat region
tig00000001	Geneious	repeat_region	156	208	.	-	.	Name=repeat region
tig00000001	Geneious	repeat_region	95	147	.	-	.	Name=repeat region
tig00000001	Geneious	mRNA	18601	19392	.	-	.	Name=hypothetical protein mRNA;ID=ISyX++t3KBIB0Bvm6W1jFIJllAA.1652074412395.123
tig00000001	Geneious	mRNA	14005	17334	.	-	.	Name=hypothetical protein mRNA;ID=ISyX++t3KBIB0Bvm6W1jFIJllAA.1652074412395.123
tig00000001	Geneious	mRNA	11944	12736	.	-	.	Name=hypothetical protein mRNA;ID=ISyX++t3KBIB0Bvm6W1jFIJllAA.1652074412395.124
tig00000001	Geneious	mRNA	7352	10678	.	-	.	Name=hypothetical protein mRNA;ID=ISyX++t3KBIB0Bvm6W1jFIJllAA.1652074412395.124
tig00000001	Geneious	mRNA	5292	6082	.	-	.	Name=hypothetical protein mRNA;ID=ISyX++t3KBIB0Bvm6W1jFIJllAA.1652074412395.125
tig00000001	Geneious	mRNA	700	4025	.	-	.	Name=hypothetical protein mRNA;ID=ISyX++t3KBIB0Bvm6W1jFIJllAA.1652074412395.125
tig00000001	Geneious	CDS	18601	19392	.	-	0	Name=hypothetical protein CDS;ID=ISyX++t3KBIB0Bvm6W1jFIJllAA.1652074412396.126
tig00000001	Geneious	CDS	14005	17334	.	-	0	Name=hypothetical protein CDS;ID=ISyX++t3KBIB0Bvm6W1jFIJllAA.1652074412396.126
tig00000001	Geneious	CDS	11944	12736	.	-	0	Name=hypothetical protein CDS;ID=ISyX++t3KBIB0Bvm6W1jFIJllAA.1652074412396.127
tig00000001	Geneious	CDS	7352	10678	.	-	0	Name=hypothetical protein CDS;ID=ISyX++t3KBIB0Bvm6W1jFIJllAA.1652074412396.127
tig00000001	Geneious	CDS	5292	6082	.	-	0	Name=hypothetical protein CDS;ID=ISyX++t3KBIB0Bvm6W1jFIJllAA.1652074412396.128
tig00000001	Geneious	CDS	700	4025	.	-	0	Name=hypothetical protein CDS;ID=ISyX++t3KBIB0Bvm6W1jFIJllAA.1652074412396.128
tig00000001	Geneious	repeat_region	1551955	1552000	.	+	.	Name=repeat region
tig00000001	Geneious	repeat_region	1552021	1552071	.	+	.	Name=repeat region
tig00000001	Geneious	repeat_region	1552062	1552113	.	+	.	Name=repeat region
tig00000001	Geneious	repeat_region	1552135	1552186	.	+	.	Name=repeat region
tig00000001	Geneious	repeat_region	1552170	1552213	.	+	.	Name=repeat region
tig00000001	Geneious	repeat_region	1552204	1552250	.	+	.	Name=repeat region
tig00000001	Geneious	repeat_region	1552249	1552295	.	+	.	Name=repeat region
tig00000001	Geneious	repeat_region	1552280	1552324	.	+	.	Name=repeat region
tig00000001	Geneious	repeat_region	20575	20625	.	-	.	Name=repeat region
tig00000001	Geneious	repeat_region	20545	20591	.	-	.	Name=repeat region
tig00000001	Geneious	repeat_region	20450	20498	.	-	.	Name=repeat region
tig00000001	Geneious	repeat_region	20397	20447	.	-	.	Name=repeat region
tig00000001	Geneious	repeat_region	227	271	.	-	.	Name=repeat region
tig00000001	Geneious	repeat_region	146	192	.	-	.	Name=repeat region
tig00000001	Geneious	repeat_region	115	162	.	-	.	Name=repeat region
tig00000001	Geneious	repeat_region	102	149	.	-	.	Name=repeat region
tig00000001	Geneious	repeat_region	54	101	.	-	.	Name=repeat region
tig00000001	Geneious	mobile_element	660924	666813	.	+	.	Name=mobile element
tig00000001	Geneious	mobile_element	893525	899421	.	+	.	Name=mobile element
tig00000001	Geneious	mobile_element	443709	449607	.	-	.	Name=mobile element
tig00000001	Geneious	mobile_element	332907	338800	.	-	.	Name=mobile element
tig00000001	Geneious	LTR	552590	552902	.	+	.	Name=Ty1 LTR
tig00000001	Geneious	LTR	557743	558054	.	+	.	Name=Ty1 LTR
tig00000001	Geneious	LTR	660924	661236	.	+	.	Name=Ty1 LTR
tig00000001	Geneious	LTR	666501	666813	.	+	.	Name=Ty1 LTR
tig00000001	Geneious	LTR	893525	893837	.	+	.	Name=Ty1 LTR
tig00000001	Geneious	LTR	899109	899421	.	+	.	Name=Ty1 LTR
tig00000001	Geneious	LTR	449291	449607	.	-	.	Name=Ty1 LTR
tig00000001	Geneious	LTR	443709	444025	.	-	.	Name=Ty1 LTR
tig00000001	Geneious	LTR	338489	338800	.	-	.	Name=Ty1 LTR
tig00000001	Geneious	LTR	332907	333219	.	-	.	Name=Ty1 LTR
tig00000001	Geneious	gene	21102	21258	.	+	.
tig00000001	Geneious	gene	1551299	1551455	.	-	.
tig00000001	Geneious	mRNA	21102	21258	.	+	.	Name=hypothetical protein mRNA
tig00000001	Geneious	mRNA	1551299	1551455	.	-	.	Name=hypothetical protein mRNA
tig00000001	Geneious	CDS	21102	21258	.	+	0	Name=hypothetical protein CDS
tig00000001	Geneious	CDS	1551299	1551455	.	-	0	Name=hypothetical protein CDS
tig00000001	Geneious	centromere	541379	541388	.	+	.	Name=CEN15 CDEI of CEN15 centromere
tig00000001	Geneious	centromere	1293579	1293588	.	-	.	Name=CEN15 CDEI of CEN15 centromere
tig00000001	Geneious	centromere	1002669	1002678	.	-	.	Name=CEN15 CDEI of CEN15 centromere
tig00000001	Geneious	centromere	167904	167913	.	-	.	Name=CEN15 CDEI of CEN15 centromere
tig00000001	Geneious	mobile_element	660923	666833	.	+	.	Name=mobile element
tig00000001	Geneious	mobile_element	893524	899441	.	+	.	Name=mobile element
tig00000001	Geneious	mobile_element	443689	449608	.	-	.	Name=mobile element
tig00000001	Geneious	mobile_element	332887	338801	.	-	.	Name=mobile element
tig00000001	Geneious	LTR	1038966	1039297	.	+	.	Name=Ty1 LTR
tig00000001	Geneious	LTR	741829	742159	.	-	.	Name=Ty1 LTR
tig00000001	Geneious	LTR	449271	449608	.	-	.	Name=Ty1 LTR
tig00000001	Geneious	LTR	443689	444026	.	-	.	Name=Ty1 LTR
tig00000001	Geneious	LTR	394061	394390	.	-	.	Name=Ty1 LTR
tig00000001	Geneious	LTR	369812	370143	.	-	.	Name=Ty1 LTR
tig00000001	Geneious	LTR	552589	552922	.	+	.	Name=Ty2 LTR
tig00000001	Geneious	LTR	557742	558074	.	+	.	Name=Ty2 LTR
tig00000001	Geneious	LTR	660923	661256	.	+	.	Name=Ty2 LTR
tig00000001	Geneious	LTR	666500	666833	.	+	.	Name=Ty2 LTR
tig00000001	Geneious	LTR	893524	893857	.	+	.	Name=Ty2 LTR
tig00000001	Geneious	LTR	899108	899441	.	+	.	Name=Ty2 LTR
tig00000001	Geneious	LTR	1032911	1033242	.	+	.	Name=Ty2 LTR
tig00000001	Geneious	LTR	1038536	1038867	.	+	.	Name=Ty2 LTR
tig00000001	Geneious	LTR	672982	673313	.	-	.	Name=Ty2 LTR
tig00000001	Geneious	LTR	667358	667689	.	-	.	Name=Ty2 LTR
tig00000001	Geneious	LTR	563725	564056	.	-	.	Name=Ty2 LTR
tig00000001	Geneious	LTR	558097	558427	.	-	.	Name=Ty2 LTR
tig00000001	Geneious	LTR	338469	338801	.	-	.	Name=Ty2 LTR
tig00000001	Geneious	LTR	332887	333220	.	-	.	Name=Ty2 LTR
tig00000001	Geneious	LTR	192854	193185	.	-	.	Name=Ty2 LTR
tig00000001	Geneious	LTR	1115038	1115328	.	-	.	Name=Ty4 LTR
tig00000001	Geneious	mobile_element	1032913	1038866	.	+	.	Name=mobile element
tig00000001	Geneious	mobile_element	667356	673311	.	-	.	Name=mobile element
tig00000001	Geneious	mobile_element	558095	564054	.	-	.	Name=mobile element
tig00000001	Geneious	LTR	552591	552924	.	+	.	Name=Ty2 LTR
tig00000001	Geneious	LTR	557744	558076	.	+	.	Name=Ty2 LTR
tig00000001	Geneious	LTR	660925	661258	.	+	.	Name=Ty2 LTR
tig00000001	Geneious	LTR	666502	666835	.	+	.	Name=Ty2 LTR
tig00000001	Geneious	LTR	893526	893859	.	+	.	Name=Ty2 LTR
tig00000001	Geneious	LTR	899110	899443	.	+	.	Name=Ty2 LTR
tig00000001	Geneious	LTR	1032913	1033244	.	+	.	Name=Ty2 LTR
tig00000001	Geneious	LTR	1038538	1038866	.	+	.	Name=Ty2 LTR
tig00000001	Geneious	LTR	672980	673311	.	-	.	Name=Ty2 LTR
tig00000001	Geneious	LTR	667356	667687	.	-	.	Name=Ty2 LTR
tig00000001	Geneious	LTR	563723	564054	.	-	.	Name=Ty2 LTR
tig00000001	Geneious	LTR	558095	558425	.	-	.	Name=Ty2 LTR
tig00000001	Geneious	LTR	338467	338799	.	-	.	Name=Ty2 LTR
tig00000001	Geneious	LTR	332885	333218	.	-	.	Name=Ty2 LTR
tig00000001	Geneious	LTR	192852	193183	.	-	.	Name=Ty2 LTR
tig00000001	Geneious	LTR	1038538	1038869	.	+	.	Name=Ty2 LTR
tig00000001	Geneious	LTR	1114959	1115042	.	-	.	Name=Ty4 LTR
tig00000001	Geneious	LTR	598910	599250	.	+	.	Name=Ty3 LTR
tig00000001	Geneious	LTR	876525	876865	.	-	.	Name=Ty3 LTR
tig00000001	Geneious	LTR	521799	522139	.	-	.	Name=Ty3 LTR
tig00000001	Geneious	mobile_element	1032911	1038867	.	+	.	Name=mobile element
tig00000001	Geneious	mobile_element	667358	673313	.	-	.	Name=mobile element
tig00000001	Geneious	mobile_element	558097	564056	.	-	.	Name=mobile element
tig00000001	Geneious	CDS	1033203	1034496	.	+	0	Name=hypothetical protein CDS;ID=ISyX++t3KBIB0Bvm6W1jFIJllAA.1652074412399.129
tig00000001	Geneious	CDS	1034498	1038514	.	+	0	Name=hypothetical protein CDS;ID=ISyX++t3KBIB0Bvm6W1jFIJllAA.1652074412399.129
tig00000001	Geneious	CDS	671728	673021	.	-	0	Name=hypothetical protein CDS;ID=ISyX++t3KBIB0Bvm6W1jFIJllAA.1652074412399.130
tig00000001	Geneious	CDS	667711	671726	.	-	0	Name=hypothetical protein CDS;ID=ISyX++t3KBIB0Bvm6W1jFIJllAA.1652074412399.130
tig00000001	Geneious	CDS	562471	563764	.	-	0	Name=hypothetical protein CDS;ID=ISyX++t3KBIB0Bvm6W1jFIJllAA.1652074412399.131
tig00000001	Geneious	CDS	558449	562469	.	-	0	Name=hypothetical protein CDS;ID=ISyX++t3KBIB0Bvm6W1jFIJllAA.1652074412399.131
tig00000001	Geneious	LTR	1038968	1039299	.	+	.	Name=Ty1 LTR
tig00000001	Geneious	LTR	741827	742157	.	-	.	Name=Ty1 LTR
tig00000001	Geneious	LTR	449269	449606	.	-	.	Name=Ty1 LTR
tig00000001	Geneious	LTR	443687	444024	.	-	.	Name=Ty1 LTR
tig00000001	Geneious	LTR	394059	394388	.	-	.	Name=Ty1 LTR
tig00000001	Geneious	LTR	369810	370141	.	-	.	Name=Ty1 LTR
tig00000001	Geneious	telomere	13579	20942	.	-	.
tig00000001	Geneious	telomere	6925	14278	.	-	.
tig00000001	Geneious	telomere	275	7625	.	-	.
tig00000001	Geneious	repeat_region	13598	20242	.	-	.	Name=repeat region
tig00000001	Geneious	repeat_region	6944	13587	.	-	.	Name=repeat region
tig00000001	Geneious	repeat_region	293	6933	.	-	.	Name=repeat region
tig00000001	Geneious	repeat_region	1551955	1551972	.	+	.	Name=repeat region
tig00000001	Geneious	repeat_region	1551968	1551984	.	+	.	Name=repeat region
tig00000001	Geneious	repeat_region	1552021	1552039	.	+	.	Name=repeat region
tig00000001	Geneious	repeat_region	1552041	1552058	.	+	.	Name=repeat region
tig00000001	Geneious	repeat_region	1552062	1552079	.	+	.	Name=repeat region
tig00000001	Geneious	repeat_region	1552084	1552101	.	+	.	Name=repeat region
tig00000001	Geneious	repeat_region	1552097	1552114	.	+	.	Name=repeat region
tig00000001	Geneious	repeat_region	1552135	1552152	.	+	.	Name=repeat region
tig00000001	Geneious	repeat_region	1552150	1552166	.	+	.	Name=repeat region
tig00000001	Geneious	repeat_region	1552170	1552187	.	+	.	Name=repeat region
tig00000001	Geneious	repeat_region	1552235	1552253	.	+	.	Name=repeat region
tig00000001	Geneious	repeat_region	1552249	1552266	.	+	.	Name=repeat region
tig00000001	Geneious	repeat_region	1552262	1552279	.	+	.	Name=repeat region
tig00000001	Geneious	repeat_region	1552280	1552296	.	+	.	Name=repeat region
tig00000001	Geneious	repeat_region	20607	20625	.	-	.	Name=repeat region
tig00000001	Geneious	repeat_region	20594	20611	.	-	.	Name=repeat region
tig00000001	Geneious	repeat_region	20572	20591	.	-	.	Name=repeat region
tig00000001	Geneious	repeat_region	20558	20576	.	-	.	Name=repeat region
tig00000001	Geneious	repeat_region	20537	20554	.	-	.	Name=repeat region
tig00000001	Geneious	repeat_region	20522	20539	.	-	.	Name=repeat region
tig00000001	Geneious	repeat_region	20507	20524	.	-	.	Name=repeat region
tig00000001	Geneious	repeat_region	20467	20484	.	-	.	Name=repeat region
tig00000001	Geneious	repeat_region	20443	20459	.	-	.	Name=repeat region
tig00000001	Geneious	repeat_region	20408	20425	.	-	.	Name=repeat region
tig00000001	Geneious	repeat_region	20394	20412	.	-	.	Name=repeat region
tig00000001	Geneious	repeat_region	20306	20323	.	-	.	Name=repeat region
tig00000001	Geneious	repeat_region	20249	20266	.	-	.	Name=repeat region
tig00000001	Geneious	repeat_region	275	292	.	-	.	Name=repeat region
tig00000001	Geneious	repeat_region	254	271	.	-	.	Name=repeat region
tig00000001	Geneious	repeat_region	238	254	.	-	.	Name=repeat region
tig00000001	Geneious	repeat_region	188	205	.	-	.	Name=repeat region
tig00000001	Geneious	repeat_region	145	162	.	-	.	Name=repeat region
tig00000001	Geneious	repeat_region	133	149	.	-	.	Name=repeat region
tig00000001	Geneious	repeat_region	114	131	.	-	.	Name=repeat region
tig00000001	Geneious	repeat_region	101	118	.	-	.	Name=repeat region
tig00000001	Geneious	repeat_region	84	101	.	-	.	Name=repeat region
tig00000001	Geneious	repeat_region	65	82	.	-	.	Name=repeat region
tig00000001	Geneious	repeat_region	46	63	.	-	.	Name=repeat region
tig00000001	Geneious	repeat_region	32	48	.	-	.	Name=repeat region
tig00000001	Geneious	repeat_region	19	36	.	-	.	Name=repeat region
tig00000001	Geneious	repeat_region	6	23	.	-	.	Name=repeat region
tig00000001	Geneious	telomere	13728	20942	.	-	.
tig00000001	Geneious	telomere	7074	14278	.	-	.
tig00000001	Geneious	telomere	422	7625	.	-	.
tig00000001	Geneious	repeat_region	13728	20242	.	-	.	Name=repeat region
tig00000001	Geneious	repeat_region	7074	13587	.	-	.	Name=repeat region
tig00000001	Geneious	repeat_region	422	6933	.	-	.	Name=repeat region
tig00000001	Geneious	LTR	598911	598979	.	+	.	Name=Ty3 LTR
tig00000001	Geneious	LTR	893441	893509	.	+	.	Name=Ty3 LTR
tig00000001	Geneious	LTR	876796	876864	.	-	.	Name=Ty3 LTR
tig00000001	Geneious	LTR	522070	522138	.	-	.	Name=Ty3 LTR
tig00000001	Geneious	LTR	667092	667134	.	+	.	Name=Ty1 LTR
tig00000001	Geneious	LTR	1038967	1039009	.	+	.	Name=Ty1 LTR
tig00000001	Geneious	LTR	742116	742158	.	-	.	Name=Ty1 LTR
tig00000001	Geneious	LTR	449565	449607	.	-	.	Name=Ty1 LTR
tig00000001	Geneious	LTR	443983	444025	.	-	.	Name=Ty1 LTR
tig00000001	Geneious	LTR	394347	394389	.	-	.	Name=Ty1 LTR
tig00000001	Geneious	LTR	370100	370142	.	-	.	Name=Ty1 LTR
tig00000001	Geneious	LTR	1039016	1039298	.	+	.	Name=Ty1 LTR
tig00000001	Geneious	LTR	741828	742109	.	-	.	Name=Ty1 LTR
tig00000001	Geneious	LTR	394060	394340	.	-	.	Name=Ty1 LTR
tig00000001	Geneious	LTR	369811	370093	.	-	.	Name=Ty1 LTR
tig00000001	Geneious	LTR	552590	552913	.	+	.	Name=Ty2 LTR
tig00000001	Geneious	LTR	557743	558065	.	+	.	Name=Ty2 LTR
tig00000001	Geneious	LTR	660924	661247	.	+	.	Name=Ty2 LTR
tig00000001	Geneious	LTR	666501	666824	.	+	.	Name=Ty2 LTR
tig00000001	Geneious	LTR	893525	893848	.	+	.	Name=Ty2 LTR
tig00000001	Geneious	LTR	899109	899432	.	+	.	Name=Ty2 LTR
tig00000001	Geneious	LTR	1032912	1033233	.	+	.	Name=Ty2 LTR
tig00000001	Geneious	LTR	1038537	1038858	.	+	.	Name=Ty2 LTR
tig00000001	Geneious	LTR	672991	673312	.	-	.	Name=Ty2 LTR
tig00000001	Geneious	LTR	667367	667688	.	-	.	Name=Ty2 LTR
tig00000001	Geneious	LTR	563734	564055	.	-	.	Name=Ty2 LTR
tig00000001	Geneious	LTR	558106	558426	.	-	.	Name=Ty2 LTR
tig00000001	Geneious	LTR	338478	338800	.	-	.	Name=Ty2 LTR
tig00000001	Geneious	LTR	332896	333219	.	-	.	Name=Ty2 LTR
tig00000001	Geneious	LTR	192863	193184	.	-	.	Name=Ty2 LTR
tig00000001	Geneious	centromere	76754	76763	.	+	.	Name=CEN16 CDEI of CEN16 centromere
tig00000001	Geneious	gene	18870	19726	.	-	.
tig00000001	Geneious	gene	12214	13071	.	-	.
tig00000001	Geneious	gene	5560	6417	.	-	.
tig00000001	Geneious	mRNA	19708	19726	.	-	.	Name=hypothetical protein mRNA;ID=ISyX++t3KBIB0Bvm6W1jFIJllAA.1652074412407.132
tig00000001	Geneious	mRNA	18870	19569	.	-	.	Name=hypothetical protein mRNA;ID=ISyX++t3KBIB0Bvm6W1jFIJllAA.1652074412407.132
tig00000001	Geneious	mRNA	13053	13071	.	-	.	Name=hypothetical protein mRNA;ID=ISyX++t3KBIB0Bvm6W1jFIJllAA.1652074412407.133
tig00000001	Geneious	mRNA	12214	12914	.	-	.	Name=hypothetical protein mRNA;ID=ISyX++t3KBIB0Bvm6W1jFIJllAA.1652074412407.133
tig00000001	Geneious	mRNA	6399	6417	.	-	.	Name=hypothetical protein mRNA;ID=ISyX++t3KBIB0Bvm6W1jFIJllAA.1652074412407.134
tig00000001	Geneious	mRNA	5560	6260	.	-	.	Name=hypothetical protein mRNA;ID=ISyX++t3KBIB0Bvm6W1jFIJllAA.1652074412407.134
tig00000001	Geneious	CDS	19708	19726	.	-	0	Name=hypothetical protein CDS;ID=ISyX++t3KBIB0Bvm6W1jFIJllAA.1652074412407.135
tig00000001	Geneious	CDS	18870	19569	.	-	0	Name=hypothetical protein CDS;ID=ISyX++t3KBIB0Bvm6W1jFIJllAA.1652074412407.135
tig00000001	Geneious	CDS	13053	13071	.	-	0	Name=hypothetical protein CDS;ID=ISyX++t3KBIB0Bvm6W1jFIJllAA.1652074412407.136
tig00000001	Geneious	CDS	12214	12914	.	-	0	Name=hypothetical protein CDS;ID=ISyX++t3KBIB0Bvm6W1jFIJllAA.1652074412407.136
tig00000001	Geneious	CDS	6399	6417	.	-	0	Name=hypothetical protein CDS;ID=ISyX++t3KBIB0Bvm6W1jFIJllAA.1652074412407.137
tig00000001	Geneious	CDS	5560	6260	.	-	0	Name=hypothetical protein CDS;ID=ISyX++t3KBIB0Bvm6W1jFIJllAA.1652074412407.137
tig00000001	Geneious	Transcription Factor	162321	162330	.	+	.	Name=MCM1%3B SRF
tig00000001	Geneious	Transcription Factor	463670	463679	.	+	.	Name=CUP2
tig00000001	Geneious	Transcription Factor	1147701	1147710	.	+	.	Name=CUP2
tig00000001	Geneious	Transcription Factor	1394817	1394826	.	+	.	Name=CUP2
tig00000001	Geneious	Transcription Factor	1542151	1542160	.	+	.	Name=CUP2
tig00000001	Geneious	Transcription Factor	1456200	1456209	.	-	.	Name=CUP2
tig00000001	Geneious	Transcription Factor	1298505	1298514	.	-	.	Name=CUP2
tig00000001	Geneious	Transcription Factor	1215092	1215101	.	-	.	Name=CUP2
tig00000001	Geneious	Transcription Factor	770843	770852	.	-	.	Name=CUP2
tig00000001	Geneious	Transcription Factor	95434	95450	.	+	.	Name=STE12
tig00000001	Geneious	Transcription Factor	693836	693845	.	+	.	Name=SKO1
tig00000001	Geneious	Transcription Factor	417334	417343	.	-	.	Name=SWI6
tig00000001	BIO	coding_sequence_variant	1086477	1086488	.	.	.	Name=BstXI_369423_PLSW_removed;ID=BstXI_369423_PLSW_removed
tig00000001	BIO	coding_sequence_variant	1470928	1470939	.	.	.	Name=BstXI_369423_PLSW_removed;ID=BstXI_369423_PLSW_removed
tig00000001	BIO	coding_sequence_variant	179499	179510	.	.	.	Name=BstXI_369423_PLSW_removed;ID=BstXI_369423_PLSW_removed
tig00000001	BIO	PCR_product	1507627	1507963	.	.	.	Name=YNL209W_amp2v1;ID=YNL209W_amp2v1
tig00000001	BIO	coding_sequence_variant	1478560	1478571	.	.	.	Name=BglI_246384_AAKA_removed;ID=BglI_246384_AAKA_removed
tig00000001	BIO	coding_sequence_variant	1543340	1543351	.	.	.	Name=BglI_246384_AAKA_removed;ID=BglI_246384_AAKA_removed
tig00000001	BIO	coding_sequence_variant	1047635	1047646	.	.	.	Name=BglI_246384_AAKA_removed;ID=BglI_246384_AAKA_removed
tig00000001	BIO	restriction_enzyme_recognition_site	1402489	1402500	-3.754	-	.	Name=BglI_454190;ID=BglI_454190
tig00000001	BIO	restriction_enzyme_recognition_site	910624	910635	-3.754	-	.	Name=BglI_454190;ID=BglI_454190
tig00000001	BIO	restriction_enzyme_recognition_site	223415	223426	-3.754	-	.	Name=BglI_454190;ID=BglI_454190
tig00000001	BIO	restriction_enzyme_recognition_site	218236	218247	-3.754	-	.	Name=BglI_454190;ID=BglI_454190
tig00000001	BIO	coding_sequence_variant	284326	284340	.	.	.	Name=ArsI_340400_PKKLS_removed;ID=ArsI_340400_PKKLS_removed
tig00000001	BIO	coding_sequence_variant	434300	434311	.	.	.	Name=BglI_357894_SRNG_removed;ID=BglI_357894_SRNG_removed
tig00000001	BIO	coding_sequence_variant	1496685	1496696	.	.	.	Name=BglI_357894_SRNG_removed;ID=BglI_357894_SRNG_removed
tig00000001	BIO	coding_sequence_variant	71936	71947	.	.	.	Name=BglI_357894_SRNG_removed;ID=BglI_357894_SRNG_removed
tig00000001	BIO	coding_sequence_variant	309737	309748	.	.	.	Name=BstXI_617260_PSEW_removed;ID=BstXI_617260_PSEW_removed
tig00000001	BIO	coding_sequence_variant	515845	515856	.	.	.	Name=BstXI_617260_PSEW_removed;ID=BstXI_617260_PSEW_removed
tig00000001	BIO	coding_sequence_variant	1084768	1084779	.	.	.	Name=BstXI_617260_PSEW_removed;ID=BstXI_617260_PSEW_removed
tig00000001	BIO	coding_sequence_variant	1034155	1034166	.	.	.	Name=BaeI_503491_YVGT_removed;ID=BaeI_503491_YVGT_removed
tig00000001	BIO	coding_sequence_variant	1523518	1523529	.	.	.	Name=BaeI_503491_YVGT_removed;ID=BaeI_503491_YVGT_removed
tig00000001	BIO	coding_sequence_variant	672058	672069	.	.	.	Name=BaeI_503491_YVGT_removed;ID=BaeI_503491_YVGT_removed
tig00000001	BIO	coding_sequence_variant	562801	562812	.	.	.	Name=BaeI_503491_YVGT_removed;ID=BaeI_503491_YVGT_removed
tig00000001	BIO	coding_sequence_variant	838207	838218	.	.	.	Name=BaeI_147514_TSVS_removed;ID=BaeI_147514_TSVS_removed
tig00000001	BIO	coding_sequence_variant	1183891	1183905	.	.	.	Name=BstXI_48231_AKKLE_removed;ID=BstXI_48231_AKKLE_removed
tig00000001	BIO	coding_sequence_variant	1532384	1532398	.	.	.	Name=BstXI_48231_AKKLE_removed;ID=BstXI_48231_AKKLE_removed
tig00000001	BIO	coding_sequence_variant	468357	468368	.	.	.	Name=BaeI_374672_TFVS_removed;ID=BaeI_374672_TFVS_removed
tig00000001	BIO	coding_sequence_variant	1499063	1499074	.	.	.	Name=BaeI_374672_TFVS_removed;ID=BaeI_374672_TFVS_removed
tig00000001	BIO	coding_sequence_variant	882569	882580	.	.	.	Name=BaeI_374672_TFVS_removed;ID=BaeI_374672_TFVS_removed
tig00000001	BIO	coding_sequence_variant	589379	589390	.	.	.	Name=BaeI_374672_TFVS_removed;ID=BaeI_374672_TFVS_removed
tig00000001	BIO	coding_sequence_variant	1410920	1410931	.	.	.	Name=BaeI_433353_WYGG_removed;ID=BaeI_433353_WYGG_removed
tig00000001	BIO	coding_sequence_variant	1188733	1188744	.	.	.	Name=BaeI_433353_WYGG_removed;ID=BaeI_433353_WYGG_removed
tig00000001	BIO	coding_sequence_variant	959770	959781	.	.	.	Name=BaeI_433353_WYGG_removed;ID=BaeI_433353_WYGG_removed
tig00000001	BIO	restriction_enzyme_recognition_site	458423	458437	-2.87	-	.	Name=BstXI_378141;ID=BstXI_378141
tig00000001	BIO	coding_sequence_variant	348029	348040	.	.	.	Name=BglI_245488_AKKA_removed;ID=BglI_245488_AKKA_removed
tig00000001	BIO	coding_sequence_variant	406933	406944	.	.	.	Name=BglI_245488_AKKA_removed;ID=BglI_245488_AKKA_removed
tig00000001	BIO	coding_sequence_variant	466142	466153	.	.	.	Name=BglI_245488_AKKA_removed;ID=BglI_245488_AKKA_removed
tig00000001	BIO	coding_sequence_variant	499910	499921	.	.	.	Name=BglI_245488_AKKA_removed;ID=BglI_245488_AKKA_removed
tig00000001	BIO	coding_sequence_variant	901026	901037	.	.	.	Name=BglI_245488_AKKA_removed;ID=BglI_245488_AKKA_removed
tig00000001	BIO	coding_sequence_variant	1545073	1545084	.	.	.	Name=BglI_245488_AKKA_removed;ID=BglI_245488_AKKA_removed
tig00000001	BIO	coding_sequence_variant	372603	372614	.	.	.	Name=BglI_245488_AKKA_removed;ID=BglI_245488_AKKA_removed
tig00000001	BIO	coding_sequence_variant	243124	243135	.	.	.	Name=BglI_245488_AKKA_removed;ID=BglI_245488_AKKA_removed
tig00000001	BIO	restriction_enzyme_recognition_site	573538	573549	-2.52	+	.	Name=DraIII_337357;ID=DraIII_337357
tig00000001	BIO	restriction_enzyme_recognition_site	699850	699861	-3.754	+	.	Name=BglI_371605;ID=BglI_371605
tig00000001	BIO	coding_sequence_variant	501671	501682	.	.	.	Name=BaeI_534889_TNVS_removed;ID=BaeI_534889_TNVS_removed
tig00000001	BIO	restriction_enzyme_recognition_site	776474	776485	-3.854	+	.	Name=BglI_580551;ID=BglI_580551
tig00000001	BIO	restriction_enzyme_recognition_site	1506247	1506258	-3.854	-	.	Name=BglI_580551;ID=BglI_580551
tig00000001	BIO	coding_sequence_variant	1329555	1329566	.	.	.	Name=BaeI_375419_GTVV_removed;ID=BaeI_375419_GTVV_removed
tig00000001	BIO	restriction_enzyme_recognition_site	861945	861960	-2.37	+	.	Name=BstXI_624880;ID=BstXI_624880
tig00000001	BIO	coding_sequence_variant	500617	500628	.	.	.	Name=BaeI_499219_GTGV_removed;ID=BaeI_499219_GTGV_removed
tig00000001	BIO	restriction_enzyme_recognition_site	1054379	1054390	-3.554	-	.	Name=BglI_243750;ID=BglI_243750
tig00000001	BIO	coding_sequence_variant	707167	707178	.	.	.	Name=BaeI_273106_NEGI_removed;ID=BaeI_273106_NEGI_removed
tig00000001	BIO	coding_sequence_variant	918051	918062	.	.	.	Name=BaeI_275065_NQST_removed;ID=BaeI_275065_NQST_removed
tig00000001	BIO	coding_sequence_variant	101106	101117	.	.	.	Name=BaeI_275065_NQST_removed;ID=BaeI_275065_NQST_removed
tig00000001	BIO	coding_sequence_variant	1379821	1379832	.	.	.	Name=BaeI_464486_DTNV_removed;ID=BaeI_464486_DTNV_removed
tig00000001	BIO	coding_sequence_variant	1467561	1467572	.	.	.	Name=BaeI_464486_DTNV_removed;ID=BaeI_464486_DTNV_removed
tig00000001	BIO	coding_sequence_variant	1207221	1207232	.	.	.	Name=BaeI_464486_DTNV_removed;ID=BaeI_464486_DTNV_removed
tig00000001	BIO	coding_sequence_variant	1507534	1507548	.	.	.	Name=BcgI_238757_NEPTA_removed;ID=BcgI_238757_NEPTA_removed
tig00000001	BIO	restriction_enzyme_recognition_site	862044	862055	-3.754	-	.	Name=BglI_574089;ID=BglI_574089
tig00000001	BIO	coding_sequence_variant	1057279	1057290	.	.	.	Name=BstXI_384420_PEEW_removed;ID=BstXI_384420_PEEW_removed
tig00000001	BIO	coding_sequence_variant	1332899	1332910	.	.	.	Name=BstXI_384420_PEEW_removed;ID=BstXI_384420_PEEW_removed
tig00000001	BIO	coding_sequence_variant	1326358	1326369	.	.	.	Name=BstXI_384420_PEEW_removed;ID=BstXI_384420_PEEW_removed
tig00000001	BIO	coding_sequence_variant	875330	875341	.	.	.	Name=BstXI_384420_PEEW_removed;ID=BstXI_384420_PEEW_removed
tig00000001	BIO	coding_sequence_variant	837003	837014	.	.	.	Name=BstXI_384420_PEEW_removed;ID=BstXI_384420_PEEW_removed
tig00000001	BIO	coding_sequence_variant	33446	33457	.	.	.	Name=BaeI_402756_RYGG_removed;ID=BaeI_402756_RYGG_removed
tig00000001	BIO	coding_sequence_variant	55951	55962	.	.	.	Name=BaeI_402756_RYGG_removed;ID=BaeI_402756_RYGG_removed
tig00000001	BIO	coding_sequence_variant	165455	165466	.	.	.	Name=BaeI_402756_RYGG_removed;ID=BaeI_402756_RYGG_removed
tig00000001	BIO	coding_sequence_variant	1447902	1447913	.	.	.	Name=BaeI_402756_RYGG_removed;ID=BaeI_402756_RYGG_removed
tig00000001	BIO	coding_sequence_variant	1487597	1487608	.	.	.	Name=BaeI_402756_RYGG_removed;ID=BaeI_402756_RYGG_removed
tig00000001	BIO	coding_sequence_variant	738139	738150	.	.	.	Name=BaeI_402756_RYGG_removed;ID=BaeI_402756_RYGG_removed
tig00000001	BIO	coding_sequence_variant	209073	209084	.	.	.	Name=BaeI_402756_RYGG_removed;ID=BaeI_402756_RYGG_removed
tig00000001	BIO	coding_sequence_variant	1059680	1059691	.	.	.	Name=BsaXI_561520_GDLV_removed;ID=BsaXI_561520_GDLV_removed
tig00000001	BIO	coding_sequence_variant	238766	238777	.	.	.	Name=BaeI_403635_GTLV_removed;ID=BaeI_403635_GTLV_removed
tig00000001	BIO	coding_sequence_variant	678597	678608	.	.	.	Name=BaeI_403635_GTLV_removed;ID=BaeI_403635_GTLV_removed
tig00000001	BIO	coding_sequence_variant	694668	694679	.	.	.	Name=BaeI_403635_GTLV_removed;ID=BaeI_403635_GTLV_removed
tig00000001	BIO	coding_sequence_variant	70504	70515	.	.	.	Name=BcgI_90923_ATVS_removed;ID=BcgI_90923_ATVS_removed
tig00000001	BIO	coding_sequence_variant	79052	79065	.	.	.	Name=ArsI_344203_DLPFV_removed;ID=ArsI_344203_DLPFV_removed
tig00000001	BIO	coding_sequence_variant	1376004	1376015	.	.	.	Name=BglI_459755_CQTG_removed;ID=BglI_459755_CQTG_removed
tig00000001	BIO	coding_sequence_variant	375711	375722	.	.	.	Name=BglI_459755_CQTG_removed;ID=BglI_459755_CQTG_removed
tig00000001	BIO	coding_sequence_variant	1506616	1506630	.	.	.	Name=BcgI_239675_FEVDA_removed;ID=BcgI_239675_FEVDA_removed
tig00000001	SGD	centromere_DNA_Element_I	1259121	1259130	.	+	.	Name=CEN14_centromere_DNA_Element_I;ID=CEN14_centromere_DNA_Element_I;Parent=ISyX++t3KBIB0Bvm6W1jFIJllAA.1429573264102.2609
tig00000001	SGD	centromere_DNA_Element_I	781757	781766	.	-	.	Name=CEN14_centromere_DNA_Element_I;ID=CEN14_centromere_DNA_Element_I;Parent=ISyX++t3KBIB0Bvm6W1jFIJllAA.1429573264102.2609
tig00000001	SGD	centromere_DNA_Element_I	580263	580272	.	-	.	Name=CEN14_centromere_DNA_Element_I;ID=CEN14_centromere_DNA_Element_I;Parent=ISyX++t3KBIB0Bvm6W1jFIJllAA.1429573264102.2609
tig00000001	SGD	centromere_DNA_Element_I	207869	207878	.	-	.	Name=CEN14_centromere_DNA_Element_I;ID=CEN14_centromere_DNA_Element_I;Parent=ISyX++t3KBIB0Bvm6W1jFIJllAA.1429573264102.2609
##sequence-region	tig00000005	1	1161805
tig00000005	Geneious	repeat_region	1150182	1150218	.	+	.	Name=repeat region
tig00000005	Geneious	repeat_region	1150213	1150246	.	+	.	Name=repeat region
tig00000005	Geneious	repeat_region	1150267	1150300	.	+	.	Name=repeat region
tig00000005	Geneious	repeat_region	1161463	1161497	.	+	.	Name=repeat region
tig00000005	Geneious	repeat_region	1161477	1161511	.	+	.	Name=repeat region
tig00000005	Geneious	repeat_region	1161552	1161583	.	+	.	Name=repeat region
tig00000005	Geneious	repeat_region	1161578	1161612	.	+	.	Name=repeat region
tig00000005	Geneious	repeat_region	1161607	1161639	.	+	.	Name=repeat region
tig00000005	Geneious	repeat_region	1161711	1161743	.	+	.	Name=repeat region
tig00000005	Geneious	repeat_region	1161736	1161772	.	+	.	Name=repeat region
tig00000005	Geneious	repeat_region	27074	27106	.	-	.	Name=repeat region
tig00000005	Geneious	repeat_region	27032	27065	.	-	.	Name=repeat region
tig00000005	Geneious	repeat_region	20468	20501	.	-	.	Name=repeat region
tig00000005	Geneious	repeat_region	20416	20448	.	-	.	Name=repeat region
tig00000005	Geneious	repeat_region	20391	20425	.	-	.	Name=repeat region
tig00000005	Geneious	repeat_region	20358	20392	.	-	.	Name=repeat region
tig00000005	Geneious	repeat_region	7039	7070	.	-	.	Name=repeat region
tig00000005	Geneious	repeat_region	7014	7044	.	-	.	Name=repeat region
tig00000005	Geneious	repeat_region	6979	7011	.	-	.	Name=repeat region
tig00000005	Geneious	repeat_region	6940	6973	.	-	.	Name=repeat region
tig00000005	Geneious	repeat_region	272	304	.	-	.	Name=repeat region
tig00000005	Geneious	repeat_region	239	272	.	-	.	Name=repeat region
tig00000005	Geneious	repeat_region	199	231	.	-	.	Name=repeat region
tig00000005	Geneious	repeat_region	123	159	.	-	.	Name=repeat region
tig00000005	Geneious	repeat_region	97	128	.	-	.	Name=repeat region
tig00000005	Geneious	repeat_region	69	102	.	-	.	Name=repeat region
tig00000005	Geneious	repeat_region	46	78	.	-	.	Name=repeat region
tig00000005	Geneious	repeat_region	25	57	.	-	.	Name=repeat region
tig00000005	Geneious	mRNA	1152389	1153029	.	+	.	Name=hypothetical protein mRNA;ID=ISyX++t3KBIB0Bvm6W1jFIJllAA.1652074413484.138
tig00000005	Geneious	mRNA	1153930	1155380	.	+	.	Name=hypothetical protein mRNA;ID=ISyX++t3KBIB0Bvm6W1jFIJllAA.1652074413484.138
tig00000005	Geneious	mRNA	1157919	1158559	.	+	.	Name=hypothetical protein mRNA;ID=ISyX++t3KBIB0Bvm6W1jFIJllAA.1652074413484.139
tig00000005	Geneious	mRNA	1159568	1161017	.	+	.	Name=hypothetical protein mRNA;ID=ISyX++t3KBIB0Bvm6W1jFIJllAA.1652074413484.139
tig00000005	Geneious	mRNA	23269	23909	.	-	.	Name=hypothetical protein mRNA;ID=ISyX++t3KBIB0Bvm6W1jFIJllAA.1652074413484.140
tig00000005	Geneious	mRNA	20918	22368	.	-	.	Name=hypothetical protein mRNA;ID=ISyX++t3KBIB0Bvm6W1jFIJllAA.1652074413484.140
tig00000005	Geneious	mRNA	16465	17105	.	-	.	Name=hypothetical protein mRNA;ID=ISyX++t3KBIB0Bvm6W1jFIJllAA.1652074413484.141
tig00000005	Geneious	mRNA	14112	15564	.	-	.	Name=hypothetical protein mRNA;ID=ISyX++t3KBIB0Bvm6W1jFIJllAA.1652074413484.141
tig00000005	Geneious	mRNA	9806	10445	.	-	.	Name=hypothetical protein mRNA;ID=ISyX++t3KBIB0Bvm6W1jFIJllAA.1652074413484.142
tig00000005	Geneious	mRNA	7454	8905	.	-	.	Name=hypothetical protein mRNA;ID=ISyX++t3KBIB0Bvm6W1jFIJllAA.1652074413484.142
tig00000005	Geneious	mRNA	3067	3706	.	-	.	Name=hypothetical protein mRNA;ID=ISyX++t3KBIB0Bvm6W1jFIJllAA.1652074413485.143
tig00000005	Geneious	mRNA	714	2166	.	-	.	Name=hypothetical protein mRNA;ID=ISyX++t3KBIB0Bvm6W1jFIJllAA.1652074413485.143
tig00000005	Geneious	CDS	1152389	1153029	.	+	0	Name=hypothetical protein CDS;ID=ISyX++t3KBIB0Bvm6W1jFIJllAA.1652074413485.144
tig00000005	Geneious	CDS	1153930	1155380	.	+	0	Name=hypothetical protein CDS;ID=ISyX++t3KBIB0Bvm6W1jFIJllAA.1652074413485.144
tig00000005	Geneious	CDS	1157919	1158559	.	+	0	Name=hypothetical protein CDS;ID=ISyX++t3KBIB0Bvm6W1jFIJllAA.1652074413485.145
tig00000005	Geneious	CDS	1159568	1161017	.	+	0	Name=hypothetical protein CDS;ID=ISyX++t3KBIB0Bvm6W1jFIJllAA.1652074413485.145
tig00000005	Geneious	CDS	23269	23909	.	-	0	Name=hypothetical protein CDS;ID=ISyX++t3KBIB0Bvm6W1jFIJllAA.1652074413485.146
tig00000005	Geneious	CDS	20918	22368	.	-	0	Name=hypothetical protein CDS;ID=ISyX++t3KBIB0Bvm6W1jFIJllAA.1652074413485.146
tig00000005	Geneious	CDS	16465	17105	.	-	0	Name=hypothetical protein CDS;ID=ISyX++t3KBIB0Bvm6W1jFIJllAA.1652074413485.147
tig00000005	Geneious	CDS	14112	15564	.	-	0	Name=hypothetical protein CDS;ID=ISyX++t3KBIB0Bvm6W1jFIJllAA.1652074413485.147
tig00000005	Geneious	CDS	9806	10445	.	-	0	Name=hypothetical protein CDS;ID=ISyX++t3KBIB0Bvm6W1jFIJllAA.1652074413485.148
tig00000005	Geneious	CDS	7454	8905	.	-	0	Name=hypothetical protein CDS;ID=ISyX++t3KBIB0Bvm6W1jFIJllAA.1652074413485.148
tig00000005	Geneious	CDS	3067	3706	.	-	0	Name=hypothetical protein CDS;ID=ISyX++t3KBIB0Bvm6W1jFIJllAA.1652074413486.149
tig00000005	Geneious	CDS	714	2166	.	-	0	Name=hypothetical protein CDS;ID=ISyX++t3KBIB0Bvm6W1jFIJllAA.1652074413486.149
tig00000005	Geneious	gene	1151159	1151974	.	+	.
tig00000005	Geneious	gene	1156690	1157504	.	+	.
tig00000005	Geneious	gene	18687	19501	.	-	.
tig00000005	Geneious	gene	12027	12841	.	-	.
tig00000005	Geneious	gene	5279	6091	.	-	.
tig00000005	Geneious	mRNA	1151159	1151974	.	+	.	Name=hypothetical protein mRNA
tig00000005	Geneious	mRNA	1156690	1157504	.	+	.	Name=hypothetical protein mRNA
tig00000005	Geneious	mRNA	18687	19501	.	-	.	Name=hypothetical protein mRNA
tig00000005	Geneious	mRNA	12027	12841	.	-	.	Name=hypothetical protein mRNA
tig00000005	Geneious	mRNA	5279	6091	.	-	.	Name=hypothetical protein mRNA
tig00000005	Geneious	CDS	1151159	1151974	.	+	0	Name=hypothetical protein CDS
tig00000005	Geneious	CDS	1156690	1157504	.	+	0	Name=hypothetical protein CDS
tig00000005	Geneious	CDS	18687	19501	.	-	0	Name=hypothetical protein CDS
tig00000005	Geneious	CDS	12027	12841	.	-	0	Name=hypothetical protein CDS
tig00000005	Geneious	CDS	5279	6091	.	-	0	Name=hypothetical protein CDS
tig00000005	Geneious	gene	1148058	1148420	.	+	.	Name=PAU18 gene%3B PAU20 gene%3B PAU1 gene%3B PAU14 gene%3B PAU4 gene%3B PAU10 gene%3B PAU13 gene%3B PAU8 gene%3B PAU11 gene%3B PAU12 gene%3B PAU24 gene%3B PAU2 gene
tig00000005	Geneious	gene	28869	29231	.	-	.	Name=PAU4 gene%3B PAU10 gene%3B PAU13 gene%3B PAU18 gene%3B PAU11 gene%3B PAU20 gene%3B PAU1 gene%3B PAU14 gene%3B PAU8 gene%3B PAU12 gene%3B PAU2 gene%3B PAU24 gene
tig00000005	Geneious	mRNA	1148058	1148420	.	+	.	Name=PAU18 mRNA%3B PAU20 mRNA%3B PAU1 mRNA%3B PAU14 mRNA%3B PAU4 mRNA%3B PAU10 mRNA%3B PAU13 mRNA%3B PAU8 mRNA%3B PAU11 mRNA%3B PAU12 mRNA%3B PAU24 mRNA%3B PAU2 mRNA
tig00000005	Geneious	mRNA	28869	29231	.	-	.	Name=PAU4 mRNA%3B PAU10 mRNA%3B PAU13 mRNA%3B PAU18 mRNA%3B PAU11 mRNA%3B PAU20 mRNA%3B PAU1 mRNA%3B PAU14 mRNA%3B PAU8 mRNA%3B PAU12 mRNA%3B PAU2 mRNA%3B PAU24 mRNA
tig00000005	Geneious	CDS	1148058	1148420	.	+	0	Name=PAU18 CDS%3B PAU20 CDS%3B PAU1 CDS%3B PAU14 CDS%3B PAU4 CDS%3B PAU10 CDS%3B PAU13 CDS%3B PAU8 CDS%3B PAU11 CDS%3B PAU12 CDS%3B PAU24 CDS%3B PAU2 CDS
tig00000005	Geneious	CDS	28869	29231	.	-	0	Name=PAU4 CDS%3B PAU10 CDS%3B PAU13 CDS%3B PAU18 CDS%3B PAU11 CDS%3B PAU20 CDS%3B PAU1 CDS%3B PAU14 CDS%3B PAU8 CDS%3B PAU12 CDS%3B PAU2 CDS%3B PAU24 CDS
tig00000005	Geneious	gene	1112897	1113667	.	+	.	Name=RPL8B gene%3B RPL8A gene
tig00000005	Geneious	mRNA	1112897	1113667	.	+	.	Name=RPL8B mRNA%3B RPL8A mRNA
tig00000005	Geneious	CDS	1112897	1113667	.	+	0	Name=RPL8B CDS%3B RPL8A CDS
tig00000005	Geneious	gene	407420	407493	.	+	.
tig00000005	Geneious	tRNA	407420	407493	.	+	.	Name=tRNA-Val
tig00000005	Geneious	LTR	787433	787580	.	-	.	Name=Ty3 LTR
tig00000005	Geneious	LTR	110375	110701	.	+	.	Name=Ty1 LTR
tig00000005	Geneious	LTR	115480	115806	.	+	.	Name=Ty1 LTR
tig00000005	Geneious	LTR	363380	363714	.	+	.	Name=Ty1 LTR
tig00000005	Geneious	LTR	501832	502160	.	-	.	Name=Ty1 LTR
tig00000005	Geneious	LTR	496252	496580	.	-	.	Name=Ty1 LTR
tig00000005	Geneious	LTR	444184	444508	.	-	.	Name=Ty1 LTR
tig00000005	Geneious	LTR	438594	438922	.	-	.	Name=Ty1 LTR
tig00000005	Geneious	LTR	150527	150853	.	-	.	Name=Ty1 LTR
tig00000005	Geneious	LTR	144898	145224	.	-	.	Name=Ty1 LTR
tig00000005	Geneious	centromere	282598	282607	.	+	.	Name=CEN13 CDEI of CEN13 centromere%3B CEN8 CDEI of CEN8 centromere
tig00000005	Geneious	centromere	1055552	1055561	.	-	.	Name=CEN13 CDEI of CEN13 centromere%3B CEN8 CDEI of CEN8 centromere
tig00000005	Geneious	centromere	512806	512815	.	-	.	Name=CEN13 CDEI of CEN13 centromere%3B CEN8 CDEI of CEN8 centromere
tig00000005	Geneious	LTR	279441	279771	.	+	.	Name=Ty1 LTR
tig00000005	Geneious	LTR	940649	940986	.	+	.	Name=Ty1 LTR
tig00000005	Geneious	LTR	946235	946572	.	+	.	Name=Ty1 LTR
tig00000005	Geneious	LTR	1069178	1069509	.	+	.	Name=Ty1 LTR
tig00000005	Geneious	LTR	279032	279369	.	-	.	Name=Ty1 LTR
tig00000005	Geneious	LTR	273445	273782	.	-	.	Name=Ty1 LTR
tig00000005	Geneious	gene	993587	993668	.	+	.
tig00000005	Geneious	tRNA	993587	993668	.	+	.	Name=tRNA-Ser
tig00000005	Geneious	LTR	279447	279771	.	+	.	Name=Ty1 LTR
tig00000005	Geneious	LTR	940655	940986	.	+	.	Name=Ty1 LTR
tig00000005	Geneious	LTR	946241	946572	.	+	.	Name=Ty1 LTR
tig00000005	Geneious	LTR	1069184	1069509	.	+	.	Name=Ty1 LTR
tig00000005	Geneious	LTR	279032	279363	.	-	.	Name=Ty1 LTR
tig00000005	Geneious	LTR	273445	273776	.	-	.	Name=Ty1 LTR
tig00000005	Geneious	gene	713116	713187	.	+	.	Name=gene%3B CDC65 gene
tig00000005	Geneious	tRNA	713116	713187	.	+	.	Name=tRNA-Gln%3B CDC65 tRNA
tig00000005	Geneious	gene	438327	438399	.	+	.
tig00000005	Geneious	tRNA	438327	438399	.	+	.	Name=tRNA-Ala
tig00000005	Geneious	LTR	787433	787773	.	-	.	Name=Ty3 LTR
tig00000005	Geneious	gene	1068909	1069011	.	-	.	Name=gene%3B SUF11 gene%3B SUF7 gene%3B SUF8 gene%3B SUF9 gene%3B TRN1 gene
tig00000005	Geneious	tRNA	1068976	1069011	.	-	.	Name=SUF11 tRNA%3B SUF7 tRNA%3B SUF8 tRNA%3B SUF9 tRNA%3B TRN1 tRNA%3B tRNA-Pro;ID=ISyX++t3KBIB0Bvm6W1jFIJllAA.1652074413501.150
tig00000005	Geneious	tRNA	1068909	1068944	.	-	.	Name=SUF11 tRNA%3B SUF7 tRNA%3B SUF8 tRNA%3B SUF9 tRNA%3B TRN1 tRNA%3B tRNA-Pro;ID=ISyX++t3KBIB0Bvm6W1jFIJllAA.1652074413501.150
tig00000005	Geneious	LTR	110375	110706	.	+	.	Name=Ty1 LTR%3B Ty2 LTR
tig00000005	Geneious	LTR	115480	115811	.	+	.	Name=Ty2 LTR%3B Ty1 LTR
tig00000005	Geneious	LTR	363380	363712	.	+	.	Name=Ty2 LTR%3B Ty1 LTR
tig00000005	Geneious	LTR	501827	502160	.	-	.	Name=Ty1 LTR%3B Ty2 LTR
tig00000005	Geneious	LTR	496247	496580	.	-	.	Name=Ty1 LTR%3B Ty2 LTR
tig00000005	Geneious	LTR	444175	444508	.	-	.	Name=Ty1 LTR%3B Ty2 LTR
tig00000005	Geneious	LTR	438589	438922	.	-	.	Name=Ty1 LTR%3B Ty2 LTR
tig00000005	Geneious	LTR	150522	150853	.	-	.	Name=Ty2 LTR%3B Ty1 LTR
tig00000005	Geneious	LTR	144893	145224	.	-	.	Name=Ty2 LTR%3B Ty1 LTR
tig00000005	Geneious	gene	940832	946212	.	+	.
tig00000005	Geneious	repeat_region	1150333	1155773	.	+	.	Name=repeat region
tig00000005	Geneious	gene	1151351	1153260	.	+	.
tig00000005	Geneious	gene	1156882	1158790	.	+	.
tig00000005	Geneious	mRNA	1151351	1151952	.	+	.	Name=hypothetical protein mRNA;ID=ISyX++t3KBIB0Bvm6W1jFIJllAA.1652074413503.151
tig00000005	Geneious	mRNA	1152052	1153260	.	+	.	Name=hypothetical protein mRNA;ID=ISyX++t3KBIB0Bvm6W1jFIJllAA.1652074413503.151
tig00000005	Geneious	mRNA	1156882	1157482	.	+	.	Name=hypothetical protein mRNA;ID=ISyX++t3KBIB0Bvm6W1jFIJllAA.1652074413503.152
tig00000005	Geneious	mRNA	1157582	1158790	.	+	.	Name=hypothetical protein mRNA;ID=ISyX++t3KBIB0Bvm6W1jFIJllAA.1652074413503.152
tig00000005	Geneious	mRNA	18709	19309	.	-	.	Name=hypothetical protein mRNA;ID=ISyX++t3KBIB0Bvm6W1jFIJllAA.1652074413503.153
tig00000005	Geneious	mRNA	16234	17442	.	-	.	Name=hypothetical protein mRNA;ID=ISyX++t3KBIB0Bvm6W1jFIJllAA.1652074413503.153
tig00000005	Geneious	mRNA	12049	12649	.	-	.	Name=hypothetical protein mRNA;ID=ISyX++t3KBIB0Bvm6W1jFIJllAA.1652074413503.154
tig00000005	Geneious	mRNA	9575	10782	.	-	.	Name=hypothetical protein mRNA;ID=ISyX++t3KBIB0Bvm6W1jFIJllAA.1652074413503.154
tig00000005	Geneious	mRNA	5301	5899	.	-	.	Name=hypothetical protein mRNA;ID=ISyX++t3KBIB0Bvm6W1jFIJllAA.1652074413503.155
tig00000005	Geneious	mRNA	2836	4034	.	-	.	Name=hypothetical protein mRNA;ID=ISyX++t3KBIB0Bvm6W1jFIJllAA.1652074413503.155
tig00000005	Geneious	CDS	1151351	1151952	.	+	0	Name=hypothetical protein CDS;ID=ISyX++t3KBIB0Bvm6W1jFIJllAA.1652074413503.156
tig00000005	Geneious	CDS	1152052	1153260	.	+	0	Name=hypothetical protein CDS;ID=ISyX++t3KBIB0Bvm6W1jFIJllAA.1652074413503.156
tig00000005	Geneious	CDS	1156882	1157482	.	+	0	Name=hypothetical protein CDS;ID=ISyX++t3KBIB0Bvm6W1jFIJllAA.1652074413503.157
tig00000005	Geneious	CDS	1157582	1158790	.	+	0	Name=hypothetical protein CDS;ID=ISyX++t3KBIB0Bvm6W1jFIJllAA.1652074413503.157
tig00000005	Geneious	CDS	18709	19309	.	-	0	Name=hypothetical protein CDS;ID=ISyX++t3KBIB0Bvm6W1jFIJllAA.1652074413504.158
tig00000005	Geneious	CDS	16234	17442	.	-	0	Name=hypothetical protein CDS;ID=ISyX++t3KBIB0Bvm6W1jFIJllAA.1652074413504.158
tig00000005	Geneious	CDS	12049	12649	.	-	0	Name=hypothetical protein CDS;ID=ISyX++t3KBIB0Bvm6W1jFIJllAA.1652074413504.159
tig00000005	Geneious	CDS	9575	10782	.	-	0	Name=hypothetical protein CDS;ID=ISyX++t3KBIB0Bvm6W1jFIJllAA.1652074413504.159
tig00000005	Geneious	CDS	5301	5899	.	-	0	Name=hypothetical protein CDS;ID=ISyX++t3KBIB0Bvm6W1jFIJllAA.1652074413504.160
tig00000005	Geneious	CDS	2836	4034	.	-	0	Name=hypothetical protein CDS;ID=ISyX++t3KBIB0Bvm6W1jFIJllAA.1652074413504.160
tig00000005	Geneious	gene	1153509	1155380	.	+	.
tig00000005	Geneious	gene	20918	22789	.	-	.
tig00000005	Geneious	gene	14112	15985	.	-	.
tig00000005	Geneious	gene	7454	9326	.	-	.
tig00000005	Geneious	gene	714	2587	.	-	.
tig00000005	Geneious	mRNA	1153509	1155380	.	+	.	Name=hypothetical protein mRNA
tig00000005	Geneious	mRNA	20918	22789	.	-	.	Name=hypothetical protein mRNA
tig00000005	Geneious	mRNA	14112	15985	.	-	.	Name=hypothetical protein mRNA
tig00000005	Geneious	mRNA	7454	9326	.	-	.	Name=hypothetical protein mRNA
tig00000005	Geneious	mRNA	714	2587	.	-	.	Name=hypothetical protein mRNA
tig00000005	Geneious	CDS	1153509	1155380	.	+	0	Name=hypothetical protein CDS
tig00000005	Geneious	CDS	20918	22789	.	-	0	Name=hypothetical protein CDS
tig00000005	Geneious	CDS	14112	15985	.	-	0	Name=hypothetical protein CDS
tig00000005	Geneious	CDS	7454	9326	.	-	0	Name=hypothetical protein CDS
tig00000005	Geneious	CDS	714	2587	.	-	0	Name=hypothetical protein CDS
tig00000005	Geneious	repeat_region	1161427	1161492	.	+	.	Name=repeat region
tig00000005	Geneious	repeat_region	27028	27093	.	-	.	Name=repeat region
tig00000005	Geneious	repeat_region	209	268	.	-	.	Name=repeat region
tig00000005	Geneious	rep_origin	27717	28856	.	+	.	Name=rep origin
tig00000005	Geneious	gene	1064079	1066007	.	+	.	Name=SSA1 gene
tig00000005	Geneious	mRNA	1064079	1066007	.	+	.	Name=SSA1 mRNA
tig00000005	Geneious	CDS	1064079	1066007	.	+	0	Name=SSA1 CDS
tig00000005	Geneious	centromere	1050998	1051007	.	+	.	Name=CEN1 CDEI of CEN1 centromere
tig00000005	Geneious	mobile_element	940649	946572	.	+	.	Name=mobile element
tig00000005	Geneious	mobile_element	496247	502160	.	-	.	Name=mobile element
tig00000005	Geneious	mobile_element	438589	444508	.	-	.	Name=mobile element
tig00000005	Geneious	mobile_element	273445	279369	.	-	.	Name=mobile element
tig00000005	Geneious	gene	942623	946212	.	+	.
tig00000005	Geneious	gene	496603	500190	.	-	.
tig00000005	Geneious	gene	438945	442537	.	-	.
tig00000005	Geneious	gene	273805	277395	.	-	.
tig00000005	Geneious	CDS	942623	946212	.	+	0	Name=hypothetical protein CDS
tig00000005	Geneious	CDS	496603	500190	.	-	0	Name=hypothetical protein CDS
tig00000005	Geneious	CDS	438945	442537	.	-	0	Name=hypothetical protein CDS
tig00000005	Geneious	CDS	273805	277395	.	-	0	Name=hypothetical protein CDS
tig00000005	Geneious	gene	940946	942267	.	+	.
tig00000005	Geneious	gene	500546	501867	.	-	.
tig00000005	Geneious	gene	442894	444215	.	-	.
tig00000005	Geneious	gene	277752	279072	.	-	.
tig00000005	Geneious	CDS	940946	942267	.	+	0	Name=hypothetical protein CDS
tig00000005	Geneious	CDS	500546	501867	.	-	0	Name=hypothetical protein CDS
tig00000005	Geneious	CDS	442894	444215	.	-	0	Name=hypothetical protein CDS
tig00000005	Geneious	CDS	277752	279072	.	-	0	Name=hypothetical protein CDS
tig00000005	Geneious	gene	946697	946769	.	+	.
tig00000005	Geneious	tRNA	946697	946769	.	+	.	Name=tRNA-Ala
tig00000005	Geneious	gene	466827	466941	.	-	.	Name=gene%3B SUP53 gene%3B SUP54 gene%3B SUP56 gene
tig00000005	Geneious	tRNA	466904	466941	.	-	.	Name=SUP53 tRNA%3B SUP54 tRNA%3B SUP56 tRNA%3B tRNA-Leu;ID=ISyX++t3KBIB0Bvm6W1jFIJllAA.1652074413513.161
tig00000005	Geneious	tRNA	466827	466870	.	-	.	Name=SUP53 tRNA%3B SUP54 tRNA%3B SUP56 tRNA%3B tRNA-Leu;ID=ISyX++t3KBIB0Bvm6W1jFIJllAA.1652074413513.161
tig00000005	Geneious	LTR	110375	110703	.	+	.	Name=Ty2 LTR%3B Ty1 LTR
tig00000005	Geneious	LTR	150525	150853	.	-	.	Name=Ty2 LTR%3B Ty1 LTR
tig00000005	Geneious	LTR	144896	145224	.	-	.	Name=Ty2 LTR%3B Ty1 LTR
tig00000005	Geneious	repeat_region	175	277	.	-	.	Name=repeat region
tig00000005	Geneious	repeat_region	1	96	.	-	.	Name=repeat region
tig00000005	Geneious	gene	1153268	1153584	.	+	.
tig00000005	Geneious	gene	1158798	1159114	.	+	.
tig00000005	Geneious	gene	22714	23030	.	-	.
tig00000005	Geneious	gene	15910	16226	.	-	.
tig00000005	Geneious	gene	9251	9567	.	-	.
tig00000005	Geneious	gene	2512	2828	.	-	.
tig00000005	Geneious	mRNA	1153268	1153584	.	+	.	Name=hypothetical protein mRNA
tig00000005	Geneious	mRNA	1158798	1159114	.	+	.	Name=hypothetical protein mRNA
tig00000005	Geneious	mRNA	22714	23030	.	-	.	Name=hypothetical protein mRNA
tig00000005	Geneious	mRNA	15910	16226	.	-	.	Name=hypothetical protein mRNA
tig00000005	Geneious	mRNA	9251	9567	.	-	.	Name=hypothetical protein mRNA
tig00000005	Geneious	mRNA	2512	2828	.	-	.	Name=hypothetical protein mRNA
tig00000005	Geneious	CDS	1153268	1153584	.	+	0	Name=hypothetical protein CDS
tig00000005	Geneious	CDS	1158798	1159114	.	+	0	Name=hypothetical protein CDS
tig00000005	Geneious	CDS	22714	23030	.	-	0	Name=hypothetical protein CDS
tig00000005	Geneious	CDS	15910	16226	.	-	0	Name=hypothetical protein CDS
tig00000005	Geneious	CDS	9251	9567	.	-	0	Name=hypothetical protein CDS
tig00000005	Geneious	CDS	2512	2828	.	-	0	Name=hypothetical protein CDS
tig00000005	Geneious	gene	1151159	1153260	.	+	.
tig00000005	Geneious	gene	1156690	1158790	.	+	.
tig00000005	Geneious	mRNA	1151159	1151952	.	+	.	Name=hypothetical protein mRNA;ID=ISyX++t3KBIB0Bvm6W1jFIJllAA.1652074413515.162
tig00000005	Geneious	mRNA	1152052	1153260	.	+	.	Name=hypothetical protein mRNA;ID=ISyX++t3KBIB0Bvm6W1jFIJllAA.1652074413515.162
tig00000005	Geneious	mRNA	1156690	1157482	.	+	.	Name=hypothetical protein mRNA;ID=ISyX++t3KBIB0Bvm6W1jFIJllAA.1652074413515.163
tig00000005	Geneious	mRNA	1157582	1158790	.	+	.	Name=hypothetical protein mRNA;ID=ISyX++t3KBIB0Bvm6W1jFIJllAA.1652074413515.163
tig00000005	Geneious	mRNA	18709	19501	.	-	.	Name=hypothetical protein mRNA;ID=ISyX++t3KBIB0Bvm6W1jFIJllAA.1652074413515.164
tig00000005	Geneious	mRNA	16234	17442	.	-	.	Name=hypothetical protein mRNA;ID=ISyX++t3KBIB0Bvm6W1jFIJllAA.1652074413515.164
tig00000005	Geneious	mRNA	12049	12841	.	-	.	Name=hypothetical protein mRNA;ID=ISyX++t3KBIB0Bvm6W1jFIJllAA.1652074413515.165
tig00000005	Geneious	mRNA	9575	10782	.	-	.	Name=hypothetical protein mRNA;ID=ISyX++t3KBIB0Bvm6W1jFIJllAA.1652074413515.165
tig00000005	Geneious	mRNA	5301	6091	.	-	.	Name=hypothetical protein mRNA;ID=ISyX++t3KBIB0Bvm6W1jFIJllAA.1652074413515.166
tig00000005	Geneious	mRNA	2836	4034	.	-	.	Name=hypothetical protein mRNA;ID=ISyX++t3KBIB0Bvm6W1jFIJllAA.1652074413515.166
tig00000005	Geneious	CDS	1151159	1151952	.	+	0	Name=hypothetical protein CDS;ID=ISyX++t3KBIB0Bvm6W1jFIJllAA.1652074413515.167
tig00000005	Geneious	CDS	1152052	1153260	.	+	0	Name=hypothetical protein CDS;ID=ISyX++t3KBIB0Bvm6W1jFIJllAA.1652074413515.167
tig00000005	Geneious	CDS	1156690	1157482	.	+	0	Name=hypothetical protein CDS;ID=ISyX++t3KBIB0Bvm6W1jFIJllAA.1652074413515.168
tig00000005	Geneious	CDS	1157582	1158790	.	+	0	Name=hypothetical protein CDS;ID=ISyX++t3KBIB0Bvm6W1jFIJllAA.1652074413515.168
tig00000005	Geneious	CDS	18709	19501	.	-	0	Name=hypothetical protein CDS;ID=ISyX++t3KBIB0Bvm6W1jFIJllAA.1652074413515.169
tig00000005	Geneious	CDS	16234	17442	.	-	0	Name=hypothetical protein CDS;ID=ISyX++t3KBIB0Bvm6W1jFIJllAA.1652074413515.169
tig00000005	Geneious	CDS	12049	12841	.	-	0	Name=hypothetical protein CDS;ID=ISyX++t3KBIB0Bvm6W1jFIJllAA.1652074413516.170
tig00000005	Geneious	CDS	9575	10782	.	-	0	Name=hypothetical protein CDS;ID=ISyX++t3KBIB0Bvm6W1jFIJllAA.1652074413516.170
tig00000005	Geneious	CDS	5301	6091	.	-	0	Name=hypothetical protein CDS;ID=ISyX++t3KBIB0Bvm6W1jFIJllAA.1652074413516.171
tig00000005	Geneious	CDS	2836	4034	.	-	0	Name=hypothetical protein CDS;ID=ISyX++t3KBIB0Bvm6W1jFIJllAA.1652074413516.171
tig00000005	Geneious	gene	1148292	1148420	.	+	.	Name=PAU9 gene
tig00000005	Geneious	gene	28869	28997	.	-	.	Name=PAU9 gene
tig00000005	Geneious	mRNA	1148292	1148420	.	+	.	Name=PAU9 mRNA
tig00000005	Geneious	mRNA	28869	28997	.	-	.	Name=PAU9 mRNA
tig00000005	Geneious	CDS	1148292	1148420	.	+	0	Name=PAU9 CDS
tig00000005	Geneious	CDS	28869	28997	.	-	0	Name=PAU9 CDS
tig00000005	Geneious	gene	128999	129082	.	+	.	Name=SUP51 gene%3B gene
tig00000005	Geneious	tRNA	128999	129082	.	+	.	Name=SUP51 tRNA%3B tRNA-Leu
tig00000005	Geneious	mobile_element	144893	150853	.	-	.	Name=mobile element
tig00000005	Geneious	gene	145247	150562	.	-	.
tig00000005	Geneious	CDS	149270	150562	.	-	0	Name=hypothetical protein CDS;ID=ISyX++t3KBIB0Bvm6W1jFIJllAA.1652074413518.172
tig00000005	Geneious	CDS	145247	149268	.	-	0	Name=hypothetical protein CDS;ID=ISyX++t3KBIB0Bvm6W1jFIJllAA.1652074413518.172
tig00000005	Geneious	gene	110666	111982	.	+	.
tig00000005	Geneious	gene	149246	150562	.	-	.
tig00000005	Geneious	CDS	110666	111982	.	+	0	Name=hypothetical protein CDS
tig00000005	Geneious	CDS	149246	150562	.	-	0	Name=hypothetical protein CDS
tig00000005	Geneious	gene	39998	40071	.	+	.
tig00000005	Geneious	gene	362904	362977	.	-	.
tig00000005	Geneious	tRNA	39998	40071	.	+	.	Name=tRNA-Ile
tig00000005	Geneious	tRNA	362904	362977	.	-	.	Name=tRNA-Ile
tig00000005	Geneious	gene	940946	946212	.	+	.
tig00000005	Geneious	gene	496603	501867	.	-	.
tig00000005	Geneious	gene	438945	444215	.	-	.
tig00000005	Geneious	gene	273805	279072	.	-	.
tig00000005	Geneious	centromere	363157	363166	.	+	.	Name=CEN2 CDEI of CEN2 centromere
tig00000005	Geneious	centromere	722829	722838	.	-	.	Name=CEN2 CDEI of CEN2 centromere
tig00000005	Geneious	CDS	940946	942249	.	+	0	Name=hypothetical protein CDS;ID=ISyX++t3KBIB0Bvm6W1jFIJllAA.1652074413524.173
tig00000005	Geneious	CDS	942251	946212	.	+	0	Name=hypothetical protein CDS;ID=ISyX++t3KBIB0Bvm6W1jFIJllAA.1652074413524.173
tig00000005	Geneious	CDS	500564	501867	.	-	0	Name=hypothetical protein CDS;ID=ISyX++t3KBIB0Bvm6W1jFIJllAA.1652074413526.174
tig00000005	Geneious	CDS	496603	500562	.	-	0	Name=hypothetical protein CDS;ID=ISyX++t3KBIB0Bvm6W1jFIJllAA.1652074413526.174
tig00000005	Geneious	CDS	442912	444215	.	-	0	Name=hypothetical protein CDS;ID=ISyX++t3KBIB0Bvm6W1jFIJllAA.1652074413529.175
tig00000005	Geneious	CDS	438945	442910	.	-	0	Name=hypothetical protein CDS;ID=ISyX++t3KBIB0Bvm6W1jFIJllAA.1652074413529.175
tig00000005	Geneious	CDS	277770	279072	.	-	0	Name=hypothetical protein CDS;ID=ISyX++t3KBIB0Bvm6W1jFIJllAA.1652074413532.176
tig00000005	Geneious	CDS	273805	277768	.	-	0	Name=hypothetical protein CDS;ID=ISyX++t3KBIB0Bvm6W1jFIJllAA.1652074413532.176
tig00000005	Geneious	LTR	940649	940728	.	+	.	Name=Ty1 LTR
tig00000005	Geneious	LTR	946235	946314	.	+	.	Name=Ty1 LTR
tig00000005	Geneious	LTR	1069178	1069257	.	+	.	Name=Ty1 LTR
tig00000005	Geneious	LTR	279290	279369	.	-	.	Name=Ty1 LTR
tig00000005	Geneious	LTR	273703	273782	.	-	.	Name=Ty1 LTR
tig00000005	Geneious	gene	734620	734691	.	-	.
tig00000005	Geneious	gene	303839	303910	.	-	.
tig00000005	Geneious	tRNA	734620	734691	.	-	.	Name=tRNA-Asp
tig00000005	Geneious	tRNA	303839	303910	.	-	.	Name=tRNA-Asp
tig00000005	Geneious	gene	300582	300653	.	-	.	Name=SOE1 gene%3B gene
tig00000005	Geneious	tRNA	300582	300653	.	-	.	Name=SOE1 tRNA%3B tRNA-Glu
tig00000005	Geneious	repeat_region	1150217	1150265	.	+	.	Name=repeat region
tig00000005	Geneious	repeat_region	1150259	1150303	.	+	.	Name=repeat region
tig00000005	Geneious	repeat_region	1161556	1161600	.	+	.	Name=repeat region
tig00000005	Geneious	repeat_region	1161582	1161630	.	+	.	Name=repeat region
tig00000005	Geneious	repeat_region	1161618	1161668	.	+	.	Name=repeat region
tig00000005	Geneious	repeat_region	1161656	1161700	.	+	.	Name=repeat region
tig00000005	Geneious	repeat_region	1161688	1161733	.	+	.	Name=repeat region
tig00000005	Geneious	repeat_region	1161715	1161759	.	+	.	Name=repeat region
tig00000005	Geneious	repeat_region	27042	27087	.	-	.	Name=repeat region
tig00000005	Geneious	repeat_region	20355	20400	.	-	.	Name=repeat region
tig00000005	Geneious	repeat_region	7021	7066	.	-	.	Name=repeat region
tig00000005	Geneious	repeat_region	6988	7033	.	-	.	Name=repeat region
tig00000005	Geneious	repeat_region	6950	7000	.	-	.	Name=repeat region
tig00000005	Geneious	repeat_region	221	268	.	-	.	Name=repeat region
tig00000005	Geneious	repeat_region	79	126	.	-	.	Name=repeat region
tig00000005	Geneious	repeat_region	9	53	.	-	.	Name=repeat region
tig00000005	Geneious	repeat_region	1149418	1149877	.	+	.	Name=repeat region
tig00000005	Geneious	LTR	279032	279170	.	-	.	Name=Ty1 LTR
tig00000005	Geneious	LTR	273445	273583	.	-	.	Name=Ty1 LTR
tig00000005	Geneious	LTR	110375	110600	.	+	.	Name=Ty1 LTR
tig00000005	Geneious	LTR	115480	115705	.	+	.	Name=Ty1 LTR
tig00000005	Geneious	LTR	363380	363605	.	+	.	Name=Ty1 LTR
tig00000005	Geneious	LTR	501935	502160	.	-	.	Name=Ty1 LTR
tig00000005	Geneious	LTR	496355	496580	.	-	.	Name=Ty1 LTR
tig00000005	Geneious	LTR	444283	444508	.	-	.	Name=Ty1 LTR
tig00000005	Geneious	LTR	438697	438922	.	-	.	Name=Ty1 LTR
tig00000005	Geneious	LTR	150628	150853	.	-	.	Name=Ty1 LTR
tig00000005	Geneious	LTR	144999	145224	.	-	.	Name=Ty1 LTR
tig00000005	Geneious	CDS	149273	150562	.	-	0	Name=hypothetical protein CDS;ID=ISyX++t3KBIB0Bvm6W1jFIJllAA.1652074413535.177
tig00000005	Geneious	CDS	145247	149271	.	-	0	Name=hypothetical protein CDS;ID=ISyX++t3KBIB0Bvm6W1jFIJllAA.1652074413535.177
tig00000005	Geneious	centromere	722829	722838	.	+	.	Name=CEN11 CDEI of CEN11 centromere%3B CEN3 CDEI of CEN3 centromere
tig00000005	Geneious	centromere	363157	363166	.	-	.	Name=CEN11 CDEI of CEN11 centromere%3B CEN3 CDEI of CEN3 centromere
tig00000005	Geneious	gene	116013	116086	.	+	.
tig00000005	Geneious	tRNA	116013	116086	.	+	.	Name=tRNA-Asn
tig00000005	Geneious	gene	31287	32393	.	+	.
tig00000005	Geneious	mRNA	31287	32393	.	+	.	Name=hypothetical protein mRNA
tig00000005	Geneious	CDS	31287	32393	.	+	0	Name=hypothetical protein CDS
tig00000005	Geneious	repeat_region	6993	7086	.	-	.	Name=repeat region
tig00000005	Geneious	mRNA	160285	160341	.	+	.	Name=RPL31B mRNA%3B RPL31A mRNA;ID=ISyX++t3KBIB0Bvm6W1jFIJllAA.1652074413535.178
tig00000005	Geneious	mRNA	160691	160974	.	+	.	Name=RPL31B mRNA%3B RPL31A mRNA;ID=ISyX++t3KBIB0Bvm6W1jFIJllAA.1652074413535.178
tig00000005	Geneious	CDS	160285	160341	.	+	0	Name=RPL31B CDS%3B RPL31A CDS;ID=ISyX++t3KBIB0Bvm6W1jFIJllAA.1652074413536.179
tig00000005	Geneious	CDS	160691	160974	.	+	0	Name=RPL31B CDS%3B RPL31A CDS;ID=ISyX++t3KBIB0Bvm6W1jFIJllAA.1652074413536.179
tig00000005	Geneious	gene	193200	193370	.	-	.	Name=RPS29A gene%3B RPS29B gene
tig00000005	Geneious	mRNA	193200	193370	.	-	.	Name=RPS29A mRNA%3B RPS29B mRNA
tig00000005	Geneious	CDS	193200	193370	.	-	0	Name=RPS29A CDS%3B RPS29B CDS
tig00000005	Geneious	gene	216540	216635	.	-	.
tig00000005	Geneious	tRNA	216599	216635	.	-	.	Name=tRNA-Lys;ID=ISyX++t3KBIB0Bvm6W1jFIJllAA.1652074413536.180
tig00000005	Geneious	tRNA	216540	216575	.	-	.	Name=tRNA-Lys;ID=ISyX++t3KBIB0Bvm6W1jFIJllAA.1652074413536.180
tig00000005	Geneious	mobile_element	144896	150853	.	-	.	Name=mobile element
tig00000005	Geneious	LTR	115480	115808	.	+	.	Name=Ty2 LTR
tig00000005	Geneious	LTR	110375	110402	.	+	.	Name=Ty1 LTR
tig00000005	Geneious	LTR	115480	115507	.	+	.	Name=Ty1 LTR
tig00000005	Geneious	LTR	363380	363407	.	+	.	Name=Ty1 LTR
tig00000005	Geneious	LTR	940649	940676	.	+	.	Name=Ty1 LTR
tig00000005	Geneious	LTR	946235	946262	.	+	.	Name=Ty1 LTR
tig00000005	Geneious	LTR	1069178	1069205	.	+	.	Name=Ty1 LTR
tig00000005	Geneious	LTR	444481	444508	.	-	.	Name=Ty1 LTR
tig00000005	Geneious	LTR	438895	438922	.	-	.	Name=Ty1 LTR
tig00000005	Geneious	LTR	279342	279369	.	-	.	Name=Ty1 LTR
tig00000005	Geneious	LTR	273755	273782	.	-	.	Name=Ty1 LTR
tig00000005	Geneious	LTR	150826	150853	.	-	.	Name=Ty1 LTR
tig00000005	Geneious	LTR	145197	145224	.	-	.	Name=Ty1 LTR
tig00000005	Geneious	gene	787344	787416	.	-	.
tig00000005	Geneious	tRNA	787344	787416	.	-	.	Name=tRNA-Arg
tig00000005	Geneious	LTR	787690	787773	.	-	.	Name=Ty3 LTR
tig00000005	Geneious	LTR	304193	304276	.	-	.	Name=Ty3 LTR
tig00000005	Geneious	gene	110666	115964	.	+	.
tig00000005	Geneious	gene	489877	490009	.	+	.
tig00000005	Geneious	tRNA	489877	489913	.	+	.	Name=tRNA-Ile;ID=ISyX++t3KBIB0Bvm6W1jFIJllAA.1652074413537.181
tig00000005	Geneious	tRNA	489974	490009	.	+	.	Name=tRNA-Ile;ID=ISyX++t3KBIB0Bvm6W1jFIJllAA.1652074413537.181
tig00000005	Geneious	mobile_element	144897	150853	.	-	.	Name=mobile element
tig00000005	Geneious	gene	110666	115985	.	+	.
tig00000005	Geneious	LTR	110371	110702	.	+	.	Name=Ty1 LTR
tig00000005	Geneious	LTR	115476	115807	.	+	.	Name=Ty1 LTR
tig00000005	Geneious	LTR	363376	363711	.	+	.	Name=Ty1 LTR
tig00000005	Geneious	LTR	501828	502164	.	-	.	Name=Ty1 LTR
tig00000005	Geneious	LTR	496248	496584	.	-	.	Name=Ty1 LTR
tig00000005	Geneious	LTR	444176	444512	.	-	.	Name=Ty1 LTR
tig00000005	Geneious	LTR	438590	438926	.	-	.	Name=Ty1 LTR
tig00000005	Geneious	LTR	150526	150857	.	-	.	Name=Ty1 LTR
tig00000005	Geneious	LTR	144897	145228	.	-	.	Name=Ty1 LTR
tig00000005	Geneious	mobile_element	940649	946143	.	+	.	Name=mobile element
tig00000005	Geneious	mobile_element	496677	502160	.	-	.	Name=mobile element
tig00000005	Geneious	mobile_element	439019	444508	.	-	.	Name=mobile element
tig00000005	Geneious	mobile_element	273874	279369	.	-	.	Name=mobile element
tig00000005	Geneious	gene	940946	945755	.	+	.
tig00000005	Geneious	gene	497057	501867	.	-	.
tig00000005	Geneious	gene	439399	444215	.	-	.
tig00000005	Geneious	gene	274262	279072	.	-	.
tig00000005	Geneious	CDS	940946	942249	.	+	0	Name=hypothetical protein CDS;ID=ISyX++t3KBIB0Bvm6W1jFIJllAA.1652074413538.182
tig00000005	Geneious	CDS	942251	945755	.	+	0	Name=hypothetical protein CDS;ID=ISyX++t3KBIB0Bvm6W1jFIJllAA.1652074413538.182
tig00000005	Geneious	CDS	500564	501867	.	-	0	Name=hypothetical protein CDS;ID=ISyX++t3KBIB0Bvm6W1jFIJllAA.1652074413539.183
tig00000005	Geneious	CDS	497057	500562	.	-	0	Name=hypothetical protein CDS;ID=ISyX++t3KBIB0Bvm6W1jFIJllAA.1652074413539.183
tig00000005	Geneious	CDS	442912	444215	.	-	0	Name=hypothetical protein CDS;ID=ISyX++t3KBIB0Bvm6W1jFIJllAA.1652074413539.184
tig00000005	Geneious	CDS	439399	442910	.	-	0	Name=hypothetical protein CDS;ID=ISyX++t3KBIB0Bvm6W1jFIJllAA.1652074413539.184
tig00000005	Geneious	CDS	277770	279072	.	-	0	Name=hypothetical protein CDS;ID=ISyX++t3KBIB0Bvm6W1jFIJllAA.1652074413539.185
tig00000005	Geneious	CDS	274262	277768	.	-	0	Name=hypothetical protein CDS;ID=ISyX++t3KBIB0Bvm6W1jFIJllAA.1652074413539.185
tig00000005	Geneious	gene	313364	313464	.	-	.
tig00000005	Geneious	tRNA	313364	313464	.	-	.	Name=tRNA-Ser
tig00000005	Geneious	telomere	13891	21204	.	-	.
tig00000005	Geneious	telomere	7233	14532	.	-	.
tig00000005	Geneious	telomere	494	7774	.	-	.
tig00000005	Geneious	repeat_region	27402	27868	.	-	.	Name=repeat region
tig00000005	Geneious	repeat_region	13891	20354	.	-	.	Name=repeat region
tig00000005	Geneious	repeat_region	7233	13694	.	-	.	Name=repeat region
tig00000005	Geneious	repeat_region	494	6943	.	-	.	Name=repeat region
tig00000005	Geneious	gene	14112	19501	.	-	.	Name=YRF1-1 gene%3B YRF1-5 gene%3B YRF1-8 gene
tig00000005	Geneious	gene	7454	12841	.	-	.	Name=YRF1-1 gene%3B YRF1-5 gene%3B YRF1-8 gene
tig00000005	Geneious	gene	714	6091	.	-	.	Name=YRF1-1 gene%3B YRF1-5 gene%3B YRF1-8 gene
tig00000005	Geneious	mRNA	14112	19501	.	-	.	Name=YRF1-1 mRNA%3B YRF1-5 mRNA%3B YRF1-8 mRNA
tig00000005	Geneious	mRNA	7454	12841	.	-	.	Name=YRF1-1 mRNA%3B YRF1-5 mRNA%3B YRF1-8 mRNA
tig00000005	Geneious	mRNA	714	6091	.	-	.	Name=YRF1-1 mRNA%3B YRF1-5 mRNA%3B YRF1-8 mRNA
tig00000005	Geneious	CDS	14112	19501	.	-	0	Name=YRF1-1 CDS%3B YRF1-5 CDS%3B YRF1-8 CDS
tig00000005	Geneious	CDS	7454	12841	.	-	0	Name=YRF1-1 CDS%3B YRF1-5 CDS%3B YRF1-8 CDS
tig00000005	Geneious	CDS	714	6091	.	-	0	Name=YRF1-1 CDS%3B YRF1-5 CDS%3B YRF1-8 CDS
tig00000005	Geneious	rep_origin	4350	4438	.	+	.	Name=rep origin
tig00000005	Geneious	rep_origin	11098	11186	.	+	.	Name=rep origin
tig00000005	Geneious	rep_origin	17758	17846	.	+	.	Name=rep origin
tig00000005	Geneious	rep_origin	24562	24650	.	+	.	Name=rep origin
tig00000005	Geneious	gene	24650	25578	.	-	.
tig00000005	Geneious	mRNA	25066	25578	.	-	.	Name=hypothetical protein mRNA;ID=ISyX++t3KBIB0Bvm6W1jFIJllAA.1652074413542.186
tig00000005	Geneious	mRNA	24650	24787	.	-	.	Name=hypothetical protein mRNA;ID=ISyX++t3KBIB0Bvm6W1jFIJllAA.1652074413542.186
tig00000005	Geneious	mRNA	18342	18854	.	-	.	Name=hypothetical protein mRNA;ID=ISyX++t3KBIB0Bvm6W1jFIJllAA.1652074413542.187
tig00000005	Geneious	mRNA	17846	17983	.	-	.	Name=hypothetical protein mRNA;ID=ISyX++t3KBIB0Bvm6W1jFIJllAA.1652074413542.187
tig00000005	Geneious	mRNA	11682	12195	.	-	.	Name=hypothetical protein mRNA;ID=ISyX++t3KBIB0Bvm6W1jFIJllAA.1652074413542.188
tig00000005	Geneious	mRNA	11186	11323	.	-	.	Name=hypothetical protein mRNA;ID=ISyX++t3KBIB0Bvm6W1jFIJllAA.1652074413542.188
tig00000005	Geneious	mRNA	4934	5446	.	-	.	Name=hypothetical protein mRNA;ID=ISyX++t3KBIB0Bvm6W1jFIJllAA.1652074413542.189
tig00000005	Geneious	mRNA	4438	4575	.	-	.	Name=hypothetical protein mRNA;ID=ISyX++t3KBIB0Bvm6W1jFIJllAA.1652074413542.189
tig00000005	Geneious	CDS	25066	25578	.	-	0	Name=hypothetical protein CDS;ID=ISyX++t3KBIB0Bvm6W1jFIJllAA.1652074413542.190
tig00000005	Geneious	CDS	24650	24787	.	-	0	Name=hypothetical protein CDS;ID=ISyX++t3KBIB0Bvm6W1jFIJllAA.1652074413542.190
tig00000005	Geneious	CDS	18342	18854	.	-	0	Name=hypothetical protein CDS;ID=ISyX++t3KBIB0Bvm6W1jFIJllAA.1652074413542.191
tig00000005	Geneious	CDS	17846	17983	.	-	0	Name=hypothetical protein CDS;ID=ISyX++t3KBIB0Bvm6W1jFIJllAA.1652074413542.191
tig00000005	Geneious	CDS	11682	12195	.	-	0	Name=hypothetical protein CDS;ID=ISyX++t3KBIB0Bvm6W1jFIJllAA.1652074413542.192
tig00000005	Geneious	CDS	11186	11323	.	-	0	Name=hypothetical protein CDS;ID=ISyX++t3KBIB0Bvm6W1jFIJllAA.1652074413542.192
tig00000005	Geneious	CDS	4934	5446	.	-	0	Name=hypothetical protein CDS;ID=ISyX++t3KBIB0Bvm6W1jFIJllAA.1652074413542.193
tig00000005	Geneious	CDS	4438	4575	.	-	0	Name=hypothetical protein CDS;ID=ISyX++t3KBIB0Bvm6W1jFIJllAA.1652074413542.193
tig00000005	Geneious	gene	24929	25578	.	-	.
tig00000005	Geneious	mRNA	24929	25578	.	-	.	Name=hypothetical protein mRNA
tig00000005	Geneious	CDS	24929	25578	.	-	0	Name=hypothetical protein CDS
tig00000005	Geneious	LTR	110375	110702	.	+	.	Name=Ty1 LTR%3B Ty2 LTR
tig00000005	Geneious	LTR	115480	115807	.	+	.	Name=Ty1 LTR%3B Ty2 LTR
tig00000005	Geneious	LTR	363380	363711	.	+	.	Name=Ty2 LTR%3B Ty1 LTR
tig00000005	Geneious	LTR	501828	502160	.	-	.	Name=Ty1 LTR%3B Ty2 LTR
tig00000005	Geneious	LTR	496248	496580	.	-	.	Name=Ty1 LTR%3B Ty2 LTR
tig00000005	Geneious	LTR	444176	444508	.	-	.	Name=Ty1 LTR%3B Ty2 LTR
tig00000005	Geneious	LTR	438590	438922	.	-	.	Name=Ty1 LTR%3B Ty2 LTR
tig00000005	Geneious	LTR	150526	150853	.	-	.	Name=Ty2 LTR%3B Ty1 LTR
tig00000005	Geneious	LTR	144897	145224	.	-	.	Name=Ty2 LTR%3B Ty1 LTR
tig00000005	Geneious	centromere	179034	179043	.	+	.	Name=CEN5 CDEI of CEN5 centromere%3B CEN6 CDEI of CEN6 centromere
tig00000005	Geneious	centromere	486792	486801	.	+	.	Name=CEN5 CDEI of CEN5 centromere%3B CEN6 CDEI of CEN6 centromere
tig00000005	Geneious	CDS	940946	942246	.	+	0	Name=hypothetical protein CDS;ID=ISyX++t3KBIB0Bvm6W1jFIJllAA.1652074413551.194
tig00000005	Geneious	CDS	942248	946212	.	+	0	Name=hypothetical protein CDS;ID=ISyX++t3KBIB0Bvm6W1jFIJllAA.1652074413551.194
tig00000005	Geneious	CDS	500567	501867	.	-	0	Name=hypothetical protein CDS;ID=ISyX++t3KBIB0Bvm6W1jFIJllAA.1652074413552.195
tig00000005	Geneious	CDS	496603	500565	.	-	0	Name=hypothetical protein CDS;ID=ISyX++t3KBIB0Bvm6W1jFIJllAA.1652074413552.195
tig00000005	Geneious	CDS	442915	444215	.	-	0	Name=hypothetical protein CDS;ID=ISyX++t3KBIB0Bvm6W1jFIJllAA.1652074413552.196
tig00000005	Geneious	CDS	438945	442913	.	-	0	Name=hypothetical protein CDS;ID=ISyX++t3KBIB0Bvm6W1jFIJllAA.1652074413552.196
tig00000005	Geneious	CDS	277773	279072	.	-	0	Name=hypothetical protein CDS;ID=ISyX++t3KBIB0Bvm6W1jFIJllAA.1652074413553.197
tig00000005	Geneious	CDS	273805	277771	.	-	0	Name=hypothetical protein CDS;ID=ISyX++t3KBIB0Bvm6W1jFIJllAA.1652074413553.197
tig00000005	Geneious	LTR	274883	275189	.	+	.	Name=Ty1 LTR
tig00000005	Geneious	LTR	440024	440330	.	+	.	Name=Ty1 LTR
tig00000005	Geneious	LTR	497682	497987	.	+	.	Name=Ty1 LTR
tig00000005	Geneious	LTR	944828	945134	.	-	.	Name=Ty1 LTR
tig00000005	Geneious	gene	110550	110654	.	+	.
tig00000005	Geneious	gene	115655	115759	.	+	.
tig00000005	Geneious	gene	363555	363660	.	+	.
tig00000005	Geneious	gene	501880	501985	.	-	.
tig00000005	Geneious	gene	496300	496405	.	-	.
tig00000005	Geneious	gene	444228	444333	.	-	.
tig00000005	Geneious	gene	438642	438747	.	-	.
tig00000005	Geneious	gene	150574	150678	.	-	.
tig00000005	Geneious	gene	144945	145049	.	-	.
tig00000005	Geneious	mRNA	110550	110654	.	+	.	Name=hypothetical protein mRNA
tig00000005	Geneious	mRNA	115655	115759	.	+	.	Name=hypothetical protein mRNA
tig00000005	Geneious	mRNA	363555	363660	.	+	.	Name=hypothetical protein mRNA
tig00000005	Geneious	mRNA	501880	501985	.	-	.	Name=hypothetical protein mRNA
tig00000005	Geneious	mRNA	496300	496405	.	-	.	Name=hypothetical protein mRNA
tig00000005	Geneious	mRNA	444228	444333	.	-	.	Name=hypothetical protein mRNA
tig00000005	Geneious	mRNA	438642	438747	.	-	.	Name=hypothetical protein mRNA
tig00000005	Geneious	mRNA	150574	150678	.	-	.	Name=hypothetical protein mRNA
tig00000005	Geneious	mRNA	144945	145049	.	-	.	Name=hypothetical protein mRNA
tig00000005	Geneious	CDS	110550	110654	.	+	0	Name=hypothetical protein CDS
tig00000005	Geneious	CDS	115655	115759	.	+	0	Name=hypothetical protein CDS
tig00000005	Geneious	CDS	363555	363660	.	+	0	Name=hypothetical protein CDS
tig00000005	Geneious	CDS	501880	501985	.	-	0	Name=hypothetical protein CDS
tig00000005	Geneious	CDS	496300	496405	.	-	0	Name=hypothetical protein CDS
tig00000005	Geneious	CDS	444228	444333	.	-	0	Name=hypothetical protein CDS
tig00000005	Geneious	CDS	438642	438747	.	-	0	Name=hypothetical protein CDS
tig00000005	Geneious	CDS	150574	150678	.	-	0	Name=hypothetical protein CDS
tig00000005	Geneious	CDS	144945	145049	.	-	0	Name=hypothetical protein CDS
tig00000005	Geneious	mobile_element	940649	946373	.	+	.	Name=mobile element
tig00000005	Geneious	mobile_element	496443	502160	.	-	.	Name=mobile element
tig00000005	Geneious	mobile_element	438785	444508	.	-	.	Name=mobile element
tig00000005	Geneious	mobile_element	273644	279369	.	-	.	Name=mobile element
tig00000005	Geneious	LTR	279441	279578	.	+	.	Name=Ty1 LTR
tig00000005	Geneious	LTR	940649	940787	.	+	.	Name=Ty1 LTR
tig00000005	Geneious	LTR	946235	946373	.	+	.	Name=Ty1 LTR
tig00000005	Geneious	LTR	1069178	1069316	.	+	.	Name=Ty1 LTR
tig00000005	Geneious	LTR	279231	279369	.	-	.	Name=Ty1 LTR
tig00000005	Geneious	LTR	273644	273782	.	-	.	Name=Ty1 LTR
tig00000005	Geneious	gene	27559	27859	.	+	.
tig00000005	Geneious	gene	1149427	1149725	.	-	.
tig00000005	Geneious	mRNA	27559	27859	.	+	.	Name=hypothetical protein mRNA
tig00000005	Geneious	mRNA	1149427	1149725	.	-	.	Name=hypothetical protein mRNA
tig00000005	Geneious	CDS	27559	27859	.	+	0	Name=hypothetical protein CDS
tig00000005	Geneious	CDS	1149427	1149725	.	-	0	Name=hypothetical protein CDS
tig00000005	Geneious	repeat_region	27131	27401	.	-	.	Name=repeat region
tig00000005	Geneious	gene	14112	19160	.	-	.	Name=YRF1-2 gene
tig00000005	Geneious	gene	7454	12500	.	-	.	Name=YRF1-2 gene
tig00000005	Geneious	gene	714	5750	.	-	.	Name=YRF1-2 gene
tig00000005	Geneious	mRNA	14112	19160	.	-	.	Name=YRF1-2 mRNA
tig00000005	Geneious	mRNA	7454	12500	.	-	.	Name=YRF1-2 mRNA
tig00000005	Geneious	mRNA	714	5750	.	-	.	Name=YRF1-2 mRNA
tig00000005	Geneious	CDS	14112	19160	.	-	0	Name=YRF1-2 CDS
tig00000005	Geneious	CDS	7454	12500	.	-	0	Name=YRF1-2 CDS
tig00000005	Geneious	CDS	714	5750	.	-	0	Name=YRF1-2 CDS
tig00000005	Geneious	gene	1080	1561	.	+	.
tig00000005	Geneious	gene	7820	8301	.	+	.
tig00000005	Geneious	gene	14478	14960	.	+	.
tig00000005	Geneious	gene	21284	21764	.	+	.
tig00000005	Geneious	gene	1160172	1160651	.	-	.
tig00000005	Geneious	gene	1154534	1155014	.	-	.
tig00000005	Geneious	mRNA	1080	1561	.	+	.	Name=hypothetical protein mRNA
tig00000005	Geneious	mRNA	7820	8301	.	+	.	Name=hypothetical protein mRNA
tig00000005	Geneious	mRNA	14478	14960	.	+	.	Name=hypothetical protein mRNA
tig00000005	Geneious	mRNA	21284	21764	.	+	.	Name=hypothetical protein mRNA
tig00000005	Geneious	mRNA	1160172	1160651	.	-	.	Name=hypothetical protein mRNA
tig00000005	Geneious	mRNA	1154534	1155014	.	-	.	Name=hypothetical protein mRNA
tig00000005	Geneious	CDS	1080	1561	.	+	0	Name=hypothetical protein CDS
tig00000005	Geneious	CDS	7820	8301	.	+	0	Name=hypothetical protein CDS
tig00000005	Geneious	CDS	14478	14960	.	+	0	Name=hypothetical protein CDS
tig00000005	Geneious	CDS	21284	21764	.	+	0	Name=hypothetical protein CDS
tig00000005	Geneious	CDS	1160172	1160651	.	-	0	Name=hypothetical protein CDS
tig00000005	Geneious	CDS	1154534	1155014	.	-	0	Name=hypothetical protein CDS
tig00000005	Geneious	gene	1152389	1153567	.	+	.
tig00000005	Geneious	gene	1157919	1159097	.	+	.
tig00000005	Geneious	gene	22731	23909	.	-	.
tig00000005	Geneious	gene	15927	17105	.	-	.
tig00000005	Geneious	gene	9268	10445	.	-	.
tig00000005	Geneious	gene	2529	3706	.	-	.
tig00000005	Geneious	mRNA	1152389	1153567	.	+	.	Name=hypothetical protein mRNA
tig00000005	Geneious	mRNA	1157919	1159097	.	+	.	Name=hypothetical protein mRNA
tig00000005	Geneious	mRNA	22731	23909	.	-	.	Name=hypothetical protein mRNA
tig00000005	Geneious	mRNA	15927	17105	.	-	.	Name=hypothetical protein mRNA
tig00000005	Geneious	mRNA	9268	10445	.	-	.	Name=hypothetical protein mRNA
tig00000005	Geneious	mRNA	2529	3706	.	-	.	Name=hypothetical protein mRNA
tig00000005	Geneious	CDS	1152389	1153567	.	+	0	Name=hypothetical protein CDS
tig00000005	Geneious	CDS	1157919	1159097	.	+	0	Name=hypothetical protein CDS
tig00000005	Geneious	CDS	22731	23909	.	-	0	Name=hypothetical protein CDS
tig00000005	Geneious	CDS	15927	17105	.	-	0	Name=hypothetical protein CDS
tig00000005	Geneious	CDS	9268	10445	.	-	0	Name=hypothetical protein CDS
tig00000005	Geneious	CDS	2529	3706	.	-	0	Name=hypothetical protein CDS
tig00000005	Geneious	gene	1151666	1151974	.	+	.
tig00000005	Geneious	gene	1157196	1157504	.	+	.
tig00000005	Geneious	gene	18687	18995	.	-	.
tig00000005	Geneious	gene	12027	12336	.	-	.
tig00000005	Geneious	gene	5279	5586	.	-	.
tig00000005	Geneious	mRNA	1151666	1151974	.	+	.	Name=hypothetical protein mRNA
tig00000005	Geneious	mRNA	1157196	1157504	.	+	.	Name=hypothetical protein mRNA
tig00000005	Geneious	mRNA	18687	18995	.	-	.	Name=hypothetical protein mRNA
tig00000005	Geneious	mRNA	12027	12336	.	-	.	Name=hypothetical protein mRNA
tig00000005	Geneious	mRNA	5279	5586	.	-	.	Name=hypothetical protein mRNA
tig00000005	Geneious	CDS	1151666	1151974	.	+	0	Name=hypothetical protein CDS
tig00000005	Geneious	CDS	1157196	1157504	.	+	0	Name=hypothetical protein CDS
tig00000005	Geneious	CDS	18687	18995	.	-	0	Name=hypothetical protein CDS
tig00000005	Geneious	CDS	12027	12336	.	-	0	Name=hypothetical protein CDS
tig00000005	Geneious	CDS	5279	5586	.	-	0	Name=hypothetical protein CDS
tig00000005	Geneious	gene	1151159	1151682	.	+	.
tig00000005	Geneious	gene	1156690	1157212	.	+	.
tig00000005	Geneious	gene	25671	26194	.	-	.
tig00000005	Geneious	gene	18979	19501	.	-	.
tig00000005	Geneious	gene	12320	12841	.	-	.
tig00000005	Geneious	gene	5570	6091	.	-	.
tig00000005	Geneious	mRNA	1151159	1151682	.	+	.	Name=hypothetical protein mRNA
tig00000005	Geneious	mRNA	1156690	1157212	.	+	.	Name=hypothetical protein mRNA
tig00000005	Geneious	mRNA	25671	26194	.	-	.	Name=hypothetical protein mRNA
tig00000005	Geneious	mRNA	18979	19501	.	-	.	Name=hypothetical protein mRNA
tig00000005	Geneious	mRNA	12320	12841	.	-	.	Name=hypothetical protein mRNA
tig00000005	Geneious	mRNA	5570	6091	.	-	.	Name=hypothetical protein mRNA
tig00000005	Geneious	CDS	1151159	1151682	.	+	0	Name=hypothetical protein CDS
tig00000005	Geneious	CDS	1156690	1157212	.	+	0	Name=hypothetical protein CDS
tig00000005	Geneious	CDS	25671	26194	.	-	0	Name=hypothetical protein CDS
tig00000005	Geneious	CDS	18979	19501	.	-	0	Name=hypothetical protein CDS
tig00000005	Geneious	CDS	12320	12841	.	-	0	Name=hypothetical protein CDS
tig00000005	Geneious	CDS	5570	6091	.	-	0	Name=hypothetical protein CDS
tig00000005	Geneious	repeat_region	166	304	.	-	.	Name=repeat region
tig00000005	Geneious	tRNA	313428	313464	.	-	.	Name=tRNA-Ser;ID=ISyX++t3KBIB0Bvm6W1jFIJllAA.1652074413561.198
tig00000005	Geneious	tRNA	313364	313408	.	-	.	Name=tRNA-Ser;ID=ISyX++t3KBIB0Bvm6W1jFIJllAA.1652074413561.198
tig00000005	Geneious	repeat_region	1150235	1150284	.	+	.	Name=repeat region
tig00000005	Geneious	repeat_region	1161446	1161494	.	+	.	Name=repeat region
tig00000005	Geneious	repeat_region	1161547	1161594	.	+	.	Name=repeat region
tig00000005	Geneious	repeat_region	1161705	1161753	.	+	.	Name=repeat region
tig00000005	Geneious	repeat_region	20455	20506	.	-	.	Name=repeat region
tig00000005	Geneious	repeat_region	20407	20453	.	-	.	Name=repeat region
tig00000005	Geneious	repeat_region	20380	20430	.	-	.	Name=repeat region
tig00000005	Geneious	repeat_region	7027	7075	.	-	.	Name=repeat region
tig00000005	Geneious	repeat_region	7001	7049	.	-	.	Name=repeat region
tig00000005	Geneious	repeat_region	202	249	.	-	.	Name=repeat region
tig00000005	Geneious	repeat_region	155	200	.	-	.	Name=repeat region
tig00000005	Geneious	repeat_region	61	108	.	-	.	Name=repeat region
tig00000005	Geneious	repeat_region	35	83	.	-	.	Name=repeat region
tig00000005	Geneious	repeat_region	1150174	1150206	.	+	.	Name=repeat region
tig00000005	Geneious	repeat_region	1150217	1150251	.	+	.	Name=repeat region
tig00000005	Geneious	repeat_region	1150259	1150290	.	+	.	Name=repeat region
tig00000005	Geneious	repeat_region	1161498	1161534	.	+	.	Name=repeat region
tig00000005	Geneious	repeat_region	1161556	1161588	.	+	.	Name=repeat region
tig00000005	Geneious	repeat_region	1161582	1161617	.	+	.	Name=repeat region
tig00000005	Geneious	repeat_region	1161637	1161668	.	+	.	Name=repeat region
tig00000005	Geneious	repeat_region	1161656	1161689	.	+	.	Name=repeat region
tig00000005	Geneious	repeat_region	1161688	1161721	.	+	.	Name=repeat region
tig00000005	Geneious	repeat_region	1161715	1161746	.	+	.	Name=repeat region
tig00000005	Geneious	repeat_region	27055	27087	.	-	.	Name=repeat region
tig00000005	Geneious	repeat_region	20463	20497	.	-	.	Name=repeat region
tig00000005	Geneious	repeat_region	20432	20467	.	-	.	Name=repeat region
tig00000005	Geneious	repeat_region	20388	20419	.	-	.	Name=repeat region
tig00000005	Geneious	repeat_region	20368	20400	.	-	.	Name=repeat region
tig00000005	Geneious	repeat_region	7034	7066	.	-	.	Name=repeat region
tig00000005	Geneious	repeat_region	7001	7033	.	-	.	Name=repeat region
tig00000005	Geneious	repeat_region	234	268	.	-	.	Name=repeat region
tig00000005	Geneious	repeat_region	196	227	.	-	.	Name=repeat region
tig00000005	Geneious	repeat_region	118	154	.	-	.	Name=repeat region
tig00000005	Geneious	repeat_region	92	126	.	-	.	Name=repeat region
tig00000005	Geneious	repeat_region	20	53	.	-	.	Name=repeat region
tig00000005	Geneious	gene	29439	29669	.	+	.
tig00000005	Geneious	gene	1147618	1147849	.	-	.
tig00000005	Geneious	mRNA	29439	29669	.	+	.	Name=hypothetical protein mRNA
tig00000005	Geneious	mRNA	1147618	1147849	.	-	.	Name=hypothetical protein mRNA
tig00000005	Geneious	CDS	29439	29669	.	+	0	Name=hypothetical protein CDS
tig00000005	Geneious	CDS	1147618	1147849	.	-	0	Name=hypothetical protein CDS
tig00000005	Geneious	LTR	110375	110654	.	+	.	Name=Ty1 LTR
tig00000005	Geneious	LTR	115480	115759	.	+	.	Name=Ty1 LTR
tig00000005	Geneious	LTR	363380	363660	.	+	.	Name=Ty1 LTR
tig00000005	Geneious	LTR	501880	502160	.	-	.	Name=Ty1 LTR
tig00000005	Geneious	LTR	496300	496580	.	-	.	Name=Ty1 LTR
tig00000005	Geneious	LTR	444228	444508	.	-	.	Name=Ty1 LTR
tig00000005	Geneious	LTR	438642	438922	.	-	.	Name=Ty1 LTR
tig00000005	Geneious	LTR	150574	150853	.	-	.	Name=Ty1 LTR
tig00000005	Geneious	LTR	144945	145224	.	-	.	Name=Ty1 LTR
tig00000005	Geneious	LTR	787495	787773	.	-	.	Name=Ty3 LTR
tig00000005	Geneious	LTR	110375	110515	.	+	.	Name=Ty1 LTR
tig00000005	Geneious	LTR	115480	115620	.	+	.	Name=Ty1 LTR
tig00000005	Geneious	LTR	363380	363520	.	+	.	Name=Ty1 LTR
tig00000005	Geneious	LTR	502020	502160	.	-	.	Name=Ty1 LTR
tig00000005	Geneious	LTR	496440	496580	.	-	.	Name=Ty1 LTR
tig00000005	Geneious	LTR	444368	444508	.	-	.	Name=Ty1 LTR
tig00000005	Geneious	LTR	438782	438922	.	-	.	Name=Ty1 LTR
tig00000005	Geneious	LTR	150713	150853	.	-	.	Name=Ty1 LTR
tig00000005	Geneious	LTR	145084	145224	.	-	.	Name=Ty1 LTR
tig00000005	Geneious	LTR	110375	110436	.	+	.	Name=Ty1 LTR
tig00000005	Geneious	LTR	115480	115541	.	+	.	Name=Ty1 LTR
tig00000005	Geneious	LTR	363380	363441	.	+	.	Name=Ty1 LTR
tig00000005	Geneious	LTR	502099	502160	.	-	.	Name=Ty1 LTR
tig00000005	Geneious	LTR	496519	496580	.	-	.	Name=Ty1 LTR
tig00000005	Geneious	LTR	444447	444508	.	-	.	Name=Ty1 LTR
tig00000005	Geneious	LTR	438861	438922	.	-	.	Name=Ty1 LTR
tig00000005	Geneious	LTR	150792	150853	.	-	.	Name=Ty1 LTR
tig00000005	Geneious	LTR	145163	145224	.	-	.	Name=Ty1 LTR
tig00000005	Geneious	gene	301932	302258	.	+	.	Name=RPS25B gene%3B RPS25A gene
tig00000005	Geneious	mRNA	301932	302258	.	+	.	Name=RPS25B mRNA%3B RPS25A mRNA
tig00000005	Geneious	CDS	301932	302258	.	+	0	Name=RPS25B CDS%3B RPS25A CDS
tig00000005	Geneious	mobile_element	144892	150853	.	-	.	Name=mobile element
tig00000005	Geneious	LTR	110375	110707	.	+	.	Name=Ty2 LTR
tig00000005	Geneious	LTR	115480	115812	.	+	.	Name=Ty2 LTR
tig00000005	Geneious	LTR	363380	363713	.	+	.	Name=Ty2 LTR
tig00000005	Geneious	LTR	501826	502160	.	-	.	Name=Ty2 LTR
tig00000005	Geneious	LTR	496246	496580	.	-	.	Name=Ty2 LTR
tig00000005	Geneious	LTR	444174	444508	.	-	.	Name=Ty2 LTR
tig00000005	Geneious	LTR	438588	438922	.	-	.	Name=Ty2 LTR
tig00000005	Geneious	LTR	150521	150853	.	-	.	Name=Ty2 LTR
tig00000005	Geneious	LTR	144892	145224	.	-	.	Name=Ty2 LTR
tig00000005	Geneious	LTR	279032	279154	.	-	.	Name=Ty1 LTR
tig00000005	Geneious	mobile_element	144901	150853	.	-	.	Name=mobile element
tig00000005	Geneious	LTR	110375	110698	.	+	.	Name=Ty2 LTR
tig00000005	Geneious	LTR	115480	115803	.	+	.	Name=Ty2 LTR
tig00000005	Geneious	LTR	363380	363704	.	+	.	Name=Ty2 LTR
tig00000005	Geneious	LTR	501835	502160	.	-	.	Name=Ty2 LTR
tig00000005	Geneious	LTR	496245	496580	.	-	.	Name=Ty2 LTR
tig00000005	Geneious	LTR	444183	444508	.	-	.	Name=Ty2 LTR
tig00000005	Geneious	LTR	438597	438922	.	-	.	Name=Ty2 LTR
tig00000005	Geneious	LTR	150530	150853	.	-	.	Name=Ty2 LTR
tig00000005	Geneious	LTR	144901	145224	.	-	.	Name=Ty2 LTR
tig00000005	Geneious	mRNA	919350	919439	.	-	.	Name=RPS0B mRNA%3B RPS0A mRNA;ID=ISyX++t3KBIB0Bvm6W1jFIJllAA.1652074413565.199
tig00000005	Geneious	mRNA	918321	918989	.	-	.	Name=RPS0B mRNA%3B RPS0A mRNA;ID=ISyX++t3KBIB0Bvm6W1jFIJllAA.1652074413565.199
tig00000005	Geneious	CDS	919350	919439	.	-	0	Name=RPS0B CDS%3B RPS0A CDS;ID=ISyX++t3KBIB0Bvm6W1jFIJllAA.1652074413565.200
tig00000005	Geneious	CDS	918321	918989	.	-	0	Name=RPS0B CDS%3B RPS0A CDS;ID=ISyX++t3KBIB0Bvm6W1jFIJllAA.1652074413565.200
tig00000005	Geneious	telomere	13764	21058	.	-	.
tig00000005	Geneious	telomere	7108	14406	.	-	.
tig00000005	Geneious	telomere	367	7653	.	-	.
tig00000005	Geneious	repeat_region	13764	20352	.	-	.	Name=repeat region
tig00000005	Geneious	repeat_region	7108	13692	.	-	.	Name=repeat region
tig00000005	Geneious	repeat_region	367	6941	.	-	.	Name=repeat region
tig00000005	Geneious	gene	14112	19836	.	-	.	Name=YRF1-3 gene%3B YRF1-7 gene
tig00000005	Geneious	gene	7454	13176	.	-	.	Name=YRF1-3 gene%3B YRF1-7 gene
tig00000005	Geneious	gene	714	6425	.	-	.	Name=YRF1-3 gene%3B YRF1-7 gene
tig00000005	Geneious	mRNA	26492	26510	.	-	.	Name=YRF1-3 mRNA%3B YRF1-7 mRNA;ID=ISyX++t3KBIB0Bvm6W1jFIJllAA.1652074413565.201
tig00000005	Geneious	mRNA	14112	19679	.	-	.	Name=YRF1-3 mRNA%3B YRF1-7 mRNA;ID=ISyX++t3KBIB0Bvm6W1jFIJllAA.1652074413565.201
tig00000005	Geneious	mRNA	13158	13176	.	-	.	Name=YRF1-3 mRNA%3B YRF1-7 mRNA;ID=ISyX++t3KBIB0Bvm6W1jFIJllAA.1652074413565.202
tig00000005	Geneious	mRNA	7454	13019	.	-	.	Name=YRF1-3 mRNA%3B YRF1-7 mRNA;ID=ISyX++t3KBIB0Bvm6W1jFIJllAA.1652074413565.202
tig00000005	Geneious	mRNA	6407	6425	.	-	.	Name=YRF1-3 mRNA%3B YRF1-7 mRNA;ID=ISyX++t3KBIB0Bvm6W1jFIJllAA.1652074413566.203
tig00000005	Geneious	mRNA	714	6268	.	-	.	Name=YRF1-3 mRNA%3B YRF1-7 mRNA;ID=ISyX++t3KBIB0Bvm6W1jFIJllAA.1652074413566.203
tig00000005	Geneious	CDS	26492	26510	.	-	0	Name=YRF1-3 CDS%3B YRF1-7 CDS;ID=ISyX++t3KBIB0Bvm6W1jFIJllAA.1652074413566.204
tig00000005	Geneious	CDS	14112	19679	.	-	0	Name=YRF1-3 CDS%3B YRF1-7 CDS;ID=ISyX++t3KBIB0Bvm6W1jFIJllAA.1652074413566.204
tig00000005	Geneious	CDS	13158	13176	.	-	0	Name=YRF1-3 CDS%3B YRF1-7 CDS;ID=ISyX++t3KBIB0Bvm6W1jFIJllAA.1652074413566.205
tig00000005	Geneious	CDS	7454	13019	.	-	0	Name=YRF1-3 CDS%3B YRF1-7 CDS;ID=ISyX++t3KBIB0Bvm6W1jFIJllAA.1652074413566.205
tig00000005	Geneious	CDS	6407	6425	.	-	0	Name=YRF1-3 CDS%3B YRF1-7 CDS;ID=ISyX++t3KBIB0Bvm6W1jFIJllAA.1652074413567.206
tig00000005	Geneious	CDS	714	6268	.	-	0	Name=YRF1-3 CDS%3B YRF1-7 CDS;ID=ISyX++t3KBIB0Bvm6W1jFIJllAA.1652074413567.206
tig00000005	Geneious	repeat_region	20429	20504	.	-	.	Name=repeat region
tig00000005	Geneious	repeat_region	166	247	.	-	.	Name=repeat region
tig00000005	Geneious	repeat_region	1	81	.	-	.	Name=repeat region
tig00000005	Geneious	rep_origin	27552	28872	.	+	.	Name=rep origin
tig00000005	Geneious	gene	29259	29576	.	+	.	Name=hypothetical protein gene
tig00000005	Geneious	gene	1147712	1148030	.	-	.	Name=hypothetical protein gene
tig00000005	Geneious	mRNA	29259	29576	.	+	.
tig00000005	Geneious	mRNA	1147712	1148030	.	-	.
tig00000005	Geneious	gene	29545	29768	.	+	.	Name=hypothetical protein gene
tig00000005	Geneious	mRNA	29545	29768	.	+	.
tig00000005	Geneious	repeat_region	165	238	.	-	.	Name=repeat region
tig00000005	Geneious	repeat_region	1150210	1150266	.	+	.	Name=repeat region
tig00000005	Geneious	repeat_region	1161720	1161778	.	+	.	Name=repeat region
tig00000005	Geneious	repeat_region	20448	20504	.	-	.	Name=repeat region
tig00000005	Geneious	repeat_region	20373	20428	.	-	.	Name=repeat region
tig00000005	Geneious	repeat_region	6968	7028	.	-	.	Name=repeat region
tig00000005	Geneious	repeat_region	160	222	.	-	.	Name=repeat region
tig00000005	Geneious	repeat_region	25	81	.	-	.	Name=repeat region
tig00000005	Geneious	repeat_region	23	81	.	-	.	Name=repeat region
tig00000005	Geneious	rep_origin	310	828	.	+	.	Name=rep origin
tig00000005	Geneious	rep_origin	13706	14226	.	+	.	Name=rep origin
tig00000005	Geneious	rep_origin	20514	21032	.	+	.	Name=rep origin
tig00000005	Geneious	rep_origin	1160903	1161420	.	-	.	Name=rep origin
tig00000005	Geneious	rep_origin	1155266	1155774	.	-	.	Name=rep origin
tig00000005	Geneious	rep_origin	27544	28044	.	+	.	Name=rep origin
tig00000005	Geneious	LTR	787680	787773	.	-	.	Name=Ty3 LTR
tig00000005	Geneious	CDS	940946	942245	.	+	0	Name=hypothetical protein CDS;ID=ISyX++t3KBIB0Bvm6W1jFIJllAA.1652074413567.207
tig00000005	Geneious	CDS	942247	946212	.	+	0	Name=hypothetical protein CDS;ID=ISyX++t3KBIB0Bvm6W1jFIJllAA.1652074413567.207
tig00000005	Geneious	CDS	500568	501867	.	-	0	Name=hypothetical protein CDS;ID=ISyX++t3KBIB0Bvm6W1jFIJllAA.1652074413567.208
tig00000005	Geneious	CDS	496603	500566	.	-	0	Name=hypothetical protein CDS;ID=ISyX++t3KBIB0Bvm6W1jFIJllAA.1652074413567.208
tig00000005	Geneious	CDS	442916	444215	.	-	0	Name=hypothetical protein CDS;ID=ISyX++t3KBIB0Bvm6W1jFIJllAA.1652074413568.209
tig00000005	Geneious	CDS	438945	442914	.	-	0	Name=hypothetical protein CDS;ID=ISyX++t3KBIB0Bvm6W1jFIJllAA.1652074413568.209
tig00000005	Geneious	CDS	277774	279072	.	-	0	Name=hypothetical protein CDS;ID=ISyX++t3KBIB0Bvm6W1jFIJllAA.1652074413568.210
tig00000005	Geneious	CDS	273805	277772	.	-	0	Name=hypothetical protein CDS;ID=ISyX++t3KBIB0Bvm6W1jFIJllAA.1652074413568.210
tig00000005	Geneious	LTR	279441	279762	.	+	.	Name=Ty1 LTR
tig00000005	Geneious	gene	502686	502786	.	+	.
tig00000005	Geneious	gene	363190	363290	.	-	.
tig00000005	Geneious	tRNA	502686	502723	.	+	.	Name=tRNA-Leu;ID=ISyX++t3KBIB0Bvm6W1jFIJllAA.1652074413568.211
tig00000005	Geneious	tRNA	502743	502786	.	+	.	Name=tRNA-Leu;ID=ISyX++t3KBIB0Bvm6W1jFIJllAA.1652074413568.211
tig00000005	Geneious	tRNA	363253	363290	.	-	.	Name=tRNA-Leu;ID=ISyX++t3KBIB0Bvm6W1jFIJllAA.1652074413568.212
tig00000005	Geneious	tRNA	363190	363233	.	-	.	Name=tRNA-Leu;ID=ISyX++t3KBIB0Bvm6W1jFIJllAA.1652074413568.212
tig00000005	Geneious	repeat_region	1161684	1161775	.	+	.	Name=repeat region
tig00000005	Geneious	repeat_region	157	245	.	-	.	Name=repeat region
tig00000005	Geneious	repeat_region	1150215	1150279	.	+	.	Name=repeat region
tig00000005	Geneious	repeat_region	1161566	1161635	.	+	.	Name=repeat region
tig00000005	Geneious	repeat_region	1161725	1161796	.	+	.	Name=repeat region
tig00000005	Geneious	repeat_region	20447	20510	.	-	.	Name=repeat region
tig00000005	Geneious	repeat_region	20366	20434	.	-	.	Name=repeat region
tig00000005	Geneious	repeat_region	20353	20423	.	-	.	Name=repeat region
tig00000005	Geneious	repeat_region	6999	7068	.	-	.	Name=repeat region
tig00000005	Geneious	repeat_region	6948	7009	.	-	.	Name=repeat region
tig00000005	Geneious	repeat_region	219	281	.	-	.	Name=repeat region
tig00000005	Geneious	telomere	1149418	1161499	.	+	.
tig00000005	Geneious	repeat_region	1161423	1161499	.	+	.	Name=repeat region
tig00000005	Geneious	repeat_region	1155838	1161422	.	+	.	Name=repeat region
tig00000005	Geneious	gene	1157196	1160916	.	+	.
tig00000005	Geneious	mRNA	1151666	1151952	.	+	.	Name=hypothetical protein mRNA;ID=ISyX++t3KBIB0Bvm6W1jFIJllAA.1652074413569.213
tig00000005	Geneious	mRNA	1157582	1160916	.	+	.	Name=hypothetical protein mRNA;ID=ISyX++t3KBIB0Bvm6W1jFIJllAA.1652074413569.213
tig00000005	Geneious	CDS	1151666	1151952	.	+	0	Name=hypothetical protein CDS;ID=ISyX++t3KBIB0Bvm6W1jFIJllAA.1652074413569.214
tig00000005	Geneious	CDS	1157582	1160916	.	+	0	Name=hypothetical protein CDS;ID=ISyX++t3KBIB0Bvm6W1jFIJllAA.1652074413569.214
tig00000005	Geneious	gene	1155724	1155894	.	-	.
tig00000005	Geneious	mRNA	1155724	1155894	.	-	.	Name=hypothetical protein mRNA
tig00000005	Geneious	CDS	1155724	1155894	.	-	0	Name=hypothetical protein CDS
tig00000005	Geneious	repeat_region	1150239	1150305	.	+	.	Name=repeat region
tig00000005	Geneious	repeat_region	1155776	1155837	.	+	.	Name=repeat region
tig00000005	Geneious	repeat_region	1161504	1161564	.	+	.	Name=repeat region
tig00000005	Geneious	repeat_region	26996	27054	.	-	.	Name=repeat region
tig00000005	Geneious	repeat_region	20424	20484	.	-	.	Name=repeat region
tig00000005	Geneious	repeat_region	7032	7094	.	-	.	Name=repeat region
tig00000005	Geneious	repeat_region	248	306	.	-	.	Name=repeat region
tig00000005	Geneious	repeat_region	172	233	.	-	.	Name=repeat region
tig00000005	Geneious	repeat_region	1150306	1155775	.	+	.	Name=repeat region
tig00000005	Geneious	gene	1151666	1155380	.	+	.
tig00000005	Geneious	gene	14112	17828	.	-	.
tig00000005	Geneious	gene	7454	11168	.	-	.
tig00000005	Geneious	gene	714	4420	.	-	.
tig00000005	Geneious	mRNA	1151666	1151952	.	+	.	Name=hypothetical protein mRNA;ID=ISyX++t3KBIB0Bvm6W1jFIJllAA.1652074413569.215
tig00000005	Geneious	mRNA	1152052	1155380	.	+	.	Name=hypothetical protein mRNA;ID=ISyX++t3KBIB0Bvm6W1jFIJllAA.1652074413569.215
tig00000005	Geneious	mRNA	18709	18995	.	-	.	Name=hypothetical protein mRNA;ID=ISyX++t3KBIB0Bvm6W1jFIJllAA.1652074413569.216
tig00000005	Geneious	mRNA	14112	17442	.	-	.	Name=hypothetical protein mRNA;ID=ISyX++t3KBIB0Bvm6W1jFIJllAA.1652074413569.216
tig00000005	Geneious	mRNA	12049	12336	.	-	.	Name=hypothetical protein mRNA;ID=ISyX++t3KBIB0Bvm6W1jFIJllAA.1652074413569.217
tig00000005	Geneious	mRNA	7454	10782	.	-	.	Name=hypothetical protein mRNA;ID=ISyX++t3KBIB0Bvm6W1jFIJllAA.1652074413569.217
tig00000005	Geneious	mRNA	5301	5586	.	-	.	Name=hypothetical protein mRNA;ID=ISyX++t3KBIB0Bvm6W1jFIJllAA.1652074413569.218
tig00000005	Geneious	mRNA	714	4034	.	-	.	Name=hypothetical protein mRNA;ID=ISyX++t3KBIB0Bvm6W1jFIJllAA.1652074413569.218
tig00000005	Geneious	CDS	1151666	1151952	.	+	0	Name=hypothetical protein CDS;ID=ISyX++t3KBIB0Bvm6W1jFIJllAA.1652074413569.219
tig00000005	Geneious	CDS	1152052	1155380	.	+	0	Name=hypothetical protein CDS;ID=ISyX++t3KBIB0Bvm6W1jFIJllAA.1652074413569.219
tig00000005	Geneious	CDS	18709	18995	.	-	0	Name=hypothetical protein CDS;ID=ISyX++t3KBIB0Bvm6W1jFIJllAA.1652074413569.220
tig00000005	Geneious	CDS	14112	17442	.	-	0	Name=hypothetical protein CDS;ID=ISyX++t3KBIB0Bvm6W1jFIJllAA.1652074413569.220
tig00000005	Geneious	CDS	12049	12336	.	-	0	Name=hypothetical protein CDS;ID=ISyX++t3KBIB0Bvm6W1jFIJllAA.1652074413570.221
tig00000005	Geneious	CDS	7454	10782	.	-	0	Name=hypothetical protein CDS;ID=ISyX++t3KBIB0Bvm6W1jFIJllAA.1652074413570.221
tig00000005	Geneious	CDS	5301	5586	.	-	0	Name=hypothetical protein CDS;ID=ISyX++t3KBIB0Bvm6W1jFIJllAA.1652074413570.222
tig00000005	Geneious	CDS	714	4034	.	-	0	Name=hypothetical protein CDS;ID=ISyX++t3KBIB0Bvm6W1jFIJllAA.1652074413570.222
tig00000005	Geneious	repeat_region	1150145	1150305	.	+	.	Name=repeat region
tig00000005	Geneious	repeat_region	1149878	1150144	.	+	.	Name=repeat region
tig00000005	Geneious	gene	1145433	1146857	.	+	.	Name=AYT1 gene
tig00000005	Geneious	mRNA	1145433	1146857	.	+	.	Name=AYT1 mRNA
tig00000005	Geneious	CDS	1145433	1146857	.	+	0	Name=AYT1 CDS
tig00000005	Geneious	gene	1143892	1144866	.	+	.	Name=MHT1 gene
tig00000005	Geneious	mRNA	1143892	1144866	.	+	.	Name=MHT1 mRNA
tig00000005	Geneious	CDS	1143892	1144866	.	+	0	Name=MHT1 CDS
tig00000005	Geneious	gene	1141798	1143549	.	-	.	Name=MMP1 gene
tig00000005	Geneious	mRNA	1141798	1143549	.	-	.	Name=MMP1 mRNA
tig00000005	Geneious	CDS	1141798	1143549	.	-	0	Name=MMP1 CDS
tig00000005	Geneious	gene	1139666	1140366	.	+	.	Name=GTT2 gene
tig00000005	Geneious	mRNA	1139666	1140366	.	+	.	Name=GTT2 mRNA
tig00000005	Geneious	CDS	1139666	1140366	.	+	0	Name=GTT2 CDS
tig00000005	Geneious	gene	1136210	1137937	.	-	.
tig00000005	Geneious	mRNA	1136210	1137937	.	-	.	Name=hypothetical protein mRNA
tig00000005	Geneious	CDS	1136210	1137937	.	-	0	Name=hypothetical protein CDS
tig00000005	Geneious	gene	1134512	1135750	.	+	.	Name=JLP1 gene
tig00000005	Geneious	mRNA	1134512	1135750	.	+	.	Name=JLP1 mRNA
tig00000005	Geneious	CDS	1134512	1135750	.	+	0	Name=JLP1 CDS
tig00000005	Geneious	gene	1133201	1134097	.	+	.
tig00000005	Geneious	mRNA	1133201	1134097	.	+	.	Name=hypothetical protein mRNA
tig00000005	Geneious	CDS	1133201	1134097	.	+	0	Name=hypothetical protein CDS
tig00000005	Geneious	gene	1129807	1131401	.	-	.	Name=YCT1 gene
tig00000005	Geneious	mRNA	1129807	1131401	.	-	.	Name=YCT1 mRNA
tig00000005	Geneious	CDS	1129807	1131401	.	-	0	Name=YCT1 CDS
tig00000005	Geneious	rep_origin	1130127	1131301	.	-	.	Name=YCT1 rep origin
tig00000005	Geneious	gene	1126309	1128840	.	+	.
tig00000005	Geneious	mRNA	1126309	1128840	.	+	.	Name=hypothetical protein mRNA
tig00000005	Geneious	CDS	1126309	1128840	.	+	0	Name=hypothetical protein CDS
tig00000005	Geneious	gene	1125553	1126011	.	+	.
tig00000005	Geneious	mRNA	1125553	1126011	.	+	.	Name=hypothetical protein mRNA
tig00000005	Geneious	CDS	1125553	1126011	.	+	0	Name=hypothetical protein CDS
tig00000005	Geneious	gene	1125153	1125602	.	+	.	Name=AQY2 gene
tig00000005	Geneious	mRNA	1125153	1125602	.	+	.	Name=AQY2 mRNA
tig00000005	Geneious	CDS	1125153	1125602	.	+	0	Name=AQY2 CDS
tig00000005	Geneious	gene	1122047	1124183	.	+	.	Name=FRE6 gene
tig00000005	Geneious	mRNA	1122047	1124183	.	+	.	Name=FRE6 mRNA
tig00000005	Geneious	CDS	1122047	1124183	.	+	0	Name=FRE6 CDS
tig00000005	Geneious	gene	1121105	1121714	.	+	.	Name=COF1 gene
tig00000005	Geneious	mRNA	1121105	1121118	.	+	.	Name=COF1 mRNA;ID=ISyX++t3KBIB0Bvm6W1jFIJllAA.1652074413571.223
tig00000005	Geneious	mRNA	1121297	1121714	.	+	.	Name=COF1 mRNA;ID=ISyX++t3KBIB0Bvm6W1jFIJllAA.1652074413571.223
tig00000005	Geneious	CDS	1121105	1121118	.	+	0	Name=COF1 CDS;ID=ISyX++t3KBIB0Bvm6W1jFIJllAA.1652074413571.224
tig00000005	Geneious	CDS	1121297	1121714	.	+	0	Name=COF1 CDS;ID=ISyX++t3KBIB0Bvm6W1jFIJllAA.1652074413571.224
tig00000005	Geneious	gene	1120314	1120853	.	-	.	Name=LDB18 gene
tig00000005	Geneious	mRNA	1120314	1120853	.	-	.	Name=LDB18 mRNA
tig00000005	Geneious	CDS	1120314	1120853	.	-	0	Name=LDB18 CDS
tig00000005	Geneious	gene	1115260	1120241	.	+	.	Name=YBT1 gene
tig00000005	Geneious	mRNA	1115260	1120241	.	+	.	Name=YBT1 mRNA
tig00000005	Geneious	CDS	1115260	1120241	.	+	0	Name=YBT1 CDS
tig00000005	Geneious	gene	1114063	1114810	.	+	.	Name=RNP1 gene
tig00000005	Geneious	mRNA	1114063	1114810	.	+	.	Name=RNP1 mRNA
tig00000005	Geneious	CDS	1114063	1114810	.	+	0	Name=RNP1 CDS
tig00000005	Geneious	gene	1109582	1111590	.	-	.	Name=FPS1 gene
tig00000005	Geneious	mRNA	1109582	1111590	.	-	.	Name=FPS1 mRNA
tig00000005	Geneious	CDS	1109582	1111590	.	-	0	Name=FPS1 CDS
tig00000005	Geneious	gene	1108941	1109444	.	+	.	Name=ATG10 gene
tig00000005	Geneious	mRNA	1108941	1109444	.	+	.	Name=ATG10 mRNA
tig00000005	Geneious	CDS	1108941	1109444	.	+	0	Name=ATG10 CDS
tig00000005	Geneious	gene	1107601	1108401	.	+	.	Name=SDH2 gene
tig00000005	Geneious	mRNA	1107601	1108401	.	+	.	Name=SDH2 mRNA
tig00000005	Geneious	CDS	1107601	1108401	.	+	0	Name=SDH2 CDS
tig00000005	Geneious	gene	1097896	1107324	.	+	.	Name=VPS13 gene
tig00000005	Geneious	mRNA	1097896	1107324	.	+	.	Name=VPS13 mRNA
tig00000005	Geneious	CDS	1097896	1107324	.	+	0	Name=VPS13 CDS
tig00000005	Geneious	gene	1096335	1097479	.	+	.	Name=UBI4 gene
tig00000005	Geneious	mRNA	1096335	1097479	.	+	.	Name=UBI4 mRNA
tig00000005	Geneious	CDS	1096335	1097479	.	+	0	Name=UBI4 CDS
tig00000005	Geneious	gene	1095024	1095767	.	+	.	Name=ENT4 gene
tig00000005	Geneious	mRNA	1095024	1095767	.	+	.	Name=ENT4 mRNA
tig00000005	Geneious	CDS	1095024	1095767	.	+	0	Name=ENT4 CDS
tig00000005	Geneious	gene	1093288	1094797	.	+	.	Name=PRP19 gene
tig00000005	Geneious	mRNA	1093288	1094797	.	+	.	Name=PRP19 mRNA
tig00000005	Geneious	CDS	1093288	1094797	.	+	0	Name=PRP19 CDS
tig00000005	Geneious	gene	1091066	1092964	.	-	.	Name=GRC3 gene
tig00000005	Geneious	mRNA	1091066	1092964	.	-	.	Name=GRC3 mRNA
tig00000005	Geneious	CDS	1091066	1092964	.	-	0	Name=GRC3 CDS
tig00000005	Geneious	gene	1088397	1090911	.	+	.	Name=RIX7 gene
tig00000005	Geneious	mRNA	1088397	1090911	.	+	.	Name=RIX7 mRNA
tig00000005	Geneious	CDS	1088397	1090911	.	+	0	Name=RIX7 CDS
tig00000005	Geneious	gene	1087442	1088134	.	-	.	Name=IRC19 gene
tig00000005	Geneious	mRNA	1087442	1088134	.	-	.	Name=IRC19 mRNA
tig00000005	Geneious	CDS	1087442	1088134	.	-	0	Name=IRC19 CDS
tig00000005	Geneious	gene	1084797	1087272	.	+	.
tig00000005	Geneious	mRNA	1084797	1087272	.	+	.	Name=hypothetical protein mRNA
tig00000005	Geneious	CDS	1084797	1087272	.	+	0	Name=hypothetical protein CDS
tig00000005	Geneious	gene	1081340	1084392	.	+	.	Name=GPI13 gene
tig00000005	Geneious	mRNA	1081340	1084392	.	+	.	Name=GPI13 mRNA
tig00000005	Geneious	CDS	1081340	1084392	.	+	0	Name=GPI13 CDS
tig00000005	Geneious	gene	1077843	1080090	.	-	.	Name=FRA1 gene
tig00000005	Geneious	mRNA	1077843	1080090	.	-	.	Name=FRA1 mRNA
tig00000005	Geneious	CDS	1077843	1080090	.	-	0	Name=FRA1 CDS
tig00000005	Geneious	gene	1074988	1076748	.	-	.	Name=TPO1 gene
tig00000005	Geneious	mRNA	1074988	1076748	.	-	.	Name=TPO1 mRNA
tig00000005	Geneious	CDS	1074988	1076748	.	-	0	Name=TPO1 CDS
tig00000005	Geneious	gene	1073402	1074154	.	-	.	Name=ISA1 gene
tig00000005	Geneious	mRNA	1073402	1074154	.	-	.	Name=ISA1 mRNA
tig00000005	Geneious	CDS	1073402	1074154	.	-	0	Name=ISA1 CDS
tig00000005	Geneious	gene	1070210	1072935	.	-	.	Name=HSP104 gene
tig00000005	Geneious	mRNA	1070210	1072935	.	-	.	Name=HSP104 mRNA
tig00000005	Geneious	CDS	1070210	1072935	.	-	0	Name=HSP104 CDS
tig00000005	Geneious	rep_origin	1069899	1070140	.	-	.	Name=rep origin
tig00000005	Geneious	gene	938596	938970	.	+	.	Name=PAU23 gene%3B PAU17 gene
tig00000005	Geneious	gene	1066441	1066815	.	-	.	Name=PAU17 gene%3B PAU23 gene
tig00000005	Geneious	mRNA	938596	938970	.	+	.	Name=PAU23 mRNA%3B PAU17 mRNA
tig00000005	Geneious	mRNA	1066441	1066815	.	-	.	Name=PAU17 mRNA%3B PAU23 mRNA
tig00000005	Geneious	CDS	938596	938970	.	+	0	Name=PAU23 CDS%3B PAU17 CDS
tig00000005	Geneious	CDS	1066441	1066815	.	-	0	Name=PAU17 CDS%3B PAU23 CDS
tig00000005	Geneious	gene	1064079	1065998	.	+	.	Name=SSA2 gene
tig00000005	Geneious	mRNA	1064079	1065998	.	+	.	Name=SSA2 mRNA
tig00000005	Geneious	CDS	1064079	1065998	.	+	0	Name=SSA2 CDS
tig00000005	Geneious	gene	1062731	1063569	.	+	.	Name=POM33 gene
tig00000005	Geneious	mRNA	1062731	1063569	.	+	.	Name=POM33 mRNA
tig00000005	Geneious	CDS	1062731	1063569	.	+	0	Name=POM33 CDS
tig00000005	Geneious	gene	1061365	1062523	.	+	.	Name=HIF1 gene
tig00000005	Geneious	mRNA	1061365	1062523	.	+	.	Name=HIF1 mRNA
tig00000005	Geneious	CDS	1061365	1062523	.	+	0	Name=HIF1 CDS
tig00000005	Geneious	gene	1056226	1060618	.	-	.	Name=SPA2 gene
tig00000005	Geneious	mRNA	1056226	1060618	.	-	.	Name=SPA2 mRNA
tig00000005	Geneious	CDS	1056226	1060618	.	-	0	Name=SPA2 CDS
tig00000005	Geneious	gene	1053678	1055890	.	+	.	Name=KNS1 gene
tig00000005	Geneious	mRNA	1053678	1055890	.	+	.	Name=KNS1 mRNA
tig00000005	Geneious	CDS	1053678	1055890	.	+	0	Name=KNS1 CDS
tig00000005	Geneious	gene	1052603	1052898	.	+	.	Name=COX19 gene
tig00000005	Geneious	mRNA	1052603	1052898	.	+	.	Name=COX19 mRNA
tig00000005	Geneious	CDS	1052603	1052898	.	+	0	Name=COX19 CDS
tig00000005	Geneious	gene	1050001	1051674	.	+	.	Name=DPS1 gene
tig00000005	Geneious	mRNA	1050001	1051674	.	+	.	Name=DPS1 mRNA
tig00000005	Geneious	CDS	1050001	1051674	.	+	0	Name=DPS1 CDS
tig00000005	Geneious	gene	1049033	1049344	.	-	.
tig00000005	Geneious	mRNA	1049033	1049344	.	-	.
tig00000005	Geneious	gene	1045585	1048731	.	-	.	Name=SDC25 gene
tig00000005	Geneious	mRNA	1045585	1048731	.	-	.	Name=SDC25 mRNA
tig00000005	Geneious	gene	1040469	1045146	.	-	.	Name=BPT1 gene
tig00000005	Geneious	mRNA	1040469	1045146	.	-	.	Name=BPT1 mRNA
tig00000005	Geneious	CDS	1040469	1045146	.	-	0	Name=BPT1 CDS
tig00000005	Geneious	gene	1039932	1040258	.	-	.	Name=EMC6 gene
tig00000005	Geneious	mRNA	1039932	1040258	.	-	.	Name=EMC6 mRNA
tig00000005	Geneious	CDS	1039932	1040258	.	-	0	Name=EMC6 CDS
tig00000005	Geneious	gene	1036871	1039509	.	+	.	Name=PUF3 gene
tig00000005	Geneious	mRNA	1036871	1039509	.	+	.	Name=PUF3 mRNA
tig00000005	Geneious	CDS	1036871	1039509	.	+	0	Name=PUF3 CDS
tig00000005	Geneious	gene	1034333	1036052	.	-	.	Name=YEH1 gene
tig00000005	Geneious	mRNA	1034333	1036052	.	-	.	Name=YEH1 mRNA
tig00000005	Geneious	CDS	1034333	1036052	.	-	0	Name=YEH1 CDS
tig00000005	Geneious	gene	1032595	1034064	.	-	.	Name=SOF1 gene
tig00000005	Geneious	mRNA	1032595	1034064	.	-	.	Name=SOF1 mRNA
tig00000005	Geneious	CDS	1032595	1034064	.	-	0	Name=SOF1 CDS
tig00000005	Geneious	gene	1030975	1032258	.	+	.	Name=PSR1 gene
tig00000005	Geneious	mRNA	1030975	1032258	.	+	.	Name=PSR1 mRNA
tig00000005	Geneious	CDS	1030975	1032258	.	+	0	Name=PSR1 CDS
tig00000005	Geneious	gene	1030175	1030384	.	+	.	Name=COX17 gene
tig00000005	Geneious	mRNA	1030175	1030384	.	+	.	Name=COX17 mRNA
tig00000005	Geneious	CDS	1030175	1030384	.	+	0	Name=COX17 CDS
tig00000005	Geneious	gene	1027604	1029861	.	-	.	Name=DRS1 gene
tig00000005	Geneious	mRNA	1027604	1029861	.	-	.	Name=DRS1 mRNA
tig00000005	Geneious	CDS	1027604	1029861	.	-	0	Name=DRS1 CDS
tig00000005	Geneious	gene	1025293	1027289	.	+	.
tig00000005	Geneious	mRNA	1025293	1027289	.	+	.	Name=hypothetical protein mRNA
tig00000005	Geneious	CDS	1025293	1027289	.	+	0	Name=hypothetical protein CDS
tig00000005	Geneious	gene	1025071	1025247	.	-	.
tig00000005	Geneious	mRNA	1025071	1025247	.	-	.	Name=hypothetical protein mRNA
tig00000005	Geneious	CDS	1025071	1025247	.	-	0	Name=hypothetical protein CDS
tig00000005	Geneious	gene	1023729	1025006	.	-	.	Name=MMM1 gene
tig00000005	Geneious	mRNA	1023729	1025006	.	-	.	Name=MMM1 mRNA
tig00000005	Geneious	CDS	1023729	1025006	.	-	0	Name=MMM1 CDS
tig00000005	Geneious	gene	1021052	1023655	.	+	.	Name=SPO75 gene
tig00000005	Geneious	mRNA	1021052	1023655	.	+	.	Name=SPO75 mRNA
tig00000005	Geneious	CDS	1021052	1023655	.	+	0	Name=SPO75 CDS
tig00000005	Geneious	rep_origin	1022433	1023410	.	-	.	Name=rep origin
tig00000005	Geneious	gene	1018680	1020529	.	-	.	Name=ORC3 gene
tig00000005	Geneious	mRNA	1018680	1020529	.	-	.	Name=ORC3 mRNA
tig00000005	Geneious	CDS	1018680	1020529	.	-	0	Name=ORC3 CDS
tig00000005	Geneious	gene	1015562	1018402	.	-	.	Name=SFI1 gene
tig00000005	Geneious	mRNA	1015562	1018402	.	-	.	Name=SFI1 mRNA
tig00000005	Geneious	CDS	1015562	1018402	.	-	0	Name=SFI1 CDS
tig00000005	Geneious	gene	1014004	1015312	.	-	.	Name=RTT109 gene
tig00000005	Geneious	mRNA	1014004	1015312	.	-	.	Name=RTT109 mRNA
tig00000005	Geneious	CDS	1014004	1015312	.	-	0	Name=RTT109 CDS
tig00000005	Geneious	gene	1011443	1013715	.	-	.	Name=DNM1 gene
tig00000005	Geneious	mRNA	1011443	1013715	.	-	.	Name=DNM1 mRNA
tig00000005	Geneious	CDS	1011443	1013715	.	-	0	Name=DNM1 CDS
tig00000005	Geneious	centromere	1010660	1010778	.	+	.	Name=CEN12 centromere
tig00000005	Geneious	centromere	1010754	1010778	.	+	.	Name=CEN12 CDEIII of CEN12 centromere
tig00000005	Geneious	centromere	1010670	1010753	.	+	.	Name=CEN12 CDEII of CEN12 centromere
tig00000005	Geneious	centromere	1010660	1010669	.	+	.	Name=CEN12 CDEI of CEN12 centromere
tig00000005	Geneious	centromere	1020722	1020731	.	+	.	Name=CEN12 CDEI of CEN12 centromere
tig00000005	Geneious	rep_origin	1010219	1010660	.	-	.	Name=rep origin
tig00000005	Geneious	gene	1007633	1010219	.	+	.
tig00000005	Geneious	mRNA	1007633	1010219	.	+	.	Name=hypothetical protein mRNA
tig00000005	Geneious	CDS	1007633	1010219	.	+	0	Name=hypothetical protein CDS
tig00000005	Geneious	gene	1005276	1007267	.	+	.	Name=NOC3 gene
tig00000005	Geneious	mRNA	1005276	1007267	.	+	.	Name=NOC3 mRNA
tig00000005	Geneious	CDS	1005276	1007267	.	+	0	Name=NOC3 CDS
tig00000005	Geneious	rep_origin	1004726	1004962	.	-	.	Name=rep origin
tig00000005	Geneious	gene	1003881	1004755	.	+	.	Name=CMS1 gene
tig00000005	Geneious	mRNA	1003881	1004755	.	+	.	Name=CMS1 mRNA
tig00000005	Geneious	CDS	1003881	1004755	.	+	0	Name=CMS1 CDS
tig00000005	Geneious	gene	1002106	1003677	.	+	.	Name=THI73 gene
tig00000005	Geneious	mRNA	1002106	1003677	.	+	.	Name=THI73 mRNA
tig00000005	Geneious	CDS	1002106	1003677	.	+	0	Name=THI73 CDS
tig00000005	Geneious	gene	1000177	1001562	.	-	.	Name=SSL1 gene
tig00000005	Geneious	mRNA	1000177	1001562	.	-	.	Name=SSL1 mRNA
tig00000005	Geneious	CDS	1000177	1001562	.	-	0	Name=SSL1 CDS
tig00000005	Geneious	gene	997720	999857	.	+	.	Name=SSK1 gene
tig00000005	Geneious	mRNA	997720	999857	.	+	.	Name=SSK1 mRNA
tig00000005	Geneious	CDS	997720	999857	.	+	0	Name=SSK1 CDS
tig00000005	Geneious	gene	996210	997221	.	-	.	Name=NSE1 gene
tig00000005	Geneious	mRNA	996210	997221	.	-	.	Name=NSE1 mRNA
tig00000005	Geneious	CDS	996210	997221	.	-	0	Name=NSE1 CDS
tig00000005	Geneious	gene	995528	996035	.	+	.	Name=PAM18 gene
tig00000005	Geneious	mRNA	995528	996035	.	+	.	Name=PAM18 mRNA
tig00000005	Geneious	CDS	995528	996035	.	+	0	Name=PAM18 CDS
tig00000005	Geneious	gene	994477	995076	.	-	.	Name=RLP24 gene
tig00000005	Geneious	mRNA	994477	995076	.	-	.	Name=RLP24 mRNA
tig00000005	Geneious	CDS	994477	995076	.	-	0	Name=RLP24 CDS
tig00000005	Geneious	gene	993811	994293	.	+	.	Name=TEN1 gene
tig00000005	Geneious	mRNA	993811	994293	.	+	.	Name=TEN1 mRNA
tig00000005	Geneious	CDS	993811	994293	.	+	0	Name=TEN1 CDS
tig00000005	Geneious	LTR	993232	993569	.	+	.	Name=Ty3 LTR
tig00000005	Geneious	gene	991936	992511	.	-	.	Name=LOT6 gene
tig00000005	Geneious	mRNA	991936	992511	.	-	.	Name=LOT6 mRNA
tig00000005	Geneious	CDS	991936	992511	.	-	0	Name=LOT6 CDS
tig00000005	Geneious	gene	991334	991632	.	+	.
tig00000005	Geneious	mRNA	991334	991632	.	+	.	Name=hypothetical protein mRNA
tig00000005	Geneious	CDS	991334	991632	.	+	0	Name=hypothetical protein CDS
tig00000005	Geneious	gene	989852	990277	.	-	.	Name=GAT3 gene
tig00000005	Geneious	mRNA	989852	990277	.	-	.	Name=GAT3 mRNA
tig00000005	Geneious	CDS	989852	990277	.	-	0	Name=GAT3 CDS
tig00000005	Geneious	gene	986642	989352	.	+	.	Name=PPR1 gene
tig00000005	Geneious	mRNA	986642	989352	.	+	.	Name=PPR1 mRNA
tig00000005	Geneious	CDS	986642	989352	.	+	0	Name=PPR1 CDS
tig00000005	Geneious	gene	984881	986398	.	-	.	Name=BRE2 gene
tig00000005	Geneious	mRNA	984881	986398	.	-	.	Name=BRE2 mRNA
tig00000005	Geneious	CDS	984881	986398	.	-	0	Name=BRE2 CDS
tig00000005	Geneious	gene	984209	984823	.	+	.	Name=PML1 gene
tig00000005	Geneious	mRNA	984209	984823	.	+	.	Name=PML1 mRNA
tig00000005	Geneious	CDS	984209	984823	.	+	0	Name=PML1 CDS
tig00000005	Geneious	gene	983004	984017	.	-	.	Name=MEU1 gene
tig00000005	Geneious	mRNA	983004	984017	.	-	.	Name=MEU1 mRNA
tig00000005	Geneious	CDS	983004	984017	.	-	0	Name=MEU1 CDS
tig00000005	Geneious	gene	982018	982918	.	+	.	Name=POM34 gene
tig00000005	Geneious	mRNA	982018	982918	.	+	.	Name=POM34 mRNA
tig00000005	Geneious	CDS	982018	982918	.	+	0	Name=POM34 CDS
tig00000005	Geneious	gene	980143	981336	.	-	.	Name=PSR2 gene
tig00000005	Geneious	mRNA	980143	981336	.	-	.	Name=PSR2 mRNA
tig00000005	Geneious	CDS	980143	981336	.	-	0	Name=PSR2 CDS
tig00000005	Geneious	gene	978222	979837	.	+	.	Name=YEH2 gene
tig00000005	Geneious	mRNA	978222	979837	.	+	.	Name=YEH2 mRNA
tig00000005	Geneious	CDS	978222	979837	.	+	0	Name=YEH2 CDS
tig00000005	Geneious	gene	977465	978004	.	-	.	Name=IRC25 gene
tig00000005	Geneious	mRNA	977465	978004	.	-	.	Name=IRC25 mRNA
tig00000005	Geneious	CDS	977465	978004	.	-	0	Name=IRC25 CDS
tig00000005	Geneious	gene	976701	977453	.	+	.	Name=SDO1 gene
tig00000005	Geneious	mRNA	976701	977453	.	+	.	Name=SDO1 mRNA
tig00000005	Geneious	CDS	976701	977453	.	+	0	Name=SDO1 CDS
tig00000005	Geneious	gene	974499	976130	.	+	.	Name=IZH3 gene
tig00000005	Geneious	mRNA	974499	976130	.	+	.	Name=IZH3 mRNA
tig00000005	Geneious	CDS	974499	976130	.	+	0	Name=IZH3 CDS
tig00000005	Geneious	gene	968349	973966	.	+	.	Name=UBR2 gene
tig00000005	Geneious	mRNA	968349	973966	.	+	.	Name=UBR2 mRNA
tig00000005	Geneious	CDS	968349	973966	.	+	0	Name=UBR2 CDS
tig00000005	Geneious	gene	966458	967179	.	-	.	Name=SNF7 gene
tig00000005	Geneious	mRNA	966458	967179	.	-	.	Name=SNF7 mRNA
tig00000005	Geneious	CDS	966458	967179	.	-	0	Name=SNF7 CDS
tig00000005	Geneious	gene	965161	966183	.	+	.	Name=SED5 gene
tig00000005	Geneious	mRNA	965161	966183	.	+	.	Name=SED5 mRNA
tig00000005	Geneious	CDS	965161	966183	.	+	0	Name=SED5 CDS
tig00000005	Geneious	gene	963552	964807	.	+	.	Name=AAT2 gene
tig00000005	Geneious	mRNA	963552	964807	.	+	.	Name=AAT2 mRNA
tig00000005	Geneious	CDS	963552	964807	.	+	0	Name=AAT2 CDS
tig00000005	Geneious	gene	962247	962852	.	-	.
tig00000005	Geneious	ncRNA	962247	962852	.	-	.	Name=SNR30 ncRNA
tig00000005	Geneious	gene	960322	962096	.	+	.	Name=ADE16 gene
tig00000005	Geneious	mRNA	960322	962096	.	+	.	Name=ADE16 mRNA
tig00000005	Geneious	CDS	960322	962096	.	+	0	Name=ADE16 CDS
tig00000005	Geneious	gene	959049	959663	.	+	.	Name=RPL15A gene%3B RPL15B gene
tig00000005	Geneious	mRNA	959049	959663	.	+	.	Name=RPL15A mRNA%3B RPL15B mRNA
tig00000005	Geneious	CDS	959049	959663	.	+	0	Name=RPL15A CDS%3B RPL15B CDS
tig00000005	Geneious	gene	957562	958349	.	-	.
tig00000005	Geneious	mRNA	957562	958349	.	-	.	Name=hypothetical protein mRNA
tig00000005	Geneious	CDS	957562	958349	.	-	0	Name=hypothetical protein CDS
tig00000005	Geneious	gene	956858	957418	.	-	.
tig00000005	Geneious	mRNA	956858	957418	.	-	.	Name=hypothetical protein mRNA
tig00000005	Geneious	CDS	956858	957418	.	-	0	Name=hypothetical protein CDS
tig00000005	Geneious	gene	953146	956652	.	-	.	Name=RAD5 gene
tig00000005	Geneious	mRNA	953146	956652	.	-	.	Name=RAD5 mRNA
tig00000005	Geneious	CDS	953146	956652	.	-	0	Name=RAD5 CDS
tig00000005	Geneious	gene	951378	952885	.	-	.	Name=RSC58 gene
tig00000005	Geneious	mRNA	951378	952885	.	-	.	Name=RSC58 mRNA
tig00000005	Geneious	CDS	951378	952885	.	-	0	Name=RSC58 CDS
tig00000005	Geneious	gene	949714	951135	.	+	.	Name=SMF3 gene
tig00000005	Geneious	mRNA	949714	951135	.	+	.	Name=SMF3 mRNA
tig00000005	Geneious	CDS	949714	951135	.	+	0	Name=SMF3 CDS
tig00000005	Geneious	gene	947196	949279	.	+	.	Name=MLH2 gene
tig00000005	Geneious	mRNA	947196	949279	.	+	.	Name=MLH2 mRNA
tig00000005	Geneious	CDS	947196	949279	.	+	0	Name=MLH2 CDS
tig00000005	Geneious	gene	942745	946212	.	+	.
tig00000005	Geneious	gene	496603	500068	.	-	.
tig00000005	Geneious	gene	438945	442415	.	-	.
tig00000005	Geneious	gene	273805	277273	.	-	.
tig00000005	Geneious	CDS	942745	946212	.	+	0	Name=hypothetical protein CDS
tig00000005	Geneious	CDS	496603	500068	.	-	0	Name=hypothetical protein CDS
tig00000005	Geneious	CDS	438945	442415	.	-	0	Name=hypothetical protein CDS
tig00000005	Geneious	CDS	273805	277273	.	-	0	Name=hypothetical protein CDS
tig00000005	Geneious	LTR	940388	940648	.	-	.	Name=Ty1 LTR
tig00000005	Geneious	gene	939523	940133	.	+	.
tig00000005	Geneious	mRNA	939523	940133	.	+	.	Name=hypothetical protein mRNA
tig00000005	Geneious	CDS	939523	940133	.	+	0	Name=hypothetical protein CDS
tig00000005	Geneious	gene	936484	936735	.	+	.	Name=COX12 gene
tig00000005	Geneious	mRNA	936484	936735	.	+	.	Name=COX12 mRNA
tig00000005	Geneious	CDS	936484	936735	.	+	0	Name=COX12 CDS
tig00000005	Geneious	gene	933060	936230	.	+	.	Name=RIC1 gene
tig00000005	Geneious	mRNA	933060	936230	.	+	.	Name=RIC1 mRNA
tig00000005	Geneious	CDS	933060	936230	.	+	0	Name=RIC1 CDS
tig00000005	Geneious	gene	932073	932747	.	+	.
tig00000005	Geneious	mRNA	932073	932747	.	+	.	Name=hypothetical protein mRNA
tig00000005	Geneious	CDS	932073	932747	.	+	0	Name=hypothetical protein CDS
tig00000005	Geneious	gene	931205	931689	.	+	.
tig00000005	Geneious	mRNA	931205	931689	.	+	.	Name=hypothetical protein mRNA
tig00000005	Geneious	CDS	931205	931689	.	+	0	Name=hypothetical protein CDS
tig00000005	Geneious	rep_origin	930236	930477	.	-	.	Name=rep origin
tig00000005	Geneious	gene	929645	929955	.	+	.	Name=TRX1 gene
tig00000005	Geneious	mRNA	929645	929955	.	+	.	Name=TRX1 mRNA
tig00000005	Geneious	CDS	929645	929955	.	+	0	Name=TRX1 CDS
tig00000005	Geneious	gene	927578	929269	.	+	.	Name=PDC1 gene
tig00000005	Geneious	mRNA	927578	929269	.	+	.	Name=PDC1 mRNA
tig00000005	Geneious	CDS	927578	929269	.	+	0	Name=PDC1 CDS
tig00000005	Geneious	gene	923960	926625	.	+	.	Name=STU2 gene
tig00000005	Geneious	mRNA	923960	926625	.	+	.	Name=STU2 mRNA
tig00000005	Geneious	CDS	923960	926625	.	+	0	Name=STU2 CDS
tig00000005	Geneious	gene	922851	923663	.	+	.
tig00000005	Geneious	mRNA	922851	923663	.	+	.	Name=hypothetical protein mRNA
tig00000005	Geneious	CDS	922851	923663	.	+	0	Name=hypothetical protein CDS
tig00000005	Geneious	gene	920260	922319	.	+	.	Name=FRE8 gene
tig00000005	Geneious	mRNA	920260	922319	.	+	.	Name=FRE8 mRNA
tig00000005	Geneious	CDS	920260	922319	.	+	0	Name=FRE8 CDS
tig00000005	Geneious	gene	918321	919439	.	-	.	Name=RPS0B gene
tig00000005	Geneious	gene	916497	917782	.	+	.
tig00000005	Geneious	mRNA	916497	917782	.	+	.	Name=hypothetical protein mRNA
tig00000005	Geneious	CDS	916497	917782	.	+	0	Name=hypothetical protein CDS
tig00000005	Geneious	gene	915597	916082	.	+	.
tig00000005	Geneious	mRNA	915597	916082	.	+	.	Name=hypothetical protein mRNA
tig00000005	Geneious	CDS	915597	916082	.	+	0	Name=hypothetical protein CDS
tig00000005	Geneious	gene	914692	915345	.	+	.	Name=FCF2 gene
tig00000005	Geneious	mRNA	914692	915345	.	+	.	Name=FCF2 mRNA
tig00000005	Geneious	CDS	914692	915345	.	+	0	Name=FCF2 CDS
tig00000005	Geneious	gene	913717	914468	.	-	.	Name=IES3 gene
tig00000005	Geneious	mRNA	913717	914468	.	-	.	Name=IES3 mRNA
tig00000005	Geneious	CDS	913717	914468	.	-	0	Name=IES3 CDS
tig00000005	Geneious	gene	913244	913570	.	+	.
tig00000005	Geneious	mRNA	913244	913570	.	+	.	Name=hypothetical protein mRNA
tig00000005	Geneious	CDS	913244	913570	.	+	0	Name=hypothetical protein CDS
tig00000005	Geneious	gene	910695	912953	.	+	.	Name=OSW2 gene
tig00000005	Geneious	mRNA	910695	910725	.	+	.	Name=OSW2 mRNA;ID=ISyX++t3KBIB0Bvm6W1jFIJllAA.1652074413590.225
tig00000005	Geneious	mRNA	910810	912953	.	+	.	Name=OSW2 mRNA;ID=ISyX++t3KBIB0Bvm6W1jFIJllAA.1652074413590.225
tig00000005	Geneious	CDS	910695	910725	.	+	0	Name=OSW2 CDS;ID=ISyX++t3KBIB0Bvm6W1jFIJllAA.1652074413590.226
tig00000005	Geneious	CDS	910810	912953	.	+	0	Name=OSW2 CDS;ID=ISyX++t3KBIB0Bvm6W1jFIJllAA.1652074413590.226
tig00000005	Geneious	gene	908593	910400	.	+	.	Name=SPT8 gene
tig00000005	Geneious	mRNA	908593	910400	.	+	.	Name=SPT8 mRNA
tig00000005	Geneious	CDS	908593	910400	.	+	0	Name=SPT8 CDS
tig00000005	Geneious	gene	906714	907811	.	-	.	Name=ERG3 gene
tig00000005	Geneious	mRNA	906714	907811	.	-	.	Name=ERG3 mRNA
tig00000005	Geneious	CDS	906714	907811	.	-	0	Name=ERG3 CDS
tig00000005	Geneious	gene	903820	906367	.	-	.	Name=MNL2 gene
tig00000005	Geneious	mRNA	903820	906367	.	-	.	Name=MNL2 mRNA
tig00000005	Geneious	CDS	903820	906367	.	-	0	Name=MNL2 CDS
tig00000005	Geneious	gene	902274	903683	.	+	.	Name=SHM2 gene
tig00000005	Geneious	mRNA	902274	903683	.	+	.	Name=SHM2 mRNA
tig00000005	Geneious	CDS	902274	903683	.	+	0	Name=SHM2 CDS
tig00000005	Geneious	gene	901128	901937	.	+	.	Name=REX2 gene
tig00000005	Geneious	mRNA	901128	901937	.	+	.	Name=REX2 mRNA
tig00000005	Geneious	CDS	901128	901937	.	+	0	Name=REX2 CDS
tig00000005	Geneious	gene	898908	900694	.	-	.	Name=FRS1 gene
tig00000005	Geneious	mRNA	898908	900694	.	-	.	Name=FRS1 mRNA
tig00000005	Geneious	CDS	898908	900694	.	-	0	Name=FRS1 CDS
tig00000005	Geneious	gene	897728	898479	.	-	.	Name=RPL22A gene
tig00000005	Geneious	mRNA	898468	898479	.	-	.	Name=RPL22A mRNA;ID=ISyX++t3KBIB0Bvm6W1jFIJllAA.1652074413591.227
tig00000005	Geneious	mRNA	897728	898081	.	-	.	Name=RPL22A mRNA;ID=ISyX++t3KBIB0Bvm6W1jFIJllAA.1652074413591.227
tig00000005	Geneious	CDS	898468	898479	.	-	0	Name=RPL22A CDS;ID=ISyX++t3KBIB0Bvm6W1jFIJllAA.1652074413591.228
tig00000005	Geneious	CDS	897728	898081	.	-	0	Name=RPL22A CDS;ID=ISyX++t3KBIB0Bvm6W1jFIJllAA.1652074413591.228
tig00000005	Geneious	gene	896425	897520	.	-	.
tig00000005	Geneious	mRNA	896425	897520	.	-	.	Name=hypothetical protein mRNA
tig00000005	Geneious	CDS	896425	897520	.	-	0	Name=hypothetical protein CDS
tig00000005	Geneious	gene	895404	896224	.	-	.	Name=PER33 gene
tig00000005	Geneious	mRNA	895404	896224	.	-	.	Name=PER33 mRNA
tig00000005	Geneious	CDS	895404	896224	.	-	0	Name=PER33 CDS
tig00000005	Geneious	gene	894765	895309	.	+	.	Name=ENV10 gene
tig00000005	Geneious	mRNA	894765	895309	.	+	.	Name=ENV10 mRNA
tig00000005	Geneious	CDS	894765	895309	.	+	0	Name=ENV10 CDS
tig00000005	Geneious	gene	893960	894514	.	-	.	Name=SPC3 gene
tig00000005	Geneious	mRNA	893960	894514	.	-	.	Name=SPC3 mRNA
tig00000005	Geneious	CDS	893960	894514	.	-	0	Name=SPC3 CDS
tig00000005	Geneious	gene	890972	893870	.	+	.	Name=PET309 gene
tig00000005	Geneious	mRNA	890972	893870	.	+	.	Name=PET309 mRNA
tig00000005	Geneious	CDS	890972	893870	.	+	0	Name=PET309 CDS
tig00000005	Geneious	gene	890221	890675	.	-	.	Name=FYV7 gene
tig00000005	Geneious	mRNA	890221	890675	.	-	.	Name=FYV7 mRNA
tig00000005	Geneious	CDS	890221	890675	.	-	0	Name=FYV7 CDS
tig00000005	Geneious	gene	887770	890054	.	+	.	Name=MEF1 gene
tig00000005	Geneious	mRNA	887770	890054	.	+	.	Name=MEF1 mRNA
tig00000005	Geneious	CDS	887770	890054	.	+	0	Name=MEF1 CDS
tig00000005	Geneious	gene	886474	887544	.	+	.	Name=XYL2 gene
tig00000005	Geneious	mRNA	886474	887544	.	+	.	Name=XYL2 mRNA
tig00000005	Geneious	CDS	886474	887544	.	+	0	Name=XYL2 CDS
tig00000005	Geneious	gene	883061	886307	.	+	.	Name=RGR1 gene
tig00000005	Geneious	mRNA	883061	886307	.	+	.	Name=RGR1 mRNA
tig00000005	Geneious	CDS	883061	886307	.	+	0	Name=RGR1 CDS
tig00000005	Geneious	gene	880746	882825	.	-	.
tig00000005	Geneious	mRNA	880746	882825	.	-	.	Name=hypothetical protein mRNA
tig00000005	Geneious	CDS	880746	882825	.	-	0	Name=hypothetical protein CDS
tig00000005	Geneious	gene	880069	880671	.	+	.	Name=RFU1 gene
tig00000005	Geneious	mRNA	880069	880671	.	+	.	Name=RFU1 mRNA
tig00000005	Geneious	CDS	880069	880671	.	+	0	Name=RFU1 CDS
tig00000005	Geneious	gene	879234	879734	.	+	.	Name=BUD20 gene
tig00000005	Geneious	mRNA	879234	879734	.	+	.	Name=BUD20 mRNA
tig00000005	Geneious	CDS	879234	879734	.	+	0	Name=BUD20 CDS
tig00000005	Geneious	gene	878102	878767	.	-	.	Name=RPL10 gene
tig00000005	Geneious	mRNA	878102	878767	.	-	.	Name=RPL10 mRNA
tig00000005	Geneious	CDS	878102	878767	.	-	0	Name=RPL10 CDS
tig00000005	Geneious	gene	876073	877823	.	-	.	Name=FMP25 gene
tig00000005	Geneious	mRNA	876073	877823	.	-	.	Name=FMP25 mRNA
tig00000005	Geneious	CDS	876073	877823	.	-	0	Name=FMP25 CDS
tig00000005	Geneious	gene	875137	875960	.	+	.	Name=BOS1 gene
tig00000005	Geneious	gene	874025	874877	.	-	.	Name=SIC1 gene
tig00000005	Geneious	mRNA	874025	874877	.	-	.	Name=SIC1 mRNA
tig00000005	Geneious	CDS	874025	874877	.	-	0	Name=SIC1 CDS
tig00000005	Geneious	gene	872452	873784	.	-	.	Name=EMP46 gene
tig00000005	Geneious	mRNA	872452	873784	.	-	.	Name=EMP46 mRNA
tig00000005	Geneious	CDS	872452	873784	.	-	0	Name=EMP46 CDS
tig00000005	Geneious	rep_origin	872233	872482	.	-	.	Name=rep origin
tig00000005	Geneious	gene	869766	871489	.	-	.	Name=GAL2 gene
tig00000005	Geneious	mRNA	869766	871489	.	-	.	Name=GAL2 mRNA
tig00000005	Geneious	CDS	869766	871489	.	-	0	Name=GAL2 CDS
tig00000005	Geneious	gene	868130	869310	.	+	.	Name=SRL2 gene
tig00000005	Geneious	mRNA	868130	869310	.	+	.	Name=SRL2 mRNA
tig00000005	Geneious	CDS	868130	869310	.	+	0	Name=SRL2 CDS
tig00000005	Geneious	gene	865610	867615	.	+	.	Name=EMP70 gene
tig00000005	Geneious	mRNA	865610	867615	.	+	.	Name=EMP70 mRNA
tig00000005	Geneious	CDS	865610	867615	.	+	0	Name=EMP70 CDS
tig00000005	Geneious	gene	861453	865116	.	+	.	Name=RAX2 gene
tig00000005	Geneious	mRNA	861453	865116	.	+	.	Name=RAX2 mRNA
tig00000005	Geneious	CDS	861453	865116	.	+	0	Name=RAX2 CDS
tig00000005	Geneious	gene	859717	861033	.	+	.	Name=ARP6 gene
tig00000005	Geneious	mRNA	859717	861033	.	+	.	Name=ARP6 mRNA
tig00000005	Geneious	CDS	859717	861033	.	+	0	Name=ARP6 CDS
tig00000005	Geneious	gene	855209	859463	.	-	.	Name=SMC4 gene
tig00000005	Geneious	mRNA	855209	859463	.	-	.	Name=SMC4 mRNA
tig00000005	Geneious	CDS	855209	859463	.	-	0	Name=SMC4 CDS
tig00000005	Geneious	gene	845984	854855	.	+	.	Name=CSF1 gene
tig00000005	Geneious	mRNA	845984	854855	.	+	.	Name=CSF1 mRNA
tig00000005	Geneious	CDS	845984	854855	.	+	0	Name=CSF1 CDS
tig00000005	Geneious	gene	843764	845608	.	-	.	Name=GAA1 gene
tig00000005	Geneious	mRNA	843764	845608	.	-	.	Name=GAA1 mRNA
tig00000005	Geneious	CDS	843764	845608	.	-	0	Name=GAA1 CDS
tig00000005	Geneious	gene	841701	843478	.	+	.	Name=ALT1 gene
tig00000005	Geneious	mRNA	841701	843478	.	+	.	Name=ALT1 mRNA
tig00000005	Geneious	CDS	841701	843478	.	+	0	Name=ALT1 CDS
tig00000005	Geneious	gene	839638	841016	.	-	.	Name=XDJ1 gene
tig00000005	Geneious	mRNA	839638	841016	.	-	.	Name=XDJ1 mRNA
tig00000005	Geneious	CDS	839638	841016	.	-	0	Name=XDJ1 CDS
tig00000005	Geneious	gene	838542	839422	.	-	.	Name=GEP5 gene
tig00000005	Geneious	mRNA	838542	839422	.	-	.	Name=GEP5 mRNA
tig00000005	Geneious	CDS	838542	839422	.	-	0	Name=GEP5 CDS
tig00000005	Geneious	gene	835495	838176	.	-	.	Name=SUL2 gene
tig00000005	Geneious	mRNA	835495	838176	.	-	.	Name=SUL2 mRNA
tig00000005	Geneious	CDS	835495	838176	.	-	0	Name=SUL2 CDS
tig00000005	Geneious	gene	834307	835208	.	+	.	Name=NYV1 gene
tig00000005	Geneious	mRNA	834307	834322	.	+	.	Name=NYV1 mRNA;ID=ISyX++t3KBIB0Bvm6W1jFIJllAA.1652074413595.229
tig00000005	Geneious	mRNA	834464	835208	.	+	.	Name=NYV1 mRNA;ID=ISyX++t3KBIB0Bvm6W1jFIJllAA.1652074413595.229
tig00000005	Geneious	CDS	834307	834322	.	+	0	Name=NYV1 CDS;ID=ISyX++t3KBIB0Bvm6W1jFIJllAA.1652074413596.230
tig00000005	Geneious	CDS	834464	835208	.	+	0	Name=NYV1 CDS;ID=ISyX++t3KBIB0Bvm6W1jFIJllAA.1652074413596.230
tig00000005	Geneious	gene	832489	833993	.	+	.	Name=GIS3 gene
tig00000005	Geneious	mRNA	832489	833993	.	+	.	Name=GIS3 mRNA
tig00000005	Geneious	CDS	832489	833993	.	+	0	Name=GIS3 CDS
tig00000005	Geneious	gene	829616	832050	.	+	.	Name=IOC2 gene
tig00000005	Geneious	mRNA	829616	832050	.	+	.	Name=IOC2 mRNA
tig00000005	Geneious	CDS	829616	832050	.	+	0	Name=IOC2 CDS
tig00000005	Geneious	gene	825700	829141	.	-	.	Name=KIN2 gene
tig00000005	Geneious	mRNA	825700	829141	.	-	.	Name=KIN2 mRNA
tig00000005	Geneious	CDS	825700	829141	.	-	0	Name=KIN2 CDS
tig00000005	Geneious	gene	824470	825502	.	+	.	Name=HRT3 gene
tig00000005	Geneious	mRNA	824470	825502	.	+	.	Name=HRT3 mRNA
tig00000005	Geneious	CDS	824470	825502	.	+	0	Name=HRT3 CDS
tig00000005	Geneious	gene	822264	824207	.	+	.	Name=CHA4 gene
tig00000005	Geneious	mRNA	822264	824207	.	+	.	Name=CHA4 mRNA
tig00000005	Geneious	CDS	822264	824207	.	+	0	Name=CHA4 CDS
tig00000005	Geneious	gene	820809	821993	.	+	.	Name=ICT1 gene
tig00000005	Geneious	mRNA	820809	821993	.	+	.	Name=ICT1 mRNA
tig00000005	Geneious	CDS	820809	821993	.	+	0	Name=ICT1 CDS
tig00000005	Geneious	gene	820150	820412	.	-	.	Name=MIM2 gene
tig00000005	Geneious	mRNA	820150	820412	.	-	.	Name=MIM2 mRNA
tig00000005	Geneious	CDS	820150	820412	.	-	0	Name=MIM2 CDS
tig00000005	Geneious	gene	818885	819928	.	-	.	Name=ERG27 gene
tig00000005	Geneious	mRNA	818885	819928	.	-	.	Name=ERG27 mRNA
tig00000005	Geneious	CDS	818885	819928	.	-	0	Name=ERG27 CDS
tig00000005	Geneious	gene	817972	818769	.	+	.	Name=APC9 gene
tig00000005	Geneious	mRNA	817972	818769	.	+	.	Name=APC9 mRNA
tig00000005	Geneious	CDS	817972	818769	.	+	0	Name=APC9 CDS
tig00000005	Geneious	gene	815799	817750	.	+	.	Name=CDC45 gene
tig00000005	Geneious	mRNA	815799	817750	.	+	.	Name=CDC45 mRNA
tig00000005	Geneious	CDS	815799	817750	.	+	0	Name=CDC45 CDS
tig00000005	Geneious	gene	814760	815155	.	-	.	Name=LCL2 gene
tig00000005	Geneious	mRNA	814760	815155	.	-	.	Name=LCL2 mRNA
tig00000005	Geneious	CDS	814760	815155	.	-	0	Name=LCL2 CDS
tig00000005	Geneious	gene	813560	814693	.	+	.	Name=SEN2 gene
tig00000005	Geneious	mRNA	813560	814693	.	+	.	Name=SEN2 mRNA
tig00000005	Geneious	CDS	813560	814693	.	+	0	Name=SEN2 CDS
tig00000005	Geneious	gene	813230	813313	.	+	.
tig00000005	Geneious	ncRNA	813230	813313	.	+	.	Name=SNR79 ncRNA
tig00000005	Geneious	gene	798015	812735	.	+	.	Name=MDN1 gene
tig00000005	Geneious	mRNA	798015	812735	.	+	.	Name=MDN1 mRNA
tig00000005	Geneious	CDS	798015	812735	.	+	0	Name=MDN1 CDS
tig00000005	Geneious	gene	796424	797638	.	-	.	Name=REX3 gene
tig00000005	Geneious	mRNA	796424	797638	.	-	.	Name=REX3 mRNA
tig00000005	Geneious	CDS	796424	797638	.	-	0	Name=REX3 CDS
tig00000005	Geneious	LTR	795611	795945	.	+	.	Name=Ty1 LTR
tig00000005	Geneious	gene	795410	795521	.	-	.
tig00000005	Geneious	ncRNA	795410	795521	.	-	.	Name=SNR6 ncRNA
tig00000005	Geneious	gene	793633	795088	.	+	.
tig00000005	Geneious	mRNA	793633	795088	.	+	.	Name=hypothetical protein mRNA
tig00000005	Geneious	CDS	793633	795088	.	+	0	Name=hypothetical protein CDS
tig00000005	Geneious	gene	792448	792978	.	-	.	Name=AHP1 gene
tig00000005	Geneious	mRNA	792448	792978	.	-	.	Name=AHP1 mRNA
tig00000005	Geneious	CDS	792448	792978	.	-	0	Name=AHP1 CDS
tig00000005	Geneious	gene	791663	792064	.	+	.	Name=CCW12 gene
tig00000005	Geneious	mRNA	791663	792064	.	+	.	Name=CCW12 mRNA
tig00000005	Geneious	CDS	791663	792064	.	+	0	Name=CCW12 CDS
tig00000005	Geneious	gene	788836	790143	.	-	.	Name=HOG1 gene
tig00000005	Geneious	mRNA	788836	790143	.	-	.	Name=HOG1 mRNA
tig00000005	Geneious	CDS	788836	790143	.	-	0	Name=HOG1 CDS
tig00000005	Geneious	rep_origin	788371	788612	.	-	.	Name=rep origin
tig00000005	Geneious	gene	784547	786834	.	+	.	Name=AVL9 gene
tig00000005	Geneious	mRNA	784547	786834	.	+	.	Name=AVL9 mRNA
tig00000005	Geneious	CDS	784547	786834	.	+	0	Name=AVL9 CDS
tig00000005	Geneious	gene	781225	783800	.	-	.	Name=CFT2 gene
tig00000005	Geneious	mRNA	781225	783800	.	-	.	Name=CFT2 mRNA
tig00000005	Geneious	CDS	781225	783800	.	-	0	Name=CFT2 CDS
tig00000005	Geneious	gene	779539	780968	.	-	.	Name=MSL5 gene
tig00000005	Geneious	mRNA	779539	780968	.	-	.	Name=MSL5 mRNA
tig00000005	Geneious	CDS	779539	780968	.	-	0	Name=MSL5 CDS
tig00000005	Geneious	gene	777261	779321	.	+	.	Name=CLF1 gene
tig00000005	Geneious	mRNA	777261	779321	.	+	.	Name=CLF1 mRNA
tig00000005	Geneious	CDS	777261	779321	.	+	0	Name=CLF1 CDS
tig00000005	Geneious	rep_origin	777070	777261	.	-	.	Name=rep origin
tig00000005	Geneious	gene	776387	777070	.	+	.
tig00000005	Geneious	mRNA	776387	777070	.	+	.	Name=hypothetical protein mRNA
tig00000005	Geneious	CDS	776387	777070	.	+	0	Name=hypothetical protein CDS
tig00000005	Geneious	gene	775622	776261	.	-	.	Name=SRN2 gene
tig00000005	Geneious	mRNA	775622	776261	.	-	.	Name=SRN2 mRNA
tig00000005	Geneious	CDS	775622	776261	.	-	0	Name=SRN2 CDS
tig00000005	Geneious	gene	773580	775288	.	+	.	Name=YPS1 gene
tig00000005	Geneious	mRNA	773580	775288	.	+	.	Name=YPS1 mRNA
tig00000005	Geneious	CDS	773580	775288	.	+	0	Name=YPS1 CDS
tig00000005	Geneious	gene	771531	773058	.	+	.	Name=YPS3 gene
tig00000005	Geneious	mRNA	771531	773058	.	+	.	Name=YPS3 mRNA
tig00000005	Geneious	CDS	771531	773058	.	+	0	Name=YPS3 CDS
tig00000005	Geneious	gene	767912	768322	.	-	.
tig00000005	Geneious	mRNA	767912	768322	.	-	.	Name=hypothetical protein mRNA
tig00000005	Geneious	CDS	767912	768322	.	-	0	Name=hypothetical protein CDS
tig00000005	Geneious	gene	766289	767044	.	+	.
tig00000005	Geneious	mRNA	766289	767044	.	+	.	Name=hypothetical protein mRNA
tig00000005	Geneious	CDS	766289	767044	.	+	0	Name=hypothetical protein CDS
tig00000005	Geneious	gene	763495	766053	.	+	.	Name=APC2 gene
tig00000005	Geneious	mRNA	763495	766053	.	+	.	Name=APC2 mRNA
tig00000005	Geneious	CDS	763495	766053	.	+	0	Name=APC2 CDS
tig00000005	Geneious	gene	762383	763285	.	-	.	Name=DCN1 gene
tig00000005	Geneious	gene	759331	762159	.	-	.	Name=DIP2 gene
tig00000005	Geneious	mRNA	759331	762159	.	-	.	Name=DIP2 mRNA
tig00000005	Geneious	CDS	759331	762159	.	-	0	Name=DIP2 CDS
tig00000005	Geneious	gene	757758	759025	.	+	.	Name=ZRT2 gene
tig00000005	Geneious	mRNA	757758	759025	.	+	.	Name=ZRT2 mRNA
tig00000005	Geneious	CDS	757758	759025	.	+	0	Name=ZRT2 CDS
tig00000005	Geneious	gene	754998	757311	.	+	.	Name=ACE2 gene
tig00000005	Geneious	mRNA	754998	757311	.	+	.	Name=ACE2 mRNA
tig00000005	Geneious	CDS	754998	757311	.	+	0	Name=ACE2 CDS
tig00000005	Geneious	gene	753665	754537	.	+	.	Name=USB1 gene
tig00000005	Geneious	mRNA	753665	754537	.	+	.	Name=USB1 mRNA
tig00000005	Geneious	CDS	753665	754537	.	+	0	Name=USB1 CDS
tig00000005	Geneious	gene	751628	753375	.	-	.	Name=CKI1 gene
tig00000005	Geneious	mRNA	751628	753375	.	-	.	Name=CKI1 mRNA
tig00000005	Geneious	CDS	751628	753375	.	-	0	Name=CKI1 CDS
tig00000005	Geneious	gene	749408	751098	.	-	.	Name=PDC5 gene
tig00000005	Geneious	mRNA	749408	751098	.	-	.	Name=PDC5 mRNA
tig00000005	Geneious	CDS	749408	751098	.	-	0	Name=PDC5 CDS
tig00000005	Geneious	rep_origin	748926	749154	.	-	.	Name=rep origin
tig00000005	Geneious	gene	746294	748542	.	-	.	Name=SLX4 gene
tig00000005	Geneious	mRNA	746294	748542	.	-	.	Name=SLX4 mRNA
tig00000005	Geneious	CDS	746294	748542	.	-	0	Name=SLX4 CDS
tig00000005	Geneious	gene	745163	746019	.	+	.	Name=TIS11 gene
tig00000005	Geneious	mRNA	745163	746019	.	+	.	Name=TIS11 mRNA
tig00000005	Geneious	CDS	745163	746019	.	+	0	Name=TIS11 CDS
tig00000005	Geneious	gene	743711	744815	.	-	.	Name=RKM5 gene
tig00000005	Geneious	mRNA	743711	744815	.	-	.	Name=RKM5 mRNA
tig00000005	Geneious	CDS	743711	744815	.	-	0	Name=RKM5 CDS
tig00000005	Geneious	gene	740428	743384	.	-	.	Name=NHA1 gene
tig00000005	Geneious	mRNA	740428	743384	.	-	.	Name=NHA1 mRNA
tig00000005	Geneious	CDS	740428	743384	.	-	0	Name=NHA1 CDS
tig00000005	Geneious	gene	738350	740281	.	+	.	Name=SLS1 gene
tig00000005	Geneious	mRNA	738350	740281	.	+	.	Name=SLS1 mRNA
tig00000005	Geneious	CDS	738350	740281	.	+	0	Name=SLS1 CDS
tig00000005	Geneious	gene	737050	738141	.	-	.	Name=RRN5 gene
tig00000005	Geneious	mRNA	737050	738141	.	-	.	Name=RRN5 mRNA
tig00000005	Geneious	CDS	737050	738141	.	-	0	Name=RRN5 CDS
tig00000005	Geneious	gene	735208	736638	.	-	.	Name=PUT1 gene
tig00000005	Geneious	mRNA	735208	736638	.	-	.	Name=PUT1 mRNA
tig00000005	Geneious	CDS	735208	736638	.	-	0	Name=PUT1 CDS
tig00000005	Geneious	gene	732440	734494	.	-	.
tig00000005	Geneious	mRNA	732440	734494	.	-	.	Name=hypothetical protein mRNA
tig00000005	Geneious	CDS	732440	734494	.	-	0	Name=hypothetical protein CDS
tig00000005	Geneious	gene	729810	732149	.	+	.	Name=ACF2 gene
tig00000005	Geneious	mRNA	729810	732149	.	+	.	Name=ACF2 mRNA
tig00000005	Geneious	CDS	729810	732149	.	+	0	Name=ACF2 CDS
tig00000005	Geneious	gene	729055	729659	.	-	.	Name=RMP1 gene
tig00000005	Geneious	mRNA	729055	729659	.	-	.	Name=RMP1 mRNA
tig00000005	Geneious	CDS	729055	729659	.	-	0	Name=RMP1 CDS
tig00000005	Geneious	gene	728104	729005	.	+	.	Name=SPE4 gene
tig00000005	Geneious	mRNA	728104	729005	.	+	.	Name=SPE4 mRNA
tig00000005	Geneious	CDS	728104	729005	.	+	0	Name=SPE4 CDS
tig00000005	Geneious	gene	727771	727959	.	-	.
tig00000005	Geneious	mRNA	727771	727959	.	-	.	Name=hypothetical protein mRNA
tig00000005	Geneious	CDS	727771	727959	.	-	0	Name=hypothetical protein CDS
tig00000005	Geneious	gene	727366	727671	.	+	.	Name=SMD3 gene
tig00000005	Geneious	mRNA	727366	727671	.	+	.	Name=SMD3 mRNA
tig00000005	Geneious	CDS	727366	727671	.	+	0	Name=SMD3 CDS
tig00000005	Geneious	gene	724433	727188	.	-	.	Name=PEP3 gene
tig00000005	Geneious	mRNA	724433	727188	.	-	.	Name=PEP3 mRNA
tig00000005	Geneious	CDS	724433	727188	.	-	0	Name=PEP3 CDS
tig00000005	Geneious	gene	722009	724199	.	+	.
tig00000005	Geneious	mRNA	722009	724199	.	+	.	Name=hypothetical protein mRNA
tig00000005	Geneious	CDS	722009	724199	.	+	0	Name=hypothetical protein CDS
tig00000005	Geneious	gene	720546	721367	.	-	.	Name=STM1 gene
tig00000005	Geneious	mRNA	720546	721367	.	-	.	Name=STM1 mRNA
tig00000005	Geneious	CDS	720546	721367	.	-	0	Name=STM1 CDS
tig00000005	Geneious	gene	719096	720118	.	+	.	Name=PCD1 gene
tig00000005	Geneious	mRNA	719096	720118	.	+	.	Name=PCD1 mRNA
tig00000005	Geneious	CDS	719096	720118	.	+	0	Name=PCD1 CDS
tig00000005	Geneious	gene	717147	718876	.	+	.
tig00000005	Geneious	mRNA	717147	718876	.	+	.	Name=hypothetical protein mRNA
tig00000005	Geneious	CDS	717147	718876	.	+	0	Name=hypothetical protein CDS
tig00000005	Geneious	gene	714261	716312	.	+	.	Name=ACS2 gene
tig00000005	Geneious	mRNA	714261	716312	.	+	.	Name=ACS2 mRNA
tig00000005	Geneious	CDS	714261	716312	.	+	0	Name=ACS2 CDS
tig00000005	Geneious	gene	713522	713854	.	+	.	Name=RNH203 gene
tig00000005	Geneious	mRNA	713522	713854	.	+	.	Name=RNH203 mRNA
tig00000005	Geneious	CDS	713522	713854	.	+	0	Name=RNH203 CDS
tig00000005	Geneious	LTR	712809	712995	.	-	.	Name=Ty1 LTR
tig00000005	Geneious	rep_origin	711114	711353	.	-	.	Name=rep origin
tig00000005	Geneious	gene	621732	628573	.	+	.
tig00000005	Geneious	gene	630842	637679	.	+	.
tig00000005	Geneious	gene	639936	646758	.	+	.
tig00000005	Geneious	gene	648992	655804	.	+	.
tig00000005	Geneious	gene	658035	664851	.	+	.
tig00000005	Geneious	gene	667081	673898	.	+	.
tig00000005	Geneious	gene	676128	682949	.	+	.
tig00000005	Geneious	gene	685206	692045	.	+	.
tig00000005	Geneious	gene	694304	701148	.	+	.
tig00000005	Geneious	gene	703418	710270	.	+	.
tig00000005	Geneious	rRNA	621732	628573	.	+	.	Name=RDN37-1 rRNA%3B RDN37-2 rRNA
tig00000005	Geneious	rRNA	630842	637679	.	+	.	Name=RDN37-1 rRNA%3B RDN37-2 rRNA
tig00000005	Geneious	rRNA	639936	646758	.	+	.	Name=RDN37-1 rRNA%3B RDN37-2 rRNA
tig00000005	Geneious	rRNA	648992	655804	.	+	.	Name=RDN37-1 rRNA%3B RDN37-2 rRNA
tig00000005	Geneious	rRNA	658035	664851	.	+	.	Name=RDN37-1 rRNA%3B RDN37-2 rRNA
tig00000005	Geneious	rRNA	667081	673898	.	+	.	Name=RDN37-1 rRNA%3B RDN37-2 rRNA
tig00000005	Geneious	rRNA	676128	682949	.	+	.	Name=RDN37-1 rRNA%3B RDN37-2 rRNA
tig00000005	Geneious	rRNA	685206	692045	.	+	.	Name=RDN37-1 rRNA%3B RDN37-2 rRNA
tig00000005	Geneious	rRNA	694304	701148	.	+	.	Name=RDN37-1 rRNA%3B RDN37-2 rRNA
tig00000005	Geneious	rRNA	703418	710270	.	+	.	Name=RDN37-1 rRNA%3B RDN37-2 rRNA
tig00000005	Geneious	gene	628363	628573	.	+	.
tig00000005	Geneious	gene	637469	637679	.	+	.
tig00000005	Geneious	gene	646549	646758	.	+	.
tig00000005	Geneious	gene	655595	655804	.	+	.
tig00000005	Geneious	gene	664642	664851	.	+	.
tig00000005	Geneious	gene	673689	673898	.	+	.
tig00000005	Geneious	gene	682740	682949	.	+	.
tig00000005	Geneious	gene	691835	692045	.	+	.
tig00000005	Geneious	gene	700938	701148	.	+	.
tig00000005	Geneious	gene	710060	710270	.	+	.
tig00000005	Geneious	rRNA	628363	628573	.	+	.	Name=ETS2-1 rRNA%3B ETS2-2 rRNA
tig00000005	Geneious	rRNA	637469	637679	.	+	.	Name=ETS2-1 rRNA%3B ETS2-2 rRNA
tig00000005	Geneious	rRNA	646549	646758	.	+	.	Name=ETS2-1 rRNA%3B ETS2-2 rRNA
tig00000005	Geneious	rRNA	655595	655804	.	+	.	Name=ETS2-1 rRNA%3B ETS2-2 rRNA
tig00000005	Geneious	rRNA	664642	664851	.	+	.	Name=ETS2-1 rRNA%3B ETS2-2 rRNA
tig00000005	Geneious	rRNA	673689	673898	.	+	.	Name=ETS2-1 rRNA%3B ETS2-2 rRNA
tig00000005	Geneious	rRNA	682740	682949	.	+	.	Name=ETS2-1 rRNA%3B ETS2-2 rRNA
tig00000005	Geneious	rRNA	691835	692045	.	+	.	Name=ETS2-1 rRNA%3B ETS2-2 rRNA
tig00000005	Geneious	rRNA	700938	701148	.	+	.	Name=ETS2-1 rRNA%3B ETS2-2 rRNA
tig00000005	Geneious	rRNA	710060	710270	.	+	.	Name=ETS2-1 rRNA%3B ETS2-2 rRNA
tig00000005	Geneious	gene	624969	628363	.	+	.
tig00000005	Geneious	gene	634078	637469	.	+	.
tig00000005	Geneious	gene	643164	646549	.	+	.
tig00000005	Geneious	gene	652214	655595	.	+	.
tig00000005	Geneious	gene	661253	664642	.	+	.
tig00000005	Geneious	gene	670301	673689	.	+	.
tig00000005	Geneious	gene	679349	682739	.	+	.
tig00000005	Geneious	gene	688444	691834	.	+	.
tig00000005	Geneious	gene	697547	700937	.	+	.
tig00000005	Geneious	gene	706665	710060	.	+	.
tig00000005	Geneious	rRNA	624969	628363	.	+	.	Name=RDN25-1 rRNA%3B RDN25-2 rRNA
tig00000005	Geneious	rRNA	634078	637469	.	+	.	Name=RDN25-1 rRNA%3B RDN25-2 rRNA
tig00000005	Geneious	rRNA	643164	646549	.	+	.	Name=RDN25-1 rRNA%3B RDN25-2 rRNA
tig00000005	Geneious	rRNA	652214	655595	.	+	.	Name=RDN25-1 rRNA%3B RDN25-2 rRNA
tig00000005	Geneious	rRNA	661253	664642	.	+	.	Name=RDN25-1 rRNA%3B RDN25-2 rRNA
tig00000005	Geneious	rRNA	670301	673689	.	+	.	Name=RDN25-1 rRNA%3B RDN25-2 rRNA
tig00000005	Geneious	rRNA	679349	682739	.	+	.	Name=RDN25-1 rRNA%3B RDN25-2 rRNA
tig00000005	Geneious	rRNA	688444	691834	.	+	.	Name=RDN25-1 rRNA%3B RDN25-2 rRNA
tig00000005	Geneious	rRNA	697547	700937	.	+	.	Name=RDN25-1 rRNA%3B RDN25-2 rRNA
tig00000005	Geneious	rRNA	706665	710060	.	+	.	Name=RDN25-1 rRNA%3B RDN25-2 rRNA
tig00000005	Geneious	gene	706776	707150	.	-	.	Name=TAR1 gene
tig00000005	Geneious	gene	697658	698030	.	-	.	Name=TAR1 gene
tig00000005	Geneious	gene	688555	688929	.	-	.	Name=TAR1 gene
tig00000005	Geneious	gene	679460	679834	.	-	.	Name=TAR1 gene
tig00000005	Geneious	gene	670412	670785	.	-	.	Name=TAR1 gene
tig00000005	Geneious	gene	661364	661737	.	-	.	Name=TAR1 gene
tig00000005	Geneious	gene	652325	652697	.	-	.	Name=TAR1 gene
tig00000005	Geneious	gene	643275	643648	.	-	.	Name=TAR1 gene
tig00000005	Geneious	gene	634189	634563	.	-	.	Name=TAR1 gene
tig00000005	Geneious	gene	625080	625454	.	-	.	Name=TAR1 gene
tig00000005	Geneious	mRNA	706776	707150	.	-	.	Name=TAR1 mRNA
tig00000005	Geneious	mRNA	697658	698030	.	-	.	Name=TAR1 mRNA
tig00000005	Geneious	mRNA	688555	688929	.	-	.	Name=TAR1 mRNA
tig00000005	Geneious	mRNA	679460	679834	.	-	.	Name=TAR1 mRNA
tig00000005	Geneious	mRNA	670412	670785	.	-	.	Name=TAR1 mRNA
tig00000005	Geneious	mRNA	661364	661737	.	-	.	Name=TAR1 mRNA
tig00000005	Geneious	mRNA	652325	652697	.	-	.	Name=TAR1 mRNA
tig00000005	Geneious	mRNA	643275	643648	.	-	.	Name=TAR1 mRNA
tig00000005	Geneious	mRNA	634189	634563	.	-	.	Name=TAR1 mRNA
tig00000005	Geneious	mRNA	625080	625454	.	-	.	Name=TAR1 mRNA
tig00000005	Geneious	CDS	706776	707150	.	-	0	Name=TAR1 CDS
tig00000005	Geneious	CDS	697658	698030	.	-	0	Name=TAR1 CDS
tig00000005	Geneious	CDS	688555	688929	.	-	0	Name=TAR1 CDS
tig00000005	Geneious	CDS	679460	679834	.	-	0	Name=TAR1 CDS
tig00000005	Geneious	CDS	670412	670785	.	-	0	Name=TAR1 CDS
tig00000005	Geneious	CDS	661364	661737	.	-	0	Name=TAR1 CDS
tig00000005	Geneious	CDS	652325	652697	.	-	0	Name=TAR1 CDS
tig00000005	Geneious	CDS	643275	643648	.	-	0	Name=TAR1 CDS
tig00000005	Geneious	CDS	634189	634563	.	-	0	Name=TAR1 CDS
tig00000005	Geneious	CDS	625080	625454	.	-	0	Name=TAR1 CDS
tig00000005	Geneious	gene	624738	624968	.	+	.
tig00000005	Geneious	gene	633848	634077	.	+	.
tig00000005	Geneious	gene	642936	643163	.	+	.
tig00000005	Geneious	gene	651984	652213	.	+	.
tig00000005	Geneious	gene	661025	661252	.	+	.
tig00000005	Geneious	gene	670073	670300	.	+	.
tig00000005	Geneious	gene	679121	679348	.	+	.
tig00000005	Geneious	gene	688213	688443	.	+	.
tig00000005	Geneious	gene	697315	697546	.	+	.
tig00000005	Geneious	gene	706433	706664	.	+	.
tig00000005	Geneious	rRNA	624738	624968	.	+	.	Name=ITS2-1 rRNA%3B ITS2-2 rRNA
tig00000005	Geneious	rRNA	633848	634077	.	+	.	Name=ITS2-1 rRNA%3B ITS2-2 rRNA
tig00000005	Geneious	rRNA	642936	643163	.	+	.	Name=ITS2-1 rRNA%3B ITS2-2 rRNA
tig00000005	Geneious	rRNA	651984	652213	.	+	.	Name=ITS2-1 rRNA%3B ITS2-2 rRNA
tig00000005	Geneious	rRNA	661025	661252	.	+	.	Name=ITS2-1 rRNA%3B ITS2-2 rRNA
tig00000005	Geneious	rRNA	670073	670300	.	+	.	Name=ITS2-1 rRNA%3B ITS2-2 rRNA
tig00000005	Geneious	rRNA	679121	679348	.	+	.	Name=ITS2-1 rRNA%3B ITS2-2 rRNA
tig00000005	Geneious	rRNA	688213	688443	.	+	.	Name=ITS2-1 rRNA%3B ITS2-2 rRNA
tig00000005	Geneious	rRNA	697315	697546	.	+	.	Name=ITS2-1 rRNA%3B ITS2-2 rRNA
tig00000005	Geneious	rRNA	706433	706664	.	+	.	Name=ITS2-1 rRNA%3B ITS2-2 rRNA
tig00000005	Geneious	gene	624581	624737	.	+	.
tig00000005	Geneious	gene	633691	633847	.	+	.
tig00000005	Geneious	gene	642779	642935	.	+	.
tig00000005	Geneious	gene	651827	651983	.	+	.
tig00000005	Geneious	gene	660868	661024	.	+	.
tig00000005	Geneious	gene	669916	670072	.	+	.
tig00000005	Geneious	gene	678964	679120	.	+	.
tig00000005	Geneious	gene	688056	688212	.	+	.
tig00000005	Geneious	gene	697158	697314	.	+	.
tig00000005	Geneious	gene	706275	706432	.	+	.
tig00000005	Geneious	rRNA	624581	624737	.	+	.	Name=RDN58-1 rRNA%3B RDN58-2 rRNA
tig00000005	Geneious	rRNA	633691	633847	.	+	.	Name=RDN58-1 rRNA%3B RDN58-2 rRNA
tig00000005	Geneious	rRNA	642779	642935	.	+	.	Name=RDN58-1 rRNA%3B RDN58-2 rRNA
tig00000005	Geneious	rRNA	651827	651983	.	+	.	Name=RDN58-1 rRNA%3B RDN58-2 rRNA
tig00000005	Geneious	rRNA	660868	661024	.	+	.	Name=RDN58-1 rRNA%3B RDN58-2 rRNA
tig00000005	Geneious	rRNA	669916	670072	.	+	.	Name=RDN58-1 rRNA%3B RDN58-2 rRNA
tig00000005	Geneious	rRNA	678964	679120	.	+	.	Name=RDN58-1 rRNA%3B RDN58-2 rRNA
tig00000005	Geneious	rRNA	688056	688212	.	+	.	Name=RDN58-1 rRNA%3B RDN58-2 rRNA
tig00000005	Geneious	rRNA	697158	697314	.	+	.	Name=RDN58-1 rRNA%3B RDN58-2 rRNA
tig00000005	Geneious	rRNA	706275	706432	.	+	.	Name=RDN58-1 rRNA%3B RDN58-2 rRNA
tig00000005	Geneious	gene	624220	624580	.	+	.
tig00000005	Geneious	gene	633330	633690	.	+	.
tig00000005	Geneious	gene	642423	642779	.	+	.
tig00000005	Geneious	gene	651472	651827	.	+	.
tig00000005	Geneious	gene	660512	660868	.	+	.
tig00000005	Geneious	gene	669560	669916	.	+	.
tig00000005	Geneious	gene	678608	678964	.	+	.
tig00000005	Geneious	gene	687698	688056	.	+	.
tig00000005	Geneious	gene	696799	697158	.	+	.
tig00000005	Geneious	gene	705914	706274	.	+	.
tig00000005	Geneious	rRNA	624220	624580	.	+	.	Name=ITS1-1 rRNA%3B ITS1-2 rRNA
tig00000005	Geneious	rRNA	633330	633690	.	+	.	Name=ITS1-1 rRNA%3B ITS1-2 rRNA
tig00000005	Geneious	rRNA	642423	642779	.	+	.	Name=ITS1-1 rRNA%3B ITS1-2 rRNA
tig00000005	Geneious	rRNA	651472	651827	.	+	.	Name=ITS1-1 rRNA%3B ITS1-2 rRNA
tig00000005	Geneious	rRNA	660512	660868	.	+	.	Name=ITS1-1 rRNA%3B ITS1-2 rRNA
tig00000005	Geneious	rRNA	669560	669916	.	+	.	Name=ITS1-1 rRNA%3B ITS1-2 rRNA
tig00000005	Geneious	rRNA	678608	678964	.	+	.	Name=ITS1-1 rRNA%3B ITS1-2 rRNA
tig00000005	Geneious	rRNA	687698	688056	.	+	.	Name=ITS1-1 rRNA%3B ITS1-2 rRNA
tig00000005	Geneious	rRNA	696799	697158	.	+	.	Name=ITS1-1 rRNA%3B ITS1-2 rRNA
tig00000005	Geneious	rRNA	705914	706274	.	+	.	Name=ITS1-1 rRNA%3B ITS1-2 rRNA
tig00000005	Geneious	gene	622421	624219	.	+	.
tig00000005	Geneious	gene	631536	633329	.	+	.
tig00000005	Geneious	gene	640628	642422	.	+	.
tig00000005	Geneious	gene	649683	651471	.	+	.
tig00000005	Geneious	gene	658725	660511	.	+	.
tig00000005	Geneious	gene	667772	669559	.	+	.
tig00000005	Geneious	gene	676819	678607	.	+	.
tig00000005	Geneious	gene	685903	687697	.	+	.
tig00000005	Geneious	gene	694999	696798	.	+	.
tig00000005	Geneious	gene	704115	705913	.	+	.
tig00000005	Geneious	rRNA	622421	624219	.	+	.	Name=RDN18-1 rRNA%3B RDN18-2 rRNA
tig00000005	Geneious	rRNA	631536	633329	.	+	.	Name=RDN18-1 rRNA%3B RDN18-2 rRNA
tig00000005	Geneious	rRNA	640628	642422	.	+	.	Name=RDN18-1 rRNA%3B RDN18-2 rRNA
tig00000005	Geneious	rRNA	649683	651471	.	+	.	Name=RDN18-1 rRNA%3B RDN18-2 rRNA
tig00000005	Geneious	rRNA	658725	660511	.	+	.	Name=RDN18-1 rRNA%3B RDN18-2 rRNA
tig00000005	Geneious	rRNA	667772	669559	.	+	.	Name=RDN18-1 rRNA%3B RDN18-2 rRNA
tig00000005	Geneious	rRNA	676819	678607	.	+	.	Name=RDN18-1 rRNA%3B RDN18-2 rRNA
tig00000005	Geneious	rRNA	685903	687697	.	+	.	Name=RDN18-1 rRNA%3B RDN18-2 rRNA
tig00000005	Geneious	rRNA	694999	696798	.	+	.	Name=RDN18-1 rRNA%3B RDN18-2 rRNA
tig00000005	Geneious	rRNA	704115	705913	.	+	.	Name=RDN18-1 rRNA%3B RDN18-2 rRNA
tig00000005	Geneious	gene	621732	622420	.	+	.
tig00000005	Geneious	gene	630842	631535	.	+	.
tig00000005	Geneious	gene	639936	640627	.	+	.
tig00000005	Geneious	gene	648992	649682	.	+	.
tig00000005	Geneious	gene	658035	658724	.	+	.
tig00000005	Geneious	gene	667081	667771	.	+	.
tig00000005	Geneious	gene	676128	676818	.	+	.
tig00000005	Geneious	gene	685206	685902	.	+	.
tig00000005	Geneious	gene	694304	694998	.	+	.
tig00000005	Geneious	gene	703418	704114	.	+	.
tig00000005	Geneious	rRNA	621732	622420	.	+	.	Name=ETS1-1 rRNA%3B ETS1-2 rRNA
tig00000005	Geneious	rRNA	630842	631535	.	+	.	Name=ETS1-1 rRNA%3B ETS1-2 rRNA
tig00000005	Geneious	rRNA	639936	640627	.	+	.	Name=ETS1-1 rRNA%3B ETS1-2 rRNA
tig00000005	Geneious	rRNA	648992	649682	.	+	.	Name=ETS1-1 rRNA%3B ETS1-2 rRNA
tig00000005	Geneious	rRNA	658035	658724	.	+	.	Name=ETS1-1 rRNA%3B ETS1-2 rRNA
tig00000005	Geneious	rRNA	667081	667771	.	+	.	Name=ETS1-1 rRNA%3B ETS1-2 rRNA
tig00000005	Geneious	rRNA	676128	676818	.	+	.	Name=ETS1-1 rRNA%3B ETS1-2 rRNA
tig00000005	Geneious	rRNA	685206	685902	.	+	.	Name=ETS1-1 rRNA%3B ETS1-2 rRNA
tig00000005	Geneious	rRNA	694304	694998	.	+	.	Name=ETS1-1 rRNA%3B ETS1-2 rRNA
tig00000005	Geneious	rRNA	703418	704114	.	+	.	Name=ETS1-1 rRNA%3B ETS1-2 rRNA
tig00000005	Geneious	gene	620491	621731	.	+	.
tig00000005	Geneious	gene	629602	630841	.	+	.
tig00000005	Geneious	gene	638700	639935	.	+	.
tig00000005	Geneious	gene	647756	648991	.	+	.
tig00000005	Geneious	gene	656801	658034	.	+	.
tig00000005	Geneious	gene	665846	667080	.	+	.
tig00000005	Geneious	gene	674892	676127	.	+	.
tig00000005	Geneious	gene	683968	685205	.	+	.
tig00000005	Geneious	gene	693064	694303	.	+	.
tig00000005	Geneious	gene	702178	703417	.	+	.
tig00000005	Geneious	rRNA	620491	621731	.	+	.	Name=NTS2-1 rRNA%3B NTS2-2 rRNA
tig00000005	Geneious	rRNA	629602	630841	.	+	.	Name=NTS2-1 rRNA%3B NTS2-2 rRNA
tig00000005	Geneious	rRNA	638700	639935	.	+	.	Name=NTS2-1 rRNA%3B NTS2-2 rRNA
tig00000005	Geneious	rRNA	647756	648991	.	+	.	Name=NTS2-1 rRNA%3B NTS2-2 rRNA
tig00000005	Geneious	rRNA	656801	658034	.	+	.	Name=NTS2-1 rRNA%3B NTS2-2 rRNA
tig00000005	Geneious	rRNA	665846	667080	.	+	.	Name=NTS2-1 rRNA%3B NTS2-2 rRNA
tig00000005	Geneious	rRNA	674892	676127	.	+	.	Name=NTS2-1 rRNA%3B NTS2-2 rRNA
tig00000005	Geneious	rRNA	683968	685205	.	+	.	Name=NTS2-1 rRNA%3B NTS2-2 rRNA
tig00000005	Geneious	rRNA	693064	694303	.	+	.	Name=NTS2-1 rRNA%3B NTS2-2 rRNA
tig00000005	Geneious	rRNA	702178	703417	.	+	.	Name=NTS2-1 rRNA%3B NTS2-2 rRNA
tig00000005	Geneious	rep_origin	702756	702862	.	-	.	Name=rep origin
tig00000005	Geneious	rep_origin	693642	693747	.	-	.	Name=rep origin
tig00000005	Geneious	rep_origin	684546	684651	.	-	.	Name=rep origin
tig00000005	Geneious	rep_origin	675468	675573	.	-	.	Name=rep origin
tig00000005	Geneious	rep_origin	666422	666527	.	-	.	Name=rep origin
tig00000005	Geneious	rep_origin	657377	657482	.	-	.	Name=rep origin
tig00000005	Geneious	rep_origin	648332	648437	.	-	.	Name=rep origin
tig00000005	Geneious	rep_origin	639276	639382	.	-	.	Name=rep origin
tig00000005	Geneious	rep_origin	630180	630286	.	-	.	Name=rep origin
tig00000005	Geneious	rep_origin	621069	621175	.	-	.	Name=rep origin
tig00000005	Geneious	gene	702057	702177	.	-	.
tig00000005	Geneious	gene	692943	693063	.	-	.
tig00000005	Geneious	gene	683847	683967	.	-	.
tig00000005	Geneious	gene	674771	674891	.	-	.
tig00000005	Geneious	gene	665725	665845	.	-	.
tig00000005	Geneious	gene	656680	656800	.	-	.
tig00000005	Geneious	gene	647635	647755	.	-	.
tig00000005	Geneious	gene	638579	638699	.	-	.
tig00000005	Geneious	gene	629481	629601	.	-	.
tig00000005	Geneious	gene	620370	620490	.	-	.
tig00000005	Geneious	gene	616724	616844	.	-	.
tig00000005	Geneious	gene	613077	613197	.	-	.
tig00000005	Geneious	gene	609433	609553	.	-	.
tig00000005	Geneious	gene	605785	605905	.	-	.
tig00000005	Geneious	rRNA	702057	702177	.	-	.	Name=RDN5-1 rRNA%3B RDN5-6 rRNA
tig00000005	Geneious	rRNA	692943	693063	.	-	.	Name=RDN5-1 rRNA%3B RDN5-6 rRNA
tig00000005	Geneious	rRNA	683847	683967	.	-	.	Name=RDN5-1 rRNA%3B RDN5-6 rRNA
tig00000005	Geneious	rRNA	674771	674891	.	-	.	Name=RDN5-1 rRNA%3B RDN5-6 rRNA
tig00000005	Geneious	rRNA	665725	665845	.	-	.	Name=RDN5-1 rRNA%3B RDN5-6 rRNA
tig00000005	Geneious	rRNA	656680	656800	.	-	.	Name=RDN5-1 rRNA%3B RDN5-6 rRNA
tig00000005	Geneious	rRNA	647635	647755	.	-	.	Name=RDN5-1 rRNA%3B RDN5-6 rRNA
tig00000005	Geneious	rRNA	638579	638699	.	-	.	Name=RDN5-1 rRNA%3B RDN5-6 rRNA
tig00000005	Geneious	rRNA	629481	629601	.	-	.	Name=RDN5-1 rRNA%3B RDN5-6 rRNA
tig00000005	Geneious	rRNA	620370	620490	.	-	.	Name=RDN5-1 rRNA%3B RDN5-6 rRNA
tig00000005	Geneious	rRNA	616724	616844	.	-	.	Name=RDN5-1 rRNA%3B RDN5-6 rRNA
tig00000005	Geneious	rRNA	613077	613197	.	-	.	Name=RDN5-1 rRNA%3B RDN5-6 rRNA
tig00000005	Geneious	rRNA	609433	609553	.	-	.	Name=RDN5-1 rRNA%3B RDN5-6 rRNA
tig00000005	Geneious	rRNA	605785	605905	.	-	.	Name=RDN5-1 rRNA%3B RDN5-6 rRNA
tig00000005	Geneious	gene	628574	629480	.	+	.
tig00000005	Geneious	gene	637680	638586	.	+	.
tig00000005	Geneious	gene	646759	647645	.	+	.
tig00000005	Geneious	gene	655805	656688	.	+	.
tig00000005	Geneious	gene	664852	665735	.	+	.
tig00000005	Geneious	gene	682950	683854	.	+	.
tig00000005	Geneious	gene	682950	683857	.	+	.
tig00000005	Geneious	gene	692046	692942	.	+	.
tig00000005	Geneious	gene	701149	702056	.	+	.
tig00000005	Geneious	rRNA	628574	629480	.	+	.	Name=NTS1-2 rRNA
tig00000005	Geneious	rRNA	637680	638586	.	+	.	Name=NTS1-2 rRNA
tig00000005	Geneious	rRNA	646759	647645	.	+	.	Name=NTS1-2 rRNA
tig00000005	Geneious	rRNA	655805	656688	.	+	.	Name=NTS1-2 rRNA
tig00000005	Geneious	rRNA	664852	665735	.	+	.	Name=NTS1-2 rRNA
tig00000005	Geneious	rRNA	682950	683854	.	+	.	Name=NTS1-2 rRNA
tig00000005	Geneious	rRNA	682950	683857	.	+	.	Name=NTS1-2 rRNA
tig00000005	Geneious	rRNA	692046	692942	.	+	.	Name=NTS1-2 rRNA
tig00000005	Geneious	rRNA	701149	702056	.	+	.	Name=NTS1-2 rRNA
tig00000005	Geneious	gene	626616	626765	.	+	.
tig00000005	Geneious	gene	635725	635874	.	+	.
tig00000005	Geneious	gene	644807	644956	.	+	.
tig00000005	Geneious	gene	653854	654002	.	+	.
tig00000005	Geneious	gene	662898	663047	.	+	.
tig00000005	Geneious	gene	671946	672095	.	+	.
tig00000005	Geneious	gene	680994	681143	.	+	.
tig00000005	Geneious	gene	690091	690239	.	+	.
tig00000005	Geneious	gene	699191	699340	.	+	.
tig00000005	Geneious	gene	708312	708461	.	+	.
tig00000005	Geneious	mRNA	626616	626765	.	+	.	Name=hypothetical protein mRNA
tig00000005	Geneious	mRNA	635725	635874	.	+	.	Name=hypothetical protein mRNA
tig00000005	Geneious	mRNA	644807	644956	.	+	.	Name=hypothetical protein mRNA
tig00000005	Geneious	mRNA	653854	654002	.	+	.	Name=hypothetical protein mRNA
tig00000005	Geneious	mRNA	662898	663047	.	+	.	Name=hypothetical protein mRNA
tig00000005	Geneious	mRNA	671946	672095	.	+	.	Name=hypothetical protein mRNA
tig00000005	Geneious	mRNA	680994	681143	.	+	.	Name=hypothetical protein mRNA
tig00000005	Geneious	mRNA	690091	690239	.	+	.	Name=hypothetical protein mRNA
tig00000005	Geneious	mRNA	699191	699340	.	+	.	Name=hypothetical protein mRNA
tig00000005	Geneious	mRNA	708312	708461	.	+	.	Name=hypothetical protein mRNA
tig00000005	Geneious	CDS	626616	626765	.	+	0	Name=hypothetical protein CDS
tig00000005	Geneious	CDS	635725	635874	.	+	0	Name=hypothetical protein CDS
tig00000005	Geneious	CDS	644807	644956	.	+	0	Name=hypothetical protein CDS
tig00000005	Geneious	CDS	653854	654002	.	+	0	Name=hypothetical protein CDS
tig00000005	Geneious	CDS	662898	663047	.	+	0	Name=hypothetical protein CDS
tig00000005	Geneious	CDS	671946	672095	.	+	0	Name=hypothetical protein CDS
tig00000005	Geneious	CDS	680994	681143	.	+	0	Name=hypothetical protein CDS
tig00000005	Geneious	CDS	690091	690239	.	+	0	Name=hypothetical protein CDS
tig00000005	Geneious	CDS	699191	699340	.	+	0	Name=hypothetical protein CDS
tig00000005	Geneious	CDS	708312	708461	.	+	0	Name=hypothetical protein CDS
tig00000005	Geneious	gene	702059	702177	.	-	.
tig00000005	Geneious	gene	692945	693063	.	-	.
tig00000005	Geneious	gene	683849	683967	.	-	.
tig00000005	Geneious	gene	674773	674891	.	-	.
tig00000005	Geneious	gene	665727	665845	.	-	.
tig00000005	Geneious	gene	656682	656800	.	-	.
tig00000005	Geneious	gene	647637	647755	.	-	.
tig00000005	Geneious	gene	638581	638699	.	-	.
tig00000005	Geneious	gene	629483	629601	.	-	.
tig00000005	Geneious	gene	620372	620490	.	-	.
tig00000005	Geneious	gene	616726	616844	.	-	.
tig00000005	Geneious	gene	613079	613197	.	-	.
tig00000005	Geneious	gene	609435	609553	.	-	.
tig00000005	Geneious	gene	605787	605905	.	-	.
tig00000005	Geneious	rRNA	702059	702177	.	-	.	Name=RDN5-2 rRNA%3B RDN5-3 rRNA%3B RDN5-4 rRNA%3B RDN5-5 rRNA
tig00000005	Geneious	rRNA	692945	693063	.	-	.	Name=RDN5-2 rRNA%3B RDN5-3 rRNA%3B RDN5-4 rRNA%3B RDN5-5 rRNA
tig00000005	Geneious	rRNA	683849	683967	.	-	.	Name=RDN5-2 rRNA%3B RDN5-3 rRNA%3B RDN5-4 rRNA%3B RDN5-5 rRNA
tig00000005	Geneious	rRNA	674773	674891	.	-	.	Name=RDN5-2 rRNA%3B RDN5-3 rRNA%3B RDN5-4 rRNA%3B RDN5-5 rRNA
tig00000005	Geneious	rRNA	665727	665845	.	-	.	Name=RDN5-2 rRNA%3B RDN5-3 rRNA%3B RDN5-4 rRNA%3B RDN5-5 rRNA
tig00000005	Geneious	rRNA	656682	656800	.	-	.	Name=RDN5-2 rRNA%3B RDN5-3 rRNA%3B RDN5-4 rRNA%3B RDN5-5 rRNA
tig00000005	Geneious	rRNA	647637	647755	.	-	.	Name=RDN5-2 rRNA%3B RDN5-3 rRNA%3B RDN5-4 rRNA%3B RDN5-5 rRNA
tig00000005	Geneious	rRNA	638581	638699	.	-	.	Name=RDN5-2 rRNA%3B RDN5-3 rRNA%3B RDN5-4 rRNA%3B RDN5-5 rRNA
tig00000005	Geneious	rRNA	629483	629601	.	-	.	Name=RDN5-2 rRNA%3B RDN5-3 rRNA%3B RDN5-4 rRNA%3B RDN5-5 rRNA
tig00000005	Geneious	rRNA	620372	620490	.	-	.	Name=RDN5-2 rRNA%3B RDN5-3 rRNA%3B RDN5-4 rRNA%3B RDN5-5 rRNA
tig00000005	Geneious	rRNA	616726	616844	.	-	.	Name=RDN5-2 rRNA%3B RDN5-3 rRNA%3B RDN5-4 rRNA%3B RDN5-5 rRNA
tig00000005	Geneious	rRNA	613079	613197	.	-	.	Name=RDN5-2 rRNA%3B RDN5-3 rRNA%3B RDN5-4 rRNA%3B RDN5-5 rRNA
tig00000005	Geneious	rRNA	609435	609553	.	-	.	Name=RDN5-2 rRNA%3B RDN5-3 rRNA%3B RDN5-4 rRNA%3B RDN5-5 rRNA
tig00000005	Geneious	rRNA	605787	605905	.	-	.	Name=RDN5-2 rRNA%3B RDN5-3 rRNA%3B RDN5-4 rRNA%3B RDN5-5 rRNA
tig00000005	Geneious	gene	605761	605891	.	+	.
tig00000005	Geneious	gene	609408	609539	.	+	.
tig00000005	Geneious	gene	613053	613183	.	+	.
tig00000005	Geneious	gene	616700	616830	.	+	.
tig00000005	Geneious	gene	620347	620476	.	+	.
tig00000005	Geneious	mRNA	605761	605891	.	+	.	Name=hypothetical protein mRNA
tig00000005	Geneious	mRNA	609408	609539	.	+	.	Name=hypothetical protein mRNA
tig00000005	Geneious	mRNA	613053	613183	.	+	.	Name=hypothetical protein mRNA
tig00000005	Geneious	mRNA	616700	616830	.	+	.	Name=hypothetical protein mRNA
tig00000005	Geneious	mRNA	620347	620476	.	+	.	Name=hypothetical protein mRNA
tig00000005	Geneious	CDS	605761	605891	.	+	0	Name=hypothetical protein CDS
tig00000005	Geneious	CDS	609408	609539	.	+	0	Name=hypothetical protein CDS
tig00000005	Geneious	CDS	613053	613183	.	+	0	Name=hypothetical protein CDS
tig00000005	Geneious	CDS	616700	616830	.	+	0	Name=hypothetical protein CDS
tig00000005	Geneious	CDS	620347	620476	.	+	0	Name=hypothetical protein CDS
tig00000005	Geneious	gene	607964	609049	.	+	.	Name=ASP3-1 gene%3B ASP3-2 gene%3B ASP3-3 gene%3B ASP3-4 gene
tig00000005	Geneious	gene	611609	612695	.	+	.	Name=ASP3-1 gene%3B ASP3-2 gene%3B ASP3-3 gene%3B ASP3-4 gene
tig00000005	Geneious	gene	615256	616342	.	+	.	Name=ASP3-1 gene%3B ASP3-2 gene%3B ASP3-3 gene%3B ASP3-4 gene
tig00000005	Geneious	gene	618903	619989	.	+	.	Name=ASP3-1 gene%3B ASP3-2 gene%3B ASP3-3 gene%3B ASP3-4 gene
tig00000005	Geneious	mRNA	607964	609049	.	+	.	Name=ASP3-1 mRNA%3B ASP3-2 mRNA%3B ASP3-3 mRNA%3B ASP3-4 mRNA
tig00000005	Geneious	mRNA	611609	612695	.	+	.	Name=ASP3-1 mRNA%3B ASP3-2 mRNA%3B ASP3-3 mRNA%3B ASP3-4 mRNA
tig00000005	Geneious	mRNA	615256	616342	.	+	.	Name=ASP3-1 mRNA%3B ASP3-2 mRNA%3B ASP3-3 mRNA%3B ASP3-4 mRNA
tig00000005	Geneious	mRNA	618903	619989	.	+	.	Name=ASP3-1 mRNA%3B ASP3-2 mRNA%3B ASP3-3 mRNA%3B ASP3-4 mRNA
tig00000005	Geneious	CDS	607964	609049	.	+	0	Name=ASP3-1 CDS%3B ASP3-2 CDS%3B ASP3-3 CDS%3B ASP3-4 CDS
tig00000005	Geneious	CDS	611609	612695	.	+	0	Name=ASP3-1 CDS%3B ASP3-2 CDS%3B ASP3-3 CDS%3B ASP3-4 CDS
tig00000005	Geneious	CDS	615256	616342	.	+	0	Name=ASP3-1 CDS%3B ASP3-2 CDS%3B ASP3-3 CDS%3B ASP3-4 CDS
tig00000005	Geneious	CDS	618903	619989	.	+	0	Name=ASP3-1 CDS%3B ASP3-2 CDS%3B ASP3-3 CDS%3B ASP3-4 CDS
tig00000005	Geneious	gene	616852	617194	.	-	.
tig00000005	Geneious	gene	613205	613548	.	-	.
tig00000005	Geneious	gene	609561	609904	.	-	.
tig00000005	Geneious	gene	605913	606257	.	-	.
tig00000005	Geneious	mRNA	616852	617194	.	-	.	Name=hypothetical protein mRNA
tig00000005	Geneious	mRNA	613205	613548	.	-	.	Name=hypothetical protein mRNA
tig00000005	Geneious	mRNA	609561	609904	.	-	.	Name=hypothetical protein mRNA
tig00000005	Geneious	mRNA	605913	606257	.	-	.	Name=hypothetical protein mRNA
tig00000005	Geneious	CDS	616852	617194	.	-	0	Name=hypothetical protein CDS
tig00000005	Geneious	CDS	613205	613548	.	-	0	Name=hypothetical protein CDS
tig00000005	Geneious	CDS	609561	609904	.	-	0	Name=hypothetical protein CDS
tig00000005	Geneious	CDS	605913	606257	.	-	0	Name=hypothetical protein CDS
tig00000005	Geneious	gene	616983	617194	.	-	.
tig00000005	Geneious	gene	613337	613548	.	-	.
tig00000005	Geneious	gene	609693	609904	.	-	.
tig00000005	Geneious	gene	606045	606257	.	-	.
tig00000005	Geneious	mRNA	616983	617194	.	-	.	Name=hypothetical protein mRNA
tig00000005	Geneious	mRNA	613337	613548	.	-	.	Name=hypothetical protein mRNA
tig00000005	Geneious	mRNA	609693	609904	.	-	.	Name=hypothetical protein mRNA
tig00000005	Geneious	mRNA	606045	606257	.	-	.	Name=hypothetical protein mRNA
tig00000005	Geneious	CDS	616983	617194	.	-	0	Name=hypothetical protein CDS
tig00000005	Geneious	CDS	613337	613548	.	-	0	Name=hypothetical protein CDS
tig00000005	Geneious	CDS	609693	609904	.	-	0	Name=hypothetical protein CDS
tig00000005	Geneious	CDS	606045	606257	.	-	0	Name=hypothetical protein CDS
tig00000005	Geneious	mobile_element	940649	946570	.	+	.	Name=mobile element
tig00000005	Geneious	mobile_element	496249	502160	.	-	.	Name=mobile element
tig00000005	Geneious	mobile_element	438591	444508	.	-	.	Name=mobile element
tig00000005	Geneious	mobile_element	273447	279369	.	-	.	Name=mobile element
tig00000005	Geneious	LTR	940649	940984	.	+	.	Name=Ty1 LTR
tig00000005	Geneious	LTR	946235	946570	.	+	.	Name=Ty1 LTR
tig00000005	Geneious	LTR	501829	502160	.	-	.	Name=Ty1 LTR
tig00000005	Geneious	LTR	496249	496580	.	-	.	Name=Ty1 LTR
tig00000005	Geneious	LTR	444177	444508	.	-	.	Name=Ty1 LTR
tig00000005	Geneious	LTR	438591	438922	.	-	.	Name=Ty1 LTR
tig00000005	Geneious	LTR	279034	279369	.	-	.	Name=Ty1 LTR
tig00000005	Geneious	LTR	273447	273782	.	-	.	Name=Ty1 LTR
tig00000005	Geneious	gene	605326	605682	.	-	.
tig00000005	Geneious	mRNA	605326	605682	.	-	.	Name=hypothetical protein mRNA
tig00000005	Geneious	CDS	605326	605682	.	-	0	Name=hypothetical protein CDS
tig00000005	Geneious	gene	604661	604849	.	-	.	Name=RRT15 gene
tig00000005	Geneious	mRNA	604661	604849	.	-	.	Name=RRT15 mRNA
tig00000005	Geneious	CDS	604661	604849	.	-	0	Name=RRT15 CDS
tig00000005	Geneious	gene	602003	603389	.	+	.	Name=MAS1 gene
tig00000005	Geneious	mRNA	602003	603389	.	+	.	Name=MAS1 mRNA
tig00000005	Geneious	CDS	602003	603389	.	+	0	Name=MAS1 CDS
tig00000005	Geneious	gene	600870	601375	.	-	.	Name=SHH4 gene
tig00000005	Geneious	mRNA	600870	601375	.	-	.	Name=SHH4 mRNA
tig00000005	Geneious	CDS	600870	601375	.	-	0	Name=SHH4 CDS
tig00000005	Geneious	gene	600002	600766	.	+	.	Name=PUS5 gene
tig00000005	Geneious	mRNA	600002	600766	.	+	.	Name=PUS5 mRNA
tig00000005	Geneious	CDS	600002	600766	.	+	0	Name=PUS5 CDS
tig00000005	Geneious	gene	597219	599833	.	+	.	Name=SEC10 gene
tig00000005	Geneious	mRNA	597219	599833	.	+	.	Name=SEC10 mRNA
tig00000005	Geneious	CDS	597219	599833	.	+	0	Name=SEC10 CDS
tig00000005	Geneious	gene	595858	596316	.	-	.	Name=RPS31 gene
tig00000005	Geneious	mRNA	595858	596316	.	-	.	Name=RPS31 mRNA
tig00000005	Geneious	CDS	595858	596316	.	-	0	Name=RPS31 CDS
tig00000005	Geneious	gene	594993	595685	.	+	.	Name=UPS2 gene
tig00000005	Geneious	mRNA	594993	595685	.	+	.	Name=UPS2 mRNA
tig00000005	Geneious	CDS	594993	595685	.	+	0	Name=UPS2 CDS
tig00000005	Geneious	gene	594214	594684	.	+	.	Name=APS1 gene
tig00000005	Geneious	mRNA	594214	594684	.	+	.	Name=APS1 mRNA
tig00000005	Geneious	CDS	594214	594684	.	+	0	Name=APS1 CDS
tig00000005	Geneious	gene	593100	594003	.	+	.	Name=DPH5 gene
tig00000005	Geneious	mRNA	593100	594003	.	+	.	Name=DPH5 mRNA
tig00000005	Geneious	CDS	593100	594003	.	+	0	Name=DPH5 CDS
tig00000005	Geneious	gene	591016	592842	.	-	.
tig00000005	Geneious	mRNA	591016	592842	.	-	.	Name=hypothetical protein mRNA
tig00000005	Geneious	CDS	591016	592842	.	-	0	Name=hypothetical protein CDS
tig00000005	Geneious	gene	589434	590672	.	-	.	Name=IDP2 gene
tig00000005	Geneious	mRNA	589434	590672	.	-	.	Name=IDP2 mRNA
tig00000005	Geneious	CDS	589434	590672	.	-	0	Name=IDP2 CDS
tig00000005	Geneious	gene	587681	589130	.	-	.	Name=CBF5 gene
tig00000005	Geneious	mRNA	587681	589130	.	-	.	Name=CBF5 mRNA
tig00000005	Geneious	CDS	587681	589130	.	-	0	Name=CBF5 CDS
tig00000005	Geneious	gene	585037	587470	.	+	.	Name=RFX1 gene
tig00000005	Geneious	mRNA	585037	587470	.	+	.	Name=RFX1 mRNA
tig00000005	Geneious	CDS	585037	587470	.	+	0	Name=RFX1 CDS
tig00000005	Geneious	gene	582329	584215	.	-	.
tig00000005	Geneious	mRNA	582329	584215	.	-	.	Name=hypothetical protein mRNA
tig00000005	Geneious	CDS	582329	584215	.	-	0	Name=hypothetical protein CDS
tig00000005	Geneious	rep_origin	582154	582402	.	-	.	Name=rep origin
tig00000005	Geneious	gene	581450	582107	.	+	.	Name=TFS1 gene
tig00000005	Geneious	mRNA	581450	582107	.	+	.	Name=TFS1 mRNA
tig00000005	Geneious	CDS	581450	582107	.	+	0	Name=TFS1 CDS
tig00000005	Geneious	gene	580560	581164	.	+	.
tig00000005	Geneious	mRNA	580560	581164	.	+	.	Name=hypothetical protein mRNA
tig00000005	Geneious	CDS	580560	581164	.	+	0	Name=hypothetical protein CDS
tig00000005	Geneious	gene	578865	580012	.	-	.	Name=SAM1 gene
tig00000005	Geneious	mRNA	578865	580012	.	-	.	Name=SAM1 mRNA
tig00000005	Geneious	CDS	578865	580012	.	-	0	Name=SAM1 CDS
tig00000005	Geneious	gene	577605	578597	.	+	.	Name=VTA1 gene
tig00000005	Geneious	mRNA	577605	578597	.	+	.	Name=VTA1 mRNA
tig00000005	Geneious	CDS	577605	578597	.	+	0	Name=VTA1 CDS
tig00000005	Geneious	gene	574926	577336	.	-	.	Name=SWI6 gene
tig00000005	Geneious	mRNA	574926	577336	.	-	.	Name=SWI6 mRNA
tig00000005	Geneious	CDS	574926	577336	.	-	0	Name=SWI6 CDS
tig00000005	Geneious	gene	573263	574734	.	+	.	Name=TOS4 gene
tig00000005	Geneious	mRNA	573263	574734	.	+	.	Name=TOS4 mRNA
tig00000005	Geneious	CDS	573263	574734	.	+	0	Name=TOS4 CDS
tig00000005	Geneious	gene	571986	572611	.	-	.	Name=RPL37A gene
tig00000005	Geneious	gene	570884	571642	.	-	.	Name=EMG1 gene
tig00000005	Geneious	mRNA	570884	571642	.	-	.	Name=EMG1 mRNA
tig00000005	Geneious	CDS	570884	571642	.	-	0	Name=EMG1 CDS
tig00000005	Geneious	gene	567330	570409	.	-	.	Name=SKG3 gene
tig00000005	Geneious	mRNA	567330	570409	.	-	.	Name=SKG3 mRNA
tig00000005	Geneious	CDS	567330	570409	.	-	0	Name=SKG3 CDS
tig00000005	Geneious	gene	564890	566976	.	-	.	Name=MDL1 gene
tig00000005	Geneious	mRNA	564890	566976	.	-	.	Name=MDL1 mRNA
tig00000005	Geneious	CDS	564890	566976	.	-	0	Name=MDL1 CDS
tig00000005	Geneious	gene	560885	564480	.	+	.	Name=ATG26 gene
tig00000005	Geneious	mRNA	560885	564480	.	+	.	Name=ATG26 mRNA
tig00000005	Geneious	CDS	560885	564480	.	+	0	Name=ATG26 CDS
tig00000005	Geneious	gene	558590	560064	.	-	.	Name=MMR1 gene
tig00000005	Geneious	mRNA	558590	560064	.	-	.	Name=MMR1 mRNA
tig00000005	Geneious	CDS	558590	560064	.	-	0	Name=MMR1 CDS
tig00000005	Geneious	gene	556845	558007	.	-	.	Name=PEX13 gene
tig00000005	Geneious	mRNA	556845	558007	.	-	.	Name=PEX13 mRNA
tig00000005	Geneious	CDS	556845	558007	.	-	0	Name=PEX13 CDS
tig00000005	Geneious	gene	555689	556486	.	+	.	Name=HCR1 gene
tig00000005	Geneious	mRNA	555689	556486	.	+	.	Name=HCR1 mRNA
tig00000005	Geneious	CDS	555689	556486	.	+	0	Name=HCR1 CDS
tig00000005	Geneious	gene	554741	555268	.	+	.	Name=UPS1 gene
tig00000005	Geneious	mRNA	554741	555268	.	+	.	Name=UPS1 mRNA
tig00000005	Geneious	CDS	554741	555268	.	+	0	Name=UPS1 CDS
tig00000005	Geneious	gene	553705	554468	.	+	.
tig00000005	Geneious	mRNA	553705	554468	.	+	.	Name=hypothetical protein mRNA
tig00000005	Geneious	CDS	553705	554468	.	+	0	Name=hypothetical protein CDS
tig00000005	Geneious	gene	551975	553341	.	+	.	Name=NMT1 gene
tig00000005	Geneious	mRNA	551975	553341	.	+	.	Name=NMT1 mRNA
tig00000005	Geneious	CDS	551975	553341	.	+	0	Name=NMT1 CDS
tig00000005	Geneious	gene	549584	551312	.	-	.	Name=PWP1 gene
tig00000005	Geneious	mRNA	549584	551312	.	-	.	Name=PWP1 mRNA
tig00000005	Geneious	CDS	549584	551312	.	-	0	Name=PWP1 CDS
tig00000005	Geneious	gene	547673	549185	.	-	.	Name=NOP56 gene
tig00000005	Geneious	mRNA	547673	549185	.	-	.	Name=NOP56 mRNA
tig00000005	Geneious	CDS	547673	549185	.	-	0	Name=NOP56 CDS
tig00000005	Geneious	gene	546516	547430	.	+	.	Name=PBA1 gene
tig00000005	Geneious	gene	545929	546273	.	-	.	Name=YKE2 gene
tig00000005	Geneious	mRNA	545929	546273	.	-	.	Name=YKE2 mRNA
tig00000005	Geneious	CDS	545929	546273	.	-	0	Name=YKE2 CDS
tig00000005	Geneious	gene	544993	545774	.	+	.	Name=COQ9 gene
tig00000005	Geneious	mRNA	544993	545774	.	+	.	Name=COQ9 mRNA
tig00000005	Geneious	CDS	544993	545774	.	+	0	Name=COQ9 CDS
tig00000005	Geneious	gene	543326	544636	.	+	.	Name=MSS51 gene
tig00000005	Geneious	mRNA	543326	544636	.	+	.	Name=MSS51 mRNA
tig00000005	Geneious	CDS	543326	544636	.	+	0	Name=MSS51 CDS
tig00000005	Geneious	gene	542682	543017	.	-	.	Name=QRI5 gene
tig00000005	Geneious	mRNA	542682	543017	.	-	.	Name=QRI5 mRNA
tig00000005	Geneious	CDS	542682	543017	.	-	0	Name=QRI5 CDS
tig00000005	Geneious	gene	541612	542563	.	+	.	Name=HMX1 gene
tig00000005	Geneious	mRNA	541612	542563	.	+	.	Name=HMX1 mRNA
tig00000005	Geneious	CDS	541612	542563	.	+	0	Name=HMX1 CDS
tig00000005	Geneious	gene	538871	540712	.	-	.	Name=ENT2 gene
tig00000005	Geneious	mRNA	538871	540712	.	-	.	Name=ENT2 mRNA
tig00000005	Geneious	CDS	538871	540712	.	-	0	Name=ENT2 CDS
tig00000005	Geneious	gene	536001	538502	.	-	.	Name=HRD3 gene
tig00000005	Geneious	mRNA	536001	538502	.	-	.	Name=HRD3 mRNA
tig00000005	Geneious	CDS	536001	538502	.	-	0	Name=HRD3 CDS
tig00000005	Geneious	gene	534845	535739	.	-	.	Name=SEC13 gene
tig00000005	Geneious	mRNA	534845	535739	.	-	.	Name=SEC13 mRNA
tig00000005	Geneious	CDS	534845	535739	.	-	0	Name=SEC13 CDS
tig00000005	Geneious	gene	533556	534491	.	+	.	Name=PNP1 gene
tig00000005	Geneious	mRNA	533556	534491	.	+	.	Name=PNP1 mRNA
tig00000005	Geneious	CDS	533556	534491	.	+	0	Name=PNP1 CDS
tig00000005	Geneious	gene	531897	533280	.	-	.	Name=CLB4 gene
tig00000005	Geneious	mRNA	531897	533280	.	-	.	Name=CLB4 mRNA
tig00000005	Geneious	CDS	531897	533280	.	-	0	Name=CLB4 CDS
tig00000005	Geneious	gene	530756	531495	.	+	.
tig00000005	Geneious	mRNA	530756	530773	.	+	.	Name=hypothetical protein mRNA;ID=ISyX++t3KBIB0Bvm6W1jFIJllAA.1652074413628.231
tig00000005	Geneious	mRNA	530834	531495	.	+	.	Name=hypothetical protein mRNA;ID=ISyX++t3KBIB0Bvm6W1jFIJllAA.1652074413628.231
tig00000005	Geneious	CDS	530756	530773	.	+	0	Name=hypothetical protein CDS;ID=ISyX++t3KBIB0Bvm6W1jFIJllAA.1652074413628.232
tig00000005	Geneious	CDS	530834	531495	.	+	0	Name=hypothetical protein CDS;ID=ISyX++t3KBIB0Bvm6W1jFIJllAA.1652074413628.232
tig00000005	Geneious	gene	529006	530427	.	+	.	Name=TUB4 gene
tig00000005	Geneious	mRNA	529006	530427	.	+	.	Name=TUB4 mRNA
tig00000005	Geneious	CDS	529006	530427	.	+	0	Name=TUB4 CDS
tig00000005	Geneious	gene	527365	528633	.	+	.	Name=CRR1 gene
tig00000005	Geneious	mRNA	527365	528633	.	+	.	Name=CRR1 mRNA
tig00000005	Geneious	CDS	527365	528633	.	+	0	Name=CRR1 CDS
tig00000005	Geneious	gene	524661	526720	.	-	.	Name=FRE1 gene
tig00000005	Geneious	mRNA	524661	526720	.	-	.	Name=FRE1 mRNA
tig00000005	Geneious	CDS	524661	526720	.	-	0	Name=FRE1 CDS
tig00000005	Geneious	gene	523430	524512	.	+	.	Name=CDC123 gene
tig00000005	Geneious	mRNA	523430	524512	.	+	.	Name=CDC123 mRNA
tig00000005	Geneious	CDS	523430	524512	.	+	0	Name=CDC123 CDS
tig00000005	Geneious	gene	522077	523192	.	+	.	Name=CPR6 gene
tig00000005	Geneious	mRNA	522077	523192	.	+	.	Name=CPR6 mRNA
tig00000005	Geneious	CDS	522077	523192	.	+	0	Name=CPR6 CDS
tig00000005	Geneious	gene	521368	521822	.	+	.	Name=COA4 gene
tig00000005	Geneious	mRNA	521368	521822	.	+	.	Name=COA4 mRNA
tig00000005	Geneious	CDS	521368	521822	.	+	0	Name=COA4 CDS
tig00000005	Geneious	gene	518950	521136	.	-	.	Name=MSC3 gene
tig00000005	Geneious	mRNA	518950	521136	.	-	.	Name=MSC3 mRNA
tig00000005	Geneious	CDS	518950	521136	.	-	0	Name=MSC3 CDS
tig00000005	Geneious	gene	517497	518463	.	-	.	Name=CCC1 gene
tig00000005	Geneious	mRNA	517497	518463	.	-	.	Name=CCC1 mRNA
tig00000005	Geneious	CDS	517497	518463	.	-	0	Name=CCC1 CDS
tig00000005	Geneious	gene	516265	516927	.	+	.	Name=RSA3 gene
tig00000005	Geneious	mRNA	516265	516927	.	+	.	Name=RSA3 mRNA
tig00000005	Geneious	CDS	516265	516927	.	+	0	Name=RSA3 CDS
tig00000005	Geneious	gene	513518	515971	.	+	.	Name=UTP13 gene
tig00000005	Geneious	mRNA	513518	515971	.	+	.	Name=UTP13 mRNA
tig00000005	Geneious	CDS	513518	515971	.	+	0	Name=UTP13 CDS
tig00000005	Geneious	gene	509802	513056	.	+	.	Name=IFH1 gene
tig00000005	Geneious	mRNA	509802	513056	.	+	.	Name=IFH1 mRNA
tig00000005	Geneious	CDS	509802	513056	.	+	0	Name=IFH1 CDS
tig00000005	Geneious	gene	507720	508829	.	-	.
tig00000005	Geneious	mRNA	507720	508829	.	-	.	Name=hypothetical protein mRNA
tig00000005	Geneious	CDS	507720	508829	.	-	0	Name=hypothetical protein CDS
tig00000005	Geneious	gene	506379	507600	.	+	.
tig00000005	Geneious	mRNA	506379	507600	.	+	.	Name=hypothetical protein mRNA
tig00000005	Geneious	CDS	506379	507600	.	+	0	Name=hypothetical protein CDS
tig00000005	Geneious	gene	504759	505943	.	-	.	Name=BUR2 gene
tig00000005	Geneious	mRNA	504759	505943	.	-	.	Name=BUR2 mRNA
tig00000005	Geneious	CDS	504759	505943	.	-	0	Name=BUR2 CDS
tig00000005	Geneious	gene	503262	504738	.	+	.	Name=ADY4 gene
tig00000005	Geneious	mRNA	503262	504738	.	+	.	Name=ADY4 mRNA
tig00000005	Geneious	CDS	503262	504738	.	+	0	Name=ADY4 CDS
tig00000005	Geneious	LTR	502270	502599	.	+	.	Name=Ty1 LTR
tig00000005	Geneious	LTR	495765	496041	.	-	.	Name=Ty1 LTR
tig00000005	Geneious	LTR	495465	495739	.	+	.	Name=Ty4 LTR
tig00000005	Geneious	gene	492846	495290	.	+	.	Name=ECM22 gene
tig00000005	Geneious	mRNA	492846	495290	.	+	.	Name=ECM22 mRNA
tig00000005	Geneious	CDS	492846	495290	.	+	0	Name=ECM22 CDS
tig00000005	Geneious	rep_origin	492153	492369	.	-	.	Name=rep origin
tig00000005	Geneious	gene	490523	491097	.	+	.	Name=CDC42 gene
tig00000005	Geneious	mRNA	490523	491097	.	+	.	Name=CDC42 mRNA
tig00000005	Geneious	CDS	490523	491097	.	+	0	Name=CDC42 CDS
tig00000005	Geneious	gene	488190	489551	.	+	.	Name=BNA5 gene
tig00000005	Geneious	mRNA	488190	489551	.	+	.	Name=BNA5 mRNA
tig00000005	Geneious	CDS	488190	489551	.	+	0	Name=BNA5 CDS
tig00000005	Geneious	gene	485785	487883	.	+	.	Name=EST1 gene
tig00000005	Geneious	mRNA	485785	487883	.	+	.	Name=EST1 mRNA
tig00000005	Geneious	CDS	485785	487883	.	+	0	Name=EST1 CDS
tig00000005	Geneious	gene	483559	485527	.	-	.	Name=TOP3 gene
tig00000005	Geneious	mRNA	483559	485527	.	-	.	Name=TOP3 mRNA
tig00000005	Geneious	CDS	483559	485527	.	-	0	Name=TOP3 CDS
tig00000005	Geneious	gene	481150	482945	.	-	.	Name=THI7 gene
tig00000005	Geneious	mRNA	481150	482945	.	-	.	Name=THI7 mRNA
tig00000005	Geneious	CDS	481150	482945	.	-	0	Name=THI7 CDS
tig00000005	Geneious	gene	479121	480557	.	-	.	Name=FAR10 gene
tig00000005	Geneious	mRNA	479121	480557	.	-	.	Name=FAR10 mRNA
tig00000005	Geneious	CDS	479121	480557	.	-	0	Name=FAR10 CDS
tig00000005	Geneious	gene	477997	478982	.	+	.	Name=LIP2 gene
tig00000005	Geneious	mRNA	477997	478982	.	+	.	Name=LIP2 mRNA
tig00000005	Geneious	CDS	477997	478982	.	+	0	Name=LIP2 CDS
tig00000005	Geneious	gene	475155	477782	.	-	.	Name=VPS34 gene
tig00000005	Geneious	mRNA	475155	477782	.	-	.	Name=VPS34 mRNA
tig00000005	Geneious	CDS	475155	477782	.	-	0	Name=VPS34 CDS
tig00000005	Geneious	gene	472495	474842	.	-	.
tig00000005	Geneious	mRNA	472495	474842	.	-	.	Name=hypothetical protein mRNA
tig00000005	Geneious	CDS	472495	474842	.	-	0	Name=hypothetical protein CDS
tig00000005	Geneious	gene	471433	472398	.	+	.	Name=ARV1 gene
tig00000005	Geneious	mRNA	471433	472398	.	+	.	Name=ARV1 mRNA
tig00000005	Geneious	CDS	471433	472398	.	+	0	Name=ARV1 CDS
tig00000005	Geneious	rep_origin	471455	472118	.	-	.	Name=rep origin
tig00000005	Geneious	gene	470296	471115	.	-	.
tig00000005	Geneious	mRNA	470296	471115	.	-	.	Name=hypothetical protein mRNA
tig00000005	Geneious	CDS	470296	471115	.	-	0	Name=hypothetical protein CDS
tig00000005	Geneious	gene	468988	470151	.	+	.	Name=MAP1 gene
tig00000005	Geneious	mRNA	468988	470151	.	+	.	Name=MAP1 mRNA
tig00000005	Geneious	CDS	468988	470151	.	+	0	Name=MAP1 CDS
tig00000005	Geneious	gene	468392	468819	.	+	.	Name=CDD1 gene
tig00000005	Geneious	mRNA	468392	468819	.	+	.	Name=CDD1 mRNA
tig00000005	Geneious	CDS	468392	468819	.	+	0	Name=CDD1 CDS
tig00000005	Geneious	gene	467126	468204	.	-	.	Name=ERF2 gene
tig00000005	Geneious	mRNA	467126	468204	.	-	.	Name=ERF2 mRNA
tig00000005	Geneious	CDS	467126	468204	.	-	0	Name=ERF2 CDS
tig00000005	Geneious	gene	461971	466640	.	+	.	Name=IRC20 gene
tig00000005	Geneious	mRNA	461971	466640	.	+	.	Name=IRC20 mRNA
tig00000005	Geneious	CDS	461971	466640	.	+	0	Name=IRC20 CDS
tig00000005	Geneious	gene	459238	461071	.	-	.	Name=RCK2 gene
tig00000005	Geneious	mRNA	459238	461071	.	-	.	Name=RCK2 mRNA
tig00000005	Geneious	CDS	459238	461071	.	-	0	Name=RCK2 CDS
tig00000005	Geneious	gene	455409	458543	.	-	.	Name=YEF3 gene
tig00000005	Geneious	mRNA	455409	458543	.	-	.	Name=YEF3 mRNA
tig00000005	Geneious	CDS	455409	458543	.	-	0	Name=YEF3 CDS
tig00000005	Geneious	gene	454304	455008	.	-	.	Name=SSP120 gene
tig00000005	Geneious	mRNA	454304	455008	.	-	.	Name=SSP120 mRNA
tig00000005	Geneious	CDS	454304	455008	.	-	0	Name=SSP120 CDS
tig00000005	Geneious	gene	453270	453862	.	-	.	Name=SYM1 gene
tig00000005	Geneious	mRNA	453270	453862	.	-	.	Name=SYM1 mRNA
tig00000005	Geneious	CDS	453270	453862	.	-	0	Name=SYM1 CDS
tig00000005	Geneious	gene	450992	452700	.	-	.
tig00000005	Geneious	mRNA	450992	452700	.	-	.	Name=hypothetical protein mRNA
tig00000005	Geneious	CDS	450992	452700	.	-	0	Name=hypothetical protein CDS
tig00000005	Geneious	gene	450355	450924	.	+	.	Name=NDL1 gene
tig00000005	Geneious	mRNA	450355	450924	.	+	.	Name=NDL1 mRNA
tig00000005	Geneious	CDS	450355	450924	.	+	0	Name=NDL1 CDS
tig00000005	Geneious	gene	444409	448914	.	-	.	Name=HAP1 gene
tig00000005	Geneious	mRNA	444409	448914	.	-	.	Name=HAP1 mRNA
tig00000005	Geneious	CDS	444409	448914	.	-	0	Name=HAP1 CDS
tig00000005	Geneious	LTR	437968	438311	.	-	.	Name=Ty3 LTR
tig00000005	Geneious	LTR	437566	437884	.	-	.	Name=Ty1 LTR
tig00000005	Geneious	gene	435542	436507	.	-	.
tig00000005	Geneious	mRNA	435542	436507	.	-	.	Name=hypothetical protein mRNA
tig00000005	Geneious	CDS	435542	436507	.	-	0	Name=hypothetical protein CDS
tig00000005	Geneious	rep_origin	435261	435509	.	-	.	Name=rep origin
tig00000005	Geneious	gene	432500	434617	.	-	.	Name=GSY2 gene
tig00000005	Geneious	mRNA	432500	434617	.	-	.	Name=GSY2 mRNA
tig00000005	Geneious	CDS	432500	434617	.	-	0	Name=GSY2 CDS
tig00000005	Geneious	gene	430331	432049	.	+	.	Name=HSP60 gene
tig00000005	Geneious	mRNA	430331	432049	.	+	.	Name=HSP60 mRNA
tig00000005	Geneious	CDS	430331	432049	.	+	0	Name=HSP60 CDS
tig00000005	Geneious	gene	427426	429490	.	-	.	Name=LCB5 gene
tig00000005	Geneious	mRNA	427426	429490	.	-	.	Name=LCB5 mRNA
tig00000005	Geneious	CDS	427426	429490	.	-	0	Name=LCB5 CDS
tig00000005	Geneious	gene	426443	427089	.	+	.	Name=YPT6 gene
tig00000005	Geneious	mRNA	426443	427089	.	+	.	Name=YPT6 mRNA
tig00000005	Geneious	CDS	426443	427089	.	+	0	Name=YPT6 CDS
tig00000005	Geneious	gene	425672	425866	.	+	.	Name=TMA7 gene
tig00000005	Geneious	mRNA	425672	425866	.	+	.	Name=TMA7 mRNA
tig00000005	Geneious	CDS	425672	425866	.	+	0	Name=TMA7 CDS
tig00000005	Geneious	gene	422513	424994	.	-	.	Name=RED1 gene
tig00000005	Geneious	mRNA	422513	424994	.	-	.	Name=RED1 mRNA
tig00000005	Geneious	CDS	422513	424994	.	-	0	Name=RED1 CDS
tig00000005	Geneious	gene	422004	422207	.	-	.	Name=RPS28B gene
tig00000005	Geneious	mRNA	422004	422207	.	-	.	Name=RPS28B mRNA
tig00000005	Geneious	CDS	422004	422207	.	-	0	Name=RPS28B CDS
tig00000005	Geneious	gene	421393	421510	.	+	.
tig00000005	Geneious	mRNA	421393	421510	.	+	.	Name=hypothetical protein mRNA
tig00000005	Geneious	CDS	421393	421510	.	+	0	Name=hypothetical protein CDS
tig00000005	Geneious	gene	419884	420910	.	+	.	Name=NEJ1 gene
tig00000005	Geneious	mRNA	419884	420910	.	+	.	Name=NEJ1 mRNA
tig00000005	Geneious	CDS	419884	420910	.	+	0	Name=NEJ1 CDS
tig00000005	Geneious	gene	417618	419721	.	+	.	Name=PDR8 gene
tig00000005	Geneious	mRNA	417618	419721	.	+	.	Name=PDR8 mRNA
tig00000005	Geneious	CDS	417618	419721	.	+	0	Name=PDR8 CDS
tig00000005	Geneious	gene	415419	417130	.	-	.	Name=BOP2 gene
tig00000005	Geneious	mRNA	415419	417130	.	-	.	Name=BOP2 mRNA
tig00000005	Geneious	CDS	415419	417130	.	-	0	Name=BOP2 CDS
tig00000005	Geneious	gene	414499	415143	.	-	.	Name=SEC22 gene
tig00000005	Geneious	mRNA	414499	415143	.	-	.	Name=SEC22 mRNA
tig00000005	Geneious	CDS	414499	415143	.	-	0	Name=SEC22 CDS
tig00000005	Geneious	gene	413105	414157	.	-	.	Name=DCS1 gene
tig00000005	Geneious	mRNA	413105	414157	.	-	.	Name=DCS1 mRNA
tig00000005	Geneious	CDS	413105	414157	.	-	0	Name=DCS1 CDS
tig00000005	Geneious	gene	411785	412605	.	-	.
tig00000005	Geneious	mRNA	411785	412605	.	-	.	Name=hypothetical protein mRNA
tig00000005	Geneious	CDS	411785	412605	.	-	0	Name=hypothetical protein CDS
tig00000005	Geneious	gene	408147	411674	.	+	.	Name=YCS4 gene
tig00000005	Geneious	mRNA	408147	411674	.	+	.	Name=YCS4 mRNA
tig00000005	Geneious	CDS	408147	411674	.	+	0	Name=YCS4 CDS
tig00000005	Geneious	LTR	406983	407232	.	+	.	Name=Ty1 LTR
tig00000005	Geneious	LTR	406687	406982	.	-	.	Name=Ty1 LTR
tig00000005	Geneious	gene	404323	406268	.	+	.	Name=PIG1 gene
tig00000005	Geneious	mRNA	404323	406268	.	+	.	Name=PIG1 mRNA
tig00000005	Geneious	CDS	404323	406268	.	+	0	Name=PIG1 CDS
tig00000005	Geneious	gene	401470	403797	.	-	.	Name=MCM5 gene
tig00000005	Geneious	mRNA	401470	403797	.	-	.	Name=MCM5 mRNA
tig00000005	Geneious	CDS	401470	403797	.	-	0	Name=MCM5 CDS
tig00000005	Geneious	gene	400554	400976	.	-	.	Name=SMD2 gene
tig00000005	Geneious	gene	398524	400308	.	+	.	Name=DBP9 gene
tig00000005	Geneious	mRNA	398524	400308	.	+	.	Name=DBP9 mRNA
tig00000005	Geneious	CDS	398524	400308	.	+	0	Name=DBP9 CDS
tig00000005	Geneious	gene	395861	398198	.	+	.	Name=YSH1 gene
tig00000005	Geneious	mRNA	395861	398198	.	+	.	Name=YSH1 mRNA
tig00000005	Geneious	CDS	395861	398198	.	+	0	Name=YSH1 CDS
tig00000005	Geneious	gene	391337	395358	.	+	.
tig00000005	Geneious	mRNA	391337	395358	.	+	.	Name=hypothetical protein mRNA
tig00000005	Geneious	CDS	391337	395358	.	+	0	Name=hypothetical protein CDS
tig00000005	Geneious	gene	390404	390870	.	+	.
tig00000005	Geneious	mRNA	390404	390870	.	+	.	Name=hypothetical protein mRNA
tig00000005	Geneious	CDS	390404	390870	.	+	0	Name=hypothetical protein CDS
tig00000005	Geneious	gene	389234	390178	.	-	.
tig00000005	Geneious	mRNA	389234	390178	.	-	.	Name=hypothetical protein mRNA
tig00000005	Geneious	CDS	389234	390178	.	-	0	Name=hypothetical protein CDS
tig00000005	Geneious	gene	388324	389166	.	+	.	Name=ECI1 gene
tig00000005	Geneious	mRNA	388324	389166	.	+	.	Name=ECI1 mRNA
tig00000005	Geneious	CDS	388324	389166	.	+	0	Name=ECI1 CDS
tig00000005	Geneious	gene	387218	388004	.	-	.	Name=NNT1 gene
tig00000005	Geneious	mRNA	387218	388004	.	-	.	Name=NNT1 mRNA
tig00000005	Geneious	CDS	387218	388004	.	-	0	Name=NNT1 CDS
tig00000005	Geneious	gene	387025	387195	.	+	.
tig00000005	Geneious	mRNA	387025	387195	.	+	.	Name=hypothetical protein mRNA
tig00000005	Geneious	CDS	387025	387195	.	+	0	Name=hypothetical protein CDS
tig00000005	Geneious	gene	385227	386915	.	+	.	Name=CTS1 gene
tig00000005	Geneious	mRNA	385227	386915	.	+	.	Name=CTS1 mRNA
tig00000005	Geneious	CDS	385227	386915	.	+	0	Name=CTS1 CDS
tig00000005	Geneious	gene	383308	384373	.	+	.
tig00000005	Geneious	mRNA	383308	384373	.	+	.	Name=hypothetical protein mRNA
tig00000005	Geneious	CDS	383308	384373	.	+	0	Name=hypothetical protein CDS
tig00000005	Geneious	gene	382210	382831	.	+	.	Name=RPS30A gene
tig00000005	Geneious	gene	380464	381888	.	+	.	Name=MEC3 gene
tig00000005	Geneious	mRNA	380464	381888	.	+	.	Name=MEC3 mRNA
tig00000005	Geneious	CDS	380464	381888	.	+	0	Name=MEC3 CDS
tig00000005	Geneious	gene	378341	380279	.	-	.	Name=GUF1 gene
tig00000005	Geneious	mRNA	378341	380279	.	-	.	Name=GUF1 mRNA
tig00000005	Geneious	CDS	378341	380279	.	-	0	Name=GUF1 CDS
tig00000005	Geneious	gene	377390	378222	.	+	.
tig00000005	Geneious	mRNA	377390	378222	.	+	.	Name=hypothetical protein mRNA
tig00000005	Geneious	CDS	377390	378222	.	+	0	Name=hypothetical protein CDS
tig00000005	Geneious	gene	375907	377051	.	+	.	Name=GCD7 gene
tig00000005	Geneious	mRNA	375907	377051	.	+	.	Name=GCD7 mRNA
tig00000005	Geneious	CDS	375907	377051	.	+	0	Name=GCD7 CDS
tig00000005	Geneious	gene	374999	375581	.	+	.	Name=SEC72 gene
tig00000005	Geneious	mRNA	374999	375581	.	+	.	Name=SEC72 mRNA
tig00000005	Geneious	CDS	374999	375581	.	+	0	Name=SEC72 CDS
tig00000005	Geneious	gene	373941	374598	.	+	.	Name=GSP1 gene
tig00000005	Geneious	mRNA	373941	374598	.	+	.	Name=GSP1 mRNA
tig00000005	Geneious	CDS	373941	374598	.	+	0	Name=GSP1 CDS
tig00000005	Geneious	rep_origin	373953	374585	.	-	.	Name=rep origin
tig00000005	Geneious	gene	372998	373372	.	+	.	Name=ATP14 gene
tig00000005	Geneious	mRNA	372998	373372	.	+	.	Name=ATP14 mRNA
tig00000005	Geneious	CDS	372998	373372	.	+	0	Name=ATP14 CDS
tig00000005	Geneious	gene	370944	371332	.	-	.
tig00000005	Geneious	mRNA	370944	371332	.	-	.	Name=hypothetical protein mRNA
tig00000005	Geneious	CDS	370944	371332	.	-	0	Name=hypothetical protein CDS
tig00000005	Geneious	gene	369963	370657	.	+	.	Name=YHC1 gene
tig00000005	Geneious	mRNA	369963	370657	.	+	.	Name=YHC1 mRNA
tig00000005	Geneious	CDS	369963	370657	.	+	0	Name=YHC1 CDS
tig00000005	Geneious	gene	367330	369310	.	-	.	Name=ECM38 gene
tig00000005	Geneious	mRNA	367330	369310	.	-	.	Name=ECM38 mRNA
tig00000005	Geneious	CDS	367330	369310	.	-	0	Name=ECM38 CDS
tig00000005	Geneious	gene	365079	366425	.	-	.	Name=EXG1 gene
tig00000005	Geneious	mRNA	365079	366425	.	-	.	Name=EXG1 mRNA
tig00000005	Geneious	CDS	365079	366425	.	-	0	Name=EXG1 CDS
tig00000005	Geneious	gene	363821	364555	.	-	.	Name=HRI1 gene
tig00000005	Geneious	mRNA	363821	364555	.	-	.	Name=HRI1 mRNA
tig00000005	Geneious	CDS	363821	364555	.	-	0	Name=HRI1 CDS
tig00000005	Geneious	gene	360233	362569	.	+	.	Name=ACO1 gene
tig00000005	Geneious	mRNA	360233	362569	.	+	.	Name=ACO1 mRNA
tig00000005	Geneious	CDS	360233	362569	.	+	0	Name=ACO1 CDS
tig00000005	Geneious	gene	353925	359623	.	+	.	Name=STT4 gene
tig00000005	Geneious	mRNA	353925	359623	.	+	.	Name=STT4 mRNA
tig00000005	Geneious	CDS	353925	359623	.	+	0	Name=STT4 CDS
tig00000005	Geneious	gene	352940	353639	.	-	.	Name=UBC12 gene
tig00000005	Geneious	rep_origin	352613	352848	.	-	.	Name=rep origin
tig00000005	Geneious	gene	351267	352171	.	-	.	Name=CDA1 gene
tig00000005	Geneious	mRNA	351267	352171	.	-	.	Name=CDA1 mRNA
tig00000005	Geneious	CDS	351267	352171	.	-	0	Name=CDA1 CDS
tig00000005	Geneious	gene	350682	350944	.	+	.
tig00000005	Geneious	mRNA	350682	350944	.	+	.	Name=hypothetical protein mRNA
tig00000005	Geneious	CDS	350682	350944	.	+	0	Name=hypothetical protein CDS
tig00000005	Geneious	gene	348919	349856	.	-	.	Name=CDA2 gene
tig00000005	Geneious	mRNA	348919	349856	.	-	.	Name=CDA2 mRNA
tig00000005	Geneious	CDS	348919	349856	.	-	0	Name=CDA2 CDS
tig00000005	Geneious	gene	346028	348761	.	+	.	Name=IMH1 gene
tig00000005	Geneious	mRNA	346028	348761	.	+	.	Name=IMH1 mRNA
tig00000005	Geneious	CDS	346028	348761	.	+	0	Name=IMH1 CDS
tig00000005	Geneious	gene	340807	345573	.	+	.	Name=CDC25 gene
tig00000005	Geneious	mRNA	340807	345573	.	+	.	Name=CDC25 mRNA
tig00000005	Geneious	CDS	340807	345573	.	+	0	Name=CDC25 CDS
tig00000005	Geneious	gene	338967	340163	.	+	.
tig00000005	Geneious	mRNA	338967	340163	.	+	.	Name=hypothetical protein mRNA
tig00000005	Geneious	CDS	338967	340163	.	+	0	Name=hypothetical protein CDS
tig00000005	Geneious	gene	337560	338321	.	-	.	Name=MRPL15 gene
tig00000005	Geneious	mRNA	337560	338321	.	-	.	Name=MRPL15 mRNA
tig00000005	Geneious	CDS	337560	338321	.	-	0	Name=MRPL15 CDS
tig00000005	Geneious	gene	335459	337052	.	+	.	Name=SPH1 gene
tig00000005	Geneious	mRNA	335459	337052	.	+	.	Name=SPH1 mRNA
tig00000005	Geneious	CDS	335459	337052	.	+	0	Name=SPH1 CDS
tig00000005	Geneious	gene	333663	335225	.	+	.	Name=CDC3 gene
tig00000005	Geneious	mRNA	333663	335225	.	+	.	Name=CDC3 mRNA
tig00000005	Geneious	CDS	333663	335225	.	+	0	Name=CDC3 CDS
tig00000005	Geneious	gene	332531	332992	.	-	.	Name=NKP2 gene
tig00000005	Geneious	mRNA	332531	332992	.	-	.	Name=NKP2 mRNA
tig00000005	Geneious	CDS	332531	332992	.	-	0	Name=NKP2 CDS
tig00000005	Geneious	gene	331443	332534	.	+	.	Name=TAD3 gene
tig00000005	Geneious	mRNA	331443	331551	.	+	.	Name=TAD3 mRNA;ID=ISyX++t3KBIB0Bvm6W1jFIJllAA.1652074413642.233
tig00000005	Geneious	mRNA	331620	331671	.	+	.	Name=TAD3 mRNA;ID=ISyX++t3KBIB0Bvm6W1jFIJllAA.1652074413642.233
tig00000005	Geneious	mRNA	331728	332534	.	+	.	Name=TAD3 mRNA;ID=ISyX++t3KBIB0Bvm6W1jFIJllAA.1652074413642.233
tig00000005	Geneious	CDS	331443	331551	.	+	0	Name=TAD3 CDS;ID=ISyX++t3KBIB0Bvm6W1jFIJllAA.1652074413643.234
tig00000005	Geneious	CDS	331620	331671	.	+	0	Name=TAD3 CDS;ID=ISyX++t3KBIB0Bvm6W1jFIJllAA.1652074413643.234
tig00000005	Geneious	CDS	331728	332534	.	+	0	Name=TAD3 CDS;ID=ISyX++t3KBIB0Bvm6W1jFIJllAA.1652074413643.234
tig00000005	Geneious	gene	328609	331262	.	-	.	Name=EST2 gene
tig00000005	Geneious	mRNA	328609	331262	.	-	.	Name=EST2 mRNA
tig00000005	Geneious	CDS	328609	331262	.	-	0	Name=EST2 CDS
tig00000005	Geneious	gene	326120	328487	.	+	.	Name=BUD6 gene
tig00000005	Geneious	mRNA	326120	328487	.	+	.	Name=BUD6 mRNA
tig00000005	Geneious	CDS	326120	328487	.	+	0	Name=BUD6 CDS
tig00000005	Geneious	gene	321504	325864	.	-	.	Name=MMS22 gene
tig00000005	Geneious	mRNA	321504	325864	.	-	.	Name=MMS22 mRNA
tig00000005	Geneious	CDS	321504	325864	.	-	0	Name=MMS22 CDS
tig00000005	Geneious	gene	319945	321224	.	+	.	Name=SFH1 gene
tig00000005	Geneious	mRNA	319945	321224	.	+	.	Name=SFH1 mRNA
tig00000005	Geneious	CDS	319945	321224	.	+	0	Name=SFH1 CDS
tig00000005	Geneious	gene	318861	319637	.	+	.	Name=CWC24 gene
tig00000005	Geneious	mRNA	318861	319637	.	+	.	Name=CWC24 mRNA
tig00000005	Geneious	CDS	318861	319637	.	+	0	Name=CWC24 CDS
tig00000005	Geneious	gene	317028	318598	.	-	.	Name=PEX30 gene
tig00000005	Geneious	mRNA	317028	318598	.	-	.	Name=PEX30 mRNA
tig00000005	Geneious	CDS	317028	318598	.	-	0	Name=PEX30 CDS
tig00000005	Geneious	gene	316437	316674	.	+	.	Name=RPL38 gene
tig00000005	Geneious	mRNA	316437	316674	.	+	.	Name=RPL38 mRNA
tig00000005	Geneious	CDS	316437	316674	.	+	0	Name=RPL38 CDS
tig00000005	Geneious	gene	314921	315643	.	-	.
tig00000005	Geneious	mRNA	314921	315643	.	-	.	Name=hypothetical protein mRNA
tig00000005	Geneious	CDS	314921	315643	.	-	0	Name=hypothetical protein CDS
tig00000005	Geneious	gene	314430	314690	.	+	.	Name=TMA10 gene
tig00000005	Geneious	mRNA	314430	314690	.	+	.	Name=TMA10 mRNA
tig00000005	Geneious	CDS	314430	314690	.	+	0	Name=TMA10 CDS
tig00000005	Geneious	tRNA	313428	313464	.	-	.	Name=tRNA-Ser;ID=ISyX++t3KBIB0Bvm6W1jFIJllAA.1652074413644.235
tig00000005	Geneious	tRNA	313364	313407	.	-	.	Name=tRNA-Ser;ID=ISyX++t3KBIB0Bvm6W1jFIJllAA.1652074413644.235
tig00000005	Geneious	gene	311702	312906	.	-	.	Name=NMA1 gene
tig00000005	Geneious	mRNA	311702	312906	.	-	.	Name=NMA1 mRNA
tig00000005	Geneious	CDS	311702	312906	.	-	0	Name=NMA1 CDS
tig00000005	Geneious	gene	310488	311379	.	-	.	Name=REC102 gene
tig00000005	Geneious	mRNA	311207	311379	.	-	.	Name=REC102 mRNA;ID=ISyX++t3KBIB0Bvm6W1jFIJllAA.1652074413644.236
tig00000005	Geneious	mRNA	310488	311109	.	-	.	Name=REC102 mRNA;ID=ISyX++t3KBIB0Bvm6W1jFIJllAA.1652074413644.236
tig00000005	Geneious	CDS	311207	311379	.	-	0	Name=REC102 CDS;ID=ISyX++t3KBIB0Bvm6W1jFIJllAA.1652074413644.237
tig00000005	Geneious	CDS	310488	311109	.	-	0	Name=REC102 CDS;ID=ISyX++t3KBIB0Bvm6W1jFIJllAA.1652074413644.237
tig00000005	Geneious	gene	308143	310157	.	-	.	Name=CHS5 gene
tig00000005	Geneious	mRNA	308143	310157	.	-	.	Name=CHS5 mRNA
tig00000005	Geneious	CDS	308143	310157	.	-	0	Name=CHS5 CDS
tig00000005	Geneious	gene	306018	307148	.	-	.	Name=MID2 gene
tig00000005	Geneious	mRNA	306018	307148	.	-	.	Name=MID2 mRNA
tig00000005	Geneious	CDS	306018	307148	.	-	0	Name=MID2 CDS
tig00000005	Geneious	LTR	303958	304276	.	-	.	Name=Ty3 LTR
tig00000005	Geneious	rep_origin	303560	303808	.	-	.	Name=rep origin
tig00000005	Geneious	gene	303254	303343	.	+	.
tig00000005	Geneious	ncRNA	303254	303343	.	+	.	Name=SNR61 ncRNA
tig00000005	Geneious	gene	303035	303132	.	+	.
tig00000005	Geneious	ncRNA	303035	303132	.	+	.	Name=SNR55 ncRNA
tig00000005	Geneious	gene	302805	302892	.	+	.
tig00000005	Geneious	ncRNA	302805	302892	.	+	.	Name=SNR57 ncRNA
tig00000005	Geneious	LTR	300743	300932	.	-	.	Name=Ty1 LTR
tig00000005	Geneious	gene	298244	300402	.	-	.	Name=NUP2 gene
tig00000005	Geneious	mRNA	298244	300402	.	-	.	Name=NUP2 mRNA
tig00000005	Geneious	CDS	298244	300402	.	-	0	Name=NUP2 CDS
tig00000005	Geneious	gene	295440	298139	.	+	.	Name=SGD1 gene
tig00000005	Geneious	mRNA	295440	298139	.	+	.	Name=SGD1 mRNA
tig00000005	Geneious	CDS	295440	298139	.	+	0	Name=SGD1 CDS
tig00000005	Geneious	gene	292730	295183	.	+	.	Name=VRP1 gene
tig00000005	Geneious	mRNA	292730	295183	.	+	.	Name=VRP1 mRNA
tig00000005	Geneious	CDS	292730	295183	.	+	0	Name=VRP1 CDS
tig00000005	Geneious	gene	291013	291951	.	-	.	Name=RPP0 gene
tig00000005	Geneious	mRNA	291013	291951	.	-	.	Name=RPP0 mRNA
tig00000005	Geneious	CDS	291013	291951	.	-	0	Name=RPP0 CDS
tig00000005	Geneious	gene	289023	290453	.	-	.	Name=SPO77 gene
tig00000005	Geneious	mRNA	289023	290453	.	-	.	Name=SPO77 mRNA
tig00000005	Geneious	CDS	289023	290453	.	-	0	Name=SPO77 CDS
tig00000005	Geneious	gene	282216	287845	.	-	.	Name=FKS1 gene
tig00000005	Geneious	mRNA	282216	287845	.	-	.	Name=FKS1 mRNA
tig00000005	Geneious	CDS	282216	287845	.	-	0	Name=FKS1 CDS
tig00000005	Geneious	gene	281860	282033	.	-	.
tig00000005	Geneious	mRNA	281860	282033	.	-	.	Name=hypothetical protein mRNA
tig00000005	Geneious	CDS	281860	282033	.	-	0	Name=hypothetical protein CDS
tig00000005	Geneious	gene	280082	281749	.	-	.	Name=GAS2 gene
tig00000005	Geneious	mRNA	280082	281749	.	-	.	Name=GAS2 mRNA
tig00000005	Geneious	CDS	280082	281749	.	-	0	Name=GAS2 CDS
tig00000005	Geneious	gene	273234	273305	.	-	.	Name=TRR4 gene
tig00000005	Geneious	tRNA	273234	273305	.	-	.	Name=TRR4 tRNA
tig00000005	Geneious	gene	271773	272603	.	-	.	Name=RPL26A gene
tig00000005	Geneious	mRNA	272585	272603	.	-	.	Name=RPL26A mRNA;ID=ISyX++t3KBIB0Bvm6W1jFIJllAA.1652074413650.238
tig00000005	Geneious	mRNA	271773	272137	.	-	.	Name=RPL26A mRNA;ID=ISyX++t3KBIB0Bvm6W1jFIJllAA.1652074413650.238
tig00000005	Geneious	CDS	272585	272603	.	-	0	Name=RPL26A CDS;ID=ISyX++t3KBIB0Bvm6W1jFIJllAA.1652074413650.239
tig00000005	Geneious	CDS	271773	272137	.	-	0	Name=RPL26A CDS;ID=ISyX++t3KBIB0Bvm6W1jFIJllAA.1652074413650.239
tig00000005	Geneious	gene	269876	271404	.	-	.
tig00000005	Geneious	mRNA	269876	271404	.	-	.	Name=hypothetical protein mRNA
tig00000005	Geneious	CDS	269876	271404	.	-	0	Name=hypothetical protein CDS
tig00000005	Geneious	gene	269325	269629	.	+	.
tig00000005	Geneious	mRNA	269325	269629	.	+	.	Name=hypothetical protein mRNA
tig00000005	Geneious	CDS	269325	269629	.	+	0	Name=hypothetical protein CDS
tig00000005	Geneious	gene	265551	268135	.	+	.	Name=KAP95 gene
tig00000005	Geneious	mRNA	265551	268135	.	+	.	Name=KAP95 mRNA
tig00000005	Geneious	CDS	265551	268135	.	+	0	Name=KAP95 CDS
tig00000005	Geneious	gene	264093	264989	.	+	.	Name=DIC1 gene
tig00000005	Geneious	mRNA	264093	264989	.	+	.	Name=DIC1 mRNA
tig00000005	Geneious	CDS	264093	264989	.	+	0	Name=DIC1 CDS
tig00000005	Geneious	gene	262586	263236	.	-	.	Name=ORM2 gene
tig00000005	Geneious	mRNA	262586	263236	.	-	.	Name=ORM2 mRNA
tig00000005	Geneious	CDS	262586	263236	.	-	0	Name=ORM2 CDS
tig00000005	Geneious	gene	261603	262477	.	+	.	Name=NIT3 gene
tig00000005	Geneious	mRNA	261603	262477	.	+	.	Name=NIT3 mRNA
tig00000005	Geneious	CDS	261603	262477	.	+	0	Name=NIT3 CDS
tig00000005	Geneious	gene	258431	260852	.	-	.
tig00000005	Geneious	mRNA	258431	260852	.	-	.	Name=hypothetical protein mRNA
tig00000005	Geneious	CDS	258431	260852	.	-	0	Name=hypothetical protein CDS
tig00000005	Geneious	gene	255807	257619	.	-	.	Name=BUD8 gene
tig00000005	Geneious	mRNA	255807	257619	.	-	.	Name=BUD8 mRNA
tig00000005	Geneious	CDS	255807	257619	.	-	0	Name=BUD8 CDS
tig00000005	Geneious	gene	254612	255620	.	+	.	Name=TAL1 gene
tig00000005	Geneious	mRNA	254612	255620	.	+	.	Name=TAL1 mRNA
tig00000005	Geneious	CDS	254612	255620	.	+	0	Name=TAL1 CDS
tig00000005	Geneious	gene	252717	253904	.	+	.	Name=ILV5 gene
tig00000005	Geneious	mRNA	252717	253904	.	+	.	Name=ILV5 mRNA
tig00000005	Geneious	CDS	252717	253904	.	+	0	Name=ILV5 CDS
tig00000005	Geneious	gene	251058	251651	.	-	.	Name=ATG33 gene
tig00000005	Geneious	mRNA	251058	251651	.	-	.	Name=ATG33 mRNA
tig00000005	Geneious	CDS	251058	251651	.	-	0	Name=ATG33 CDS
tig00000005	Geneious	gene	247976	250643	.	-	.	Name=RSC2 gene
tig00000005	Geneious	mRNA	247976	250643	.	-	.	Name=RSC2 mRNA
tig00000005	Geneious	CDS	247976	250643	.	-	0	Name=RSC2 CDS
tig00000005	Geneious	gene	247926	248490	.	+	.
tig00000005	Geneious	mRNA	247926	248490	.	+	.	Name=hypothetical protein mRNA
tig00000005	Geneious	CDS	247926	248490	.	+	0	Name=hypothetical protein CDS
tig00000005	Geneious	gene	246246	247694	.	-	.	Name=ADE13 gene
tig00000005	Geneious	mRNA	246246	247694	.	-	.	Name=ADE13 mRNA
tig00000005	Geneious	CDS	246246	247694	.	-	0	Name=ADE13 CDS
tig00000005	Geneious	gene	244558	245875	.	-	.	Name=VPS38 gene
tig00000005	Geneious	mRNA	244558	245875	.	-	.	Name=VPS38 mRNA
tig00000005	Geneious	CDS	244558	245875	.	-	0	Name=VPS38 CDS
tig00000005	Geneious	gene	242857	244592	.	+	.	Name=DCR2 gene
tig00000005	Geneious	mRNA	242857	244592	.	+	.	Name=DCR2 mRNA
tig00000005	Geneious	CDS	242857	244592	.	+	0	Name=DCR2 CDS
tig00000005	Geneious	gene	242303	242599	.	+	.
tig00000005	Geneious	mRNA	242303	242599	.	+	.	Name=hypothetical protein mRNA
tig00000005	Geneious	CDS	242303	242599	.	+	0	Name=hypothetical protein CDS
tig00000005	Geneious	gene	239965	242116	.	-	.	Name=STE11 gene
tig00000005	Geneious	mRNA	239965	242116	.	-	.	Name=STE11 mRNA
tig00000005	Geneious	CDS	239965	242116	.	-	0	Name=STE11 CDS
tig00000005	Geneious	gene	238836	239491	.	+	.	Name=NMD4 gene
tig00000005	Geneious	mRNA	238836	239491	.	+	.	Name=NMD4 mRNA
tig00000005	Geneious	CDS	238836	239491	.	+	0	Name=NMD4 CDS
tig00000005	Geneious	gene	238273	238526	.	-	.
tig00000005	Geneious	mRNA	238273	238526	.	-	.	Name=hypothetical protein mRNA
tig00000005	Geneious	CDS	238273	238526	.	-	0	Name=hypothetical protein CDS
tig00000005	Geneious	gene	237600	237929	.	-	.	Name=GRX8 gene
tig00000005	Geneious	mRNA	237600	237929	.	-	.	Name=GRX8 mRNA
tig00000005	Geneious	CDS	237600	237929	.	-	0	Name=GRX8 CDS
tig00000005	Geneious	gene	234680	235555	.	-	.	Name=RPS22B gene
tig00000005	Geneious	mRNA	235423	235555	.	-	.	Name=RPS22B mRNA;ID=ISyX++t3KBIB0Bvm6W1jFIJllAA.1652074413654.240
tig00000005	Geneious	mRNA	234680	234939	.	-	.	Name=RPS22B mRNA;ID=ISyX++t3KBIB0Bvm6W1jFIJllAA.1652074413654.240
tig00000005	Geneious	CDS	235423	235555	.	-	0	Name=RPS22B CDS;ID=ISyX++t3KBIB0Bvm6W1jFIJllAA.1652074413654.241
tig00000005	Geneious	CDS	234680	234939	.	-	0	Name=RPS22B CDS;ID=ISyX++t3KBIB0Bvm6W1jFIJllAA.1652074413654.241
tig00000005	Geneious	gene	235077	235287	.	-	.
tig00000005	Geneious	ncRNA	235077	235287	.	-	.	Name=SNR44 ncRNA
tig00000005	Geneious	gene	232661	234457	.	-	.	Name=MDM30 gene
tig00000005	Geneious	mRNA	232661	234457	.	-	.	Name=MDM30 mRNA
tig00000005	Geneious	CDS	232661	234457	.	-	0	Name=MDM30 CDS
tig00000005	Geneious	gene	230476	232446	.	-	.	Name=SSQ1 gene
tig00000005	Geneious	mRNA	230476	232446	.	-	.	Name=SSQ1 mRNA
tig00000005	Geneious	CDS	230476	232446	.	-	0	Name=SSQ1 CDS
tig00000005	Geneious	gene	229747	230283	.	+	.	Name=ARC18 gene
tig00000005	Geneious	mRNA	229747	230283	.	+	.	Name=ARC18 mRNA
tig00000005	Geneious	CDS	229747	230283	.	+	0	Name=ARC18 CDS
tig00000005	Geneious	gene	225221	229287	.	-	.	Name=ROM2 gene
tig00000005	Geneious	mRNA	225221	229287	.	-	.	Name=ROM2 mRNA
tig00000005	Geneious	CDS	225221	229287	.	-	0	Name=ROM2 CDS
tig00000005	Geneious	gene	223613	224649	.	-	.	Name=SUR4 gene
tig00000005	Geneious	mRNA	223613	224649	.	-	.	Name=SUR4 mRNA
tig00000005	Geneious	CDS	223613	224649	.	-	0	Name=SUR4 CDS
tig00000005	Geneious	gene	220641	223342	.	+	.	Name=VID22 gene
tig00000005	Geneious	mRNA	220641	223342	.	+	.	Name=VID22 mRNA
tig00000005	Geneious	CDS	220641	223342	.	+	0	Name=VID22 CDS
tig00000005	Geneious	gene	219283	220312	.	-	.	Name=STP3 gene
tig00000005	Geneious	mRNA	219283	220312	.	-	.	Name=STP3 mRNA
tig00000005	Geneious	CDS	219283	220312	.	-	0	Name=STP3 CDS
tig00000005	Geneious	gene	218457	219185	.	+	.	Name=PSY3 gene
tig00000005	Geneious	mRNA	218457	219185	.	+	.	Name=PSY3 mRNA
tig00000005	Geneious	CDS	218457	219185	.	+	0	Name=PSY3 CDS
tig00000005	Geneious	gene	217219	218265	.	+	.	Name=FBP1 gene
tig00000005	Geneious	mRNA	217219	218265	.	+	.	Name=FBP1 mRNA
tig00000005	Geneious	CDS	217219	218265	.	+	0	Name=FBP1 CDS
tig00000005	Geneious	gene	214835	216277	.	+	.	Name=SEC61 gene
tig00000005	Geneious	mRNA	214835	216277	.	+	.	Name=SEC61 mRNA
tig00000005	Geneious	CDS	214835	216277	.	+	0	Name=SEC61 CDS
tig00000005	Geneious	gene	212505	213731	.	-	.	Name=CSR1 gene
tig00000005	Geneious	mRNA	212505	213731	.	-	.	Name=CSR1 mRNA
tig00000005	Geneious	CDS	212505	213731	.	-	0	Name=CSR1 CDS
tig00000005	Geneious	gene	210089	212290	.	-	.	Name=CTF3 gene
tig00000005	Geneious	mRNA	210089	212290	.	-	.	Name=CTF3 mRNA
tig00000005	Geneious	CDS	210089	212290	.	-	0	Name=CTF3 CDS
tig00000005	Geneious	gene	207262	209944	.	+	.	Name=NAM2 gene
tig00000005	Geneious	mRNA	207262	209944	.	+	.	Name=NAM2 mRNA
tig00000005	Geneious	CDS	207262	209944	.	+	0	Name=NAM2 CDS
tig00000005	Geneious	gene	203383	206725	.	-	.	Name=SMC6 gene
tig00000005	Geneious	mRNA	203383	206725	.	-	.	Name=SMC6 mRNA
tig00000005	Geneious	CDS	203383	206725	.	-	0	Name=SMC6 CDS
tig00000005	Geneious	rep_origin	203205	203445	.	-	.	Name=rep origin
tig00000005	Geneious	gene	199118	203164	.	+	.	Name=IKI3 gene
tig00000005	Geneious	mRNA	199118	203164	.	+	.	Name=IKI3 mRNA
tig00000005	Geneious	CDS	199118	203164	.	+	0	Name=IKI3 CDS
tig00000005	Geneious	gene	198630	199027	.	+	.	Name=SWC7 gene
tig00000005	Geneious	mRNA	198630	199027	.	+	.	Name=SWC7 mRNA
tig00000005	Geneious	CDS	198630	199027	.	+	0	Name=SWC7 CDS
tig00000005	Geneious	gene	195750	198391	.	-	.	Name=VAC14 gene
tig00000005	Geneious	mRNA	195750	198391	.	-	.	Name=VAC14 mRNA
tig00000005	Geneious	CDS	195750	198391	.	-	0	Name=VAC14 CDS
tig00000005	Geneious	gene	194348	195646	.	+	.	Name=REH1 gene
tig00000005	Geneious	mRNA	194348	195646	.	+	.	Name=REH1 mRNA
tig00000005	Geneious	CDS	194348	195646	.	+	0	Name=REH1 CDS
tig00000005	Geneious	gene	192639	192841	.	-	.
tig00000005	Geneious	ncRNA	192639	192841	.	-	.	Name=SNR34 ncRNA
tig00000005	Geneious	gene	189360	192445	.	+	.	Name=STE23 gene
tig00000005	Geneious	mRNA	189360	192445	.	+	.	Name=STE23 mRNA
tig00000005	Geneious	CDS	189360	192445	.	+	0	Name=STE23 CDS
tig00000005	Geneious	gene	188615	188954	.	-	.	Name=ECM19 gene
tig00000005	Geneious	mRNA	188615	188954	.	-	.	Name=ECM19 mRNA
tig00000005	Geneious	CDS	188615	188954	.	-	0	Name=ECM19 CDS
tig00000005	Geneious	gene	187579	188295	.	-	.	Name=CCW14 gene
tig00000005	Geneious	mRNA	187579	188295	.	-	.	Name=CCW14 mRNA
tig00000005	Geneious	CDS	187579	188295	.	-	0	Name=CCW14 CDS
tig00000005	Geneious	gene	185715	187271	.	+	.	Name=ART10 gene
tig00000005	Geneious	mRNA	185715	187271	.	+	.	Name=ART10 mRNA
tig00000005	Geneious	CDS	185715	187271	.	+	0	Name=ART10 CDS
tig00000005	Geneious	gene	184102	184940	.	-	.	Name=ATP10 gene
tig00000005	Geneious	mRNA	184102	184940	.	-	.	Name=ATP10 mRNA
tig00000005	Geneious	CDS	184102	184940	.	-	0	Name=ATP10 CDS
tig00000005	Geneious	gene	182623	184070	.	-	.	Name=CST9 gene
tig00000005	Geneious	mRNA	182623	184070	.	-	.	Name=CST9 mRNA
tig00000005	Geneious	CDS	182623	184070	.	-	0	Name=CST9 CDS
tig00000005	Geneious	gene	182056	182292	.	+	.	Name=COX8 gene
tig00000005	Geneious	mRNA	182056	182292	.	+	.	Name=COX8 mRNA
tig00000005	Geneious	CDS	182056	182292	.	+	0	Name=COX8 CDS
tig00000005	Geneious	gene	179716	181787	.	+	.	Name=VPS33 gene
tig00000005	Geneious	mRNA	179716	181787	.	+	.	Name=VPS33 mRNA
tig00000005	Geneious	CDS	179716	181787	.	+	0	Name=VPS33 CDS
tig00000005	Geneious	gene	177134	179476	.	+	.	Name=AFG2 gene
tig00000005	Geneious	mRNA	177134	179476	.	+	.	Name=AFG2 mRNA
tig00000005	Geneious	CDS	177134	179476	.	+	0	Name=AFG2 CDS
tig00000005	Geneious	gene	173013	176870	.	+	.	Name=SKI2 gene
tig00000005	Geneious	mRNA	173013	176870	.	+	.	Name=SKI2 mRNA
tig00000005	Geneious	CDS	173013	176870	.	+	0	Name=SKI2 CDS
tig00000005	Geneious	gene	170438	172499	.	+	.	Name=BDF1 gene
tig00000005	Geneious	mRNA	170438	172499	.	+	.	Name=BDF1 mRNA
tig00000005	Geneious	CDS	170438	172499	.	+	0	Name=BDF1 CDS
tig00000005	Geneious	rep_origin	171040	172235	.	-	.	Name=rep origin
tig00000005	Geneious	gene	167587	169592	.	+	.	Name=DUS3 gene
tig00000005	Geneious	mRNA	167587	169592	.	+	.	Name=DUS3 mRNA
tig00000005	Geneious	CDS	167587	169592	.	+	0	Name=DUS3 CDS
tig00000005	Geneious	gene	164420	166468	.	-	.	Name=SFP1 gene
tig00000005	Geneious	mRNA	164420	166468	.	-	.	Name=SFP1 mRNA
tig00000005	Geneious	CDS	164420	166468	.	-	0	Name=SFP1 CDS
tig00000005	Geneious	gene	162440	163296	.	-	.	Name=FLD1 gene
tig00000005	Geneious	mRNA	162440	163296	.	-	.	Name=FLD1 mRNA
tig00000005	Geneious	CDS	162440	163296	.	-	0	Name=FLD1 CDS
tig00000005	Geneious	gene	161147	162250	.	-	.	Name=DUS4 gene
tig00000005	Geneious	mRNA	161147	162250	.	-	.	Name=DUS4 mRNA
tig00000005	Geneious	CDS	161147	162250	.	-	0	Name=DUS4 CDS
tig00000005	Geneious	rep_origin	160975	161148	.	-	.	Name=rep origin
tig00000005	Geneious	gene	160285	160974	.	+	.	Name=RPL31B gene
tig00000005	Geneious	gene	159685	159834	.	+	.
tig00000005	Geneious	mRNA	159685	159834	.	+	.	Name=hypothetical protein mRNA
tig00000005	Geneious	CDS	159685	159834	.	+	0	Name=hypothetical protein CDS
tig00000005	Geneious	gene	158388	159073	.	-	.
tig00000005	Geneious	mRNA	158388	159073	.	-	.	Name=hypothetical protein mRNA
tig00000005	Geneious	CDS	158388	159073	.	-	0	Name=hypothetical protein CDS
tig00000005	Geneious	gene	157789	158157	.	+	.	Name=BLS1 gene
tig00000005	Geneious	mRNA	157789	158157	.	+	.	Name=BLS1 mRNA
tig00000005	Geneious	CDS	157789	158157	.	+	0	Name=BLS1 CDS
tig00000005	Geneious	gene	154809	157627	.	+	.	Name=UTP21 gene
tig00000005	Geneious	mRNA	154809	157627	.	+	.	Name=UTP21 mRNA
tig00000005	Geneious	CDS	154809	157627	.	+	0	Name=UTP21 CDS
tig00000005	Geneious	gene	151064	154502	.	-	.	Name=VIP1 gene
tig00000005	Geneious	mRNA	151064	154502	.	-	.	Name=VIP1 mRNA
tig00000005	Geneious	CDS	151064	154502	.	-	0	Name=VIP1 CDS
tig00000005	Geneious	gene	144064	144790	.	-	.	Name=CTR3 gene
tig00000005	Geneious	mRNA	144064	144790	.	-	.	Name=CTR3 mRNA
tig00000005	Geneious	CDS	144064	144790	.	-	0	Name=CTR3 CDS
tig00000005	Geneious	gene	142849	143673	.	-	.	Name=BER1 gene
tig00000005	Geneious	mRNA	142849	143673	.	-	.	Name=BER1 mRNA
tig00000005	Geneious	CDS	142849	143673	.	-	0	Name=BER1 CDS
tig00000005	Geneious	gene	141566	141774	.	+	.
tig00000005	Geneious	mRNA	141566	141774	.	+	.	Name=hypothetical protein mRNA
tig00000005	Geneious	CDS	141566	141774	.	+	0	Name=hypothetical protein CDS
tig00000005	Geneious	gene	138854	140880	.	-	.
tig00000005	Geneious	mRNA	138854	140880	.	-	.	Name=hypothetical protein mRNA
tig00000005	Geneious	CDS	138854	140880	.	-	0	Name=hypothetical protein CDS
tig00000005	Geneious	gene	137893	138684	.	+	.	Name=PUN1 gene
tig00000005	Geneious	mRNA	137893	138684	.	+	.	Name=PUN1 mRNA
tig00000005	Geneious	CDS	137893	138684	.	+	0	Name=PUN1 CDS
tig00000005	Geneious	gene	137443	137779	.	+	.
tig00000005	Geneious	mRNA	137443	137779	.	+	.	Name=hypothetical protein mRNA
tig00000005	Geneious	CDS	137443	137779	.	+	0	Name=hypothetical protein CDS
tig00000005	Geneious	gene	135332	137030	.	-	.	Name=VPS36 gene
tig00000005	Geneious	mRNA	135332	137030	.	-	.	Name=VPS36 mRNA
tig00000005	Geneious	CDS	135332	137030	.	-	0	Name=VPS36 CDS
tig00000005	Geneious	gene	133947	135128	.	+	.	Name=CDC73 gene
tig00000005	Geneious	mRNA	133947	135128	.	+	.	Name=CDC73 mRNA
tig00000005	Geneious	CDS	133947	135128	.	+	0	Name=CDC73 CDS
tig00000005	Geneious	gene	129318	133614	.	-	.
tig00000005	Geneious	mRNA	129318	133614	.	-	.	Name=hypothetical protein mRNA
tig00000005	Geneious	CDS	129318	133614	.	-	0	Name=hypothetical protein CDS
tig00000005	Geneious	LTR	128510	128824	.	-	.	Name=Ty1 LTR
tig00000005	Geneious	gene	127179	128269	.	-	.	Name=URA4 gene
tig00000005	Geneious	mRNA	127179	128269	.	-	.	Name=URA4 mRNA
tig00000005	Geneious	CDS	127179	128269	.	-	0	Name=URA4 CDS
tig00000005	Geneious	gene	126498	126968	.	+	.	Name=RPN13 gene
tig00000005	Geneious	mRNA	126498	126968	.	+	.	Name=RPN13 mRNA
tig00000005	Geneious	CDS	126498	126968	.	+	0	Name=RPN13 CDS
tig00000005	Geneious	gene	120371	126161	.	-	.
tig00000005	Geneious	mRNA	120371	126161	.	-	.	Name=hypothetical protein mRNA
tig00000005	Geneious	CDS	120371	126161	.	-	0	Name=hypothetical protein CDS
tig00000005	Geneious	gene	118895	120148	.	+	.	Name=ATG17 gene
tig00000005	Geneious	mRNA	118895	120148	.	+	.	Name=ATG17 mRNA
tig00000005	Geneious	CDS	118895	120148	.	+	0	Name=ATG17 CDS
tig00000005	Geneious	gene	116547	118670	.	-	.	Name=SPP382 gene
tig00000005	Geneious	mRNA	116547	118670	.	-	.	Name=SPP382 mRNA
tig00000005	Geneious	CDS	116547	118670	.	-	0	Name=SPP382 CDS
tig00000005	Geneious	mobile_element	110375	115811	.	+	.	Name=mobile element
tig00000005	Geneious	mobile_element	145401	150853	.	-	.	Name=mobile element
tig00000005	Geneious	gene	105264	109182	.	-	.	Name=TUS1 gene
tig00000005	Geneious	mRNA	105264	109182	.	-	.	Name=TUS1 mRNA
tig00000005	Geneious	CDS	105264	109182	.	-	0	Name=TUS1 CDS
tig00000005	Geneious	gene	103968	105019	.	-	.	Name=TDA5 gene
tig00000005	Geneious	mRNA	104940	105019	.	-	.	Name=TDA5 mRNA;ID=ISyX++t3KBIB0Bvm6W1jFIJllAA.1652074413663.242
tig00000005	Geneious	mRNA	103968	104868	.	-	.	Name=TDA5 mRNA;ID=ISyX++t3KBIB0Bvm6W1jFIJllAA.1652074413663.242
tig00000005	Geneious	CDS	104940	105019	.	-	0	Name=TDA5 CDS;ID=ISyX++t3KBIB0Bvm6W1jFIJllAA.1652074413663.243
tig00000005	Geneious	CDS	103968	104868	.	-	0	Name=TDA5 CDS;ID=ISyX++t3KBIB0Bvm6W1jFIJllAA.1652074413663.243
tig00000005	Geneious	gene	101643	103653	.	-	.	Name=MAG2 gene
tig00000005	Geneious	mRNA	101643	103653	.	-	.	Name=MAG2 mRNA
tig00000005	Geneious	CDS	101643	103653	.	-	0	Name=MAG2 CDS
tig00000005	Geneious	gene	99351	101306	.	-	.	Name=CRN1 gene
tig00000005	Geneious	mRNA	99351	101306	.	-	.	Name=CRN1 mRNA
tig00000005	Geneious	CDS	99351	101306	.	-	0	Name=CRN1 CDS
tig00000005	Geneious	gene	91958	98650	.	-	.	Name=SEN1 gene
tig00000005	Geneious	mRNA	91958	98650	.	-	.	Name=SEN1 mRNA
tig00000005	Geneious	CDS	91958	98650	.	-	0	Name=SEN1 CDS
tig00000005	Geneious	gene	90387	91747	.	+	.	Name=ATG23 gene
tig00000005	Geneious	mRNA	90387	91747	.	+	.	Name=ATG23 mRNA
tig00000005	Geneious	CDS	90387	91747	.	+	0	Name=ATG23 CDS
tig00000005	Geneious	gene	87965	89536	.	-	.	Name=IMD3 gene
tig00000005	Geneious	mRNA	87965	89536	.	-	.	Name=IMD3 mRNA
tig00000005	Geneious	CDS	87965	89536	.	-	0	Name=IMD3 CDS
tig00000005	Geneious	gene	86086	87746	.	+	.	Name=CNA1 gene
tig00000005	Geneious	mRNA	86086	87746	.	+	.	Name=CNA1 mRNA
tig00000005	Geneious	CDS	86086	87746	.	+	0	Name=CNA1 CDS
tig00000005	Geneious	gene	85099	85717	.	-	.	Name=TSR2 gene
tig00000005	Geneious	mRNA	85099	85717	.	-	.	Name=TSR2 mRNA
tig00000005	Geneious	CDS	85099	85717	.	-	0	Name=TSR2 CDS
tig00000005	Geneious	rep_origin	84619	84909	.	-	.	Name=rep origin
tig00000005	Geneious	gene	80851	84673	.	+	.	Name=ECM30 gene
tig00000005	Geneious	mRNA	80851	84673	.	+	.	Name=ECM30 mRNA
tig00000005	Geneious	CDS	80851	84673	.	+	0	Name=ECM30 CDS
tig00000005	Geneious	gene	80079	80480	.	+	.	Name=DIF1 gene
tig00000005	Geneious	mRNA	80079	80480	.	+	.	Name=DIF1 mRNA
tig00000005	Geneious	CDS	80079	80480	.	+	0	Name=DIF1 CDS
tig00000005	Geneious	gene	78323	79597	.	-	.	Name=CAR2 gene
tig00000005	Geneious	mRNA	78323	79597	.	-	.	Name=CAR2 mRNA
tig00000005	Geneious	CDS	78323	79597	.	-	0	Name=CAR2 CDS
tig00000005	Geneious	rep_origin	78075	78303	.	-	.	Name=rep origin
tig00000005	Geneious	gene	77919	78188	.	+	.	Name=LSM3 gene
tig00000005	Geneious	mRNA	77919	78188	.	+	.	Name=LSM3 mRNA
tig00000005	Geneious	CDS	77919	78188	.	+	0	Name=LSM3 CDS
tig00000005	Geneious	gene	76648	77607	.	-	.	Name=MRPL4 gene
tig00000005	Geneious	mRNA	76648	77607	.	-	.	Name=MRPL4 mRNA
tig00000005	Geneious	CDS	76648	77607	.	-	0	Name=MRPL4 CDS
tig00000005	Geneious	gene	74404	76530	.	+	.	Name=SEC39 gene
tig00000005	Geneious	mRNA	74404	76530	.	+	.	Name=SEC39 mRNA
tig00000005	Geneious	CDS	74404	76530	.	+	0	Name=SEC39 CDS
tig00000005	Geneious	gene	73194	73961	.	+	.	Name=RPS1A gene%3B RPS1B gene
tig00000005	Geneious	mRNA	73194	73961	.	+	.	Name=RPS1A mRNA%3B RPS1B mRNA
tig00000005	Geneious	CDS	73194	73961	.	+	0	Name=RPS1A CDS%3B RPS1B CDS
tig00000005	Geneious	gene	69858	72790	.	+	.	Name=SIR3 gene
tig00000005	Geneious	mRNA	69858	72790	.	+	.	Name=SIR3 mRNA
tig00000005	Geneious	CDS	69858	72790	.	+	0	Name=SIR3 CDS
tig00000005	Geneious	gene	68141	69485	.	-	.	Name=ECM7 gene
tig00000005	Geneious	mRNA	68141	69485	.	-	.	Name=ECM7 mRNA
tig00000005	Geneious	CDS	68141	69485	.	-	0	Name=ECM7 CDS
tig00000005	Geneious	rep_origin	67902	68139	.	-	.	Name=rep origin
tig00000005	Geneious	gene	67276	67925	.	-	.	Name=GMC2 gene
tig00000005	Geneious	mRNA	67541	67925	.	-	.	Name=GMC2 mRNA;ID=ISyX++t3KBIB0Bvm6W1jFIJllAA.1652074413666.244
tig00000005	Geneious	mRNA	67276	67458	.	-	.	Name=GMC2 mRNA;ID=ISyX++t3KBIB0Bvm6W1jFIJllAA.1652074413666.244
tig00000005	Geneious	CDS	67541	67925	.	-	0	Name=GMC2 CDS;ID=ISyX++t3KBIB0Bvm6W1jFIJllAA.1652074413666.245
tig00000005	Geneious	CDS	67276	67458	.	-	0	Name=GMC2 CDS;ID=ISyX++t3KBIB0Bvm6W1jFIJllAA.1652074413666.245
tig00000005	Geneious	gene	65600	66901	.	-	.
tig00000005	Geneious	mRNA	65600	66901	.	-	.	Name=hypothetical protein mRNA
tig00000005	Geneious	CDS	65600	66901	.	-	0	Name=hypothetical protein CDS
tig00000005	Geneious	gene	64225	65261	.	+	.	Name=VMA6 gene
tig00000005	Geneious	mRNA	64225	65261	.	+	.	Name=VMA6 mRNA
tig00000005	Geneious	CDS	64225	65261	.	+	0	Name=VMA6 CDS
tig00000005	Geneious	gene	62353	63267	.	-	.	Name=RPL6B gene
tig00000005	Geneious	mRNA	63253	63267	.	-	.	Name=RPL6B mRNA;ID=ISyX++t3KBIB0Bvm6W1jFIJllAA.1652074413666.246
tig00000005	Geneious	mRNA	62353	62868	.	-	.	Name=RPL6B mRNA;ID=ISyX++t3KBIB0Bvm6W1jFIJllAA.1652074413666.246
tig00000005	Geneious	CDS	63253	63267	.	-	0	Name=RPL6B CDS;ID=ISyX++t3KBIB0Bvm6W1jFIJllAA.1652074413667.247
tig00000005	Geneious	CDS	62353	62868	.	-	0	Name=RPL6B CDS;ID=ISyX++t3KBIB0Bvm6W1jFIJllAA.1652074413667.247
tig00000005	Geneious	gene	60113	61288	.	-	.	Name=FPR4 gene
tig00000005	Geneious	mRNA	60113	61288	.	-	.	Name=FPR4 mRNA
tig00000005	Geneious	CDS	60113	61288	.	-	0	Name=FPR4 CDS
tig00000005	Geneious	gene	56365	59500	.	-	.	Name=HMG2 gene
tig00000005	Geneious	mRNA	56365	59500	.	-	.	Name=HMG2 mRNA
tig00000005	Geneious	CDS	56365	59500	.	-	0	Name=HMG2 CDS
tig00000005	Geneious	gene	53379	56037	.	-	.	Name=LEU3 gene
tig00000005	Geneious	mRNA	53379	56037	.	-	.	Name=LEU3 mRNA
tig00000005	Geneious	CDS	53379	56037	.	-	0	Name=LEU3 CDS
tig00000005	Geneious	gene	50768	52862	.	+	.	Name=SST2 gene
tig00000005	Geneious	mRNA	50768	52862	.	+	.	Name=SST2 mRNA
tig00000005	Geneious	CDS	50768	52862	.	+	0	Name=SST2 CDS
tig00000005	Geneious	gene	49149	50334	.	+	.	Name=RIF2 gene
tig00000005	Geneious	mRNA	49149	50334	.	+	.	Name=RIF2 mRNA
tig00000005	Geneious	CDS	49149	50334	.	+	0	Name=RIF2 CDS
tig00000005	Geneious	gene	40258	48137	.	-	.	Name=FMP27 gene
tig00000005	Geneious	mRNA	40258	48137	.	-	.	Name=FMP27 mRNA
tig00000005	Geneious	CDS	40258	48137	.	-	0	Name=FMP27 CDS
tig00000005	Geneious	LTR	39511	39840	.	+	.	Name=Ty1 LTR
tig00000005	Geneious	gene	37602	38515	.	-	.
tig00000005	Geneious	mRNA	37602	38515	.	-	.	Name=hypothetical protein mRNA
tig00000005	Geneious	CDS	37602	38515	.	-	0	Name=hypothetical protein CDS
tig00000005	Geneious	gene	36462	37075	.	-	.
tig00000005	Geneious	mRNA	36462	37075	.	-	.	Name=hypothetical protein mRNA
tig00000005	Geneious	CDS	36462	37075	.	-	0	Name=hypothetical protein CDS
tig00000005	Geneious	gene	35376	36334	.	+	.	Name=NBP1 gene
tig00000005	Geneious	mRNA	35376	36334	.	+	.	Name=NBP1 mRNA
tig00000005	Geneious	CDS	35376	36334	.	+	0	Name=NBP1 CDS
tig00000005	Geneious	gene	33629	34813	.	-	.	Name=GAB1 gene
tig00000005	Geneious	mRNA	33629	34813	.	-	.	Name=GAB1 mRNA
tig00000005	Geneious	CDS	33629	34813	.	-	0	Name=GAB1 CDS
tig00000005	Geneious	gene	31263	32393	.	+	.
tig00000005	Geneious	mRNA	31263	32393	.	+	.	Name=hypothetical protein mRNA
tig00000005	Geneious	CDS	31263	32393	.	+	0	Name=hypothetical protein CDS
tig00000005	Geneious	repeat_region	27119	27401	.	-	.	Name=repeat region
tig00000005	Geneious	repeat_region	1161552	1161678	.	+	.	Name=repeat region
tig00000005	Geneious	repeat_region	26994	27118	.	-	.	Name=repeat region
tig00000005	Geneious	repeat_region	20513	26993	.	-	.	Name=repeat region
tig00000005	Geneious	gene	1151159	1151767	.	+	.
tig00000005	Geneious	gene	1156690	1157297	.	+	.
tig00000005	Geneious	gene	25586	26194	.	-	.
tig00000005	Geneious	gene	18894	19501	.	-	.
tig00000005	Geneious	gene	12235	12841	.	-	.
tig00000005	Geneious	gene	5485	6091	.	-	.
tig00000005	Geneious	mRNA	1151159	1151767	.	+	.	Name=hypothetical protein mRNA
tig00000005	Geneious	mRNA	1156690	1157297	.	+	.	Name=hypothetical protein mRNA
tig00000005	Geneious	mRNA	25586	26194	.	-	.	Name=hypothetical protein mRNA
tig00000005	Geneious	mRNA	18894	19501	.	-	.	Name=hypothetical protein mRNA
tig00000005	Geneious	mRNA	12235	12841	.	-	.	Name=hypothetical protein mRNA
tig00000005	Geneious	mRNA	5485	6091	.	-	.	Name=hypothetical protein mRNA
tig00000005	Geneious	CDS	1151159	1151767	.	+	0	Name=hypothetical protein CDS
tig00000005	Geneious	CDS	1156690	1157297	.	+	0	Name=hypothetical protein CDS
tig00000005	Geneious	CDS	25586	26194	.	-	0	Name=hypothetical protein CDS
tig00000005	Geneious	CDS	18894	19501	.	-	0	Name=hypothetical protein CDS
tig00000005	Geneious	CDS	12235	12841	.	-	0	Name=hypothetical protein CDS
tig00000005	Geneious	CDS	5485	6091	.	-	0	Name=hypothetical protein CDS
tig00000005	Geneious	gene	20918	25063	.	-	.	Name=YRF1-4 gene
tig00000005	Geneious	gene	14112	18260	.	-	.	Name=YRF1-4 gene
tig00000005	Geneious	gene	7454	11600	.	-	.	Name=YRF1-4 gene
tig00000005	Geneious	gene	714	4852	.	-	.	Name=YRF1-4 gene
tig00000005	Geneious	mRNA	20918	25063	.	-	.	Name=YRF1-4 mRNA
tig00000005	Geneious	mRNA	14112	18260	.	-	.	Name=YRF1-4 mRNA
tig00000005	Geneious	mRNA	7454	11600	.	-	.	Name=YRF1-4 mRNA
tig00000005	Geneious	mRNA	714	4852	.	-	.	Name=YRF1-4 mRNA
tig00000005	Geneious	CDS	20918	25063	.	-	0	Name=YRF1-4 CDS
tig00000005	Geneious	CDS	14112	18260	.	-	0	Name=YRF1-4 CDS
tig00000005	Geneious	CDS	7454	11600	.	-	0	Name=YRF1-4 CDS
tig00000005	Geneious	CDS	714	4852	.	-	0	Name=YRF1-4 CDS
tig00000005	Geneious	gene	13638	13754	.	+	.
tig00000005	Geneious	mRNA	13638	13754	.	+	.	Name=hypothetical protein mRNA
tig00000005	Geneious	CDS	13638	13754	.	+	0	Name=hypothetical protein CDS
tig00000005	Geneious	repeat_region	13834	20354	.	-	.	Name=repeat region
tig00000005	Geneious	repeat_region	7176	13694	.	-	.	Name=repeat region
tig00000005	Geneious	repeat_region	437	6943	.	-	.	Name=repeat region
tig00000005	Geneious	telomere	1149503	1155822	.	+	.
tig00000005	Geneious	repeat_region	1150207	1150257	.	+	.	Name=repeat region
tig00000005	Geneious	repeat_region	1150249	1150303	.	+	.	Name=repeat region
tig00000005	Geneious	repeat_region	1161470	1161519	.	+	.	Name=repeat region
tig00000005	Geneious	repeat_region	1161470	1161521	.	+	.	Name=repeat region
tig00000005	Geneious	repeat_region	1161524	1161574	.	+	.	Name=repeat region
tig00000005	Geneious	repeat_region	1161601	1161649	.	+	.	Name=repeat region
tig00000005	Geneious	repeat_region	1161717	1161771	.	+	.	Name=repeat region
tig00000005	Geneious	repeat_region	20415	20465	.	-	.	Name=repeat region
tig00000005	Geneious	repeat_region	221	272	.	-	.	Name=repeat region
tig00000005	Geneious	repeat_region	174	225	.	-	.	Name=repeat region
tig00000005	Geneious	repeat_region	124	178	.	-	.	Name=repeat region
tig00000005	Geneious	repeat_region	98	145	.	-	.	Name=repeat region
tig00000005	Geneious	repeat_region	1150306	1155773	.	+	.	Name=repeat region
tig00000005	Geneious	gene	1151159	1155380	.	+	.
tig00000005	Geneious	mRNA	1151159	1151952	.	+	.	Name=hypothetical protein mRNA;ID=ISyX++t3KBIB0Bvm6W1jFIJllAA.1652074413670.248
tig00000005	Geneious	mRNA	1152052	1155380	.	+	.	Name=hypothetical protein mRNA;ID=ISyX++t3KBIB0Bvm6W1jFIJllAA.1652074413670.248
tig00000005	Geneious	mRNA	18709	19501	.	-	.	Name=hypothetical protein mRNA;ID=ISyX++t3KBIB0Bvm6W1jFIJllAA.1652074413670.249
tig00000005	Geneious	mRNA	14112	17442	.	-	.	Name=hypothetical protein mRNA;ID=ISyX++t3KBIB0Bvm6W1jFIJllAA.1652074413670.249
tig00000005	Geneious	mRNA	12049	12841	.	-	.	Name=hypothetical protein mRNA;ID=ISyX++t3KBIB0Bvm6W1jFIJllAA.1652074413670.250
tig00000005	Geneious	mRNA	7454	10782	.	-	.	Name=hypothetical protein mRNA;ID=ISyX++t3KBIB0Bvm6W1jFIJllAA.1652074413670.250
tig00000005	Geneious	mRNA	5301	6091	.	-	.	Name=hypothetical protein mRNA;ID=ISyX++t3KBIB0Bvm6W1jFIJllAA.1652074413670.251
tig00000005	Geneious	mRNA	714	4034	.	-	.	Name=hypothetical protein mRNA;ID=ISyX++t3KBIB0Bvm6W1jFIJllAA.1652074413670.251
tig00000005	Geneious	CDS	1151159	1151952	.	+	0	Name=hypothetical protein CDS;ID=ISyX++t3KBIB0Bvm6W1jFIJllAA.1652074413670.252
tig00000005	Geneious	CDS	1152052	1155380	.	+	0	Name=hypothetical protein CDS;ID=ISyX++t3KBIB0Bvm6W1jFIJllAA.1652074413670.252
tig00000005	Geneious	CDS	18709	19501	.	-	0	Name=hypothetical protein CDS;ID=ISyX++t3KBIB0Bvm6W1jFIJllAA.1652074413670.253
tig00000005	Geneious	CDS	14112	17442	.	-	0	Name=hypothetical protein CDS;ID=ISyX++t3KBIB0Bvm6W1jFIJllAA.1652074413670.253
tig00000005	Geneious	CDS	12049	12841	.	-	0	Name=hypothetical protein CDS;ID=ISyX++t3KBIB0Bvm6W1jFIJllAA.1652074413671.254
tig00000005	Geneious	CDS	7454	10782	.	-	0	Name=hypothetical protein CDS;ID=ISyX++t3KBIB0Bvm6W1jFIJllAA.1652074413671.254
tig00000005	Geneious	CDS	5301	6091	.	-	0	Name=hypothetical protein CDS;ID=ISyX++t3KBIB0Bvm6W1jFIJllAA.1652074413671.255
tig00000005	Geneious	CDS	714	4034	.	-	0	Name=hypothetical protein CDS;ID=ISyX++t3KBIB0Bvm6W1jFIJllAA.1652074413671.255
tig00000005	Geneious	repeat_region	1150161	1150210	.	+	.	Name=repeat region
tig00000005	Geneious	repeat_region	1150194	1150240	.	+	.	Name=repeat region
tig00000005	Geneious	repeat_region	1150247	1150294	.	+	.	Name=repeat region
tig00000005	Geneious	repeat_region	1161570	1161614	.	+	.	Name=repeat region
tig00000005	Geneious	repeat_region	1161626	1161671	.	+	.	Name=repeat region
tig00000005	Geneious	repeat_region	1161677	1161724	.	+	.	Name=repeat region
tig00000005	Geneious	repeat_region	27007	27054	.	-	.	Name=repeat region
tig00000005	Geneious	repeat_region	20364	20413	.	-	.	Name=repeat region
tig00000005	Geneious	repeat_region	7030	7078	.	-	.	Name=repeat region
tig00000005	Geneious	repeat_region	6997	7046	.	-	.	Name=repeat region
tig00000005	Geneious	repeat_region	6946	6992	.	-	.	Name=repeat region
tig00000005	Geneious	repeat_region	218	262	.	-	.	Name=repeat region
tig00000005	Geneious	repeat_region	138	186	.	-	.	Name=repeat region
tig00000005	Geneious	repeat_region	31	80	.	-	.	Name=repeat region
tig00000005	Geneious	mobile_element	940649	946551	.	+	.	Name=mobile element
tig00000005	Geneious	mobile_element	496268	502160	.	-	.	Name=mobile element
tig00000005	Geneious	mobile_element	438610	444508	.	-	.	Name=mobile element
tig00000005	Geneious	mobile_element	273466	279369	.	-	.	Name=mobile element
tig00000005	Geneious	LTR	940649	940965	.	+	.	Name=Ty1 LTR
tig00000005	Geneious	LTR	946235	946551	.	+	.	Name=Ty1 LTR
tig00000005	Geneious	LTR	501848	502160	.	-	.	Name=Ty1 LTR
tig00000005	Geneious	LTR	496268	496580	.	-	.	Name=Ty1 LTR
tig00000005	Geneious	LTR	444196	444508	.	-	.	Name=Ty1 LTR
tig00000005	Geneious	LTR	438610	438922	.	-	.	Name=Ty1 LTR
tig00000005	Geneious	LTR	279053	279369	.	-	.	Name=Ty1 LTR
tig00000005	Geneious	LTR	273466	273782	.	-	.	Name=Ty1 LTR
tig00000005	Geneious	gene	1149525	1149681	.	-	.
tig00000005	Geneious	mRNA	1149525	1149681	.	-	.	Name=hypothetical protein mRNA
tig00000005	Geneious	CDS	1149525	1149681	.	-	0	Name=hypothetical protein CDS
tig00000005	Geneious	centromere	95129	95138	.	+	.	Name=CEN15 CDEI of CEN15 centromere
tig00000005	Geneious	centromere	447390	447399	.	-	.	Name=CEN15 CDEI of CEN15 centromere
tig00000005	Geneious	centromere	258996	259005	.	-	.	Name=CEN15 CDEI of CEN15 centromere
tig00000005	Geneious	mobile_element	940648	946571	.	+	.	Name=mobile element
tig00000005	Geneious	mobile_element	496248	502161	.	-	.	Name=mobile element
tig00000005	Geneious	mobile_element	438590	444509	.	-	.	Name=mobile element
tig00000005	Geneious	mobile_element	273446	279370	.	-	.	Name=mobile element
tig00000005	Geneious	LTR	279440	279770	.	+	.	Name=Ty1 LTR
tig00000005	Geneious	LTR	940648	940985	.	+	.	Name=Ty1 LTR
tig00000005	Geneious	LTR	946234	946571	.	+	.	Name=Ty1 LTR
tig00000005	Geneious	LTR	1069177	1069508	.	+	.	Name=Ty1 LTR
tig00000005	Geneious	LTR	279033	279370	.	-	.	Name=Ty1 LTR
tig00000005	Geneious	LTR	273446	273783	.	-	.	Name=Ty1 LTR
tig00000005	Geneious	LTR	110374	110705	.	+	.	Name=Ty2 LTR
tig00000005	Geneious	LTR	115479	115810	.	+	.	Name=Ty2 LTR
tig00000005	Geneious	LTR	363379	363711	.	+	.	Name=Ty2 LTR
tig00000005	Geneious	LTR	501828	502161	.	-	.	Name=Ty2 LTR
tig00000005	Geneious	LTR	496248	496581	.	-	.	Name=Ty2 LTR
tig00000005	Geneious	LTR	444180	444509	.	-	.	Name=Ty2 LTR
tig00000005	Geneious	LTR	438590	438923	.	-	.	Name=Ty2 LTR
tig00000005	Geneious	LTR	150523	150854	.	-	.	Name=Ty2 LTR
tig00000005	Geneious	LTR	144894	145225	.	-	.	Name=Ty2 LTR
tig00000005	Geneious	mobile_element	144892	150852	.	-	.	Name=mobile element
tig00000005	Geneious	LTR	110376	110707	.	+	.	Name=Ty2 LTR
tig00000005	Geneious	LTR	115481	115812	.	+	.	Name=Ty2 LTR
tig00000005	Geneious	LTR	363381	363713	.	+	.	Name=Ty2 LTR
tig00000005	Geneious	LTR	501826	502159	.	-	.	Name=Ty2 LTR
tig00000005	Geneious	LTR	496246	496579	.	-	.	Name=Ty2 LTR
tig00000005	Geneious	LTR	444174	444507	.	-	.	Name=Ty2 LTR
tig00000005	Geneious	LTR	438588	438921	.	-	.	Name=Ty2 LTR
tig00000005	Geneious	LTR	150521	150852	.	-	.	Name=Ty2 LTR
tig00000005	Geneious	LTR	144892	145223	.	-	.	Name=Ty2 LTR
tig00000005	Geneious	LTR	787434	787774	.	-	.	Name=Ty3 LTR
tig00000005	Geneious	mobile_element	144892	150854	.	-	.	Name=mobile element
tig00000005	Geneious	LTR	444176	444509	.	-	.	Name=Ty2 LTR
tig00000005	Geneious	CDS	149269	150562	.	-	0	Name=hypothetical protein CDS;ID=ISyX++t3KBIB0Bvm6W1jFIJllAA.1652074413678.256
tig00000005	Geneious	CDS	145247	149267	.	-	0	Name=hypothetical protein CDS;ID=ISyX++t3KBIB0Bvm6W1jFIJllAA.1652074413678.256
tig00000005	Geneious	LTR	144892	145225	.	-	.	Name=Ty2 LTR
tig00000005	Geneious	LTR	279442	279772	.	+	.	Name=Ty1 LTR
tig00000005	Geneious	LTR	940650	940987	.	+	.	Name=Ty1 LTR
tig00000005	Geneious	LTR	946236	946573	.	+	.	Name=Ty1 LTR
tig00000005	Geneious	LTR	1069179	1069510	.	+	.	Name=Ty1 LTR
tig00000005	Geneious	LTR	279031	279368	.	-	.	Name=Ty1 LTR
tig00000005	Geneious	LTR	273444	273781	.	-	.	Name=Ty1 LTR
tig00000005	Geneious	telomere	13684	21048	.	-	.
tig00000005	Geneious	telomere	7029	14385	.	-	.
tig00000005	Geneious	telomere	289	7640	.	-	.
tig00000005	Geneious	repeat_region	27149	27401	.	-	.	Name=repeat region
tig00000005	Geneious	repeat_region	13703	20352	.	-	.	Name=repeat region
tig00000005	Geneious	repeat_region	7047	13692	.	-	.	Name=repeat region
tig00000005	Geneious	repeat_region	307	6941	.	-	.	Name=repeat region
tig00000005	Geneious	repeat_region	1150155	1150171	.	+	.	Name=repeat region
tig00000005	Geneious	repeat_region	1150180	1150198	.	+	.	Name=repeat region
tig00000005	Geneious	repeat_region	1150194	1150211	.	+	.	Name=repeat region
tig00000005	Geneious	repeat_region	1150211	1150228	.	+	.	Name=repeat region
tig00000005	Geneious	repeat_region	1150224	1150241	.	+	.	Name=repeat region
tig00000005	Geneious	repeat_region	1150239	1150257	.	+	.	Name=repeat region
tig00000005	Geneious	repeat_region	1150253	1150269	.	+	.	Name=repeat region
tig00000005	Geneious	repeat_region	1150265	1150282	.	+	.	Name=repeat region
tig00000005	Geneious	repeat_region	1150278	1150295	.	+	.	Name=repeat region
tig00000005	Geneious	repeat_region	1150291	1150308	.	+	.	Name=repeat region
tig00000005	Geneious	repeat_region	1155776	1155795	.	+	.	Name=repeat region
tig00000005	Geneious	repeat_region	1155793	1155809	.	+	.	Name=repeat region
tig00000005	Geneious	repeat_region	1155810	1155827	.	+	.	Name=repeat region
tig00000005	Geneious	repeat_region	1155823	1155840	.	+	.	Name=repeat region
tig00000005	Geneious	repeat_region	1161433	1161450	.	+	.	Name=repeat region
tig00000005	Geneious	repeat_region	1161451	1161467	.	+	.	Name=repeat region
tig00000005	Geneious	repeat_region	1161463	1161479	.	+	.	Name=repeat region
tig00000005	Geneious	repeat_region	1161475	1161492	.	+	.	Name=repeat region
tig00000005	Geneious	repeat_region	1161498	1161515	.	+	.	Name=repeat region
tig00000005	Geneious	repeat_region	1161522	1161538	.	+	.	Name=repeat region
tig00000005	Geneious	repeat_region	1161576	1161592	.	+	.	Name=repeat region
tig00000005	Geneious	repeat_region	1161605	1161622	.	+	.	Name=repeat region
tig00000005	Geneious	repeat_region	1161626	1161643	.	+	.	Name=repeat region
tig00000005	Geneious	repeat_region	1161643	1161660	.	+	.	Name=repeat region
tig00000005	Geneious	repeat_region	1161662	1161679	.	+	.	Name=repeat region
tig00000005	Geneious	repeat_region	1161677	1161694	.	+	.	Name=repeat region
tig00000005	Geneious	repeat_region	1161694	1161711	.	+	.	Name=repeat region
tig00000005	Geneious	repeat_region	1161709	1161725	.	+	.	Name=repeat region
tig00000005	Geneious	repeat_region	1161721	1161738	.	+	.	Name=repeat region
tig00000005	Geneious	repeat_region	1161734	1161751	.	+	.	Name=repeat region
tig00000005	Geneious	repeat_region	1161765	1161782	.	+	.	Name=repeat region
tig00000005	Geneious	repeat_region	1161782	1161799	.	+	.	Name=repeat region
tig00000005	Geneious	repeat_region	27091	27108	.	-	.	Name=repeat region
tig00000005	Geneious	repeat_region	27070	27087	.	-	.	Name=repeat region
tig00000005	Geneious	repeat_region	27050	27067	.	-	.	Name=repeat region
tig00000005	Geneious	repeat_region	27037	27054	.	-	.	Name=repeat region
tig00000005	Geneious	repeat_region	26993	27010	.	-	.	Name=repeat region
tig00000005	Geneious	repeat_region	20486	20503	.	-	.	Name=repeat region
tig00000005	Geneious	repeat_region	20473	20490	.	-	.	Name=repeat region
tig00000005	Geneious	repeat_region	20451	20467	.	-	.	Name=repeat region
tig00000005	Geneious	repeat_region	20421	20438	.	-	.	Name=repeat region
tig00000005	Geneious	repeat_region	20396	20413	.	-	.	Name=repeat region
tig00000005	Geneious	repeat_region	20376	20394	.	-	.	Name=repeat region
tig00000005	Geneious	repeat_region	20363	20380	.	-	.	Name=repeat region
tig00000005	Geneious	repeat_region	7062	7078	.	-	.	Name=repeat region
tig00000005	Geneious	repeat_region	7050	7066	.	-	.	Name=repeat region
tig00000005	Geneious	repeat_region	7029	7046	.	-	.	Name=repeat region
tig00000005	Geneious	repeat_region	7017	7033	.	-	.	Name=repeat region
tig00000005	Geneious	repeat_region	6996	7013	.	-	.	Name=repeat region
tig00000005	Geneious	repeat_region	6975	6992	.	-	.	Name=repeat region
tig00000005	Geneious	repeat_region	6958	6975	.	-	.	Name=repeat region
tig00000005	Geneious	repeat_region	6945	6962	.	-	.	Name=repeat region
tig00000005	Geneious	repeat_region	289	306	.	-	.	Name=repeat region
tig00000005	Geneious	repeat_region	268	285	.	-	.	Name=repeat region
tig00000005	Geneious	repeat_region	252	268	.	-	.	Name=repeat region
tig00000005	Geneious	repeat_region	229	246	.	-	.	Name=repeat region
tig00000005	Geneious	repeat_region	217	233	.	-	.	Name=repeat region
tig00000005	Geneious	repeat_region	204	221	.	-	.	Name=repeat region
tig00000005	Geneious	repeat_region	191	208	.	-	.	Name=repeat region
tig00000005	Geneious	repeat_region	169	186	.	-	.	Name=repeat region
tig00000005	Geneious	repeat_region	150	167	.	-	.	Name=repeat region
tig00000005	Geneious	repeat_region	130	147	.	-	.	Name=repeat region
tig00000005	Geneious	repeat_region	102	119	.	-	.	Name=repeat region
tig00000005	Geneious	repeat_region	87	104	.	-	.	Name=repeat region
tig00000005	Geneious	repeat_region	74	91	.	-	.	Name=repeat region
tig00000005	Geneious	repeat_region	63	80	.	-	.	Name=repeat region
tig00000005	Geneious	repeat_region	43	59	.	-	.	Name=repeat region
tig00000005	Geneious	repeat_region	30	47	.	-	.	Name=repeat region
tig00000005	Geneious	repeat_region	15	32	.	-	.	Name=repeat region
tig00000005	Geneious	telomere	13834	21048	.	-	.
tig00000005	Geneious	telomere	7176	14385	.	-	.
tig00000005	Geneious	telomere	437	7640	.	-	.
tig00000005	Geneious	repeat_region	13834	20352	.	-	.	Name=repeat region
tig00000005	Geneious	repeat_region	7176	13692	.	-	.	Name=repeat region
tig00000005	Geneious	repeat_region	437	6941	.	-	.	Name=repeat region
tig00000005	Geneious	LTR	787705	787773	.	-	.	Name=Ty3 LTR
tig00000005	Geneious	LTR	940649	940691	.	+	.	Name=Ty1 LTR
tig00000005	Geneious	LTR	946235	946277	.	+	.	Name=Ty1 LTR
tig00000005	Geneious	LTR	1069178	1069220	.	+	.	Name=Ty1 LTR
tig00000005	Geneious	LTR	279327	279369	.	-	.	Name=Ty1 LTR
tig00000005	Geneious	LTR	273740	273782	.	-	.	Name=Ty1 LTR
tig00000005	Geneious	LTR	279490	279771	.	+	.	Name=Ty1 LTR
tig00000005	Geneious	LTR	110375	110696	.	+	.	Name=Ty2 LTR
tig00000005	Geneious	LTR	115480	115801	.	+	.	Name=Ty2 LTR
tig00000005	Geneious	LTR	363380	363702	.	+	.	Name=Ty2 LTR
tig00000005	Geneious	LTR	501837	502160	.	-	.	Name=Ty2 LTR
tig00000005	Geneious	LTR	496257	496580	.	-	.	Name=Ty2 LTR
tig00000005	Geneious	LTR	444185	444508	.	-	.	Name=Ty2 LTR
tig00000005	Geneious	LTR	438599	438922	.	-	.	Name=Ty2 LTR
tig00000005	Geneious	LTR	150532	150853	.	-	.	Name=Ty2 LTR
tig00000005	Geneious	LTR	144903	145224	.	-	.	Name=Ty2 LTR
tig00000005	Geneious	centromere	281402	281411	.	-	.	Name=CEN16 CDEI of CEN16 centromere
tig00000005	Geneious	centromere	144284	144293	.	-	.	Name=CEN16 CDEI of CEN16 centromere
tig00000005	Geneious	centromere	120763	120772	.	-	.	Name=CEN16 CDEI of CEN16 centromere
tig00000005	Geneious	telomere	1155720	1161325	.	+	.
tig00000005	Geneious	repeat_region	1156134	1161325	.	+	.	Name=repeat region
tig00000005	Geneious	gene	1150825	1151682	.	+	.
tig00000005	Geneious	gene	1156356	1157212	.	+	.
tig00000005	Geneious	gene	18979	19836	.	-	.
tig00000005	Geneious	gene	12320	13176	.	-	.
tig00000005	Geneious	gene	5570	6425	.	-	.
tig00000005	Geneious	mRNA	1150825	1150843	.	+	.	Name=hypothetical protein mRNA;ID=ISyX++t3KBIB0Bvm6W1jFIJllAA.1652074413681.257
tig00000005	Geneious	mRNA	1150981	1151682	.	+	.	Name=hypothetical protein mRNA;ID=ISyX++t3KBIB0Bvm6W1jFIJllAA.1652074413681.257
tig00000005	Geneious	mRNA	1156356	1156374	.	+	.	Name=hypothetical protein mRNA;ID=ISyX++t3KBIB0Bvm6W1jFIJllAA.1652074413681.258
tig00000005	Geneious	mRNA	1156512	1157212	.	+	.	Name=hypothetical protein mRNA;ID=ISyX++t3KBIB0Bvm6W1jFIJllAA.1652074413681.258
tig00000005	Geneious	mRNA	26492	26510	.	-	.	Name=hypothetical protein mRNA;ID=ISyX++t3KBIB0Bvm6W1jFIJllAA.1652074413681.259
tig00000005	Geneious	mRNA	25671	26367	.	-	.	Name=hypothetical protein mRNA;ID=ISyX++t3KBIB0Bvm6W1jFIJllAA.1652074413681.259
tig00000005	Geneious	mRNA	19818	19836	.	-	.	Name=hypothetical protein mRNA;ID=ISyX++t3KBIB0Bvm6W1jFIJllAA.1652074413681.260
tig00000005	Geneious	mRNA	18979	19679	.	-	.	Name=hypothetical protein mRNA;ID=ISyX++t3KBIB0Bvm6W1jFIJllAA.1652074413681.260
tig00000005	Geneious	mRNA	13158	13176	.	-	.	Name=hypothetical protein mRNA;ID=ISyX++t3KBIB0Bvm6W1jFIJllAA.1652074413681.261
tig00000005	Geneious	mRNA	12320	13019	.	-	.	Name=hypothetical protein mRNA;ID=ISyX++t3KBIB0Bvm6W1jFIJllAA.1652074413681.261
tig00000005	Geneious	mRNA	6407	6425	.	-	.	Name=hypothetical protein mRNA;ID=ISyX++t3KBIB0Bvm6W1jFIJllAA.1652074413681.262
tig00000005	Geneious	mRNA	5570	6268	.	-	.	Name=hypothetical protein mRNA;ID=ISyX++t3KBIB0Bvm6W1jFIJllAA.1652074413681.262
tig00000005	Geneious	CDS	1150825	1150843	.	+	0	Name=hypothetical protein CDS;ID=ISyX++t3KBIB0Bvm6W1jFIJllAA.1652074413681.263
tig00000005	Geneious	CDS	1150981	1151682	.	+	0	Name=hypothetical protein CDS;ID=ISyX++t3KBIB0Bvm6W1jFIJllAA.1652074413681.263
tig00000005	Geneious	CDS	1156356	1156374	.	+	0	Name=hypothetical protein CDS;ID=ISyX++t3KBIB0Bvm6W1jFIJllAA.1652074413681.264
tig00000005	Geneious	CDS	1156512	1157212	.	+	0	Name=hypothetical protein CDS;ID=ISyX++t3KBIB0Bvm6W1jFIJllAA.1652074413681.264
tig00000005	Geneious	CDS	26492	26510	.	-	0	Name=hypothetical protein CDS;ID=ISyX++t3KBIB0Bvm6W1jFIJllAA.1652074413681.265
tig00000005	Geneious	CDS	25671	26367	.	-	0	Name=hypothetical protein CDS;ID=ISyX++t3KBIB0Bvm6W1jFIJllAA.1652074413681.265
tig00000005	Geneious	CDS	19818	19836	.	-	0	Name=hypothetical protein CDS;ID=ISyX++t3KBIB0Bvm6W1jFIJllAA.1652074413682.266
tig00000005	Geneious	CDS	18979	19679	.	-	0	Name=hypothetical protein CDS;ID=ISyX++t3KBIB0Bvm6W1jFIJllAA.1652074413682.266
tig00000005	Geneious	CDS	13158	13176	.	-	0	Name=hypothetical protein CDS;ID=ISyX++t3KBIB0Bvm6W1jFIJllAA.1652074413682.267
tig00000005	Geneious	CDS	12320	13019	.	-	0	Name=hypothetical protein CDS;ID=ISyX++t3KBIB0Bvm6W1jFIJllAA.1652074413682.267
tig00000005	Geneious	CDS	6407	6425	.	-	0	Name=hypothetical protein CDS;ID=ISyX++t3KBIB0Bvm6W1jFIJllAA.1652074413682.268
tig00000005	Geneious	CDS	5570	6268	.	-	0	Name=hypothetical protein CDS;ID=ISyX++t3KBIB0Bvm6W1jFIJllAA.1652074413682.268
tig00000005	Geneious	gene	1157919	1161017	.	+	.
tig00000005	Geneious	mRNA	1157919	1161017	.	+	.	Name=hypothetical protein mRNA
tig00000005	Geneious	CDS	1157919	1161017	.	+	0	Name=hypothetical protein CDS
tig00000005	Geneious	Transcription Factor	561634	561643	.	+	.	Name=MCM1%3B SRF
tig00000005	Geneious	Transcription Factor	218549	218558	.	-	.	Name=MCM1%3B SRF
tig00000005	Geneious	Transcription Factor	976049	976058	.	+	.	Name=CUP2
tig00000005	Geneious	Transcription Factor	1006428	1006437	.	-	.	Name=CUP2
tig00000005	Geneious	Transcription Factor	198754	198763	.	-	.	Name=SKO1
tig00000005	Geneious	Transcription Factor	739740	739749	.	+	.	Name=SWI6
tig00000005	BIO	coding_sequence_variant	313332	313343	.	.	.	Name=BstXI_369423_PLSW_removed;ID=BstXI_369423_PLSW_removed
tig00000005	BIO	coding_sequence_variant	206337	206348	.	.	.	Name=BglI_246384_AAKA_removed;ID=BglI_246384_AAKA_removed
tig00000005	BIO	restriction_enzyme_recognition_site	866159	866170	-3.754	+	.	Name=BglI_454190;ID=BglI_454190
tig00000005	BIO	restriction_enzyme_recognition_site	183865	183876	-3.754	-	.	Name=BglI_454190;ID=BglI_454190
tig00000005	BIO	coding_sequence_variant	60200	60211	.	.	.	Name=BglI_357894_SRNG_removed;ID=BglI_357894_SRNG_removed
tig00000005	BIO	coding_sequence_variant	907594	907605	.	.	.	Name=BglI_357894_SRNG_removed;ID=BglI_357894_SRNG_removed
tig00000005	BIO	coding_sequence_variant	1143683	1143694	.	.	.	Name=BglI_357894_SRNG_removed;ID=BglI_357894_SRNG_removed
tig00000005	BIO	coding_sequence_variant	841380	841391	.	.	.	Name=BstXI_617260_PSEW_removed;ID=BstXI_617260_PSEW_removed
tig00000005	BIO	coding_sequence_variant	801018	801029	.	.	.	Name=BstXI_617260_PSEW_removed;ID=BstXI_617260_PSEW_removed
tig00000005	BIO	coding_sequence_variant	541867	541878	.	.	.	Name=BstXI_617260_PSEW_removed;ID=BstXI_617260_PSEW_removed
tig00000005	BIO	coding_sequence_variant	182579	182590	.	.	.	Name=BstXI_617260_PSEW_removed;ID=BstXI_617260_PSEW_removed
tig00000005	BIO	coding_sequence_variant	111618	111629	.	.	.	Name=BaeI_503491_YVGT_removed;ID=BaeI_503491_YVGT_removed
tig00000005	BIO	coding_sequence_variant	568434	568445	.	.	.	Name=BaeI_503491_YVGT_removed;ID=BaeI_503491_YVGT_removed
tig00000005	BIO	coding_sequence_variant	149599	149610	.	.	.	Name=BaeI_503491_YVGT_removed;ID=BaeI_503491_YVGT_removed
tig00000005	BIO	restriction_enzyme_recognition_site	870751	870762	-3.254	+	.	Name=BglI_588989;ID=BglI_588989
tig00000005	BIO	coding_sequence_variant	426052	426063	.	.	.	Name=BaeI_148825_DTQV_removed;ID=BaeI_148825_DTQV_removed
tig00000005	BIO	coding_sequence_variant	1088816	1088827	.	.	.	Name=BaeI_374672_TFVS_removed;ID=BaeI_374672_TFVS_removed
tig00000005	BIO	coding_sequence_variant	84672	84683	.	.	.	Name=BaeI_374672_TFVS_removed;ID=BaeI_374672_TFVS_removed
tig00000005	BIO	coding_sequence_variant	827583	827594	.	.	.	Name=BglI_245488_AKKA_removed;ID=BglI_245488_AKKA_removed
tig00000005	BIO	coding_sequence_variant	951492	951503	.	.	.	Name=BglI_245488_AKKA_removed;ID=BglI_245488_AKKA_removed
tig00000005	BIO	coding_sequence_variant	830380	830391	.	.	.	Name=BglI_245488_AKKA_removed;ID=BglI_245488_AKKA_removed
tig00000005	BIO	coding_sequence_variant	399853	399864	.	.	.	Name=BglI_245488_AKKA_removed;ID=BglI_245488_AKKA_removed
tig00000005	BIO	coding_sequence_variant	169066	169077	.	.	.	Name=BglI_245488_AKKA_removed;ID=BglI_245488_AKKA_removed
tig00000005	BIO	restriction_enzyme_recognition_site	929723	929734	-2.52	-	.	Name=DraIII_337357;ID=DraIII_337357
tig00000005	BIO	coding_sequence_variant	751755	751766	.	.	.	Name=BaeI_534889_TNVS_removed;ID=BaeI_534889_TNVS_removed
tig00000005	BIO	restriction_enzyme_recognition_site	73791	73802	-3.854	+	.	Name=BglI_580551;ID=BglI_580551
tig00000005	BIO	restriction_enzyme_recognition_site	518015	518026	-3.854	+	.	Name=BglI_580551;ID=BglI_580551
tig00000005	BIO	coding_sequence_variant	951983	951994	.	.	.	Name=BaeI_375419_GTVV_removed;ID=BaeI_375419_GTVV_removed
tig00000005	BIO	coding_sequence_variant	1103046	1103057	.	.	.	Name=BglI_367737_GQQG_removed;ID=BglI_367737_GQQG_removed
tig00000005	BIO	coding_sequence_variant	820221	820232	.	.	.	Name=BglI_367737_GQQG_removed;ID=BglI_367737_GQQG_removed
tig00000005	BIO	coding_sequence_variant	295076	295087	.	.	.	Name=BaeI_529137_TNVS_removed;ID=BaeI_529137_TNVS_removed
tig00000005	BIO	coding_sequence_variant	355400	355411	.	.	.	Name=BaeI_499219_GTGV_removed;ID=BaeI_499219_GTGV_removed
tig00000005	BIO	coding_sequence_variant	1064767	1064780	.	.	.	Name=ArsI_344740_LTTDL_removed;ID=ArsI_344740_LTTDL_removed
tig00000005	BIO	restriction_enzyme_recognition_site	559183	559194	-3.554	-	.	Name=BglI_243750;ID=BglI_243750
tig00000005	BIO	coding_sequence_variant	37295	37306	.	.	.	Name=BaeI_464486_DTNV_removed;ID=BaeI_464486_DTNV_removed
tig00000005	BIO	coding_sequence_variant	1015039	1015050	.	.	.	Name=BaeI_464486_DTNV_removed;ID=BaeI_464486_DTNV_removed
tig00000005	BIO	coding_sequence_variant	1099621	1099632	.	.	.	Name=BaeI_464486_DTNV_removed;ID=BaeI_464486_DTNV_removed
tig00000005	BIO	coding_sequence_variant	533804	533815	.	.	.	Name=BaeI_464486_DTNV_removed;ID=BaeI_464486_DTNV_removed
tig00000005	BIO	coding_sequence_variant	1064592	1064606	.	.	.	Name=BcgI_238757_NEPTA_removed;ID=BcgI_238757_NEPTA_removed
tig00000005	BIO	restriction_enzyme_recognition_site	1079238	1079249	-3.754	-	.	Name=BglI_574089;ID=BglI_574089
tig00000005	BIO	restriction_enzyme_recognition_site	963831	963842	-3.754	-	.	Name=BglI_574089;ID=BglI_574089
tig00000005	BIO	coding_sequence_variant	949087	949098	.	.	.	Name=BstXI_384420_PEEW_removed;ID=BstXI_384420_PEEW_removed
tig00000005	BIO	coding_sequence_variant	230037	230048	.	.	.	Name=BaeI_403635_GTLV_removed;ID=BaeI_403635_GTLV_removed
tig00000005	BIO	coding_sequence_variant	365094	365105	.	.	.	Name=BaeI_403635_GTLV_removed;ID=BaeI_403635_GTLV_removed
tig00000005	BIO	coding_sequence_variant	242957	242968	.	.	.	Name=BaeI_403635_GTLV_removed;ID=BaeI_403635_GTLV_removed
tig00000005	BIO	coding_sequence_variant	368352	368363	.	.	.	Name=BcgI_90923_ATVS_removed;ID=BcgI_90923_ATVS_removed
tig00000005	BIO	coding_sequence_variant	157835	157846	.	.	.	Name=BglI_459755_CQTG_removed;ID=BglI_459755_CQTG_removed
tig00000005	BIO	coding_sequence_variant	1048100	1048111	.	.	.	Name=BglI_459755_CQTG_removed;ID=BglI_459755_CQTG_removed
tig00000005	BIO	coding_sequence_variant	167285	167296	.	.	.	Name=BglI_459755_CQTG_removed;ID=BglI_459755_CQTG_removed
tig00000005	BIO	coding_sequence_variant	558575	558589	.	.	.	Name=BcgI_239675_FEVDA_removed;ID=BcgI_239675_FEVDA_removed
##sequence-region	tig00000011	1	1090753
tig00000011	Geneious	repeat_region	1090393	1090426	.	+	.	Name=repeat region
tig00000011	Geneious	repeat_region	1090457	1090491	.	+	.	Name=repeat region
tig00000011	Geneious	repeat_region	1090504	1090537	.	+	.	Name=repeat region
tig00000011	Geneious	repeat_region	1090573	1090605	.	+	.	Name=repeat region
tig00000011	Geneious	repeat_region	1090596	1090630	.	+	.	Name=repeat region
tig00000011	Geneious	repeat_region	1090636	1090670	.	+	.	Name=repeat region
tig00000011	Geneious	repeat_region	1090701	1090734	.	+	.	Name=repeat region
tig00000011	Geneious	repeat_region	346	379	.	-	.	Name=repeat region
tig00000011	Geneious	repeat_region	251	286	.	-	.	Name=repeat region
tig00000011	Geneious	repeat_region	225	256	.	-	.	Name=repeat region
tig00000011	Geneious	repeat_region	135	169	.	-	.	Name=repeat region
tig00000011	Geneious	repeat_region	54	86	.	-	.	Name=repeat region
tig00000011	Geneious	repeat_region	23	59	.	-	.	Name=repeat region
tig00000011	Geneious	mRNA	1086994	1087633	.	+	.	Name=hypothetical protein mRNA;ID=ISyX++t3KBIB0Bvm6W1jFIJllAA.1652074414262.269
tig00000011	Geneious	mRNA	1088534	1089982	.	+	.	Name=hypothetical protein mRNA;ID=ISyX++t3KBIB0Bvm6W1jFIJllAA.1652074414262.269
tig00000011	Geneious	CDS	1086994	1087633	.	+	0	Name=hypothetical protein CDS;ID=ISyX++t3KBIB0Bvm6W1jFIJllAA.1652074414262.270
tig00000011	Geneious	CDS	1088534	1089982	.	+	0	Name=hypothetical protein CDS;ID=ISyX++t3KBIB0Bvm6W1jFIJllAA.1652074414262.270
tig00000011	Geneious	gene	1084599	1085412	.	+	.
tig00000011	Geneious	mRNA	1084599	1085412	.	+	.	Name=hypothetical protein mRNA
tig00000011	Geneious	CDS	1084599	1085412	.	+	0	Name=hypothetical protein CDS
tig00000011	Geneious	gene	1082738	1082874	.	+	.
tig00000011	Geneious	mRNA	1082738	1082874	.	+	.	Name=hypothetical protein mRNA
tig00000011	Geneious	CDS	1082738	1082874	.	+	0	Name=hypothetical protein CDS
tig00000011	Geneious	gene	1079700	1080063	.	+	.	Name=PAU12 gene%3B PAU24 gene%3B PAU13 gene%3B PAU10 gene%3B PAU2 gene%3B PAU1 gene%3B PAU14 gene%3B PAU18 gene%3B PAU11 gene%3B PAU4 gene%3B PAU8 gene%3B PAU20 gene
tig00000011	Geneious	gene	6684	7046	.	-	.	Name=PAU11 gene%3B PAU10 gene%3B PAU13 gene%3B PAU1 gene%3B PAU14 gene%3B PAU4 gene%3B PAU8 gene%3B PAU18 gene%3B PAU12 gene%3B PAU2 gene%3B PAU20 gene%3B PAU24 gene
tig00000011	Geneious	mRNA	1079700	1080063	.	+	.	Name=PAU12 mRNA%3B PAU24 mRNA%3B PAU13 mRNA%3B PAU10 mRNA%3B PAU2 mRNA%3B PAU1 mRNA%3B PAU14 mRNA%3B PAU18 mRNA%3B PAU11 mRNA%3B PAU4 mRNA%3B PAU8 mRNA%3B PAU20 mRNA
tig00000011	Geneious	mRNA	6684	7046	.	-	.	Name=PAU11 mRNA%3B PAU10 mRNA%3B PAU13 mRNA%3B PAU1 mRNA%3B PAU14 mRNA%3B PAU4 mRNA%3B PAU8 mRNA%3B PAU18 mRNA%3B PAU12 mRNA%3B PAU2 mRNA%3B PAU20 mRNA%3B PAU24 mRNA
tig00000011	Geneious	CDS	1079700	1080063	.	+	0	Name=PAU12 CDS%3B PAU24 CDS%3B PAU13 CDS%3B PAU10 CDS%3B PAU2 CDS%3B PAU1 CDS%3B PAU14 CDS%3B PAU18 CDS%3B PAU11 CDS%3B PAU4 CDS%3B PAU8 CDS%3B PAU20 CDS
tig00000011	Geneious	CDS	6684	7046	.	-	0	Name=PAU11 CDS%3B PAU10 CDS%3B PAU13 CDS%3B PAU1 CDS%3B PAU14 CDS%3B PAU4 CDS%3B PAU8 CDS%3B PAU18 CDS%3B PAU12 CDS%3B PAU2 CDS%3B PAU20 CDS%3B PAU24 CDS
tig00000011	Geneious	gene	319861	319932	.	+	.
tig00000011	Geneious	gene	110907	110978	.	-	.
tig00000011	Geneious	tRNA	319861	319932	.	+	.	Name=tRNA-His
tig00000011	Geneious	tRNA	110907	110978	.	-	.	Name=tRNA-His
tig00000011	Geneious	gene	823122	823195	.	+	.
tig00000011	Geneious	gene	412252	412325	.	-	.
tig00000011	Geneious	gene	74154	74227	.	-	.
tig00000011	Geneious	tRNA	823122	823195	.	+	.	Name=tRNA-Val
tig00000011	Geneious	tRNA	412252	412325	.	-	.	Name=tRNA-Val
tig00000011	Geneious	tRNA	74154	74227	.	-	.	Name=tRNA-Val
tig00000011	Geneious	LTR	707116	707264	.	+	.	Name=Ty3 LTR
tig00000011	Geneious	LTR	712127	712275	.	+	.	Name=Ty3 LTR
tig00000011	Geneious	LTR	735884	736032	.	+	.	Name=Ty3 LTR
tig00000011	Geneious	LTR	319503	319651	.	-	.	Name=Ty3 LTR
tig00000011	Geneious	LTR	111137	111507	.	+	.	Name=Ty4 LTR
tig00000011	Geneious	LTR	930704	931073	.	-	.	Name=Ty4 LTR
tig00000011	Geneious	LTR	811099	811425	.	+	.	Name=Ty1 LTR
tig00000011	Geneious	LTR	816724	817049	.	+	.	Name=Ty1 LTR
tig00000011	Geneious	LTR	574248	574574	.	-	.	Name=Ty1 LTR
tig00000011	Geneious	LTR	568621	568947	.	-	.	Name=Ty1 LTR
tig00000011	Geneious	LTR	567310	567638	.	-	.	Name=Ty1 LTR
tig00000011	Geneious	LTR	561727	562055	.	-	.	Name=Ty1 LTR
tig00000011	Geneious	LTR	401926	402257	.	+	.	Name=Ty1 LTR
tig00000011	Geneious	LTR	535122	535453	.	+	.	Name=Ty1 LTR
tig00000011	Geneious	LTR	535671	536008	.	+	.	Name=Ty1 LTR
tig00000011	Geneious	LTR	541257	541594	.	+	.	Name=Ty1 LTR
tig00000011	Geneious	LTR	931221	931552	.	+	.	Name=Ty1 LTR
tig00000011	Geneious	LTR	822615	822946	.	-	.	Name=Ty1 LTR
tig00000011	Geneious	LTR	817042	817373	.	-	.	Name=Ty1 LTR
tig00000011	Geneious	gene	561540	561621	.	-	.
tig00000011	Geneious	tRNA	561540	561621	.	-	.	Name=tRNA-Ser
tig00000011	Geneious	LTR	401932	402257	.	+	.	Name=Ty1 LTR
tig00000011	Geneious	LTR	535128	535453	.	+	.	Name=Ty1 LTR
tig00000011	Geneious	LTR	535677	536008	.	+	.	Name=Ty1 LTR
tig00000011	Geneious	LTR	541263	541594	.	+	.	Name=Ty1 LTR
tig00000011	Geneious	LTR	931227	931552	.	+	.	Name=Ty1 LTR
tig00000011	Geneious	LTR	822615	822940	.	-	.	Name=Ty1 LTR
tig00000011	Geneious	LTR	817042	817367	.	-	.	Name=Ty1 LTR
tig00000011	Geneious	gene	774031	774103	.	+	.
tig00000011	Geneious	tRNA	774031	774103	.	+	.	Name=tRNA-Ala
tig00000011	Geneious	LTR	706925	707264	.	+	.	Name=Ty3 LTR
tig00000011	Geneious	LTR	711936	712275	.	+	.	Name=Ty3 LTR
tig00000011	Geneious	LTR	735692	736032	.	+	.	Name=Ty3 LTR
tig00000011	Geneious	LTR	319503	319842	.	-	.	Name=Ty3 LTR
tig00000011	Geneious	gene	440631	440722	.	-	.
tig00000011	Geneious	tRNA	440686	440722	.	-	.	Name=tRNA-Phe;ID=ISyX++t3KBIB0Bvm6W1jFIJllAA.1652074414267.271
tig00000011	Geneious	tRNA	440631	440666	.	-	.	Name=tRNA-Phe;ID=ISyX++t3KBIB0Bvm6W1jFIJllAA.1652074414267.271
tig00000011	Geneious	LTR	811099	811430	.	+	.	Name=Ty2 LTR%3B Ty1 LTR
tig00000011	Geneious	LTR	816724	817054	.	+	.	Name=Ty1 LTR%3B Ty2 LTR
tig00000011	Geneious	LTR	574243	574574	.	-	.	Name=Ty2 LTR%3B Ty1 LTR
tig00000011	Geneious	LTR	568616	568947	.	-	.	Name=Ty1 LTR%3B Ty2 LTR
tig00000011	Geneious	LTR	567305	567638	.	-	.	Name=Ty1 LTR%3B Ty2 LTR
tig00000011	Geneious	LTR	561722	562055	.	-	.	Name=Ty1 LTR%3B Ty2 LTR
tig00000011	Geneious	gene	1000407	1001720	.	+	.	Name=ENO1 gene%3B ENO2 gene
tig00000011	Geneious	mRNA	1000407	1001720	.	+	.	Name=ENO1 mRNA%3B ENO2 mRNA
tig00000011	Geneious	CDS	1000407	1001720	.	+	0	Name=ENO1 CDS%3B ENO2 CDS
tig00000011	Geneious	gene	661529	661600	.	+	.
tig00000011	Geneious	gene	1003695	1003766	.	+	.
tig00000011	Geneious	tRNA	661529	661600	.	+	.	Name=tRNA-Thr
tig00000011	Geneious	tRNA	1003695	1003766	.	+	.	Name=tRNA-Thr
tig00000011	Geneious	mRNA	1084791	1085390	.	+	.	Name=hypothetical protein mRNA;ID=ISyX++t3KBIB0Bvm6W1jFIJllAA.1652074414268.272
tig00000011	Geneious	mRNA	1086657	1087864	.	+	.	Name=hypothetical protein mRNA;ID=ISyX++t3KBIB0Bvm6W1jFIJllAA.1652074414268.272
tig00000011	Geneious	CDS	1084791	1085390	.	+	0	Name=hypothetical protein CDS;ID=ISyX++t3KBIB0Bvm6W1jFIJllAA.1652074414268.273
tig00000011	Geneious	CDS	1086657	1087864	.	+	0	Name=hypothetical protein CDS;ID=ISyX++t3KBIB0Bvm6W1jFIJllAA.1652074414268.273
tig00000011	Geneious	gene	1088113	1089982	.	+	.
tig00000011	Geneious	mRNA	1088113	1089982	.	+	.	Name=hypothetical protein mRNA
tig00000011	Geneious	CDS	1088113	1089982	.	+	0	Name=hypothetical protein CDS
tig00000011	Geneious	gene	7360	7584	.	+	.	Name=gene%3B hypothetical protein gene
tig00000011	Geneious	mRNA	7360	7584	.	+	.	Name=hypothetical protein mRNA%3B mRNA
tig00000011	Geneious	CDS	7360	7584	.	+	0	Name=hypothetical protein CDS
tig00000011	Geneious	centromere	28040	28049	.	-	.	Name=CEN1 CDEI of CEN1 centromere
tig00000011	Geneious	mobile_element	535671	541594	.	+	.	Name=mobile element
tig00000011	Geneious	mobile_element	817042	822946	.	-	.	Name=mobile element
tig00000011	Geneious	mobile_element	561722	567638	.	-	.	Name=mobile element
tig00000011	Geneious	gene	537645	541234	.	+	.
tig00000011	Geneious	gene	817396	820978	.	-	.
tig00000011	Geneious	gene	562078	565667	.	-	.
tig00000011	Geneious	CDS	537645	541234	.	+	0	Name=hypothetical protein CDS
tig00000011	Geneious	CDS	817396	820978	.	-	0	Name=hypothetical protein CDS
tig00000011	Geneious	CDS	562078	565667	.	-	0	Name=hypothetical protein CDS
tig00000011	Geneious	gene	535968	537289	.	+	.
tig00000011	Geneious	gene	821334	822655	.	-	.
tig00000011	Geneious	gene	566024	567345	.	-	.
tig00000011	Geneious	CDS	535968	537289	.	+	0	Name=hypothetical protein CDS
tig00000011	Geneious	CDS	821334	822655	.	-	0	Name=hypothetical protein CDS
tig00000011	Geneious	CDS	566024	567345	.	-	0	Name=hypothetical protein CDS
tig00000011	Geneious	gene	794078	794150	.	+	.
tig00000011	Geneious	tRNA	794078	794150	.	+	.	Name=tRNA-Ala
tig00000011	Geneious	gene	205684	205797	.	+	.	Name=gene%3B SUP53 gene%3B SUP54 gene%3B SUP56 gene
tig00000011	Geneious	gene	423037	423150	.	+	.	Name=SUP53 gene%3B SUP54 gene%3B gene%3B SUP56 gene
tig00000011	Geneious	gene	856976	857089	.	-	.	Name=SUP53 gene%3B SUP54 gene%3B gene%3B SUP56 gene
tig00000011	Geneious	tRNA	205684	205721	.	+	.	Name=SUP53 tRNA%3B SUP54 tRNA%3B SUP56 tRNA%3B tRNA-Leu;ID=ISyX++t3KBIB0Bvm6W1jFIJllAA.1652074414271.274
tig00000011	Geneious	tRNA	205754	205797	.	+	.	Name=SUP53 tRNA%3B SUP54 tRNA%3B SUP56 tRNA%3B tRNA-Leu;ID=ISyX++t3KBIB0Bvm6W1jFIJllAA.1652074414271.274
tig00000011	Geneious	tRNA	423037	423074	.	+	.	Name=SUP53 tRNA%3B SUP54 tRNA%3B SUP56 tRNA%3B tRNA-Leu;ID=ISyX++t3KBIB0Bvm6W1jFIJllAA.1652074414272.275
tig00000011	Geneious	tRNA	423107	423150	.	+	.	Name=SUP53 tRNA%3B SUP54 tRNA%3B SUP56 tRNA%3B tRNA-Leu;ID=ISyX++t3KBIB0Bvm6W1jFIJllAA.1652074414272.275
tig00000011	Geneious	tRNA	857052	857089	.	-	.	Name=SUP53 tRNA%3B SUP54 tRNA%3B SUP56 tRNA%3B tRNA-Leu;ID=ISyX++t3KBIB0Bvm6W1jFIJllAA.1652074414272.276
tig00000011	Geneious	tRNA	856976	857019	.	-	.	Name=SUP53 tRNA%3B SUP54 tRNA%3B SUP56 tRNA%3B tRNA-Leu;ID=ISyX++t3KBIB0Bvm6W1jFIJllAA.1652074414272.276
tig00000011	Geneious	gene	403654	404359	.	+	.	Name=MST27 gene%3B MST28 gene
tig00000011	Geneious	mRNA	403654	404359	.	+	.	Name=MST27 mRNA%3B MST28 mRNA
tig00000011	Geneious	CDS	403654	404359	.	+	0	Name=MST27 CDS%3B MST28 CDS
tig00000011	Geneious	LTR	811099	811427	.	+	.	Name=Ty2 LTR%3B Ty1 LTR
tig00000011	Geneious	LTR	574246	574574	.	-	.	Name=Ty2 LTR%3B Ty1 LTR
tig00000011	Geneious	LTR	568619	568947	.	-	.	Name=Ty2 LTR%3B Ty1 LTR
tig00000011	Geneious	gene	1087872	1088188	.	+	.
tig00000011	Geneious	mRNA	1087872	1088188	.	+	.	Name=hypothetical protein mRNA
tig00000011	Geneious	CDS	1087872	1088188	.	+	0	Name=hypothetical protein CDS
tig00000011	Geneious	mRNA	1084599	1085390	.	+	.	Name=hypothetical protein mRNA;ID=ISyX++t3KBIB0Bvm6W1jFIJllAA.1652074414272.277
tig00000011	Geneious	mRNA	1086657	1087864	.	+	.	Name=hypothetical protein mRNA;ID=ISyX++t3KBIB0Bvm6W1jFIJllAA.1652074414272.277
tig00000011	Geneious	CDS	1084599	1085390	.	+	0	Name=hypothetical protein CDS;ID=ISyX++t3KBIB0Bvm6W1jFIJllAA.1652074414272.278
tig00000011	Geneious	CDS	1086657	1087864	.	+	0	Name=hypothetical protein CDS;ID=ISyX++t3KBIB0Bvm6W1jFIJllAA.1652074414272.278
tig00000011	Geneious	gene	1079935	1080063	.	+	.	Name=PAU9 gene
tig00000011	Geneious	gene	6684	6812	.	-	.	Name=PAU9 gene
tig00000011	Geneious	mRNA	1079935	1080063	.	+	.	Name=PAU9 mRNA
tig00000011	Geneious	mRNA	6684	6812	.	-	.	Name=PAU9 mRNA
tig00000011	Geneious	CDS	1079935	1080063	.	+	0	Name=PAU9 CDS
tig00000011	Geneious	CDS	6684	6812	.	-	0	Name=PAU9 CDS
tig00000011	Geneious	mobile_element	811099	817054	.	+	.	Name=mobile element
tig00000011	Geneious	mobile_element	568616	574574	.	-	.	Name=mobile element
tig00000011	Geneious	gene	811390	816701	.	+	.
tig00000011	Geneious	gene	568970	574283	.	-	.
tig00000011	Geneious	CDS	811390	812682	.	+	0	Name=hypothetical protein CDS;ID=ISyX++t3KBIB0Bvm6W1jFIJllAA.1652074414273.279
tig00000011	Geneious	CDS	812684	816701	.	+	0	Name=hypothetical protein CDS;ID=ISyX++t3KBIB0Bvm6W1jFIJllAA.1652074414273.279
tig00000011	Geneious	CDS	572991	574283	.	-	0	Name=hypothetical protein CDS;ID=ISyX++t3KBIB0Bvm6W1jFIJllAA.1652074414274.280
tig00000011	Geneious	CDS	568970	572989	.	-	0	Name=hypothetical protein CDS;ID=ISyX++t3KBIB0Bvm6W1jFIJllAA.1652074414274.280
tig00000011	Geneious	gene	811390	812706	.	+	.
tig00000011	Geneious	gene	572967	574283	.	-	.
tig00000011	Geneious	CDS	811390	812706	.	+	0	Name=hypothetical protein CDS
tig00000011	Geneious	CDS	572967	574283	.	-	0	Name=hypothetical protein CDS
tig00000011	Geneious	gene	738831	738904	.	+	.
tig00000011	Geneious	tRNA	738831	738904	.	+	.	Name=tRNA-Ile
tig00000011	Geneious	gene	845275	845345	.	+	.	Name=SUF16 gene%3B SUF17 gene%3B SUF20 gene%3B gene
tig00000011	Geneious	gene	930488	930557	.	-	.	Name=SUF16 gene%3B SUF17 gene%3B SUF20 gene%3B gene
tig00000011	Geneious	tRNA	845275	845345	.	+	.	Name=SUF16 tRNA%3B SUF17 tRNA%3B SUF20 tRNA%3B tRNA-Gly
tig00000011	Geneious	tRNA	930488	930557	.	-	.	Name=SUF16 tRNA%3B SUF17 tRNA%3B SUF20 tRNA%3B tRNA-Gly
tig00000011	Geneious	gene	535968	541234	.	+	.
tig00000011	Geneious	gene	817396	822655	.	-	.
tig00000011	Geneious	gene	562078	567345	.	-	.
tig00000011	Geneious	CDS	535968	537271	.	+	0	Name=hypothetical protein CDS;ID=ISyX++t3KBIB0Bvm6W1jFIJllAA.1652074414277.281
tig00000011	Geneious	CDS	537273	541234	.	+	0	Name=hypothetical protein CDS;ID=ISyX++t3KBIB0Bvm6W1jFIJllAA.1652074414277.281
tig00000011	Geneious	CDS	821352	822655	.	-	0	Name=hypothetical protein CDS;ID=ISyX++t3KBIB0Bvm6W1jFIJllAA.1652074414279.282
tig00000011	Geneious	CDS	817396	821350	.	-	0	Name=hypothetical protein CDS;ID=ISyX++t3KBIB0Bvm6W1jFIJllAA.1652074414279.282
tig00000011	Geneious	CDS	566042	567345	.	-	0	Name=hypothetical protein CDS;ID=ISyX++t3KBIB0Bvm6W1jFIJllAA.1652074414280.283
tig00000011	Geneious	CDS	562078	566040	.	-	0	Name=hypothetical protein CDS;ID=ISyX++t3KBIB0Bvm6W1jFIJllAA.1652074414280.283
tig00000011	Geneious	LTR	401926	402005	.	+	.	Name=Ty1 LTR
tig00000011	Geneious	LTR	535122	535201	.	+	.	Name=Ty1 LTR
tig00000011	Geneious	LTR	535671	535750	.	+	.	Name=Ty1 LTR
tig00000011	Geneious	LTR	541257	541336	.	+	.	Name=Ty1 LTR
tig00000011	Geneious	LTR	931221	931300	.	+	.	Name=Ty1 LTR
tig00000011	Geneious	LTR	822867	822946	.	-	.	Name=Ty1 LTR
tig00000011	Geneious	LTR	817294	817373	.	-	.	Name=Ty1 LTR
tig00000011	Geneious	gene	405438	405509	.	+	.
tig00000011	Geneious	gene	736050	736121	.	+	.
tig00000011	Geneious	gene	828358	828429	.	-	.
tig00000011	Geneious	tRNA	405438	405509	.	+	.	Name=tRNA-Arg
tig00000011	Geneious	tRNA	736050	736121	.	+	.	Name=tRNA-Arg
tig00000011	Geneious	tRNA	828358	828429	.	-	.	Name=tRNA-Arg
tig00000011	Geneious	gene	531524	531595	.	+	.
tig00000011	Geneious	gene	544481	544552	.	-	.
tig00000011	Geneious	tRNA	531524	531595	.	+	.	Name=tRNA-Asp
tig00000011	Geneious	tRNA	544481	544552	.	-	.	Name=tRNA-Asp
tig00000011	Geneious	gene	706838	706909	.	-	.
tig00000011	Geneious	tRNA	706838	706909	.	-	.	Name=tRNA-Cys
tig00000011	Geneious	gene	328647	328718	.	+	.	Name=SOE1 gene%3B gene
tig00000011	Geneious	gene	541759	541830	.	+	.	Name=SOE1 gene%3B gene
tig00000011	Geneious	gene	401494	401565	.	-	.	Name=SOE1 gene%3B gene
tig00000011	Geneious	tRNA	328647	328718	.	+	.	Name=SOE1 tRNA%3B tRNA-Glu
tig00000011	Geneious	tRNA	541759	541830	.	+	.	Name=SOE1 tRNA%3B tRNA-Glu
tig00000011	Geneious	tRNA	401494	401565	.	-	.	Name=SOE1 tRNA%3B tRNA-Glu
tig00000011	Geneious	gene	1075683	1075903	.	-	.
tig00000011	Geneious	mRNA	1075683	1075903	.	-	.	Name=hypothetical protein mRNA
tig00000011	Geneious	CDS	1075683	1075903	.	-	0	Name=hypothetical protein CDS
tig00000011	Geneious	gene	1075997	1077748	.	+	.	Name=MAL12 gene%3B MAL32 gene
tig00000011	Geneious	mRNA	1075997	1077748	.	+	.	Name=MAL12 mRNA%3B MAL32 mRNA
tig00000011	Geneious	CDS	1075997	1077748	.	+	0	Name=MAL12 CDS%3B MAL32 CDS
tig00000011	Geneious	repeat_region	1090480	1090526	.	+	.	Name=repeat region
tig00000011	Geneious	repeat_region	1090520	1090564	.	+	.	Name=repeat region
tig00000011	Geneious	repeat_region	1090705	1090751	.	+	.	Name=repeat region
tig00000011	Geneious	repeat_region	356	402	.	-	.	Name=repeat region
tig00000011	Geneious	repeat_region	308	351	.	-	.	Name=repeat region
tig00000011	Geneious	repeat_region	290	332	.	-	.	Name=repeat region
tig00000011	Geneious	repeat_region	248	294	.	-	.	Name=repeat region
tig00000011	Geneious	repeat_region	146	195	.	-	.	Name=repeat region
tig00000011	Geneious	repeat_region	36	82	.	-	.	Name=repeat region
tig00000011	Geneious	LTR	402119	402257	.	+	.	Name=Ty1 LTR
tig00000011	Geneious	LTR	535315	535453	.	+	.	Name=Ty1 LTR
tig00000011	Geneious	LTR	535870	536008	.	+	.	Name=Ty1 LTR
tig00000011	Geneious	LTR	541456	541594	.	+	.	Name=Ty1 LTR
tig00000011	Geneious	LTR	875722	875861	.	+	.	Name=Ty1 LTR
tig00000011	Geneious	LTR	931414	931552	.	+	.	Name=Ty1 LTR
tig00000011	Geneious	LTR	811099	811324	.	+	.	Name=Ty1 LTR
tig00000011	Geneious	LTR	816724	816948	.	+	.	Name=Ty1 LTR
tig00000011	Geneious	LTR	574349	574574	.	-	.	Name=Ty1 LTR
tig00000011	Geneious	LTR	568722	568947	.	-	.	Name=Ty1 LTR
tig00000011	Geneious	LTR	567413	567638	.	-	.	Name=Ty1 LTR
tig00000011	Geneious	LTR	561830	562055	.	-	.	Name=Ty1 LTR
tig00000011	Geneious	LTR	111562	111786	.	-	.	Name=Ty1 LTR
tig00000011	Geneious	CDS	811390	812679	.	+	0	Name=hypothetical protein CDS;ID=ISyX++t3KBIB0Bvm6W1jFIJllAA.1652074414282.284
tig00000011	Geneious	CDS	812681	816701	.	+	0	Name=hypothetical protein CDS;ID=ISyX++t3KBIB0Bvm6W1jFIJllAA.1652074414282.284
tig00000011	Geneious	CDS	572994	574283	.	-	0	Name=hypothetical protein CDS;ID=ISyX++t3KBIB0Bvm6W1jFIJllAA.1652074414283.285
tig00000011	Geneious	CDS	568970	572992	.	-	0	Name=hypothetical protein CDS;ID=ISyX++t3KBIB0Bvm6W1jFIJllAA.1652074414283.285
tig00000011	Geneious	gene	730848	730921	.	+	.
tig00000011	Geneious	tRNA	730848	730921	.	+	.	Name=tRNA-Asn
tig00000011	Geneious	gene	122540	122612	.	+	.
tig00000011	Geneious	gene	875975	876047	.	+	.
tig00000011	Geneious	gene	185901	185973	.	-	.
tig00000011	Geneious	tRNA	122540	122612	.	+	.	Name=tRNA-Lys
tig00000011	Geneious	tRNA	875975	876047	.	+	.	Name=tRNA-Lys
tig00000011	Geneious	tRNA	185901	185973	.	-	.	Name=tRNA-Lys
tig00000011	Geneious	repeat_region	1083032	1083489	.	+	.	Name=repeat region
tig00000011	Geneious	gene	780	977	.	+	.
tig00000011	Geneious	gene	1083245	1083437	.	-	.
tig00000011	Geneious	mRNA	780	977	.	+	.	Name=hypothetical protein mRNA
tig00000011	Geneious	mRNA	1083245	1083437	.	-	.	Name=hypothetical protein mRNA
tig00000011	Geneious	CDS	780	977	.	+	0	Name=hypothetical protein CDS
tig00000011	Geneious	CDS	1083245	1083437	.	-	0	Name=hypothetical protein CDS
tig00000011	Geneious	repeat_region	201	301	.	-	.	Name=repeat region
tig00000011	Geneious	gene	115766	115861	.	+	.
tig00000011	Geneious	gene	700688	700783	.	-	.
tig00000011	Geneious	tRNA	115766	115802	.	+	.	Name=tRNA-Lys;ID=ISyX++t3KBIB0Bvm6W1jFIJllAA.1652074414284.286
tig00000011	Geneious	tRNA	115826	115861	.	+	.	Name=tRNA-Lys;ID=ISyX++t3KBIB0Bvm6W1jFIJllAA.1652074414284.286
tig00000011	Geneious	tRNA	700747	700783	.	-	.	Name=tRNA-Lys;ID=ISyX++t3KBIB0Bvm6W1jFIJllAA.1652074414284.287
tig00000011	Geneious	tRNA	700688	700723	.	-	.	Name=tRNA-Lys;ID=ISyX++t3KBIB0Bvm6W1jFIJllAA.1652074414284.287
tig00000011	Geneious	centromere	232273	232282	.	+	.	Name=CEN4 CDEI of CEN4 centromere
tig00000011	Geneious	centromere	776385	776394	.	-	.	Name=CEN4 CDEI of CEN4 centromere
tig00000011	Geneious	mobile_element	811099	817051	.	+	.	Name=mobile element
tig00000011	Geneious	mobile_element	568619	574574	.	-	.	Name=mobile element
tig00000011	Geneious	LTR	816724	817051	.	+	.	Name=Ty2 LTR
tig00000011	Geneious	LTR	561716	562055	.	-	.	Name=Ty2 LTR%3B Ty1 LTR
tig00000011	Geneious	LTR	401926	401953	.	+	.	Name=Ty1 LTR
tig00000011	Geneious	LTR	404973	405000	.	+	.	Name=Ty1 LTR
tig00000011	Geneious	LTR	405114	405141	.	+	.	Name=Ty1 LTR
tig00000011	Geneious	LTR	535122	535149	.	+	.	Name=Ty1 LTR
tig00000011	Geneious	LTR	535671	535698	.	+	.	Name=Ty1 LTR
tig00000011	Geneious	LTR	541257	541284	.	+	.	Name=Ty1 LTR
tig00000011	Geneious	LTR	811099	811126	.	+	.	Name=Ty1 LTR
tig00000011	Geneious	LTR	816724	816751	.	+	.	Name=Ty1 LTR
tig00000011	Geneious	LTR	931221	931248	.	+	.	Name=Ty1 LTR
tig00000011	Geneious	LTR	822919	822946	.	-	.	Name=Ty1 LTR
tig00000011	Geneious	LTR	817346	817373	.	-	.	Name=Ty1 LTR
tig00000011	Geneious	LTR	574547	574574	.	-	.	Name=Ty1 LTR
tig00000011	Geneious	LTR	568920	568947	.	-	.	Name=Ty1 LTR
tig00000011	Geneious	LTR	111759	111786	.	-	.	Name=Ty1 LTR
tig00000011	Geneious	LTR	401583	401666	.	+	.	Name=Ty3 LTR
tig00000011	Geneious	LTR	706925	707008	.	+	.	Name=Ty3 LTR
tig00000011	Geneious	LTR	711936	712019	.	+	.	Name=Ty3 LTR
tig00000011	Geneious	LTR	735692	735775	.	+	.	Name=Ty3 LTR
tig00000011	Geneious	LTR	844907	844990	.	+	.	Name=Ty3 LTR
tig00000011	Geneious	LTR	319759	319842	.	-	.	Name=Ty3 LTR
tig00000011	Geneious	mobile_element	811099	817050	.	+	.	Name=mobile element
tig00000011	Geneious	mobile_element	568620	574574	.	-	.	Name=mobile element
tig00000011	Geneious	LTR	811095	811426	.	+	.	Name=Ty1 LTR
tig00000011	Geneious	LTR	816720	817050	.	+	.	Name=Ty1 LTR
tig00000011	Geneious	LTR	574247	574578	.	-	.	Name=Ty1 LTR
tig00000011	Geneious	LTR	568620	568951	.	-	.	Name=Ty1 LTR
tig00000011	Geneious	LTR	567306	567642	.	-	.	Name=Ty1 LTR
tig00000011	Geneious	LTR	561723	562059	.	-	.	Name=Ty1 LTR
tig00000011	Geneious	mobile_element	535671	541165	.	+	.	Name=mobile element
tig00000011	Geneious	mobile_element	817463	822946	.	-	.	Name=mobile element
tig00000011	Geneious	mobile_element	562152	567638	.	-	.	Name=mobile element
tig00000011	Geneious	gene	535968	540777	.	+	.
tig00000011	Geneious	gene	817851	822655	.	-	.
tig00000011	Geneious	gene	562532	567345	.	-	.
tig00000011	Geneious	CDS	535968	537271	.	+	0	Name=hypothetical protein CDS;ID=ISyX++t3KBIB0Bvm6W1jFIJllAA.1652074414285.288
tig00000011	Geneious	CDS	537273	540777	.	+	0	Name=hypothetical protein CDS;ID=ISyX++t3KBIB0Bvm6W1jFIJllAA.1652074414285.288
tig00000011	Geneious	CDS	821352	822655	.	-	0	Name=hypothetical protein CDS;ID=ISyX++t3KBIB0Bvm6W1jFIJllAA.1652074414285.289
tig00000011	Geneious	CDS	817851	821350	.	-	0	Name=hypothetical protein CDS;ID=ISyX++t3KBIB0Bvm6W1jFIJllAA.1652074414285.289
tig00000011	Geneious	CDS	566042	567345	.	-	0	Name=hypothetical protein CDS;ID=ISyX++t3KBIB0Bvm6W1jFIJllAA.1652074414285.290
tig00000011	Geneious	CDS	562532	566040	.	-	0	Name=hypothetical protein CDS;ID=ISyX++t3KBIB0Bvm6W1jFIJllAA.1652074414285.290
tig00000011	Geneious	telomere	1082906	1090203	.	+	.
tig00000011	Geneious	repeat_region	1083742	1090203	.	+	.	Name=repeat region
tig00000011	Geneious	gene	1084599	1089982	.	+	.	Name=YRF1-1 gene%3B YRF1-5 gene%3B YRF1-8 gene
tig00000011	Geneious	mRNA	1084599	1089982	.	+	.	Name=YRF1-1 mRNA%3B YRF1-5 mRNA%3B YRF1-8 mRNA
tig00000011	Geneious	CDS	1084599	1089982	.	+	0	Name=YRF1-1 CDS%3B YRF1-5 CDS%3B YRF1-8 CDS
tig00000011	Geneious	rep_origin	1086253	1086341	.	-	.	Name=rep origin
tig00000011	Geneious	mRNA	1085245	1085757	.	+	.	Name=hypothetical protein mRNA;ID=ISyX++t3KBIB0Bvm6W1jFIJllAA.1652074414286.291
tig00000011	Geneious	mRNA	1086116	1086253	.	+	.	Name=hypothetical protein mRNA;ID=ISyX++t3KBIB0Bvm6W1jFIJllAA.1652074414286.291
tig00000011	Geneious	CDS	1085245	1085757	.	+	0	Name=hypothetical protein CDS;ID=ISyX++t3KBIB0Bvm6W1jFIJllAA.1652074414286.292
tig00000011	Geneious	CDS	1086116	1086253	.	+	0	Name=hypothetical protein CDS;ID=ISyX++t3KBIB0Bvm6W1jFIJllAA.1652074414286.292
tig00000011	Geneious	LTR	811099	811426	.	+	.	Name=Ty2 LTR%3B Ty1 LTR
tig00000011	Geneious	LTR	816724	817050	.	+	.	Name=Ty2 LTR%3B Ty1 LTR
tig00000011	Geneious	LTR	574247	574574	.	-	.	Name=Ty2 LTR%3B Ty1 LTR
tig00000011	Geneious	LTR	568620	568947	.	-	.	Name=Ty1 LTR%3B Ty2 LTR
tig00000011	Geneious	LTR	567306	567638	.	-	.	Name=Ty1 LTR%3B Ty2 LTR
tig00000011	Geneious	LTR	561723	562055	.	-	.	Name=Ty1 LTR%3B Ty2 LTR
tig00000011	Geneious	centromere	808948	808957	.	+	.	Name=CEN5 CDEI of CEN5 centromere%3B CEN6 CDEI of CEN6 centromere
tig00000011	Geneious	centromere	747055	747064	.	-	.	Name=CEN5 CDEI of CEN5 centromere%3B CEN6 CDEI of CEN6 centromere
tig00000011	Geneious	centromere	712558	712567	.	-	.	Name=CEN5 CDEI of CEN5 centromere%3B CEN6 CDEI of CEN6 centromere
tig00000011	Geneious	centromere	251929	251938	.	-	.	Name=CEN5 CDEI of CEN5 centromere%3B CEN6 CDEI of CEN6 centromere
tig00000011	Geneious	gene	148467	148826	.	-	.	Name=RPS26A gene%3B RPS26B gene
tig00000011	Geneious	mRNA	148467	148826	.	-	.	Name=RPS26A mRNA%3B RPS26B mRNA
tig00000011	Geneious	CDS	148467	148826	.	-	0	Name=RPS26A CDS%3B RPS26B CDS
tig00000011	Geneious	CDS	535968	537268	.	+	0	Name=hypothetical protein CDS;ID=ISyX++t3KBIB0Bvm6W1jFIJllAA.1652074414286.293
tig00000011	Geneious	CDS	537270	541234	.	+	0	Name=hypothetical protein CDS;ID=ISyX++t3KBIB0Bvm6W1jFIJllAA.1652074414286.293
tig00000011	Geneious	CDS	821355	822655	.	-	0	Name=hypothetical protein CDS;ID=ISyX++t3KBIB0Bvm6W1jFIJllAA.1652074414287.294
tig00000011	Geneious	CDS	817396	821353	.	-	0	Name=hypothetical protein CDS;ID=ISyX++t3KBIB0Bvm6W1jFIJllAA.1652074414287.294
tig00000011	Geneious	CDS	566045	567345	.	-	0	Name=hypothetical protein CDS;ID=ISyX++t3KBIB0Bvm6W1jFIJllAA.1652074414287.295
tig00000011	Geneious	CDS	562078	566043	.	-	0	Name=hypothetical protein CDS;ID=ISyX++t3KBIB0Bvm6W1jFIJllAA.1652074414287.295
tig00000011	Geneious	LTR	563157	563463	.	+	.	Name=Ty1 LTR
tig00000011	Geneious	LTR	818472	818777	.	+	.	Name=Ty1 LTR
tig00000011	Geneious	LTR	539850	540156	.	-	.	Name=Ty1 LTR
tig00000011	Geneious	gene	778634	778738	.	+	.
tig00000011	Geneious	gene	811274	811378	.	+	.
tig00000011	Geneious	gene	816899	817002	.	+	.
tig00000011	Geneious	gene	574295	574399	.	-	.
tig00000011	Geneious	gene	568668	568772	.	-	.
tig00000011	Geneious	gene	567358	567463	.	-	.
tig00000011	Geneious	gene	561775	561880	.	-	.
tig00000011	Geneious	gene	111508	111611	.	-	.
tig00000011	Geneious	mRNA	778634	778738	.	+	.	Name=hypothetical protein mRNA
tig00000011	Geneious	mRNA	811274	811378	.	+	.	Name=hypothetical protein mRNA
tig00000011	Geneious	mRNA	816899	817002	.	+	.	Name=hypothetical protein mRNA
tig00000011	Geneious	mRNA	574295	574399	.	-	.	Name=hypothetical protein mRNA
tig00000011	Geneious	mRNA	568668	568772	.	-	.	Name=hypothetical protein mRNA
tig00000011	Geneious	mRNA	567358	567463	.	-	.	Name=hypothetical protein mRNA
tig00000011	Geneious	mRNA	561775	561880	.	-	.	Name=hypothetical protein mRNA
tig00000011	Geneious	mRNA	111508	111611	.	-	.	Name=hypothetical protein mRNA
tig00000011	Geneious	CDS	778634	778738	.	+	0	Name=hypothetical protein CDS
tig00000011	Geneious	CDS	811274	811378	.	+	0	Name=hypothetical protein CDS
tig00000011	Geneious	CDS	816899	817002	.	+	0	Name=hypothetical protein CDS
tig00000011	Geneious	CDS	574295	574399	.	-	0	Name=hypothetical protein CDS
tig00000011	Geneious	CDS	568668	568772	.	-	0	Name=hypothetical protein CDS
tig00000011	Geneious	CDS	567358	567463	.	-	0	Name=hypothetical protein CDS
tig00000011	Geneious	CDS	561775	561880	.	-	0	Name=hypothetical protein CDS
tig00000011	Geneious	CDS	111508	111611	.	-	0	Name=hypothetical protein CDS
tig00000011	Geneious	mobile_element	535671	541395	.	+	.	Name=mobile element
tig00000011	Geneious	mobile_element	817235	822946	.	-	.	Name=mobile element
tig00000011	Geneious	mobile_element	561918	567638	.	-	.	Name=mobile element
tig00000011	Geneious	LTR	401926	402064	.	+	.	Name=Ty1 LTR
tig00000011	Geneious	LTR	535122	535260	.	+	.	Name=Ty1 LTR
tig00000011	Geneious	LTR	535671	535809	.	+	.	Name=Ty1 LTR
tig00000011	Geneious	LTR	541257	541395	.	+	.	Name=Ty1 LTR
tig00000011	Geneious	LTR	931221	931359	.	+	.	Name=Ty1 LTR
tig00000011	Geneious	LTR	822808	822946	.	-	.	Name=Ty1 LTR
tig00000011	Geneious	LTR	817235	817373	.	-	.	Name=Ty1 LTR
tig00000011	Geneious	gene	880	1182	.	+	.
tig00000011	Geneious	gene	1083041	1083339	.	-	.
tig00000011	Geneious	mRNA	880	1182	.	+	.	Name=hypothetical protein mRNA
tig00000011	Geneious	mRNA	1083041	1083339	.	-	.	Name=hypothetical protein mRNA
tig00000011	Geneious	CDS	880	1182	.	+	0	Name=hypothetical protein CDS
tig00000011	Geneious	CDS	1083041	1083339	.	-	0	Name=hypothetical protein CDS
tig00000011	Geneious	gene	1084940	1089982	.	+	.	Name=YRF1-2 gene
tig00000011	Geneious	mRNA	1084940	1089982	.	+	.	Name=YRF1-2 mRNA
tig00000011	Geneious	CDS	1084940	1089982	.	+	0	Name=YRF1-2 CDS
tig00000011	Geneious	gene	1089138	1089619	.	-	.
tig00000011	Geneious	mRNA	1089138	1089619	.	-	.	Name=hypothetical protein mRNA
tig00000011	Geneious	CDS	1089138	1089619	.	-	0	Name=hypothetical protein CDS
tig00000011	Geneious	gene	1086994	1088171	.	+	.
tig00000011	Geneious	mRNA	1086994	1088171	.	+	.	Name=hypothetical protein mRNA
tig00000011	Geneious	CDS	1086994	1088171	.	+	0	Name=hypothetical protein CDS
tig00000011	Geneious	gene	1085104	1085412	.	+	.
tig00000011	Geneious	mRNA	1085104	1085412	.	+	.	Name=hypothetical protein mRNA
tig00000011	Geneious	CDS	1085104	1085412	.	+	0	Name=hypothetical protein CDS
tig00000011	Geneious	gene	1084599	1085120	.	+	.
tig00000011	Geneious	mRNA	1084599	1085120	.	+	.	Name=hypothetical protein mRNA
tig00000011	Geneious	CDS	1084599	1085120	.	+	0	Name=hypothetical protein CDS
tig00000011	Geneious	gene	1080980	1082125	.	-	.	Name=COS6 gene%3B COS4 gene
tig00000011	Geneious	mRNA	1080980	1082125	.	-	.	Name=COS6 mRNA%3B COS4 mRNA
tig00000011	Geneious	CDS	1080980	1082125	.	-	0	Name=COS6 CDS%3B COS4 CDS
tig00000011	Geneious	LTR	535125	535387	.	+	.	Name=Ty1 LTR
tig00000011	Geneious	LTR	931224	931486	.	+	.	Name=Ty1 LTR
tig00000011	Geneious	LTR	822681	822943	.	-	.	Name=Ty1 LTR
tig00000011	Geneious	LTR	817108	817370	.	-	.	Name=Ty1 LTR
tig00000011	Geneious	repeat_region	1090452	1090499	.	+	.	Name=repeat region
tig00000011	Geneious	repeat_region	1090568	1090613	.	+	.	Name=repeat region
tig00000011	Geneious	repeat_region	1090696	1090746	.	+	.	Name=repeat region
tig00000011	Geneious	repeat_region	349	399	.	-	.	Name=repeat region
tig00000011	Geneious	repeat_region	314	360	.	-	.	Name=repeat region
tig00000011	Geneious	repeat_region	302	348	.	-	.	Name=repeat region
tig00000011	Geneious	repeat_region	42	91	.	-	.	Name=repeat region
tig00000011	Geneious	telomere	407	1191	.	-	.
tig00000011	Geneious	repeat_region	1090391	1090423	.	+	.	Name=repeat region
tig00000011	Geneious	repeat_region	1090448	1090481	.	+	.	Name=repeat region
tig00000011	Geneious	repeat_region	1090480	1090514	.	+	.	Name=repeat region
tig00000011	Geneious	repeat_region	1090508	1090542	.	+	.	Name=repeat region
tig00000011	Geneious	repeat_region	1090540	1090572	.	+	.	Name=repeat region
tig00000011	Geneious	repeat_region	1090600	1090635	.	+	.	Name=repeat region
tig00000011	Geneious	repeat_region	1090640	1090675	.	+	.	Name=repeat region
tig00000011	Geneious	repeat_region	1090674	1090705	.	+	.	Name=repeat region
tig00000011	Geneious	repeat_region	1090705	1090739	.	+	.	Name=repeat region
tig00000011	Geneious	repeat_region	407	443	.	-	.	Name=repeat region
tig00000011	Geneious	repeat_region	369	402	.	-	.	Name=repeat region
tig00000011	Geneious	repeat_region	320	351	.	-	.	Name=repeat region
tig00000011	Geneious	repeat_region	302	332	.	-	.	Name=repeat region
tig00000011	Geneious	repeat_region	261	294	.	-	.	Name=repeat region
tig00000011	Geneious	repeat_region	130	165	.	-	.	Name=repeat region
tig00000011	Geneious	repeat_region	93	127	.	-	.	Name=repeat region
tig00000011	Geneious	repeat_region	70	105	.	-	.	Name=repeat region
tig00000011	Geneious	repeat_region	49	82	.	-	.	Name=repeat region
tig00000011	Geneious	repeat_region	444	727	.	-	.	Name=repeat region
tig00000011	Geneious	repeat_region	728	1191	.	-	.	Name=repeat region
tig00000011	Geneious	LTR	1248	1489	.	+	.	Name=Ty5 LTR
tig00000011	Geneious	gene	3194	4334	.	+	.	Name=COS12 gene
tig00000011	Geneious	mRNA	3194	4334	.	+	.	Name=COS12 mRNA
tig00000011	Geneious	CDS	3194	4334	.	+	0	Name=COS12 CDS
tig00000011	Geneious	gene	5713	6234	.	+	.
tig00000011	Geneious	mRNA	5713	6234	.	+	.	Name=hypothetical protein mRNA
tig00000011	Geneious	CDS	5713	6234	.	+	0	Name=hypothetical protein CDS
tig00000011	Geneious	gene	7254	7482	.	+	.
tig00000011	Geneious	mRNA	7254	7482	.	+	.	Name=hypothetical protein mRNA
tig00000011	Geneious	CDS	7254	7482	.	+	0	Name=hypothetical protein CDS
tig00000011	Geneious	gene	8860	9357	.	+	.	Name=YPS5 gene
tig00000011	Geneious	mRNA	8860	9357	.	+	.	Name=YPS5 mRNA
tig00000011	Geneious	CDS	8860	9357	.	+	0	Name=YPS5 CDS
tig00000011	Geneious	gene	9552	9785	.	+	.
tig00000011	Geneious	mRNA	9552	9785	.	+	.	Name=hypothetical protein mRNA
tig00000011	Geneious	CDS	9552	9785	.	+	0	Name=hypothetical protein CDS
tig00000011	Geneious	gene	11498	12118	.	+	.	Name=VEL1 gene%3B gene
tig00000011	Geneious	mRNA	11498	12118	.	+	.	Name=VEL1 mRNA%3B hypothetical protein mRNA
tig00000011	Geneious	CDS	11498	12118	.	+	0	Name=VEL1 CDS%3B hypothetical protein CDS
tig00000011	Geneious	gene	12869	14545	.	-	.	Name=MNT2 gene
tig00000011	Geneious	mRNA	12869	14545	.	-	.	Name=MNT2 mRNA
tig00000011	Geneious	CDS	12869	14545	.	-	0	Name=MNT2 CDS
tig00000011	Geneious	gene	15545	16693	.	+	.	Name=ADH4 gene
tig00000011	Geneious	mRNA	15545	16693	.	+	.	Name=ADH4 mRNA
tig00000011	Geneious	CDS	15545	16693	.	+	0	Name=ADH4 CDS
tig00000011	Geneious	gene	21353	22482	.	+	.	Name=ZRT1 gene
tig00000011	Geneious	mRNA	21353	22482	.	+	.	Name=ZRT1 mRNA
tig00000011	Geneious	CDS	21353	22482	.	+	0	Name=ZRT1 CDS
tig00000011	Geneious	gene	22678	23576	.	+	.	Name=FZF1 gene
tig00000011	Geneious	mRNA	22678	23576	.	+	.	Name=FZF1 mRNA
tig00000011	Geneious	CDS	22678	23576	.	+	0	Name=FZF1 CDS
tig00000011	Geneious	gene	24307	25766	.	+	.	Name=HXK2 gene
tig00000011	Geneious	mRNA	24307	25766	.	+	.	Name=HXK2 mRNA
tig00000011	Geneious	CDS	24307	25766	.	+	0	Name=HXK2 CDS
tig00000011	Geneious	gene	26089	27853	.	-	.	Name=RTG2 gene
tig00000011	Geneious	mRNA	26089	27853	.	-	.	Name=RTG2 mRNA
tig00000011	Geneious	CDS	26089	27853	.	-	0	Name=RTG2 CDS
tig00000011	Geneious	gene	28290	32001	.	-	.	Name=HFM1 gene
tig00000011	Geneious	mRNA	31945	32001	.	-	.	Name=HFM1 mRNA;ID=ISyX++t3KBIB0Bvm6W1jFIJllAA.1652074414297.296
tig00000011	Geneious	mRNA	28290	31792	.	-	.	Name=HFM1 mRNA;ID=ISyX++t3KBIB0Bvm6W1jFIJllAA.1652074414297.296
tig00000011	Geneious	CDS	31945	32001	.	-	0	Name=HFM1 CDS;ID=ISyX++t3KBIB0Bvm6W1jFIJllAA.1652074414298.297
tig00000011	Geneious	CDS	28290	31792	.	-	0	Name=HFM1 CDS;ID=ISyX++t3KBIB0Bvm6W1jFIJllAA.1652074414298.297
tig00000011	Geneious	gene	32274	32999	.	+	.	Name=RMR1 gene
tig00000011	Geneious	mRNA	32274	32999	.	+	.	Name=RMR1 mRNA
tig00000011	Geneious	CDS	32274	32999	.	+	0	Name=RMR1 CDS
tig00000011	Geneious	gene	33460	35572	.	+	.	Name=ZIP2 gene
tig00000011	Geneious	mRNA	33460	35572	.	+	.	Name=ZIP2 mRNA
tig00000011	Geneious	CDS	33460	35572	.	+	0	Name=ZIP2 CDS
tig00000011	Geneious	gene	36014	37123	.	+	.	Name=PDE1 gene
tig00000011	Geneious	mRNA	36014	37123	.	+	.	Name=PDE1 mRNA
tig00000011	Geneious	CDS	36014	37123	.	+	0	Name=PDE1 CDS
tig00000011	Geneious	gene	37294	37886	.	+	.	Name=BRR6 gene
tig00000011	Geneious	mRNA	37294	37886	.	+	.	Name=BRR6 mRNA
tig00000011	Geneious	CDS	37294	37886	.	+	0	Name=BRR6 CDS
tig00000011	Geneious	gene	37977	39139	.	-	.	Name=RAI1 gene
tig00000011	Geneious	mRNA	37977	39139	.	-	.	Name=RAI1 mRNA
tig00000011	Geneious	CDS	37977	39139	.	-	0	Name=RAI1 CDS
tig00000011	Geneious	gene	39381	41506	.	+	.	Name=GUS1 gene
tig00000011	Geneious	mRNA	39381	41506	.	+	.	Name=GUS1 mRNA
tig00000011	Geneious	CDS	39381	41506	.	+	0	Name=GUS1 CDS
tig00000011	Geneious	gene	41855	43530	.	+	.	Name=RTF1 gene
tig00000011	Geneious	mRNA	41855	43530	.	+	.	Name=RTF1 mRNA
tig00000011	Geneious	CDS	41855	43530	.	+	0	Name=RTF1 CDS
tig00000011	Geneious	gene	43662	44861	.	+	.	Name=TAD1 gene
tig00000011	Geneious	mRNA	43662	44861	.	+	.	Name=TAD1 mRNA
tig00000011	Geneious	CDS	43662	44861	.	+	0	Name=TAD1 CDS
tig00000011	Geneious	gene	45003	45548	.	-	.
tig00000011	Geneious	mRNA	45003	45548	.	-	.	Name=hypothetical protein mRNA
tig00000011	Geneious	CDS	45003	45548	.	-	0	Name=hypothetical protein CDS
tig00000011	Geneious	gene	45794	48805	.	+	.	Name=KAP114 gene
tig00000011	Geneious	mRNA	45794	48805	.	+	.	Name=KAP114 mRNA
tig00000011	Geneious	CDS	45794	48805	.	+	0	Name=KAP114 CDS
tig00000011	Geneious	gene	48959	49711	.	+	.	Name=DOC1 gene
tig00000011	Geneious	mRNA	48959	49711	.	+	.	Name=DOC1 mRNA
tig00000011	Geneious	CDS	48959	49711	.	+	0	Name=DOC1 CDS
tig00000011	Geneious	gene	49896	52777	.	+	.	Name=CSE1 gene
tig00000011	Geneious	mRNA	49896	52777	.	+	.	Name=CSE1 mRNA
tig00000011	Geneious	CDS	49896	52777	.	+	0	Name=CSE1 CDS
tig00000011	Geneious	gene	53074	53870	.	-	.	Name=HAP2 gene
tig00000011	Geneious	mRNA	53074	53870	.	-	.	Name=HAP2 mRNA
tig00000011	Geneious	CDS	53074	53870	.	-	0	Name=HAP2 CDS
tig00000011	Geneious	gene	54128	56137	.	-	.	Name=MTO1 gene
tig00000011	Geneious	mRNA	54128	56137	.	-	.	Name=MTO1 mRNA
tig00000011	Geneious	CDS	54128	56137	.	-	0	Name=MTO1 CDS
tig00000011	Geneious	gene	55620	56156	.	+	.
tig00000011	Geneious	mRNA	55620	56156	.	+	.	Name=hypothetical protein mRNA
tig00000011	Geneious	CDS	55620	56156	.	+	0	Name=hypothetical protein CDS
tig00000011	Geneious	gene	56824	59232	.	+	.	Name=ADE5%2C7 gene
tig00000011	Geneious	mRNA	56824	59232	.	+	.	Name=ADE5%2C7 mRNA
tig00000011	Geneious	CDS	56824	59232	.	+	0	Name=ADE5%2C7 CDS
tig00000011	Geneious	gene	59464	62194	.	+	.	Name=SEC15 gene
tig00000011	Geneious	mRNA	59464	62194	.	+	.	Name=SEC15 mRNA
tig00000011	Geneious	CDS	59464	62194	.	+	0	Name=SEC15 CDS
tig00000011	Geneious	gene	62414	63339	.	+	.	Name=TAN1 gene
tig00000011	Geneious	mRNA	62414	62470	.	+	.	Name=TAN1 mRNA;ID=ISyX++t3KBIB0Bvm6W1jFIJllAA.1652074414300.298
tig00000011	Geneious	mRNA	62529	63339	.	+	.	Name=TAN1 mRNA;ID=ISyX++t3KBIB0Bvm6W1jFIJllAA.1652074414300.298
tig00000011	Geneious	CDS	62414	62470	.	+	0	Name=TAN1 CDS;ID=ISyX++t3KBIB0Bvm6W1jFIJllAA.1652074414300.299
tig00000011	Geneious	CDS	62529	63339	.	+	0	Name=TAN1 CDS;ID=ISyX++t3KBIB0Bvm6W1jFIJllAA.1652074414300.299
tig00000011	Geneious	gene	63385	63957	.	-	.	Name=EMC4 gene
tig00000011	Geneious	mRNA	63385	63957	.	-	.	Name=EMC4 mRNA
tig00000011	Geneious	CDS	63385	63957	.	-	0	Name=EMC4 CDS
tig00000011	Geneious	gene	64108	64550	.	-	.
tig00000011	Geneious	mRNA	64108	64550	.	-	.	Name=hypothetical protein mRNA
tig00000011	Geneious	CDS	64108	64550	.	-	0	Name=hypothetical protein CDS
tig00000011	Geneious	rep_origin	64616	64863	.	+	.	Name=rep origin
tig00000011	Geneious	gene	64837	67290	.	-	.	Name=SAP4 gene
tig00000011	Geneious	mRNA	64837	67290	.	-	.	Name=SAP4 mRNA
tig00000011	Geneious	CDS	64837	67290	.	-	0	Name=SAP4 CDS
tig00000011	Geneious	gene	67929	69662	.	+	.	Name=SHE10 gene
tig00000011	Geneious	mRNA	67929	69662	.	+	.	Name=SHE10 mRNA
tig00000011	Geneious	CDS	67929	69662	.	+	0	Name=SHE10 CDS
tig00000011	Geneious	gene	70000	72873	.	+	.	Name=VID30 gene
tig00000011	Geneious	mRNA	70000	72873	.	+	.	Name=VID30 mRNA
tig00000011	Geneious	CDS	70000	72873	.	+	0	Name=VID30 CDS
tig00000011	Geneious	gene	73075	73484	.	-	.	Name=OST5 gene
tig00000011	Geneious	mRNA	73464	73484	.	-	.	Name=OST5 mRNA;ID=ISyX++t3KBIB0Bvm6W1jFIJllAA.1652074414301.300
tig00000011	Geneious	mRNA	73075	73314	.	-	.	Name=OST5 mRNA;ID=ISyX++t3KBIB0Bvm6W1jFIJllAA.1652074414301.300
tig00000011	Geneious	CDS	73464	73484	.	-	0	Name=OST5 CDS;ID=ISyX++t3KBIB0Bvm6W1jFIJllAA.1652074414301.301
tig00000011	Geneious	CDS	73075	73314	.	-	0	Name=OST5 CDS;ID=ISyX++t3KBIB0Bvm6W1jFIJllAA.1652074414301.301
tig00000011	Geneious	gene	73666	74037	.	+	.	Name=MTC3 gene
tig00000011	Geneious	mRNA	73666	74037	.	+	.	Name=MTC3 mRNA
tig00000011	Geneious	CDS	73666	74037	.	+	0	Name=MTC3 CDS
tig00000011	Geneious	gene	77214	78226	.	+	.	Name=VRG4 gene
tig00000011	Geneious	mRNA	77214	78226	.	+	.	Name=VRG4 mRNA
tig00000011	Geneious	CDS	77214	78226	.	+	0	Name=VRG4 CDS
tig00000011	Geneious	gene	78332	79173	.	-	.	Name=SDT1 gene
tig00000011	Geneious	mRNA	78332	79173	.	-	.	Name=SDT1 mRNA
tig00000011	Geneious	CDS	78332	79173	.	-	0	Name=SDT1 CDS
tig00000011	Geneious	gene	79426	80679	.	-	.	Name=COG1 gene
tig00000011	Geneious	mRNA	79426	80679	.	-	.	Name=COG1 mRNA
tig00000011	Geneious	CDS	79426	80679	.	-	0	Name=COG1 CDS
tig00000011	Geneious	gene	80969	81495	.	-	.	Name=EDC1 gene
tig00000011	Geneious	mRNA	80969	81495	.	-	.	Name=EDC1 mRNA
tig00000011	Geneious	CDS	80969	81495	.	-	0	Name=EDC1 CDS
tig00000011	Geneious	gene	81735	82600	.	-	.	Name=NIF3 gene
tig00000011	Geneious	mRNA	81735	82600	.	-	.	Name=NIF3 mRNA
tig00000011	Geneious	CDS	81735	82600	.	-	0	Name=NIF3 CDS
tig00000011	Geneious	gene	82682	83044	.	+	.	Name=FRA2 gene
tig00000011	Geneious	mRNA	82682	83044	.	+	.	Name=FRA2 mRNA
tig00000011	Geneious	CDS	82682	83044	.	+	0	Name=FRA2 CDS
tig00000011	Geneious	gene	83186	84563	.	-	.	Name=MDM34 gene
tig00000011	Geneious	mRNA	83186	84563	.	-	.	Name=MDM34 mRNA
tig00000011	Geneious	CDS	83186	84563	.	-	0	Name=MDM34 CDS
tig00000011	Geneious	gene	85190	87607	.	+	.	Name=KIP3 gene
tig00000011	Geneious	mRNA	85190	87607	.	+	.	Name=KIP3 mRNA
tig00000011	Geneious	CDS	85190	87607	.	+	0	Name=KIP3 CDS
tig00000011	Geneious	gene	88283	89641	.	+	.	Name=CLG1 gene
tig00000011	Geneious	mRNA	88283	89641	.	+	.	Name=CLG1 mRNA
tig00000011	Geneious	CDS	88283	89641	.	+	0	Name=CLG1 CDS
tig00000011	Geneious	gene	90349	91539	.	-	.	Name=SKI8 gene
tig00000011	Geneious	mRNA	90349	91539	.	-	.	Name=SKI8 mRNA
tig00000011	Geneious	CDS	90349	91539	.	-	0	Name=SKI8 CDS
tig00000011	Geneious	gene	91724	92673	.	+	.	Name=VAM7 gene
tig00000011	Geneious	mRNA	91724	92673	.	+	.	Name=VAM7 mRNA
tig00000011	Geneious	CDS	91724	92673	.	+	0	Name=VAM7 CDS
tig00000011	Geneious	gene	92803	93882	.	+	.	Name=NCS6 gene
tig00000011	Geneious	mRNA	92803	93882	.	+	.	Name=NCS6 mRNA
tig00000011	Geneious	CDS	92803	93882	.	+	0	Name=NCS6 CDS
tig00000011	Geneious	gene	94083	94752	.	+	.	Name=YPT32 gene
tig00000011	Geneious	mRNA	94083	94752	.	+	.	Name=YPT32 mRNA
tig00000011	Geneious	CDS	94083	94752	.	+	0	Name=YPT32 CDS
tig00000011	Geneious	gene	96149	97296	.	+	.	Name=MIG2 gene
tig00000011	Geneious	mRNA	96149	97296	.	+	.	Name=MIG2 mRNA
tig00000011	Geneious	CDS	96149	97296	.	+	0	Name=MIG2 CDS
tig00000011	Geneious	gene	97627	98875	.	+	.	Name=SIP2 gene
tig00000011	Geneious	mRNA	97627	98875	.	+	.	Name=SIP2 mRNA
tig00000011	Geneious	CDS	97627	98875	.	+	0	Name=SIP2 CDS
tig00000011	Geneious	gene	99259	102364	.	+	.	Name=SPT16 gene
tig00000011	Geneious	mRNA	99259	102364	.	+	.	Name=SPT16 mRNA
tig00000011	Geneious	CDS	99259	102364	.	+	0	Name=SPT16 CDS
tig00000011	Geneious	gene	102830	107788	.	-	.	Name=CHC1 gene
tig00000011	Geneious	mRNA	102830	107788	.	-	.	Name=CHC1 mRNA
tig00000011	Geneious	CDS	102830	107788	.	-	0	Name=CHC1 CDS
tig00000011	Geneious	gene	108441	110687	.	+	.	Name=POX1 gene
tig00000011	Geneious	mRNA	108441	110687	.	+	.	Name=POX1 mRNA
tig00000011	Geneious	CDS	108441	110687	.	+	0	Name=POX1 CDS
tig00000011	Geneious	LTR	811099	811378	.	+	.	Name=Ty1 LTR
tig00000011	Geneious	LTR	816724	817002	.	+	.	Name=Ty1 LTR
tig00000011	Geneious	LTR	574295	574574	.	-	.	Name=Ty1 LTR
tig00000011	Geneious	LTR	568668	568947	.	-	.	Name=Ty1 LTR
tig00000011	Geneious	LTR	567358	567638	.	-	.	Name=Ty1 LTR
tig00000011	Geneious	LTR	561775	562055	.	-	.	Name=Ty1 LTR
tig00000011	Geneious	LTR	111508	111786	.	-	.	Name=Ty1 LTR
tig00000011	Geneious	LTR	111787	111979	.	+	.	Name=Ty1 LTR
tig00000011	Geneious	gene	111980	112284	.	-	.
tig00000011	Geneious	mRNA	111980	112284	.	-	.	Name=hypothetical protein mRNA
tig00000011	Geneious	CDS	111980	112284	.	-	0	Name=hypothetical protein CDS
tig00000011	Geneious	rep_origin	112358	112596	.	+	.	Name=rep origin
tig00000011	Geneious	gene	112754	114942	.	-	.	Name=KEX1 gene
tig00000011	Geneious	mRNA	112754	114942	.	-	.	Name=KEX1 mRNA
tig00000011	Geneious	CDS	112754	114942	.	-	0	Name=KEX1 CDS
tig00000011	Geneious	LTR	115217	115547	.	+	.	Name=Ty1 LTR
tig00000011	Geneious	gene	116336	117836	.	+	.	Name=ARO8 gene
tig00000011	Geneious	mRNA	116336	117836	.	+	.	Name=ARO8 mRNA
tig00000011	Geneious	CDS	116336	117836	.	+	0	Name=ARO8 CDS
tig00000011	Geneious	rep_origin	117836	118129	.	+	.	Name=rep origin
tig00000011	Geneious	gene	118129	121181	.	-	.	Name=MCM6 gene
tig00000011	Geneious	mRNA	118129	121181	.	-	.	Name=MCM6 mRNA
tig00000011	Geneious	CDS	118129	121181	.	-	0	Name=MCM6 CDS
tig00000011	Geneious	gene	122963	123574	.	-	.	Name=EMP24 gene
tig00000011	Geneious	mRNA	122963	123574	.	-	.	Name=EMP24 mRNA
tig00000011	Geneious	CDS	122963	123574	.	-	0	Name=EMP24 CDS
tig00000011	Geneious	gene	123859	124565	.	+	.	Name=YIP4 gene
tig00000011	Geneious	mRNA	123859	124565	.	+	.	Name=YIP4 mRNA
tig00000011	Geneious	CDS	123859	124565	.	+	0	Name=YIP4 CDS
tig00000011	Geneious	gene	124964	129425	.	+	.	Name=MDS3 gene
tig00000011	Geneious	mRNA	124964	129425	.	+	.	Name=MDS3 mRNA
tig00000011	Geneious	CDS	124964	129425	.	+	0	Name=MDS3 CDS
tig00000011	Geneious	gene	130147	131432	.	+	.	Name=DSD1 gene
tig00000011	Geneious	mRNA	130147	131432	.	+	.	Name=DSD1 mRNA
tig00000011	Geneious	CDS	130147	131432	.	+	0	Name=DSD1 CDS
tig00000011	Geneious	gene	131788	139797	.	+	.	Name=GCN1 gene
tig00000011	Geneious	mRNA	131788	139797	.	+	.	Name=GCN1 mRNA
tig00000011	Geneious	CDS	131788	139797	.	+	0	Name=GCN1 CDS
tig00000011	Geneious	gene	139973	140215	.	-	.
tig00000011	Geneious	mRNA	139973	140215	.	-	.	Name=hypothetical protein mRNA
tig00000011	Geneious	CDS	139973	140215	.	-	0	Name=hypothetical protein CDS
tig00000011	Geneious	gene	140615	141973	.	-	.	Name=HOS2 gene
tig00000011	Geneious	mRNA	140615	141973	.	-	.	Name=HOS2 mRNA
tig00000011	Geneious	CDS	140615	141973	.	-	0	Name=HOS2 CDS
tig00000011	Geneious	gene	142163	142474	.	-	.
tig00000011	Geneious	mRNA	142163	142474	.	-	.	Name=hypothetical protein mRNA
tig00000011	Geneious	CDS	142163	142474	.	-	0	Name=hypothetical protein CDS
tig00000011	Geneious	gene	142493	144293	.	+	.	Name=IME4 gene
tig00000011	Geneious	mRNA	142493	144293	.	+	.	Name=IME4 mRNA
tig00000011	Geneious	CDS	142493	144293	.	+	0	Name=IME4 CDS
tig00000011	Geneious	gene	145052	145440	.	+	.	Name=COX13 gene
tig00000011	Geneious	mRNA	145052	145440	.	+	.	Name=COX13 mRNA
tig00000011	Geneious	CDS	145052	145440	.	+	0	Name=COX13 CDS
tig00000011	Geneious	gene	146051	147630	.	-	.	Name=CDC55 gene
tig00000011	Geneious	mRNA	146051	147630	.	-	.	Name=CDC55 mRNA
tig00000011	Geneious	CDS	146051	147630	.	-	0	Name=CDC55 CDS
tig00000011	Geneious	gene	149061	149201	.	-	.
tig00000011	Geneious	mRNA	149061	149201	.	-	.	Name=hypothetical protein mRNA
tig00000011	Geneious	CDS	149061	149201	.	-	0	Name=hypothetical protein CDS
tig00000011	Geneious	gene	149940	150407	.	-	.	Name=COX4 gene
tig00000011	Geneious	mRNA	149940	150407	.	-	.	Name=COX4 mRNA
tig00000011	Geneious	CDS	149940	150407	.	-	0	Name=COX4 CDS
tig00000011	Geneious	gene	151274	153012	.	-	.	Name=TPN1 gene
tig00000011	Geneious	mRNA	151274	153012	.	-	.	Name=TPN1 mRNA
tig00000011	Geneious	CDS	151274	153012	.	-	0	Name=TPN1 CDS
tig00000011	Geneious	gene	153403	154541	.	-	.
tig00000011	Geneious	mRNA	153403	154541	.	-	.	Name=hypothetical protein mRNA
tig00000011	Geneious	CDS	153403	154541	.	-	0	Name=hypothetical protein CDS
tig00000011	Geneious	gene	154851	156246	.	-	.	Name=STR3 gene
tig00000011	Geneious	mRNA	154851	156246	.	-	.	Name=STR3 mRNA
tig00000011	Geneious	CDS	154851	156246	.	-	0	Name=STR3 CDS
tig00000011	Geneious	gene	156777	157518	.	-	.	Name=MND1 gene
tig00000011	Geneious	gene	158138	159328	.	+	.	Name=GTS1 gene
tig00000011	Geneious	mRNA	158138	159328	.	+	.	Name=GTS1 mRNA
tig00000011	Geneious	CDS	158138	159328	.	+	0	Name=GTS1 CDS
tig00000011	Geneious	gene	160296	162986	.	+	.	Name=ATG1 gene
tig00000011	Geneious	mRNA	160296	162986	.	+	.	Name=ATG1 mRNA
tig00000011	Geneious	CDS	160296	162986	.	+	0	Name=ATG1 CDS
tig00000011	Geneious	rep_origin	163404	163670	.	+	.	Name=rep origin
tig00000011	Geneious	gene	163636	165316	.	-	.	Name=TOS3 gene
tig00000011	Geneious	mRNA	163636	165316	.	-	.	Name=TOS3 mRNA
tig00000011	Geneious	CDS	163636	165316	.	-	0	Name=TOS3 CDS
tig00000011	Geneious	gene	167570	170785	.	+	.	Name=MPT5 gene
tig00000011	Geneious	gene	171628	173292	.	-	.
tig00000011	Geneious	mRNA	171628	173292	.	-	.	Name=hypothetical protein mRNA
tig00000011	Geneious	CDS	171628	173292	.	-	0	Name=hypothetical protein CDS
tig00000011	Geneious	gene	173497	174531	.	-	.	Name=SAE2 gene
tig00000011	Geneious	mRNA	173497	174531	.	-	.	Name=SAE2 mRNA
tig00000011	Geneious	CDS	173497	174531	.	-	0	Name=SAE2 CDS
tig00000011	Geneious	gene	174753	175552	.	+	.	Name=BUD13 gene
tig00000011	Geneious	mRNA	174753	175552	.	+	.	Name=BUD13 mRNA
tig00000011	Geneious	CDS	174753	175552	.	+	0	Name=BUD13 CDS
tig00000011	Geneious	gene	175734	180311	.	-	.	Name=XRN1 gene
tig00000011	Geneious	mRNA	175734	180311	.	-	.	Name=XRN1 mRNA
tig00000011	Geneious	CDS	175734	180311	.	-	0	Name=XRN1 CDS
tig00000011	Geneious	gene	180897	182313	.	+	.	Name=NUP49 gene
tig00000011	Geneious	mRNA	180897	182313	.	+	.	Name=NUP49 mRNA
tig00000011	Geneious	CDS	180897	182313	.	+	0	Name=NUP49 CDS
tig00000011	Geneious	gene	182582	184276	.	+	.	Name=ROK1 gene
tig00000011	Geneious	mRNA	182582	184276	.	+	.	Name=ROK1 mRNA
tig00000011	Geneious	CDS	182582	184276	.	+	0	Name=ROK1 CDS
tig00000011	Geneious	gene	184345	185584	.	-	.	Name=SPO74 gene
tig00000011	Geneious	mRNA	184345	185584	.	-	.	Name=SPO74 mRNA
tig00000011	Geneious	CDS	184345	185584	.	-	0	Name=SPO74 CDS
tig00000011	Geneious	gene	186245	187523	.	+	.	Name=SUA5 gene
tig00000011	Geneious	mRNA	186245	187523	.	+	.	Name=SUA5 mRNA
tig00000011	Geneious	CDS	186245	187523	.	+	0	Name=SUA5 CDS
tig00000011	Geneious	gene	187647	187979	.	+	.	Name=HUR1 gene
tig00000011	Geneious	mRNA	187647	187979	.	+	.	Name=HUR1 mRNA
tig00000011	Geneious	CDS	187647	187979	.	+	0	Name=HUR1 CDS
tig00000011	Geneious	rep_origin	187647	187979	.	+	.	Name=HUR1 rep origin
tig00000011	Geneious	gene	187799	190650	.	-	.	Name=PMR1 gene
tig00000011	Geneious	mRNA	187799	190650	.	-	.	Name=PMR1 mRNA
tig00000011	Geneious	CDS	187799	190650	.	-	0	Name=PMR1 CDS
tig00000011	Geneious	gene	191310	191987	.	+	.	Name=CUP2 gene
tig00000011	Geneious	mRNA	191310	191987	.	+	.	Name=CUP2 mRNA
tig00000011	Geneious	CDS	191310	191987	.	+	0	Name=CUP2 CDS
tig00000011	Geneious	gene	192159	193480	.	-	.	Name=YRB30 gene
tig00000011	Geneious	mRNA	192159	193480	.	-	.	Name=YRB30 mRNA
tig00000011	Geneious	CDS	192159	193480	.	-	0	Name=YRB30 CDS
tig00000011	Geneious	gene	193885	196577	.	-	.	Name=RAD54 gene
tig00000011	Geneious	mRNA	193885	196577	.	-	.	Name=RAD54 mRNA
tig00000011	Geneious	CDS	193885	196577	.	-	0	Name=RAD54 CDS
tig00000011	Geneious	gene	198311	199210	.	+	.	Name=SUT1 gene
tig00000011	Geneious	mRNA	198311	199210	.	+	.	Name=SUT1 mRNA
tig00000011	Geneious	CDS	198311	199210	.	+	0	Name=SUT1 CDS
tig00000011	Geneious	gene	199383	200315	.	-	.	Name=YIP5 gene
tig00000011	Geneious	mRNA	199383	200315	.	-	.	Name=YIP5 mRNA
tig00000011	Geneious	CDS	199383	200315	.	-	0	Name=YIP5 CDS
tig00000011	Geneious	gene	200733	202444	.	+	.	Name=AIM14 gene
tig00000011	Geneious	mRNA	200733	202444	.	+	.	Name=AIM14 mRNA
tig00000011	Geneious	CDS	200733	202444	.	+	0	Name=AIM14 CDS
tig00000011	Geneious	gene	202890	204000	.	+	.
tig00000011	Geneious	mRNA	202890	204000	.	+	.	Name=hypothetical protein mRNA
tig00000011	Geneious	CDS	202890	204000	.	+	0	Name=hypothetical protein CDS
tig00000011	Geneious	rep_origin	204081	204321	.	+	.	Name=rep origin
tig00000011	Geneious	LTR	205146	205501	.	+	.	Name=Ty4 LTR
tig00000011	Geneious	gene	207190	208724	.	+	.	Name=RCK1 gene
tig00000011	Geneious	mRNA	207190	208724	.	+	.	Name=RCK1 mRNA
tig00000011	Geneious	CDS	207190	208724	.	+	0	Name=RCK1 CDS
tig00000011	Geneious	gene	209159	210201	.	+	.	Name=ARI1 gene
tig00000011	Geneious	mRNA	209159	210201	.	+	.	Name=ARI1 mRNA
tig00000011	Geneious	CDS	209159	210201	.	+	0	Name=ARI1 CDS
tig00000011	Geneious	gene	210567	213818	.	+	.	Name=AMS1 gene
tig00000011	Geneious	mRNA	210567	213818	.	+	.	Name=AMS1 mRNA
tig00000011	Geneious	CDS	210567	213818	.	+	0	Name=AMS1 CDS
tig00000011	Geneious	gene	214232	215361	.	+	.	Name=CDC43 gene
tig00000011	Geneious	mRNA	214232	215361	.	+	.	Name=CDC43 mRNA
tig00000011	Geneious	CDS	214232	215361	.	+	0	Name=CDC43 CDS
tig00000011	Geneious	gene	215427	216246	.	-	.	Name=LYS5 gene
tig00000011	Geneious	mRNA	215427	216246	.	-	.	Name=LYS5 mRNA
tig00000011	Geneious	CDS	215427	216246	.	-	0	Name=LYS5 CDS
tig00000011	Geneious	gene	216424	217446	.	+	.	Name=PEX14 gene
tig00000011	Geneious	mRNA	216424	217446	.	+	.	Name=PEX14 mRNA
tig00000011	Geneious	CDS	216424	217446	.	+	0	Name=PEX14 CDS
tig00000011	Geneious	gene	217672	221068	.	+	.	Name=NUT1 gene
tig00000011	Geneious	mRNA	217672	221068	.	+	.	Name=NUT1 mRNA
tig00000011	Geneious	CDS	217672	221068	.	+	0	Name=NUT1 CDS
tig00000011	Geneious	gene	221249	225712	.	-	.	Name=INO80 gene
tig00000011	Geneious	mRNA	221249	225712	.	-	.	Name=INO80 mRNA
tig00000011	Geneious	CDS	221249	225712	.	-	0	Name=INO80 CDS
tig00000011	Geneious	gene	226540	227669	.	+	.	Name=ARO2 gene
tig00000011	Geneious	mRNA	226540	227669	.	+	.	Name=ARO2 mRNA
tig00000011	Geneious	CDS	226540	227669	.	+	0	Name=ARO2 CDS
tig00000011	SGD	gene	227893	228468	.	-	.	Name=RPL9A gene%3B YNL067W;ID=YNL067W;Alias=RPL9B;Note=Protein component of the large (60S) ribosomal subunit%2C nearly identical to Rpl9Ap and has similarity to E. coli L6 and rat L9 ribosomal proteins;Ontology_term=GO:0002181%2CGO:0003735%2CGO:0022625
tig00000011	Geneious	mRNA	227893	228468	.	-	.	Name=RPL9A mRNA
tig00000011	SGD	CDS	227893	228468	.	-	0	Name=RPL9A CDS%3B YNL067W_CDS;ID=YNL067W_CDS;Parent=YNL067W
tig00000011	Geneious	gene	228888	229823	.	-	.	Name=RRT6 gene
tig00000011	Geneious	mRNA	228888	229823	.	-	.	Name=RRT6 mRNA
tig00000011	Geneious	CDS	228888	229823	.	-	0	Name=RRT6 CDS
tig00000011	Geneious	gene	230380	232486	.	+	.	Name=TIP20 gene
tig00000011	Geneious	mRNA	230380	232486	.	+	.	Name=TIP20 mRNA
tig00000011	Geneious	CDS	230380	232486	.	+	0	Name=TIP20 CDS
tig00000011	Geneious	rep_origin	232045	232119	.	+	.	Name=TIP20 rep origin
tig00000011	Geneious	gene	232589	234645	.	-	.	Name=ROG1 gene
tig00000011	Geneious	mRNA	232589	234645	.	-	.	Name=ROG1 mRNA
tig00000011	Geneious	CDS	232589	234645	.	-	0	Name=ROG1 CDS
tig00000011	Geneious	gene	234855	236097	.	-	.	Name=MRF1 gene
tig00000011	Geneious	mRNA	234855	236097	.	-	.	Name=MRF1 mRNA
tig00000011	Geneious	CDS	234855	236097	.	-	0	Name=MRF1 CDS
tig00000011	Geneious	gene	236408	238257	.	-	.	Name=GPI10 gene
tig00000011	Geneious	mRNA	236408	238257	.	-	.	Name=GPI10 mRNA
tig00000011	Geneious	CDS	236408	238257	.	-	0	Name=GPI10 CDS
tig00000011	Geneious	gene	238490	241217	.	+	.	Name=HUL5 gene
tig00000011	Geneious	mRNA	238490	241217	.	+	.	Name=HUL5 mRNA
tig00000011	Geneious	CDS	238490	241217	.	+	0	Name=HUL5 CDS
tig00000011	Geneious	rep_origin	241217	241485	.	+	.	Name=rep origin
tig00000011	Geneious	gene	241485	245140	.	-	.
tig00000011	Geneious	mRNA	241485	245140	.	-	.	Name=hypothetical protein mRNA
tig00000011	Geneious	CDS	241485	245140	.	-	0	Name=hypothetical protein CDS
tig00000011	Geneious	gene	245845	248250	.	+	.	Name=FLC3 gene
tig00000011	Geneious	mRNA	245845	248250	.	+	.	Name=FLC3 mRNA
tig00000011	Geneious	CDS	245845	248250	.	+	0	Name=FLC3 CDS
tig00000011	Geneious	gene	248620	249656	.	-	.
tig00000011	Geneious	mRNA	248620	249656	.	-	.	Name=hypothetical protein mRNA
tig00000011	Geneious	CDS	248620	249656	.	-	0	Name=hypothetical protein CDS
tig00000011	Geneious	gene	249994	252862	.	+	.	Name=SEC27 gene
tig00000011	Geneious	mRNA	249994	250011	.	+	.	Name=SEC27 mRNA;ID=ISyX++t3KBIB0Bvm6W1jFIJllAA.1652074414314.302
tig00000011	Geneious	mRNA	250211	252862	.	+	.	Name=SEC27 mRNA;ID=ISyX++t3KBIB0Bvm6W1jFIJllAA.1652074414314.302
tig00000011	Geneious	CDS	249994	250011	.	+	0	Name=SEC27 CDS;ID=ISyX++t3KBIB0Bvm6W1jFIJllAA.1652074414314.303
tig00000011	Geneious	CDS	250211	252862	.	+	0	Name=SEC27 CDS;ID=ISyX++t3KBIB0Bvm6W1jFIJllAA.1652074414314.303
tig00000011	Geneious	gene	253021	253983	.	-	.	Name=MRM2 gene
tig00000011	Geneious	mRNA	253021	253983	.	-	.	Name=MRM2 mRNA
tig00000011	Geneious	CDS	253021	253983	.	-	0	Name=MRM2 CDS
tig00000011	Geneious	gene	254765	255418	.	+	.	Name=RPL1B gene%3B RPL1A gene
tig00000011	Geneious	mRNA	254765	255418	.	+	.	Name=RPL1B mRNA%3B RPL1A mRNA
tig00000011	Geneious	CDS	254765	255418	.	+	0	Name=RPL1B CDS%3B RPL1A CDS
tig00000011	Geneious	gene	255787	257088	.	+	.	Name=PCL10 gene
tig00000011	Geneious	mRNA	255787	257088	.	+	.	Name=PCL10 mRNA
tig00000011	Geneious	CDS	255787	257088	.	+	0	Name=PCL10 CDS
tig00000011	Geneious	gene	257831	261622	.	+	.	Name=ITC1 gene
tig00000011	Geneious	mRNA	257831	261622	.	+	.	Name=ITC1 mRNA
tig00000011	Geneious	CDS	257831	261622	.	+	0	Name=ITC1 CDS
tig00000011	Geneious	gene	261768	265978	.	-	.	Name=SNT2 gene
tig00000011	Geneious	mRNA	261768	265978	.	-	.	Name=SNT2 mRNA
tig00000011	Geneious	CDS	261768	265978	.	-	0	Name=SNT2 CDS
tig00000011	Geneious	gene	266264	267643	.	+	.	Name=CEG1 gene
tig00000011	Geneious	mRNA	266264	267643	.	+	.	Name=CEG1 mRNA
tig00000011	Geneious	CDS	266264	267643	.	+	0	Name=CEG1 CDS
tig00000011	Geneious	gene	267842	269193	.	-	.	Name=RSM23 gene
tig00000011	Geneious	mRNA	267842	269193	.	-	.	Name=RSM23 mRNA
tig00000011	Geneious	CDS	267842	269193	.	-	0	Name=RSM23 CDS
tig00000011	Geneious	gene	269412	270262	.	-	.	Name=CWC23 gene
tig00000011	Geneious	mRNA	269412	270262	.	-	.	Name=CWC23 mRNA
tig00000011	Geneious	CDS	269412	270262	.	-	0	Name=CWC23 CDS
tig00000011	Geneious	gene	270510	270893	.	-	.	Name=SOH1 gene
tig00000011	Geneious	mRNA	270510	270893	.	-	.	Name=SOH1 mRNA
tig00000011	Geneious	CDS	270510	270893	.	-	0	Name=SOH1 CDS
tig00000011	Geneious	gene	271116	272257	.	+	.	Name=SCS3 gene
tig00000011	Geneious	mRNA	271116	272257	.	+	.	Name=SCS3 mRNA
tig00000011	Geneious	CDS	271116	272257	.	+	0	Name=SCS3 CDS
tig00000011	Geneious	gene	272637	274438	.	+	.	Name=MET13 gene
tig00000011	Geneious	mRNA	272637	274438	.	+	.	Name=MET13 mRNA
tig00000011	Geneious	CDS	272637	274438	.	+	0	Name=MET13 CDS
tig00000011	Geneious	gene	274896	276827	.	-	.	Name=MON1 gene
tig00000011	Geneious	mRNA	274896	276827	.	-	.	Name=MON1 mRNA
tig00000011	Geneious	CDS	274896	276827	.	-	0	Name=MON1 CDS
tig00000011	Geneious	gene	277730	278494	.	+	.	Name=RPS2 gene
tig00000011	Geneious	mRNA	277730	278494	.	+	.	Name=RPS2 mRNA
tig00000011	Geneious	CDS	277730	278494	.	+	0	Name=RPS2 CDS
tig00000011	Geneious	gene	279056	280631	.	-	.	Name=NAB2 gene
tig00000011	Geneious	mRNA	279056	280631	.	-	.	Name=NAB2 mRNA
tig00000011	Geneious	CDS	279056	280631	.	-	0	Name=NAB2 CDS
tig00000011	Geneious	gene	280885	281265	.	-	.	Name=GPG1 gene
tig00000011	Geneious	mRNA	280885	281265	.	-	.	Name=GPG1 mRNA
tig00000011	Geneious	CDS	280885	281265	.	-	0	Name=GPG1 CDS
tig00000011	Geneious	gene	281739	284041	.	-	.	Name=PRP43 gene
tig00000011	Geneious	mRNA	281739	284041	.	-	.	Name=PRP43 mRNA
tig00000011	Geneious	CDS	281739	284041	.	-	0	Name=PRP43 CDS
tig00000011	Geneious	gene	284547	286052	.	+	.	Name=COQ8 gene
tig00000011	Geneious	mRNA	284547	286052	.	+	.	Name=COQ8 mRNA
tig00000011	Geneious	CDS	284547	286052	.	+	0	Name=COQ8 CDS
tig00000011	Geneious	rep_origin	286053	286345	.	+	.	Name=rep origin
tig00000011	Geneious	gene	878284	878389	.	-	.
tig00000011	Geneious	gene	287453	287558	.	-	.
tig00000011	Geneious	tRNA	878354	878389	.	-	.	Name=tRNA-Trp;ID=ISyX++t3KBIB0Bvm6W1jFIJllAA.1652074414317.304
tig00000011	Geneious	tRNA	878284	878319	.	-	.	Name=tRNA-Trp;ID=ISyX++t3KBIB0Bvm6W1jFIJllAA.1652074414317.304
tig00000011	Geneious	tRNA	287523	287558	.	-	.	Name=tRNA-Trp;ID=ISyX++t3KBIB0Bvm6W1jFIJllAA.1652074414317.305
tig00000011	Geneious	tRNA	287453	287488	.	-	.	Name=tRNA-Trp;ID=ISyX++t3KBIB0Bvm6W1jFIJllAA.1652074414317.305
tig00000011	Geneious	rep_origin	288554	288615	.	+	.	Name=rep origin
tig00000011	Geneious	gene	288615	289412	.	+	.
tig00000011	Geneious	mRNA	288615	289412	.	+	.	Name=hypothetical protein mRNA
tig00000011	Geneious	CDS	288615	289412	.	+	0	Name=hypothetical protein CDS
tig00000011	Geneious	gene	289912	291743	.	+	.	Name=CDC20 gene
tig00000011	Geneious	mRNA	289912	291743	.	+	.	Name=CDC20 mRNA
tig00000011	Geneious	CDS	289912	291743	.	+	0	Name=CDC20 CDS
tig00000011	Geneious	gene	292135	293103	.	+	.	Name=SNF4 gene
tig00000011	Geneious	mRNA	292135	293103	.	+	.	Name=SNF4 mRNA
tig00000011	Geneious	CDS	292135	293103	.	+	0	Name=SNF4 CDS
tig00000011	Geneious	gene	293560	295737	.	+	.
tig00000011	Geneious	mRNA	293560	295737	.	+	.	Name=hypothetical protein mRNA
tig00000011	Geneious	CDS	293560	295737	.	+	0	Name=hypothetical protein CDS
tig00000011	Geneious	gene	296033	298032	.	+	.	Name=SLD3 gene
tig00000011	Geneious	mRNA	296033	298032	.	+	.	Name=SLD3 mRNA
tig00000011	Geneious	CDS	296033	298032	.	+	0	Name=SLD3 CDS
tig00000011	Geneious	gene	298272	299823	.	-	.	Name=TAF6 gene
tig00000011	Geneious	mRNA	298272	299823	.	-	.	Name=TAF6 mRNA
tig00000011	Geneious	CDS	298272	299823	.	-	0	Name=TAF6 CDS
tig00000011	Geneious	gene	300072	301459	.	+	.	Name=NSA1 gene
tig00000011	Geneious	mRNA	300072	301459	.	+	.	Name=NSA1 mRNA
tig00000011	Geneious	CDS	300072	301459	.	+	0	Name=NSA1 CDS
tig00000011	Geneious	gene	301627	303498	.	-	.	Name=CUE3 gene
tig00000011	Geneious	mRNA	301627	303498	.	-	.	Name=CUE3 mRNA
tig00000011	Geneious	CDS	301627	303498	.	-	0	Name=CUE3 CDS
tig00000011	Geneious	gene	303736	304157	.	-	.
tig00000011	Geneious	mRNA	303736	304157	.	-	.	Name=hypothetical protein mRNA
tig00000011	Geneious	CDS	303736	304157	.	-	0	Name=hypothetical protein CDS
tig00000011	Geneious	gene	304419	306357	.	-	.	Name=RMD9 gene
tig00000011	Geneious	mRNA	304419	306357	.	-	.	Name=RMD9 mRNA
tig00000011	Geneious	CDS	304419	306357	.	-	0	Name=RMD9 CDS
tig00000011	Geneious	gene	306644	307093	.	+	.	Name=MLC1 gene
tig00000011	Geneious	mRNA	306644	307093	.	+	.	Name=MLC1 mRNA
tig00000011	Geneious	CDS	306644	307093	.	+	0	Name=MLC1 CDS
tig00000011	Geneious	gene	307521	308650	.	+	.	Name=ARC1 gene
tig00000011	Geneious	mRNA	307521	308650	.	+	.	Name=ARC1 mRNA
tig00000011	Geneious	CDS	307521	308650	.	+	0	Name=ARC1 CDS
tig00000011	Geneious	gene	308796	310255	.	-	.	Name=VPS73 gene
tig00000011	Geneious	mRNA	308796	310255	.	-	.	Name=VPS73 mRNA
tig00000011	Geneious	CDS	308796	310255	.	-	0	Name=VPS73 CDS
tig00000011	Geneious	gene	311048	312008	.	+	.	Name=RPL28 gene
tig00000011	Geneious	mRNA	311048	311096	.	+	.	Name=RPL28 mRNA;ID=ISyX++t3KBIB0Bvm6W1jFIJllAA.1652074414319.306
tig00000011	Geneious	mRNA	311608	312008	.	+	.	Name=RPL28 mRNA;ID=ISyX++t3KBIB0Bvm6W1jFIJllAA.1652074414319.306
tig00000011	Geneious	CDS	311048	311096	.	+	0	Name=RPL28 CDS;ID=ISyX++t3KBIB0Bvm6W1jFIJllAA.1652074414319.307
tig00000011	Geneious	CDS	311608	312008	.	+	0	Name=RPL28 CDS;ID=ISyX++t3KBIB0Bvm6W1jFIJllAA.1652074414319.307
tig00000011	Geneious	gene	312275	312921	.	+	.
tig00000011	Geneious	mRNA	312275	312921	.	+	.	Name=hypothetical protein mRNA
tig00000011	Geneious	CDS	312275	312921	.	+	0	Name=hypothetical protein CDS
tig00000011	Geneious	gene	313315	314364	.	+	.	Name=SEH1 gene
tig00000011	Geneious	mRNA	313315	314364	.	+	.	Name=SEH1 mRNA
tig00000011	Geneious	CDS	313315	314364	.	+	0	Name=SEH1 CDS
tig00000011	Geneious	gene	314713	316634	.	+	.	Name=LSG1 gene
tig00000011	Geneious	mRNA	314713	316634	.	+	.	Name=LSG1 mRNA
tig00000011	Geneious	CDS	314713	316634	.	+	0	Name=LSG1 CDS
tig00000011	Geneious	gene	316869	317136	.	+	.
tig00000011	Geneious	ncRNA	316869	317136	.	+	.	Name=SNR82 ncRNA
tig00000011	Geneious	gene	317425	318162	.	+	.	Name=USE1 gene
tig00000011	Geneious	mRNA	317425	318162	.	+	.	Name=USE1 mRNA
tig00000011	Geneious	CDS	317425	318162	.	+	0	Name=USE1 CDS
tig00000011	Geneious	LTR	318777	318940	.	+	.	Name=Ty1 LTR
tig00000011	Geneious	LTR	319089	319421	.	-	.	Name=Ty1 LTR
tig00000011	Geneious	LTR	320434	320786	.	-	.	Name=Ty4 LTR
tig00000011	Geneious	gene	321861	323308	.	+	.	Name=SRM1 gene
tig00000011	Geneious	mRNA	321861	323308	.	+	.	Name=SRM1 mRNA
tig00000011	Geneious	CDS	321861	323308	.	+	0	Name=SRM1 CDS
tig00000011	Geneious	gene	325399	326228	.	+	.	Name=TOS8 gene
tig00000011	Geneious	mRNA	325399	326228	.	+	.	Name=TOS8 mRNA
tig00000011	Geneious	CDS	325399	326228	.	+	0	Name=TOS8 CDS
tig00000011	Geneious	LTR	327968	328288	.	+	.	Name=Ty1 LTR
tig00000011	Geneious	gene	328936	330667	.	-	.	Name=VPS45 gene
tig00000011	Geneious	mRNA	328936	330667	.	-	.	Name=VPS45 mRNA
tig00000011	Geneious	CDS	328936	330667	.	-	0	Name=VPS45 CDS
tig00000011	Geneious	gene	331176	334520	.	-	.	Name=PAN2 gene
tig00000011	Geneious	mRNA	331176	334520	.	-	.	Name=PAN2 mRNA
tig00000011	Geneious	CDS	331176	334520	.	-	0	Name=PAN2 CDS
tig00000011	Geneious	gene	334940	337689	.	+	.	Name=SPC105 gene
tig00000011	Geneious	mRNA	334940	337689	.	+	.	Name=SPC105 mRNA
tig00000011	Geneious	CDS	334940	337689	.	+	0	Name=SPC105 CDS
tig00000011	Geneious	gene	337956	341904	.	+	.	Name=NUP145 gene
tig00000011	Geneious	mRNA	337956	341904	.	+	.	Name=NUP145 mRNA
tig00000011	Geneious	CDS	337956	341904	.	+	0	Name=NUP145 CDS
tig00000011	Geneious	gene	342099	343085	.	-	.	Name=NBP35 gene
tig00000011	Geneious	mRNA	342099	343085	.	-	.	Name=NBP35 mRNA
tig00000011	Geneious	CDS	342099	343085	.	-	0	Name=NBP35 CDS
tig00000011	Geneious	gene	343362	344624	.	+	.	Name=LIF1 gene
tig00000011	Geneious	mRNA	343362	344624	.	+	.	Name=LIF1 mRNA
tig00000011	Geneious	CDS	343362	344624	.	+	0	Name=LIF1 CDS
tig00000011	Geneious	gene	344830	345191	.	-	.	Name=MF(ALPHA)2 gene
tig00000011	Geneious	mRNA	344830	345191	.	-	.	Name=MF(ALPHA)2 mRNA
tig00000011	Geneious	CDS	344830	345191	.	-	0	Name=MF(ALPHA)2 CDS
tig00000011	Geneious	gene	346024	346268	.	+	.
tig00000011	Geneious	ncRNA	346024	346268	.	+	.	Name=SNR10 ncRNA
tig00000011	Geneious	gene	346444	346941	.	-	.	Name=MMS2 gene
tig00000011	Geneious	mRNA	346931	346941	.	-	.	Name=MMS2 mRNA;ID=ISyX++t3KBIB0Bvm6W1jFIJllAA.1652074414321.308
tig00000011	Geneious	mRNA	346444	346845	.	-	.	Name=MMS2 mRNA;ID=ISyX++t3KBIB0Bvm6W1jFIJllAA.1652074414321.308
tig00000011	Geneious	CDS	346931	346941	.	-	0	Name=MMS2 CDS;ID=ISyX++t3KBIB0Bvm6W1jFIJllAA.1652074414322.309
tig00000011	Geneious	CDS	346444	346845	.	-	0	Name=MMS2 CDS;ID=ISyX++t3KBIB0Bvm6W1jFIJllAA.1652074414322.309
tig00000011	Geneious	gene	347156	349405	.	+	.	Name=MAD1 gene
tig00000011	Geneious	mRNA	347156	349405	.	+	.	Name=MAD1 mRNA
tig00000011	Geneious	CDS	347156	349405	.	+	0	Name=MAD1 CDS
tig00000011	Geneious	gene	349653	350477	.	+	.	Name=LCL3 gene
tig00000011	Geneious	mRNA	349653	350477	.	+	.	Name=LCL3 mRNA
tig00000011	Geneious	CDS	349653	350477	.	+	0	Name=LCL3 CDS
tig00000011	Geneious	gene	350654	352332	.	-	.	Name=GUP1 gene
tig00000011	Geneious	mRNA	350654	352332	.	-	.	Name=GUP1 mRNA
tig00000011	Geneious	CDS	350654	352332	.	-	0	Name=GUP1 CDS
tig00000011	Geneious	rep_origin	352727	352947	.	+	.	Name=rep origin
tig00000011	Geneious	gene	353087	355497	.	+	.	Name=SCY1 gene
tig00000011	Geneious	mRNA	353087	355497	.	+	.	Name=SCY1 mRNA
tig00000011	Geneious	CDS	353087	355497	.	+	0	Name=SCY1 CDS
tig00000011	Geneious	gene	355853	356995	.	+	.
tig00000011	Geneious	mRNA	355853	356995	.	+	.	Name=hypothetical protein mRNA
tig00000011	Geneious	CDS	355853	356995	.	+	0	Name=hypothetical protein CDS
tig00000011	Geneious	gene	357400	358361	.	+	.
tig00000011	Geneious	mRNA	357400	358361	.	+	.	Name=hypothetical protein mRNA
tig00000011	Geneious	CDS	357400	358361	.	+	0	Name=hypothetical protein CDS
tig00000011	Geneious	gene	358655	359046	.	+	.	Name=FMP37 gene
tig00000011	Geneious	mRNA	358655	359046	.	+	.	Name=FMP37 mRNA
tig00000011	Geneious	CDS	358655	359046	.	+	0	Name=FMP37 CDS
tig00000011	Geneious	gene	359459	360116	.	+	.	Name=KXD1 gene
tig00000011	Geneious	mRNA	359459	360116	.	+	.	Name=KXD1 mRNA
tig00000011	Geneious	CDS	359459	360116	.	+	0	Name=KXD1 CDS
tig00000011	Geneious	gene	360303	361872	.	-	.	Name=DBP3 gene
tig00000011	Geneious	mRNA	360303	361872	.	-	.	Name=DBP3 mRNA
tig00000011	Geneious	CDS	360303	361872	.	-	0	Name=DBP3 CDS
tig00000011	Geneious	gene	362237	363924	.	-	.	Name=HNM1 gene
tig00000011	Geneious	mRNA	362237	363924	.	-	.	Name=HNM1 mRNA
tig00000011	Geneious	CDS	362237	363924	.	-	0	Name=HNM1 CDS
tig00000011	Geneious	gene	364342	366004	.	-	.	Name=RPL7A gene
tig00000011	Geneious	mRNA	365994	366004	.	-	.	Name=RPL7A mRNA;ID=ISyX++t3KBIB0Bvm6W1jFIJllAA.1652074414327.310
tig00000011	Geneious	mRNA	365441	365534	.	-	.	Name=RPL7A mRNA;ID=ISyX++t3KBIB0Bvm6W1jFIJllAA.1652074414327.310
tig00000011	Geneious	mRNA	364342	364971	.	-	.	Name=RPL7A mRNA;ID=ISyX++t3KBIB0Bvm6W1jFIJllAA.1652074414327.310
tig00000011	Geneious	CDS	365994	366004	.	-	0	Name=RPL7A CDS;ID=ISyX++t3KBIB0Bvm6W1jFIJllAA.1652074414327.311
tig00000011	Geneious	CDS	365441	365534	.	-	0	Name=RPL7A CDS;ID=ISyX++t3KBIB0Bvm6W1jFIJllAA.1652074414327.311
tig00000011	Geneious	CDS	364342	364971	.	-	0	Name=RPL7A CDS;ID=ISyX++t3KBIB0Bvm6W1jFIJllAA.1652074414327.311
tig00000011	Geneious	gene	365171	365259	.	-	.
tig00000011	Geneious	ncRNA	365171	365259	.	-	.	Name=SNR39 ncRNA
tig00000011	Geneious	gene	366381	366475	.	-	.
tig00000011	Geneious	ncRNA	366381	366475	.	-	.	Name=SNR39B ncRNA
tig00000011	Geneious	gene	366930	368092	.	-	.	Name=MPS2 gene
tig00000011	Geneious	mRNA	366930	368092	.	-	.	Name=MPS2 mRNA
tig00000011	Geneious	CDS	366930	368092	.	-	0	Name=MPS2 CDS
tig00000011	Geneious	gene	368757	371256	.	+	.	Name=HSF1 gene
tig00000011	Geneious	mRNA	368757	371256	.	+	.	Name=HSF1 mRNA
tig00000011	Geneious	CDS	368757	371256	.	+	0	Name=HSF1 CDS
tig00000011	Geneious	gene	372012	374082	.	+	.	Name=AFT1 gene
tig00000011	Geneious	mRNA	372012	374082	.	+	.	Name=AFT1 mRNA
tig00000011	Geneious	CDS	372012	374082	.	+	0	Name=AFT1 CDS
tig00000011	Geneious	gene	374457	374824	.	-	.	Name=RPB9 gene
tig00000011	Geneious	mRNA	374457	374824	.	-	.	Name=RPB9 mRNA
tig00000011	Geneious	CDS	374457	374824	.	-	0	Name=RPB9 CDS
tig00000011	Geneious	gene	375085	375669	.	+	.	Name=MNP1 gene
tig00000011	Geneious	mRNA	375085	375669	.	+	.	Name=MNP1 mRNA
tig00000011	Geneious	CDS	375085	375669	.	+	0	Name=MNP1 CDS
tig00000011	Geneious	gene	376099	377252	.	+	.	Name=NPY1 gene
tig00000011	Geneious	mRNA	376099	377252	.	+	.	Name=NPY1 mRNA
tig00000011	Geneious	CDS	376099	377252	.	+	0	Name=NPY1 CDS
tig00000011	Geneious	gene	377605	379578	.	+	.	Name=SGF73 gene
tig00000011	Geneious	mRNA	377605	379578	.	+	.	Name=SGF73 mRNA
tig00000011	Geneious	CDS	377605	379578	.	+	0	Name=SGF73 CDS
tig00000011	Geneious	gene	379754	381263	.	-	.	Name=ALG2 gene
tig00000011	Geneious	mRNA	379754	381263	.	-	.	Name=ALG2 mRNA
tig00000011	Geneious	CDS	379754	381263	.	-	0	Name=ALG2 CDS
tig00000011	Geneious	gene	381511	383192	.	-	.	Name=MRH4 gene
tig00000011	Geneious	mRNA	381511	383192	.	-	.	Name=MRH4 mRNA
tig00000011	Geneious	CDS	381511	383192	.	-	0	Name=MRH4 CDS
tig00000011	Geneious	gene	383638	384750	.	+	.	Name=PUS2 gene
tig00000011	Geneious	mRNA	383638	384750	.	+	.	Name=PUS2 mRNA
tig00000011	Geneious	CDS	383638	384750	.	+	0	Name=PUS2 CDS
tig00000011	Geneious	gene	385180	388716	.	+	.	Name=PYC1 gene
tig00000011	Geneious	mRNA	385180	388716	.	+	.	Name=PYC1 mRNA
tig00000011	Geneious	CDS	385180	388716	.	+	0	Name=PYC1 CDS
tig00000011	Geneious	rep_origin	388642	388875	.	+	.	Name=rep origin
tig00000011	Geneious	gene	388951	389694	.	-	.	Name=DUO1 gene
tig00000011	Geneious	mRNA	388951	389694	.	-	.	Name=DUO1 mRNA
tig00000011	Geneious	CDS	388951	389694	.	-	0	Name=DUO1 CDS
tig00000011	Geneious	gene	390050	391974	.	+	.	Name=YBP2 gene
tig00000011	Geneious	mRNA	390050	391974	.	+	.	Name=YBP2 mRNA
tig00000011	Geneious	CDS	390050	391974	.	+	0	Name=YBP2 CDS
tig00000011	Geneious	gene	392206	393681	.	+	.	Name=PKP2 gene
tig00000011	Geneious	mRNA	392206	393681	.	+	.	Name=PKP2 mRNA
tig00000011	Geneious	CDS	392206	393681	.	+	0	Name=PKP2 CDS
tig00000011	Geneious	gene	393968	394486	.	+	.	Name=RAD6 gene
tig00000011	Geneious	mRNA	393968	394486	.	+	.	Name=RAD6 mRNA
tig00000011	Geneious	CDS	393968	394486	.	+	0	Name=RAD6 CDS
tig00000011	Geneious	gene	394947	395810	.	-	.	Name=GEP7 gene
tig00000011	Geneious	mRNA	394947	395810	.	-	.	Name=GEP7 mRNA
tig00000011	Geneious	CDS	394947	395810	.	-	0	Name=GEP7 CDS
tig00000011	Geneious	gene	396014	397597	.	-	.	Name=SDS23 gene
tig00000011	Geneious	mRNA	396014	397597	.	-	.	Name=SDS23 mRNA
tig00000011	Geneious	CDS	396014	397597	.	-	0	Name=SDS23 CDS
tig00000011	Geneious	gene	398603	400134	.	+	.	Name=OLE1 gene
tig00000011	Geneious	mRNA	398603	400134	.	+	.	Name=OLE1 mRNA
tig00000011	Geneious	CDS	398603	400134	.	+	0	Name=OLE1 CDS
tig00000011	Geneious	gene	400839	401255	.	-	.	Name=ERV14 gene
tig00000011	Geneious	mRNA	400839	401255	.	-	.	Name=ERV14 mRNA
tig00000011	Geneious	CDS	400839	401255	.	-	0	Name=ERV14 CDS
tig00000011	Geneious	LTR	401583	401861	.	+	.	Name=Ty3 LTR
tig00000011	Geneious	LTR	706925	707202	.	+	.	Name=Ty3 LTR
tig00000011	Geneious	LTR	711936	712213	.	+	.	Name=Ty3 LTR
tig00000011	Geneious	LTR	735692	735970	.	+	.	Name=Ty3 LTR
tig00000011	Geneious	LTR	319565	319842	.	-	.	Name=Ty3 LTR
tig00000011	Geneious	gene	402557	403269	.	+	.	Name=PRM8 gene
tig00000011	Geneious	mRNA	402557	403269	.	+	.	Name=PRM8 mRNA
tig00000011	Geneious	CDS	402557	403269	.	+	0	Name=PRM8 CDS
tig00000011	Geneious	LTR	404973	405113	.	+	.	Name=Ty1 LTR
tig00000011	Geneious	LTR	811099	811239	.	+	.	Name=Ty1 LTR
tig00000011	Geneious	LTR	816724	816864	.	+	.	Name=Ty1 LTR
tig00000011	Geneious	LTR	574434	574574	.	-	.	Name=Ty1 LTR
tig00000011	Geneious	LTR	568807	568947	.	-	.	Name=Ty1 LTR
tig00000011	Geneious	LTR	567498	567638	.	-	.	Name=Ty1 LTR
tig00000011	Geneious	LTR	561915	562055	.	-	.	Name=Ty1 LTR
tig00000011	Geneious	LTR	111646	111786	.	-	.	Name=Ty1 LTR
tig00000011	Geneious	LTR	404973	405034	.	+	.	Name=Ty1 LTR
tig00000011	Geneious	LTR	405114	405175	.	+	.	Name=Ty1 LTR
tig00000011	Geneious	LTR	811099	811160	.	+	.	Name=Ty1 LTR
tig00000011	Geneious	LTR	816724	816785	.	+	.	Name=Ty1 LTR
tig00000011	Geneious	LTR	574513	574574	.	-	.	Name=Ty1 LTR
tig00000011	Geneious	LTR	568886	568947	.	-	.	Name=Ty1 LTR
tig00000011	Geneious	LTR	567577	567638	.	-	.	Name=Ty1 LTR
tig00000011	Geneious	LTR	561994	562055	.	-	.	Name=Ty1 LTR
tig00000011	Geneious	LTR	111725	111786	.	-	.	Name=Ty1 LTR
tig00000011	Geneious	LTR	405176	405421	.	-	.	Name=Ty3 LTR
tig00000011	Geneious	gene	405744	406562	.	+	.	Name=TYW3 gene
tig00000011	Geneious	mRNA	405744	406562	.	+	.	Name=TYW3 mRNA
tig00000011	Geneious	CDS	405744	406562	.	+	0	Name=TYW3 CDS
tig00000011	Geneious	gene	406826	409570	.	-	.	Name=TIF4632 gene
tig00000011	Geneious	mRNA	406826	409570	.	-	.	Name=TIF4632 mRNA
tig00000011	Geneious	CDS	406826	409570	.	-	0	Name=TIF4632 CDS
tig00000011	Geneious	gene	410032	411248	.	-	.	Name=RPT6 gene
tig00000011	Geneious	mRNA	410032	411248	.	-	.	Name=RPT6 mRNA
tig00000011	Geneious	CDS	410032	411248	.	-	0	Name=RPT6 CDS
tig00000011	Geneious	gene	411513	412120	.	+	.	Name=ALG13 gene
tig00000011	Geneious	mRNA	411513	412120	.	+	.	Name=ALG13 mRNA
tig00000011	Geneious	CDS	411513	412120	.	+	0	Name=ALG13 CDS
tig00000011	Geneious	LTR	412413	412681	.	+	.	Name=Ty1 LTR
tig00000011	Geneious	gene	414054	415680	.	+	.	Name=RIM8 gene
tig00000011	Geneious	mRNA	414054	415680	.	+	.	Name=RIM8 mRNA
tig00000011	Geneious	CDS	414054	415680	.	+	0	Name=RIM8 CDS
tig00000011	Geneious	gene	416096	416987	.	-	.	Name=RNA15 gene
tig00000011	Geneious	mRNA	416096	416987	.	-	.	Name=RNA15
tig00000011	Geneious	CDS	416096	416987	.	-	0	Name=RNA15 CDS
tig00000011	Geneious	gene	417433	418362	.	+	.	Name=DST1 gene
tig00000011	Geneious	mRNA	417433	418362	.	+	.	Name=DST1 mRNA
tig00000011	Geneious	CDS	417433	418362	.	+	0	Name=DST1 CDS
tig00000011	Geneious	gene	418655	418837	.	-	.
tig00000011	Geneious	mRNA	418655	418837	.	-	.	Name=hypothetical protein mRNA
tig00000011	Geneious	CDS	418655	418837	.	-	0	Name=hypothetical protein CDS
tig00000011	Geneious	gene	418776	419239	.	+	.
tig00000011	Geneious	mRNA	418776	419239	.	+	.	Name=hypothetical protein mRNA
tig00000011	Geneious	CDS	418776	419239	.	+	0	Name=hypothetical protein CDS
tig00000011	Geneious	gene	419475	420503	.	-	.	Name=HEM2 gene
tig00000011	Geneious	mRNA	419475	420503	.	-	.	Name=HEM2 mRNA
tig00000011	Geneious	CDS	419475	420503	.	-	0	Name=HEM2 CDS
tig00000011	Geneious	rep_origin	421038	421285	.	+	.	Name=rep origin
tig00000011	Geneious	gene	423904	424949	.	+	.
tig00000011	Geneious	mRNA	423904	424949	.	+	.	Name=hypothetical protein mRNA
tig00000011	Geneious	CDS	423904	424949	.	+	0	Name=hypothetical protein CDS
tig00000011	Geneious	gene	425304	426742	.	-	.	Name=OCH1 gene
tig00000011	Geneious	mRNA	425304	426742	.	-	.	Name=OCH1 mRNA
tig00000011	Geneious	CDS	425304	426742	.	-	0	Name=OCH1 CDS
tig00000011	Geneious	gene	427233	427883	.	-	.	Name=PNC1 gene
tig00000011	Geneious	mRNA	427233	427883	.	-	.	Name=PNC1 mRNA
tig00000011	Geneious	CDS	427233	427883	.	-	0	Name=PNC1 CDS
tig00000011	Geneious	gene	428533	431257	.	+	.
tig00000011	Geneious	mRNA	428533	431257	.	+	.	Name=hypothetical protein mRNA
tig00000011	Geneious	CDS	428533	431257	.	+	0	Name=hypothetical protein CDS
tig00000011	Geneious	gene	431475	432990	.	-	.	Name=MIG1 gene
tig00000011	Geneious	mRNA	431475	432990	.	-	.	Name=MIG1 mRNA
tig00000011	Geneious	CDS	431475	432990	.	-	0	Name=MIG1 CDS
tig00000011	Geneious	gene	435549	436275	.	+	.	Name=HOP2 gene
tig00000011	Geneious	mRNA	435549	435603	.	+	.	Name=HOP2 mRNA;ID=ISyX++t3KBIB0Bvm6W1jFIJllAA.1652074414334.312
tig00000011	Geneious	mRNA	435674	436275	.	+	.	Name=HOP2 mRNA;ID=ISyX++t3KBIB0Bvm6W1jFIJllAA.1652074414334.312
tig00000011	Geneious	CDS	435549	435603	.	+	0	Name=HOP2 CDS;ID=ISyX++t3KBIB0Bvm6W1jFIJllAA.1652074414334.313
tig00000011	Geneious	CDS	435674	436275	.	+	0	Name=HOP2 CDS;ID=ISyX++t3KBIB0Bvm6W1jFIJllAA.1652074414334.313
tig00000011	Geneious	gene	436492	436755	.	-	.	Name=AGA2 gene
tig00000011	Geneious	mRNA	436492	436755	.	-	.	Name=AGA2 mRNA
tig00000011	Geneious	CDS	436492	436755	.	-	0	Name=AGA2 CDS
tig00000011	Geneious	gene	786980	787447	.	-	.	Name=RPL24B gene%3B RPL24A gene
tig00000011	Geneious	gene	437389	437855	.	-	.	Name=RPL24A gene%3B RPL24B gene
tig00000011	Geneious	mRNA	786980	787447	.	-	.	Name=RPL24B mRNA%3B RPL24A mRNA
tig00000011	Geneious	mRNA	437389	437855	.	-	.	Name=RPL24A mRNA%3B RPL24B mRNA
tig00000011	Geneious	CDS	786980	787447	.	-	0	Name=RPL24B CDS%3B RPL24A CDS
tig00000011	Geneious	CDS	437389	437855	.	-	0	Name=RPL24A CDS%3B RPL24B CDS
tig00000011	Geneious	gene	439007	439554	.	+	.	Name=RPL30 gene
tig00000011	Geneious	gene	439979	440341	.	+	.	Name=CGR1 gene
tig00000011	Geneious	mRNA	439979	440341	.	+	.	Name=CGR1 mRNA
tig00000011	Geneious	CDS	439979	440341	.	+	0	Name=CGR1 CDS
tig00000011	Geneious	gene	441196	442823	.	-	.	Name=SCW11 gene
tig00000011	Geneious	mRNA	441196	442823	.	-	.	Name=SCW11 mRNA
tig00000011	Geneious	CDS	441196	442823	.	-	0	Name=SCW11 CDS
tig00000011	Geneious	gene	443555	446053	.	-	.	Name=CWH41 gene
tig00000011	Geneious	mRNA	443555	446053	.	-	.	Name=CWH41 mRNA
tig00000011	Geneious	CDS	443555	446053	.	-	0	Name=CWH41 CDS
tig00000011	Geneious	gene	446322	448445	.	-	.	Name=TRP5 gene
tig00000011	Geneious	mRNA	446322	448445	.	-	.	Name=TRP5 mRNA
tig00000011	Geneious	CDS	446322	448445	.	-	0	Name=TRP5 CDS
tig00000011	Geneious	gene	448675	449868	.	-	.	Name=PGD1 gene
tig00000011	Geneious	mRNA	448675	449868	.	-	.	Name=PGD1 mRNA
tig00000011	Geneious	CDS	448675	449868	.	-	0	Name=PGD1 CDS
tig00000011	Geneious	gene	450107	452013	.	-	.	Name=PIB2 gene
tig00000011	Geneious	mRNA	450107	452013	.	-	.	Name=PIB2 mRNA
tig00000011	Geneious	CDS	450107	452013	.	-	0	Name=PIB2 CDS
tig00000011	Geneious	gene	452313	454470	.	+	.	Name=STT3 gene
tig00000011	Geneious	mRNA	452313	454470	.	+	.	Name=STT3 mRNA
tig00000011	Geneious	CDS	452313	454470	.	+	0	Name=STT3 CDS
tig00000011	Geneious	gene	454694	456973	.	+	.	Name=ALK1 gene
tig00000011	Geneious	mRNA	454694	456973	.	+	.	Name=ALK1 mRNA
tig00000011	Geneious	CDS	454694	456973	.	+	0	Name=ALK1 CDS
tig00000011	Geneious	gene	457069	457775	.	-	.	Name=GET1 gene
tig00000011	Geneious	mRNA	457069	457775	.	-	.	Name=GET1 mRNA
tig00000011	Geneious	CDS	457069	457775	.	-	0	Name=GET1 CDS
tig00000011	Geneious	gene	458061	458897	.	+	.	Name=CKB1 gene
tig00000011	Geneious	mRNA	458061	458897	.	+	.	Name=CKB1 mRNA
tig00000011	Geneious	CDS	458061	458897	.	+	0	Name=CKB1 CDS
tig00000011	Geneious	gene	459015	459569	.	-	.	Name=JAC1 gene
tig00000011	Geneious	mRNA	459015	459569	.	-	.	Name=JAC1 mRNA
tig00000011	Geneious	CDS	459015	459569	.	-	0	Name=JAC1 CDS
tig00000011	Geneious	gene	459759	461269	.	+	.	Name=ATE1 gene
tig00000011	Geneious	mRNA	459759	461269	.	+	.	Name=ATE1 mRNA
tig00000011	Geneious	CDS	459759	461269	.	+	0	Name=ATE1 CDS
tig00000011	Geneious	gene	461570	464814	.	+	.	Name=KAP122 gene
tig00000011	Geneious	mRNA	461570	464814	.	+	.	Name=KAP122 mRNA
tig00000011	Geneious	CDS	461570	464814	.	+	0	Name=KAP122 CDS
tig00000011	Geneious	gene	464946	465337	.	-	.
tig00000011	Geneious	mRNA	464946	465337	.	-	.	Name=hypothetical protein mRNA
tig00000011	Geneious	CDS	464946	465337	.	-	0	Name=hypothetical protein CDS
tig00000011	Geneious	gene	466040	468704	.	+	.	Name=PUF4 gene
tig00000011	Geneious	mRNA	466040	468704	.	+	.	Name=PUF4 mRNA
tig00000011	Geneious	CDS	466040	468704	.	+	0	Name=PUF4 CDS
tig00000011	Geneious	gene	468990	472196	.	-	.	Name=PDR1 gene
tig00000011	Geneious	mRNA	468990	472196	.	-	.	Name=PDR1 mRNA
tig00000011	Geneious	CDS	468990	472196	.	-	0	Name=PDR1 CDS
tig00000011	Geneious	gene	472752	474172	.	+	.	Name=ERG4 gene
tig00000011	Geneious	mRNA	472752	474172	.	+	.	Name=ERG4 mRNA
tig00000011	Geneious	CDS	472752	474172	.	+	0	Name=ERG4 CDS
tig00000011	Geneious	gene	474385	475142	.	-	.	Name=SCL1 gene
tig00000011	Geneious	mRNA	474385	475142	.	-	.	Name=SCL1 mRNA
tig00000011	Geneious	CDS	474385	475142	.	-	0	Name=SCL1 CDS
tig00000011	Geneious	gene	475439	475963	.	+	.
tig00000011	Geneious	mRNA	475439	475963	.	+	.	Name=hypothetical protein mRNA
tig00000011	Geneious	CDS	475439	475963	.	+	0	Name=hypothetical protein CDS
tig00000011	Geneious	gene	476207	478542	.	-	.	Name=LEU1 gene
tig00000011	Geneious	mRNA	476207	478542	.	-	.	Name=LEU1 mRNA
tig00000011	Geneious	CDS	476207	478542	.	-	0	Name=LEU1 CDS
tig00000011	Geneious	gene	479799	482553	.	-	.	Name=PMA1 gene
tig00000011	Geneious	mRNA	479799	482553	.	-	.	Name=PMA1 mRNA
tig00000011	Geneious	CDS	479799	482553	.	-	0	Name=PMA1 CDS
tig00000011	Geneious	gene	482828	482914	.	-	.
tig00000011	Geneious	mRNA	482828	482914	.	-	.	Name=hypothetical protein mRNA
tig00000011	Geneious	CDS	482828	482914	.	-	0	Name=hypothetical protein CDS
tig00000011	Geneious	rep_origin	484813	485040	.	+	.	Name=rep origin
tig00000011	Geneious	gene	485306	485415	.	+	.
tig00000011	Geneious	mRNA	485306	485415	.	+	.	Name=hypothetical protein mRNA
tig00000011	Geneious	CDS	485306	485415	.	+	0	Name=hypothetical protein CDS
tig00000011	Geneious	gene	485801	489319	.	+	.	Name=PMC1 gene
tig00000011	Geneious	mRNA	485801	489319	.	+	.	Name=PMC1 mRNA
tig00000011	Geneious	CDS	485801	489319	.	+	0	Name=PMC1 CDS
tig00000011	Geneious	gene	489584	490422	.	-	.	Name=COG7 gene
tig00000011	Geneious	mRNA	489584	490422	.	-	.	Name=COG7 mRNA
tig00000011	Geneious	CDS	489584	490422	.	-	0	Name=COG7 CDS
tig00000011	Geneious	gene	490577	491829	.	-	.	Name=RPN14 gene
tig00000011	Geneious	mRNA	490577	491829	.	-	.	Name=RPN14 mRNA
tig00000011	Geneious	CDS	490577	491829	.	-	0	Name=RPN14 CDS
tig00000011	Geneious	gene	492346	494044	.	-	.	Name=CDH1 gene
tig00000011	Geneious	mRNA	492346	494044	.	-	.	Name=CDH1 mRNA
tig00000011	Geneious	CDS	492346	494044	.	-	0	Name=CDH1 CDS
tig00000011	Geneious	gene	494388	495037	.	+	.	Name=ERP6 gene
tig00000011	Geneious	mRNA	494388	495037	.	+	.	Name=ERP6 mRNA
tig00000011	Geneious	CDS	494388	495037	.	+	0	Name=ERP6 CDS
tig00000011	Geneious	gene	495323	496370	.	-	.	Name=ERG26 gene
tig00000011	Geneious	mRNA	495323	496370	.	-	.	Name=ERG26 mRNA
tig00000011	Geneious	CDS	495323	496370	.	-	0	Name=ERG26 CDS
tig00000011	Geneious	centromere	496789	496907	.	-	.	Name=CEN7 centromere
tig00000011	Geneious	centromere	496789	496813	.	-	.	Name=CEN7 CDEIII of CEN7 centromere
tig00000011	Geneious	centromere	496814	496897	.	-	.	Name=CEN7 CDEII of CEN7 centromere
tig00000011	Geneious	centromere	496898	496907	.	-	.	Name=CEN10 CDEI of CEN10 centromere%3B CEN7 CDEI of CEN7 centromere
tig00000011	Geneious	centromere	343965	343974	.	-	.	Name=CEN10 CDEI of CEN10 centromere%3B CEN7 CDEI of CEN7 centromere
tig00000011	Geneious	gene	497001	497903	.	-	.
tig00000011	Geneious	mRNA	497869	497903	.	-	.	Name=hypothetical protein mRNA;ID=ISyX++t3KBIB0Bvm6W1jFIJllAA.1652074414339.314
tig00000011	Geneious	mRNA	497327	497806	.	-	.	Name=hypothetical protein mRNA;ID=ISyX++t3KBIB0Bvm6W1jFIJllAA.1652074414339.314
tig00000011	Geneious	mRNA	497001	497233	.	-	.	Name=hypothetical protein mRNA;ID=ISyX++t3KBIB0Bvm6W1jFIJllAA.1652074414339.314
tig00000011	Geneious	CDS	497869	497903	.	-	0	Name=hypothetical protein CDS;ID=ISyX++t3KBIB0Bvm6W1jFIJllAA.1652074414339.315
tig00000011	Geneious	CDS	497327	497806	.	-	0	Name=hypothetical protein CDS;ID=ISyX++t3KBIB0Bvm6W1jFIJllAA.1652074414339.315
tig00000011	Geneious	CDS	497001	497233	.	-	0	Name=hypothetical protein CDS;ID=ISyX++t3KBIB0Bvm6W1jFIJllAA.1652074414339.315
tig00000011	Geneious	gene	498345	499769	.	-	.	Name=SWC4 gene
tig00000011	Geneious	mRNA	498345	499769	.	-	.	Name=SWC4 mRNA
tig00000011	Geneious	CDS	498345	499769	.	-	0	Name=SWC4 CDS
tig00000011	Geneious	gene	499995	502224	.	+	.	Name=CUL3 gene
tig00000011	Geneious	mRNA	499995	502224	.	+	.	Name=CUL3 mRNA
tig00000011	Geneious	CDS	499995	502224	.	+	0	Name=CUL3 CDS
tig00000011	Geneious	gene	502797	504184	.	+	.	Name=PEX31 gene
tig00000011	Geneious	mRNA	502797	504184	.	+	.	Name=PEX31 mRNA
tig00000011	Geneious	CDS	502797	504184	.	+	0	Name=PEX31 CDS
tig00000011	Geneious	gene	504515	505715	.	-	.	Name=TFG2 gene
tig00000011	Geneious	mRNA	504515	505715	.	-	.	Name=TFG2 mRNA
tig00000011	Geneious	CDS	504515	505715	.	-	0	Name=TFG2 CDS
tig00000011	Geneious	gene	505926	506680	.	+	.	Name=PRP18 gene
tig00000011	Geneious	mRNA	505926	506680	.	+	.	Name=PRP18 mRNA
tig00000011	Geneious	CDS	505926	506680	.	+	0	Name=PRP18 CDS
tig00000011	Geneious	gene	506824	507795	.	+	.	Name=ECT1 gene
tig00000011	Geneious	mRNA	506824	507795	.	+	.	Name=ECT1 mRNA
tig00000011	Geneious	CDS	506824	507795	.	+	0	Name=ECT1 CDS
tig00000011	Geneious	gene	507964	508218	.	-	.	Name=STF2 gene
tig00000011	Geneious	mRNA	507964	508218	.	-	.	Name=STF2 mRNA
tig00000011	Geneious	CDS	507964	508218	.	-	0	Name=STF2 CDS
tig00000011	Geneious	rep_origin	508579	508827	.	+	.	Name=rep origin
tig00000011	Geneious	gene	508897	510852	.	-	.	Name=SEC9 gene
tig00000011	Geneious	mRNA	508897	510852	.	-	.	Name=SEC9 mRNA
tig00000011	Geneious	CDS	508897	510852	.	-	0	Name=SEC9 CDS
tig00000011	Geneious	gene	511394	512581	.	+	.	Name=NMA2 gene
tig00000011	Geneious	mRNA	511394	512581	.	+	.	Name=NMA2 mRNA
tig00000011	Geneious	CDS	511394	512581	.	+	0	Name=NMA2 CDS
tig00000011	Geneious	gene	513007	514188	.	+	.
tig00000011	Geneious	mRNA	513007	514188	.	+	.	Name=putative cysteine synthase mRNA
tig00000011	Geneious	CDS	513007	514188	.	+	0	Name=putative cysteine synthase CDS
tig00000011	Geneious	gene	514401	516263	.	+	.	Name=SNU71 gene
tig00000011	Geneious	mRNA	514401	516263	.	+	.	Name=SNU71 mRNA
tig00000011	Geneious	CDS	514401	516263	.	+	0	Name=SNU71 CDS
tig00000011	Geneious	gene	516791	520710	.	+	.	Name=MSB2 gene
tig00000011	Geneious	mRNA	516791	520710	.	+	.	Name=MSB2 mRNA
tig00000011	Geneious	CDS	516791	520710	.	+	0	Name=MSB2 CDS
tig00000011	Geneious	gene	520937	521922	.	-	.
tig00000011	Geneious	mRNA	520937	521922	.	-	.	Name=hypothetical protein mRNA
tig00000011	Geneious	CDS	520937	521922	.	-	0	Name=hypothetical protein CDS
tig00000011	Geneious	gene	522107	522678	.	+	.
tig00000011	Geneious	mRNA	522107	522678	.	+	.	Name=hypothetical protein mRNA
tig00000011	Geneious	CDS	522107	522678	.	+	0	Name=hypothetical protein CDS
tig00000011	Geneious	gene	523629	524521	.	+	.
tig00000011	Geneious	mRNA	523629	524521	.	+	.	Name=hypothetical protein mRNA
tig00000011	Geneious	CDS	523629	524521	.	+	0	Name=hypothetical protein CDS
tig00000011	Geneious	gene	524207	524535	.	-	.
tig00000011	Geneious	mRNA	524207	524535	.	-	.	Name=hypothetical protein mRNA
tig00000011	Geneious	CDS	524207	524535	.	-	0	Name=hypothetical protein CDS
tig00000011	Geneious	gene	525070	526484	.	+	.	Name=UGA1 gene
tig00000011	Geneious	mRNA	525070	526484	.	+	.	Name=UGA1 mRNA
tig00000011	Geneious	CDS	525070	526484	.	+	0	Name=UGA1 CDS
tig00000011	Geneious	gene	526812	527168	.	-	.	Name=VMA7 gene
tig00000011	Geneious	mRNA	526812	527168	.	-	.	Name=VMA7 mRNA
tig00000011	Geneious	CDS	526812	527168	.	-	0	Name=VMA7 CDS
tig00000011	Geneious	gene	527470	528341	.	+	.
tig00000011	Geneious	mRNA	527470	528341	.	+	.	Name=hypothetical protein mRNA
tig00000011	Geneious	CDS	527470	528341	.	+	0	Name=hypothetical protein CDS
tig00000011	Geneious	gene	531796	532508	.	-	.	Name=THG1 gene
tig00000011	Geneious	mRNA	531796	532508	.	-	.	Name=THG1 mRNA
tig00000011	Geneious	CDS	531796	532508	.	-	0	Name=THG1 CDS
tig00000011	Geneious	gene	532897	533733	.	+	.
tig00000011	Geneious	mRNA	532897	533733	.	+	.	Name=hypothetical protein mRNA
tig00000011	Geneious	CDS	532897	533733	.	+	0	Name=hypothetical protein CDS
tig00000011	Geneious	gene	534043	534368	.	-	.	Name=RPS25A gene%3B RPS25B gene
tig00000011	Geneious	mRNA	534043	534368	.	-	.	Name=RPS25A mRNA%3B RPS25B mRNA
tig00000011	Geneious	CDS	534043	534368	.	-	0	Name=RPS25A CDS%3B RPS25B CDS
tig00000011	Geneious	LTR	535518	535670	.	-	.	Name=Ty1 LTR
tig00000011	Geneious	gene	542111	543197	.	+	.	Name=MSP1 gene
tig00000011	Geneious	mRNA	542111	543197	.	+	.	Name=MSP1 mRNA
tig00000011	Geneious	CDS	542111	543197	.	+	0	Name=MSP1 CDS
tig00000011	Geneious	gene	543458	544110	.	+	.	Name=ERV1 gene
tig00000011	Geneious	mRNA	543458	543543	.	+	.	Name=ERV1 mRNA;ID=ISyX++t3KBIB0Bvm6W1jFIJllAA.1652074414342.316
tig00000011	Geneious	mRNA	543627	544110	.	+	.	Name=ERV1 mRNA;ID=ISyX++t3KBIB0Bvm6W1jFIJllAA.1652074414342.316
tig00000011	Geneious	CDS	543458	543543	.	+	0	Name=ERV1 CDS;ID=ISyX++t3KBIB0Bvm6W1jFIJllAA.1652074414342.317
tig00000011	Geneious	CDS	543627	544110	.	+	0	Name=ERV1 CDS;ID=ISyX++t3KBIB0Bvm6W1jFIJllAA.1652074414342.317
tig00000011	Geneious	gene	545271	545467	.	+	.
tig00000011	Geneious	ncRNA	545271	545467	.	+	.	Name=SNR46 ncRNA
tig00000011	Geneious	gene	545582	546058	.	-	.	Name=POP6 gene
tig00000011	Geneious	mRNA	545582	546058	.	-	.	Name=POP6 mRNA
tig00000011	Geneious	CDS	545582	546058	.	-	0	Name=POP6 CDS
tig00000011	Geneious	gene	546343	547370	.	+	.	Name=IMO32 gene
tig00000011	Geneious	mRNA	546343	547370	.	+	.	Name=IMO32 mRNA
tig00000011	Geneious	CDS	546343	547370	.	+	0	Name=IMO32 CDS
tig00000011	Geneious	gene	546711	547201	.	-	.	Name=NAG1 gene
tig00000011	Geneious	mRNA	546711	547201	.	-	.	Name=NAG1 mRNA
tig00000011	Geneious	CDS	546711	547201	.	-	0	Name=NAG1 CDS
tig00000011	Geneious	gene	548166	553844	.	+	.	Name=GSC2 gene
tig00000011	Geneious	mRNA	548166	553844	.	+	.	Name=GSC2 mRNA
tig00000011	Geneious	CDS	548166	553844	.	+	0	Name=GSC2 CDS
tig00000011	Geneious	gene	554140	554857	.	-	.	Name=TIM21 gene
tig00000011	Geneious	mRNA	554140	554857	.	-	.	Name=TIM21 mRNA
tig00000011	Geneious	CDS	554140	554857	.	-	0	Name=TIM21 CDS
tig00000011	Geneious	gene	555698	556555	.	+	.	Name=RPL26B gene
tig00000011	Geneious	mRNA	555698	555716	.	+	.	Name=RPL26B mRNA;ID=ISyX++t3KBIB0Bvm6W1jFIJllAA.1652074414343.318
tig00000011	Geneious	mRNA	556191	556555	.	+	.	Name=RPL26B mRNA;ID=ISyX++t3KBIB0Bvm6W1jFIJllAA.1652074414343.318
tig00000011	Geneious	CDS	555698	555716	.	+	0	Name=RPL26B CDS;ID=ISyX++t3KBIB0Bvm6W1jFIJllAA.1652074414343.319
tig00000011	Geneious	CDS	556191	556555	.	+	0	Name=RPL26B CDS;ID=ISyX++t3KBIB0Bvm6W1jFIJllAA.1652074414343.319
tig00000011	Geneious	gene	556953	557303	.	-	.
tig00000011	Geneious	mRNA	556953	557303	.	-	.	Name=hypothetical protein mRNA
tig00000011	Geneious	CDS	556953	557303	.	-	0	Name=hypothetical protein CDS
tig00000011	Geneious	gene	557446	557666	.	+	.
tig00000011	Geneious	mRNA	557446	557666	.	+	.	Name=hypothetical protein mRNA
tig00000011	Geneious	CDS	557446	557666	.	+	0	Name=hypothetical protein CDS
tig00000011	Geneious	gene	558029	558748	.	-	.	Name=CAX4 gene
tig00000011	Geneious	mRNA	558029	558748	.	-	.	Name=CAX4 mRNA
tig00000011	Geneious	CDS	558029	558748	.	-	0	Name=CAX4 CDS
tig00000011	Geneious	gene	559613	559876	.	-	.	Name=ACB1 gene
tig00000011	Geneious	mRNA	559613	559876	.	-	.	Name=ACB1 mRNA
tig00000011	Geneious	CDS	559613	559876	.	-	0	Name=ACB1 CDS
tig00000011	Geneious	gene	560563	561230	.	+	.	Name=ORM1 gene
tig00000011	Geneious	mRNA	560563	561230	.	+	.	Name=ORM1 mRNA
tig00000011	Geneious	CDS	560563	561230	.	+	0	Name=ORM1 CDS
tig00000011	Geneious	rep_origin	568367	568612	.	+	.	Name=rep origin
tig00000011	Geneious	mobile_element	811099	817055	.	+	.	Name=mobile element
tig00000011	Geneious	mobile_element	568615	574574	.	-	.	Name=mobile element
tig00000011	Geneious	LTR	811099	811431	.	+	.	Name=Ty2 LTR
tig00000011	Geneious	LTR	816724	817055	.	+	.	Name=Ty2 LTR
tig00000011	Geneious	LTR	574242	574574	.	-	.	Name=Ty2 LTR
tig00000011	Geneious	LTR	568615	568947	.	-	.	Name=Ty2 LTR
tig00000011	Geneious	LTR	567304	567638	.	-	.	Name=Ty2 LTR
tig00000011	Geneious	LTR	561721	562055	.	-	.	Name=Ty2 LTR
tig00000011	Geneious	rep_origin	574496	574787	.	+	.	Name=rep origin
tig00000011	Geneious	gene	575269	576374	.	+	.	Name=KSS1 gene
tig00000011	Geneious	mRNA	575269	576374	.	+	.	Name=KSS1 mRNA
tig00000011	Geneious	CDS	575269	576374	.	+	0	Name=KSS1 CDS
tig00000011	Geneious	rep_origin	575355	576216	.	+	.	Name=KSS1 rep origin
tig00000011	Geneious	gene	577357	578998	.	+	.	Name=BUD9 gene
tig00000011	Geneious	mRNA	577357	578998	.	+	.	Name=BUD9 mRNA
tig00000011	Geneious	CDS	577357	578998	.	+	0	Name=BUD9 CDS
tig00000011	Geneious	gene	579344	580157	.	+	.
tig00000011	Geneious	mRNA	579344	580157	.	+	.	Name=hypothetical protein mRNA
tig00000011	Geneious	CDS	579344	580157	.	+	0	Name=hypothetical protein CDS
tig00000011	Geneious	gene	580301	581302	.	-	.	Name=NQM1 gene
tig00000011	Geneious	mRNA	580301	581302	.	-	.	Name=NQM1 mRNA
tig00000011	Geneious	CDS	580301	581302	.	-	0	Name=NQM1 CDS
tig00000011	Geneious	rep_origin	581302	582076	.	+	.	Name=rep origin
tig00000011	Geneious	gene	582850	583751	.	-	.	Name=RME1 gene
tig00000011	Geneious	mRNA	582850	583751	.	-	.	Name=RME1 mRNA
tig00000011	Geneious	CDS	582850	583751	.	-	0	Name=RME1 CDS
tig00000011	Geneious	gene	584753	585909	.	+	.	Name=TAM41 gene
tig00000011	Geneious	mRNA	584753	585909	.	+	.	Name=TAM41 mRNA
tig00000011	Geneious	CDS	584753	585909	.	+	0	Name=TAM41 CDS
tig00000011	Geneious	gene	586249	589325	.	-	.	Name=TFC4 gene
tig00000011	Geneious	mRNA	586249	589325	.	-	.	Name=TFC4 mRNA
tig00000011	Geneious	CDS	586249	589325	.	-	0	Name=TFC4 CDS
tig00000011	Geneious	gene	589682	590767	.	+	.	Name=UFD1 gene
tig00000011	Geneious	mRNA	589682	590767	.	+	.	Name=UFD1 mRNA
tig00000011	Geneious	CDS	589682	590767	.	+	0	Name=UFD1 CDS
tig00000011	Geneious	gene	591170	591732	.	+	.	Name=SCM4 gene
tig00000011	Geneious	mRNA	591170	591732	.	+	.	Name=SCM4 mRNA
tig00000011	Geneious	CDS	591170	591732	.	+	0	Name=SCM4 CDS
tig00000011	Geneious	gene	591940	592296	.	-	.
tig00000011	Geneious	mRNA	591940	592296	.	-	.	Name=hypothetical protein mRNA
tig00000011	Geneious	CDS	591940	592296	.	-	0	Name=hypothetical protein CDS
tig00000011	Geneious	gene	593450	594559	.	+	.	Name=FMP48 gene
tig00000011	Geneious	mRNA	593450	594559	.	+	.	Name=FMP48 mRNA
tig00000011	Geneious	CDS	593450	594559	.	+	0	Name=FMP48 CDS
tig00000011	Geneious	gene	594840	595691	.	-	.
tig00000011	Geneious	mRNA	594840	595691	.	-	.	Name=hypothetical protein mRNA
tig00000011	Geneious	CDS	594840	595691	.	-	0	Name=hypothetical protein CDS
tig00000011	Geneious	gene	596546	598474	.	+	.
tig00000011	Geneious	mRNA	596546	598474	.	+	.	Name=hypothetical protein mRNA
tig00000011	Geneious	CDS	596546	598474	.	+	0	Name=hypothetical protein CDS
tig00000011	Geneious	gene	599272	600996	.	+	.	Name=MUP1 gene
tig00000011	Geneious	mRNA	599272	600996	.	+	.	Name=MUP1 mRNA
tig00000011	Geneious	CDS	599272	600996	.	+	0	Name=MUP1 CDS
tig00000011	Geneious	gene	601516	604297	.	+	.	Name=RSC1 gene
tig00000011	Geneious	mRNA	601516	604297	.	+	.	Name=RSC1 mRNA
tig00000011	Geneious	CDS	601516	604297	.	+	0	Name=RSC1 CDS
tig00000011	Geneious	gene	604622	605350	.	-	.	Name=LST7 gene
tig00000011	Geneious	mRNA	604622	605350	.	-	.	Name=LST7 mRNA
tig00000011	Geneious	CDS	604622	605350	.	-	0	Name=LST7 CDS
tig00000011	Geneious	gene	605985	606992	.	+	.	Name=PEF1 gene
tig00000011	Geneious	mRNA	605985	606992	.	+	.	Name=PEF1 mRNA
tig00000011	Geneious	CDS	605985	606992	.	+	0	Name=PEF1 CDS
tig00000011	Geneious	gene	607411	608949	.	+	.	Name=SPR3 gene
tig00000011	Geneious	mRNA	607411	608949	.	+	.	Name=SPR3 mRNA
tig00000011	Geneious	CDS	607411	608949	.	+	0	Name=SPR3 CDS
tig00000011	Geneious	gene	609430	609542	.	+	.
tig00000011	Geneious	ncRNA	609430	609542	.	+	.	Name=SNR48 ncRNA
tig00000011	Geneious	gene	610410	611339	.	+	.	Name=ERG25 gene
tig00000011	Geneious	mRNA	610410	611339	.	+	.	Name=ERG25 mRNA
tig00000011	Geneious	CDS	610410	611339	.	+	0	Name=ERG25 CDS
tig00000011	Geneious	gene	611730	615806	.	-	.	Name=ADE6 gene
tig00000011	Geneious	mRNA	611730	615806	.	-	.	Name=ADE6 mRNA
tig00000011	Geneious	CDS	611730	615806	.	-	0	Name=ADE6 CDS
tig00000011	Geneious	gene	616167	617117	.	-	.	Name=COX18 gene
tig00000011	Geneious	mRNA	616167	617117	.	-	.	Name=COX18 mRNA
tig00000011	Geneious	CDS	616167	617117	.	-	0	Name=COX18 CDS
tig00000011	Geneious	gene	617354	617662	.	-	.	Name=SPT4 gene
tig00000011	Geneious	mRNA	617354	617662	.	-	.	Name=SPT4 mRNA
tig00000011	Geneious	CDS	617354	617662	.	-	0	Name=SPT4 CDS
tig00000011	Geneious	gene	617915	619698	.	-	.	Name=VHT1 gene
tig00000011	Geneious	mRNA	617915	619698	.	-	.	Name=VHT1 mRNA
tig00000011	Geneious	CDS	617915	619698	.	-	0	Name=VHT1 CDS
tig00000011	Geneious	gene	620756	621634	.	-	.
tig00000011	Geneious	mRNA	620756	621634	.	-	.	Name=hypothetical protein mRNA
tig00000011	Geneious	CDS	620756	621634	.	-	0	Name=hypothetical protein CDS
tig00000011	Geneious	gene	622206	624619	.	-	.
tig00000011	Geneious	mRNA	622206	624619	.	-	.	Name=hypothetical protein mRNA
tig00000011	Geneious	CDS	622206	624619	.	-	0	Name=hypothetical protein CDS
tig00000011	Geneious	gene	625156	626914	.	-	.	Name=ART5 gene
tig00000011	Geneious	mRNA	625156	626914	.	-	.	Name=ART5 mRNA
tig00000011	Geneious	CDS	625156	626914	.	-	0	Name=ART5 CDS
tig00000011	Geneious	gene	627626	631085	.	+	.	Name=ROM1 gene
tig00000011	Geneious	mRNA	627626	631085	.	+	.	Name=ROM1 mRNA
tig00000011	Geneious	CDS	627626	631085	.	+	0	Name=ROM1 CDS
tig00000011	Geneious	gene	631293	633872	.	-	.	Name=ENV11 gene
tig00000011	Geneious	mRNA	631293	633872	.	-	.	Name=ENV11 mRNA
tig00000011	Geneious	CDS	631293	633872	.	-	0	Name=ENV11 CDS
tig00000011	Geneious	gene	634113	635272	.	+	.	Name=UPF3 gene
tig00000011	Geneious	mRNA	634113	635272	.	+	.	Name=UPF3 mRNA
tig00000011	Geneious	CDS	634113	635272	.	+	0	Name=UPF3 CDS
tig00000011	Geneious	gene	635517	635955	.	+	.	Name=SMD1 gene
tig00000011	Geneious	mRNA	635517	635955	.	+	.	Name=SMD1 mRNA
tig00000011	Geneious	CDS	635517	635955	.	+	0	Name=SMD1 CDS
tig00000011	Geneious	gene	635950	636676	.	-	.	Name=PRP38 gene
tig00000011	Geneious	mRNA	635950	636676	.	-	.	Name=PRP38 mRNA
tig00000011	Geneious	CDS	635950	636676	.	-	0	Name=PRP38 CDS
tig00000011	Geneious	gene	636906	637377	.	-	.	Name=MRPL25 gene
tig00000011	Geneious	mRNA	636906	637377	.	-	.	Name=MRPL25 mRNA
tig00000011	Geneious	CDS	636906	637377	.	-	0	Name=MRPL25 CDS
tig00000011	Geneious	gene	637541	639310	.	-	.	Name=PEX8 gene
tig00000011	Geneious	mRNA	637541	639310	.	-	.	Name=PEX8 mRNA
tig00000011	Geneious	CDS	637541	639310	.	-	0	Name=PEX8 CDS
tig00000011	Geneious	gene	639568	640167	.	-	.	Name=PAC10 gene
tig00000011	Geneious	mRNA	639568	640167	.	-	.	Name=PAC10 mRNA
tig00000011	Geneious	CDS	639568	640167	.	-	0	Name=PAC10 CDS
tig00000011	Geneious	gene	640513	641624	.	+	.
tig00000011	Geneious	mRNA	640513	641624	.	+	.	Name=hypothetical protein mRNA
tig00000011	Geneious	CDS	640513	641624	.	+	0	Name=hypothetical protein CDS
tig00000011	Geneious	gene	641802	642798	.	+	.	Name=TWF1 gene
tig00000011	Geneious	mRNA	641802	642798	.	+	.	Name=TWF1 mRNA
tig00000011	Geneious	CDS	641802	642798	.	+	0	Name=TWF1 CDS
tig00000011	Geneious	gene	642938	643570	.	-	.	Name=SLX9 gene
tig00000011	Geneious	mRNA	642938	643570	.	-	.	Name=SLX9 mRNA
tig00000011	Geneious	CDS	642938	643570	.	-	0	Name=SLX9 CDS
tig00000011	Geneious	gene	643834	644385	.	+	.	Name=TOM20 gene
tig00000011	Geneious	mRNA	643834	644385	.	+	.	Name=TOM20 mRNA
tig00000011	Geneious	CDS	643834	644385	.	+	0	Name=TOM20 CDS
tig00000011	Geneious	gene	644651	646606	.	-	.	Name=GCD2 gene
tig00000011	Geneious	mRNA	644651	646606	.	-	.	Name=GCD2 mRNA
tig00000011	Geneious	CDS	644651	646606	.	-	0	Name=GCD2 CDS
tig00000011	Geneious	gene	646914	647933	.	-	.	Name=MRP13 gene
tig00000011	Geneious	mRNA	646914	647933	.	-	.	Name=MRP13 mRNA
tig00000011	Geneious	CDS	646914	647933	.	-	0	Name=MRP13 CDS
tig00000011	Geneious	gene	648173	648697	.	-	.	Name=RPL11B gene%3B RPL11A gene
tig00000011	Geneious	mRNA	648173	648697	.	-	.	Name=RPL11B mRNA%3B RPL11A mRNA
tig00000011	Geneious	CDS	648173	648697	.	-	0	Name=RPL11B CDS%3B RPL11A CDS
tig00000011	Geneious	gene	649385	650404	.	-	.	Name=PIL1 gene
tig00000011	Geneious	mRNA	649385	650404	.	-	.	Name=PIL1 mRNA
tig00000011	Geneious	CDS	649385	650404	.	-	0	Name=PIL1 CDS
tig00000011	Geneious	gene	651078	652768	.	-	.	Name=PDC6 gene
tig00000011	Geneious	mRNA	651078	652768	.	-	.	Name=PDC6 mRNA
tig00000011	Geneious	CDS	651078	652768	.	-	0	Name=PDC6 CDS
tig00000011	Geneious	gene	654421	656107	.	+	.	Name=CTT1 gene
tig00000011	Geneious	mRNA	654421	656107	.	+	.	Name=CTT1 mRNA
tig00000011	Geneious	CDS	654421	656107	.	+	0	Name=CTT1 CDS
tig00000011	Geneious	gene	656743	659550	.	+	.	Name=NNF2 gene
tig00000011	Geneious	mRNA	656743	659550	.	+	.	Name=NNF2 mRNA
tig00000011	Geneious	CDS	656743	659550	.	+	0	Name=NNF2 CDS
tig00000011	Geneious	rep_origin	659589	659833	.	+	.	Name=rep origin
tig00000011	Geneious	gene	662138	665847	.	+	.	Name=UTP22 gene
tig00000011	Geneious	mRNA	662138	665847	.	+	.	Name=UTP22 mRNA
tig00000011	Geneious	CDS	662138	665847	.	+	0	Name=UTP22 CDS
tig00000011	Geneious	gene	666117	667599	.	+	.	Name=PRP31 gene
tig00000011	Geneious	mRNA	666117	667599	.	+	.	Name=PRP31 mRNA
tig00000011	Geneious	CDS	666117	667599	.	+	0	Name=PRP31 CDS
tig00000011	Geneious	gene	667963	669679	.	+	.	Name=DBF2 gene
tig00000011	Geneious	mRNA	667963	669679	.	+	.	Name=DBF2 mRNA
tig00000011	Geneious	CDS	667963	669679	.	+	0	Name=DBF2 CDS
tig00000011	Geneious	gene	670159	671682	.	+	.
tig00000011	Geneious	mRNA	670159	671682	.	+	.	Name=hypothetical protein mRNA
tig00000011	Geneious	CDS	670159	671682	.	+	0	Name=hypothetical protein CDS
tig00000011	Geneious	gene	671957	675269	.	+	.	Name=VAS1 gene
tig00000011	Geneious	mRNA	671957	675269	.	+	.	Name=VAS1 mRNA
tig00000011	Geneious	CDS	671957	675269	.	+	0	Name=VAS1 CDS
tig00000011	Geneious	gene	675440	676111	.	-	.	Name=RRP46 gene
tig00000011	Geneious	mRNA	675440	676111	.	-	.	Name=RRP46 mRNA
tig00000011	Geneious	CDS	675440	676111	.	-	0	Name=RRP46 CDS
tig00000011	Geneious	gene	676387	677330	.	+	.	Name=TPC1 gene
tig00000011	Geneious	mRNA	676387	677330	.	+	.	Name=TPC1 mRNA
tig00000011	Geneious	CDS	676387	677330	.	+	0	Name=TPC1 CDS
tig00000011	Geneious	gene	678458	681897	.	+	.	Name=ASK10 gene
tig00000011	Geneious	mRNA	678458	681897	.	+	.	Name=ASK10 mRNA
tig00000011	Geneious	CDS	678458	681897	.	+	0	Name=ASK10 CDS
tig00000011	Geneious	gene	682327	687213	.	-	.	Name=ESP1 gene
tig00000011	Geneious	mRNA	682327	687213	.	-	.	Name=ESP1 mRNA
tig00000011	Geneious	CDS	682327	687213	.	-	0	Name=ESP1 CDS
tig00000011	Geneious	gene	687654	689721	.	+	.	Name=TEL2 gene
tig00000011	Geneious	mRNA	687654	689721	.	+	.	Name=TEL2 mRNA
tig00000011	Geneious	CDS	687654	689721	.	+	0	Name=TEL2 CDS
tig00000011	Geneious	gene	690001	692850	.	+	.	Name=MDR1 gene
tig00000011	Geneious	mRNA	690001	692850	.	+	.	Name=MDR1 mRNA
tig00000011	Geneious	CDS	690001	692850	.	+	0	Name=MDR1 CDS
tig00000011	Geneious	gene	693116	694155	.	+	.	Name=PCP1 gene
tig00000011	Geneious	mRNA	693116	694155	.	+	.	Name=PCP1 mRNA
tig00000011	Geneious	CDS	693116	694155	.	+	0	Name=PCP1 CDS
tig00000011	Geneious	gene	694335	694885	.	-	.	Name=GTF1 gene
tig00000011	Geneious	mRNA	694335	694885	.	-	.	Name=GTF1 mRNA
tig00000011	Geneious	CDS	694335	694885	.	-	0	Name=GTF1 CDS
tig00000011	Geneious	gene	695166	696979	.	+	.	Name=NOP7 gene
tig00000011	Geneious	mRNA	695166	696979	.	+	.	Name=NOP7 mRNA
tig00000011	Geneious	CDS	695166	696979	.	+	0	Name=NOP7 CDS
tig00000011	Geneious	gene	697190	698112	.	-	.	Name=SRB5 gene
tig00000011	Geneious	mRNA	697190	698112	.	-	.	Name=SRB5 mRNA
tig00000011	Geneious	CDS	697190	698112	.	-	0	Name=SRB5 CDS
tig00000011	Geneious	gene	698342	698574	.	+	.	Name=VMA21 gene
tig00000011	Geneious	mRNA	698342	698574	.	+	.	Name=VMA21 mRNA
tig00000011	Geneious	CDS	698342	698574	.	+	0	Name=VMA21 CDS
tig00000011	Geneious	gene	698730	699525	.	-	.	Name=VOA1 gene
tig00000011	Geneious	mRNA	698730	699525	.	-	.	Name=VOA1 mRNA
tig00000011	Geneious	CDS	698730	699525	.	-	0	Name=VOA1 CDS
tig00000011	Geneious	gene	700411	700492	.	+	.
tig00000011	Geneious	tRNA	700411	700492	.	+	.	Name=tRNA-Leu
tig00000011	Geneious	LTR	700839	701085	.	+	.	Name=Ty1 LTR
tig00000011	Geneious	gene	703370	704784	.	+	.	Name=CLB1 gene
tig00000011	Geneious	mRNA	703370	704784	.	+	.	Name=CLB1 mRNA
tig00000011	Geneious	CDS	703370	704784	.	+	0	Name=CLB1 CDS
tig00000011	Geneious	gene	705092	706232	.	-	.	Name=CLB6 gene
tig00000011	Geneious	mRNA	705092	706232	.	-	.	Name=CLB6 mRNA
tig00000011	Geneious	CDS	705092	706232	.	-	0	Name=CLB6 CDS
tig00000011	Geneious	mobile_element	706925	712275	.	+	.	Name=mobile element
tig00000011	Geneious	gene	707340	711984	.	+	.
tig00000011	Geneious	CDS	707340	708189	.	+	0	Name=hypothetical protein CDS;ID=ISyX++t3KBIB0Bvm6W1jFIJllAA.1652074414354.320
tig00000011	Geneious	CDS	708191	711984	.	+	0	Name=hypothetical protein CDS;ID=ISyX++t3KBIB0Bvm6W1jFIJllAA.1652074414354.320
tig00000011	Geneious	gene	707340	708212	.	+	.
tig00000011	Geneious	CDS	707340	708212	.	+	0	Name=hypothetical protein CDS
tig00000011	Geneious	LTR	712812	713112	.	-	.	Name=Ty1 LTR
tig00000011	Geneious	gene	713438	714774	.	+	.	Name=CLD1 gene
tig00000011	Geneious	mRNA	713438	714774	.	+	.	Name=CLD1 mRNA
tig00000011	Geneious	CDS	713438	714774	.	+	0	Name=CLD1 CDS
tig00000011	Geneious	rep_origin	715001	715283	.	+	.	Name=rep origin
tig00000011	Geneious	gene	715555	716754	.	+	.
tig00000011	Geneious	mRNA	715555	716754	.	+	.	Name=hypothetical protein mRNA
tig00000011	Geneious	CDS	715555	716754	.	+	0	Name=hypothetical protein CDS
tig00000011	Geneious	gene	717082	718251	.	+	.	Name=SHY1 gene
tig00000011	Geneious	mRNA	717082	718251	.	+	.	Name=SHY1 mRNA
tig00000011	Geneious	CDS	717082	718251	.	+	0	Name=SHY1 CDS
tig00000011	Geneious	gene	718617	719647	.	+	.	Name=DAM1 gene
tig00000011	Geneious	mRNA	718617	719647	.	+	.	Name=DAM1 mRNA
tig00000011	Geneious	CDS	718617	719647	.	+	0	Name=DAM1 CDS
tig00000011	Geneious	gene	720131	724484	.	+	.	Name=SPT6 gene
tig00000011	Geneious	mRNA	720131	724484	.	+	.	Name=SPT6 mRNA
tig00000011	Geneious	CDS	720131	724484	.	+	0	Name=SPT6 CDS
tig00000011	Geneious	gene	724768	726198	.	-	.
tig00000011	Geneious	mRNA	724768	726198	.	-	.	Name=hypothetical protein mRNA
tig00000011	Geneious	CDS	724768	726198	.	-	0	Name=hypothetical protein CDS
tig00000011	Geneious	gene	726692	727446	.	+	.	Name=RPS23A gene
tig00000011	Geneious	mRNA	726692	726756	.	+	.	Name=RPS23A mRNA%3B RPS23B mRNA;ID=ISyX++t3KBIB0Bvm6W1jFIJllAA.1652074414360.321
tig00000011	Geneious	mRNA	727074	727446	.	+	.	Name=RPS23A mRNA%3B RPS23B mRNA;ID=ISyX++t3KBIB0Bvm6W1jFIJllAA.1652074414360.321
tig00000011	Geneious	CDS	726692	726756	.	+	0	Name=RPS23A CDS%3B RPS23B CDS;ID=ISyX++t3KBIB0Bvm6W1jFIJllAA.1652074414360.322
tig00000011	Geneious	CDS	727074	727446	.	+	0	Name=RPS23A CDS%3B RPS23B CDS;ID=ISyX++t3KBIB0Bvm6W1jFIJllAA.1652074414360.322
tig00000011	Geneious	gene	727761	729383	.	-	.	Name=NUP57 gene
tig00000011	Geneious	mRNA	727761	729383	.	-	.	Name=NUP57 mRNA
tig00000011	Geneious	CDS	727761	729383	.	-	0	Name=NUP57 CDS
tig00000011	Geneious	gene	729745	730532	.	-	.	Name=COG2 gene
tig00000011	Geneious	mRNA	729745	730532	.	-	.	Name=COG2 mRNA
tig00000011	Geneious	CDS	729745	730532	.	-	0	Name=COG2 CDS
tig00000011	Geneious	gene	731162	732639	.	-	.	Name=MEP1 gene
tig00000011	Geneious	mRNA	731162	732639	.	-	.	Name=MEP1 mRNA
tig00000011	Geneious	CDS	731162	732639	.	-	0	Name=MEP1 CDS
tig00000011	Geneious	gene	733123	733338	.	+	.
tig00000011	Geneious	mRNA	733123	733338	.	+	.	Name=hypothetical protein mRNA
tig00000011	Geneious	CDS	733123	733338	.	+	0	Name=hypothetical protein CDS
tig00000011	Geneious	gene	733646	734853	.	+	.
tig00000011	Geneious	mRNA	733646	734853	.	+	.	Name=hypothetical protein mRNA
tig00000011	Geneious	CDS	733646	734853	.	+	0	Name=hypothetical protein CDS
tig00000011	Geneious	LTR	735252	735582	.	+	.	Name=Ty1 LTR
tig00000011	Geneious	gene	736371	737913	.	-	.	Name=PPT1 gene
tig00000011	Geneious	mRNA	736371	737913	.	-	.	Name=PPT1 mRNA
tig00000011	Geneious	CDS	736371	737913	.	-	0	Name=PPT1 CDS
tig00000011	Geneious	gene	739652	741370	.	+	.	Name=ASN2 gene
tig00000011	Geneious	mRNA	739652	741370	.	+	.	Name=ASN2 mRNA
tig00000011	Geneious	CDS	739652	741370	.	+	0	Name=ASN2 CDS
tig00000011	Geneious	gene	742033	745140	.	+	.
tig00000011	Geneious	mRNA	742033	745140	.	+	.	Name=hypothetical protein mRNA
tig00000011	Geneious	CDS	742033	745140	.	+	0	Name=hypothetical protein CDS
tig00000011	Geneious	gene	745541	746233	.	+	.
tig00000011	Geneious	mRNA	745541	746233	.	+	.	Name=hypothetical protein mRNA
tig00000011	Geneious	CDS	745541	746233	.	+	0	Name=hypothetical protein CDS
tig00000011	Geneious	gene	746502	747439	.	+	.
tig00000011	Geneious	mRNA	746502	747439	.	+	.	Name=hypothetical protein mRNA
tig00000011	Geneious	CDS	746502	747439	.	+	0	Name=hypothetical protein CDS
tig00000011	Geneious	gene	747653	749795	.	-	.	Name=UTP8 gene
tig00000011	Geneious	mRNA	747653	749795	.	-	.	Name=UTP8 mRNA
tig00000011	Geneious	CDS	747653	749795	.	-	0	Name=UTP8 CDS
tig00000011	Geneious	gene	750103	750749	.	+	.	Name=SYF2 gene
tig00000011	Geneious	mRNA	750103	750749	.	+	.	Name=SYF2 mRNA
tig00000011	Geneious	CDS	750103	750749	.	+	0	Name=SYF2 CDS
tig00000011	Geneious	gene	751097	753544	.	-	.
tig00000011	Geneious	mRNA	751097	753544	.	-	.	Name=hypothetical protein mRNA
tig00000011	Geneious	CDS	751097	753544	.	-	0	Name=hypothetical protein CDS
tig00000011	Geneious	gene	754425	754949	.	+	.	Name=FHN1 gene
tig00000011	Geneious	mRNA	754425	754949	.	+	.	Name=FHN1 mRNA
tig00000011	Geneious	CDS	754425	754949	.	+	0	Name=FHN1 CDS
tig00000011	Geneious	gene	755284	756147	.	-	.	Name=PHB1 gene
tig00000011	Geneious	mRNA	755284	756147	.	-	.	Name=PHB1 mRNA
tig00000011	Geneious	CDS	755284	756147	.	-	0	Name=PHB1 CDS
tig00000011	Geneious	gene	756591	757142	.	+	.	Name=PEX4 gene
tig00000011	Geneious	mRNA	756591	757142	.	+	.	Name=PEX4 mRNA
tig00000011	Geneious	CDS	756591	757142	.	+	0	Name=PEX4 CDS
tig00000011	Geneious	gene	757465	760831	.	+	.	Name=CAF130 gene
tig00000011	Geneious	mRNA	757465	760831	.	+	.	Name=CAF130 mRNA
tig00000011	Geneious	CDS	757465	760831	.	+	0	Name=CAF130 CDS
tig00000011	Geneious	gene	761084	761860	.	+	.	Name=PRE9 gene
tig00000011	Geneious	mRNA	761084	761860	.	+	.	Name=PRE9 mRNA
tig00000011	Geneious	CDS	761084	761860	.	+	0	Name=PRE9 CDS
tig00000011	Geneious	gene	762118	762843	.	+	.	Name=LSB1 gene
tig00000011	Geneious	mRNA	762118	762843	.	+	.	Name=LSB1 mRNA
tig00000011	Geneious	CDS	762118	762843	.	+	0	Name=LSB1 CDS
tig00000011	Geneious	gene	763451	765294	.	-	.	Name=TPO2 gene
tig00000011	Geneious	mRNA	763451	765294	.	-	.	Name=TPO2 mRNA
tig00000011	Geneious	CDS	763451	765294	.	-	0	Name=TPO2 CDS
tig00000011	Geneious	gene	767113	769984	.	+	.	Name=CBF2 gene
tig00000011	Geneious	mRNA	767113	769984	.	+	.	Name=CBF2 mRNA
tig00000011	Geneious	CDS	767113	769984	.	+	0	Name=CBF2 CDS
tig00000011	Geneious	gene	770254	771655	.	+	.	Name=VPS62 gene
tig00000011	Geneious	mRNA	770254	771655	.	+	.	Name=VPS62 mRNA
tig00000011	Geneious	CDS	770254	771655	.	+	0	Name=VPS62 CDS
tig00000011	Geneious	gene	772138	773369	.	+	.	Name=BTN2 gene
tig00000011	Geneious	mRNA	772138	773369	.	+	.	Name=BTN2 mRNA
tig00000011	Geneious	CDS	772138	773369	.	+	0	Name=BTN2 CDS
tig00000011	Geneious	LTR	773723	773845	.	+	.	Name=Ty1 LTR
tig00000011	Geneious	gene	774874	777189	.	+	.	Name=SKN1 gene
tig00000011	Geneious	mRNA	774874	777189	.	+	.	Name=SKN1 mRNA
tig00000011	Geneious	CDS	774874	777189	.	+	0	Name=SKN1 CDS
tig00000011	Geneious	rep_origin	777644	777893	.	+	.	Name=rep origin
tig00000011	Geneious	LTR	778462	778790	.	+	.	Name=Ty1 LTR
tig00000011	Geneious	LTR	778794	778902	.	+	.	Name=Ty1 LTR
tig00000011	Geneious	LTR	778903	779193	.	-	.	Name=Ty1 LTR
tig00000011	Geneious	gene	779294	779365	.	+	.	Name=SUF1 gene%3B SUF4 gene
tig00000011	Geneious	tRNA	779294	779365	.	+	.	Name=SUF1 tRNA%3B SUF4 tRNA
tig00000011	Geneious	gene	780074	781054	.	+	.	Name=THI4 gene
tig00000011	Geneious	mRNA	780074	781054	.	+	.	Name=THI4 mRNA
tig00000011	Geneious	CDS	780074	781054	.	+	0	Name=THI4 CDS
tig00000011	Geneious	gene	781441	783563	.	+	.	Name=ENP2 gene
tig00000011	Geneious	mRNA	781441	783563	.	+	.	Name=ENP2 mRNA
tig00000011	Geneious	CDS	781441	783563	.	+	0	Name=ENP2 CDS
tig00000011	Geneious	gene	783895	784530	.	-	.	Name=ECL1 gene
tig00000011	Geneious	mRNA	783895	784530	.	-	.	Name=ECL1 mRNA
tig00000011	Geneious	CDS	783895	784530	.	-	0	Name=ECL1 CDS
tig00000011	Geneious	gene	784947	785106	.	-	.
tig00000011	Geneious	mRNA	784947	785106	.	-	.	Name=hypothetical protein mRNA
tig00000011	Geneious	CDS	784947	785106	.	-	0	Name=hypothetical protein CDS
tig00000011	Geneious	gene	785724	786590	.	-	.	Name=NAT2 gene
tig00000011	Geneious	mRNA	785724	786590	.	-	.	Name=NAT2 mRNA
tig00000011	Geneious	CDS	785724	786590	.	-	0	Name=NAT2 CDS
tig00000011	Geneious	gene	788697	789993	.	+	.
tig00000011	Geneious	mRNA	788697	789993	.	+	.	Name=hypothetical protein mRNA
tig00000011	Geneious	CDS	788697	789993	.	+	0	Name=hypothetical protein CDS
tig00000011	Geneious	gene	790123	792714	.	-	.	Name=CCM1 gene
tig00000011	Geneious	mRNA	790123	792714	.	-	.	Name=CCM1 mRNA
tig00000011	Geneious	CDS	790123	792714	.	-	0	Name=CCM1 CDS
tig00000011	Geneious	LTR	792898	793220	.	+	.	Name=Ty1 LTR
tig00000011	Geneious	gene	794335	795154	.	-	.	Name=RSR1 gene
tig00000011	Geneious	mRNA	794335	795154	.	-	.	Name=RSR1 mRNA
tig00000011	Geneious	CDS	794335	795154	.	-	0	Name=RSR1 CDS
tig00000011	Geneious	gene	795755	796408	.	+	.
tig00000011	Geneious	mRNA	795755	796408	.	+	.	Name=hypothetical protein mRNA
tig00000011	Geneious	CDS	795755	796408	.	+	0	Name=hypothetical protein CDS
tig00000011	Geneious	gene	796461	797530	.	-	.	Name=GTO1 gene
tig00000011	Geneious	mRNA	796461	797530	.	-	.	Name=GTO1 mRNA
tig00000011	Geneious	CDS	796461	797530	.	-	0	Name=GTO1 CDS
tig00000011	Geneious	gene	798205	799727	.	+	.	Name=CYS4 gene
tig00000011	Geneious	mRNA	798205	799727	.	+	.	Name=CYS4 mRNA
tig00000011	Geneious	CDS	798205	799727	.	+	0	Name=CYS4 CDS
tig00000011	Geneious	gene	800205	801482	.	+	.	Name=PTI1 gene
tig00000011	Geneious	mRNA	800205	801482	.	+	.	Name=PTI1 mRNA
tig00000011	Geneious	CDS	800205	801482	.	+	0	Name=PTI1 CDS
tig00000011	Geneious	gene	802097	804705	.	+	.	Name=CHO2 gene
tig00000011	Geneious	mRNA	802097	804705	.	+	.	Name=CHO2 mRNA
tig00000011	Geneious	CDS	802097	804705	.	+	0	Name=CHO2 CDS
tig00000011	Geneious	gene	804924	805677	.	-	.	Name=MTR3 gene
tig00000011	Geneious	mRNA	804924	805677	.	-	.	Name=MTR3 mRNA
tig00000011	Geneious	CDS	804924	805677	.	-	0	Name=MTR3 CDS
tig00000011	Geneious	gene	806066	807310	.	-	.	Name=NSR1 gene
tig00000011	Geneious	mRNA	806066	807310	.	-	.	Name=NSR1 mRNA
tig00000011	Geneious	CDS	806066	807310	.	-	0	Name=NSR1 CDS
tig00000011	Geneious	gene	808283	809073	.	-	.	Name=RTS3 gene
tig00000011	Geneious	mRNA	808283	809073	.	-	.	Name=RTS3 mRNA
tig00000011	Geneious	CDS	808283	809073	.	-	0	Name=RTS3 CDS
tig00000011	Geneious	gene	809879	810157	.	+	.
tig00000011	Geneious	mRNA	809879	810157	.	+	.	Name=hypothetical protein mRNA
tig00000011	Geneious	CDS	809879	810157	.	+	0	Name=hypothetical protein CDS
tig00000011	Geneious	mobile_element	811099	817046	.	+	.	Name=mobile element
tig00000011	Geneious	mobile_element	568624	574574	.	-	.	Name=mobile element
tig00000011	Geneious	LTR	811099	811422	.	+	.	Name=Ty2 LTR
tig00000011	Geneious	LTR	816724	817046	.	+	.	Name=Ty2 LTR
tig00000011	Geneious	LTR	574251	574574	.	-	.	Name=Ty2 LTR
tig00000011	Geneious	LTR	568624	568947	.	-	.	Name=Ty2 LTR
tig00000011	Geneious	LTR	567313	567638	.	-	.	Name=Ty2 LTR
tig00000011	Geneious	LTR	561730	562055	.	-	.	Name=Ty2 LTR
tig00000011	Geneious	LTR	111464	111786	.	-	.	Name=Ty2 LTR
tig00000011	Geneious	gene	823695	826552	.	+	.	Name=TIF4631 gene
tig00000011	Geneious	mRNA	823695	826552	.	+	.	Name=TIF4631 mRNA
tig00000011	Geneious	CDS	823695	826552	.	+	0	Name=TIF4631 CDS
tig00000011	Geneious	gene	827186	828211	.	+	.	Name=GTR2 gene
tig00000011	Geneious	mRNA	827186	828211	.	+	.	Name=GTR2 mRNA
tig00000011	Geneious	CDS	827186	828211	.	+	0	Name=GTR2 CDS
tig00000011	Geneious	gene	828750	829787	.	+	.	Name=MRPS35 gene
tig00000011	Geneious	mRNA	828750	829787	.	+	.	Name=MRPS35 mRNA
tig00000011	Geneious	CDS	828750	829787	.	+	0	Name=MRPS35 CDS
tig00000011	Geneious	gene	830149	831831	.	+	.	Name=TRS65 gene
tig00000011	Geneious	mRNA	830149	831831	.	+	.	Name=TRS65 mRNA
tig00000011	Geneious	CDS	830149	831831	.	+	0	Name=TRS65 CDS
tig00000011	Geneious	gene	832091	832791	.	+	.	Name=CLC1 gene
tig00000011	Geneious	mRNA	832091	832791	.	+	.	Name=CLC1 mRNA
tig00000011	Geneious	CDS	832091	832791	.	+	0	Name=CLC1 CDS
tig00000011	Geneious	gene	832986	834115	.	-	.
tig00000011	Geneious	mRNA	832986	834115	.	-	.	Name=hypothetical protein mRNA
tig00000011	Geneious	CDS	832986	834115	.	-	0	Name=hypothetical protein CDS
tig00000011	Geneious	rep_origin	834124	834367	.	+	.	Name=rep origin
tig00000011	Geneious	gene	834322	835535	.	-	.	Name=PUS6 gene
tig00000011	Geneious	mRNA	834322	835535	.	-	.	Name=PUS6 mRNA
tig00000011	Geneious	CDS	834322	835535	.	-	0	Name=PUS6 CDS
tig00000011	Geneious	gene	836019	836294	.	-	.
tig00000011	Geneious	mRNA	836019	836294	.	-	.	Name=hypothetical protein mRNA
tig00000011	Geneious	CDS	836019	836294	.	-	0	Name=hypothetical protein CDS
tig00000011	Geneious	gene	836770	840185	.	+	.	Name=PSD2 gene
tig00000011	Geneious	mRNA	836770	840185	.	+	.	Name=PSD2 mRNA
tig00000011	Geneious	CDS	836770	840185	.	+	0	Name=PSD2 CDS
tig00000011	Geneious	gene	840450	842177	.	-	.	Name=MSM1 gene
tig00000011	Geneious	mRNA	840450	842177	.	-	.	Name=MSM1 mRNA
tig00000011	Geneious	CDS	840450	842177	.	-	0	Name=MSM1 CDS
tig00000011	Geneious	gene	842471	843216	.	-	.	Name=YIP1 gene
tig00000011	Geneious	mRNA	842471	843216	.	-	.	Name=YIP1 mRNA
tig00000011	Geneious	CDS	842471	843216	.	-	0	Name=YIP1 CDS
tig00000011	Geneious	gene	843479	844586	.	+	.	Name=RBG2 gene
tig00000011	Geneious	mRNA	843479	844586	.	+	.	Name=RBG2 mRNA
tig00000011	Geneious	CDS	843479	844586	.	+	0	Name=RBG2 CDS
tig00000011	Geneious	LTR	844907	845228	.	+	.	Name=Ty3 LTR
tig00000011	Geneious	gene	845519	846030	.	-	.	Name=CBP4 gene
tig00000011	Geneious	mRNA	845519	846030	.	-	.	Name=CBP4 mRNA
tig00000011	Geneious	CDS	845519	846030	.	-	0	Name=CBP4 CDS
tig00000011	Geneious	gene	846280	846367	.	+	.
tig00000011	Geneious	mRNA	846280	846367	.	+	.	Name=hypothetical protein mRNA
tig00000011	Geneious	CDS	846280	846367	.	+	0	Name=hypothetical protein CDS
tig00000011	Geneious	gene	846559	848047	.	-	.	Name=ERG1 gene
tig00000011	Geneious	mRNA	846559	848047	.	-	.	Name=ERG1 mRNA
tig00000011	Geneious	CDS	846559	848047	.	-	0	Name=ERG1 CDS
tig00000011	Geneious	gene	848451	850056	.	-	.	Name=ATF2 gene
tig00000011	Geneious	mRNA	848451	850056	.	-	.	Name=ATF2 mRNA
tig00000011	Geneious	CDS	848451	850056	.	-	0	Name=ATF2 CDS
tig00000011	Geneious	gene	850662	852824	.	-	.	Name=PBP1 gene
tig00000011	Geneious	mRNA	850662	852824	.	-	.	Name=PBP1 mRNA
tig00000011	Geneious	CDS	850662	852824	.	-	0	Name=PBP1 CDS
tig00000011	Geneious	gene	853279	854498	.	-	.	Name=OKP1 gene
tig00000011	Geneious	mRNA	853279	854498	.	-	.	Name=OKP1 mRNA
tig00000011	Geneious	CDS	853279	854498	.	-	0	Name=OKP1 CDS
tig00000011	Geneious	gene	854867	855901	.	-	.	Name=RNR4 gene
tig00000011	Geneious	mRNA	854867	855901	.	-	.	Name=RNR4 mRNA
tig00000011	Geneious	CDS	854867	855901	.	-	0	Name=RNR4 CDS
tig00000011	Geneious	gene	857883	858200	.	+	.	Name=TIM13 gene
tig00000011	Geneious	mRNA	857883	858200	.	+	.	Name=TIM13 mRNA
tig00000011	Geneious	CDS	857883	858200	.	+	0	Name=TIM13 CDS
tig00000011	Geneious	gene	858659	859072	.	-	.	Name=QCR9 gene
tig00000011	Geneious	gene	859497	865348	.	-	.	Name=UBR1 gene
tig00000011	Geneious	mRNA	859497	865348	.	-	.	Name=UBR1 mRNA
tig00000011	Geneious	CDS	859497	865348	.	-	0	Name=UBR1 CDS
tig00000011	Geneious	gene	865929	867113	.	-	.	Name=TYS1 gene
tig00000011	Geneious	mRNA	865929	867113	.	-	.	Name=TYS1 mRNA
tig00000011	Geneious	CDS	865929	867113	.	-	0	Name=TYS1 CDS
tig00000011	Geneious	gene	867366	869569	.	+	.	Name=TFG1 gene
tig00000011	Geneious	mRNA	867366	869569	.	+	.	Name=TFG1 mRNA
tig00000011	Geneious	CDS	867366	869569	.	+	0	Name=TFG1 CDS
tig00000011	Geneious	gene	869820	871005	.	-	.	Name=HGH1 gene
tig00000011	Geneious	mRNA	869820	871005	.	-	.	Name=HGH1 mRNA
tig00000011	Geneious	CDS	869820	871005	.	-	0	Name=HGH1 CDS
tig00000011	Geneious	gene	871631	874694	.	-	.	Name=BUB1 gene
tig00000011	Geneious	mRNA	871631	874694	.	-	.	Name=BUB1 mRNA
tig00000011	Geneious	CDS	871631	874694	.	-	0	Name=BUB1 CDS
tig00000011	Geneious	LTR	875533	875861	.	+	.	Name=Ty1 LTR
tig00000011	Geneious	gene	876248	877769	.	-	.	Name=CRH1 gene
tig00000011	Geneious	mRNA	876248	877769	.	-	.	Name=CRH1 mRNA
tig00000011	Geneious	CDS	876248	877769	.	-	0	Name=CRH1 CDS
tig00000011	Geneious	gene	879989	881798	.	+	.	Name=HIP1 gene
tig00000011	Geneious	mRNA	879989	881798	.	+	.	Name=HIP1 mRNA
tig00000011	Geneious	CDS	879989	881798	.	+	0	Name=HIP1 CDS
tig00000011	Geneious	gene	882378	883376	.	-	.	Name=TDH3 gene%3B TDH2 gene
tig00000011	Geneious	mRNA	882378	883376	.	-	.	Name=TDH3 mRNA%3B TDH2 mRNA
tig00000011	Geneious	CDS	882378	883376	.	-	0	Name=TDH3 CDS%3B TDH2 CDS
tig00000011	Geneious	gene	884073	885303	.	-	.	Name=PDX1 gene
tig00000011	Geneious	mRNA	884073	885303	.	-	.	Name=PDX1 mRNA
tig00000011	Geneious	CDS	884073	885303	.	-	0	Name=PDX1 CDS
tig00000011	Geneious	gene	885635	887437	.	-	.	Name=XKS1 gene
tig00000011	Geneious	mRNA	885635	887437	.	-	.	Name=XKS1 mRNA
tig00000011	Geneious	CDS	885635	887437	.	-	0	Name=XKS1 CDS
tig00000011	Geneious	rep_origin	887910	888159	.	+	.	Name=rep origin
tig00000011	Geneious	gene	888444	889184	.	+	.	Name=SKI6 gene
tig00000011	Geneious	mRNA	888444	889184	.	+	.	Name=SKI6 mRNA
tig00000011	Geneious	CDS	888444	889184	.	+	0	Name=SKI6 CDS
tig00000011	Geneious	gene	889295	891749	.	-	.	Name=FYV8 gene
tig00000011	Geneious	mRNA	889295	891749	.	-	.	Name=FYV8 mRNA
tig00000011	Geneious	CDS	889295	891749	.	-	0	Name=FYV8 CDS
tig00000011	Geneious	gene	892060	893702	.	-	.	Name=SNG1 gene
tig00000011	Geneious	mRNA	892060	893702	.	-	.	Name=SNG1 mRNA
tig00000011	Geneious	CDS	892060	893702	.	-	0	Name=SNG1 CDS
tig00000011	Geneious	gene	894255	896708	.	+	.	Name=YPP1 gene
tig00000011	Geneious	mRNA	894255	896708	.	+	.	Name=YPP1 mRNA
tig00000011	Geneious	CDS	894255	896708	.	+	0	Name=YPP1 CDS
tig00000011	Geneious	gene	897064	899341	.	+	.	Name=PMT6 gene
tig00000011	Geneious	mRNA	897064	899341	.	+	.	Name=PMT6 mRNA
tig00000011	Geneious	CDS	897064	899341	.	+	0	Name=PMT6 CDS
tig00000011	Geneious	gene	899464	901828	.	-	.	Name=ELP2 gene
tig00000011	Geneious	mRNA	899464	901828	.	-	.	Name=ELP2 mRNA
tig00000011	Geneious	CDS	899464	901828	.	-	0	Name=ELP2 CDS
tig00000011	Geneious	gene	902078	902755	.	-	.
tig00000011	Geneious	mRNA	902078	902755	.	-	.	Name=hypothetical protein mRNA
tig00000011	Geneious	CDS	902078	902755	.	-	0	Name=hypothetical protein CDS
tig00000011	Geneious	gene	903031	904303	.	-	.	Name=PCT1 gene
tig00000011	Geneious	mRNA	903031	904303	.	-	.	Name=PCT1 mRNA
tig00000011	Geneious	CDS	903031	904303	.	-	0	Name=PCT1 CDS
tig00000011	Geneious	gene	904790	905234	.	+	.	Name=YCH1 gene
tig00000011	Geneious	mRNA	904790	905234	.	+	.	Name=YCH1 mRNA
tig00000011	Geneious	CDS	904790	905234	.	+	0	Name=YCH1 CDS
tig00000011	Geneious	gene	905486	908324	.	+	.	Name=ADE3 gene
tig00000011	Geneious	mRNA	905486	908324	.	+	.	Name=ADE3 mRNA
tig00000011	Geneious	CDS	905486	908324	.	+	0	Name=ADE3 CDS
tig00000011	Geneious	gene	908613	908726	.	-	.
tig00000011	Geneious	mRNA	908613	908726	.	-	.	Name=hypothetical protein mRNA
tig00000011	Geneious	CDS	908613	908726	.	-	0	Name=hypothetical protein CDS
tig00000011	Geneious	gene	908765	909638	.	+	.	Name=TDA10 gene
tig00000011	Geneious	mRNA	908765	909638	.	+	.	Name=TDA10 mRNA
tig00000011	Geneious	CDS	908765	909638	.	+	0	Name=TDA10 CDS
tig00000011	Geneious	gene	909981	910286	.	+	.	Name=MVB12 gene
tig00000011	Geneious	mRNA	909981	910286	.	+	.	Name=MVB12 mRNA
tig00000011	Geneious	CDS	909981	910286	.	+	0	Name=MVB12 CDS
tig00000011	Geneious	gene	910392	911177	.	-	.	Name=CIR1 gene
tig00000011	Geneious	mRNA	910392	911177	.	-	.	Name=CIR1 mRNA
tig00000011	Geneious	CDS	910392	911177	.	-	0	Name=CIR1 CDS
tig00000011	Geneious	gene	911431	912359	.	+	.	Name=SER2 gene
tig00000011	Geneious	mRNA	911431	912359	.	+	.	Name=SER2 mRNA
tig00000011	Geneious	CDS	911431	912359	.	+	0	Name=SER2 CDS
tig00000011	Geneious	gene	912460	912774	.	-	.	Name=TRX2 gene
tig00000011	Geneious	mRNA	912460	912774	.	-	.	Name=TRX2 mRNA
tig00000011	Geneious	CDS	912460	912774	.	-	0	Name=TRX2 CDS
tig00000011	Geneious	gene	913050	914283	.	-	.
tig00000011	Geneious	mRNA	913050	914283	.	-	.	Name=hypothetical protein mRNA
tig00000011	Geneious	CDS	913050	914283	.	-	0	Name=hypothetical protein CDS
tig00000011	Geneious	gene	914787	916246	.	+	.	Name=ZPR1 gene
tig00000011	Geneious	mRNA	914787	916246	.	+	.	Name=ZPR1 mRNA
tig00000011	Geneious	CDS	914787	916246	.	+	0	Name=ZPR1 CDS
tig00000011	Geneious	gene	916585	917990	.	+	.	Name=SLI1 gene
tig00000011	Geneious	mRNA	916585	917990	.	+	.	Name=SLI1 mRNA
tig00000011	Geneious	CDS	916585	917990	.	+	0	Name=SLI1 CDS
tig00000011	Geneious	gene	918056	919007	.	-	.	Name=RTA1 gene
tig00000011	Geneious	mRNA	918056	919007	.	-	.	Name=RTA1 mRNA
tig00000011	Geneious	CDS	918056	919007	.	-	0	Name=RTA1 CDS
tig00000011	Geneious	gene	920116	921328	.	+	.	Name=RPS0A gene
tig00000011	Geneious	mRNA	920116	920205	.	+	.	Name=RPS0A mRNA%3B RPS0B mRNA;ID=ISyX++t3KBIB0Bvm6W1jFIJllAA.1652074414374.323
tig00000011	Geneious	mRNA	920660	921328	.	+	.	Name=RPS0A mRNA%3B RPS0B mRNA;ID=ISyX++t3KBIB0Bvm6W1jFIJllAA.1652074414374.323
tig00000011	Geneious	CDS	920116	920205	.	+	0	Name=RPS0A CDS%3B RPS0B CDS;ID=ISyX++t3KBIB0Bvm6W1jFIJllAA.1652074414374.324
tig00000011	Geneious	CDS	920660	921328	.	+	0	Name=RPS0A CDS%3B RPS0B CDS;ID=ISyX++t3KBIB0Bvm6W1jFIJllAA.1652074414374.324
tig00000011	Geneious	gene	921715	922047	.	+	.	Name=RSM27 gene
tig00000011	Geneious	mRNA	921715	922047	.	+	.	Name=RSM27 mRNA
tig00000011	Geneious	CDS	921715	922047	.	+	0	Name=RSM27 CDS
tig00000011	Geneious	gene	922172	923999	.	-	.	Name=GPI1 gene
tig00000011	Geneious	mRNA	922172	923999	.	-	.	Name=GPI1 mRNA
tig00000011	Geneious	CDS	922172	923999	.	-	0	Name=GPI1 CDS
tig00000011	Geneious	gene	924231	930350	.	+	.	Name=CCH1 gene
tig00000011	Geneious	mRNA	924231	930350	.	+	.	Name=CCH1 mRNA
tig00000011	Geneious	CDS	924231	930350	.	+	0	Name=CCH1 CDS
tig00000011	Geneious	gene	932073	935322	.	+	.	Name=CRM1 gene
tig00000011	Geneious	mRNA	932073	935322	.	+	.	Name=CRM1 mRNA
tig00000011	Geneious	CDS	932073	935322	.	+	0	Name=CRM1 CDS
tig00000011	Geneious	gene	935600	936408	.	-	.	Name=MRPL9 gene
tig00000011	Geneious	mRNA	935600	936408	.	-	.	Name=MRPL9 mRNA
tig00000011	Geneious	CDS	935600	936408	.	-	0	Name=MRPL9 CDS
tig00000011	Geneious	gene	936649	938515	.	-	.	Name=TOS2 gene
tig00000011	Geneious	mRNA	936649	938515	.	-	.	Name=TOS2 mRNA
tig00000011	Geneious	CDS	936649	938515	.	-	0	Name=TOS2 CDS
tig00000011	Geneious	gene	938982	939195	.	-	.
tig00000011	Geneious	ncRNA	938982	939195	.	-	.	Name=SNR7-L ncRNA
tig00000011	Geneious	gene	939017	939195	.	-	.
tig00000011	Geneious	ncRNA	939017	939195	.	-	.	Name=SNR7-S ncRNA
tig00000011	Geneious	gene	939443	940323	.	+	.	Name=PET54 gene
tig00000011	Geneious	mRNA	939443	940323	.	+	.	Name=PET54 mRNA
tig00000011	Geneious	CDS	939443	940323	.	+	0	Name=PET54 CDS
tig00000011	Geneious	gene	940388	941734	.	-	.	Name=HSV2 gene
tig00000011	Geneious	mRNA	940388	941734	.	-	.	Name=HSV2 mRNA
tig00000011	Geneious	CDS	940388	941734	.	-	0	Name=HSV2 CDS
tig00000011	Geneious	gene	942324	944165	.	+	.	Name=AZR1 gene
tig00000011	Geneious	mRNA	942324	944165	.	+	.	Name=AZR1 mRNA
tig00000011	Geneious	CDS	942324	944165	.	+	0	Name=AZR1 CDS
tig00000011	Geneious	gene	944663	946536	.	+	.	Name=AMA1 gene
tig00000011	Geneious	mRNA	944663	945844	.	+	.	Name=AMA1 mRNA;ID=ISyX++t3KBIB0Bvm6W1jFIJllAA.1652074414375.325
tig00000011	Geneious	mRNA	945938	946536	.	+	.	Name=AMA1 mRNA;ID=ISyX++t3KBIB0Bvm6W1jFIJllAA.1652074414375.325
tig00000011	Geneious	CDS	944663	945844	.	+	0	Name=AMA1 CDS;ID=ISyX++t3KBIB0Bvm6W1jFIJllAA.1652074414376.326
tig00000011	Geneious	CDS	945938	946536	.	+	0	Name=AMA1 CDS;ID=ISyX++t3KBIB0Bvm6W1jFIJllAA.1652074414376.326
tig00000011	Geneious	gene	946936	948513	.	+	.	Name=DIE2 gene
tig00000011	Geneious	mRNA	946936	948513	.	+	.	Name=DIE2 mRNA
tig00000011	Geneious	CDS	946936	948513	.	+	0	Name=DIE2 CDS
tig00000011	Geneious	gene	948898	950413	.	-	.	Name=SMI1 gene
tig00000011	Geneious	mRNA	948898	950413	.	-	.	Name=SMI1 mRNA
tig00000011	Geneious	CDS	948898	950413	.	-	0	Name=SMI1 CDS
tig00000011	Geneious	gene	951408	951821	.	+	.	Name=BNS1 gene
tig00000011	Geneious	mRNA	951408	951821	.	+	.	Name=BNS1 mRNA
tig00000011	Geneious	CDS	951408	951821	.	+	0	Name=BNS1 CDS
tig00000011	Geneious	gene	952062	952996	.	-	.	Name=PHB2 gene
tig00000011	Geneious	mRNA	952062	952996	.	-	.	Name=PHB2 mRNA
tig00000011	Geneious	CDS	952062	952996	.	-	0	Name=PHB2 CDS
tig00000011	Geneious	gene	953474	954158	.	+	.	Name=NAS6 gene
tig00000011	Geneious	mRNA	953474	954158	.	+	.	Name=NAS6 mRNA
tig00000011	Geneious	CDS	953474	954158	.	+	0	Name=NAS6 CDS
tig00000011	Geneious	gene	954186	957720	.	-	.	Name=PHO81 gene
tig00000011	Geneious	mRNA	954186	957720	.	-	.	Name=PHO81 mRNA
tig00000011	Geneious	CDS	954186	957720	.	-	0	Name=PHO81 CDS
tig00000011	Geneious	gene	959413	960612	.	+	.	Name=YHB1 gene
tig00000011	Geneious	mRNA	959413	960612	.	+	.	Name=YHB1 mRNA
tig00000011	Geneious	CDS	959413	960612	.	+	0	Name=YHB1 CDS
tig00000011	Geneious	gene	960869	961570	.	-	.	Name=MOS2 gene
tig00000011	Geneious	mRNA	960869	961570	.	-	.	Name=MOS2 mRNA
tig00000011	Geneious	CDS	960869	961570	.	-	0	Name=MOS2 CDS
tig00000011	Geneious	gene	962039	962326	.	-	.	Name=SPG1 gene
tig00000011	Geneious	mRNA	962039	962326	.	-	.	Name=SPG1 mRNA
tig00000011	Geneious	CDS	962039	962326	.	-	0	Name=SPG1 CDS
tig00000011	Geneious	gene	962807	965161	.	-	.
tig00000011	Geneious	mRNA	962807	965161	.	-	.	Name=hypothetical protein mRNA
tig00000011	Geneious	CDS	962807	965161	.	-	0	Name=hypothetical protein CDS
tig00000011	Geneious	gene	965547	968194	.	-	.	Name=KEL2 gene
tig00000011	Geneious	mRNA	965547	968194	.	-	.	Name=KEL2 mRNA
tig00000011	Geneious	CDS	965547	968194	.	-	0	Name=KEL2 CDS
tig00000011	Geneious	gene	968692	969556	.	-	.	Name=PEX21 gene
tig00000011	Geneious	mRNA	968692	969556	.	-	.	Name=PEX21 mRNA
tig00000011	Geneious	CDS	968692	969556	.	-	0	Name=PEX21 CDS
tig00000011	Geneious	gene	970274	973237	.	-	.	Name=PFK1 gene
tig00000011	Geneious	mRNA	970274	973237	.	-	.	Name=PFK1 mRNA
tig00000011	Geneious	CDS	970274	973237	.	-	0	Name=PFK1 CDS
tig00000011	Geneious	gene	974078	974278	.	-	.
tig00000011	Geneious	mRNA	974078	974278	.	-	.	Name=hypothetical protein mRNA
tig00000011	Geneious	CDS	974078	974278	.	-	0	Name=hypothetical protein CDS
tig00000011	Geneious	gene	974376	976079	.	-	.	Name=YAP1802 gene
tig00000011	Geneious	mRNA	974376	976079	.	-	.	Name=YAP1802 mRNA
tig00000011	Geneious	CDS	974376	976079	.	-	0	Name=YAP1802 CDS
tig00000011	Geneious	gene	976835	977276	.	+	.	Name=FMP43 gene
tig00000011	Geneious	mRNA	976835	977276	.	+	.	Name=FMP43 mRNA
tig00000011	Geneious	CDS	976835	977276	.	+	0	Name=FMP43 CDS
tig00000011	Geneious	rep_origin	977228	977475	.	+	.	Name=rep origin
tig00000011	Geneious	gene	977535	978817	.	-	.	Name=LSC2 gene
tig00000011	Geneious	mRNA	977535	978817	.	-	.	Name=LSC2 mRNA
tig00000011	Geneious	CDS	977535	978817	.	-	0	Name=LSC2 CDS
tig00000011	Geneious	gene	979263	981561	.	-	.	Name=SDA1 gene
tig00000011	Geneious	mRNA	979263	981561	.	-	.	Name=SDA1 mRNA
tig00000011	Geneious	CDS	979263	981561	.	-	0	Name=SDA1 CDS
tig00000011	Geneious	gene	981973	983762	.	-	.	Name=BRF1 gene
tig00000011	Geneious	mRNA	981973	983762	.	-	.	Name=BRF1 mRNA
tig00000011	Geneious	CDS	981973	983762	.	-	0	Name=BRF1 CDS
tig00000011	Geneious	gene	984456	985175	.	+	.	Name=CPD1 gene
tig00000011	Geneious	mRNA	984456	985175	.	+	.	Name=CPD1 mRNA
tig00000011	Geneious	CDS	984456	985175	.	+	0	Name=CPD1 CDS
tig00000011	Geneious	gene	985460	986227	.	+	.	Name=SOL4 gene
tig00000011	Geneious	mRNA	985460	986227	.	+	.	Name=SOL4 mRNA
tig00000011	Geneious	CDS	985460	986227	.	+	0	Name=SOL4 CDS
tig00000011	Geneious	gene	987538	988909	.	+	.	Name=MGA1 gene
tig00000011	Geneious	mRNA	987538	988909	.	+	.	Name=MGA1 mRNA
tig00000011	Geneious	CDS	987538	988909	.	+	0	Name=MGA1 CDS
tig00000011	Geneious	gene	990661	993006	.	-	.
tig00000011	Geneious	mRNA	990661	993006	.	-	.	Name=hypothetical protein mRNA
tig00000011	Geneious	CDS	990661	993006	.	-	0	Name=hypothetical protein CDS
tig00000011	Geneious	gene	995122	995713	.	+	.	Name=NOP19 gene
tig00000011	Geneious	mRNA	995122	995713	.	+	.	Name=NOP19 mRNA
tig00000011	Geneious	CDS	995122	995713	.	+	0	Name=NOP19 CDS
tig00000011	Geneious	gene	996352	997669	.	+	.	Name=GCN5 gene
tig00000011	Geneious	mRNA	996352	997669	.	+	.	Name=GCN5 mRNA
tig00000011	Geneious	CDS	996352	997669	.	+	0	Name=GCN5 CDS
tig00000011	Geneious	gene	997839	998621	.	-	.	Name=PUP2 gene
tig00000011	Geneious	mRNA	997839	998621	.	-	.	Name=PUP2 mRNA
tig00000011	Geneious	CDS	997839	998621	.	-	0	Name=PUP2 CDS
tig00000011	Geneious	rep_origin	998928	999173	.	+	.	Name=rep origin
tig00000011	Geneious	rep_origin	1001719	1002002	.	+	.	Name=rep origin
tig00000011	Geneious	gene	1002003	1003441	.	-	.	Name=COQ6 gene
tig00000011	Geneious	mRNA	1002003	1003441	.	-	.	Name=COQ6 mRNA
tig00000011	Geneious	CDS	1002003	1003441	.	-	0	Name=COQ6 CDS
tig00000011	Geneious	gene	1004103	1005580	.	+	.	Name=GND2 gene
tig00000011	Geneious	mRNA	1004103	1005580	.	+	.	Name=GND2 mRNA
tig00000011	Geneious	CDS	1004103	1005580	.	+	0	Name=GND2 CDS
tig00000011	Geneious	gene	1005683	1006782	.	-	.	Name=MTM1 gene
tig00000011	Geneious	mRNA	1005683	1006782	.	-	.	Name=MTM1 mRNA
tig00000011	Geneious	CDS	1005683	1006782	.	-	0	Name=MTM1 CDS
tig00000011	Geneious	gene	1007148	1010239	.	-	.	Name=RAD2 gene
tig00000011	Geneious	mRNA	1007148	1010239	.	-	.	Name=RAD2 mRNA
tig00000011	Geneious	CDS	1007148	1010239	.	-	0	Name=RAD2 CDS
tig00000011	Geneious	gene	1011954	1013557	.	+	.	Name=TNA1 gene
tig00000011	Geneious	mRNA	1011954	1013557	.	+	.	Name=TNA1 mRNA
tig00000011	Geneious	CDS	1011954	1013557	.	+	0	Name=TNA1 CDS
tig00000011	Geneious	gene	1013789	1016216	.	-	.	Name=APL6 gene
tig00000011	Geneious	mRNA	1013789	1016216	.	-	.	Name=APL6 mRNA
tig00000011	Geneious	CDS	1013789	1016216	.	-	0	Name=APL6 CDS
tig00000011	Geneious	gene	1016440	1017225	.	-	.	Name=BUD32 gene
tig00000011	Geneious	mRNA	1016440	1017225	.	-	.	Name=BUD32 mRNA
tig00000011	Geneious	CDS	1016440	1017225	.	-	0	Name=BUD32 CDS
tig00000011	Geneious	gene	1017432	1018705	.	-	.	Name=SAY1 gene
tig00000011	Geneious	mRNA	1017432	1018705	.	-	.	Name=SAY1 mRNA
tig00000011	Geneious	CDS	1017432	1018705	.	-	0	Name=SAY1 CDS
tig00000011	Geneious	gene	1019059	1021314	.	-	.	Name=MES1 gene
tig00000011	Geneious	mRNA	1019059	1021314	.	-	.	Name=MES1 mRNA
tig00000011	Geneious	CDS	1019059	1021314	.	-	0	Name=MES1 CDS
tig00000011	Geneious	gene	1022117	1024221	.	+	.
tig00000011	Geneious	mRNA	1022117	1024221	.	+	.	Name=hypothetical protein mRNA
tig00000011	Geneious	CDS	1022117	1024221	.	+	0	Name=hypothetical protein CDS
tig00000011	Geneious	gene	1024462	1025193	.	-	.	Name=FOL2 gene
tig00000011	Geneious	mRNA	1024462	1025193	.	-	.	Name=FOL2 mRNA
tig00000011	Geneious	CDS	1024462	1025193	.	-	0	Name=FOL2 CDS
tig00000011	Geneious	gene	1025515	1026111	.	-	.	Name=HUA1 gene
tig00000011	Geneious	mRNA	1025515	1026111	.	-	.	Name=HUA1 mRNA
tig00000011	Geneious	CDS	1025515	1026111	.	-	0	Name=HUA1 CDS
tig00000011	Geneious	gene	1026828	1030960	.	+	.	Name=YTA7 gene
tig00000011	Geneious	mRNA	1026828	1030960	.	+	.	Name=YTA7 mRNA
tig00000011	Geneious	CDS	1026828	1030960	.	+	0	Name=YTA7 CDS
tig00000011	Geneious	gene	1031242	1037139	.	+	.	Name=SLH1 gene
tig00000011	Geneious	mRNA	1031242	1037139	.	+	.	Name=SLH1 mRNA
tig00000011	Geneious	CDS	1031242	1037139	.	+	0	Name=SLH1 CDS
tig00000011	Geneious	gene	1037245	1037946	.	-	.	Name=EFG1 gene
tig00000011	Geneious	mRNA	1037245	1037946	.	-	.	Name=EFG1 mRNA
tig00000011	Geneious	CDS	1037245	1037946	.	-	0	Name=EFG1 CDS
tig00000011	Geneious	gene	1038159	1038683	.	-	.
tig00000011	Geneious	mRNA	1038159	1038683	.	-	.	Name=hypothetical protein mRNA
tig00000011	Geneious	CDS	1038159	1038683	.	-	0	Name=hypothetical protein CDS
tig00000011	Geneious	gene	1039339	1042538	.	-	.	Name=TAF1 gene
tig00000011	Geneious	mRNA	1039339	1042538	.	-	.	Name=TAF1 mRNA
tig00000011	Geneious	CDS	1039339	1042538	.	-	0	Name=TAF1 CDS
tig00000011	Geneious	gene	1042720	1043194	.	+	.	Name=RTT102 gene
tig00000011	Geneious	mRNA	1042720	1043194	.	+	.	Name=RTT102 mRNA
tig00000011	Geneious	CDS	1042720	1043194	.	+	0	Name=RTT102 CDS
tig00000011	Geneious	gene	1043264	1044922	.	-	.	Name=RNH70 gene
tig00000011	Geneious	mRNA	1043264	1044922	.	-	.	Name=RNH70 mRNA
tig00000011	Geneious	CDS	1043264	1044922	.	-	0	Name=RNH70 CDS
tig00000011	Geneious	gene	1045086	1046003	.	-	.	Name=CAB4 gene
tig00000011	Geneious	mRNA	1045086	1046003	.	-	.	Name=CAB4 mRNA
tig00000011	Geneious	CDS	1045086	1046003	.	-	0	Name=CAB4 CDS
tig00000011	Geneious	gene	1046172	1047903	.	+	.	Name=CWC22 gene
tig00000011	Geneious	mRNA	1046172	1047903	.	+	.	Name=CWC22 mRNA
tig00000011	Geneious	CDS	1046172	1047903	.	+	0	Name=CWC22 CDS
tig00000011	Geneious	gene	1048239	1049399	.	-	.	Name=SCW4 gene
tig00000011	Geneious	mRNA	1048239	1049399	.	-	.	Name=SCW4 mRNA
tig00000011	Geneious	CDS	1048239	1049399	.	-	0	Name=SCW4 CDS
tig00000011	Geneious	gene	1050349	1051161	.	-	.	Name=PXR1 gene
tig00000011	Geneious	mRNA	1050349	1051161	.	-	.	Name=PXR1 mRNA
tig00000011	Geneious	CDS	1050349	1051161	.	-	0	Name=PXR1 CDS
tig00000011	Geneious	gene	1052256	1056684	.	+	.	Name=YOR1 gene
tig00000011	Geneious	mRNA	1052256	1056684	.	+	.	Name=YOR1 mRNA
tig00000011	Geneious	CDS	1052256	1056684	.	+	0	Name=YOR1 CDS
tig00000011	Geneious	gene	1057210	1058151	.	-	.	Name=BGL2 gene
tig00000011	Geneious	mRNA	1057210	1058151	.	-	.	Name=BGL2 mRNA
tig00000011	Geneious	CDS	1057210	1058151	.	-	0	Name=BGL2 CDS
tig00000011	Geneious	gene	1058440	1059465	.	-	.
tig00000011	Geneious	mRNA	1058440	1059465	.	-	.	Name=hypothetical protein mRNA
tig00000011	Geneious	CDS	1058440	1059465	.	-	0	Name=hypothetical protein CDS
tig00000011	Geneious	gene	1060081	1061012	.	-	.	Name=ERV29 gene
tig00000011	Geneious	mRNA	1060081	1061012	.	-	.	Name=ERV29 mRNA
tig00000011	Geneious	CDS	1060081	1061012	.	-	0	Name=ERV29 CDS
tig00000011	Geneious	gene	1061272	1062571	.	-	.	Name=ZUO1 gene
tig00000011	Geneious	mRNA	1061272	1062571	.	-	.	Name=ZUO1 mRNA
tig00000011	Geneious	CDS	1061272	1062571	.	-	0	Name=ZUO1 CDS
tig00000011	Geneious	gene	1063228	1064355	.	-	.	Name=BIO2 gene
tig00000011	Geneious	mRNA	1063228	1064355	.	-	.	Name=BIO2 mRNA
tig00000011	Geneious	CDS	1063228	1064355	.	-	0	Name=BIO2 CDS
tig00000011	Geneious	gene	1066634	1068402	.	-	.	Name=IMA1 gene
tig00000011	Geneious	mRNA	1066634	1068402	.	-	.	Name=IMA1 mRNA
tig00000011	Geneious	CDS	1066634	1068402	.	-	0	Name=IMA1 CDS
tig00000011	Geneious	gene	1069702	1071122	.	+	.	Name=MAL13 gene
tig00000011	Geneious	mRNA	1069702	1071122	.	+	.	Name=MAL13 mRNA
tig00000011	Geneious	CDS	1069702	1071122	.	+	0	Name=MAL13 CDS
tig00000011	Geneious	gene	1073365	1075214	.	-	.	Name=MAL11 gene
tig00000011	Geneious	mRNA	1073365	1075214	.	-	.	Name=MAL11 mRNA
tig00000011	Geneious	CDS	1073365	1075214	.	-	0	Name=MAL11 CDS
tig00000011	Geneious	telomere	1083032	1090330	.	+	.
tig00000011	Geneious	rep_origin	1083192	1084259	.	+	.	Name=rep origin
tig00000011	Geneious	repeat_region	1083490	1083743	.	+	.	Name=repeat region
tig00000011	Geneious	repeat_region	1083744	1090330	.	+	.	Name=repeat region
tig00000011	Geneious	gene	1084260	1089982	.	+	.	Name=YRF1-3 gene%3B YRF1-7 gene
tig00000011	Geneious	mRNA	1084260	1084278	.	+	.	Name=YRF1-3 mRNA%3B YRF1-7 mRNA;ID=ISyX++t3KBIB0Bvm6W1jFIJllAA.1652074414385.327
tig00000011	Geneious	mRNA	1084427	1089982	.	+	.	Name=YRF1-3 mRNA%3B YRF1-7 mRNA;ID=ISyX++t3KBIB0Bvm6W1jFIJllAA.1652074414385.327
tig00000011	Geneious	CDS	1084260	1084278	.	+	0	Name=YRF1-3 CDS%3B YRF1-7 CDS;ID=ISyX++t3KBIB0Bvm6W1jFIJllAA.1652074414385.328
tig00000011	Geneious	CDS	1084427	1089982	.	+	0	Name=YRF1-3 CDS%3B YRF1-7 CDS;ID=ISyX++t3KBIB0Bvm6W1jFIJllAA.1652074414385.328
tig00000011	Geneious	repeat_region	1090396	1090475	.	+	.	Name=repeat region
tig00000011	Geneious	repeat_region	253	327	.	-	.	Name=repeat region
tig00000011	Geneious	repeat_region	168	248	.	-	.	Name=repeat region
tig00000011	Geneious	gene	7074	7390	.	+	.	Name=hypothetical protein gene
tig00000011	Geneious	mRNA	7074	7390	.	+	.
tig00000011	Geneious	centromere	853704	853713	.	+	.	Name=CEN9 CDEI of CEN9 centromere
tig00000011	Geneious	centromere	853704	853713	.	-	.	Name=CEN9 CDEI of CEN9 centromere
tig00000011	Geneious	repeat_region	167	239	.	-	.	Name=repeat region
tig00000011	Geneious	repeat_region	1090501	1090559	.	+	.	Name=repeat region
tig00000011	Geneious	repeat_region	1090570	1090630	.	+	.	Name=repeat region
tig00000011	Geneious	repeat_region	1090633	1090687	.	+	.	Name=repeat region
tig00000011	Geneious	repeat_region	319	382	.	-	.	Name=repeat region
tig00000011	Geneious	repeat_region	164	222	.	-	.	Name=repeat region
tig00000011	Geneious	repeat_region	75	132	.	-	.	Name=repeat region
tig00000011	Geneious	rep_origin	1089871	1090387	.	-	.	Name=rep origin
tig00000011	Geneious	LTR	401583	401676	.	+	.	Name=Ty3 LTR
tig00000011	Geneious	LTR	735692	735785	.	+	.	Name=Ty3 LTR
tig00000011	Geneious	LTR	319749	319842	.	-	.	Name=Ty3 LTR
tig00000011	Geneious	CDS	535968	537267	.	+	0	Name=hypothetical protein CDS;ID=ISyX++t3KBIB0Bvm6W1jFIJllAA.1652074414386.329
tig00000011	Geneious	CDS	537269	541234	.	+	0	Name=hypothetical protein CDS;ID=ISyX++t3KBIB0Bvm6W1jFIJllAA.1652074414386.329
tig00000011	Geneious	CDS	821356	822655	.	-	0	Name=hypothetical protein CDS;ID=ISyX++t3KBIB0Bvm6W1jFIJllAA.1652074414386.330
tig00000011	Geneious	CDS	817396	821354	.	-	0	Name=hypothetical protein CDS;ID=ISyX++t3KBIB0Bvm6W1jFIJllAA.1652074414386.330
tig00000011	Geneious	CDS	566046	567345	.	-	0	Name=hypothetical protein CDS;ID=ISyX++t3KBIB0Bvm6W1jFIJllAA.1652074414386.331
tig00000011	Geneious	CDS	562078	566044	.	-	0	Name=hypothetical protein CDS;ID=ISyX++t3KBIB0Bvm6W1jFIJllAA.1652074414386.331
tig00000011	Geneious	LTR	401926	402248	.	+	.	Name=Ty1 LTR
tig00000011	Geneious	LTR	535122	535444	.	+	.	Name=Ty1 LTR
tig00000011	Geneious	LTR	931221	931543	.	+	.	Name=Ty1 LTR
tig00000011	Geneious	LTR	822624	822946	.	-	.	Name=Ty1 LTR
tig00000011	Geneious	LTR	817051	817373	.	-	.	Name=Ty1 LTR
tig00000011	Geneious	repeat_region	434	727	.	-	.	Name=repeat region
tig00000011	Geneious	repeat_region	1090587	1090648	.	+	.	Name=repeat region
tig00000011	Geneious	repeat_region	1090638	1090707	.	+	.	Name=repeat region
tig00000011	Geneious	repeat_region	300	364	.	-	.	Name=repeat region
tig00000011	Geneious	repeat_region	144	206	.	-	.	Name=repeat region
tig00000011	Geneious	repeat_region	3	72	.	-	.	Name=repeat region
tig00000011	Geneious	LTR	535122	535421	.	+	.	Name=Ty1 LTR
tig00000011	Geneious	LTR	822647	822946	.	-	.	Name=Ty1 LTR
tig00000011	Geneious	LTR	817074	817373	.	-	.	Name=Ty1 LTR
tig00000011	Geneious	repeat_region	1090411	1090469	.	+	.	Name=repeat region
tig00000011	Geneious	repeat_region	1090514	1090574	.	+	.	Name=repeat region
tig00000011	Geneious	repeat_region	1090560	1090621	.	+	.	Name=repeat region
tig00000011	Geneious	repeat_region	174	234	.	-	.	Name=repeat region
tig00000011	Geneious	repeat_region	62	121	.	-	.	Name=repeat region
tig00000011	Geneious	repeat_region	3	63	.	-	.	Name=repeat region
tig00000011	Geneious	gene	1086271	1089982	.	+	.
tig00000011	Geneious	mRNA	1085104	1085390	.	+	.	Name=hypothetical protein mRNA;ID=ISyX++t3KBIB0Bvm6W1jFIJllAA.1652074414386.332
tig00000011	Geneious	mRNA	1086657	1089982	.	+	.	Name=hypothetical protein mRNA;ID=ISyX++t3KBIB0Bvm6W1jFIJllAA.1652074414386.332
tig00000011	Geneious	CDS	1085104	1085390	.	+	0	Name=hypothetical protein CDS;ID=ISyX++t3KBIB0Bvm6W1jFIJllAA.1652074414387.333
tig00000011	Geneious	CDS	1086657	1089982	.	+	0	Name=hypothetical protein CDS;ID=ISyX++t3KBIB0Bvm6W1jFIJllAA.1652074414387.333
tig00000011	Geneious	gene	537767	541234	.	+	.
tig00000011	Geneious	gene	817396	820856	.	-	.
tig00000011	Geneious	gene	562078	565545	.	-	.
tig00000011	Geneious	CDS	537767	541234	.	+	0	Name=hypothetical protein CDS
tig00000011	Geneious	CDS	817396	820856	.	-	0	Name=hypothetical protein CDS
tig00000011	Geneious	CDS	562078	565545	.	-	0	Name=hypothetical protein CDS
tig00000011	Geneious	mobile_element	535671	541592	.	+	.	Name=mobile element
tig00000011	Geneious	mobile_element	817044	822946	.	-	.	Name=mobile element
tig00000011	Geneious	mobile_element	561724	567638	.	-	.	Name=mobile element
tig00000011	Geneious	LTR	535671	536006	.	+	.	Name=Ty1 LTR
tig00000011	Geneious	LTR	541257	541592	.	+	.	Name=Ty1 LTR
tig00000011	Geneious	LTR	567307	567638	.	-	.	Name=Ty1 LTR
tig00000011	Geneious	LTR	561724	562055	.	-	.	Name=Ty1 LTR
tig00000011	Geneious	mobile_element	811099	816548	.	+	.	Name=mobile element
tig00000011	Geneious	mobile_element	569124	574574	.	-	.	Name=mobile element
tig00000011	Geneious	gene	1084599	1085205	.	+	.
tig00000011	Geneious	mRNA	1084599	1085205	.	+	.	Name=hypothetical protein mRNA
tig00000011	Geneious	CDS	1084599	1085205	.	+	0	Name=hypothetical protein CDS
tig00000011	Geneious	gene	1085839	1089982	.	+	.	Name=YRF1-4 gene
tig00000011	Geneious	mRNA	1085839	1089982	.	+	.	Name=YRF1-4 mRNA
tig00000011	Geneious	CDS	1085839	1089982	.	+	0	Name=YRF1-4 CDS
tig00000011	Geneious	repeat_region	1083742	1090260	.	+	.	Name=repeat region
tig00000011	Geneious	repeat_region	1090429	1090481	.	+	.	Name=repeat region
tig00000011	Geneious	repeat_region	1090542	1090595	.	+	.	Name=repeat region
tig00000011	Geneious	repeat_region	1090568	1090619	.	+	.	Name=repeat region
tig00000011	Geneious	repeat_region	1090596	1090646	.	+	.	Name=repeat region
tig00000011	Geneious	repeat_region	1090636	1090686	.	+	.	Name=repeat region
tig00000011	Geneious	repeat_region	1090682	1090733	.	+	.	Name=repeat region
tig00000011	Geneious	repeat_region	345	400	.	-	.	Name=repeat region
tig00000011	Geneious	repeat_region	288	343	.	-	.	Name=repeat region
tig00000011	Geneious	repeat_region	176	224	.	-	.	Name=repeat region
tig00000011	Geneious	repeat_region	165	213	.	-	.	Name=repeat region
tig00000011	Geneious	repeat_region	136	186	.	-	.	Name=repeat region
tig00000011	Geneious	mRNA	1084599	1085390	.	+	.	Name=hypothetical protein mRNA;ID=ISyX++t3KBIB0Bvm6W1jFIJllAA.1652074414392.334
tig00000011	Geneious	mRNA	1086657	1089982	.	+	.	Name=hypothetical protein mRNA;ID=ISyX++t3KBIB0Bvm6W1jFIJllAA.1652074414392.334
tig00000011	Geneious	CDS	1084599	1085390	.	+	0	Name=hypothetical protein CDS;ID=ISyX++t3KBIB0Bvm6W1jFIJllAA.1652074414392.335
tig00000011	Geneious	CDS	1086657	1089982	.	+	0	Name=hypothetical protein CDS;ID=ISyX++t3KBIB0Bvm6W1jFIJllAA.1652074414392.335
tig00000011	Geneious	repeat_region	1090480	1090529	.	+	.	Name=repeat region
tig00000011	Geneious	repeat_region	1090680	1090728	.	+	.	Name=repeat region
tig00000011	Geneious	repeat_region	317	368	.	-	.	Name=repeat region
tig00000011	Geneious	repeat_region	285	332	.	-	.	Name=repeat region
tig00000011	Geneious	repeat_region	142	188	.	-	.	Name=repeat region
tig00000011	Geneious	repeat_region	112	158	.	-	.	Name=repeat region
tig00000011	Geneious	repeat_region	14	61	.	-	.	Name=repeat region
tig00000011	Geneious	mobile_element	535671	541573	.	+	.	Name=mobile element
tig00000011	Geneious	mobile_element	817063	822946	.	-	.	Name=mobile element
tig00000011	Geneious	mobile_element	561743	567638	.	-	.	Name=mobile element
tig00000011	Geneious	LTR	535671	535987	.	+	.	Name=Ty1 LTR
tig00000011	Geneious	LTR	541257	541573	.	+	.	Name=Ty1 LTR
tig00000011	Geneious	LTR	567326	567638	.	-	.	Name=Ty1 LTR
tig00000011	Geneious	LTR	561743	562055	.	-	.	Name=Ty1 LTR
tig00000011	Geneious	gene	115224	115361	.	+	.
tig00000011	Geneious	mRNA	115224	115361	.	+	.	Name=hypothetical protein mRNA
tig00000011	Geneious	CDS	115224	115361	.	+	0	Name=hypothetical protein CDS
tig00000011	Geneious	gene	1083138	1083294	.	-	.
tig00000011	Geneious	mRNA	1083138	1083294	.	-	.	Name=hypothetical protein mRNA
tig00000011	Geneious	CDS	1083138	1083294	.	-	0	Name=hypothetical protein CDS
tig00000011	Geneious	centromere	239354	239363	.	+	.	Name=CEN15 CDEI of CEN15 centromere
tig00000011	Geneious	centromere	841273	841282	.	+	.	Name=CEN15 CDEI of CEN15 centromere
tig00000011	Geneious	mobile_element	535670	541593	.	+	.	Name=mobile element
tig00000011	Geneious	mobile_element	817043	822947	.	-	.	Name=mobile element
tig00000011	Geneious	mobile_element	561723	567639	.	-	.	Name=mobile element
tig00000011	Geneious	LTR	401925	402256	.	+	.	Name=Ty1 LTR
tig00000011	Geneious	LTR	535121	535452	.	+	.	Name=Ty1 LTR
tig00000011	Geneious	LTR	535670	536007	.	+	.	Name=Ty1 LTR
tig00000011	Geneious	LTR	541256	541593	.	+	.	Name=Ty1 LTR
tig00000011	Geneious	LTR	931220	931551	.	+	.	Name=Ty1 LTR
tig00000011	Geneious	LTR	822616	822947	.	-	.	Name=Ty1 LTR
tig00000011	Geneious	LTR	817043	817374	.	-	.	Name=Ty1 LTR
tig00000011	Geneious	LTR	811098	811429	.	+	.	Name=Ty2 LTR
tig00000011	Geneious	LTR	816723	817053	.	+	.	Name=Ty2 LTR
tig00000011	Geneious	LTR	574244	574575	.	-	.	Name=Ty2 LTR
tig00000011	Geneious	LTR	568617	568948	.	-	.	Name=Ty2 LTR
tig00000011	Geneious	LTR	567306	567639	.	-	.	Name=Ty2 LTR
tig00000011	Geneious	LTR	561723	562056	.	-	.	Name=Ty2 LTR
tig00000011	Geneious	LTR	111136	111426	.	+	.	Name=Ty4 LTR
tig00000011	Geneious	LTR	930784	931074	.	-	.	Name=Ty4 LTR
tig00000011	Geneious	mobile_element	811100	817055	.	+	.	Name=mobile element
tig00000011	Geneious	mobile_element	568615	574573	.	-	.	Name=mobile element
tig00000011	Geneious	LTR	811100	811431	.	+	.	Name=Ty2 LTR
tig00000011	Geneious	LTR	816725	817055	.	+	.	Name=Ty2 LTR
tig00000011	Geneious	LTR	574242	574573	.	-	.	Name=Ty2 LTR
tig00000011	Geneious	LTR	568615	568946	.	-	.	Name=Ty2 LTR
tig00000011	Geneious	LTR	567304	567637	.	-	.	Name=Ty2 LTR
tig00000011	Geneious	LTR	561721	562054	.	-	.	Name=Ty2 LTR
tig00000011	Geneious	LTR	111422	111506	.	+	.	Name=Ty4 LTR
tig00000011	Geneious	LTR	930705	930788	.	-	.	Name=Ty4 LTR
tig00000011	Geneious	LTR	706924	707263	.	+	.	Name=Ty3 LTR
tig00000011	Geneious	LTR	711935	712274	.	+	.	Name=Ty3 LTR
tig00000011	Geneious	LTR	735691	736031	.	+	.	Name=Ty3 LTR
tig00000011	Geneious	LTR	319504	319843	.	-	.	Name=Ty3 LTR
tig00000011	Geneious	mobile_element	811098	817053	.	+	.	Name=mobile element
tig00000011	Geneious	mobile_element	568617	574575	.	-	.	Name=mobile element
tig00000011	Geneious	CDS	811390	812683	.	+	0	Name=hypothetical protein CDS;ID=ISyX++t3KBIB0Bvm6W1jFIJllAA.1652074414393.336
tig00000011	Geneious	CDS	812685	816701	.	+	0	Name=hypothetical protein CDS;ID=ISyX++t3KBIB0Bvm6W1jFIJllAA.1652074414393.336
tig00000011	Geneious	CDS	572990	574283	.	-	0	Name=hypothetical protein CDS;ID=ISyX++t3KBIB0Bvm6W1jFIJllAA.1652074414394.337
tig00000011	Geneious	CDS	568970	572988	.	-	0	Name=hypothetical protein CDS;ID=ISyX++t3KBIB0Bvm6W1jFIJllAA.1652074414394.337
tig00000011	Geneious	LTR	401927	402258	.	+	.	Name=Ty1 LTR
tig00000011	Geneious	LTR	535123	535454	.	+	.	Name=Ty1 LTR
tig00000011	Geneious	LTR	535672	536009	.	+	.	Name=Ty1 LTR
tig00000011	Geneious	LTR	541258	541595	.	+	.	Name=Ty1 LTR
tig00000011	Geneious	LTR	931222	931553	.	+	.	Name=Ty1 LTR
tig00000011	Geneious	LTR	822614	822945	.	-	.	Name=Ty1 LTR
tig00000011	Geneious	LTR	817041	817372	.	-	.	Name=Ty1 LTR
tig00000011	Geneious	telomere	1083032	1090407	.	+	.
tig00000011	Geneious	repeat_region	478	727	.	-	.	Name=repeat region
tig00000011	Geneious	repeat_region	1083744	1090390	.	+	.	Name=repeat region
tig00000011	Geneious	repeat_region	1090391	1090407	.	+	.	Name=repeat region
tig00000011	Geneious	repeat_region	1090455	1090472	.	+	.	Name=repeat region
tig00000011	Geneious	repeat_region	1090480	1090497	.	+	.	Name=repeat region
tig00000011	Geneious	repeat_region	1090502	1090518	.	+	.	Name=repeat region
tig00000011	Geneious	repeat_region	1090540	1090556	.	+	.	Name=repeat region
tig00000011	Geneious	repeat_region	1090560	1090577	.	+	.	Name=repeat region
tig00000011	Geneious	repeat_region	1090594	1090611	.	+	.	Name=repeat region
tig00000011	Geneious	repeat_region	1090607	1090625	.	+	.	Name=repeat region
tig00000011	Geneious	repeat_region	1090623	1090640	.	+	.	Name=repeat region
tig00000011	Geneious	repeat_region	1090634	1090651	.	+	.	Name=repeat region
tig00000011	Geneious	repeat_region	1090647	1090664	.	+	.	Name=repeat region
tig00000011	Geneious	repeat_region	1090680	1090697	.	+	.	Name=repeat region
tig00000011	Geneious	repeat_region	1090699	1090716	.	+	.	Name=repeat region
tig00000011	Geneious	repeat_region	1090712	1090729	.	+	.	Name=repeat region
tig00000011	Geneious	repeat_region	1090727	1090744	.	+	.	Name=repeat region
tig00000011	Geneious	repeat_region	420	437	.	-	.	Name=repeat region
tig00000011	Geneious	repeat_region	379	396	.	-	.	Name=repeat region
tig00000011	Geneious	repeat_region	364	381	.	-	.	Name=repeat region
tig00000011	Geneious	repeat_region	351	368	.	-	.	Name=repeat region
tig00000011	Geneious	repeat_region	328	345	.	-	.	Name=repeat region
tig00000011	Geneious	repeat_region	316	332	.	-	.	Name=repeat region
tig00000011	Geneious	repeat_region	297	314	.	-	.	Name=repeat region
tig00000011	Geneious	repeat_region	256	273	.	-	.	Name=repeat region
tig00000011	Geneious	repeat_region	241	258	.	-	.	Name=repeat region
tig00000011	Geneious	repeat_region	230	247	.	-	.	Name=repeat region
tig00000011	Geneious	repeat_region	215	232	.	-	.	Name=repeat region
tig00000011	Geneious	repeat_region	154	171	.	-	.	Name=repeat region
tig00000011	Geneious	repeat_region	141	158	.	-	.	Name=repeat region
tig00000011	Geneious	repeat_region	125	142	.	-	.	Name=repeat region
tig00000011	Geneious	repeat_region	109	127	.	-	.	Name=repeat region
tig00000011	Geneious	repeat_region	89	105	.	-	.	Name=repeat region
tig00000011	Geneious	repeat_region	59	76	.	-	.	Name=repeat region
tig00000011	Geneious	repeat_region	44	61	.	-	.	Name=repeat region
tig00000011	Geneious	repeat_region	13	30	.	-	.	Name=repeat region
tig00000011	Geneious	repeat_region	1	17	.	-	.	Name=repeat region
tig00000011	Geneious	telomere	1083032	1090260	.	+	.
tig00000011	Geneious	repeat_region	1083744	1090260	.	+	.	Name=repeat region
tig00000011	Geneious	LTR	401583	401651	.	+	.	Name=Ty3 LTR
tig00000011	Geneious	LTR	706925	706993	.	+	.	Name=Ty3 LTR
tig00000011	Geneious	LTR	711936	712004	.	+	.	Name=Ty3 LTR
tig00000011	Geneious	LTR	735692	735760	.	+	.	Name=Ty3 LTR
tig00000011	Geneious	LTR	844907	844975	.	+	.	Name=Ty3 LTR
tig00000011	Geneious	LTR	319774	319842	.	-	.	Name=Ty3 LTR
tig00000011	Geneious	LTR	115217	115259	.	+	.	Name=Ty1 LTR
tig00000011	Geneious	LTR	401926	401968	.	+	.	Name=Ty1 LTR
tig00000011	Geneious	LTR	535122	535164	.	+	.	Name=Ty1 LTR
tig00000011	Geneious	LTR	535671	535713	.	+	.	Name=Ty1 LTR
tig00000011	Geneious	LTR	541257	541299	.	+	.	Name=Ty1 LTR
tig00000011	Geneious	LTR	735252	735295	.	+	.	Name=Ty1 LTR
tig00000011	Geneious	LTR	931221	931263	.	+	.	Name=Ty1 LTR
tig00000011	Geneious	LTR	822904	822946	.	-	.	Name=Ty1 LTR
tig00000011	Geneious	LTR	817331	817373	.	-	.	Name=Ty1 LTR
tig00000011	Geneious	LTR	401975	402257	.	+	.	Name=Ty1 LTR
tig00000011	Geneious	LTR	535171	535453	.	+	.	Name=Ty1 LTR
tig00000011	Geneious	LTR	931270	931552	.	+	.	Name=Ty1 LTR
tig00000011	Geneious	LTR	822615	822897	.	-	.	Name=Ty1 LTR
tig00000011	Geneious	LTR	817042	817324	.	-	.	Name=Ty1 LTR
tig00000011	Geneious	LTR	811099	811420	.	+	.	Name=Ty2 LTR
tig00000011	Geneious	LTR	816724	817044	.	+	.	Name=Ty2 LTR
tig00000011	Geneious	LTR	574253	574574	.	-	.	Name=Ty2 LTR
tig00000011	Geneious	LTR	568626	568947	.	-	.	Name=Ty2 LTR
tig00000011	Geneious	LTR	567315	567638	.	-	.	Name=Ty2 LTR
tig00000011	Geneious	LTR	561732	562055	.	-	.	Name=Ty2 LTR
tig00000011	Geneious	centromere	430064	430073	.	-	.	Name=CEN16 CDEI of CEN16 centromere
tig00000011	Geneious	gene	1084260	1085120	.	+	.
tig00000011	Geneious	mRNA	1084260	1084278	.	+	.	Name=hypothetical protein mRNA;ID=ISyX++t3KBIB0Bvm6W1jFIJllAA.1652074414395.338
tig00000011	Geneious	mRNA	1084427	1085120	.	+	.	Name=hypothetical protein mRNA;ID=ISyX++t3KBIB0Bvm6W1jFIJllAA.1652074414395.338
tig00000011	Geneious	CDS	1084260	1084278	.	+	0	Name=hypothetical protein CDS;ID=ISyX++t3KBIB0Bvm6W1jFIJllAA.1652074414395.339
tig00000011	Geneious	CDS	1084427	1085120	.	+	0	Name=hypothetical protein CDS;ID=ISyX++t3KBIB0Bvm6W1jFIJllAA.1652074414395.339
tig00000011	Geneious	Transcription Factor	306338	306347	.	+	.	Name=CUP2
tig00000011	Geneious	Transcription Factor	337172	337181	.	+	.	Name=CUP2
tig00000011	Geneious	Transcription Factor	642231	642240	.	-	.	Name=CUP2
tig00000011	Geneious	Transcription Factor	192070	192084	.	+	.	Name=SWI6
tig00000011	Geneious	Transcription Factor	1070235	1070244	.	-	.	Name=SKO1
tig00000011	Geneious	Transcription Factor	628609	628618	.	-	.	Name=SKO1
tig00000011	Geneious	Transcription Factor	183975	183984	.	-	.	Name=SWI6
tig00000011	BIO	coding_sequence_variant	1025552	1025563	.	.	.	Name=BstXI_369423_PLSW_removed;ID=BstXI_369423_PLSW_removed
tig00000011	BIO	coding_sequence_variant	860981	860992	.	.	.	Name=BstXI_369423_PLSW_removed;ID=BstXI_369423_PLSW_removed
tig00000011	BIO	coding_sequence_variant	312585	312596	.	.	.	Name=BstXI_369423_PLSW_removed;ID=BstXI_369423_PLSW_removed
tig00000011	BIO	coding_sequence_variant	307954	307965	.	.	.	Name=BglI_246384_AAKA_removed;ID=BglI_246384_AAKA_removed
tig00000011	BIO	coding_sequence_variant	1061577	1061588	.	.	.	Name=BglI_246384_AAKA_removed;ID=BglI_246384_AAKA_removed
tig00000011	BIO	coding_sequence_variant	41881	41892	.	.	.	Name=BglI_246384_AAKA_removed;ID=BglI_246384_AAKA_removed
tig00000011	BIO	restriction_enzyme_recognition_site	686971	686982	-3.754	-	.	Name=BglI_454190;ID=BglI_454190
tig00000011	BIO	restriction_enzyme_recognition_site	168538	168549	-3.754	-	.	Name=BglI_454190;ID=BglI_454190
tig00000011	BIO	restriction_enzyme_recognition_site	81097	81108	-3.654	+	.	Name=BglI_462931;ID=BglI_462931
tig00000011	BIO	coding_sequence_variant	932451	932462	.	.	.	Name=BglI_357894_SRNG_removed;ID=BglI_357894_SRNG_removed
tig00000011	BIO	coding_sequence_variant	624079	624090	.	.	.	Name=BstXI_617260_PSEW_removed;ID=BstXI_617260_PSEW_removed
tig00000011	BIO	coding_sequence_variant	495497	495508	.	.	.	Name=BstXI_617260_PSEW_removed;ID=BstXI_617260_PSEW_removed
tig00000011	BIO	coding_sequence_variant	395753	395764	.	.	.	Name=BstXI_617260_PSEW_removed;ID=BstXI_617260_PSEW_removed
tig00000011	BIO	coding_sequence_variant	812342	812353	.	.	.	Name=BaeI_503491_YVGT_removed;ID=BaeI_503491_YVGT_removed
tig00000011	BIO	coding_sequence_variant	573320	573331	.	.	.	Name=BaeI_503491_YVGT_removed;ID=BaeI_503491_YVGT_removed
tig00000011	BIO	restriction_enzyme_recognition_site	515568	515579	-3.254	-	.	Name=BglI_588989;ID=BglI_588989
tig00000011	BIO	coding_sequence_variant	420750	420764	.	.	.	Name=BstXI_48231_AKKLE_removed;ID=BstXI_48231_AKKLE_removed
tig00000011	BIO	coding_sequence_variant	202679	202693	.	.	.	Name=BstXI_48231_AKKLE_removed;ID=BstXI_48231_AKKLE_removed
tig00000011	BIO	coding_sequence_variant	691535	691546	.	.	.	Name=BaeI_374672_TFVS_removed;ID=BaeI_374672_TFVS_removed
tig00000011	BIO	coding_sequence_variant	681559	681570	.	.	.	Name=BaeI_433353_WYGG_removed;ID=BaeI_433353_WYGG_removed
tig00000011	BIO	coding_sequence_variant	468196	468207	.	.	.	Name=BaeI_310440_DTGV_removed;ID=BaeI_310440_DTGV_removed
tig00000011	BIO	coding_sequence_variant	267069	267080	.	.	.	Name=BglI_245488_AKKA_removed;ID=BglI_245488_AKKA_removed
tig00000011	BIO	coding_sequence_variant	965821	965832	.	.	.	Name=BglI_245488_AKKA_removed;ID=BglI_245488_AKKA_removed
tig00000011	BIO	coding_sequence_variant	1001412	1001423	.	.	.	Name=BglI_245488_AKKA_removed;ID=BglI_245488_AKKA_removed
tig00000011	BIO	coding_sequence_variant	673774	673785	.	.	.	Name=BglI_245488_AKKA_removed;ID=BglI_245488_AKKA_removed
tig00000011	BIO	coding_sequence_variant	609313	609324	.	.	.	Name=BglI_245488_AKKA_removed;ID=BglI_245488_AKKA_removed
tig00000011	BIO	restriction_enzyme_recognition_site	140774	140785	-2.52	-	.	Name=DraIII_337357;ID=DraIII_337357
tig00000011	BIO	restriction_enzyme_recognition_site	560093	560104	-3.854	+	.	Name=BglI_580551;ID=BglI_580551
tig00000011	BIO	restriction_enzyme_recognition_site	139374	139385	-3.854	-	.	Name=BglI_580551;ID=BglI_580551
tig00000011	BIO	coding_sequence_variant	1004531	1004542	.	.	.	Name=DraIII_308004_TPGG_removed;ID=DraIII_308004_TPGG_removed
tig00000011	BIO	coding_sequence_variant	118469	118480	.	.	.	Name=BaeI_375419_GTVV_removed;ID=BaeI_375419_GTVV_removed
tig00000011	BIO	coding_sequence_variant	450491	450502	.	.	.	Name=BaeI_375419_GTVV_removed;ID=BaeI_375419_GTVV_removed
tig00000011	BIO	coding_sequence_variant	1049655	1049666	.	.	.	Name=BaeI_375419_GTVV_removed;ID=BaeI_375419_GTVV_removed
tig00000011	BIO	coding_sequence_variant	599383	599394	.	.	.	Name=BaeI_375419_GTVV_removed;ID=BaeI_375419_GTVV_removed
tig00000011	BIO	restriction_enzyme_recognition_site	728715	728728	-4.019	+	.	Name=SfiI_90794;ID=SfiI_90794
tig00000011	BIO	coding_sequence_variant	523791	523802	.	.	.	Name=BaeI_529137_TNVS_removed;ID=BaeI_529137_TNVS_removed
tig00000011	BIO	coding_sequence_variant	891924	891935	.	.	.	Name=BaeI_529137_TNVS_removed;ID=BaeI_529137_TNVS_removed
tig00000011	BIO	coding_sequence_variant	234040	234051	.	.	.	Name=BaeI_529137_TNVS_removed;ID=BaeI_529137_TNVS_removed
tig00000011	BIO	coding_sequence_variant	1034865	1034876	.	.	.	Name=BaeI_499219_GTGV_removed;ID=BaeI_499219_GTGV_removed
tig00000011	BIO	restriction_enzyme_recognition_site	510049	510060	-3.554	-	.	Name=BglI_243750;ID=BglI_243750
tig00000011	BIO	coding_sequence_variant	171230	171241	.	.	.	Name=BaeI_464486_DTNV_removed%3B BaeI_529134_GTNV_removed;ID=BaeI_464486_DTNV_removed%3B BaeI_529134_GTNV_removed
tig00000011	BIO	coding_sequence_variant	1001224	1001235	.	.	.	Name=BaeI_275065_NQST_removed;ID=BaeI_275065_NQST_removed
tig00000011	BIO	coding_sequence_variant	530560	530571	.	.	.	Name=BaeI_464486_DTNV_removed;ID=BaeI_464486_DTNV_removed
tig00000011	BIO	coding_sequence_variant	20690	20701	.	.	.	Name=BaeI_464486_DTNV_removed;ID=BaeI_464486_DTNV_removed
tig00000011	BIO	restriction_enzyme_recognition_site	457483	457494	-3.754	+	.	Name=BglI_574089;ID=BglI_574089
tig00000011	BIO	restriction_enzyme_recognition_site	580691	580702	-3.754	+	.	Name=BglI_574089;ID=BglI_574089
tig00000011	BIO	coding_sequence_variant	275826	275837	.	.	.	Name=BstXI_384420_PEEW_removed;ID=BstXI_384420_PEEW_removed
tig00000011	BIO	coding_sequence_variant	498487	498498	.	.	.	Name=BstXI_384420_PEEW_removed;ID=BstXI_384420_PEEW_removed
tig00000011	BIO	coding_sequence_variant	873832	873843	.	.	.	Name=BstXI_384420_PEEW_removed;ID=BstXI_384420_PEEW_removed
tig00000011	BIO	coding_sequence_variant	5515	5526	.	.	.	Name=BstXI_384420_PEEW_removed;ID=BstXI_384420_PEEW_removed
tig00000011	BIO	coding_sequence_variant	8542	8553	.	.	.	Name=BaeI_402756_RYGG_removed;ID=BaeI_402756_RYGG_removed
tig00000011	BIO	coding_sequence_variant	101606	101617	.	.	.	Name=BaeI_402756_RYGG_removed;ID=BaeI_402756_RYGG_removed
tig00000011	BIO	coding_sequence_variant	1028682	1028693	.	.	.	Name=BaeI_402756_RYGG_removed;ID=BaeI_402756_RYGG_removed
tig00000011	BIO	coding_sequence_variant	1019071	1019082	.	.	.	Name=BaeI_402756_RYGG_removed;ID=BaeI_402756_RYGG_removed
tig00000011	BIO	coding_sequence_variant	451501	451512	.	.	.	Name=BsaXI_561520_GDLV_removed;ID=BsaXI_561520_GDLV_removed
tig00000011	BIO	coding_sequence_variant	347669	347680	.	.	.	Name=BaeI_403635_GTLV_removed;ID=BaeI_403635_GTLV_removed
##sequence-region	tig00000003	1	1090704
tig00000003	Geneious	repeat_region	1090297	1090329	.	+	.	Name=repeat region
tig00000003	Geneious	repeat_region	1090354	1090386	.	+	.	Name=repeat region
tig00000003	Geneious	repeat_region	1090417	1090450	.	+	.	Name=repeat region
tig00000003	Geneious	repeat_region	1090445	1090477	.	+	.	Name=repeat region
tig00000003	Geneious	repeat_region	1090477	1090508	.	+	.	Name=repeat region
tig00000003	Geneious	repeat_region	1090652	1090686	.	+	.	Name=repeat region
tig00000003	Geneious	repeat_region	1090671	1090704	.	+	.	Name=repeat region
tig00000003	Geneious	repeat_region	222	258	.	-	.	Name=repeat region
tig00000003	Geneious	repeat_region	126	158	.	-	.	Name=repeat region
tig00000003	Geneious	repeat_region	86	120	.	-	.	Name=repeat region
tig00000003	Geneious	repeat_region	25	55	.	-	.	Name=repeat region
tig00000003	Geneious	repeat_region	1	36	.	-	.	Name=repeat region
tig00000003	Geneious	mRNA	1086895	1087534	.	+	.	Name=hypothetical protein mRNA;ID=ISyX++t3KBIB0Bvm6W1jFIJllAA.1652074415018.340
tig00000003	Geneious	mRNA	1088435	1089887	.	+	.	Name=hypothetical protein mRNA;ID=ISyX++t3KBIB0Bvm6W1jFIJllAA.1652074415018.340
tig00000003	Geneious	CDS	1086895	1087534	.	+	0	Name=hypothetical protein CDS;ID=ISyX++t3KBIB0Bvm6W1jFIJllAA.1652074415018.341
tig00000003	Geneious	CDS	1088435	1089887	.	+	0	Name=hypothetical protein CDS;ID=ISyX++t3KBIB0Bvm6W1jFIJllAA.1652074415018.341
tig00000003	Geneious	gene	1084499	1085313	.	+	.
tig00000003	Geneious	mRNA	1084499	1085313	.	+	.	Name=hypothetical protein mRNA
tig00000003	Geneious	CDS	1084499	1085313	.	+	0	Name=hypothetical protein CDS
tig00000003	Geneious	gene	11849	12211	.	-	.	Name=PAU20 gene%3B PAU18 gene%3B PAU4 gene%3B PAU1 gene%3B PAU14 gene%3B PAU10 gene%3B PAU8 gene%3B PAU13 gene%3B PAU11 gene%3B PAU12 gene%3B PAU24 gene%3B PAU2 gene
tig00000003	Geneious	mRNA	11849	12211	.	-	.	Name=PAU20 mRNA%3B PAU18 mRNA%3B PAU4 mRNA%3B PAU1 mRNA%3B PAU14 mRNA%3B PAU10 mRNA%3B PAU8 mRNA%3B PAU13 mRNA%3B PAU11 mRNA%3B PAU12 mRNA%3B PAU24 mRNA%3B PAU2 mRNA
tig00000003	Geneious	CDS	11849	12211	.	-	0	Name=PAU20 CDS%3B PAU18 CDS%3B PAU4 CDS%3B PAU1 CDS%3B PAU14 CDS%3B PAU10 CDS%3B PAU8 CDS%3B PAU13 CDS%3B PAU11 CDS%3B PAU12 CDS%3B PAU24 CDS%3B PAU2 CDS
tig00000003	Geneious	gene	663477	663550	.	-	.
tig00000003	Geneious	tRNA	663477	663550	.	-	.	Name=tRNA-Val
tig00000003	Geneious	LTR	853727	853874	.	+	.	Name=Ty3 LTR
tig00000003	Geneious	LTR	664479	664806	.	+	.	Name=Ty1 LTR
tig00000003	Geneious	LTR	969433	969759	.	+	.	Name=Ty1 LTR
tig00000003	Geneious	LTR	975058	975384	.	+	.	Name=Ty1 LTR
tig00000003	Geneious	LTR	709298	709625	.	-	.	Name=Ty1 LTR
tig00000003	Geneious	LTR	703669	703996	.	-	.	Name=Ty1 LTR
tig00000003	Geneious	gene	114059	114131	.	+	.
tig00000003	Geneious	gene	354055	354127	.	-	.
tig00000003	Geneious	tRNA	114059	114131	.	+	.	Name=tRNA-Thr
tig00000003	Geneious	tRNA	354055	354127	.	-	.	Name=tRNA-Thr
tig00000003	Geneious	LTR	117959	118296	.	+	.	Name=Ty1 LTR
tig00000003	Geneious	LTR	123545	123882	.	+	.	Name=Ty1 LTR
tig00000003	Geneious	LTR	594524	594855	.	+	.	Name=Ty1 LTR
tig00000003	Geneious	LTR	600104	600435	.	+	.	Name=Ty1 LTR
tig00000003	Geneious	LTR	979396	979727	.	-	.	Name=Ty1 LTR
tig00000003	Geneious	LTR	113551	113883	.	-	.	Name=Ty1 LTR
tig00000003	Geneious	LTR	117965	118296	.	+	.	Name=Ty1 LTR
tig00000003	Geneious	LTR	123551	123882	.	+	.	Name=Ty1 LTR
tig00000003	Geneious	LTR	594530	594855	.	+	.	Name=Ty1 LTR
tig00000003	Geneious	LTR	600110	600435	.	+	.	Name=Ty1 LTR
tig00000003	Geneious	LTR	979396	979721	.	-	.	Name=Ty1 LTR
tig00000003	Geneious	LTR	853535	853874	.	+	.	Name=Ty3 LTR
tig00000003	Geneious	gene	301179	301280	.	+	.	Name=gene%3B SUF7 gene%3B TRN1 gene%3B SUF11 gene%3B SUF9 gene%3B SUF8 gene
tig00000003	Geneious	gene	464281	464382	.	+	.	Name=SUF11 gene%3B gene%3B SUF7 gene%3B SUF8 gene%3B SUF9 gene%3B TRN1 gene
tig00000003	Geneious	gene	979819	979923	.	+	.	Name=gene%3B SUF7 gene%3B TRN1 gene%3B SUF9 gene%3B SUF8 gene
tig00000003	Geneious	tRNA	301179	301214	.	+	.	Name=SUF11 tRNA%3B SUF7 tRNA%3B SUF8 tRNA%3B SUF9 tRNA%3B TRN1 tRNA%3B tRNA-Pro;ID=ISyX++t3KBIB0Bvm6W1jFIJllAA.1652074415020.342
tig00000003	Geneious	tRNA	301245	301280	.	+	.	Name=SUF11 tRNA%3B SUF7 tRNA%3B SUF8 tRNA%3B SUF9 tRNA%3B TRN1 tRNA%3B tRNA-Pro;ID=ISyX++t3KBIB0Bvm6W1jFIJllAA.1652074415020.342
tig00000003	Geneious	tRNA	464281	464316	.	+	.	Name=SUF11 tRNA%3B SUF7 tRNA%3B SUF8 tRNA%3B SUF9 tRNA%3B TRN1 tRNA%3B tRNA-Pro;ID=ISyX++t3KBIB0Bvm6W1jFIJllAA.1652074415020.343
tig00000003	Geneious	tRNA	464347	464382	.	+	.	Name=SUF11 tRNA%3B SUF7 tRNA%3B SUF8 tRNA%3B SUF9 tRNA%3B TRN1 tRNA%3B tRNA-Pro;ID=ISyX++t3KBIB0Bvm6W1jFIJllAA.1652074415020.343
tig00000003	Geneious	tRNA	979819	979854	.	+	.	Name=tRNA-Pro%3B SUF11 tRNA%3B SUF7 tRNA%3B SUF8 tRNA%3B SUF9 tRNA%3B TRN1 tRNA;ID=ISyX++t3KBIB0Bvm6W1jFIJllAA.1652074415020.344
tig00000003	Geneious	tRNA	979888	979923	.	+	.	Name=tRNA-Pro%3B SUF11 tRNA%3B SUF7 tRNA%3B SUF8 tRNA%3B SUF9 tRNA%3B TRN1 tRNA;ID=ISyX++t3KBIB0Bvm6W1jFIJllAA.1652074415020.344
tig00000003	Geneious	LTR	664479	664811	.	+	.	Name=Ty2 LTR%3B Ty1 LTR
tig00000003	Geneious	LTR	969433	969764	.	+	.	Name=Ty1 LTR%3B Ty2 LTR
tig00000003	Geneious	LTR	975058	975389	.	+	.	Name=Ty1 LTR%3B Ty2 LTR
tig00000003	Geneious	LTR	709293	709625	.	-	.	Name=Ty2 LTR%3B Ty1 LTR
tig00000003	Geneious	LTR	703664	703996	.	-	.	Name=Ty2 LTR%3B Ty1 LTR
tig00000003	Geneious	repeat_region	1083395	1083650	.	+	.	Name=repeat region
tig00000003	Geneious	mRNA	1084691	1085291	.	+	.	Name=hypothetical protein mRNA;ID=ISyX++t3KBIB0Bvm6W1jFIJllAA.1652074415021.345
tig00000003	Geneious	mRNA	1086558	1087765	.	+	.	Name=hypothetical protein mRNA;ID=ISyX++t3KBIB0Bvm6W1jFIJllAA.1652074415021.345
tig00000003	Geneious	CDS	1084691	1085291	.	+	0	Name=hypothetical protein CDS;ID=ISyX++t3KBIB0Bvm6W1jFIJllAA.1652074415021.346
tig00000003	Geneious	CDS	1086558	1087765	.	+	0	Name=hypothetical protein CDS;ID=ISyX++t3KBIB0Bvm6W1jFIJllAA.1652074415021.346
tig00000003	Geneious	gene	1088014	1089887	.	+	.
tig00000003	Geneious	mRNA	1088014	1089887	.	+	.	Name=hypothetical protein mRNA
tig00000003	Geneious	CDS	1088014	1089887	.	+	0	Name=hypothetical protein CDS
tig00000003	Geneious	repeat_region	1090352	1090411	.	+	.	Name=repeat region
tig00000003	Geneious	repeat_region	1090402	1090460	.	+	.	Name=repeat region
tig00000003	Geneious	repeat_region	1090422	1090481	.	+	.	Name=repeat region
tig00000003	Geneious	repeat_region	1090590	1090650	.	+	.	Name=repeat region
tig00000003	Geneious	repeat_region	229	288	.	-	.	Name=repeat region
tig00000003	Geneious	centromere	304839	304848	.	+	.	Name=CEN1 CDEI of CEN1 centromere
tig00000003	Geneious	centromere	487107	487116	.	+	.	Name=CEN1 CDEI of CEN1 centromere
tig00000003	Geneious	mobile_element	117959	123882	.	+	.	Name=mobile element
tig00000003	Geneious	mobile_element	594524	600435	.	+	.	Name=mobile element
tig00000003	Geneious	gene	119933	123522	.	+	.
tig00000003	Geneious	gene	596492	600081	.	+	.
tig00000003	Geneious	CDS	119933	123522	.	+	0	Name=hypothetical protein CDS
tig00000003	Geneious	CDS	596492	600081	.	+	0	Name=hypothetical protein CDS
tig00000003	Geneious	gene	118256	119577	.	+	.
tig00000003	Geneious	gene	594815	596135	.	+	.
tig00000003	Geneious	CDS	118256	119577	.	+	0	Name=hypothetical protein CDS
tig00000003	Geneious	CDS	594815	596135	.	+	0	Name=hypothetical protein CDS
tig00000003	Geneious	gene	853446	853518	.	-	.
tig00000003	Geneious	tRNA	853446	853518	.	-	.	Name=tRNA-Ala
tig00000003	Geneious	LTR	975058	975386	.	+	.	Name=Ty2 LTR%3B Ty1 LTR
tig00000003	Geneious	repeat_region	1090605	1090704	.	+	.	Name=repeat region
tig00000003	Geneious	repeat_region	239	332	.	-	.	Name=repeat region
tig00000003	Geneious	repeat_region	111	209	.	-	.	Name=repeat region
tig00000003	Geneious	repeat_region	44	139	.	-	.	Name=repeat region
tig00000003	Geneious	gene	1087773	1088089	.	+	.
tig00000003	Geneious	mRNA	1087773	1088089	.	+	.	Name=hypothetical protein mRNA
tig00000003	Geneious	CDS	1087773	1088089	.	+	0	Name=hypothetical protein CDS
tig00000003	Geneious	mRNA	1084499	1085291	.	+	.	Name=hypothetical protein mRNA;ID=ISyX++t3KBIB0Bvm6W1jFIJllAA.1652074415023.347
tig00000003	Geneious	mRNA	1086558	1087765	.	+	.	Name=hypothetical protein mRNA;ID=ISyX++t3KBIB0Bvm6W1jFIJllAA.1652074415023.347
tig00000003	Geneious	CDS	1084499	1085291	.	+	0	Name=hypothetical protein CDS;ID=ISyX++t3KBIB0Bvm6W1jFIJllAA.1652074415023.348
tig00000003	Geneious	CDS	1086558	1087765	.	+	0	Name=hypothetical protein CDS;ID=ISyX++t3KBIB0Bvm6W1jFIJllAA.1652074415023.348
tig00000003	Geneious	gene	11849	11977	.	-	.	Name=PAU9 gene
tig00000003	Geneious	mRNA	11849	11977	.	-	.	Name=PAU9 mRNA
tig00000003	Geneious	CDS	11849	11977	.	-	0	Name=PAU9 CDS
tig00000003	Geneious	mobile_element	969433	975389	.	+	.	Name=mobile element
tig00000003	Geneious	mobile_element	703664	709625	.	-	.	Name=mobile element
tig00000003	Geneious	gene	969724	975035	.	+	.
tig00000003	Geneious	gene	704019	709333	.	-	.
tig00000003	Geneious	CDS	969724	971015	.	+	0	Name=hypothetical protein CDS;ID=ISyX++t3KBIB0Bvm6W1jFIJllAA.1652074415024.349
tig00000003	Geneious	CDS	971017	975035	.	+	0	Name=hypothetical protein CDS;ID=ISyX++t3KBIB0Bvm6W1jFIJllAA.1652074415024.349
tig00000003	Geneious	CDS	708040	709333	.	-	0	Name=hypothetical protein CDS;ID=ISyX++t3KBIB0Bvm6W1jFIJllAA.1652074415032.350
tig00000003	Geneious	CDS	704019	708038	.	-	0	Name=hypothetical protein CDS;ID=ISyX++t3KBIB0Bvm6W1jFIJllAA.1652074415032.350
tig00000003	Geneious	gene	969724	971039	.	+	.
tig00000003	Geneious	gene	708016	709333	.	-	.
tig00000003	Geneious	CDS	969724	971039	.	+	0	Name=hypothetical protein CDS
tig00000003	Geneious	CDS	708016	709333	.	-	0	Name=hypothetical protein CDS
tig00000003	Geneious	gene	282255	282325	.	+	.	Name=SUF16 gene%3B SUF17 gene%3B SUF20 gene%3B gene
tig00000003	Geneious	gene	226756	226825	.	-	.	Name=SUF16 gene%3B SUF17 gene%3B SUF20 gene%3B gene
tig00000003	Geneious	tRNA	282255	282325	.	+	.	Name=SUF16 tRNA%3B SUF17 tRNA%3B SUF20 tRNA%3B tRNA-Gly
tig00000003	Geneious	tRNA	226756	226825	.	-	.	Name=SUF16 tRNA%3B SUF17 tRNA%3B SUF20 tRNA%3B tRNA-Gly
tig00000003	Geneious	gene	118256	123522	.	+	.
tig00000003	Geneious	gene	594815	600081	.	+	.
tig00000003	Geneious	centromere	930549	930558	.	+	.	Name=CEN2 CDEI of CEN2 centromere
tig00000003	Geneious	CDS	118256	119559	.	+	0	Name=hypothetical protein CDS;ID=ISyX++t3KBIB0Bvm6W1jFIJllAA.1652074415035.351
tig00000003	Geneious	CDS	119561	123522	.	+	0	Name=hypothetical protein CDS;ID=ISyX++t3KBIB0Bvm6W1jFIJllAA.1652074415035.351
tig00000003	Geneious	CDS	594815	596117	.	+	0	Name=hypothetical protein CDS;ID=ISyX++t3KBIB0Bvm6W1jFIJllAA.1652074415037.352
tig00000003	Geneious	CDS	596119	600081	.	+	0	Name=hypothetical protein CDS;ID=ISyX++t3KBIB0Bvm6W1jFIJllAA.1652074415037.352
tig00000003	Geneious	LTR	117959	118038	.	+	.	Name=Ty1 LTR
tig00000003	Geneious	LTR	123545	123624	.	+	.	Name=Ty1 LTR
tig00000003	Geneious	LTR	594524	594603	.	+	.	Name=Ty1 LTR
tig00000003	Geneious	LTR	600104	600183	.	+	.	Name=Ty1 LTR
tig00000003	Geneious	LTR	979648	979727	.	-	.	Name=Ty1 LTR
tig00000003	Geneious	LTR	113805	113883	.	-	.	Name=Ty1 LTR
tig00000003	Geneious	gene	571680	571751	.	+	.
tig00000003	Geneious	tRNA	571680	571751	.	+	.	Name=tRNA-Asp
tig00000003	Geneious	repeat_region	1090333	1090376	.	+	.	Name=repeat region
tig00000003	Geneious	repeat_region	1090388	1090439	.	+	.	Name=repeat region
tig00000003	Geneious	repeat_region	1090420	1090468	.	+	.	Name=repeat region
tig00000003	Geneious	repeat_region	1090479	1090526	.	+	.	Name=repeat region
tig00000003	Geneious	repeat_region	1090553	1090598	.	+	.	Name=repeat region
tig00000003	Geneious	repeat_region	1090626	1090675	.	+	.	Name=repeat region
tig00000003	Geneious	repeat_region	32	77	.	-	.	Name=repeat region
tig00000003	Geneious	repeat_region	2	44	.	-	.	Name=repeat region
tig00000003	Geneious	LTR	123744	123882	.	+	.	Name=Ty1 LTR
tig00000003	Geneious	LTR	664479	664704	.	+	.	Name=Ty1 LTR
tig00000003	Geneious	LTR	969433	969658	.	+	.	Name=Ty1 LTR
tig00000003	Geneious	LTR	975058	975283	.	+	.	Name=Ty1 LTR
tig00000003	Geneious	LTR	709400	709625	.	-	.	Name=Ty1 LTR
tig00000003	Geneious	LTR	703771	703996	.	-	.	Name=Ty1 LTR
tig00000003	Geneious	CDS	969724	971012	.	+	0	Name=hypothetical protein CDS;ID=ISyX++t3KBIB0Bvm6W1jFIJllAA.1652074415038.353
tig00000003	Geneious	CDS	971014	975035	.	+	0	Name=hypothetical protein CDS;ID=ISyX++t3KBIB0Bvm6W1jFIJllAA.1652074415038.353
tig00000003	Geneious	CDS	708043	709333	.	-	0	Name=hypothetical protein CDS;ID=ISyX++t3KBIB0Bvm6W1jFIJllAA.1652074415038.354
tig00000003	Geneious	CDS	704019	708041	.	-	0	Name=hypothetical protein CDS;ID=ISyX++t3KBIB0Bvm6W1jFIJllAA.1652074415038.354
tig00000003	Geneious	centromere	930549	930558	.	-	.	Name=CEN11 CDEI of CEN11 centromere%3B CEN3 CDEI of CEN3 centromere
tig00000003	Geneious	gene	228473	228546	.	+	.
tig00000003	Geneious	gene	487229	487302	.	+	.
tig00000003	Geneious	tRNA	228473	228546	.	+	.	Name=tRNA-Asn
tig00000003	Geneious	tRNA	487229	487302	.	+	.	Name=tRNA-Asn
tig00000003	Geneious	gene	709802	709873	.	+	.	Name=IMT1 gene%3B IMT2 gene%3B IMT3 gene%3B IMT4 gene%3B gene
tig00000003	Geneious	tRNA	709802	709873	.	+	.	Name=IMT1 tRNA%3B IMT2 tRNA%3B IMT3 tRNA%3B IMT4 tRNA%3B tRNA-Met
tig00000003	Geneious	gene	1081865	1082239	.	+	.	Name=PAU19 gene%3B PAU3 gene%3B PAU15 gene%3B PAU16 gene
tig00000003	Geneious	mRNA	1081865	1082239	.	+	.	Name=PAU19 mRNA%3B PAU3 mRNA%3B PAU15 mRNA%3B PAU16 mRNA
tig00000003	Geneious	CDS	1081865	1082239	.	+	0	Name=PAU19 CDS%3B PAU3 CDS%3B PAU15 CDS%3B PAU16 CDS
tig00000003	Geneious	rep_origin	699	1584	.	-	.	Name=rep origin
tig00000003	Geneious	repeat_region	699	1157	.	-	.	Name=repeat region
tig00000003	Geneious	gene	438514	438609	.	+	.
tig00000003	Geneious	tRNA	438514	438550	.	+	.	Name=tRNA-Lys;ID=ISyX++t3KBIB0Bvm6W1jFIJllAA.1652074415039.355
tig00000003	Geneious	tRNA	438574	438609	.	+	.	Name=tRNA-Lys;ID=ISyX++t3KBIB0Bvm6W1jFIJllAA.1652074415039.355
tig00000003	Geneious	mobile_element	969433	975386	.	+	.	Name=mobile element
tig00000003	Geneious	LTR	664479	664808	.	+	.	Name=Ty2 LTR
tig00000003	Geneious	LTR	969433	969761	.	+	.	Name=Ty2 LTR
tig00000003	Geneious	LTR	117959	117986	.	+	.	Name=Ty1 LTR
tig00000003	Geneious	LTR	123545	123572	.	+	.	Name=Ty1 LTR
tig00000003	Geneious	LTR	594524	594551	.	+	.	Name=Ty1 LTR
tig00000003	Geneious	LTR	600104	600131	.	+	.	Name=Ty1 LTR
tig00000003	Geneious	LTR	664479	664506	.	+	.	Name=Ty1 LTR
tig00000003	Geneious	LTR	969433	969460	.	+	.	Name=Ty1 LTR
tig00000003	Geneious	LTR	975058	975085	.	+	.	Name=Ty1 LTR
tig00000003	Geneious	LTR	979700	979727	.	-	.	Name=Ty1 LTR
tig00000003	Geneious	LTR	709598	709625	.	-	.	Name=Ty1 LTR
tig00000003	Geneious	LTR	703969	703996	.	-	.	Name=Ty1 LTR
tig00000003	Geneious	gene	340331	340403	.	-	.
tig00000003	Geneious	tRNA	340331	340403	.	-	.	Name=tRNA-Arg
tig00000003	Geneious	LTR	853535	853618	.	+	.	Name=Ty3 LTR
tig00000003	Geneious	gene	288280	288368	.	+	.	Name=SUP2 gene%3B SUP3 gene%3B SUP4 gene%3B SUP11 gene%3B SUP5 gene%3B SUP6 gene%3B SUP7 gene%3B SUP8 gene
tig00000003	Geneious	tRNA	288280	288318	.	+	.	Name=SUP11 tRNA%3B SUP2 tRNA%3B SUP3 tRNA%3B SUP4 tRNA%3B SUP5 tRNA%3B SUP6 tRNA%3B SUP7 tRNA%3B SUP8 tRNA;ID=ISyX++t3KBIB0Bvm6W1jFIJllAA.1652074415039.356
tig00000003	Geneious	tRNA	288333	288368	.	+	.	Name=SUP11 tRNA%3B SUP2 tRNA%3B SUP3 tRNA%3B SUP4 tRNA%3B SUP5 tRNA%3B SUP6 tRNA%3B SUP7 tRNA%3B SUP8 tRNA;ID=ISyX++t3KBIB0Bvm6W1jFIJllAA.1652074415039.356
tig00000003	Geneious	mobile_element	969433	975385	.	+	.	Name=mobile element
tig00000003	Geneious	mobile_element	703668	709625	.	-	.	Name=mobile element
tig00000003	Geneious	LTR	664475	664807	.	+	.	Name=Ty1 LTR
tig00000003	Geneious	LTR	969429	969760	.	+	.	Name=Ty1 LTR
tig00000003	Geneious	LTR	975054	975385	.	+	.	Name=Ty1 LTR
tig00000003	Geneious	LTR	709297	709637	.	-	.	Name=Ty1 LTR
tig00000003	Geneious	LTR	703668	704000	.	-	.	Name=Ty1 LTR
tig00000003	Geneious	mobile_element	117959	123448	.	+	.	Name=mobile element
tig00000003	Geneious	mobile_element	594524	600012	.	+	.	Name=mobile element
tig00000003	Geneious	gene	118256	123068	.	+	.
tig00000003	Geneious	gene	594815	599624	.	+	.
tig00000003	Geneious	CDS	118256	119559	.	+	0	Name=hypothetical protein CDS;ID=ISyX++t3KBIB0Bvm6W1jFIJllAA.1652074415040.357
tig00000003	Geneious	CDS	119561	123068	.	+	0	Name=hypothetical protein CDS;ID=ISyX++t3KBIB0Bvm6W1jFIJllAA.1652074415040.357
tig00000003	Geneious	CDS	594815	596117	.	+	0	Name=hypothetical protein CDS;ID=ISyX++t3KBIB0Bvm6W1jFIJllAA.1652074415040.358
tig00000003	Geneious	CDS	596119	599624	.	+	0	Name=hypothetical protein CDS;ID=ISyX++t3KBIB0Bvm6W1jFIJllAA.1652074415040.358
tig00000003	Geneious	gene	274773	274873	.	+	.
tig00000003	Geneious	tRNA	274773	274873	.	+	.	Name=tRNA-Ser
tig00000003	Geneious	gene	975565	975637	.	+	.	Name=EMT1 gene%3B EMT2 gene%3B EMT3 gene%3B EMT4 gene%3B EMT5 gene
tig00000003	Geneious	tRNA	975565	975637	.	+	.	Name=EMT1 tRNA%3B EMT2 tRNA%3B EMT3 tRNA%3B EMT4 tRNA%3B EMT5 tRNA
tig00000003	Geneious	gene	574814	577342	.	+	.	Name=EFT1 gene%3B EFT2 gene
tig00000003	Geneious	mRNA	574814	577342	.	+	.	Name=EFT1 mRNA%3B EFT2 mRNA
tig00000003	Geneious	CDS	574814	577342	.	+	0	Name=EFT1 CDS%3B EFT2 CDS
tig00000003	Geneious	gene	594058	594129	.	-	.	Name=SUF5 gene%3B SUF3 gene
tig00000003	Geneious	tRNA	594058	594129	.	-	.	Name=SUF5 tRNA%3B SUF3 tRNA
tig00000003	Geneious	telomere	1082796	1090107	.	+	.
tig00000003	Geneious	repeat_region	1083646	1090107	.	+	.	Name=repeat region
tig00000003	Geneious	gene	1084499	1089887	.	+	.	Name=YRF1-1 gene%3B YRF1-5 gene%3B YRF1-8 gene
tig00000003	Geneious	mRNA	1084499	1089887	.	+	.	Name=YRF1-1 mRNA%3B YRF1-5 mRNA%3B YRF1-8 mRNA
tig00000003	Geneious	CDS	1084499	1089887	.	+	0	Name=YRF1-1 CDS%3B YRF1-5 CDS%3B YRF1-8 CDS
tig00000003	Geneious	rep_origin	1086154	1086242	.	-	.	Name=rep origin
tig00000003	Geneious	mRNA	1085146	1085658	.	+	.	Name=hypothetical protein mRNA;ID=ISyX++t3KBIB0Bvm6W1jFIJllAA.1652074415041.359
tig00000003	Geneious	mRNA	1086017	1086154	.	+	.	Name=hypothetical protein mRNA;ID=ISyX++t3KBIB0Bvm6W1jFIJllAA.1652074415041.359
tig00000003	Geneious	CDS	1085146	1085658	.	+	0	Name=hypothetical protein CDS;ID=ISyX++t3KBIB0Bvm6W1jFIJllAA.1652074415041.360
tig00000003	Geneious	CDS	1086017	1086154	.	+	0	Name=hypothetical protein CDS;ID=ISyX++t3KBIB0Bvm6W1jFIJllAA.1652074415041.360
tig00000003	Geneious	LTR	664479	664807	.	+	.	Name=Ty2 LTR%3B Ty1 LTR
tig00000003	Geneious	LTR	969433	969760	.	+	.	Name=Ty1 LTR%3B Ty2 LTR
tig00000003	Geneious	LTR	975058	975385	.	+	.	Name=Ty1 LTR%3B Ty2 LTR
tig00000003	Geneious	LTR	709297	709625	.	-	.	Name=Ty2 LTR%3B Ty1 LTR
tig00000003	Geneious	LTR	703668	703996	.	-	.	Name=Ty2 LTR%3B Ty1 LTR
tig00000003	Geneious	centromere	411873	411882	.	-	.	Name=CEN5 CDEI of CEN5 centromere%3B CEN6 CDEI of CEN6 centromere
tig00000003	Geneious	CDS	118256	119556	.	+	0	Name=hypothetical protein CDS;ID=ISyX++t3KBIB0Bvm6W1jFIJllAA.1652074415041.361
tig00000003	Geneious	CDS	119558	123522	.	+	0	Name=hypothetical protein CDS;ID=ISyX++t3KBIB0Bvm6W1jFIJllAA.1652074415041.361
tig00000003	Geneious	CDS	594815	596114	.	+	0	Name=hypothetical protein CDS;ID=ISyX++t3KBIB0Bvm6W1jFIJllAA.1652074415042.362
tig00000003	Geneious	CDS	596116	600081	.	+	0	Name=hypothetical protein CDS;ID=ISyX++t3KBIB0Bvm6W1jFIJllAA.1652074415042.362
tig00000003	Geneious	LTR	598697	599003	.	-	.	Name=Ty1 LTR
tig00000003	Geneious	LTR	122137	122443	.	-	.	Name=Ty1 LTR
tig00000003	Geneious	gene	664654	664759	.	+	.
tig00000003	Geneious	gene	969608	969712	.	+	.
tig00000003	Geneious	gene	975233	975337	.	+	.
tig00000003	Geneious	gene	709345	709450	.	-	.
tig00000003	Geneious	gene	703716	703821	.	-	.
tig00000003	Geneious	mRNA	664654	664759	.	+	.	Name=hypothetical protein mRNA
tig00000003	Geneious	mRNA	969608	969712	.	+	.	Name=hypothetical protein mRNA
tig00000003	Geneious	mRNA	975233	975337	.	+	.	Name=hypothetical protein mRNA
tig00000003	Geneious	mRNA	709345	709450	.	-	.	Name=hypothetical protein mRNA
tig00000003	Geneious	mRNA	703716	703821	.	-	.	Name=hypothetical protein mRNA
tig00000003	Geneious	CDS	664654	664759	.	+	0	Name=hypothetical protein CDS
tig00000003	Geneious	CDS	969608	969712	.	+	0	Name=hypothetical protein CDS
tig00000003	Geneious	CDS	975233	975337	.	+	0	Name=hypothetical protein CDS
tig00000003	Geneious	CDS	709345	709450	.	-	0	Name=hypothetical protein CDS
tig00000003	Geneious	CDS	703716	703821	.	-	0	Name=hypothetical protein CDS
tig00000003	Geneious	mobile_element	117959	123683	.	+	.	Name=mobile element
tig00000003	Geneious	mobile_element	594524	600242	.	+	.	Name=mobile element
tig00000003	Geneious	LTR	117959	118097	.	+	.	Name=Ty1 LTR
tig00000003	Geneious	LTR	123545	123683	.	+	.	Name=Ty1 LTR
tig00000003	Geneious	LTR	594524	594662	.	+	.	Name=Ty1 LTR
tig00000003	Geneious	LTR	600104	600242	.	+	.	Name=Ty1 LTR
tig00000003	Geneious	LTR	979589	979727	.	-	.	Name=Ty1 LTR
tig00000003	Geneious	gene	850	1148	.	+	.
tig00000003	Geneious	gene	1082958	1083258	.	-	.
tig00000003	Geneious	mRNA	850	1148	.	+	.	Name=hypothetical protein mRNA
tig00000003	Geneious	mRNA	1082958	1083258	.	-	.	Name=hypothetical protein mRNA
tig00000003	Geneious	CDS	850	1148	.	+	0	Name=hypothetical protein CDS
tig00000003	Geneious	CDS	1082958	1083258	.	-	0	Name=hypothetical protein CDS
tig00000003	Geneious	gene	1084841	1089887	.	+	.	Name=YRF1-2 gene
tig00000003	Geneious	mRNA	1084841	1089887	.	+	.	Name=YRF1-2 mRNA
tig00000003	Geneious	CDS	1084841	1089887	.	+	0	Name=YRF1-2 CDS
tig00000003	Geneious	gene	1089040	1089521	.	-	.
tig00000003	Geneious	mRNA	1089040	1089521	.	-	.	Name=hypothetical protein mRNA
tig00000003	Geneious	CDS	1089040	1089521	.	-	0	Name=hypothetical protein CDS
tig00000003	Geneious	gene	1086895	1088072	.	+	.
tig00000003	Geneious	mRNA	1086895	1088072	.	+	.	Name=hypothetical protein mRNA
tig00000003	Geneious	CDS	1086895	1088072	.	+	0	Name=hypothetical protein CDS
tig00000003	Geneious	gene	1085005	1085313	.	+	.
tig00000003	Geneious	mRNA	1085005	1085313	.	+	.	Name=hypothetical protein mRNA
tig00000003	Geneious	CDS	1085005	1085313	.	+	0	Name=hypothetical protein CDS
tig00000003	Geneious	gene	1084499	1085021	.	+	.
tig00000003	Geneious	mRNA	1084499	1085021	.	+	.	Name=hypothetical protein mRNA
tig00000003	Geneious	CDS	1084499	1085021	.	+	0	Name=hypothetical protein CDS
tig00000003	Geneious	repeat_region	1090567	1090704	.	+	.	Name=repeat region
tig00000003	Geneious	repeat_region	102	233	.	-	.	Name=repeat region
tig00000003	Geneious	LTR	594527	594789	.	+	.	Name=Ty1 LTR
tig00000003	Geneious	LTR	600107	600369	.	+	.	Name=Ty1 LTR
tig00000003	Geneious	tRNA	274773	274809	.	+	.	Name=tRNA-Ser;ID=ISyX++t3KBIB0Bvm6W1jFIJllAA.1652074415043.363
tig00000003	Geneious	tRNA	274829	274873	.	+	.	Name=tRNA-Ser;ID=ISyX++t3KBIB0Bvm6W1jFIJllAA.1652074415043.363
tig00000003	Geneious	repeat_region	1090314	1090358	.	+	.	Name=repeat region
tig00000003	Geneious	repeat_region	1090324	1090370	.	+	.	Name=repeat region
tig00000003	Geneious	repeat_region	1090483	1090532	.	+	.	Name=repeat region
tig00000003	Geneious	repeat_region	328	374	.	-	.	Name=repeat region
tig00000003	Geneious	repeat_region	217	263	.	-	.	Name=repeat region
tig00000003	Geneious	repeat_region	193	238	.	-	.	Name=repeat region
tig00000003	Geneious	repeat_region	127	175	.	-	.	Name=repeat region
tig00000003	Geneious	repeat_region	26	77	.	-	.	Name=repeat region
tig00000003	Geneious	repeat_region	1090333	1090364	.	+	.	Name=repeat region
tig00000003	Geneious	repeat_region	1090388	1090421	.	+	.	Name=repeat region
tig00000003	Geneious	repeat_region	1090409	1090441	.	+	.	Name=repeat region
tig00000003	Geneious	repeat_region	1090479	1090513	.	+	.	Name=repeat region
tig00000003	Geneious	repeat_region	1090514	1090548	.	+	.	Name=repeat region
tig00000003	Geneious	repeat_region	1090536	1090571	.	+	.	Name=repeat region
tig00000003	Geneious	repeat_region	1090553	1090586	.	+	.	Name=repeat region
tig00000003	Geneious	repeat_region	1090626	1090656	.	+	.	Name=repeat region
tig00000003	Geneious	repeat_region	1090644	1090675	.	+	.	Name=repeat region
tig00000003	Geneious	repeat_region	1090663	1090695	.	+	.	Name=repeat region
tig00000003	Geneious	repeat_region	276	308	.	-	.	Name=repeat region
tig00000003	Geneious	repeat_region	234	267	.	-	.	Name=repeat region
tig00000003	Geneious	repeat_region	121	154	.	-	.	Name=repeat region
tig00000003	Geneious	repeat_region	65	99	.	-	.	Name=repeat region
tig00000003	Geneious	repeat_region	45	77	.	-	.	Name=repeat region
tig00000003	Geneious	repeat_region	12	44	.	-	.	Name=repeat region
tig00000003	Geneious	gene	1068670	1069289	.	-	.	Name=gene%3B VEL1 gene
tig00000003	Geneious	mRNA	1068670	1069289	.	-	.	Name=hypothetical protein mRNA%3B VEL1 mRNA
tig00000003	Geneious	CDS	1068670	1069289	.	-	0	Name=hypothetical protein CDS%3B VEL1 CDS
tig00000003	Geneious	LTR	664479	664759	.	+	.	Name=Ty1 LTR
tig00000003	Geneious	LTR	969433	969712	.	+	.	Name=Ty1 LTR
tig00000003	Geneious	LTR	975058	975337	.	+	.	Name=Ty1 LTR
tig00000003	Geneious	LTR	709345	709625	.	-	.	Name=Ty1 LTR
tig00000003	Geneious	LTR	703716	703996	.	-	.	Name=Ty1 LTR
tig00000003	Geneious	LTR	853535	853813	.	+	.	Name=Ty3 LTR
tig00000003	Geneious	LTR	664479	664619	.	+	.	Name=Ty1 LTR
tig00000003	Geneious	LTR	969433	969573	.	+	.	Name=Ty1 LTR
tig00000003	Geneious	LTR	975058	975198	.	+	.	Name=Ty1 LTR
tig00000003	Geneious	LTR	709485	709625	.	-	.	Name=Ty1 LTR
tig00000003	Geneious	LTR	703856	703996	.	-	.	Name=Ty1 LTR
tig00000003	Geneious	LTR	664479	664540	.	+	.	Name=Ty1 LTR
tig00000003	Geneious	LTR	969433	969494	.	+	.	Name=Ty1 LTR
tig00000003	Geneious	LTR	975058	975119	.	+	.	Name=Ty1 LTR
tig00000003	Geneious	LTR	709564	709625	.	-	.	Name=Ty1 LTR
tig00000003	Geneious	LTR	703935	703996	.	-	.	Name=Ty1 LTR
tig00000003	Geneious	centromere	109796	109805	.	+	.	Name=CEN10 CDEI of CEN10 centromere%3B CEN7 CDEI of CEN7 centromere
tig00000003	Geneious	centromere	207473	207482	.	-	.	Name=CEN10 CDEI of CEN10 centromere%3B CEN7 CDEI of CEN7 centromere
tig00000003	Geneious	mobile_element	969433	975390	.	+	.	Name=mobile element
tig00000003	Geneious	mobile_element	703663	709625	.	-	.	Name=mobile element
tig00000003	Geneious	LTR	664479	664812	.	+	.	Name=Ty2 LTR
tig00000003	Geneious	LTR	969433	969765	.	+	.	Name=Ty2 LTR
tig00000003	Geneious	LTR	975058	975390	.	+	.	Name=Ty2 LTR
tig00000003	Geneious	LTR	709292	709625	.	-	.	Name=Ty2 LTR
tig00000003	Geneious	LTR	703663	703996	.	-	.	Name=Ty2 LTR
tig00000003	Geneious	LTR	123760	123882	.	+	.	Name=Ty1 LTR
tig00000003	Geneious	gene	111219	111290	.	-	.	Name=SUF1 gene%3B SUF4 gene
tig00000003	Geneious	tRNA	111219	111290	.	-	.	Name=SUF1 tRNA%3B SUF4 tRNA
tig00000003	Geneious	mobile_element	969433	975381	.	+	.	Name=mobile element
tig00000003	Geneious	mobile_element	703672	709625	.	-	.	Name=mobile element
tig00000003	Geneious	LTR	664479	664803	.	+	.	Name=Ty2 LTR
tig00000003	Geneious	LTR	969433	969756	.	+	.	Name=Ty2 LTR
tig00000003	Geneious	LTR	975058	975381	.	+	.	Name=Ty2 LTR
tig00000003	Geneious	LTR	709301	709625	.	-	.	Name=Ty2 LTR
tig00000003	Geneious	LTR	703672	703996	.	-	.	Name=Ty2 LTR
tig00000003	Geneious	telomere	1082949	1090234	.	+	.
tig00000003	Geneious	rep_origin	1083110	1084163	.	+	.	Name=rep origin
tig00000003	Geneious	repeat_region	1083648	1090234	.	+	.	Name=repeat region
tig00000003	Geneious	gene	1084164	1089887	.	+	.	Name=YRF1-3 gene%3B YRF1-7 gene
tig00000003	Geneious	mRNA	1084164	1084182	.	+	.	Name=YRF1-3 mRNA%3B YRF1-7 mRNA;ID=ISyX++t3KBIB0Bvm6W1jFIJllAA.1652074415045.364
tig00000003	Geneious	mRNA	1084321	1089887	.	+	.	Name=YRF1-3 mRNA%3B YRF1-7 mRNA;ID=ISyX++t3KBIB0Bvm6W1jFIJllAA.1652074415045.364
tig00000003	Geneious	CDS	1084164	1084182	.	+	0	Name=YRF1-3 CDS%3B YRF1-7 CDS;ID=ISyX++t3KBIB0Bvm6W1jFIJllAA.1652074415045.365
tig00000003	Geneious	CDS	1084321	1089887	.	+	0	Name=YRF1-3 CDS%3B YRF1-7 CDS;ID=ISyX++t3KBIB0Bvm6W1jFIJllAA.1652074415045.365
tig00000003	Geneious	repeat_region	1090426	1090506	.	+	.	Name=repeat region
tig00000003	Geneious	repeat_region	1090485	1090562	.	+	.	Name=repeat region
tig00000003	Geneious	repeat_region	297	372	.	-	.	Name=repeat region
tig00000003	Geneious	repeat_region	241	319	.	-	.	Name=repeat region
tig00000003	Geneious	repeat_region	163	236	.	-	.	Name=repeat region
tig00000003	Geneious	repeat_region	52	123	.	-	.	Name=repeat region
tig00000003	Geneious	gene	22809	24578	.	-	.	Name=IMA2 gene%3B IMA3 gene%3B IMA4 gene
tig00000003	Geneious	mRNA	22809	24578	.	-	.	Name=IMA2 mRNA%3B IMA3 mRNA%3B IMA4 mRNA
tig00000003	Geneious	CDS	22809	24578	.	-	0	Name=IMA2 CDS%3B IMA3 CDS%3B IMA4 CDS
tig00000003	Geneious	gene	25556	25883	.	+	.
tig00000003	Geneious	mRNA	25556	25883	.	+	.
tig00000003	Geneious	gene	25886	27259	.	+	.	Name=HXT12 gene
tig00000003	Geneious	mRNA	25886	27259	.	+	.	Name=HXT12 mRNA
tig00000003	Geneious	centromere	221698	221707	.	+	.	Name=CEN9 CDEI of CEN9 centromere
tig00000003	Geneious	centromere	1048355	1048364	.	+	.	Name=CEN9 CDEI of CEN9 centromere
tig00000003	Geneious	centromere	1048355	1048364	.	-	.	Name=CEN9 CDEI of CEN9 centromere
tig00000003	Geneious	centromere	221698	221707	.	-	.	Name=CEN9 CDEI of CEN9 centromere
tig00000003	Geneious	repeat_region	225	300	.	-	.	Name=repeat region
tig00000003	Geneious	repeat_region	150	221	.	-	.	Name=repeat region
tig00000003	Geneious	repeat_region	1090338	1090401	.	+	.	Name=repeat region
tig00000003	Geneious	repeat_region	1090485	1090543	.	+	.	Name=repeat region
tig00000003	Geneious	repeat_region	1090573	1090633	.	+	.	Name=repeat region
tig00000003	Geneious	repeat_region	1090649	1090704	.	+	.	Name=repeat region
tig00000003	Geneious	repeat_region	316	372	.	-	.	Name=repeat region
tig00000003	Geneious	repeat_region	198	261	.	-	.	Name=repeat region
tig00000003	Geneious	repeat_region	159	218	.	-	.	Name=repeat region
tig00000003	Geneious	rep_origin	1089773	1090291	.	-	.	Name=rep origin
tig00000003	Geneious	gene	25556	27259	.	+	.	Name=HXT11 gene%3B HXT9 gene
tig00000003	Geneious	mRNA	25556	27259	.	+	.	Name=HXT11 mRNA%3B HXT9 mRNA
tig00000003	Geneious	CDS	25556	27259	.	+	0	Name=HXT11 CDS%3B HXT9 CDS
tig00000003	Geneious	CDS	118256	119555	.	+	0	Name=hypothetical protein CDS;ID=ISyX++t3KBIB0Bvm6W1jFIJllAA.1652074415047.366
tig00000003	Geneious	CDS	119557	123522	.	+	0	Name=hypothetical protein CDS;ID=ISyX++t3KBIB0Bvm6W1jFIJllAA.1652074415047.366
tig00000003	Geneious	CDS	594815	596113	.	+	0	Name=hypothetical protein CDS;ID=ISyX++t3KBIB0Bvm6W1jFIJllAA.1652074415047.367
tig00000003	Geneious	CDS	596115	600081	.	+	0	Name=hypothetical protein CDS;ID=ISyX++t3KBIB0Bvm6W1jFIJllAA.1652074415047.367
tig00000003	Geneious	LTR	594524	594846	.	+	.	Name=Ty1 LTR
tig00000003	Geneious	LTR	600104	600426	.	+	.	Name=Ty1 LTR
tig00000003	Geneious	LTR	979405	979727	.	-	.	Name=Ty1 LTR
tig00000003	Geneious	repeat_region	1090317	1090404	.	+	.	Name=repeat region
tig00000003	Geneious	repeat_region	1090527	1090612	.	+	.	Name=repeat region
tig00000003	Geneious	repeat_region	1090615	1090699	.	+	.	Name=repeat region
tig00000003	Geneious	repeat_region	219	301	.	-	.	Name=repeat region
tig00000003	Geneious	repeat_region	156	239	.	-	.	Name=repeat region
tig00000003	Geneious	repeat_region	1090356	1090423	.	+	.	Name=repeat region
tig00000003	Geneious	repeat_region	1090630	1090697	.	+	.	Name=repeat region
tig00000003	Geneious	repeat_region	191	256	.	-	.	Name=repeat region
tig00000003	Geneious	repeat_region	79	143	.	-	.	Name=repeat region
tig00000003	Geneious	LTR	594524	594823	.	+	.	Name=Ty1 LTR
tig00000003	Geneious	LTR	600104	600403	.	+	.	Name=Ty1 LTR
tig00000003	Geneious	LTR	975058	975387	.	+	.	Name=Ty1 LTR%3B Ty2 LTR
tig00000003	Geneious	repeat_region	1090316	1090378	.	+	.	Name=repeat region
tig00000003	Geneious	repeat_region	1090443	1090500	.	+	.	Name=repeat region
tig00000003	Geneious	repeat_region	232	294	.	-	.	Name=repeat region
tig00000003	Geneious	repeat_region	169	229	.	-	.	Name=repeat region
tig00000003	Geneious	gene	1086172	1089887	.	+	.
tig00000003	Geneious	mRNA	1085005	1085291	.	+	.	Name=hypothetical protein mRNA;ID=ISyX++t3KBIB0Bvm6W1jFIJllAA.1652074415048.368
tig00000003	Geneious	mRNA	1086558	1089887	.	+	.	Name=hypothetical protein mRNA;ID=ISyX++t3KBIB0Bvm6W1jFIJllAA.1652074415048.368
tig00000003	Geneious	CDS	1085005	1085291	.	+	0	Name=hypothetical protein CDS;ID=ISyX++t3KBIB0Bvm6W1jFIJllAA.1652074415048.369
tig00000003	Geneious	CDS	1086558	1089887	.	+	0	Name=hypothetical protein CDS;ID=ISyX++t3KBIB0Bvm6W1jFIJllAA.1652074415048.369
tig00000003	Geneious	centromere	1024987	1024996	.	+	.	Name=CEN12 CDEI of CEN12 centromere
tig00000003	Geneious	gene	120054	123522	.	+	.
tig00000003	Geneious	gene	596614	600081	.	+	.
tig00000003	Geneious	CDS	120054	123522	.	+	0	Name=hypothetical protein CDS
tig00000003	Geneious	CDS	596614	600081	.	+	0	Name=hypothetical protein CDS
tig00000003	Geneious	mobile_element	117959	123880	.	+	.	Name=mobile element
tig00000003	Geneious	mobile_element	594524	600433	.	+	.	Name=mobile element
tig00000003	Geneious	LTR	117959	118294	.	+	.	Name=Ty1 LTR
tig00000003	Geneious	LTR	123545	123880	.	+	.	Name=Ty1 LTR
tig00000003	Geneious	tRNA	274773	274809	.	+	.	Name=tRNA-Ser;ID=ISyX++t3KBIB0Bvm6W1jFIJllAA.1652074415048.370
tig00000003	Geneious	tRNA	274830	274873	.	+	.	Name=tRNA-Ser;ID=ISyX++t3KBIB0Bvm6W1jFIJllAA.1652074415048.370
tig00000003	Geneious	mobile_element	969433	974881	.	+	.	Name=mobile element
tig00000003	Geneious	mobile_element	704172	709625	.	-	.	Name=mobile element
tig00000003	Geneious	gene	1084499	1085106	.	+	.
tig00000003	Geneious	mRNA	1084499	1085106	.	+	.	Name=hypothetical protein mRNA
tig00000003	Geneious	CDS	1084499	1085106	.	+	0	Name=hypothetical protein CDS
tig00000003	Geneious	gene	1085740	1089887	.	+	.	Name=YRF1-4 gene
tig00000003	Geneious	mRNA	1085740	1089887	.	+	.	Name=YRF1-4 mRNA
tig00000003	Geneious	CDS	1085740	1089887	.	+	0	Name=YRF1-4 CDS
tig00000003	Geneious	repeat_region	1083646	1090164	.	+	.	Name=repeat region
tig00000003	Geneious	repeat_region	1090347	1090400	.	+	.	Name=repeat region
tig00000003	Geneious	repeat_region	1090445	1090498	.	+	.	Name=repeat region
tig00000003	Geneious	repeat_region	1090516	1090565	.	+	.	Name=repeat region
tig00000003	Geneious	repeat_region	1090582	1090632	.	+	.	Name=repeat region
tig00000003	Geneious	repeat_region	1090621	1090675	.	+	.	Name=repeat region
tig00000003	Geneious	repeat_region	296	344	.	-	.	Name=repeat region
tig00000003	Geneious	repeat_region	248	300	.	-	.	Name=repeat region
tig00000003	Geneious	repeat_region	211	263	.	-	.	Name=repeat region
tig00000003	Geneious	repeat_region	171	221	.	-	.	Name=repeat region
tig00000003	Geneious	repeat_region	110	164	.	-	.	Name=repeat region
tig00000003	Geneious	mRNA	1084499	1085291	.	+	.	Name=hypothetical protein mRNA;ID=ISyX++t3KBIB0Bvm6W1jFIJllAA.1652074415049.371
tig00000003	Geneious	mRNA	1086558	1089887	.	+	.	Name=hypothetical protein mRNA;ID=ISyX++t3KBIB0Bvm6W1jFIJllAA.1652074415049.371
tig00000003	Geneious	CDS	1084499	1085291	.	+	0	Name=hypothetical protein CDS;ID=ISyX++t3KBIB0Bvm6W1jFIJllAA.1652074415049.372
tig00000003	Geneious	CDS	1086558	1089887	.	+	0	Name=hypothetical protein CDS;ID=ISyX++t3KBIB0Bvm6W1jFIJllAA.1652074415049.372
tig00000003	Geneious	repeat_region	1090316	1090367	.	+	.	Name=repeat region
tig00000003	Geneious	repeat_region	1090375	1090425	.	+	.	Name=repeat region
tig00000003	Geneious	repeat_region	1090501	1090551	.	+	.	Name=repeat region
tig00000003	Geneious	repeat_region	1090542	1090589	.	+	.	Name=repeat region
tig00000003	Geneious	repeat_region	1090650	1090698	.	+	.	Name=repeat region
tig00000003	Geneious	repeat_region	313	359	.	-	.	Name=repeat region
tig00000003	Geneious	repeat_region	279	329	.	-	.	Name=repeat region
tig00000003	Geneious	repeat_region	202	246	.	-	.	Name=repeat region
tig00000003	Geneious	repeat_region	132	183	.	-	.	Name=repeat region
tig00000003	Geneious	repeat_region	8	57	.	-	.	Name=repeat region
tig00000003	Geneious	mobile_element	117959	123861	.	+	.	Name=mobile element
tig00000003	Geneious	mobile_element	594524	600414	.	+	.	Name=mobile element
tig00000003	Geneious	LTR	117959	118275	.	+	.	Name=Ty1 LTR
tig00000003	Geneious	LTR	123545	123861	.	+	.	Name=Ty1 LTR
tig00000003	Geneious	gene	594224	594361	.	+	.
tig00000003	Geneious	mRNA	594224	594361	.	+	.	Name=hypothetical protein mRNA
tig00000003	Geneious	CDS	594224	594361	.	+	0	Name=hypothetical protein CDS
tig00000003	Geneious	rep_origin	1077101	1077575	.	+	.	Name=rep origin
tig00000003	Geneious	gene	1077576	1078288	.	-	.	Name=HSP33 gene%3B HSP32 gene%3B SNO4 gene
tig00000003	Geneious	mRNA	1077576	1078288	.	-	.	Name=HSP33 mRNA%3B HSP32 mRNA%3B SNO4 mRNA
tig00000003	Geneious	CDS	1077576	1078288	.	-	0	Name=HSP33 CDS%3B HSP32 CDS%3B SNO4 CDS
tig00000003	Geneious	gene	1079304	1080616	.	+	.	Name=ERR1 gene%3B ERR2 gene%3B ERR3 gene
tig00000003	Geneious	mRNA	1079304	1080616	.	+	.	Name=ERR1 mRNA%3B ERR2 mRNA%3B ERR3 mRNA
tig00000003	Geneious	CDS	1079304	1080616	.	+	0	Name=ERR1 CDS%3B ERR2 CDS%3B ERR3 CDS
tig00000003	Geneious	rep_origin	1082239	1082719	.	+	.	Name=rep origin
tig00000003	Geneious	repeat_region	1090544	1090664	.	+	.	Name=repeat region
tig00000003	Geneious	telomere	314	1157	.	-	.
tig00000003	Geneious	repeat_region	314	427	.	-	.	Name=repeat region
tig00000003	Geneious	repeat_region	428	698	.	-	.	Name=repeat region
tig00000003	Geneious	gene	895	1050	.	+	.
tig00000003	Geneious	gene	1083056	1083212	.	-	.
tig00000003	Geneious	mRNA	895	1050	.	+	.	Name=hypothetical protein mRNA
tig00000003	Geneious	mRNA	1083056	1083212	.	-	.	Name=hypothetical protein mRNA
tig00000003	Geneious	CDS	895	1050	.	+	0	Name=hypothetical protein CDS
tig00000003	Geneious	CDS	1083056	1083212	.	-	0	Name=hypothetical protein CDS
tig00000003	Geneious	gene	1957	2388	.	-	.	Name=AAD15 gene
tig00000003	Geneious	mRNA	1957	2388	.	-	.	Name=AAD15 mRNA
tig00000003	Geneious	CDS	1957	2388	.	-	0	Name=AAD15 CDS
tig00000003	Geneious	LTR	3204	3533	.	-	.	Name=Ty1 LTR
tig00000003	Geneious	LTR	4117	4294	.	+	.	Name=Ty4 LTR
tig00000003	Geneious	gene	4438	4620	.	+	.
tig00000003	Geneious	mRNA	4438	4620	.	+	.	Name=hypothetical protein mRNA
tig00000003	Geneious	CDS	4438	4620	.	+	0	Name=hypothetical protein CDS
tig00000003	Geneious	gene	6483	8421	.	+	.	Name=BDS1 gene
tig00000003	Geneious	mRNA	6483	8421	.	+	.	Name=BDS1 mRNA
tig00000003	Geneious	CDS	6483	8421	.	+	0	Name=BDS1 CDS
tig00000003	Geneious	gene	9901	10410	.	+	.
tig00000003	Geneious	mRNA	9901	10410	.	+	.	Name=hypothetical protein mRNA
tig00000003	Geneious	CDS	9901	10410	.	+	0	Name=hypothetical protein CDS
tig00000003	Geneious	gene	10423	11068	.	+	.
tig00000003	Geneious	mRNA	10423	11068	.	+	.	Name=hypothetical protein mRNA
tig00000003	Geneious	CDS	10423	11068	.	+	0	Name=hypothetical protein CDS
tig00000003	Geneious	gene	15526	15797	.	-	.
tig00000003	Geneious	mRNA	15526	15797	.	-	.	Name=hypothetical protein mRNA
tig00000003	Geneious	CDS	15526	15797	.	-	0	Name=hypothetical protein CDS
tig00000003	Geneious	gene	17568	18083	.	-	.
tig00000003	Geneious	mRNA	17568	18083	.	-	.	Name=hypothetical protein mRNA
tig00000003	Geneious	CDS	17568	18083	.	-	0	Name=hypothetical protein CDS
tig00000003	Geneious	LTR	18590	18849	.	-	.	Name=Ty1 LTR
tig00000003	Geneious	gene	19779	21599	.	-	.	Name=ENB1 gene
tig00000003	Geneious	mRNA	19779	21599	.	-	.	Name=ENB1 mRNA
tig00000003	Geneious	CDS	19779	21599	.	-	0	Name=ENB1 CDS
tig00000003	Geneious	gene	27368	27502	.	+	.
tig00000003	Geneious	mRNA	27368	27502	.	+	.	Name=hypothetical protein mRNA
tig00000003	Geneious	CDS	27368	27502	.	+	0	Name=hypothetical protein CDS
tig00000003	Geneious	gene	28988	31868	.	-	.	Name=HPF1 gene
tig00000003	Geneious	mRNA	28988	31868	.	-	.	Name=HPF1 mRNA
tig00000003	Geneious	CDS	28988	31868	.	-	0	Name=HPF1 CDS
tig00000003	Geneious	gene	35001	35750	.	+	.	Name=ZPS1 gene
tig00000003	Geneious	mRNA	35001	35750	.	+	.	Name=ZPS1 mRNA
tig00000003	Geneious	CDS	35001	35750	.	+	0	Name=ZPS1 CDS
tig00000003	Geneious	rep_origin	36011	36245	.	+	.	Name=rep origin
tig00000003	Geneious	gene	37161	38905	.	-	.	Name=hypothetical protein gene
tig00000003	Geneious	mRNA	37161	38905	.	-	.
tig00000003	Geneious	gene	41084	42942	.	+	.	Name=FRE7 gene
tig00000003	Geneious	mRNA	41084	42942	.	+	.	Name=FRE7 mRNA
tig00000003	Geneious	CDS	41084	42942	.	+	0	Name=FRE7 CDS
tig00000003	Geneious	gene	44025	45052	.	+	.	Name=GRE2 gene
tig00000003	Geneious	mRNA	44025	45052	.	+	.	Name=GRE2 mRNA
tig00000003	Geneious	CDS	44025	45052	.	+	0	Name=GRE2 CDS
tig00000003	Geneious	gene	45267	45962	.	+	.	Name=DCP1 gene
tig00000003	Geneious	mRNA	45267	45962	.	+	.	Name=DCP1 mRNA
tig00000003	Geneious	CDS	45267	45962	.	+	0	Name=DCP1 CDS
tig00000003	Geneious	gene	46089	47902	.	-	.	Name=SPT20 gene
tig00000003	Geneious	mRNA	46089	47902	.	-	.	Name=SPT20 mRNA
tig00000003	Geneious	CDS	46089	47902	.	-	0	Name=SPT20 CDS
tig00000003	Geneious	gene	48259	48969	.	-	.	Name=PEX11 gene
tig00000003	Geneious	mRNA	48259	48969	.	-	.	Name=PEX11 mRNA
tig00000003	Geneious	CDS	48259	48969	.	-	0	Name=PEX11 CDS
tig00000003	Geneious	gene	49189	49772	.	+	.	Name=PSF3 gene
tig00000003	Geneious	mRNA	49189	49772	.	+	.	Name=PSF3 mRNA
tig00000003	Geneious	CDS	49189	49772	.	+	0	Name=PSF3 CDS
tig00000003	Geneious	gene	49881	53112	.	-	.	Name=CTR9 gene
tig00000003	Geneious	mRNA	49881	53112	.	-	.	Name=CTR9 mRNA
tig00000003	Geneious	CDS	49881	53112	.	-	0	Name=CTR9 CDS
tig00000003	Geneious	gene	53422	54876	.	+	.	Name=NOP8 gene
tig00000003	Geneious	mRNA	53422	54876	.	+	.	Name=NOP8 mRNA
tig00000003	Geneious	CDS	53422	54876	.	+	0	Name=NOP8 CDS
tig00000003	Geneious	gene	54918	55427	.	-	.	Name=RIB4 gene
tig00000003	Geneious	mRNA	54918	55427	.	-	.	Name=RIB4 mRNA
tig00000003	Geneious	CDS	54918	55427	.	-	0	Name=RIB4 CDS
tig00000003	Geneious	gene	55880	56601	.	+	.	Name=RRP40 gene
tig00000003	Geneious	mRNA	55880	56601	.	+	.	Name=RRP40 mRNA
tig00000003	Geneious	CDS	55880	56601	.	+	0	Name=RRP40 CDS
tig00000003	Geneious	gene	56770	58856	.	+	.	Name=PPM2 gene
tig00000003	Geneious	mRNA	56770	58856	.	+	.	Name=PPM2 mRNA
tig00000003	Geneious	CDS	56770	58856	.	+	0	Name=PPM2 CDS
tig00000003	Geneious	gene	59075	60345	.	+	.	Name=ARG8 gene
tig00000003	Geneious	mRNA	59075	60345	.	+	.	Name=ARG8 mRNA
tig00000003	Geneious	CDS	59075	60345	.	+	0	Name=ARG8 CDS
tig00000003	Geneious	gene	60695	61336	.	-	.	Name=CDC33 gene
tig00000003	Geneious	mRNA	60695	61336	.	-	.	Name=CDC33 mRNA
tig00000003	Geneious	CDS	60695	61336	.	-	0	Name=CDC33 CDS
tig00000003	Geneious	gene	61635	65658	.	-	.	Name=RTC1 gene
tig00000003	Geneious	mRNA	61635	65658	.	-	.	Name=RTC1 mRNA
tig00000003	Geneious	CDS	61635	65658	.	-	0	Name=RTC1 CDS
tig00000003	Geneious	gene	65928	67419	.	+	.	Name=BSC6 gene
tig00000003	Geneious	mRNA	65928	67419	.	+	.	Name=BSC6 mRNA
tig00000003	Geneious	CDS	65928	67419	.	+	0	Name=BSC6 CDS
tig00000003	Geneious	gene	67866	69057	.	-	.	Name=PFK27 gene
tig00000003	Geneious	mRNA	67866	69057	.	-	.	Name=PFK27 mRNA
tig00000003	Geneious	CDS	67866	69057	.	-	0	Name=PFK27 CDS
tig00000003	Geneious	gene	69680	70347	.	-	.	Name=MED7 gene
tig00000003	Geneious	mRNA	69680	70347	.	-	.	Name=MED7 mRNA
tig00000003	Geneious	CDS	69680	70347	.	-	0	Name=MED7 CDS
tig00000003	Geneious	gene	70628	70992	.	+	.	Name=HRT1 gene
tig00000003	Geneious	mRNA	70628	70992	.	+	.	Name=HRT1 mRNA
tig00000003	Geneious	CDS	70628	70992	.	+	0	Name=HRT1 CDS
tig00000003	Geneious	gene	71601	73014	.	+	.	Name=GAS4 gene
tig00000003	Geneious	mRNA	71601	73014	.	+	.	Name=GAS4 mRNA
tig00000003	Geneious	CDS	71601	73014	.	+	0	Name=GAS4 CDS
tig00000003	Geneious	rep_origin	72937	73172	.	+	.	Name=rep origin
tig00000003	Geneious	gene	73330	73657	.	+	.
tig00000003	Geneious	mRNA	73330	73657	.	+	.	Name=hypothetical protein mRNA
tig00000003	Geneious	CDS	73330	73657	.	+	0	Name=hypothetical protein CDS
tig00000003	Geneious	gene	74698	77276	.	+	.	Name=ALR1 gene
tig00000003	Geneious	mRNA	74698	77276	.	+	.	Name=ALR1 mRNA
tig00000003	Geneious	CDS	74698	77276	.	+	0	Name=ALR1 CDS
tig00000003	Geneious	gene	77856	78409	.	+	.	Name=VPS68 gene
tig00000003	Geneious	mRNA	77856	78409	.	+	.	Name=VPS68 mRNA
tig00000003	Geneious	CDS	77856	78409	.	+	0	Name=VPS68 CDS
tig00000003	Geneious	gene	78646	79774	.	-	.	Name=YGK3 gene
tig00000003	Geneious	mRNA	78646	79774	.	-	.	Name=YGK3 mRNA
tig00000003	Geneious	CDS	78646	79774	.	-	0	Name=YGK3 CDS
tig00000003	Geneious	gene	80642	81484	.	+	.	Name=RPL25 gene
tig00000003	Geneious	mRNA	80642	80654	.	+	.	Name=RPL25 mRNA;ID=ISyX++t3KBIB0Bvm6W1jFIJllAA.1652074415056.373
tig00000003	Geneious	mRNA	81069	81484	.	+	.	Name=RPL25 mRNA;ID=ISyX++t3KBIB0Bvm6W1jFIJllAA.1652074415056.373
tig00000003	Geneious	CDS	80642	80654	.	+	0	Name=RPL25 CDS;ID=ISyX++t3KBIB0Bvm6W1jFIJllAA.1652074415056.374
tig00000003	Geneious	CDS	81069	81484	.	+	0	Name=RPL25 CDS;ID=ISyX++t3KBIB0Bvm6W1jFIJllAA.1652074415056.374
tig00000003	Geneious	gene	82081	83214	.	-	.	Name=MDH2 gene
tig00000003	Geneious	mRNA	82081	83214	.	-	.	Name=MDH2 mRNA
tig00000003	Geneious	CDS	82081	83214	.	-	0	Name=MDH2 CDS
tig00000003	Geneious	gene	84127	85558	.	+	.	Name=TRM13 gene
tig00000003	Geneious	mRNA	84127	85558	.	+	.	Name=TRM13 mRNA
tig00000003	Geneious	CDS	84127	85558	.	+	0	Name=TRM13 CDS
tig00000003	Geneious	rep_origin	85491	85736	.	+	.	Name=rep origin
tig00000003	Geneious	gene	85747	87045	.	-	.	Name=TRM11 gene
tig00000003	Geneious	mRNA	85747	87045	.	-	.	Name=TRM11 mRNA
tig00000003	Geneious	CDS	85747	87045	.	-	0	Name=TRM11 CDS
tig00000003	Geneious	gene	88126	89727	.	+	.	Name=HRP1 gene
tig00000003	Geneious	mRNA	88126	89727	.	+	.	Name=HRP1 mRNA
tig00000003	Geneious	CDS	88126	89727	.	+	0	Name=HRP1 CDS
tig00000003	Geneious	gene	89970	91695	.	-	.	Name=SMF1 gene
tig00000003	Geneious	mRNA	89970	91695	.	-	.	Name=SMF1 mRNA
tig00000003	Geneious	CDS	89970	91695	.	-	0	Name=SMF1 CDS
tig00000003	Geneious	gene	92303	93125	.	-	.	Name=RPS19A gene
tig00000003	Geneious	mRNA	93106	93125	.	-	.	Name=RPS19A mRNA;ID=ISyX++t3KBIB0Bvm6W1jFIJllAA.1652074415057.375
tig00000003	Geneious	mRNA	92303	92717	.	-	.	Name=RPS19A mRNA;ID=ISyX++t3KBIB0Bvm6W1jFIJllAA.1652074415057.375
tig00000003	Geneious	CDS	93106	93125	.	-	0	Name=RPS19A CDS;ID=ISyX++t3KBIB0Bvm6W1jFIJllAA.1652074415064.376
tig00000003	Geneious	CDS	92303	92717	.	-	0	Name=RPS19A CDS;ID=ISyX++t3KBIB0Bvm6W1jFIJllAA.1652074415064.376
tig00000003	Geneious	gene	93669	94676	.	-	.	Name=RPL18A gene
tig00000003	Geneious	mRNA	94565	94676	.	-	.	Name=RPL18A mRNA;ID=ISyX++t3KBIB0Bvm6W1jFIJllAA.1652074415064.377
tig00000003	Geneious	mRNA	93669	94117	.	-	.	Name=RPL18A mRNA;ID=ISyX++t3KBIB0Bvm6W1jFIJllAA.1652074415064.377
tig00000003	Geneious	CDS	94565	94676	.	-	0	Name=RPL18A CDS;ID=ISyX++t3KBIB0Bvm6W1jFIJllAA.1652074415064.378
tig00000003	Geneious	CDS	93669	94117	.	-	0	Name=RPL18A CDS;ID=ISyX++t3KBIB0Bvm6W1jFIJllAA.1652074415064.378
tig00000003	Geneious	gene	95126	96630	.	-	.	Name=MCH4 gene
tig00000003	Geneious	mRNA	95126	96630	.	-	.	Name=MCH4 mRNA
tig00000003	Geneious	CDS	95126	96630	.	-	0	Name=MCH4 CDS
tig00000003	Geneious	gene	97819	99755	.	+	.	Name=RRI2 gene
tig00000003	Geneious	mRNA	97819	99755	.	+	.	Name=RRI2 mRNA
tig00000003	Geneious	CDS	97819	99755	.	+	0	Name=RRI2 CDS
tig00000003	Geneious	gene	100076	101223	.	+	.	Name=MSN1 gene
tig00000003	Geneious	mRNA	100076	101223	.	+	.	Name=MSN1 mRNA
tig00000003	Geneious	CDS	100076	101223	.	+	0	Name=MSN1 CDS
tig00000003	Geneious	gene	101739	103491	.	+	.	Name=PAP2 gene
tig00000003	Geneious	mRNA	101739	103491	.	+	.	Name=PAP2 mRNA
tig00000003	Geneious	CDS	101739	103491	.	+	0	Name=PAP2 CDS
tig00000003	Geneious	gene	103579	104187	.	-	.
tig00000003	Geneious	mRNA	103579	104187	.	-	.	Name=hypothetical protein mRNA
tig00000003	Geneious	CDS	103579	104187	.	-	0	Name=hypothetical protein CDS
tig00000003	Geneious	gene	104588	106556	.	+	.	Name=SKM1 gene
tig00000003	Geneious	mRNA	104588	106556	.	+	.	Name=SKM1 mRNA
tig00000003	Geneious	CDS	104588	106556	.	+	0	Name=SKM1 CDS
tig00000003	Geneious	gene	106971	108449	.	+	.	Name=MSB4 gene
tig00000003	Geneious	mRNA	106971	108449	.	+	.	Name=MSB4 mRNA
tig00000003	Geneious	CDS	106971	108449	.	+	0	Name=MSB4 CDS
tig00000003	Geneious	gene	108519	109155	.	-	.	Name=MDY2 gene
tig00000003	Geneious	mRNA	108519	109155	.	-	.	Name=MDY2 mRNA
tig00000003	Geneious	CDS	108519	109155	.	-	0	Name=MDY2 CDS
tig00000003	Geneious	gene	109435	110148	.	+	.	Name=SHR5 gene
tig00000003	Geneious	mRNA	109435	110148	.	+	.	Name=SHR5 mRNA
tig00000003	Geneious	CDS	109435	110148	.	+	0	Name=SHR5 CDS
tig00000003	Geneious	gene	110555	110896	.	+	.	Name=ZEO1 gene
tig00000003	Geneious	mRNA	110555	110896	.	+	.	Name=ZEO1 mRNA
tig00000003	Geneious	CDS	110555	110896	.	+	0	Name=ZEO1 CDS
tig00000003	Geneious	gene	111688	112143	.	-	.	Name=INO4 gene
tig00000003	Geneious	mRNA	111688	112143	.	-	.	Name=INO4 mRNA
tig00000003	Geneious	CDS	111688	112143	.	-	0	Name=INO4 CDS
tig00000003	Geneious	gene	112359	113387	.	+	.
tig00000003	Geneious	mRNA	112359	113387	.	+	.	Name=hypothetical protein mRNA
tig00000003	Geneious	CDS	112359	113387	.	+	0	Name=hypothetical protein CDS
tig00000003	Geneious	rep_origin	114102	114341	.	+	.	Name=rep origin
tig00000003	Geneious	gene	114394	116065	.	-	.	Name=WSC3 gene
tig00000003	Geneious	mRNA	114394	116065	.	-	.	Name=WSC3 mRNA
tig00000003	Geneious	CDS	114394	116065	.	-	0	Name=WSC3 CDS
tig00000003	Geneious	gene	116652	117710	.	-	.	Name=NDJ1 gene
tig00000003	Geneious	mRNA	116652	117710	.	-	.	Name=NDJ1 mRNA
tig00000003	Geneious	CDS	116652	117710	.	-	0	Name=NDJ1 CDS
tig00000003	Geneious	gene	124256	126086	.	+	.	Name=ITR2 gene
tig00000003	Geneious	mRNA	124256	126086	.	+	.	Name=ITR2 mRNA
tig00000003	Geneious	CDS	124256	126086	.	+	0	Name=ITR2 CDS
tig00000003	Geneious	gene	126252	126944	.	-	.	Name=TPT1 gene
tig00000003	Geneious	mRNA	126252	126944	.	-	.	Name=TPT1 mRNA
tig00000003	Geneious	CDS	126252	126944	.	-	0	Name=TPT1 CDS
tig00000003	Geneious	gene	127237	128175	.	-	.	Name=IZH4 gene
tig00000003	Geneious	mRNA	127237	128175	.	-	.	Name=IZH4 mRNA
tig00000003	Geneious	CDS	127237	128175	.	-	0	Name=IZH4 CDS
tig00000003	Geneious	gene	129492	132735	.	+	.	Name=PKH2 gene
tig00000003	Geneious	mRNA	129492	132735	.	+	.	Name=PKH2 mRNA
tig00000003	Geneious	CDS	129492	132735	.	+	0	Name=PKH2 CDS
tig00000003	Geneious	gene	132977	136087	.	-	.
tig00000003	Geneious	mRNA	132977	136087	.	-	.	Name=hypothetical protein mRNA
tig00000003	Geneious	CDS	132977	136087	.	-	0	Name=hypothetical protein CDS
tig00000003	Geneious	gene	136337	136432	.	-	.
tig00000003	Geneious	ncRNA	136337	136432	.	-	.	Name=SNR58 ncRNA
tig00000003	Geneious	gene	136469	136653	.	+	.
tig00000003	Geneious	mRNA	136469	136653	.	+	.	Name=hypothetical protein mRNA
tig00000003	Geneious	CDS	136469	136653	.	+	0	Name=hypothetical protein CDS
tig00000003	Geneious	gene	136775	138072	.	-	.	Name=WRS1 gene
tig00000003	Geneious	mRNA	136775	138072	.	-	.	Name=WRS1 mRNA
tig00000003	Geneious	CDS	136775	138072	.	-	0	Name=WRS1 CDS
tig00000003	Geneious	gene	138355	139292	.	-	.	Name=COQ3 gene
tig00000003	Geneious	mRNA	138355	139292	.	-	.	Name=COQ3 mRNA
tig00000003	Geneious	CDS	138355	139292	.	-	0	Name=COQ3 CDS
tig00000003	Geneious	gene	139471	141589	.	-	.	Name=HMI1 gene
tig00000003	Geneious	mRNA	139471	141589	.	-	.	Name=HMI1 mRNA
tig00000003	Geneious	CDS	139471	141589	.	-	0	Name=HMI1 CDS
tig00000003	Geneious	gene	141825	142795	.	-	.	Name=RFC4 gene
tig00000003	Geneious	mRNA	141825	142795	.	-	.	Name=RFC4 mRNA
tig00000003	Geneious	CDS	141825	142795	.	-	0	Name=RFC4 CDS
tig00000003	Geneious	gene	143054	143935	.	+	.	Name=TRM10 gene
tig00000003	Geneious	mRNA	143054	143935	.	+	.	Name=TRM10 mRNA
tig00000003	Geneious	CDS	143054	143935	.	+	0	Name=TRM10 CDS
tig00000003	Geneious	gene	144441	145366	.	+	.
tig00000003	Geneious	mRNA	144441	145366	.	+	.	Name=hypothetical protein mRNA
tig00000003	Geneious	CDS	144441	145366	.	+	0	Name=hypothetical protein CDS
tig00000003	Geneious	gene	145570	147395	.	+	.	Name=SPO21 gene
tig00000003	Geneious	mRNA	145570	147395	.	+	.	Name=SPO21 mRNA
tig00000003	Geneious	CDS	145570	147395	.	+	0	Name=SPO21 CDS
tig00000003	Geneious	gene	147614	150506	.	+	.	Name=MSH2 gene
tig00000003	Geneious	mRNA	147614	150506	.	+	.	Name=MSH2 mRNA
tig00000003	Geneious	CDS	147614	150506	.	+	0	Name=MSH2 CDS
tig00000003	Geneious	gene	150627	153716	.	-	.	Name=HAL9 gene
tig00000003	Geneious	mRNA	150627	153716	.	-	.	Name=HAL9 mRNA
tig00000003	Geneious	CDS	150627	153716	.	-	0	Name=HAL9 CDS
tig00000003	Geneious	gene	154138	154970	.	-	.	Name=MPD2 gene
tig00000003	Geneious	mRNA	154138	154970	.	-	.	Name=MPD2 mRNA
tig00000003	Geneious	CDS	154138	154970	.	-	0	Name=MPD2 CDS
tig00000003	Geneious	gene	155511	158856	.	-	.	Name=DUF1 gene
tig00000003	Geneious	mRNA	155511	158856	.	-	.	Name=DUF1 mRNA
tig00000003	Geneious	CDS	155511	158856	.	-	0	Name=DUF1 CDS
tig00000003	Geneious	gene	159389	159661	.	+	.	Name=MHF1 gene
tig00000003	Geneious	mRNA	159389	159661	.	+	.	Name=MHF1 mRNA
tig00000003	Geneious	CDS	159389	159661	.	+	0	Name=MHF1 CDS
tig00000003	Geneious	gene	159764	160809	.	-	.	Name=ADH1 gene
tig00000003	Geneious	mRNA	159764	160809	.	-	.	Name=ADH1 mRNA
tig00000003	Geneious	CDS	159764	160809	.	-	0	Name=ADH1 CDS
tig00000003	Geneious	gene	162567	165541	.	+	.	Name=PHM7 gene
tig00000003	Geneious	mRNA	162567	165541	.	+	.	Name=PHM7 mRNA
tig00000003	Geneious	CDS	162567	165541	.	+	0	Name=PHM7 CDS
tig00000003	Geneious	gene	165923	167159	.	+	.	Name=ATG34 gene
tig00000003	Geneious	mRNA	165923	167159	.	+	.	Name=ATG34 mRNA
tig00000003	Geneious	CDS	165923	167159	.	+	0	Name=ATG34 CDS
tig00000003	Geneious	rep_origin	167182	167427	.	+	.	Name=rep origin
tig00000003	Geneious	gene	168930	170177	.	+	.	Name=ATG19 gene
tig00000003	Geneious	mRNA	168930	170177	.	+	.	Name=ATG19 mRNA
tig00000003	Geneious	CDS	168930	170177	.	+	0	Name=ATG19 CDS
tig00000003	Geneious	gene	171271	180502	.	+	.	Name=IRA2 gene
tig00000003	Geneious	mRNA	171271	180502	.	+	.	Name=IRA2 mRNA
tig00000003	Geneious	CDS	171271	180502	.	+	0	Name=IRA2 CDS
tig00000003	Geneious	gene	180751	181620	.	-	.	Name=REX4 gene
tig00000003	Geneious	mRNA	180751	181620	.	-	.	Name=REX4 mRNA
tig00000003	Geneious	CDS	180751	181620	.	-	0	Name=REX4 CDS
tig00000003	Geneious	gene	181876	185404	.	+	.	Name=AVO1 gene
tig00000003	Geneious	mRNA	181876	185404	.	+	.	Name=AVO1 mRNA
tig00000003	Geneious	CDS	181876	185404	.	+	0	Name=AVO1 CDS
tig00000003	Geneious	gene	185630	185836	.	+	.	Name=ATP19 gene
tig00000003	Geneious	mRNA	185630	185836	.	+	.	Name=ATP19 mRNA
tig00000003	Geneious	CDS	185630	185836	.	+	0	Name=ATP19 CDS
tig00000003	Geneious	gene	186038	186913	.	-	.	Name=BRX1 gene
tig00000003	Geneious	mRNA	186038	186913	.	-	.	Name=BRX1 mRNA
tig00000003	Geneious	CDS	186038	186913	.	-	0	Name=BRX1 CDS
tig00000003	Geneious	gene	187214	189602	.	+	.	Name=MDM20 gene
tig00000003	Geneious	mRNA	187214	189602	.	+	.	Name=MDM20 mRNA
tig00000003	Geneious	CDS	187214	189602	.	+	0	Name=MDM20 CDS
tig00000003	Geneious	gene	189846	193728	.	-	.
tig00000003	Geneious	mRNA	189846	193728	.	-	.	Name=hypothetical protein mRNA
tig00000003	Geneious	CDS	189846	193728	.	-	0	Name=hypothetical protein CDS
tig00000003	Geneious	gene	194016	194984	.	-	.
tig00000003	Geneious	mRNA	194016	194984	.	-	.	Name=hypothetical protein mRNA
tig00000003	Geneious	CDS	194016	194984	.	-	0	Name=hypothetical protein CDS
tig00000003	Geneious	gene	195153	196519	.	+	.	Name=THP1 gene
tig00000003	Geneious	mRNA	195153	196519	.	+	.	Name=THP1 mRNA
tig00000003	Geneious	CDS	195153	196519	.	+	0	Name=THP1 CDS
tig00000003	Geneious	gene	196690	197177	.	+	.	Name=EMI5 gene
tig00000003	Geneious	mRNA	196690	197177	.	+	.	Name=EMI5 mRNA
tig00000003	Geneious	CDS	196690	197177	.	+	0	Name=EMI5 CDS
tig00000003	Geneious	gene	197402	198907	.	-	.	Name=NBA1 gene
tig00000003	Geneious	mRNA	197402	198907	.	-	.	Name=NBA1 mRNA
tig00000003	Geneious	CDS	197402	198907	.	-	0	Name=NBA1 CDS
tig00000003	Geneious	gene	199124	200478	.	+	.	Name=NUF2 gene
tig00000003	Geneious	mRNA	199124	200478	.	+	.	Name=NUF2 mRNA
tig00000003	Geneious	CDS	199124	200478	.	+	0	Name=NUF2 CDS
tig00000003	Geneious	gene	200545	202053	.	-	.	Name=HST1 gene
tig00000003	Geneious	mRNA	200545	202053	.	-	.	Name=HST1 mRNA
tig00000003	Geneious	CDS	200545	202053	.	-	0	Name=HST1 CDS
tig00000003	Geneious	gene	202158	202691	.	-	.	Name=RTG1 gene
tig00000003	Geneious	mRNA	202158	202691	.	-	.	Name=RTG1 mRNA
tig00000003	Geneious	CDS	202158	202691	.	-	0	Name=RTG1 CDS
tig00000003	Geneious	gene	202869	204644	.	-	.	Name=RIB2 gene
tig00000003	Geneious	mRNA	202869	204644	.	-	.	Name=RIB2 mRNA
tig00000003	Geneious	CDS	202869	204644	.	-	0	Name=RIB2 CDS
tig00000003	Geneious	gene	204902	206056	.	-	.	Name=INP54 gene
tig00000003	Geneious	mRNA	204902	206056	.	-	.	Name=INP54 mRNA
tig00000003	Geneious	CDS	204902	206056	.	-	0	Name=INP54 CDS
tig00000003	Geneious	gene	206273	207345	.	-	.	Name=MET22 gene
tig00000003	Geneious	mRNA	206273	207345	.	-	.	Name=MET22 mRNA
tig00000003	Geneious	CDS	206273	207345	.	-	0	Name=MET22 CDS
tig00000003	Geneious	gene	207561	210433	.	-	.	Name=CRT10 gene
tig00000003	Geneious	mRNA	207561	210433	.	-	.	Name=CRT10 mRNA
tig00000003	Geneious	CDS	207561	210433	.	-	0	Name=CRT10 CDS
tig00000003	Geneious	gene	210688	212163	.	-	.	Name=APM4 gene
tig00000003	Geneious	mRNA	210688	212163	.	-	.	Name=APM4 mRNA
tig00000003	Geneious	CDS	210688	212163	.	-	0	Name=APM4 CDS
tig00000003	Geneious	gene	212411	213901	.	+	.	Name=PRS5 gene
tig00000003	Geneious	mRNA	212411	213901	.	+	.	Name=PRS5 mRNA
tig00000003	Geneious	CDS	212411	213901	.	+	0	Name=PRS5 CDS
tig00000003	Geneious	gene	214182	216301	.	-	.	Name=MAM3 gene
tig00000003	Geneious	mRNA	214182	216301	.	-	.	Name=MAM3 mRNA
tig00000003	Geneious	CDS	214182	216301	.	-	0	Name=MAM3 CDS
tig00000003	Geneious	gene	217288	218610	.	+	.	Name=GPD2 gene
tig00000003	Geneious	mRNA	217288	218610	.	+	.	Name=GPD2 mRNA
tig00000003	Geneious	CDS	217288	218610	.	+	0	Name=GPD2 CDS
tig00000003	Geneious	gene	219367	220627	.	+	.	Name=ARG1 gene
tig00000003	Geneious	mRNA	219367	220627	.	+	.	Name=ARG1 mRNA
tig00000003	Geneious	CDS	219367	220627	.	+	0	Name=ARG1 CDS
tig00000003	Geneious	gene	220920	223053	.	+	.
tig00000003	Geneious	mRNA	220920	223053	.	+	.	Name=hypothetical protein mRNA
tig00000003	Geneious	CDS	220920	223053	.	+	0	Name=hypothetical protein CDS
tig00000003	Geneious	gene	223417	224327	.	+	.	Name=GPM3 gene
tig00000003	Geneious	mRNA	223417	224327	.	+	.	Name=GPM3 mRNA
tig00000003	Geneious	CDS	223417	224327	.	+	0	Name=GPM3 CDS
tig00000003	Geneious	gene	224567	226222	.	-	.	Name=THI20 gene
tig00000003	Geneious	mRNA	224567	226222	.	-	.	Name=THI20 mRNA
tig00000003	Geneious	CDS	224567	226222	.	-	0	Name=THI20 CDS
tig00000003	Geneious	LTR	226840	227181	.	+	.	Name=Ty3 LTR
tig00000003	Geneious	LTR	227240	227436	.	+	.	Name=Ty1 LTR
tig00000003	Geneious	LTR	227994	228320	.	-	.	Name=Ty1 LTR
tig00000003	Geneious	gene	228757	229976	.	+	.	Name=PSH1 gene
tig00000003	Geneious	mRNA	228757	229976	.	+	.	Name=PSH1 mRNA
tig00000003	Geneious	CDS	228757	229976	.	+	0	Name=PSH1 CDS
tig00000003	Geneious	gene	230225	231411	.	+	.	Name=AIM39 gene
tig00000003	Geneious	mRNA	230225	231411	.	+	.	Name=AIM39 mRNA
tig00000003	Geneious	CDS	230225	231411	.	+	0	Name=AIM39 CDS
tig00000003	Geneious	gene	231708	231892	.	-	.	Name=DDR2 gene
tig00000003	Geneious	mRNA	231708	231892	.	-	.	Name=DDR2 mRNA
tig00000003	Geneious	CDS	231708	231892	.	-	0	Name=DDR2 CDS
tig00000003	Geneious	gene	232582	233771	.	-	.	Name=SPE2 gene
tig00000003	Geneious	mRNA	232582	233771	.	-	.	Name=SPE2 mRNA
tig00000003	Geneious	CDS	232582	233771	.	-	0	Name=SPE2 CDS
tig00000003	Geneious	gene	234479	234679	.	+	.
tig00000003	Geneious	ncRNA	234479	234679	.	+	.	Name=SNR81 ncRNA
tig00000003	Geneious	gene	235073	238318	.	+	.	Name=GAL11 gene
tig00000003	Geneious	mRNA	235073	238318	.	+	.	Name=GAL11 mRNA
tig00000003	Geneious	CDS	235073	238318	.	+	0	Name=GAL11 CDS
tig00000003	Geneious	gene	238752	240226	.	+	.	Name=GSH2 gene
tig00000003	Geneious	mRNA	238752	240226	.	+	.	Name=GSH2 mRNA
tig00000003	Geneious	CDS	238752	240226	.	+	0	Name=GSH2 CDS
tig00000003	Geneious	gene	240336	241441	.	-	.	Name=RRT8 gene
tig00000003	Geneious	mRNA	241158	241441	.	-	.	Name=RRT8 mRNA;ID=ISyX++t3KBIB0Bvm6W1jFIJllAA.1652074415075.379
tig00000003	Geneious	mRNA	240336	241079	.	-	.	Name=RRT8 mRNA;ID=ISyX++t3KBIB0Bvm6W1jFIJllAA.1652074415075.379
tig00000003	Geneious	CDS	241158	241441	.	-	0	Name=RRT8 CDS;ID=ISyX++t3KBIB0Bvm6W1jFIJllAA.1652074415075.380
tig00000003	Geneious	CDS	240336	241079	.	-	0	Name=RRT8 CDS;ID=ISyX++t3KBIB0Bvm6W1jFIJllAA.1652074415075.380
tig00000003	Geneious	gene	241745	242875	.	-	.
tig00000003	Geneious	mRNA	242633	242875	.	-	.	Name=hypothetical protein mRNA;ID=ISyX++t3KBIB0Bvm6W1jFIJllAA.1652074415075.381
tig00000003	Geneious	mRNA	241745	242570	.	-	.	Name=hypothetical protein mRNA;ID=ISyX++t3KBIB0Bvm6W1jFIJllAA.1652074415075.381
tig00000003	Geneious	CDS	242633	242875	.	-	0	Name=hypothetical protein CDS;ID=ISyX++t3KBIB0Bvm6W1jFIJllAA.1652074415075.382
tig00000003	Geneious	CDS	241745	242570	.	-	0	Name=hypothetical protein CDS;ID=ISyX++t3KBIB0Bvm6W1jFIJllAA.1652074415075.382
tig00000003	Geneious	gene	243626	246928	.	+	.	Name=PSK2 gene
tig00000003	Geneious	mRNA	243626	246928	.	+	.	Name=PSK2 mRNA
tig00000003	Geneious	CDS	243626	246928	.	+	0	Name=PSK2 CDS
tig00000003	Geneious	gene	247275	248424	.	+	.	Name=PEX15 gene
tig00000003	Geneious	mRNA	247275	248424	.	+	.	Name=PEX15 mRNA
tig00000003	Geneious	CDS	247275	248424	.	+	0	Name=PEX15 CDS
tig00000003	Geneious	gene	248515	249655	.	-	.	Name=NTG2 gene
tig00000003	Geneious	mRNA	248515	249655	.	-	.	Name=NTG2 mRNA
tig00000003	Geneious	CDS	248515	249655	.	-	0	Name=NTG2 CDS
tig00000003	Geneious	gene	249944	251035	.	+	.	Name=NGL1 gene
tig00000003	Geneious	mRNA	249944	251035	.	+	.	Name=NGL1 mRNA
tig00000003	Geneious	CDS	249944	251035	.	+	0	Name=NGL1 CDS
tig00000003	Geneious	gene	251387	252765	.	-	.	Name=NOP12 gene
tig00000003	Geneious	mRNA	251387	252765	.	-	.	Name=NOP12 mRNA
tig00000003	Geneious	CDS	251387	252765	.	-	0	Name=NOP12 CDS
tig00000003	Geneious	gene	253267	253695	.	-	.	Name=RPS15 gene
tig00000003	Geneious	mRNA	253267	253695	.	-	.	Name=RPS15 mRNA
tig00000003	Geneious	CDS	253267	253695	.	-	0	Name=RPS15 CDS
tig00000003	Geneious	gene	254413	254733	.	+	.	Name=RPP2A gene
tig00000003	Geneious	mRNA	254413	254733	.	+	.	Name=RPP2A mRNA
tig00000003	Geneious	CDS	254413	254733	.	+	0	Name=RPP2A CDS
tig00000003	Geneious	gene	255039	255134	.	-	.
tig00000003	Geneious	mRNA	255039	255134	.	-	.	Name=hypothetical protein mRNA
tig00000003	Geneious	CDS	255039	255134	.	-	0	Name=hypothetical protein CDS
tig00000003	Geneious	gene	255450	256214	.	+	.	Name=PRE6 gene
tig00000003	Geneious	mRNA	255450	256214	.	+	.	Name=PRE6 mRNA
tig00000003	Geneious	CDS	255450	256214	.	+	0	Name=PRE6 CDS
tig00000003	Geneious	gene	256857	259140	.	+	.
tig00000003	Geneious	mRNA	256857	259140	.	+	.	Name=hypothetical protein mRNA
tig00000003	Geneious	CDS	256857	259140	.	+	0	Name=hypothetical protein CDS
tig00000003	Geneious	gene	259599	259688	.	+	.
tig00000003	Geneious	ncRNA	259599	259688	.	+	.	Name=SNR50 ncRNA
tig00000003	Geneious	gene	260033	263311	.	+	.	Name=SMC5 gene
tig00000003	Geneious	mRNA	260033	263311	.	+	.	Name=SMC5 mRNA
tig00000003	Geneious	CDS	260033	263311	.	+	0	Name=SMC5 CDS
tig00000003	Geneious	gene	263582	265189	.	+	.	Name=MSE1 gene
tig00000003	Geneious	mRNA	263582	265189	.	+	.	Name=MSE1 mRNA
tig00000003	Geneious	CDS	263582	265189	.	+	0	Name=MSE1 CDS
tig00000003	Geneious	gene	265533	266273	.	+	.	Name=OPI10 gene
tig00000003	Geneious	mRNA	265533	266273	.	+	.	Name=OPI10 mRNA
tig00000003	Geneious	CDS	265533	266273	.	+	0	Name=OPI10 CDS
tig00000003	Geneious	gene	266367	267631	.	-	.	Name=SIL1 gene
tig00000003	Geneious	mRNA	266367	267631	.	-	.	Name=SIL1 mRNA
tig00000003	Geneious	CDS	266367	267631	.	-	0	Name=SIL1 CDS
tig00000003	Geneious	gene	268289	269741	.	+	.	Name=GAS5 gene
tig00000003	Geneious	mRNA	268289	269741	.	+	.	Name=GAS5 mRNA
tig00000003	Geneious	CDS	268289	269741	.	+	0	Name=GAS5 CDS
tig00000003	Geneious	gene	269914	270520	.	-	.
tig00000003	Geneious	mRNA	269914	270520	.	-	.	Name=hypothetical protein mRNA
tig00000003	Geneious	CDS	269914	270520	.	-	0	Name=hypothetical protein CDS
tig00000003	Geneious	gene	270733	271470	.	-	.	Name=YAP7 gene
tig00000003	Geneious	mRNA	270733	271470	.	-	.	Name=YAP7 mRNA
tig00000003	Geneious	CDS	270733	271470	.	-	0	Name=YAP7 CDS
tig00000003	Geneious	gene	272102	273825	.	-	.	Name=MDM38 gene
tig00000003	Geneious	mRNA	272102	273825	.	-	.	Name=MDM38 mRNA
tig00000003	Geneious	CDS	272102	273825	.	-	0	Name=MDM38 CDS
tig00000003	Geneious	gene	274113	274454	.	-	.	Name=MIM1 gene
tig00000003	Geneious	mRNA	274113	274454	.	-	.	Name=MIM1 mRNA
tig00000003	Geneious	CDS	274113	274454	.	-	0	Name=MIM1 CDS
tig00000003	Geneious	gene	275056	277037	.	+	.	Name=LAG2 gene
tig00000003	Geneious	mRNA	275056	277037	.	+	.	Name=LAG2 mRNA
tig00000003	Geneious	CDS	275056	277037	.	+	0	Name=LAG2 CDS
tig00000003	Geneious	gene	277183	277701	.	+	.
tig00000003	Geneious	mRNA	277183	277701	.	+	.	Name=hypothetical protein mRNA
tig00000003	Geneious	CDS	277183	277701	.	+	0	Name=hypothetical protein CDS
tig00000003	Geneious	rep_origin	277627	277875	.	+	.	Name=rep origin
tig00000003	Geneious	gene	278153	280178	.	+	.	Name=IFM1 gene
tig00000003	Geneious	mRNA	278153	280178	.	+	.	Name=IFM1 mRNA
tig00000003	Geneious	CDS	278153	280178	.	+	0	Name=IFM1 CDS
tig00000003	Geneious	gene	280364	281590	.	-	.	Name=TSR4 gene
tig00000003	Geneious	mRNA	280364	281590	.	-	.	Name=TSR4 mRNA
tig00000003	Geneious	CDS	280364	281590	.	-	0	Name=TSR4 CDS
tig00000003	Geneious	gene	282511	285515	.	-	.	Name=DIS3 gene
tig00000003	Geneious	mRNA	282511	285515	.	-	.	Name=DIS3 mRNA
tig00000003	Geneious	CDS	282511	285515	.	-	0	Name=DIS3 CDS
tig00000003	Geneious	gene	286261	288038	.	+	.	Name=TAT2 gene
tig00000003	Geneious	mRNA	286261	288038	.	+	.	Name=TAT2 mRNA
tig00000003	Geneious	CDS	286261	288038	.	+	0	Name=TAT2 CDS
tig00000003	Geneious	gene	288508	288660	.	+	.
tig00000003	Geneious	mRNA	288508	288660	.	+	.	Name=hypothetical protein mRNA
tig00000003	Geneious	CDS	288508	288660	.	+	0	Name=hypothetical protein CDS
tig00000003	Geneious	gene	288986	290641	.	+	.
tig00000003	Geneious	mRNA	288986	290641	.	+	.	Name=hypothetical protein mRNA
tig00000003	Geneious	CDS	288986	290641	.	+	0	Name=hypothetical protein CDS
tig00000003	Geneious	gene	290969	292161	.	-	.	Name=TLG2 gene
tig00000003	Geneious	mRNA	290969	292161	.	-	.	Name=TLG2 mRNA
tig00000003	Geneious	CDS	290969	292161	.	-	0	Name=TLG2 CDS
tig00000003	Geneious	gene	292615	294759	.	+	.	Name=ESC8 gene
tig00000003	Geneious	mRNA	292615	294759	.	+	.	Name=ESC8 mRNA
tig00000003	Geneious	CDS	292615	294759	.	+	0	Name=ESC8 CDS
tig00000003	Geneious	gene	294863	296206	.	-	.	Name=CMK2 gene
tig00000003	Geneious	mRNA	294863	296206	.	-	.	Name=CMK2 mRNA
tig00000003	Geneious	CDS	294863	296206	.	-	0	Name=CMK2 CDS
tig00000003	Geneious	gene	297162	298923	.	+	.	Name=IRC10 gene
tig00000003	Geneious	mRNA	297162	298923	.	+	.	Name=IRC10 mRNA
tig00000003	Geneious	CDS	297162	298923	.	+	0	Name=IRC10 CDS
tig00000003	Geneious	gene	299776	300149	.	+	.
tig00000003	Geneious	mRNA	299776	300149	.	+	.	Name=hypothetical protein mRNA
tig00000003	Geneious	CDS	299776	300149	.	+	0	Name=hypothetical protein CDS
tig00000003	Geneious	LTR	300765	301103	.	-	.	Name=Ty1 LTR
tig00000003	Geneious	gene	301129	301319	.	+	.
tig00000003	Geneious	mRNA	301129	301319	.	+	.	Name=hypothetical protein mRNA
tig00000003	Geneious	CDS	301129	301319	.	+	0	Name=hypothetical protein CDS
tig00000003	Geneious	gene	301461	303116	.	-	.	Name=HRD1 gene
tig00000003	Geneious	mRNA	301461	303116	.	-	.	Name=HRD1 mRNA
tig00000003	Geneious	CDS	301461	303116	.	-	0	Name=HRD1 CDS
tig00000003	Geneious	gene	303658	304062	.	-	.	Name=HTZ1 gene
tig00000003	Geneious	mRNA	303658	304062	.	-	.	Name=HTZ1 mRNA
tig00000003	Geneious	CDS	303658	304062	.	-	0	Name=HTZ1 CDS
tig00000003	Geneious	gene	305426	307485	.	+	.	Name=PLB3 gene
tig00000003	Geneious	mRNA	305426	307485	.	+	.	Name=PLB3 mRNA
tig00000003	Geneious	CDS	305426	307485	.	+	0	Name=PLB3 CDS
tig00000003	Geneious	gene	308014	309115	.	+	.	Name=RCL1 gene
tig00000003	Geneious	mRNA	308014	309115	.	+	.	Name=RCL1 mRNA
tig00000003	Geneious	CDS	308014	309115	.	+	0	Name=RCL1 CDS
tig00000003	Geneious	gene	309398	310213	.	-	.	Name=MDM12 gene
tig00000003	Geneious	mRNA	309398	310213	.	-	.	Name=MDM12 mRNA
tig00000003	Geneious	CDS	309398	310213	.	-	0	Name=MDM12 CDS
tig00000003	Geneious	rep_origin	309433	309999	.	+	.	Name=rep origin
tig00000003	Geneious	gene	310386	311009	.	+	.	Name=COQ10 gene
tig00000003	Geneious	mRNA	310386	311009	.	+	.	Name=COQ10 mRNA
tig00000003	Geneious	CDS	310386	311009	.	+	0	Name=COQ10 CDS
tig00000003	Geneious	gene	311415	312441	.	-	.	Name=CSI2 gene
tig00000003	Geneious	mRNA	311415	312441	.	-	.	Name=CSI2 mRNA
tig00000003	Geneious	CDS	311415	312441	.	-	0	Name=CSI2 CDS
tig00000003	Geneious	gene	313151	315460	.	-	.	Name=TOP1 gene
tig00000003	Geneious	mRNA	313151	315460	.	-	.	Name=TOP1 mRNA
tig00000003	Geneious	CDS	313151	315460	.	-	0	Name=TOP1 CDS
tig00000003	Geneious	gene	315884	316246	.	-	.	Name=RPB11 gene
tig00000003	Geneious	mRNA	315884	316246	.	-	.	Name=RPB11 mRNA
tig00000003	Geneious	CDS	315884	316246	.	-	0	Name=RPB11 CDS
tig00000003	Geneious	gene	317008	321611	.	+	.	Name=SIN3 gene
tig00000003	Geneious	mRNA	317008	321611	.	+	.	Name=SIN3 mRNA
tig00000003	Geneious	CDS	317008	321611	.	+	0	Name=SIN3 CDS
tig00000003	Geneious	gene	321920	323056	.	-	.	Name=PFA4 gene
tig00000003	Geneious	mRNA	321920	323056	.	-	.	Name=PFA4 mRNA
tig00000003	Geneious	CDS	321920	323056	.	-	0	Name=PFA4 CDS
tig00000003	Geneious	gene	323472	324424	.	-	.	Name=IZH2 gene
tig00000003	Geneious	mRNA	323472	324424	.	-	.	Name=IZH2 mRNA
tig00000003	Geneious	CDS	323472	324424	.	-	0	Name=IZH2 CDS
tig00000003	Geneious	gene	325306	326186	.	+	.	Name=PHO80 gene
tig00000003	Geneious	mRNA	325306	326186	.	+	.	Name=PHO80 mRNA
tig00000003	Geneious	CDS	325306	326186	.	+	0	Name=PHO80 CDS
tig00000003	Geneious	centromere	326639	326756	.	-	.	Name=CEN15 centromere
tig00000003	Geneious	centromere	326639	326663	.	-	.	Name=CEN15 CDEIII of CEN15 centromere
tig00000003	Geneious	centromere	326664	326746	.	-	.	Name=CEN15 CDEII of CEN15 centromere
tig00000003	Geneious	centromere	326747	326756	.	-	.	Name=CEN15 CDEI of CEN15 centromere
tig00000003	Geneious	gene	326886	329083	.	+	.	Name=RRP6 gene
tig00000003	Geneious	mRNA	326886	329083	.	+	.	Name=RRP6 mRNA
tig00000003	Geneious	CDS	326886	329083	.	+	0	Name=RRP6 CDS
tig00000003	Geneious	gene	329466	331096	.	+	.	Name=ALG6 gene
tig00000003	Geneious	mRNA	329466	331096	.	+	.	Name=ALG6 mRNA
tig00000003	Geneious	CDS	329466	331096	.	+	0	Name=ALG6 CDS
tig00000003	Geneious	gene	331499	332934	.	+	.	Name=YSP3 gene
tig00000003	Geneious	mRNA	331499	332934	.	+	.	Name=YSP3 mRNA
tig00000003	Geneious	CDS	331499	332934	.	+	0	Name=YSP3 CDS
tig00000003	Geneious	gene	333634	334398	.	+	.	Name=UTP23 gene
tig00000003	Geneious	mRNA	333634	334398	.	+	.	Name=UTP23 mRNA
tig00000003	Geneious	CDS	333634	334398	.	+	0	Name=UTP23 CDS
tig00000003	Geneious	gene	334550	337379	.	-	.	Name=DNL4 gene
tig00000003	Geneious	mRNA	334550	337379	.	-	.	Name=DNL4 mRNA
tig00000003	Geneious	CDS	334550	337379	.	-	0	Name=DNL4 CDS
tig00000003	Geneious	rep_origin	337316	337564	.	+	.	Name=rep origin
tig00000003	Geneious	gene	337716	338657	.	-	.	Name=TSR3 gene
tig00000003	Geneious	mRNA	337716	338657	.	-	.	Name=TSR3 mRNA
tig00000003	Geneious	CDS	337716	338657	.	-	0	Name=TSR3 CDS
tig00000003	Geneious	gene	338974	340012	.	-	.	Name=SGT2 gene
tig00000003	Geneious	mRNA	338974	340012	.	-	.	Name=SGT2 mRNA
tig00000003	Geneious	CDS	338974	340012	.	-	0	Name=SGT2 CDS
tig00000003	Geneious	LTR	340629	340928	.	-	.	Name=Ty1 LTR
tig00000003	Geneious	gene	341309	342444	.	-	.	Name=SLG1 gene
tig00000003	Geneious	mRNA	341309	342444	.	-	.	Name=SLG1 mRNA
tig00000003	Geneious	CDS	341309	342444	.	-	0	Name=SLG1 CDS
tig00000003	Geneious	gene	342886	343110	.	-	.
tig00000003	Geneious	mRNA	342886	343110	.	-	.	Name=hypothetical protein mRNA
tig00000003	Geneious	CDS	342886	343110	.	-	0	Name=hypothetical protein CDS
tig00000003	Geneious	gene	344361	345824	.	+	.	Name=TIR4 gene
tig00000003	Geneious	mRNA	344361	345824	.	+	.	Name=TIR4 mRNA
tig00000003	Geneious	CDS	344361	345824	.	+	0	Name=TIR4 CDS
tig00000003	Geneious	gene	346220	346975	.	-	.	Name=TIR2 gene
tig00000003	Geneious	mRNA	346220	346975	.	-	.	Name=TIR2 mRNA
tig00000003	Geneious	CDS	346220	346975	.	-	0	Name=TIR2 CDS
tig00000003	Geneious	gene	349698	353880	.	+	.	Name=AUS1 gene
tig00000003	Geneious	mRNA	349698	353880	.	+	.	Name=AUS1 mRNA
tig00000003	Geneious	CDS	349698	353880	.	+	0	Name=AUS1 CDS
tig00000003	Geneious	LTR	354142	354480	.	+	.	Name=Ty3 LTR
tig00000003	Geneious	LTR	354695	354972	.	+	.	Name=Ty1 LTR
tig00000003	Geneious	gene	355665	355870	.	+	.
tig00000003	Geneious	mRNA	355665	355870	.	+	.	Name=hypothetical protein mRNA
tig00000003	Geneious	CDS	355665	355870	.	+	0	Name=hypothetical protein CDS
tig00000003	Geneious	gene	356554	356966	.	+	.
tig00000003	Geneious	mRNA	356554	356966	.	+	.	Name=hypothetical protein mRNA
tig00000003	Geneious	CDS	356554	356966	.	+	0	Name=hypothetical protein CDS
tig00000003	Geneious	gene	357683	359955	.	+	.	Name=RTS1 gene
tig00000003	Geneious	mRNA	357683	359955	.	+	.	Name=RTS1 mRNA
tig00000003	Geneious	CDS	357683	359955	.	+	0	Name=RTS1 CDS
tig00000003	Geneious	gene	360466	361088	.	-	.	Name=ERP4 gene
tig00000003	Geneious	mRNA	360466	361088	.	-	.	Name=ERP4 mRNA
tig00000003	Geneious	CDS	360466	361088	.	-	0	Name=ERP4 CDS
tig00000003	Geneious	gene	361415	363814	.	+	.	Name=PET127 gene
tig00000003	Geneious	mRNA	361415	363814	.	+	.	Name=PET127 mRNA
tig00000003	Geneious	CDS	361415	363814	.	+	0	Name=PET127 CDS
tig00000003	Geneious	gene	364367	366878	.	+	.	Name=ROD1 gene
tig00000003	Geneious	mRNA	364367	366878	.	+	.	Name=ROD1 mRNA
tig00000003	Geneious	CDS	364367	366878	.	+	0	Name=ROD1 CDS
tig00000003	Geneious	gene	368119	370305	.	+	.
tig00000003	Geneious	mRNA	368119	370305	.	+	.	Name=hypothetical protein mRNA
tig00000003	Geneious	CDS	368119	370305	.	+	0	Name=hypothetical protein CDS
tig00000003	Geneious	gene	370508	370828	.	-	.	Name=HSP10 gene
tig00000003	Geneious	mRNA	370508	370828	.	-	.	Name=HSP10 mRNA
tig00000003	Geneious	CDS	370508	370828	.	-	0	Name=HSP10 CDS
tig00000003	Geneious	gene	371666	371938	.	+	.
tig00000003	Geneious	mRNA	371666	371938	.	+	.	Name=hypothetical protein mRNA
tig00000003	Geneious	CDS	371666	371938	.	+	0	Name=hypothetical protein CDS
tig00000003	Geneious	gene	372774	373415	.	-	.	Name=SFM1 gene
tig00000003	Geneious	mRNA	372774	373415	.	-	.	Name=SFM1 mRNA
tig00000003	Geneious	CDS	372774	373415	.	-	0	Name=SFM1 CDS
tig00000003	Geneious	gene	373686	375828	.	-	.
tig00000003	Geneious	mRNA	373686	375828	.	-	.	Name=hypothetical protein mRNA
tig00000003	Geneious	CDS	373686	375828	.	-	0	Name=hypothetical protein CDS
tig00000003	Geneious	gene	375983	377683	.	-	.	Name=AHC1 gene
tig00000003	Geneious	mRNA	375983	377683	.	-	.	Name=AHC1 mRNA
tig00000003	Geneious	CDS	375983	377683	.	-	0	Name=AHC1 CDS
tig00000003	Geneious	gene	378190	379532	.	+	.	Name=HST3 gene
tig00000003	Geneious	mRNA	378190	379532	.	+	.	Name=HST3 mRNA
tig00000003	Geneious	CDS	378190	379532	.	+	0	Name=HST3 CDS
tig00000003	Geneious	gene	379750	380775	.	+	.	Name=BUB3 gene
tig00000003	Geneious	mRNA	379750	380775	.	+	.	Name=BUB3 mRNA
tig00000003	Geneious	CDS	379750	380775	.	+	0	Name=BUB3 CDS
tig00000003	Geneious	gene	381022	382788	.	+	.	Name=STI1 gene
tig00000003	Geneious	mRNA	381022	382788	.	+	.	Name=STI1 mRNA
tig00000003	Geneious	CDS	381022	382788	.	+	0	Name=STI1 CDS
tig00000003	Geneious	gene	383497	384382	.	-	.	Name=CIN5 gene
tig00000003	Geneious	mRNA	383497	384382	.	-	.	Name=CIN5 mRNA
tig00000003	Geneious	CDS	383497	384382	.	-	0	Name=CIN5 CDS
tig00000003	Geneious	gene	386781	388637	.	+	.	Name=DFG16 gene
tig00000003	Geneious	mRNA	386781	388637	.	+	.	Name=DFG16 mRNA
tig00000003	Geneious	CDS	386781	388637	.	+	0	Name=DFG16 CDS
tig00000003	Geneious	gene	389163	389372	.	+	.	Name=CRS5 gene
tig00000003	Geneious	mRNA	389163	389372	.	+	.	Name=CRS5 mRNA
tig00000003	Geneious	CDS	389163	389372	.	+	0	Name=CRS5 CDS
tig00000003	Geneious	gene	389720	391024	.	-	.	Name=HMS1 gene
tig00000003	Geneious	mRNA	389720	391024	.	-	.	Name=HMS1 mRNA
tig00000003	Geneious	CDS	389720	391024	.	-	0	Name=HMS1 CDS
tig00000003	Geneious	gene	392121	392321	.	+	.
tig00000003	Geneious	mRNA	392121	392321	.	+	.	Name=hypothetical protein mRNA
tig00000003	Geneious	CDS	392121	392321	.	+	0	Name=hypothetical protein CDS
tig00000003	Geneious	gene	392361	394467	.	-	.	Name=EXO1 gene
tig00000003	Geneious	mRNA	392361	394467	.	-	.	Name=EXO1 mRNA
tig00000003	Geneious	CDS	392361	394467	.	-	0	Name=EXO1 CDS
tig00000003	Geneious	gene	394777	397024	.	-	.	Name=AKR2 gene
tig00000003	Geneious	mRNA	394777	397024	.	-	.	Name=AKR2 mRNA
tig00000003	Geneious	CDS	394777	397024	.	-	0	Name=AKR2 CDS
tig00000003	Geneious	gene	397364	397606	.	-	.
tig00000003	Geneious	mRNA	397364	397606	.	-	.	Name=hypothetical protein mRNA
tig00000003	Geneious	CDS	397364	397606	.	-	0	Name=hypothetical protein CDS
tig00000003	Geneious	gene	397673	400041	.	-	.	Name=SHE4 gene
tig00000003	Geneious	mRNA	397673	400041	.	-	.	Name=SHE4 mRNA
tig00000003	Geneious	CDS	397673	400041	.	-	0	Name=SHE4 CDS
tig00000003	Geneious	gene	400284	401149	.	+	.	Name=PEP12 gene
tig00000003	Geneious	mRNA	400284	401149	.	+	.	Name=PEP12 mRNA
tig00000003	Geneious	CDS	400284	401149	.	+	0	Name=PEP12 CDS
tig00000003	Geneious	gene	401490	402589	.	+	.	Name=CYC2 gene
tig00000003	Geneious	mRNA	401490	402589	.	+	.	Name=CYC2 mRNA
tig00000003	Geneious	CDS	401490	402589	.	+	0	Name=CYC2 CDS
tig00000003	Geneious	gene	402695	405318	.	-	.	Name=HIR2 gene
tig00000003	Geneious	mRNA	402695	405318	.	-	.	Name=HIR2 mRNA
tig00000003	Geneious	CDS	402695	405318	.	-	0	Name=HIR2 CDS
tig00000003	Geneious	gene	405698	406473	.	+	.	Name=CKB2 gene
tig00000003	Geneious	mRNA	405698	406473	.	+	.	Name=CKB2 mRNA
tig00000003	Geneious	CDS	405698	406473	.	+	0	Name=CKB2 CDS
tig00000003	Geneious	gene	406993	407849	.	+	.	Name=GLO4 gene
tig00000003	Geneious	mRNA	406993	407849	.	+	.	Name=GLO4 mRNA
tig00000003	Geneious	CDS	406993	407849	.	+	0	Name=GLO4 CDS
tig00000003	Geneious	gene	407876	408062	.	-	.
tig00000003	Geneious	ncRNA	407876	408062	.	-	.	Name=SNR9 ncRNA
tig00000003	Geneious	gene	408352	409586	.	+	.	Name=CUE5 gene
tig00000003	Geneious	mRNA	408352	409586	.	+	.	Name=CUE5 mRNA
tig00000003	Geneious	CDS	408352	409586	.	+	0	Name=CUE5 CDS
tig00000003	Geneious	gene	409691	409790	.	-	.
tig00000003	Geneious	ncRNA	409691	409790	.	-	.	Name=SNR62 ncRNA
tig00000003	Geneious	gene	410795	412254	.	+	.	Name=WHI2 gene
tig00000003	Geneious	mRNA	410795	412254	.	+	.	Name=WHI2 mRNA
tig00000003	Geneious	CDS	410795	412254	.	+	0	Name=WHI2 CDS
tig00000003	Geneious	gene	412928	413399	.	+	.	Name=IRC23 gene
tig00000003	Geneious	mRNA	412928	413399	.	+	.	Name=IRC23 mRNA
tig00000003	Geneious	CDS	412928	413399	.	+	0	Name=IRC23 CDS
tig00000003	Geneious	gene	413771	413956	.	+	.	Name=TOM6 gene
tig00000003	Geneious	mRNA	413771	413956	.	+	.	Name=TOM6 mRNA
tig00000003	Geneious	CDS	413771	413956	.	+	0	Name=TOM6 CDS
tig00000003	Geneious	gene	414376	415822	.	-	.	Name=DBP5 gene
tig00000003	Geneious	mRNA	414376	415822	.	-	.	Name=DBP5 mRNA
tig00000003	Geneious	CDS	414376	415822	.	-	0	Name=DBP5 CDS
tig00000003	Geneious	gene	416263	417596	.	-	.	Name=STD1 gene
tig00000003	Geneious	mRNA	416263	417596	.	-	.	Name=STD1 mRNA
tig00000003	Geneious	CDS	416263	417596	.	-	0	Name=STD1 CDS
tig00000003	Geneious	gene	418544	421562	.	-	.	Name=RAT1 gene
tig00000003	Geneious	mRNA	418544	421562	.	-	.	Name=RAT1 mRNA
tig00000003	Geneious	CDS	418544	421562	.	-	0	Name=RAT1 CDS
tig00000003	Geneious	gene	422578	423639	.	-	.	Name=RSB1 gene
tig00000003	Geneious	mRNA	422578	423639	.	-	.	Name=RSB1 mRNA
tig00000003	Geneious	CDS	422578	423639	.	-	0	Name=RSB1 CDS
tig00000003	Geneious	gene	424752	425987	.	-	.	Name=ETT1 gene
tig00000003	Geneious	mRNA	424752	425987	.	-	.	Name=ETT1 mRNA
tig00000003	Geneious	CDS	424752	425987	.	-	0	Name=ETT1 CDS
tig00000003	Geneious	gene	426668	427120	.	-	.
tig00000003	Geneious	mRNA	426668	427120	.	-	.	Name=hypothetical protein mRNA
tig00000003	Geneious	CDS	426668	427120	.	-	0	Name=hypothetical protein CDS
tig00000003	Geneious	gene	427731	429752	.	-	.	Name=VHS3 gene
tig00000003	Geneious	mRNA	427731	429752	.	-	.	Name=VHS3 mRNA
tig00000003	Geneious	CDS	427731	429752	.	-	0	Name=VHS3 CDS
tig00000003	Geneious	gene	430139	431513	.	-	.	Name=NOB1 gene
tig00000003	Geneious	mRNA	430139	431513	.	-	.	Name=NOB1 mRNA
tig00000003	Geneious	CDS	430139	431513	.	-	0	Name=NOB1 CDS
tig00000003	Geneious	gene	432072	433259	.	+	.	Name=SGT1 gene
tig00000003	Geneious	mRNA	432072	433259	.	+	.	Name=SGT1 mRNA
tig00000003	Geneious	CDS	432072	433259	.	+	0	Name=SGT1 CDS
tig00000003	Geneious	gene	433572	436221	.	-	.	Name=ASE1 gene
tig00000003	Geneious	mRNA	433572	436221	.	-	.	Name=ASE1 mRNA
tig00000003	Geneious	CDS	433572	436221	.	-	0	Name=ASE1 CDS
tig00000003	Geneious	rep_origin	436449	437062	.	+	.	Name=rep origin
tig00000003	Geneious	LTR	438047	438354	.	-	.	Name=Ty1 LTR
tig00000003	Geneious	gene	438776	440125	.	-	.
tig00000003	Geneious	mRNA	438776	440125	.	-	.	Name=hypothetical protein mRNA
tig00000003	Geneious	CDS	438776	440125	.	-	0	Name=hypothetical protein CDS
tig00000003	Geneious	gene	440257	441030	.	-	.	Name=SLD7 gene
tig00000003	Geneious	mRNA	440257	441030	.	-	.	Name=SLD7 mRNA
tig00000003	Geneious	CDS	440257	441030	.	-	0	Name=SLD7 CDS
tig00000003	Geneious	gene	441400	442415	.	+	.	Name=CKA2 gene
tig00000003	Geneious	mRNA	441400	442415	.	+	.	Name=CKA2 mRNA
tig00000003	Geneious	CDS	441400	442415	.	+	0	Name=CKA2 CDS
tig00000003	Geneious	gene	442585	443391	.	-	.
tig00000003	Geneious	mRNA	442585	443391	.	-	.	Name=hypothetical protein mRNA
tig00000003	Geneious	CDS	442585	443391	.	-	0	Name=hypothetical protein CDS
tig00000003	Geneious	gene	444543	445706	.	+	.	Name=RPL3 gene
tig00000003	Geneious	mRNA	444543	445706	.	+	.	Name=RPL3 mRNA
tig00000003	Geneious	CDS	444543	445706	.	+	0	Name=RPL3 CDS
tig00000003	Geneious	gene	445935	446594	.	-	.	Name=YNG1 gene
tig00000003	Geneious	mRNA	445935	446594	.	-	.	Name=YNG1 mRNA
tig00000003	Geneious	CDS	445935	446594	.	-	0	Name=YNG1 CDS
tig00000003	Geneious	gene	447293	448222	.	+	.	Name=CYT1 gene
tig00000003	Geneious	mRNA	447293	448222	.	+	.	Name=CYT1 mRNA
tig00000003	Geneious	CDS	447293	448222	.	+	0	Name=CYT1 CDS
tig00000003	Geneious	gene	449287	451177	.	+	.	Name=MSA1 gene
tig00000003	Geneious	mRNA	449287	451177	.	+	.	Name=MSA1 mRNA
tig00000003	Geneious	CDS	449287	451177	.	+	0	Name=MSA1 CDS
tig00000003	Geneious	gene	451582	453312	.	-	.	Name=ALG8 gene
tig00000003	Geneious	mRNA	451582	453312	.	-	.	Name=ALG8 mRNA
tig00000003	Geneious	CDS	451582	453312	.	-	0	Name=ALG8 CDS
tig00000003	Geneious	gene	453617	455637	.	+	.	Name=VPS5 gene
tig00000003	Geneious	mRNA	453617	455637	.	+	.	Name=VPS5 mRNA
tig00000003	Geneious	CDS	453617	455637	.	+	0	Name=VPS5 CDS
tig00000003	Geneious	gene	453718	454061	.	-	.	Name=VAM10 gene
tig00000003	Geneious	mRNA	453718	454061	.	-	.	Name=VAM10 mRNA
tig00000003	Geneious	CDS	453718	454061	.	-	0	Name=VAM10 CDS
tig00000003	Geneious	gene	455749	457661	.	-	.	Name=GYP1 gene
tig00000003	Geneious	mRNA	455749	457661	.	-	.	Name=GYP1 mRNA
tig00000003	Geneious	CDS	455749	457661	.	-	0	Name=GYP1 CDS
tig00000003	Geneious	gene	459320	461116	.	-	.	Name=NRT1 gene
tig00000003	Geneious	mRNA	459320	461116	.	-	.	Name=NRT1 mRNA
tig00000003	Geneious	CDS	459320	461116	.	-	0	Name=NRT1 CDS
tig00000003	Geneious	gene	464300	464461	.	+	.
tig00000003	Geneious	mRNA	464300	464461	.	+	.	Name=hypothetical protein mRNA
tig00000003	Geneious	CDS	464300	464461	.	+	0	Name=hypothetical protein CDS
tig00000003	Geneious	gene	464602	466374	.	+	.	Name=SGO1 gene
tig00000003	Geneious	mRNA	464602	466374	.	+	.	Name=SGO1 mRNA
tig00000003	Geneious	CDS	464602	466374	.	+	0	Name=SGO1 CDS
tig00000003	Geneious	gene	466506	467419	.	-	.	Name=CDC21 gene
tig00000003	Geneious	mRNA	466506	467419	.	-	.	Name=CDC21 mRNA
tig00000003	Geneious	CDS	466506	467419	.	-	0	Name=CDC21 CDS
tig00000003	Geneious	gene	468041	469077	.	+	.	Name=UFE1 gene
tig00000003	Geneious	mRNA	468041	469077	.	+	.	Name=UFE1 mRNA
tig00000003	Geneious	CDS	468041	469077	.	+	0	Name=UFE1 CDS
tig00000003	Geneious	gene	469201	471440	.	-	.	Name=SKI7 gene
tig00000003	Geneious	mRNA	469201	471440	.	-	.	Name=SKI7 mRNA
tig00000003	Geneious	CDS	469201	471440	.	-	0	Name=SKI7 CDS
tig00000003	Geneious	gene	471719	472417	.	+	.	Name=RTS2 gene
tig00000003	Geneious	mRNA	471719	472417	.	+	.	Name=RTS2 mRNA
tig00000003	Geneious	CDS	471719	472417	.	+	0	Name=RTS2 CDS
tig00000003	Geneious	gene	472545	473187	.	+	.	Name=BUD21 gene
tig00000003	Geneious	mRNA	472545	473187	.	+	.	Name=BUD21 mRNA
tig00000003	Geneious	CDS	472545	473187	.	+	0	Name=BUD21 CDS
tig00000003	Geneious	gene	473293	474233	.	-	.	Name=ATX2 gene
tig00000003	Geneious	mRNA	473293	474233	.	-	.	Name=ATX2 mRNA
tig00000003	Geneious	CDS	473293	474233	.	-	0	Name=ATX2 CDS
tig00000003	Geneious	gene	474411	476608	.	+	.	Name=DIA2 gene
tig00000003	Geneious	mRNA	474411	476608	.	+	.	Name=DIA2 mRNA
tig00000003	Geneious	CDS	474411	476608	.	+	0	Name=DIA2 CDS
tig00000003	Geneious	gene	476755	479000	.	-	.	Name=TGL5 gene
tig00000003	Geneious	mRNA	476755	479000	.	-	.	Name=TGL5 mRNA
tig00000003	Geneious	CDS	476755	479000	.	-	0	Name=TGL5 CDS
tig00000003	Geneious	gene	479345	480232	.	+	.	Name=WHI5 gene
tig00000003	Geneious	mRNA	479345	480232	.	+	.	Name=WHI5 mRNA
tig00000003	Geneious	CDS	479345	480232	.	+	0	Name=WHI5 CDS
tig00000003	Geneious	gene	480380	481542	.	+	.	Name=LPX1 gene
tig00000003	Geneious	mRNA	480380	481542	.	+	.	Name=LPX1 mRNA
tig00000003	Geneious	CDS	480380	481542	.	+	0	Name=LPX1 CDS
tig00000003	Geneious	gene	481825	482877	.	+	.	Name=OST3 gene
tig00000003	Geneious	mRNA	481825	482877	.	+	.	Name=OST3 mRNA
tig00000003	Geneious	CDS	481825	482877	.	+	0	Name=OST3 CDS
tig00000003	Geneious	gene	483011	486569	.	-	.	Name=TCB1 gene
tig00000003	Geneious	mRNA	483011	486569	.	-	.	Name=TCB1 mRNA
tig00000003	Geneious	CDS	483011	486569	.	-	0	Name=TCB1 CDS
tig00000003	Geneious	gene	487496	489523	.	+	.	Name=YVC1 gene
tig00000003	Geneious	mRNA	487496	489523	.	+	.	Name=YVC1 mRNA
tig00000003	Geneious	CDS	487496	489523	.	+	0	Name=YVC1 CDS
tig00000003	Geneious	gene	489986	490619	.	-	.	Name=VPS21 gene
tig00000003	Geneious	mRNA	489986	490619	.	-	.	Name=VPS21 mRNA
tig00000003	Geneious	CDS	489986	490619	.	-	0	Name=VPS21 CDS
tig00000003	Geneious	gene	490915	492632	.	-	.	Name=PTC5 gene
tig00000003	Geneious	mRNA	490915	492632	.	-	.	Name=PTC5 mRNA
tig00000003	Geneious	CDS	490915	492632	.	-	0	Name=PTC5 CDS
tig00000003	Geneious	gene	493225	494261	.	+	.	Name=TMA46 gene
tig00000003	Geneious	mRNA	493225	494261	.	+	.	Name=TMA46 mRNA
tig00000003	Geneious	CDS	493225	494261	.	+	0	Name=TMA46 CDS
tig00000003	Geneious	gene	494917	496757	.	+	.	Name=ECM3 gene
tig00000003	Geneious	mRNA	494917	496757	.	+	.	Name=ECM3 mRNA
tig00000003	Geneious	CDS	494917	496757	.	+	0	Name=ECM3 CDS
tig00000003	Geneious	gene	497292	502236	.	-	.
tig00000003	Geneious	mRNA	497292	502236	.	-	.	Name=hypothetical protein mRNA
tig00000003	Geneious	CDS	497292	502236	.	-	0	Name=hypothetical protein CDS
tig00000003	Geneious	gene	502579	503129	.	+	.	Name=ARF3 gene
tig00000003	Geneious	mRNA	502579	503129	.	+	.	Name=ARF3 mRNA
tig00000003	Geneious	CDS	502579	503129	.	+	0	Name=ARF3 CDS
tig00000003	Geneious	gene	503333	504109	.	-	.	Name=RKI1 gene
tig00000003	Geneious	mRNA	503333	504109	.	-	.	Name=RKI1 mRNA
tig00000003	Geneious	CDS	503333	504109	.	-	0	Name=RKI1 CDS
tig00000003	Geneious	gene	505577	506549	.	+	.	Name=RPS7A gene
tig00000003	Geneious	mRNA	505577	505720	.	+	.	Name=RPS7A mRNA;ID=ISyX++t3KBIB0Bvm6W1jFIJllAA.1652074415100.383
tig00000003	Geneious	mRNA	506121	506549	.	+	.	Name=RPS7A mRNA;ID=ISyX++t3KBIB0Bvm6W1jFIJllAA.1652074415100.383
tig00000003	Geneious	CDS	505577	505720	.	+	0	Name=RPS7A CDS;ID=ISyX++t3KBIB0Bvm6W1jFIJllAA.1652074415100.384
tig00000003	Geneious	CDS	506121	506549	.	+	0	Name=RPS7A CDS;ID=ISyX++t3KBIB0Bvm6W1jFIJllAA.1652074415100.384
tig00000003	Geneious	gene	506759	507285	.	-	.
tig00000003	Geneious	mRNA	506759	507285	.	-	.	Name=hypothetical protein mRNA
tig00000003	Geneious	CDS	506759	507285	.	-	0	Name=hypothetical protein CDS
tig00000003	Geneious	gene	507727	510953	.	-	.	Name=NUP1 gene
tig00000003	Geneious	mRNA	507727	510953	.	-	.	Name=NUP1 mRNA
tig00000003	Geneious	CDS	507727	510953	.	-	0	Name=NUP1 CDS
tig00000003	Geneious	gene	511600	512781	.	+	.	Name=KTR1 gene
tig00000003	Geneious	mRNA	511600	512781	.	+	.	Name=KTR1 mRNA
tig00000003	Geneious	CDS	511600	512781	.	+	0	Name=KTR1 CDS
tig00000003	Geneious	gene	513069	514051	.	-	.	Name=CRC1 gene
tig00000003	Geneious	mRNA	513069	514051	.	-	.	Name=CRC1 mRNA
tig00000003	Geneious	CDS	513069	514051	.	-	0	Name=CRC1 CDS
tig00000003	Geneious	gene	515016	515945	.	+	.	Name=RAS1 gene
tig00000003	Geneious	mRNA	515016	515945	.	+	.	Name=RAS1 mRNA
tig00000003	Geneious	CDS	515016	515945	.	+	0	Name=RAS1 CDS
tig00000003	Geneious	gene	516220	516612	.	-	.	Name=OST2 gene
tig00000003	Geneious	mRNA	516220	516612	.	-	.	Name=OST2 mRNA
tig00000003	Geneious	CDS	516220	516612	.	-	0	Name=OST2 CDS
tig00000003	Geneious	gene	517411	518257	.	+	.	Name=PIN2 gene
tig00000003	Geneious	mRNA	517411	518257	.	+	.	Name=PIN2 mRNA
tig00000003	Geneious	CDS	517411	518257	.	+	0	Name=PIN2 CDS
tig00000003	Geneious	gene	517963	518288	.	+	.
tig00000003	Geneious	mRNA	517963	518288	.	+	.	Name=hypothetical protein mRNA
tig00000003	Geneious	CDS	517963	518288	.	+	0	Name=hypothetical protein CDS
tig00000003	Geneious	gene	518885	519737	.	+	.	Name=VAM3 gene
tig00000003	Geneious	mRNA	518885	519737	.	+	.	Name=VAM3 mRNA
tig00000003	Geneious	CDS	518885	519737	.	+	0	Name=VAM3 CDS
tig00000003	Geneious	gene	521115	522044	.	+	.	Name=RGS2 gene
tig00000003	Geneious	mRNA	521115	522044	.	+	.	Name=RGS2 mRNA
tig00000003	Geneious	CDS	521115	522044	.	+	0	Name=RGS2 CDS
tig00000003	Geneious	gene	522787	524601	.	+	.	Name=LEU9 gene
tig00000003	Geneious	mRNA	522787	524601	.	+	.	Name=LEU9 mRNA
tig00000003	Geneious	CDS	522787	524601	.	+	0	Name=LEU9 CDS
tig00000003	Geneious	gene	525036	528356	.	+	.	Name=INP53 gene
tig00000003	Geneious	mRNA	525036	528356	.	+	.	Name=INP53 mRNA
tig00000003	Geneious	CDS	525036	528356	.	+	0	Name=INP53 CDS
tig00000003	Geneious	gene	528696	530003	.	+	.	Name=TFC7 gene
tig00000003	Geneious	mRNA	528696	530003	.	+	.	Name=TFC7 mRNA
tig00000003	Geneious	CDS	528696	530003	.	+	0	Name=TFC7 CDS
tig00000003	Geneious	gene	530183	530881	.	+	.
tig00000003	Geneious	mRNA	530183	530881	.	+	.	Name=hypothetical protein mRNA
tig00000003	Geneious	CDS	530183	530881	.	+	0	Name=hypothetical protein CDS
tig00000003	Geneious	gene	531261	533545	.	+	.	Name=CEX1 gene
tig00000003	Geneious	mRNA	531261	533545	.	+	.	Name=CEX1 mRNA
tig00000003	Geneious	CDS	531261	533545	.	+	0	Name=CEX1 CDS
tig00000003	Geneious	gene	533827	536571	.	+	.	Name=AZF1 gene
tig00000003	Geneious	mRNA	533827	536571	.	+	.	Name=AZF1 mRNA
tig00000003	Geneious	CDS	533827	536571	.	+	0	Name=AZF1 CDS
tig00000003	Geneious	gene	537321	538203	.	+	.
tig00000003	Geneious	mRNA	537321	538203	.	+	.	Name=hypothetical protein mRNA
tig00000003	Geneious	CDS	537321	538203	.	+	0	Name=hypothetical protein CDS
tig00000003	Geneious	gene	538408	539212	.	-	.	Name=TRS33 gene
tig00000003	Geneious	mRNA	538408	539212	.	-	.	Name=TRS33 mRNA
tig00000003	Geneious	CDS	538408	539212	.	-	0	Name=TRS33 CDS
tig00000003	Geneious	gene	539510	543892	.	-	.	Name=RPO31 gene
tig00000003	Geneious	mRNA	539510	543892	.	-	.	Name=RPO31 mRNA
tig00000003	Geneious	CDS	539510	543892	.	-	0	Name=RPO31 CDS
tig00000003	Geneious	gene	544772	546075	.	+	.	Name=RPT5 gene
tig00000003	Geneious	mRNA	544772	546075	.	+	.	Name=RPT5 mRNA
tig00000003	Geneious	CDS	544772	546075	.	+	0	Name=RPT5 CDS
tig00000003	Geneious	gene	546599	548300	.	+	.	Name=RTC5 gene
tig00000003	Geneious	mRNA	546599	548300	.	+	.	Name=RTC5 mRNA
tig00000003	Geneious	CDS	546599	548300	.	+	0	Name=RTC5 CDS
tig00000003	Geneious	gene	548532	549985	.	-	.	Name=RIO1 gene
tig00000003	Geneious	mRNA	548532	549985	.	-	.	Name=RIO1 mRNA
tig00000003	Geneious	CDS	548532	549985	.	-	0	Name=RIO1 CDS
tig00000003	Geneious	gene	550852	551790	.	+	.	Name=GCY1 gene
tig00000003	Geneious	mRNA	550852	551790	.	+	.	Name=GCY1 mRNA
tig00000003	Geneious	CDS	550852	551790	.	+	0	Name=GCY1 CDS
tig00000003	Geneious	gene	552035	552623	.	-	.	Name=PFY1 gene
tig00000003	Geneious	mRNA	552611	552623	.	-	.	Name=PFY1 mRNA;ID=ISyX++t3KBIB0Bvm6W1jFIJllAA.1652074415103.385
tig00000003	Geneious	mRNA	552035	552402	.	-	.	Name=PFY1 mRNA;ID=ISyX++t3KBIB0Bvm6W1jFIJllAA.1652074415103.385
tig00000003	Geneious	CDS	552611	552623	.	-	0	Name=PFY1 CDS;ID=ISyX++t3KBIB0Bvm6W1jFIJllAA.1652074415104.386
tig00000003	Geneious	CDS	552035	552402	.	-	0	Name=PFY1 CDS;ID=ISyX++t3KBIB0Bvm6W1jFIJllAA.1652074415104.386
tig00000003	Geneious	gene	552913	554304	.	-	.	Name=LEO1 gene
tig00000003	Geneious	mRNA	552913	554304	.	-	.	Name=LEO1 mRNA
tig00000003	Geneious	CDS	552913	554304	.	-	0	Name=LEO1 CDS
tig00000003	Geneious	gene	554559	558375	.	-	.	Name=UBP2 gene
tig00000003	Geneious	mRNA	554559	558375	.	-	.	Name=UBP2 mRNA
tig00000003	Geneious	CDS	554559	558375	.	-	0	Name=UBP2 CDS
tig00000003	Geneious	gene	558763	559464	.	-	.	Name=CAT5 gene
tig00000003	Geneious	mRNA	558763	559464	.	-	.	Name=CAT5 mRNA
tig00000003	Geneious	CDS	558763	559464	.	-	0	Name=CAT5 CDS
tig00000003	Geneious	gene	559693	560407	.	-	.	Name=IAH1 gene
tig00000003	Geneious	mRNA	559693	560407	.	-	.	Name=IAH1 mRNA
tig00000003	Geneious	CDS	559693	560407	.	-	0	Name=IAH1 CDS
tig00000003	Geneious	gene	560901	563921	.	+	.	Name=RGA1 gene
tig00000003	Geneious	mRNA	560901	563921	.	+	.	Name=RGA1 mRNA
tig00000003	Geneious	CDS	560901	563921	.	+	0	Name=RGA1 CDS
tig00000003	Geneious	gene	564202	565917	.	-	.	Name=ADE2 gene
tig00000003	Geneious	mRNA	564202	565917	.	-	.	Name=ADE2 mRNA
tig00000003	Geneious	CDS	564202	565917	.	-	0	Name=ADE2 CDS
tig00000003	Geneious	rep_origin	566136	566369	.	+	.	Name=rep origin
tig00000003	Geneious	gene	566603	569282	.	-	.	Name=AFI1 gene
tig00000003	Geneious	mRNA	566603	569282	.	-	.	Name=AFI1 mRNA
tig00000003	Geneious	CDS	566603	569282	.	-	0	Name=AFI1 CDS
tig00000003	Geneious	gene	569653	570530	.	-	.	Name=ORT1 gene
tig00000003	Geneious	mRNA	569653	570530	.	-	.	Name=ORT1 mRNA
tig00000003	Geneious	CDS	569653	570530	.	-	0	Name=ORT1 CDS
tig00000003	Geneious	gene	571902	572557	.	-	.
tig00000003	Geneious	mRNA	571902	572557	.	-	.	Name=hypothetical protein mRNA
tig00000003	Geneious	CDS	571902	572557	.	-	0	Name=hypothetical protein CDS
tig00000003	Geneious	gene	572893	574547	.	+	.	Name=VPS17 gene
tig00000003	Geneious	mRNA	572893	574547	.	+	.	Name=VPS17 mRNA
tig00000003	Geneious	CDS	572893	574547	.	+	0	Name=VPS17 CDS
tig00000003	Geneious	gene	578281	579509	.	+	.	Name=BAG7 gene
tig00000003	Geneious	mRNA	578281	579509	.	+	.	Name=BAG7 mRNA
tig00000003	Geneious	CDS	578281	579509	.	+	0	Name=BAG7 CDS
tig00000003	Geneious	gene	579966	581075	.	+	.	Name=IDH2 gene
tig00000003	Geneious	mRNA	579966	581075	.	+	.	Name=IDH2 mRNA
tig00000003	Geneious	CDS	579966	581075	.	+	0	Name=IDH2 CDS
tig00000003	Geneious	gene	581528	583394	.	-	.	Name=SIA1 gene
tig00000003	Geneious	mRNA	581528	583394	.	-	.	Name=SIA1 mRNA
tig00000003	Geneious	CDS	581528	583394	.	-	0	Name=SIA1 CDS
tig00000003	Geneious	gene	584022	586036	.	-	.	Name=RUP1 gene
tig00000003	Geneious	mRNA	584022	586036	.	-	.	Name=RUP1 mRNA
tig00000003	Geneious	CDS	584022	586036	.	-	0	Name=RUP1 CDS
tig00000003	Geneious	gene	586690	588990	.	+	.	Name=SFL1 gene
tig00000003	Geneious	mRNA	586690	588990	.	+	.	Name=SFL1 mRNA
tig00000003	Geneious	CDS	586690	588990	.	+	0	Name=SFL1 CDS
tig00000003	Geneious	gene	589651	592295	.	-	.	Name=ARP8 gene
tig00000003	Geneious	mRNA	589651	592295	.	-	.	Name=ARP8 mRNA
tig00000003	Geneious	CDS	589651	592295	.	-	0	Name=ARP8 CDS
tig00000003	Geneious	gene	592764	593752	.	+	.	Name=LSC1 gene
tig00000003	Geneious	mRNA	592764	593752	.	+	.	Name=LSC1 mRNA
tig00000003	Geneious	CDS	592764	593752	.	+	0	Name=LSC1 CDS
tig00000003	Geneious	LTR	594216	594522	.	+	.	Name=Ty1 LTR
tig00000003	Geneious	mobile_element	117958	123881	.	+	.	Name=mobile element
tig00000003	Geneious	mobile_element	594523	600434	.	+	.	Name=mobile element
tig00000003	Geneious	LTR	117958	118295	.	+	.	Name=Ty1 LTR
tig00000003	Geneious	LTR	123544	123881	.	+	.	Name=Ty1 LTR
tig00000003	Geneious	LTR	594523	594854	.	+	.	Name=Ty1 LTR
tig00000003	Geneious	LTR	600103	600434	.	+	.	Name=Ty1 LTR
tig00000003	Geneious	LTR	979397	979728	.	-	.	Name=Ty1 LTR
tig00000003	Geneious	LTR	113552	113884	.	-	.	Name=Ty1 LTR
tig00000003	Geneious	rep_origin	600587	600661	.	+	.	Name=rep origin
tig00000003	Geneious	gene	601084	602043	.	-	.	Name=THI80 gene
tig00000003	Geneious	mRNA	601084	602043	.	-	.	Name=THI80 mRNA
tig00000003	Geneious	CDS	601084	602043	.	-	0	Name=THI80 CDS
tig00000003	Geneious	gene	602418	604793	.	-	.	Name=ELG1 gene
tig00000003	Geneious	mRNA	602418	604793	.	-	.	Name=ELG1 mRNA
tig00000003	Geneious	CDS	602418	604793	.	-	0	Name=ELG1 CDS
tig00000003	Geneious	gene	605048	605871	.	-	.	Name=PNO1 gene
tig00000003	Geneious	mRNA	605048	605871	.	-	.	Name=PNO1 mRNA
tig00000003	Geneious	CDS	605048	605871	.	-	0	Name=PNO1 CDS
tig00000003	Geneious	gene	606306	608175	.	+	.	Name=MDM32 gene
tig00000003	Geneious	mRNA	606306	608175	.	+	.	Name=MDM32 mRNA
tig00000003	Geneious	CDS	606306	608175	.	+	0	Name=MDM32 CDS
tig00000003	Geneious	gene	608340	608895	.	-	.	Name=SPP2 gene
tig00000003	Geneious	mRNA	608340	608895	.	-	.	Name=SPP2 mRNA
tig00000003	Geneious	CDS	608340	608895	.	-	0	Name=SPP2 CDS
tig00000003	Geneious	gene	609536	611084	.	-	.	Name=SMP3 gene
tig00000003	Geneious	mRNA	609536	611084	.	-	.	Name=SMP3 mRNA
tig00000003	Geneious	CDS	609536	611084	.	-	0	Name=SMP3 CDS
tig00000003	Geneious	gene	611695	612186	.	+	.	Name=MRPL23 gene
tig00000003	Geneious	mRNA	611695	612186	.	+	.	Name=MRPL23 mRNA
tig00000003	Geneious	CDS	611695	612186	.	+	0	Name=MRPL23 CDS
tig00000003	Geneious	gene	612691	616369	.	-	.	Name=RPB2 gene
tig00000003	Geneious	mRNA	612691	616369	.	-	.	Name=RPB2 mRNA
tig00000003	Geneious	CDS	612691	616369	.	-	0	Name=RPB2 CDS
tig00000003	Geneious	rep_origin	616368	617215	.	+	.	Name=rep origin
tig00000003	Geneious	gene	617216	617986	.	-	.
tig00000003	Geneious	mRNA	617216	617986	.	-	.	Name=hypothetical protein mRNA
tig00000003	Geneious	CDS	617216	617986	.	-	0	Name=hypothetical protein CDS
tig00000003	Geneious	gene	619533	624064	.	+	.	Name=PDR5 gene
tig00000003	Geneious	mRNA	619533	624064	.	+	.	Name=PDR5 mRNA
tig00000003	Geneious	CDS	619533	624064	.	+	0	Name=PDR5 CDS
tig00000003	Geneious	gene	624418	626178	.	+	.	Name=SLP1 gene
tig00000003	Geneious	mRNA	624418	626178	.	+	.	Name=SLP1 mRNA
tig00000003	Geneious	CDS	624418	626178	.	+	0	Name=SLP1 CDS
tig00000003	Geneious	gene	626314	627666	.	-	.	Name=ISN1 gene
tig00000003	Geneious	mRNA	626314	627666	.	-	.	Name=ISN1 mRNA
tig00000003	Geneious	CDS	626314	627666	.	-	0	Name=ISN1 CDS
tig00000003	Geneious	gene	628046	630225	.	-	.	Name=NFI1 gene
tig00000003	Geneious	mRNA	628046	630225	.	-	.	Name=NFI1 mRNA
tig00000003	Geneious	CDS	628046	630225	.	-	0	Name=NFI1 CDS
tig00000003	Geneious	gene	630651	631436	.	-	.	Name=PUP1 gene
tig00000003	Geneious	mRNA	630651	631436	.	-	.	Name=PUP1 mRNA
tig00000003	Geneious	CDS	630651	631436	.	-	0	Name=PUP1 CDS
tig00000003	Geneious	gene	631849	632804	.	+	.	Name=PET123 gene
tig00000003	Geneious	mRNA	631849	632804	.	+	.	Name=PET123 mRNA
tig00000003	Geneious	CDS	631849	632804	.	+	0	Name=PET123 CDS
tig00000003	Geneious	gene	632965	633249	.	-	.	Name=SME1 gene
tig00000003	Geneious	mRNA	632965	633249	.	-	.	Name=SME1 mRNA
tig00000003	Geneious	CDS	632965	633249	.	-	0	Name=SME1 CDS
tig00000003	Geneious	gene	633521	636439	.	+	.	Name=MTR10 gene
tig00000003	Geneious	mRNA	633521	636439	.	+	.	Name=MTR10 mRNA
tig00000003	Geneious	CDS	633521	636439	.	+	0	Name=MTR10 CDS
tig00000003	Geneious	gene	636621	638240	.	-	.	Name=PNS1 gene
tig00000003	Geneious	mRNA	636621	638240	.	-	.	Name=PNS1 mRNA
tig00000003	Geneious	CDS	636621	638240	.	-	0	Name=PNS1 CDS
tig00000003	Geneious	gene	638804	638950	.	-	.
tig00000003	Geneious	mRNA	638804	638950	.	-	.	Name=hypothetical protein mRNA
tig00000003	Geneious	CDS	638804	638950	.	-	0	Name=hypothetical protein CDS
tig00000003	Geneious	gene	639241	641671	.	-	.	Name=YRR1 gene
tig00000003	Geneious	mRNA	639241	641671	.	-	.	Name=YRR1 mRNA
tig00000003	Geneious	CDS	639241	641671	.	-	0	Name=YRR1 CDS
tig00000003	Geneious	gene	642420	642986	.	+	.	Name=DDP1 gene
tig00000003	Geneious	mRNA	642420	642986	.	+	.	Name=DDP1 mRNA
tig00000003	Geneious	CDS	642420	642986	.	+	0	Name=DDP1 CDS
tig00000003	Geneious	gene	643073	644011	.	-	.	Name=GET4 gene
tig00000003	Geneious	mRNA	643073	644011	.	-	.	Name=GET4 mRNA
tig00000003	Geneious	CDS	643073	644011	.	-	0	Name=GET4 CDS
tig00000003	Geneious	gene	644244	646572	.	+	.	Name=SEY1 gene
tig00000003	Geneious	mRNA	644244	646572	.	+	.	Name=SEY1 mRNA
tig00000003	Geneious	CDS	644244	646572	.	+	0	Name=SEY1 CDS
tig00000003	Geneious	gene	646801	648177	.	-	.	Name=SWT1 gene
tig00000003	Geneious	mRNA	646801	648177	.	-	.	Name=SWT1 mRNA
tig00000003	Geneious	CDS	646801	648177	.	-	0	Name=SWT1 CDS
tig00000003	Geneious	gene	648479	648682	.	-	.	Name=RPS28A gene
tig00000003	Geneious	mRNA	648479	648682	.	-	.	Name=RPS28A mRNA
tig00000003	Geneious	CDS	648479	648682	.	-	0	Name=RPS28A CDS
tig00000003	Geneious	gene	648977	651406	.	+	.	Name=GLN4 gene
tig00000003	Geneious	mRNA	648977	651406	.	+	.	Name=GLN4 mRNA
tig00000003	Geneious	CDS	648977	651406	.	+	0	Name=GLN4 CDS
tig00000003	Geneious	gene	651684	653556	.	-	.	Name=LCB4 gene
tig00000003	Geneious	mRNA	651684	653556	.	-	.	Name=LCB4 mRNA
tig00000003	Geneious	CDS	651684	653556	.	-	0	Name=LCB4 CDS
tig00000003	Geneious	gene	653883	656243	.	+	.	Name=YRM1 gene
tig00000003	Geneious	mRNA	653883	656243	.	+	.	Name=YRM1 mRNA
tig00000003	Geneious	CDS	653883	656243	.	+	0	Name=YRM1 CDS
tig00000003	Geneious	rep_origin	656306	656548	.	+	.	Name=rep origin
tig00000003	Geneious	gene	656936	657997	.	+	.	Name=DCS2 gene
tig00000003	Geneious	mRNA	656936	657997	.	+	.	Name=DCS2 mRNA
tig00000003	Geneious	CDS	656936	657997	.	+	0	Name=DCS2 CDS
tig00000003	Geneious	gene	658418	659272	.	+	.	Name=MED4 gene
tig00000003	Geneious	mRNA	658418	659272	.	+	.	Name=MED4 mRNA
tig00000003	Geneious	CDS	658418	659272	.	+	0	Name=MED4 CDS
tig00000003	Geneious	gene	659484	661341	.	-	.	Name=ALE1 gene
tig00000003	Geneious	mRNA	659484	661341	.	-	.	Name=ALE1 mRNA
tig00000003	Geneious	CDS	659484	661341	.	-	0	Name=ALE1 CDS
tig00000003	Geneious	gene	662069	663249	.	+	.	Name=HEM15 gene
tig00000003	Geneious	mRNA	662069	663249	.	+	.	Name=HEM15 mRNA
tig00000003	Geneious	CDS	662069	663249	.	+	0	Name=HEM15 CDS
tig00000003	Geneious	LTR	663668	663989	.	-	.	Name=Ty1 LTR
tig00000003	Geneious	LTR	663990	664134	.	+	.	Name=Ty1 LTR
tig00000003	Geneious	LTR	664478	664810	.	+	.	Name=Ty2 LTR
tig00000003	Geneious	LTR	969432	969763	.	+	.	Name=Ty2 LTR
tig00000003	Geneious	LTR	975057	975388	.	+	.	Name=Ty2 LTR
tig00000003	Geneious	LTR	709294	709626	.	-	.	Name=Ty2 LTR
tig00000003	Geneious	LTR	703665	703997	.	-	.	Name=Ty2 LTR
tig00000003	Geneious	gene	665449	666840	.	-	.	Name=MPC54 gene
tig00000003	Geneious	mRNA	665449	666840	.	-	.	Name=MPC54 mRNA
tig00000003	Geneious	CDS	665449	666840	.	-	0	Name=MPC54 CDS
tig00000003	Geneious	gene	667520	669901	.	-	.	Name=GAC1 gene
tig00000003	Geneious	mRNA	667520	669901	.	-	.	Name=GAC1 mRNA
tig00000003	Geneious	CDS	667520	669901	.	-	0	Name=GAC1 CDS
tig00000003	Geneious	gene	671499	672064	.	-	.	Name=SYC1 gene
tig00000003	Geneious	mRNA	671499	672064	.	-	.	Name=SYC1 mRNA
tig00000003	Geneious	CDS	671499	672064	.	-	0	Name=SYC1 CDS
tig00000003	Geneious	gene	673997	674809	.	-	.	Name=DCI1 gene
tig00000003	Geneious	mRNA	673997	674809	.	-	.	Name=DCI1 mRNA
tig00000003	Geneious	CDS	673997	674809	.	-	0	Name=DCI1 CDS
tig00000003	Geneious	gene	675577	677478	.	+	.	Name=LAS17 gene
tig00000003	Geneious	mRNA	675577	677478	.	+	.	Name=LAS17 mRNA
tig00000003	Geneious	CDS	675577	677478	.	+	0	Name=LAS17 CDS
tig00000003	Geneious	gene	677828	678427	.	-	.	Name=RPS30B gene
tig00000003	Geneious	gene	678506	678893	.	+	.	Name=FYV12 gene
tig00000003	Geneious	mRNA	678506	678893	.	+	.	Name=FYV12 mRNA
tig00000003	Geneious	CDS	678506	678893	.	+	0	Name=FYV12 CDS
tig00000003	Geneious	gene	678989	680175	.	+	.	Name=SER1 gene
tig00000003	Geneious	mRNA	678989	680175	.	+	.	Name=SER1 mRNA
tig00000003	Geneious	CDS	678989	680175	.	+	0	Name=SER1 CDS
tig00000003	Geneious	gene	680317	680499	.	-	.
tig00000003	Geneious	ncRNA	680317	680499	.	-	.	Name=SNR36 ncRNA
tig00000003	Geneious	gene	681079	681741	.	-	.	Name=GSP2 gene
tig00000003	Geneious	mRNA	681079	681741	.	-	.	Name=GSP2 mRNA
tig00000003	Geneious	CDS	681079	681741	.	-	0	Name=GSP2 CDS
tig00000003	Geneious	gene	682749	683183	.	+	.
tig00000003	Geneious	mRNA	682749	683183	.	+	.	Name=hypothetical protein mRNA
tig00000003	Geneious	CDS	682749	683183	.	+	0	Name=hypothetical protein CDS
tig00000003	Geneious	gene	683667	684979	.	+	.	Name=TUF1 gene
tig00000003	Geneious	mRNA	683667	684979	.	+	.	Name=TUF1 mRNA
tig00000003	Geneious	CDS	683667	684979	.	+	0	Name=TUF1 CDS
tig00000003	Geneious	gene	685401	688805	.	+	.	Name=MSB1 gene
tig00000003	Geneious	mRNA	685401	688805	.	+	.	Name=MSB1 mRNA
tig00000003	Geneious	CDS	685401	688805	.	+	0	Name=MSB1 CDS
tig00000003	Geneious	gene	689248	689597	.	+	.	Name=IES4 gene
tig00000003	Geneious	mRNA	689248	689597	.	+	.	Name=IES4 mRNA
tig00000003	Geneious	CDS	689248	689597	.	+	0	Name=IES4 CDS
tig00000003	Geneious	gene	690317	691652	.	+	.	Name=SPR1 gene
tig00000003	Geneious	mRNA	690317	691652	.	+	.	Name=SPR1 mRNA
tig00000003	Geneious	CDS	690317	691652	.	+	0	Name=SPR1 CDS
tig00000003	Geneious	gene	692095	696946	.	+	.	Name=ULS1 gene
tig00000003	Geneious	mRNA	692095	696946	.	+	.	Name=ULS1 mRNA
tig00000003	Geneious	CDS	692095	696946	.	+	0	Name=ULS1 CDS
tig00000003	Geneious	gene	698374	700173	.	-	.	Name=THI72 gene
tig00000003	Geneious	mRNA	698374	700173	.	-	.	Name=THI72 mRNA
tig00000003	Geneious	CDS	698374	700173	.	-	0	Name=THI72 CDS
tig00000003	Geneious	LTR	703029	703182	.	-	.	Name=Ty1 LTR
tig00000003	Geneious	LTR	703212	703362	.	+	.	Name=Ty1 LTR
tig00000003	Geneious	LTR	703372	703662	.	+	.	Name=Ty4 LTR
tig00000003	Geneious	gene	703588	703824	.	-	.
tig00000003	Geneious	mRNA	703588	703824	.	-	.	Name=hypothetical protein mRNA
tig00000003	Geneious	CDS	703588	703824	.	-	0	Name=hypothetical protein CDS
tig00000003	Geneious	mobile_element	969434	975390	.	+	.	Name=mobile element
tig00000003	Geneious	mobile_element	703663	709624	.	-	.	Name=mobile element
tig00000003	Geneious	LTR	664480	664812	.	+	.	Name=Ty2 LTR
tig00000003	Geneious	LTR	969434	969765	.	+	.	Name=Ty2 LTR
tig00000003	Geneious	LTR	975059	975390	.	+	.	Name=Ty2 LTR
tig00000003	Geneious	LTR	709292	709624	.	-	.	Name=Ty2 LTR
tig00000003	Geneious	LTR	703663	703995	.	-	.	Name=Ty2 LTR
tig00000003	Geneious	LTR	709625	709708	.	+	.	Name=Ty4 LTR
tig00000003	Geneious	gene	710047	711176	.	+	.	Name=PEX27 gene
tig00000003	Geneious	mRNA	710047	711176	.	+	.	Name=PEX27 mRNA
tig00000003	Geneious	CDS	710047	711176	.	+	0	Name=PEX27 CDS
tig00000003	Geneious	gene	711283	712140	.	-	.	Name=TOA1 gene
tig00000003	Geneious	mRNA	711283	712140	.	-	.	Name=TOA1 mRNA
tig00000003	Geneious	CDS	711283	712140	.	-	0	Name=TOA1 CDS
tig00000003	Geneious	gene	712462	714921	.	+	.	Name=SLK19 gene
tig00000003	Geneious	mRNA	712462	714921	.	+	.	Name=SLK19 mRNA
tig00000003	Geneious	CDS	712462	714921	.	+	0	Name=SLK19 CDS
tig00000003	Geneious	gene	715183	716427	.	-	.	Name=LIP5 gene
tig00000003	Geneious	mRNA	715183	716427	.	-	.	Name=LIP5 mRNA
tig00000003	Geneious	CDS	715183	716427	.	-	0	Name=LIP5 CDS
tig00000003	Geneious	gene	716676	717970	.	+	.	Name=MCA1 gene
tig00000003	Geneious	mRNA	716676	717970	.	+	.	Name=MCA1 mRNA
tig00000003	Geneious	CDS	716676	717970	.	+	0	Name=MCA1 CDS
tig00000003	Geneious	gene	718237	719645	.	-	.	Name=BFR1 gene
tig00000003	Geneious	mRNA	718237	719645	.	-	.	Name=BFR1 mRNA
tig00000003	Geneious	CDS	718237	719645	.	-	0	Name=BFR1 CDS
tig00000003	Geneious	gene	720047	721283	.	-	.	Name=MRM1 gene
tig00000003	Geneious	mRNA	720047	721283	.	-	.	Name=MRM1 mRNA
tig00000003	Geneious	CDS	720047	721283	.	-	0	Name=MRM1 CDS
tig00000003	Geneious	gene	722297	724110	.	+	.	Name=DED1 gene
tig00000003	Geneious	mRNA	722297	724110	.	+	.	Name=DED1 mRNA
tig00000003	Geneious	CDS	722297	724110	.	+	0	Name=DED1 CDS
tig00000003	Geneious	gene	724945	726608	.	-	.	Name=GEP3 gene
tig00000003	Geneious	mRNA	724945	726608	.	-	.	Name=GEP3 mRNA
tig00000003	Geneious	CDS	724945	726608	.	-	0	Name=GEP3 CDS
tig00000003	Geneious	gene	726886	729014	.	+	.	Name=NOC2 gene
tig00000003	Geneious	mRNA	726886	729014	.	+	.	Name=NOC2 mRNA
tig00000003	Geneious	CDS	726886	729014	.	+	0	Name=NOC2 CDS
tig00000003	Geneious	rep_origin	729110	729338	.	+	.	Name=rep origin
tig00000003	Geneious	gene	729377	732823	.	-	.	Name=RET1 gene
tig00000003	Geneious	mRNA	729377	732823	.	-	.	Name=RET1 mRNA
tig00000003	Geneious	CDS	729377	732823	.	-	0	Name=RET1 CDS
tig00000003	Geneious	gene	733291	735540	.	+	.	Name=PTP2 gene
tig00000003	Geneious	mRNA	733291	735540	.	+	.	Name=PTP2 mRNA
tig00000003	Geneious	CDS	733291	735540	.	+	0	Name=PTP2 CDS
tig00000003	Geneious	gene	735800	737087	.	-	.	Name=NPT1 gene
tig00000003	Geneious	mRNA	735800	737087	.	-	.	Name=NPT1 mRNA
tig00000003	Geneious	CDS	735800	737087	.	-	0	Name=NPT1 CDS
tig00000003	Geneious	gene	737680	737892	.	+	.	Name=RPB10 gene
tig00000003	Geneious	mRNA	737680	737892	.	+	.	Name=RPB10 mRNA
tig00000003	Geneious	CDS	737680	737892	.	+	0	Name=RPB10 CDS
tig00000003	Geneious	gene	738282	740925	.	-	.	Name=MGM1 gene
tig00000003	Geneious	mRNA	738282	740925	.	-	.	Name=MGM1 mRNA
tig00000003	Geneious	CDS	738282	740925	.	-	0	Name=MGM1 CDS
tig00000003	Geneious	gene	742264	743536	.	+	.	Name=STE4 gene
tig00000003	Geneious	mRNA	742264	743536	.	+	.	Name=STE4 mRNA
tig00000003	Geneious	CDS	742264	743536	.	+	0	Name=STE4 CDS
tig00000003	Geneious	gene	743889	744634	.	-	.	Name=SAS5 gene
tig00000003	Geneious	mRNA	743889	744634	.	-	.	Name=SAS5 mRNA
tig00000003	Geneious	CDS	743889	744634	.	-	0	Name=SAS5 CDS
tig00000003	Geneious	gene	744947	745657	.	-	.
tig00000003	Geneious	mRNA	744947	745657	.	-	.	Name=hypothetical protein mRNA
tig00000003	Geneious	CDS	744947	745657	.	-	0	Name=hypothetical protein CDS
tig00000003	Geneious	gene	746079	746636	.	-	.	Name=AIM41 gene
tig00000003	Geneious	mRNA	746079	746636	.	-	.	Name=AIM41 mRNA
tig00000003	Geneious	CDS	746079	746636	.	-	0	Name=AIM41 CDS
tig00000003	Geneious	gene	746880	748334	.	-	.	Name=RUD3 gene
tig00000003	Geneious	mRNA	746880	748334	.	-	.	Name=RUD3 mRNA
tig00000003	Geneious	CDS	746880	748334	.	-	0	Name=RUD3 CDS
tig00000003	Geneious	gene	748657	751240	.	+	.	Name=RFC1 gene
tig00000003	Geneious	mRNA	748657	751240	.	+	.	Name=RFC1 mRNA
tig00000003	Geneious	CDS	748657	751240	.	+	0	Name=RFC1 CDS
tig00000003	Geneious	gene	751568	754361	.	-	.	Name=STE13 gene
tig00000003	Geneious	mRNA	751568	754361	.	-	.	Name=STE13 mRNA
tig00000003	Geneious	CDS	751568	754361	.	-	0	Name=STE13 CDS
tig00000003	Geneious	gene	754680	755477	.	+	.	Name=RCN2 gene
tig00000003	Geneious	mRNA	754680	755477	.	+	.	Name=RCN2 mRNA
tig00000003	Geneious	CDS	754680	755477	.	+	0	Name=RCN2 CDS
tig00000003	Geneious	gene	755827	756909	.	-	.	Name=MCT1 gene
tig00000003	Geneious	mRNA	755827	756909	.	-	.	Name=MCT1 mRNA
tig00000003	Geneious	CDS	755827	756909	.	-	0	Name=MCT1 CDS
tig00000003	Geneious	gene	757682	758603	.	+	.	Name=ODC2 gene
tig00000003	Geneious	mRNA	757682	758603	.	+	.	Name=ODC2 mRNA
tig00000003	Geneious	CDS	757682	758603	.	+	0	Name=ODC2 CDS
tig00000003	Geneious	gene	758676	758879	.	-	.
tig00000003	Geneious	ncRNA	758676	758879	.	-	.	Name=SNR35 ncRNA
tig00000003	Geneious	gene	759132	760011	.	+	.
tig00000003	Geneious	mRNA	759132	760011	.	+	.	Name=hypothetical protein mRNA
tig00000003	Geneious	CDS	759132	760011	.	+	0	Name=hypothetical protein CDS
tig00000003	Geneious	gene	760175	760615	.	-	.	Name=RPB8 gene
tig00000003	Geneious	mRNA	760175	760615	.	-	.	Name=RPB8 mRNA
tig00000003	Geneious	CDS	760175	760615	.	-	0	Name=RPB8 CDS
tig00000003	Geneious	gene	760963	761433	.	-	.	Name=ISU2 gene
tig00000003	Geneious	mRNA	760963	761433	.	-	.	Name=ISU2 mRNA
tig00000003	Geneious	CDS	760963	761433	.	-	0	Name=ISU2 CDS
tig00000003	Geneious	gene	762174	765911	.	+	.	Name=HER1 gene
tig00000003	Geneious	mRNA	762174	765911	.	+	.	Name=HER1 mRNA
tig00000003	Geneious	CDS	762174	765911	.	+	0	Name=HER1 CDS
tig00000003	Geneious	rep_origin	765964	766208	.	+	.	Name=rep origin
tig00000003	Geneious	gene	766215	767121	.	-	.
tig00000003	Geneious	mRNA	766215	767121	.	-	.	Name=hypothetical protein mRNA
tig00000003	Geneious	CDS	766215	767121	.	-	0	Name=hypothetical protein CDS
tig00000003	Geneious	gene	767751	769155	.	+	.	Name=WTM2 gene
tig00000003	Geneious	mRNA	767751	769155	.	+	.	Name=WTM2 mRNA
tig00000003	Geneious	CDS	767751	769155	.	+	0	Name=WTM2 CDS
tig00000003	Geneious	gene	770136	771449	.	+	.	Name=WTM1 gene
tig00000003	Geneious	mRNA	770136	771449	.	+	.	Name=WTM1 mRNA
tig00000003	Geneious	CDS	770136	771449	.	+	0	Name=WTM1 CDS
tig00000003	Geneious	gene	771938	773463	.	+	.	Name=MKK1 gene
tig00000003	Geneious	mRNA	771938	773463	.	+	.	Name=MKK1 mRNA
tig00000003	Geneious	CDS	771938	773463	.	+	0	Name=MKK1 CDS
tig00000003	Geneious	gene	773908	774594	.	+	.	Name=MGE1 gene
tig00000003	Geneious	mRNA	773908	774594	.	+	.	Name=MGE1 mRNA
tig00000003	Geneious	CDS	773908	774594	.	+	0	Name=MGE1 CDS
tig00000003	Geneious	gene	775182	777583	.	+	.	Name=KIN4 gene
tig00000003	Geneious	mRNA	775182	777583	.	+	.	Name=KIN4 mRNA
tig00000003	Geneious	CDS	775182	777583	.	+	0	Name=KIN4 CDS
tig00000003	Geneious	gene	777889	778739	.	-	.	Name=RPL33B gene
tig00000003	Geneious	mRNA	778721	778739	.	-	.	Name=RPL33B mRNA%3B RPL33A mRNA;ID=ISyX++t3KBIB0Bvm6W1jFIJllAA.1652074415124.387
tig00000003	Geneious	mRNA	777889	778193	.	-	.	Name=RPL33B mRNA%3B RPL33A mRNA;ID=ISyX++t3KBIB0Bvm6W1jFIJllAA.1652074415124.387
tig00000003	Geneious	CDS	778721	778739	.	-	0	Name=RPL33B CDS%3B RPL33A CDS;ID=ISyX++t3KBIB0Bvm6W1jFIJllAA.1652074415125.388
tig00000003	Geneious	CDS	777889	778193	.	-	0	Name=RPL33B CDS%3B RPL33A CDS;ID=ISyX++t3KBIB0Bvm6W1jFIJllAA.1652074415125.388
tig00000003	Geneious	gene	779440	779928	.	+	.
tig00000003	Geneious	ncRNA	779440	779928	.	+	.	Name=SNR17A ncRNA
tig00000003	Geneious	gene	780238	780873	.	+	.	Name=DFR1 gene
tig00000003	Geneious	mRNA	780238	780873	.	+	.	Name=DFR1 mRNA
tig00000003	Geneious	CDS	780238	780873	.	+	0	Name=DFR1 CDS
tig00000003	Geneious	gene	781327	782629	.	+	.	Name=HES1 gene
tig00000003	Geneious	mRNA	781327	782629	.	+	.	Name=HES1 mRNA
tig00000003	Geneious	CDS	781327	782629	.	+	0	Name=HES1 CDS
tig00000003	Geneious	rep_origin	782676	782893	.	+	.	Name=rep origin
tig00000003	Geneious	gene	783007	783918	.	+	.
tig00000003	Geneious	mRNA	783007	783918	.	+	.	Name=hypothetical protein mRNA
tig00000003	Geneious	CDS	783007	783918	.	+	0	Name=hypothetical protein CDS
tig00000003	Geneious	gene	784187	786070	.	+	.	Name=ABP140 gene
tig00000003	Geneious	mRNA	784187	786070	.	+	.	Name=ABP140 mRNA
tig00000003	Geneious	CDS	784187	785016	.	+	0	Name=ABP140 CDS;ID=ISyX++t3KBIB0Bvm6W1jFIJllAA.1652074415125.389
tig00000003	Geneious	CDS	785018	786070	.	+	0	Name=ABP140 CDS;ID=ISyX++t3KBIB0Bvm6W1jFIJllAA.1652074415125.389
tig00000003	Geneious	gene	786320	787963	.	+	.	Name=MET7 gene
tig00000003	Geneious	mRNA	786320	787963	.	+	.	Name=MET7 mRNA
tig00000003	Geneious	CDS	786320	787963	.	+	0	Name=MET7 CDS
tig00000003	Geneious	gene	788064	789178	.	-	.	Name=SSP2 gene
tig00000003	Geneious	mRNA	788064	789178	.	-	.	Name=SSP2 mRNA
tig00000003	Geneious	CDS	788064	789178	.	-	0	Name=SSP2 CDS
tig00000003	Geneious	gene	789529	791558	.	-	.	Name=PUS7 gene
tig00000003	Geneious	mRNA	789529	791558	.	-	.	Name=PUS7 mRNA
tig00000003	Geneious	CDS	789529	791558	.	-	0	Name=PUS7 CDS
tig00000003	Geneious	gene	791848	793184	.	+	.	Name=ESA1 gene
tig00000003	Geneious	mRNA	791848	793184	.	+	.	Name=ESA1 mRNA
tig00000003	Geneious	CDS	791848	793184	.	+	0	Name=ESA1 CDS
tig00000003	Geneious	gene	793392	794645	.	-	.	Name=DGA1 gene
tig00000003	Geneious	mRNA	793392	794645	.	-	.	Name=DGA1 mRNA
tig00000003	Geneious	CDS	793392	794645	.	-	0	Name=DGA1 CDS
tig00000003	Geneious	gene	795114	796105	.	-	.	Name=ENV9 gene
tig00000003	Geneious	mRNA	795114	796105	.	-	.	Name=ENV9 mRNA
tig00000003	Geneious	CDS	795114	796105	.	-	0	Name=ENV9 CDS
tig00000003	Geneious	gene	796988	797619	.	+	.	Name=SRL1 gene
tig00000003	Geneious	mRNA	796988	797619	.	+	.	Name=SRL1 mRNA
tig00000003	Geneious	CDS	796988	797619	.	+	0	Name=SRL1 CDS
tig00000003	Geneious	gene	797983	800039	.	-	.	Name=APC5 gene
tig00000003	Geneious	mRNA	797983	800039	.	-	.	Name=APC5 mRNA
tig00000003	Geneious	CDS	797983	800039	.	-	0	Name=APC5 CDS
tig00000003	Geneious	gene	800278	801614	.	-	.	Name=CLP1 gene
tig00000003	Geneious	mRNA	800278	801614	.	-	.	Name=CLP1 mRNA
tig00000003	Geneious	CDS	800278	801614	.	-	0	Name=CLP1 CDS
tig00000003	Geneious	gene	801857	802770	.	-	.	Name=TUM1 gene
tig00000003	Geneious	mRNA	801857	802770	.	-	.	Name=TUM1 mRNA
tig00000003	Geneious	CDS	801857	802770	.	-	0	Name=TUM1 CDS
tig00000003	Geneious	gene	802973	803509	.	+	.	Name=TMA16 gene
tig00000003	Geneious	mRNA	802973	803509	.	+	.	Name=TMA16 mRNA
tig00000003	Geneious	CDS	802973	803509	.	+	0	Name=TMA16 CDS
tig00000003	Geneious	gene	803682	804212	.	+	.	Name=NAT5 gene
tig00000003	Geneious	mRNA	803682	804212	.	+	.	Name=NAT5 mRNA
tig00000003	Geneious	CDS	803682	804212	.	+	0	Name=NAT5 CDS
tig00000003	Geneious	gene	804336	806326	.	-	.	Name=SEC63 gene
tig00000003	Geneious	mRNA	804336	806326	.	-	.	Name=SEC63 mRNA
tig00000003	Geneious	CDS	804336	806326	.	-	0	Name=SEC63 CDS
tig00000003	Geneious	gene	806574	807409	.	+	.	Name=OSW1 gene
tig00000003	Geneious	mRNA	806574	807409	.	+	.	Name=OSW1 mRNA
tig00000003	Geneious	CDS	806574	807409	.	+	0	Name=OSW1 CDS
tig00000003	Geneious	gene	807555	809983	.	-	.	Name=TRE2 gene
tig00000003	Geneious	mRNA	807555	809983	.	-	.	Name=TRE2 mRNA
tig00000003	Geneious	CDS	807555	809983	.	-	0	Name=TRE2 CDS
tig00000003	Geneious	gene	810308	810792	.	+	.	Name=CDC31 gene
tig00000003	Geneious	mRNA	810308	810792	.	+	.	Name=CDC31 mRNA
tig00000003	Geneious	CDS	810308	810792	.	+	0	Name=CDC31 CDS
tig00000003	Geneious	gene	810970	811621	.	+	.	Name=HNT3 gene
tig00000003	Geneious	mRNA	810970	811621	.	+	.	Name=HNT3 mRNA
tig00000003	Geneious	CDS	810970	811621	.	+	0	Name=HNT3 CDS
tig00000003	Geneious	gene	811693	813006	.	-	.	Name=RPT4 gene
tig00000003	Geneious	mRNA	811693	813006	.	-	.	Name=RPT4 mRNA
tig00000003	Geneious	CDS	811693	813006	.	-	0	Name=RPT4 CDS
tig00000003	Geneious	gene	813281	815017	.	+	.	Name=GCD1 gene
tig00000003	Geneious	mRNA	813281	815017	.	+	.	Name=GCD1 mRNA
tig00000003	Geneious	CDS	813281	815017	.	+	0	Name=GCD1 CDS
tig00000003	Geneious	gene	815212	816225	.	-	.	Name=RPN8 gene
tig00000003	Geneious	mRNA	815212	816225	.	-	.	Name=RPN8 mRNA
tig00000003	Geneious	CDS	815212	816225	.	-	0	Name=RPN8 CDS
tig00000003	Geneious	gene	816586	817632	.	+	.
tig00000003	Geneious	mRNA	816586	817632	.	+	.	Name=hypothetical protein mRNA
tig00000003	Geneious	CDS	816586	817632	.	+	0	Name=hypothetical protein CDS
tig00000003	Geneious	gene	818160	819453	.	+	.	Name=DSE3 gene
tig00000003	Geneious	mRNA	818160	819453	.	+	.	Name=DSE3 mRNA
tig00000003	Geneious	CDS	818160	819453	.	+	0	Name=DSE3 CDS
tig00000003	Geneious	gene	819749	820068	.	+	.	Name=RBL2 gene
tig00000003	Geneious	mRNA	819749	820068	.	+	.	Name=RBL2 mRNA
tig00000003	Geneious	CDS	819749	820068	.	+	0	Name=RBL2 CDS
tig00000003	Geneious	gene	820317	821586	.	+	.	Name=PNT1 gene
tig00000003	Geneious	mRNA	820317	821586	.	+	.	Name=PNT1 mRNA
tig00000003	Geneious	CDS	820317	821586	.	+	0	Name=PNT1 CDS
tig00000003	Geneious	gene	821878	824155	.	-	.	Name=HRK1 gene
tig00000003	Geneious	mRNA	821878	824155	.	-	.	Name=HRK1 mRNA
tig00000003	Geneious	CDS	821878	824155	.	-	0	Name=HRK1 CDS
tig00000003	Geneious	gene	824822	825220	.	-	.
tig00000003	Geneious	mRNA	824822	825220	.	-	.	Name=hypothetical protein mRNA
tig00000003	Geneious	CDS	824822	825220	.	-	0	Name=hypothetical protein CDS
tig00000003	Geneious	gene	825670	827154	.	+	.	Name=PAC1 gene
tig00000003	Geneious	mRNA	825670	827154	.	+	.	Name=PAC1 mRNA
tig00000003	Geneious	CDS	825670	827154	.	+	0	Name=PAC1 CDS
tig00000003	Geneious	gene	827335	829855	.	-	.	Name=VPH1 gene
tig00000003	Geneious	mRNA	827335	829855	.	-	.	Name=VPH1 mRNA
tig00000003	Geneious	CDS	827335	829855	.	-	0	Name=VPH1 CDS
tig00000003	Geneious	gene	830337	831319	.	-	.	Name=FSF1 gene
tig00000003	Geneious	mRNA	830337	831319	.	-	.	Name=FSF1 mRNA
tig00000003	Geneious	CDS	830337	831319	.	-	0	Name=FSF1 CDS
tig00000003	Geneious	gene	831609	831798	.	+	.
tig00000003	Geneious	ncRNA	831609	831798	.	+	.	Name=SNR8 ncRNA
tig00000003	Geneious	gene	832089	833470	.	+	.	Name=YTM1 gene
tig00000003	Geneious	mRNA	832089	833470	.	+	.	Name=YTM1 mRNA
tig00000003	Geneious	CDS	832089	833470	.	+	0	Name=YTM1 CDS
tig00000003	Geneious	gene	833727	835704	.	-	.	Name=TPO4 gene
tig00000003	Geneious	mRNA	833727	835704	.	-	.	Name=TPO4 mRNA
tig00000003	Geneious	CDS	833727	835704	.	-	0	Name=TPO4 CDS
tig00000003	Geneious	gene	836947	838232	.	+	.	Name=MOD5 gene
tig00000003	Geneious	mRNA	836947	838232	.	+	.	Name=MOD5 mRNA
tig00000003	Geneious	CDS	836947	838232	.	+	0	Name=MOD5 CDS
tig00000003	Geneious	gene	838356	840341	.	-	.	Name=RIM20 gene
tig00000003	Geneious	mRNA	838356	840341	.	-	.	Name=RIM20 mRNA
tig00000003	Geneious	CDS	838356	840341	.	-	0	Name=RIM20 CDS
tig00000003	Geneious	gene	840605	841090	.	+	.	Name=CAF20 gene
tig00000003	Geneious	mRNA	840605	841090	.	+	.	Name=CAF20 mRNA
tig00000003	Geneious	CDS	840605	841090	.	+	0	Name=CAF20 CDS
tig00000003	Geneious	gene	841229	841453	.	-	.
tig00000003	Geneious	ncRNA	841229	841453	.	-	.	Name=SNR31 ncRNA
tig00000003	Geneious	gene	841674	841875	.	+	.
tig00000003	Geneious	ncRNA	841674	841875	.	+	.	Name=SNR5 ncRNA
tig00000003	Geneious	gene	842085	842912	.	+	.	Name=HEM4 gene
tig00000003	Geneious	mRNA	842085	842912	.	+	.	Name=HEM4 mRNA
tig00000003	Geneious	CDS	842085	842912	.	+	0	Name=HEM4 CDS
tig00000003	Geneious	gene	842966	843898	.	-	.	Name=RFM1 gene
tig00000003	Geneious	mRNA	842966	843898	.	-	.	Name=RFM1 mRNA
tig00000003	Geneious	CDS	842966	843898	.	-	0	Name=RFM1 CDS
tig00000003	Geneious	gene	844260	845060	.	-	.	Name=FSH3 gene
tig00000003	Geneious	mRNA	844260	845060	.	-	.	Name=FSH3 mRNA
tig00000003	Geneious	CDS	844260	845060	.	-	0	Name=FSH3 CDS
tig00000003	Geneious	gene	845537	846398	.	-	.	Name=PLP2 gene
tig00000003	Geneious	mRNA	845537	846398	.	-	.	Name=PLP2 mRNA
tig00000003	Geneious	CDS	845537	846398	.	-	0	Name=PLP2 CDS
tig00000003	Geneious	gene	846723	847415	.	+	.
tig00000003	Geneious	mRNA	846723	847415	.	+	.	Name=hypothetical protein mRNA
tig00000003	Geneious	CDS	846723	847415	.	+	0	Name=hypothetical protein CDS
tig00000003	Geneious	gene	847749	848477	.	+	.	Name=HUA2 gene
tig00000003	Geneious	mRNA	847749	848477	.	+	.	Name=HUA2 mRNA
tig00000003	Geneious	CDS	847749	848477	.	+	0	Name=HUA2 CDS
tig00000003	Geneious	gene	848904	849321	.	+	.	Name=RDL1 gene
tig00000003	Geneious	mRNA	848904	849321	.	+	.	Name=RDL1 mRNA
tig00000003	Geneious	CDS	848904	849321	.	+	0	Name=RDL1 CDS
tig00000003	Geneious	gene	849547	849994	.	+	.	Name=RDL2 gene
tig00000003	Geneious	mRNA	849547	849994	.	+	.	Name=RDL2 mRNA
tig00000003	Geneious	CDS	849547	849994	.	+	0	Name=RDL2 CDS
tig00000003	Geneious	gene	850201	851101	.	-	.	Name=RRP36 gene
tig00000003	Geneious	mRNA	850201	851101	.	-	.	Name=RRP36 mRNA
tig00000003	Geneious	CDS	850201	851101	.	-	0	Name=RRP36 CDS
tig00000003	Geneious	gene	851383	852337	.	-	.	Name=MPD1 gene
tig00000003	Geneious	mRNA	851383	852337	.	-	.	Name=MPD1 mRNA
tig00000003	Geneious	CDS	851383	852337	.	-	0	Name=MPD1 CDS
tig00000003	Geneious	gene	852616	853371	.	+	.
tig00000003	Geneious	mRNA	852616	853371	.	+	.	Name=hypothetical protein mRNA
tig00000003	Geneious	CDS	852616	853371	.	+	0	Name=hypothetical protein CDS
tig00000003	Geneious	LTR	853534	853873	.	+	.	Name=Ty3 LTR
tig00000003	Geneious	gene	854406	859514	.	-	.	Name=SNF2 gene
tig00000003	Geneious	mRNA	854406	859514	.	-	.	Name=SNF2 mRNA
tig00000003	Geneious	CDS	854406	859514	.	-	0	Name=SNF2 CDS
tig00000003	Geneious	gene	860432	864846	.	+	.	Name=YPK9 gene
tig00000003	Geneious	mRNA	860432	864846	.	+	.	Name=YPK9 mRNA
tig00000003	Geneious	CDS	860432	864846	.	+	0	Name=YPK9 CDS
tig00000003	Geneious	gene	864906	865835	.	-	.
tig00000003	Geneious	mRNA	864906	865835	.	-	.	Name=hypothetical protein mRNA
tig00000003	Geneious	CDS	864906	865835	.	-	0	Name=hypothetical protein CDS
tig00000003	Geneious	gene	866350	867103	.	+	.	Name=RPS10A gene
tig00000003	Geneious	mRNA	866350	866401	.	+	.	Name=RPS10A mRNA;ID=ISyX++t3KBIB0Bvm6W1jFIJllAA.1652074415134.390
tig00000003	Geneious	mRNA	866838	867103	.	+	.	Name=RPS10A mRNA;ID=ISyX++t3KBIB0Bvm6W1jFIJllAA.1652074415134.390
tig00000003	Geneious	CDS	866350	866401	.	+	0	Name=RPS10A CDS;ID=ISyX++t3KBIB0Bvm6W1jFIJllAA.1652074415134.391
tig00000003	Geneious	CDS	866838	867103	.	+	0	Name=RPS10A CDS;ID=ISyX++t3KBIB0Bvm6W1jFIJllAA.1652074415134.391
tig00000003	Geneious	gene	867249	867398	.	-	.
tig00000003	Geneious	mRNA	867249	867398	.	-	.	Name=hypothetical protein mRNA
tig00000003	Geneious	CDS	867249	867398	.	-	0	Name=hypothetical protein CDS
tig00000003	Geneious	gene	867592	868203	.	+	.	Name=RRS1 gene
tig00000003	Geneious	mRNA	867592	868203	.	+	.	Name=RRS1 mRNA
tig00000003	Geneious	CDS	867592	868203	.	+	0	Name=RRS1 CDS
tig00000003	Geneious	gene	868460	869146	.	+	.	Name=UAF30 gene
tig00000003	Geneious	mRNA	868460	869146	.	+	.	Name=UAF30 mRNA
tig00000003	Geneious	CDS	868460	869146	.	+	0	Name=UAF30 CDS
tig00000003	Geneious	gene	869454	873322	.	+	.
tig00000003	Geneious	mRNA	869454	873322	.	+	.	Name=hypothetical protein mRNA
tig00000003	Geneious	CDS	869454	873322	.	+	0	Name=hypothetical protein CDS
tig00000003	Geneious	rep_origin	873445	873688	.	+	.	Name=rep origin
tig00000003	Geneious	gene	873994	874572	.	-	.	Name=TIM18 gene
tig00000003	Geneious	mRNA	873994	874572	.	-	.	Name=TIM18 mRNA
tig00000003	Geneious	CDS	873994	874572	.	-	0	Name=TIM18 CDS
tig00000003	Geneious	gene	874849	876284	.	+	.	Name=MUM3 gene
tig00000003	Geneious	mRNA	874849	876284	.	+	.	Name=MUM3 mRNA
tig00000003	Geneious	CDS	874849	876284	.	+	0	Name=MUM3 CDS
tig00000003	Geneious	gene	876475	876930	.	-	.	Name=MBF1 gene
tig00000003	Geneious	mRNA	876475	876930	.	-	.	Name=MBF1 mRNA
tig00000003	Geneious	CDS	876475	876930	.	-	0	Name=MBF1 CDS
tig00000003	Geneious	gene	877679	879918	.	+	.	Name=BUD7 gene
tig00000003	Geneious	mRNA	877679	879918	.	+	.	Name=BUD7 mRNA
tig00000003	Geneious	CDS	877679	879918	.	+	0	Name=BUD7 CDS
tig00000003	Geneious	gene	880207	881513	.	+	.	Name=RAX1 gene
tig00000003	Geneious	mRNA	880207	881513	.	+	.	Name=RAX1 mRNA
tig00000003	Geneious	CDS	880207	881513	.	+	0	Name=RAX1 CDS
tig00000003	Geneious	gene	882002	882079	.	+	.
tig00000003	Geneious	mRNA	882002	882079	.	+	.	Name=hypothetical protein mRNA
tig00000003	Geneious	CDS	882002	882079	.	+	0	Name=hypothetical protein CDS
tig00000003	Geneious	gene	882136	883369	.	+	.	Name=CPA1 gene
tig00000003	Geneious	mRNA	882136	883369	.	+	.	Name=CPA1 mRNA
tig00000003	Geneious	CDS	882136	883369	.	+	0	Name=CPA1 CDS
tig00000003	Geneious	gene	883749	887109	.	+	.	Name=ISW2 gene
tig00000003	Geneious	mRNA	883749	887109	.	+	.	Name=ISW2 mRNA
tig00000003	Geneious	CDS	883749	887109	.	+	0	Name=ISW2 CDS
tig00000003	Geneious	gene	887751	887981	.	-	.
tig00000003	Geneious	mRNA	887751	887981	.	-	.	Name=hypothetical protein mRNA
tig00000003	Geneious	CDS	887751	887981	.	-	0	Name=hypothetical protein CDS
tig00000003	Geneious	gene	888250	888978	.	+	.	Name=RRG7 gene
tig00000003	Geneious	mRNA	888250	888978	.	+	.	Name=RRG7 mRNA
tig00000003	Geneious	CDS	888250	888978	.	+	0	Name=RRG7 CDS
tig00000003	Geneious	gene	889094	890659	.	-	.	Name=MCH5 gene
tig00000003	Geneious	mRNA	889094	890659	.	-	.	Name=MCH5 mRNA
tig00000003	Geneious	CDS	889094	890659	.	-	0	Name=MCH5 CDS
tig00000003	Geneious	gene	891953	893311	.	-	.	Name=SLY41 gene
tig00000003	Geneious	mRNA	891953	893311	.	-	.	Name=SLY41 mRNA
tig00000003	Geneious	CDS	891953	893311	.	-	0	Name=SLY41 CDS
tig00000003	Geneious	gene	893841	895602	.	-	.	Name=SNU66 gene
tig00000003	Geneious	mRNA	893841	895602	.	-	.	Name=SNU66 mRNA
tig00000003	Geneious	CDS	893841	895602	.	-	0	Name=SNU66 CDS
tig00000003	Geneious	gene	896039	897576	.	-	.	Name=NOP58 gene
tig00000003	Geneious	mRNA	896039	897576	.	-	.	Name=NOP58 mRNA
tig00000003	Geneious	CDS	896039	897576	.	-	0	Name=NOP58 CDS
tig00000003	Geneious	gene	898265	899135	.	-	.	Name=DGK1 gene
tig00000003	Geneious	mRNA	898265	899135	.	-	.	Name=DGK1 mRNA
tig00000003	Geneious	CDS	898265	899135	.	-	0	Name=DGK1 CDS
tig00000003	Geneious	gene	899457	900400	.	-	.	Name=RPL20B gene
tig00000003	Geneious	gene	901063	902077	.	-	.	Name=SPS4 gene
tig00000003	Geneious	mRNA	901063	902077	.	-	.	Name=SPS4 mRNA
tig00000003	Geneious	CDS	901063	902077	.	-	0	Name=SPS4 CDS
tig00000003	Geneious	gene	903956	904995	.	+	.	Name=SFG1 gene
tig00000003	Geneious	mRNA	903956	904995	.	+	.	Name=SFG1 mRNA
tig00000003	Geneious	CDS	903956	904995	.	+	0	Name=SFG1 CDS
tig00000003	Geneious	gene	905428	906748	.	-	.	Name=COT1 gene
tig00000003	Geneious	mRNA	905428	906748	.	-	.	Name=COT1 mRNA
tig00000003	Geneious	CDS	905428	906748	.	-	0	Name=COT1 CDS
tig00000003	Geneious	gene	906919	907127	.	-	.
tig00000003	Geneious	mRNA	906919	907127	.	-	.	Name=hypothetical protein mRNA
tig00000003	Geneious	CDS	906919	907127	.	-	0	Name=hypothetical protein CDS
tig00000003	Geneious	rep_origin	907486	907735	.	+	.	Name=rep origin
tig00000003	Geneious	gene	908534	910634	.	+	.	Name=FAA1 gene
tig00000003	Geneious	mRNA	908534	910634	.	+	.	Name=FAA1 mRNA
tig00000003	Geneious	CDS	908534	910634	.	+	0	Name=FAA1 CDS
tig00000003	Geneious	gene	912010	912651	.	+	.	Name=HSH49 gene
tig00000003	Geneious	mRNA	912010	912651	.	+	.	Name=HSH49 mRNA
tig00000003	Geneious	CDS	912010	912651	.	+	0	Name=HSH49 CDS
tig00000003	Geneious	gene	912807	914281	.	-	.	Name=GNT1 gene
tig00000003	Geneious	mRNA	912807	914281	.	-	.	Name=GNT1 mRNA
tig00000003	Geneious	CDS	912807	914281	.	-	0	Name=GNT1 CDS
tig00000003	Geneious	gene	915216	917478	.	+	.	Name=PMT3 gene
tig00000003	Geneious	mRNA	915216	917478	.	+	.	Name=PMT3 mRNA
tig00000003	Geneious	CDS	915216	917478	.	+	0	Name=PMT3 CDS
tig00000003	Geneious	gene	917792	920247	.	-	.	Name=LDB19 gene
tig00000003	Geneious	mRNA	917792	920247	.	-	.	Name=LDB19 mRNA
tig00000003	Geneious	CDS	917792	920247	.	-	0	Name=LDB19 CDS
tig00000003	Geneious	gene	920720	922089	.	-	.	Name=PRO2 gene
tig00000003	Geneious	mRNA	920720	922089	.	-	.	Name=PRO2 mRNA
tig00000003	Geneious	CDS	920720	922089	.	-	0	Name=PRO2 CDS
tig00000003	Geneious	gene	922417	924224	.	-	.	Name=FRT1 gene
tig00000003	Geneious	mRNA	922417	924224	.	-	.	Name=FRT1 mRNA
tig00000003	Geneious	CDS	922417	924224	.	-	0	Name=FRT1 CDS
tig00000003	Geneious	gene	924905	929628	.	+	.	Name=MYO2 gene
tig00000003	Geneious	mRNA	924905	929628	.	+	.	Name=MYO2 mRNA
tig00000003	Geneious	CDS	924905	929628	.	+	0	Name=MYO2 CDS
tig00000003	Geneious	gene	929916	930263	.	-	.	Name=SNC2 gene
tig00000003	Geneious	mRNA	929916	930263	.	-	.	Name=SNC2 mRNA
tig00000003	Geneious	CDS	929916	930263	.	-	0	Name=SNC2 CDS
tig00000003	Geneious	gene	930984	935679	.	+	.	Name=PDR10 gene
tig00000003	Geneious	mRNA	930984	935679	.	+	.	Name=PDR10 mRNA
tig00000003	Geneious	CDS	930984	935679	.	+	0	Name=PDR10 CDS
tig00000003	Geneious	gene	935913	938529	.	-	.	Name=SCD5 gene
tig00000003	Geneious	mRNA	935913	938529	.	-	.	Name=SCD5 mRNA
tig00000003	Geneious	CDS	935913	938529	.	-	0	Name=SCD5 CDS
tig00000003	Geneious	gene	938801	942565	.	-	.	Name=MIP1 gene
tig00000003	Geneious	mRNA	938801	942565	.	-	.	Name=MIP1 mRNA
tig00000003	Geneious	CDS	938801	942565	.	-	0	Name=MIP1 CDS
tig00000003	Geneious	gene	942835	943536	.	+	.	Name=VMA4 gene
tig00000003	Geneious	mRNA	942835	943536	.	+	.	Name=VMA4 mRNA
tig00000003	Geneious	CDS	942835	943536	.	+	0	Name=VMA4 CDS
tig00000003	Geneious	gene	943774	945186	.	+	.	Name=MRS2 gene
tig00000003	Geneious	mRNA	943774	945186	.	+	.	Name=MRS2 mRNA
tig00000003	Geneious	CDS	943774	945186	.	+	0	Name=MRS2 CDS
tig00000003	Geneious	gene	945410	948285	.	-	.	Name=ALA1 gene
tig00000003	Geneious	mRNA	945410	948285	.	-	.	Name=ALA1 mRNA
tig00000003	Geneious	CDS	945410	948285	.	-	0	Name=ALA1 CDS
tig00000003	Geneious	gene	948948	953038	.	+	.	Name=KRE5 gene
tig00000003	Geneious	mRNA	948948	953038	.	+	.	Name=KRE5 mRNA
tig00000003	Geneious	CDS	948948	953038	.	+	0	Name=KRE5 CDS
tig00000003	Geneious	gene	953510	955785	.	+	.	Name=TEA1 gene
tig00000003	Geneious	mRNA	953510	955785	.	+	.	Name=TEA1 mRNA
tig00000003	Geneious	CDS	953510	955785	.	+	0	Name=TEA1 CDS
tig00000003	Geneious	gene	956057	957147	.	+	.
tig00000003	Geneious	mRNA	956057	957147	.	+	.	Name=hypothetical protein mRNA
tig00000003	Geneious	CDS	956057	957147	.	+	0	Name=hypothetical protein CDS
tig00000003	Geneious	gene	957519	957989	.	-	.	Name=UBC11 gene
tig00000003	Geneious	mRNA	957519	957989	.	-	.	Name=UBC11 mRNA
tig00000003	Geneious	CDS	957519	957989	.	-	0	Name=UBC11 CDS
tig00000003	Geneious	gene	958359	959336	.	-	.	Name=RPA43 gene
tig00000003	Geneious	mRNA	958359	959336	.	-	.	Name=RPA43 mRNA
tig00000003	Geneious	CDS	958359	959336	.	-	0	Name=RPA43 CDS
tig00000003	Geneious	gene	960141	965132	.	+	.	Name=RPA190 gene
tig00000003	Geneious	mRNA	960141	965132	.	+	.	Name=RPA190 mRNA
tig00000003	Geneious	CDS	960141	965132	.	+	0	Name=RPA190 CDS
tig00000003	Geneious	gene	965817	966775	.	-	.
tig00000003	Geneious	mRNA	965817	966775	.	-	.	Name=hypothetical protein mRNA
tig00000003	Geneious	CDS	965817	966775	.	-	0	Name=hypothetical protein CDS
tig00000003	Geneious	LTR	968140	968450	.	+	.	Name=Ty3 LTR
tig00000003	Geneious	LTR	968442	968579	.	+	.	Name=Ty1 LTR
tig00000003	Geneious	mobile_element	969432	975388	.	+	.	Name=mobile element
tig00000003	Geneious	mobile_element	703670	709626	.	-	.	Name=mobile element
tig00000003	Geneious	LTR	664478	664805	.	+	.	Name=Ty2 LTR
tig00000003	Geneious	LTR	709299	709626	.	-	.	Name=Ty2 LTR
tig00000003	Geneious	LTR	703670	703997	.	-	.	Name=Ty2 LTR
tig00000003	Geneious	CDS	969724	971016	.	+	0	Name=hypothetical protein CDS;ID=ISyX++t3KBIB0Bvm6W1jFIJllAA.1652074415146.392
tig00000003	Geneious	CDS	971018	975035	.	+	0	Name=hypothetical protein CDS;ID=ISyX++t3KBIB0Bvm6W1jFIJllAA.1652074415146.392
tig00000003	Geneious	CDS	708039	709333	.	-	0	Name=hypothetical protein CDS;ID=ISyX++t3KBIB0Bvm6W1jFIJllAA.1652074415146.393
tig00000003	Geneious	CDS	704019	708037	.	-	0	Name=hypothetical protein CDS;ID=ISyX++t3KBIB0Bvm6W1jFIJllAA.1652074415146.393
tig00000003	Geneious	gene	976334	977208	.	-	.	Name=TYE7 gene
tig00000003	Geneious	mRNA	976334	977208	.	-	.	Name=TYE7 mRNA
tig00000003	Geneious	CDS	976334	977208	.	-	0	Name=TYE7 CDS
tig00000003	Geneious	LTR	117960	118297	.	+	.	Name=Ty1 LTR
tig00000003	Geneious	LTR	123546	123883	.	+	.	Name=Ty1 LTR
tig00000003	Geneious	LTR	594525	594856	.	+	.	Name=Ty1 LTR
tig00000003	Geneious	LTR	600105	600436	.	+	.	Name=Ty1 LTR
tig00000003	Geneious	LTR	979395	979726	.	-	.	Name=Ty1 LTR
tig00000003	Geneious	LTR	113550	113882	.	-	.	Name=Ty1 LTR
tig00000003	Geneious	rep_origin	980598	980832	.	+	.	Name=rep origin
tig00000003	Geneious	gene	980963	983918	.	+	.	Name=REV1 gene
tig00000003	Geneious	mRNA	980963	983918	.	+	.	Name=REV1 mRNA
tig00000003	Geneious	CDS	980963	983918	.	+	0	Name=REV1 CDS
tig00000003	Geneious	gene	984073	985593	.	-	.	Name=PYK2 gene
tig00000003	Geneious	mRNA	984073	985593	.	-	.	Name=PYK2 mRNA
tig00000003	Geneious	CDS	984073	985593	.	-	0	Name=PYK2 CDS
tig00000003	Geneious	gene	986029	987910	.	-	.	Name=PUT4 gene
tig00000003	Geneious	mRNA	986029	987910	.	-	.	Name=PUT4 mRNA
tig00000003	Geneious	CDS	986029	987910	.	-	0	Name=PUT4 CDS
tig00000003	Geneious	gene	988916	991959	.	+	.	Name=CIN1 gene
tig00000003	Geneious	mRNA	988916	991959	.	+	.	Name=CIN1 mRNA
tig00000003	Geneious	CDS	988916	991959	.	+	0	Name=CIN1 CDS
tig00000003	Geneious	gene	991990	993980	.	-	.	Name=MNE1 gene
tig00000003	Geneious	mRNA	991990	993980	.	-	.	Name=MNE1 mRNA
tig00000003	Geneious	CDS	991990	993980	.	-	0	Name=MNE1 CDS
tig00000003	Geneious	gene	994143	995635	.	-	.	Name=MEK1 gene
tig00000003	Geneious	mRNA	994143	995635	.	-	.	Name=MEK1 mRNA
tig00000003	Geneious	CDS	994143	995635	.	-	0	Name=MEK1 CDS
tig00000003	Geneious	gene	996337	997367	.	+	.	Name=TFB6 gene
tig00000003	Geneious	mRNA	996337	997367	.	+	.	Name=TFB6 mRNA
tig00000003	Geneious	CDS	996337	997367	.	+	0	Name=TFB6 CDS
tig00000003	Geneious	gene	997576	999949	.	-	.	Name=SOG2 gene
tig00000003	Geneious	mRNA	997576	999949	.	-	.	Name=SOG2 mRNA
tig00000003	Geneious	CDS	997576	999949	.	-	0	Name=SOG2 CDS
tig00000003	Geneious	gene	1000267	1002346	.	-	.	Name=MSC6 gene
tig00000003	Geneious	mRNA	1000267	1002346	.	-	.	Name=MSC6 mRNA
tig00000003	Geneious	CDS	1000267	1002346	.	-	0	Name=MSC6 CDS
tig00000003	Geneious	gene	1004254	1005823	.	+	.	Name=GDS1 gene
tig00000003	Geneious	mRNA	1004254	1005823	.	+	.	Name=GDS1 mRNA
tig00000003	Geneious	CDS	1004254	1005823	.	+	0	Name=GDS1 CDS
tig00000003	Geneious	gene	1006339	1008234	.	+	.	Name=CIR2 gene
tig00000003	Geneious	mRNA	1006339	1008234	.	+	.	Name=CIR2 mRNA
tig00000003	Geneious	CDS	1006339	1008234	.	+	0	Name=CIR2 CDS
tig00000003	Geneious	gene	1008341	1008829	.	-	.	Name=SNX3 gene
tig00000003	Geneious	mRNA	1008341	1008829	.	-	.	Name=SNX3 mRNA
tig00000003	Geneious	CDS	1008341	1008829	.	-	0	Name=SNX3 CDS
tig00000003	Geneious	gene	1009277	1010004	.	+	.	Name=HAP5 gene
tig00000003	Geneious	mRNA	1009277	1010004	.	+	.	Name=HAP5 mRNA
tig00000003	Geneious	CDS	1009277	1010004	.	+	0	Name=HAP5 CDS
tig00000003	Geneious	gene	1010302	1011872	.	+	.	Name=VTS1 gene
tig00000003	Geneious	mRNA	1010302	1011872	.	+	.	Name=VTS1 mRNA
tig00000003	Geneious	CDS	1010302	1011872	.	+	0	Name=VTS1 CDS
tig00000003	Geneious	gene	1012351	1013929	.	-	.	Name=PDE2 gene
tig00000003	Geneious	mRNA	1012351	1013929	.	-	.	Name=PDE2 mRNA
tig00000003	Geneious	CDS	1012351	1013929	.	-	0	Name=PDE2 CDS
tig00000003	Geneious	gene	1014468	1016759	.	-	.	Name=PRT1 gene
tig00000003	Geneious	mRNA	1014468	1016759	.	-	.	Name=PRT1 mRNA
tig00000003	Geneious	CDS	1014468	1016759	.	-	0	Name=PRT1 CDS
tig00000003	Geneious	gene	1016987	1017853	.	-	.	Name=PRE10 gene
tig00000003	Geneious	mRNA	1016987	1017853	.	-	.	Name=PRE10 mRNA
tig00000003	Geneious	CDS	1016987	1017853	.	-	0	Name=PRE10 CDS
tig00000003	Geneious	gene	1019328	1022316	.	-	.	Name=PIP2 gene
tig00000003	Geneious	mRNA	1019328	1022316	.	-	.	Name=PIP2 mRNA
tig00000003	Geneious	CDS	1019328	1022316	.	-	0	Name=PIP2 CDS
tig00000003	Geneious	gene	1022565	1024673	.	-	.
tig00000003	Geneious	mRNA	1022565	1024673	.	-	.	Name=hypothetical protein mRNA
tig00000003	Geneious	CDS	1022565	1024673	.	-	0	Name=hypothetical protein CDS
tig00000003	Geneious	gene	1025108	1025709	.	+	.	Name=SCP1 gene
tig00000003	Geneious	mRNA	1025108	1025709	.	+	.	Name=SCP1 mRNA
tig00000003	Geneious	CDS	1025108	1025709	.	+	0	Name=SCP1 CDS
tig00000003	Geneious	gene	1025943	1027147	.	+	.	Name=RAD17 gene
tig00000003	Geneious	mRNA	1025943	1027147	.	+	.	Name=RAD17 mRNA
tig00000003	Geneious	CDS	1025943	1027147	.	+	0	Name=RAD17 CDS
tig00000003	Geneious	gene	1027292	1027723	.	-	.	Name=RPS12 gene
tig00000003	Geneious	mRNA	1027292	1027723	.	-	.	Name=RPS12 mRNA
tig00000003	Geneious	CDS	1027292	1027723	.	-	0	Name=RPS12 CDS
tig00000003	Geneious	gene	1028281	1030092	.	-	.	Name=MRS6 gene
tig00000003	Geneious	mRNA	1028281	1030092	.	-	.	Name=MRS6 mRNA
tig00000003	Geneious	CDS	1028281	1030092	.	-	0	Name=MRS6 CDS
tig00000003	Geneious	gene	1030584	1033275	.	-	.	Name=GPB1 gene
tig00000003	Geneious	mRNA	1030584	1033275	.	-	.	Name=GPB1 mRNA
tig00000003	Geneious	CDS	1030584	1033275	.	-	0	Name=GPB1 CDS
tig00000003	Geneious	gene	1033900	1035561	.	-	.	Name=NDD1 gene
tig00000003	Geneious	mRNA	1033900	1035561	.	-	.	Name=NDD1 mRNA
tig00000003	Geneious	CDS	1033900	1035561	.	-	0	Name=NDD1 CDS
tig00000003	Geneious	gene	1035923	1038475	.	+	.	Name=NUD1 gene
tig00000003	Geneious	mRNA	1035923	1038475	.	+	.	Name=NUD1 mRNA
tig00000003	Geneious	CDS	1035923	1038475	.	+	0	Name=NUD1 CDS
tig00000003	Geneious	gene	1038926	1040484	.	+	.	Name=ALD4 gene
tig00000003	Geneious	mRNA	1038926	1040484	.	+	.	Name=ALD4 mRNA
tig00000003	Geneious	CDS	1038926	1040484	.	+	0	Name=ALD4 CDS
tig00000003	Geneious	gene	1040763	1042127	.	-	.	Name=GDH1 gene
tig00000003	Geneious	mRNA	1040763	1042127	.	-	.	Name=GDH1 mRNA
tig00000003	Geneious	CDS	1040763	1042127	.	-	0	Name=GDH1 CDS
tig00000003	Geneious	gene	1044279	1044434	.	+	.
tig00000003	Geneious	mRNA	1044279	1044434	.	+	.	Name=hypothetical protein mRNA
tig00000003	Geneious	CDS	1044279	1044434	.	+	0	Name=hypothetical protein CDS
tig00000003	Geneious	gene	1045307	1046883	.	+	.	Name=ATF1 gene
tig00000003	Geneious	mRNA	1045307	1046883	.	+	.	Name=ATF1 mRNA
tig00000003	Geneious	CDS	1045307	1046883	.	+	0	Name=ATF1 CDS
tig00000003	Geneious	gene	1048591	1050134	.	+	.
tig00000003	Geneious	mRNA	1048591	1050134	.	+	.	Name=hypothetical protein mRNA
tig00000003	Geneious	CDS	1048591	1050134	.	+	0	Name=hypothetical protein CDS
tig00000003	Geneious	gene	1050366	1052004	.	+	.	Name=RDR1 gene
tig00000003	Geneious	mRNA	1050366	1052004	.	+	.	Name=RDR1 mRNA
tig00000003	Geneious	CDS	1050366	1052004	.	+	0	Name=RDR1 CDS
tig00000003	Geneious	gene	1054613	1056749	.	+	.	Name=FRE3 gene
tig00000003	Geneious	mRNA	1054613	1056749	.	+	.	Name=FRE3 mRNA
tig00000003	Geneious	CDS	1054613	1056749	.	+	0	Name=FRE3 CDS
tig00000003	Geneious	gene	1057490	1057657	.	+	.
tig00000003	Geneious	mRNA	1057490	1057657	.	+	.	Name=hypothetical protein mRNA
tig00000003	Geneious	CDS	1057490	1057657	.	+	0	Name=hypothetical protein CDS
tig00000003	Geneious	gene	1058596	1059057	.	+	.	Name=FIT2 gene
tig00000003	Geneious	mRNA	1058596	1059057	.	+	.	Name=FIT2 mRNA
tig00000003	Geneious	CDS	1058596	1059057	.	+	0	Name=FIT2 CDS
tig00000003	Geneious	gene	1059504	1060118	.	-	.	Name=FIT3 gene
tig00000003	Geneious	mRNA	1059504	1060118	.	-	.	Name=FIT3 mRNA
tig00000003	Geneious	CDS	1059504	1060118	.	-	0	Name=FIT3 CDS
tig00000003	Geneious	gene	1060625	1062705	.	+	.	Name=FRE5 gene
tig00000003	Geneious	mRNA	1060625	1062705	.	+	.	Name=FRE5 mRNA
tig00000003	Geneious	CDS	1060625	1062705	.	+	0	Name=FRE5 CDS
tig00000003	Geneious	gene	1064100	1064971	.	+	.
tig00000003	Geneious	mRNA	1064100	1064971	.	+	.	Name=hypothetical protein mRNA
tig00000003	Geneious	CDS	1064100	1064971	.	+	0	Name=hypothetical protein CDS
tig00000003	Geneious	gene	1065892	1067587	.	+	.	Name=PHR1 gene
tig00000003	Geneious	mRNA	1065892	1067587	.	+	.	Name=PHR1 mRNA
tig00000003	Geneious	CDS	1065892	1067587	.	+	0	Name=PHR1 CDS
tig00000003	Geneious	gene	1070836	1071965	.	-	.	Name=FDH1 gene
tig00000003	Geneious	mRNA	1070836	1071965	.	-	.	Name=FDH1 mRNA
tig00000003	Geneious	CDS	1070836	1071965	.	-	0	Name=FDH1 CDS
tig00000003	Geneious	gene	1073251	1075124	.	+	.
tig00000003	Geneious	mRNA	1073251	1075124	.	+	.	Name=hypothetical protein mRNA
tig00000003	Geneious	CDS	1073251	1075124	.	+	0	Name=hypothetical protein CDS
tig00000003	Geneious	gene	1075820	1076945	.	+	.
tig00000003	Geneious	mRNA	1075820	1076945	.	+	.	Name=hypothetical protein mRNA
tig00000003	Geneious	CDS	1075820	1076945	.	+	0	Name=hypothetical protein CDS
tig00000003	Geneious	gene	1081745	1082239	.	+	.	Name=PAU21 gene%3B PAU22 gene
tig00000003	Geneious	mRNA	1081745	1082239	.	+	.	Name=PAU21 mRNA%3B PAU22 mRNA
tig00000003	Geneious	CDS	1081745	1082239	.	+	0	Name=PAU21 CDS%3B PAU22 CDS
tig00000003	Geneious	telomere	1082949	1090312	.	+	.
tig00000003	Geneious	repeat_region	1082949	1083394	.	+	.	Name=repeat region
tig00000003	Geneious	gene	1083229	1083396	.	-	.
tig00000003	Geneious	mRNA	1083229	1083396	.	-	.	Name=hypothetical protein mRNA
tig00000003	Geneious	CDS	1083229	1083396	.	-	0	Name=hypothetical protein CDS
tig00000003	Geneious	repeat_region	1083395	1083647	.	+	.	Name=repeat region
tig00000003	Geneious	repeat_region	1083648	1090294	.	+	.	Name=repeat region
tig00000003	Geneious	repeat_region	1090295	1090312	.	+	.	Name=repeat region
tig00000003	Geneious	repeat_region	1090316	1090333	.	+	.	Name=repeat region
tig00000003	Geneious	repeat_region	1090339	1090356	.	+	.	Name=repeat region
tig00000003	Geneious	repeat_region	1090352	1090368	.	+	.	Name=repeat region
tig00000003	Geneious	repeat_region	1090375	1090392	.	+	.	Name=repeat region
tig00000003	Geneious	repeat_region	1090394	1090411	.	+	.	Name=repeat region
tig00000003	Geneious	repeat_region	1090409	1090426	.	+	.	Name=repeat region
tig00000003	Geneious	repeat_region	1090443	1090460	.	+	.	Name=repeat region
tig00000003	Geneious	repeat_region	1090464	1090481	.	+	.	Name=repeat region
tig00000003	Geneious	repeat_region	1090486	1090503	.	+	.	Name=repeat region
tig00000003	Geneious	repeat_region	1090501	1090518	.	+	.	Name=repeat region
tig00000003	Geneious	repeat_region	1090514	1090530	.	+	.	Name=repeat region
tig00000003	Geneious	repeat_region	1090542	1090559	.	+	.	Name=repeat region
tig00000003	Geneious	repeat_region	1090559	1090576	.	+	.	Name=repeat region
tig00000003	Geneious	repeat_region	1090574	1090590	.	+	.	Name=repeat region
tig00000003	Geneious	repeat_region	1090626	1090642	.	+	.	Name=repeat region
tig00000003	Geneious	repeat_region	1090650	1090667	.	+	.	Name=repeat region
tig00000003	Geneious	repeat_region	1090663	1090681	.	+	.	Name=repeat region
tig00000003	Geneious	repeat_region	1090683	1090701	.	+	.	Name=repeat region
tig00000003	Geneious	repeat_region	365	382	.	-	.	Name=repeat region
tig00000003	Geneious	repeat_region	342	359	.	-	.	Name=repeat region
tig00000003	Geneious	repeat_region	330	346	.	-	.	Name=repeat region
tig00000003	Geneious	repeat_region	290	308	.	-	.	Name=repeat region
tig00000003	Geneious	repeat_region	278	294	.	-	.	Name=repeat region
tig00000003	Geneious	repeat_region	229	246	.	-	.	Name=repeat region
tig00000003	Geneious	repeat_region	143	160	.	-	.	Name=repeat region
tig00000003	Geneious	repeat_region	129	147	.	-	.	Name=repeat region
tig00000003	Geneious	repeat_region	116	133	.	-	.	Name=repeat region
tig00000003	Geneious	repeat_region	105	122	.	-	.	Name=repeat region
tig00000003	Geneious	repeat_region	83	99	.	-	.	Name=repeat region
tig00000003	Geneious	repeat_region	53	71	.	-	.	Name=repeat region
tig00000003	Geneious	repeat_region	40	57	.	-	.	Name=repeat region
tig00000003	Geneious	repeat_region	28	44	.	-	.	Name=repeat region
tig00000003	Geneious	repeat_region	7	24	.	-	.	Name=repeat region
tig00000003	Geneious	telomere	1082949	1090164	.	+	.
tig00000003	Geneious	repeat_region	1083648	1090164	.	+	.	Name=repeat region
tig00000003	Geneious	gene	1074822	1075124	.	+	.
tig00000003	Geneious	mRNA	1074822	1075124	.	+	.	Name=hypothetical protein mRNA
tig00000003	Geneious	CDS	1074822	1075124	.	+	0	Name=hypothetical protein CDS
tig00000003	Geneious	gene	1073251	1074710	.	+	.
tig00000003	Geneious	mRNA	1073251	1074710	.	+	.	Name=hypothetical protein mRNA
tig00000003	Geneious	CDS	1073251	1074710	.	+	0	Name=hypothetical protein CDS
tig00000003	Geneious	gene	1071528	1071965	.	-	.
tig00000003	Geneious	mRNA	1071528	1071965	.	-	.
tig00000003	Geneious	gene	1070836	1071544	.	-	.	Name=FDH2 gene
tig00000003	Geneious	mRNA	1070836	1071544	.	-	.	Name=FDH2 mRNA
tig00000003	Geneious	rep_origin	1070846	1071543	.	-	.	Name=FDH2 rep origin
tig00000003	Geneious	LTR	853535	853603	.	+	.	Name=Ty3 LTR
tig00000003	Geneious	LTR	117959	118001	.	+	.	Name=Ty1 LTR
tig00000003	Geneious	LTR	123545	123587	.	+	.	Name=Ty1 LTR
tig00000003	Geneious	LTR	594524	594566	.	+	.	Name=Ty1 LTR
tig00000003	Geneious	LTR	600104	600146	.	+	.	Name=Ty1 LTR
tig00000003	Geneious	LTR	979685	979727	.	-	.	Name=Ty1 LTR
tig00000003	Geneious	LTR	663948	663990	.	-	.	Name=Ty1 LTR
tig00000003	Geneious	LTR	113841	113883	.	-	.	Name=Ty1 LTR
tig00000003	Geneious	LTR	594573	594855	.	+	.	Name=Ty1 LTR
tig00000003	Geneious	LTR	600153	600435	.	+	.	Name=Ty1 LTR
tig00000003	Geneious	LTR	979396	979678	.	-	.	Name=Ty1 LTR
tig00000003	Geneious	LTR	664479	664801	.	+	.	Name=Ty2 LTR
tig00000003	Geneious	LTR	969433	969754	.	+	.	Name=Ty2 LTR
tig00000003	Geneious	LTR	975058	975379	.	+	.	Name=Ty2 LTR
tig00000003	Geneious	LTR	709303	709625	.	-	.	Name=Ty2 LTR
tig00000003	Geneious	LTR	703674	703996	.	-	.	Name=Ty2 LTR
tig00000003	Geneious	centromere	1026099	1026108	.	-	.	Name=CEN16 CDEI of CEN16 centromere
tig00000003	Geneious	centromere	911478	911487	.	-	.	Name=CEN16 CDEI of CEN16 centromere
tig00000003	Geneious	centromere	645675	645684	.	-	.	Name=CEN16 CDEI of CEN16 centromere
tig00000003	Geneious	centromere	506995	507004	.	-	.	Name=CEN16 CDEI of CEN16 centromere
tig00000003	Geneious	gene	1084164	1085021	.	+	.
tig00000003	Geneious	mRNA	1084164	1084182	.	+	.	Name=hypothetical protein mRNA;ID=ISyX++t3KBIB0Bvm6W1jFIJllAA.1652074415154.394
tig00000003	Geneious	mRNA	1084321	1085021	.	+	.	Name=hypothetical protein mRNA;ID=ISyX++t3KBIB0Bvm6W1jFIJllAA.1652074415154.394
tig00000003	Geneious	CDS	1084164	1084182	.	+	0	Name=hypothetical protein CDS;ID=ISyX++t3KBIB0Bvm6W1jFIJllAA.1652074415155.395
tig00000003	Geneious	CDS	1084321	1085021	.	+	0	Name=hypothetical protein CDS;ID=ISyX++t3KBIB0Bvm6W1jFIJllAA.1652074415155.395
tig00000003	Geneious	Transcription Factor	810228	810237	.	-	.	Name=MCM1%3B SRF
tig00000003	Geneious	Transcription Factor	49494	49503	.	+	.	Name=CUP2
tig00000003	Geneious	Transcription Factor	637568	637577	.	+	.	Name=CUP2
tig00000003	Geneious	Transcription Factor	692580	692589	.	+	.	Name=CUP2
tig00000003	Geneious	Transcription Factor	1044911	1044920	.	-	.	Name=CUP2
tig00000003	Geneious	Transcription Factor	807460	807469	.	-	.	Name=CUP2
tig00000003	Geneious	Transcription Factor	376941	376950	.	-	.	Name=CUP2
tig00000003	Geneious	Transcription Factor	59096	59105	.	+	.	Name=SKO1
tig00000003	Geneious	Transcription Factor	115128	115137	.	-	.	Name=SKO1
tig00000003	SGD	CDS	93669	94117	.	-	2	Name=YNL301C_mRNA_CDS_1;ID=YNL301C_mRNA_CDS_1;Parent=ISyX++t3KBIB0Bvm6W1jFIJllAA.1429573264053.252
tig00000003	BIO	coding_sequence_variant	303820	303831	.	.	.	Name=BglI_246384_AAKA_removed;ID=BglI_246384_AAKA_removed
tig00000003	BIO	coding_sequence_variant	90825	90836	.	.	.	Name=BglI_246384_AAKA_removed;ID=BglI_246384_AAKA_removed
tig00000003	BIO	coding_sequence_variant	826018	826029	.	.	.	Name=BaeI_687306_DTQV_removed;ID=BaeI_687306_DTQV_removed
tig00000003	BIO	coding_sequence_variant	545098	545109	.	.	.	Name=BaeI_311071_TAVS_removed;ID=BaeI_311071_TAVS_removed
tig00000003	BIO	coding_sequence_variant	204581	204595	.	.	.	Name=ArsI_340400_PKKLS_removed;ID=ArsI_340400_PKKLS_removed
tig00000003	BIO	coding_sequence_variant	631907	631918	.	.	.	Name=BstXI_617260_PSEW_removed;ID=BstXI_617260_PSEW_removed
tig00000003	SGD	CDS	92303	92717	.	-	1	Name=YNL302C_mRNA_CDS_1;ID=YNL302C_mRNA_CDS_1;Parent=ISyX++t3KBIB0Bvm6W1jFIJllAA.1429573264053.246
tig00000003	SGD	CDS	93106	93125	.	-	.	Name=YNL302C_mRNA_CDS_2;ID=YNL302C_mRNA_CDS_2;Parent=ISyX++t3KBIB0Bvm6W1jFIJllAA.1429573264053.246
tig00000003	BIO	coding_sequence_variant	970676	970687	.	.	.	Name=BaeI_503491_YVGT_removed;ID=BaeI_503491_YVGT_removed
tig00000003	BIO	coding_sequence_variant	708369	708380	.	.	.	Name=BaeI_503491_YVGT_removed;ID=BaeI_503491_YVGT_removed
tig00000003	BIO	coding_sequence_variant	30398	30409	.	.	.	Name=BaeI_503491_YVGT_removed;ID=BaeI_503491_YVGT_removed
tig00000003	BIO	restriction_enzyme_recognition_site	636811	636822	-3.254	-	.	Name=BglI_588989;ID=BglI_588989
tig00000003	BIO	coding_sequence_variant	739103	739118	.	.	.	Name=BstXI_48231_AKKLE_removed;ID=BstXI_48231_AKKLE_removed
tig00000003	BIO	coding_sequence_variant	770202	770213	.	.	.	Name=BaeI_374672_TFVS_removed;ID=BaeI_374672_TFVS_removed
tig00000003	BIO	coding_sequence_variant	910279	910290	.	.	.	Name=BaeI_374672_TFVS_removed;ID=BaeI_374672_TFVS_removed
tig00000003	BIO	coding_sequence_variant	522063	522074	.	.	.	Name=BaeI_374672_TFVS_removed;ID=BaeI_374672_TFVS_removed
tig00000003	BIO	coding_sequence_variant	349429	349440	.	.	.	Name=BaeI_374672_TFVS_removed;ID=BaeI_374672_TFVS_removed
tig00000003	BIO	coding_sequence_variant	232563	232574	.	.	.	Name=BaeI_374672_TFVS_removed;ID=BaeI_374672_TFVS_removed
tig00000003	BIO	coding_sequence_variant	940142	940153	.	.	.	Name=BaeI_433353_WYGG_removed;ID=BaeI_433353_WYGG_removed
tig00000003	BIO	coding_sequence_variant	314982	314993	.	.	.	Name=BaeI_433353_WYGG_removed;ID=BaeI_433353_WYGG_removed
tig00000003	BIO	coding_sequence_variant	212788	212799	.	.	.	Name=BaeI_310440_DTGV_removed;ID=BaeI_310440_DTGV_removed
tig00000003	BIO	coding_sequence_variant	923480	923491	.	.	.	Name=BglI_245488_AKKA_removed;ID=BglI_245488_AKKA_removed
tig00000003	BIO	coding_sequence_variant	568661	568672	.	.	.	Name=BglI_245488_AKKA_removed;ID=BglI_245488_AKKA_removed
tig00000003	BIO	coding_sequence_variant	531732	531743	.	.	.	Name=BglI_245488_AKKA_removed;ID=BglI_245488_AKKA_removed
tig00000003	BIO	coding_sequence_variant	402546	402557	.	.	.	Name=BglI_245488_AKKA_removed;ID=BglI_245488_AKKA_removed
tig00000003	BIO	restriction_enzyme_recognition_site	794044	794055	-2.52	+	.	Name=DraIII_337357;ID=DraIII_337357
tig00000003	BIO	restriction_enzyme_recognition_site	302319	302330	-3.754	-	.	Name=BglI_371605;ID=BglI_371605
tig00000003	BIO	coding_sequence_variant	896871	896882	.	.	.	Name=BaeI_534889_TNVS_removed;ID=BaeI_534889_TNVS_removed
tig00000003	BIO	restriction_enzyme_recognition_site	287420	287431	-3.854	+	.	Name=BglI_580551;ID=BglI_580551
tig00000003	BIO	coding_sequence_variant	508138	508149	.	.	.	Name=DraIII_308004_TPGG_removed;ID=DraIII_308004_TPGG_removed
tig00000003	BIO	coding_sequence_variant	626513	626524	.	.	.	Name=BsaXI_211145_TFPP_removed;ID=BsaXI_211145_TFPP_removed
tig00000003	BIO	coding_sequence_variant	444768	444779	.	.	.	Name=BaeI_375419_GTVV_removed;ID=BaeI_375419_GTVV_removed
tig00000003	BIO	coding_sequence_variant	937220	937231	.	.	.	Name=BaeI_375419_GTVV_removed;ID=BaeI_375419_GTVV_removed
tig00000003	BIO	coding_sequence_variant	722516	722527	.	.	.	Name=BaeI_375419_GTVV_removed;ID=BaeI_375419_GTVV_removed
tig00000003	BIO	coding_sequence_variant	279952	279963	.	.	.	Name=BaeI_375419_GTVV_removed;ID=BaeI_375419_GTVV_removed
tig00000003	BIO	coding_sequence_variant	920003	920014	.	.	.	Name=BaeI_529137_TNVS_removed;ID=BaeI_529137_TNVS_removed
tig00000003	BIO	coding_sequence_variant	1000345	1000356	.	.	.	Name=BaeI_529134_GTNV_removed;ID=BaeI_529134_GTNV_removed
tig00000003	BIO	coding_sequence_variant	685765	685776	.	.	.	Name=BaeI_275065_NQST_removed;ID=BaeI_275065_NQST_removed
tig00000003	BIO	coding_sequence_variant	766094	766105	.	.	.	Name=BaeI_464486_DTNV_removed;ID=BaeI_464486_DTNV_removed
tig00000003	BIO	coding_sequence_variant	648198	648209	.	.	.	Name=BaeI_464486_DTNV_removed;ID=BaeI_464486_DTNV_removed
tig00000003	BIO	restriction_enzyme_recognition_site	65415	65426	-3.754	-	.	Name=BglI_574089;ID=BglI_574089
tig00000003	BIO	coding_sequence_variant	362472	362483	.	.	.	Name=BstXI_384420_PEEW_removed;ID=BstXI_384420_PEEW_removed
tig00000003	BIO	coding_sequence_variant	916834	916845	.	.	.	Name=BstXI_384420_PEEW_removed;ID=BstXI_384420_PEEW_removed
tig00000003	BIO	coding_sequence_variant	860674	860685	.	.	.	Name=BstXI_384420_PEEW_removed;ID=BstXI_384420_PEEW_removed
tig00000003	BIO	coding_sequence_variant	226179	226190	.	.	.	Name=BaeI_402756_RYGG_removed;ID=BaeI_402756_RYGG_removed
tig00000003	BIO	coding_sequence_variant	259194	259205	.	.	.	Name=BaeI_402756_RYGG_removed;ID=BaeI_402756_RYGG_removed
tig00000003	BIO	coding_sequence_variant	848421	848432	.	.	.	Name=BaeI_402756_RYGG_removed;ID=BaeI_402756_RYGG_removed
tig00000003	BIO	coding_sequence_variant	1007759	1007770	.	.	.	Name=BaeI_402756_RYGG_removed;ID=BaeI_402756_RYGG_removed
tig00000003	BIO	coding_sequence_variant	762957	762968	.	.	.	Name=BaeI_402756_RYGG_removed;ID=BaeI_402756_RYGG_removed
tig00000003	BIO	coding_sequence_variant	557297	557308	.	.	.	Name=BaeI_402756_RYGG_removed;ID=BaeI_402756_RYGG_removed
tig00000003	BIO	coding_sequence_variant	542549	542560	.	.	.	Name=BaeI_402756_RYGG_removed;ID=BaeI_402756_RYGG_removed
tig00000003	BIO	coding_sequence_variant	541139	541150	.	.	.	Name=BaeI_402756_RYGG_removed;ID=BaeI_402756_RYGG_removed
tig00000003	BIO	coding_sequence_variant	157685	157696	.	.	.	Name=BaeI_402756_RYGG_removed;ID=BaeI_402756_RYGG_removed
tig00000003	BIO	coding_sequence_variant	639498	639509	.	.	.	Name=BsaXI_561520_GDLV_removed;ID=BsaXI_561520_GDLV_removed
tig00000003	BIO	coding_sequence_variant	1002978	1002989	.	.	.	Name=BaeI_403635_GTLV_removed;ID=BaeI_403635_GTLV_removed
tig00000003	BIO	coding_sequence_variant	499654	499665	.	.	.	Name=BaeI_403635_GTLV_removed;ID=BaeI_403635_GTLV_removed
tig00000003	BIO	coding_sequence_variant	499037	499051	.	.	.	Name=BstXI_621903_AMIMA_removed;ID=BstXI_621903_AMIMA_removed
tig00000003	BIO	restriction_enzyme_recognition_site	469858	469871	-2.97	+	.	Name=BstXI_51002;ID=BstXI_51002
tig00000003	BIO	restriction_enzyme_recognition_site	588958	588973	-4.119	+	.	Name=SfiI_722254;ID=SfiI_722254
tig00000003	SGD	centromere_DNA_Element_I	27787	27796	.	+	.	Name=CEN14_centromere_DNA_Element_I;ID=CEN14_centromere_DNA_Element_I;Parent=ISyX++t3KBIB0Bvm6W1jFIJllAA.1429573264102.2609
tig00000003	SGD	centromere_DNA_Element_I	129081	129090	.	+	.	Name=CEN14_centromere_DNA_Element_I;ID=CEN14_centromere_DNA_Element_I;Parent=ISyX++t3KBIB0Bvm6W1jFIJllAA.1429573264102.2609
tig00000003	SGD	centromere_DNA_Element_I	232864	232873	.	+	.	Name=CEN14_centromere_DNA_Element_I;ID=CEN14_centromere_DNA_Element_I;Parent=ISyX++t3KBIB0Bvm6W1jFIJllAA.1429573264102.2609
tig00000003	SGD	centromere_DNA_Element_I	579197	579206	.	+	.	Name=CEN14_centromere_DNA_Element_I;ID=CEN14_centromere_DNA_Element_I;Parent=ISyX++t3KBIB0Bvm6W1jFIJllAA.1429573264102.2609
##sequence-region	tig00000016	1	953692
tig00000016	Geneious	repeat_region	953266	953299	.	+	.	Name=repeat region
tig00000016	Geneious	repeat_region	953331	953365	.	+	.	Name=repeat region
tig00000016	Geneious	repeat_region	953433	953466	.	+	.	Name=repeat region
tig00000016	Geneious	repeat_region	953479	953513	.	+	.	Name=repeat region
tig00000016	Geneious	repeat_region	953524	953558	.	+	.	Name=repeat region
tig00000016	Geneious	repeat_region	953549	953582	.	+	.	Name=repeat region
tig00000016	Geneious	repeat_region	953610	953644	.	+	.	Name=repeat region
tig00000016	Geneious	repeat_region	6104	6137	.	-	.	Name=repeat region
tig00000016	Geneious	repeat_region	6060	6091	.	-	.	Name=repeat region
tig00000016	Geneious	repeat_region	6048	6080	.	-	.	Name=repeat region
tig00000016	Geneious	repeat_region	6029	6063	.	-	.	Name=repeat region
tig00000016	Geneious	repeat_region	341	374	.	-	.	Name=repeat region
tig00000016	Geneious	repeat_region	266	300	.	-	.	Name=repeat region
tig00000016	Geneious	repeat_region	225	256	.	-	.	Name=repeat region
tig00000016	Geneious	repeat_region	198	230	.	-	.	Name=repeat region
tig00000016	Geneious	repeat_region	122	154	.	-	.	Name=repeat region
tig00000016	Geneious	repeat_region	70	103	.	-	.	Name=repeat region
tig00000016	Geneious	mRNA	949866	950506	.	+	.	Name=hypothetical protein mRNA;ID=ISyX++t3KBIB0Bvm6W1jFIJllAA.1652074415806.396
tig00000016	Geneious	mRNA	951407	952855	.	+	.	Name=hypothetical protein mRNA;ID=ISyX++t3KBIB0Bvm6W1jFIJllAA.1652074415806.396
tig00000016	Geneious	mRNA	9027	9666	.	-	.	Name=hypothetical protein mRNA;ID=ISyX++t3KBIB0Bvm6W1jFIJllAA.1652074415806.397
tig00000016	Geneious	mRNA	6570	8018	.	-	.	Name=hypothetical protein mRNA;ID=ISyX++t3KBIB0Bvm6W1jFIJllAA.1652074415806.397
tig00000016	Geneious	mRNA	3263	3902	.	-	.	Name=hypothetical protein mRNA;ID=ISyX++t3KBIB0Bvm6W1jFIJllAA.1652074415806.398
tig00000016	Geneious	mRNA	806	2254	.	-	.	Name=hypothetical protein mRNA;ID=ISyX++t3KBIB0Bvm6W1jFIJllAA.1652074415806.398
tig00000016	Geneious	CDS	949866	950506	.	+	0	Name=hypothetical protein CDS;ID=ISyX++t3KBIB0Bvm6W1jFIJllAA.1652074415806.399
tig00000016	Geneious	CDS	951407	952855	.	+	0	Name=hypothetical protein CDS;ID=ISyX++t3KBIB0Bvm6W1jFIJllAA.1652074415806.399
tig00000016	Geneious	CDS	9027	9666	.	-	0	Name=hypothetical protein CDS;ID=ISyX++t3KBIB0Bvm6W1jFIJllAA.1652074415806.400
tig00000016	Geneious	CDS	6570	8018	.	-	0	Name=hypothetical protein CDS;ID=ISyX++t3KBIB0Bvm6W1jFIJllAA.1652074415806.400
tig00000016	Geneious	CDS	3263	3902	.	-	0	Name=hypothetical protein CDS;ID=ISyX++t3KBIB0Bvm6W1jFIJllAA.1652074415806.401
tig00000016	Geneious	CDS	806	2254	.	-	0	Name=hypothetical protein CDS;ID=ISyX++t3KBIB0Bvm6W1jFIJllAA.1652074415806.401
tig00000016	Geneious	gene	947470	948284	.	+	.
tig00000016	Geneious	gene	10081	10896	.	-	.
tig00000016	Geneious	gene	4317	5132	.	-	.
tig00000016	Geneious	mRNA	947470	948284	.	+	.	Name=hypothetical protein mRNA
tig00000016	Geneious	mRNA	10081	10896	.	-	.	Name=hypothetical protein mRNA
tig00000016	Geneious	mRNA	4317	5132	.	-	.	Name=hypothetical protein mRNA
tig00000016	Geneious	CDS	947470	948284	.	+	0	Name=hypothetical protein CDS
tig00000016	Geneious	CDS	10081	10896	.	-	0	Name=hypothetical protein CDS
tig00000016	Geneious	CDS	4317	5132	.	-	0	Name=hypothetical protein CDS
tig00000016	Geneious	LTR	184363	184511	.	-	.	Name=Ty3 LTR
tig00000016	Geneious	LTR	97301	97449	.	-	.	Name=Ty3 LTR
tig00000016	Geneious	LTR	73490	73638	.	-	.	Name=Ty3 LTR
tig00000016	Geneious	mobile_element	510611	516827	.	+	.	Name=mobile element
tig00000016	Geneious	LTR	510611	510981	.	+	.	Name=Ty4 LTR
tig00000016	Geneious	LTR	516457	516827	.	+	.	Name=Ty4 LTR
tig00000016	Geneious	gene	510981	516384	.	+	.
tig00000016	Geneious	CDS	510981	512065	.	+	0	Name=hypothetical protein CDS;ID=ISyX++t3KBIB0Bvm6W1jFIJllAA.1652074415807.402
tig00000016	Geneious	CDS	512067	516384	.	+	0	Name=hypothetical protein CDS;ID=ISyX++t3KBIB0Bvm6W1jFIJllAA.1652074415807.402
tig00000016	Geneious	gene	510981	512220	.	+	.
tig00000016	Geneious	CDS	510981	512220	.	+	0	Name=hypothetical protein CDS
tig00000016	Geneious	LTR	143490	143818	.	+	.	Name=Ty1 LTR
tig00000016	Geneious	LTR	149073	149401	.	+	.	Name=Ty1 LTR
tig00000016	Geneious	LTR	890458	890784	.	-	.	Name=Ty1 LTR
tig00000016	Geneious	LTR	741392	741718	.	-	.	Name=Ty1 LTR
tig00000016	Geneious	centromere	22854	22863	.	+	.	Name=CEN13 CDEI of CEN13 centromere%3B CEN8 CDEI of CEN8 centromere
tig00000016	Geneious	centromere	264080	264089	.	+	.	Name=CEN13 CDEI of CEN13 centromere%3B CEN8 CDEI of CEN8 centromere
tig00000016	Geneious	LTR	97632	97969	.	+	.	Name=Ty1 LTR
tig00000016	Geneious	LTR	103142	103478	.	+	.	Name=Ty1 LTR
tig00000016	Geneious	LTR	393024	393355	.	-	.	Name=Ty1 LTR
tig00000016	Geneious	LTR	109343	109680	.	-	.	Name=Ty1 LTR
tig00000016	Geneious	LTR	103767	104104	.	-	.	Name=Ty1 LTR
tig00000016	Geneious	LTR	97638	97969	.	+	.	Name=Ty1 LTR
tig00000016	Geneious	LTR	103147	103478	.	+	.	Name=Ty1 LTR
tig00000016	Geneious	LTR	393024	393349	.	-	.	Name=Ty1 LTR
tig00000016	Geneious	LTR	109343	109674	.	-	.	Name=Ty1 LTR
tig00000016	Geneious	LTR	103767	104098	.	-	.	Name=Ty1 LTR
tig00000016	Geneious	gene	97212	97284	.	-	.
tig00000016	Geneious	tRNA	97212	97284	.	-	.	Name=tRNA-Ala
tig00000016	Geneious	LTR	184363	184703	.	-	.	Name=Ty3 LTR
tig00000016	Geneious	LTR	97301	97641	.	-	.	Name=Ty3 LTR
tig00000016	Geneious	LTR	73490	73830	.	-	.	Name=Ty3 LTR
tig00000016	Geneious	gene	331264	331355	.	+	.
tig00000016	Geneious	gene	393547	393638	.	+	.
tig00000016	Geneious	tRNA	331264	331300	.	+	.	Name=tRNA-Phe;ID=ISyX++t3KBIB0Bvm6W1jFIJllAA.1652074415808.403
tig00000016	Geneious	tRNA	331320	331355	.	+	.	Name=tRNA-Phe;ID=ISyX++t3KBIB0Bvm6W1jFIJllAA.1652074415808.403
tig00000016	Geneious	tRNA	393547	393583	.	+	.	Name=tRNA-Phe;ID=ISyX++t3KBIB0Bvm6W1jFIJllAA.1652074415808.404
tig00000016	Geneious	tRNA	393603	393638	.	+	.	Name=tRNA-Phe;ID=ISyX++t3KBIB0Bvm6W1jFIJllAA.1652074415808.404
tig00000016	Geneious	LTR	143490	143823	.	+	.	Name=Ty1 LTR%3B Ty2 LTR
tig00000016	Geneious	LTR	149073	149406	.	+	.	Name=Ty1 LTR%3B Ty2 LTR
tig00000016	Geneious	LTR	890453	890784	.	-	.	Name=Ty2 LTR%3B Ty1 LTR
tig00000016	Geneious	LTR	741387	741718	.	-	.	Name=Ty2 LTR%3B Ty1 LTR
tig00000016	Geneious	gene	209646	209717	.	-	.
tig00000016	Geneious	tRNA	209646	209717	.	-	.	Name=tRNA-Thr
tig00000016	Geneious	gene	104127	109497	.	-	.
tig00000016	Geneious	repeat_region	946361	946616	.	+	.	Name=repeat region
tig00000016	Geneious	gene	8796	10704	.	-	.
tig00000016	Geneious	gene	3032	4940	.	-	.
tig00000016	Geneious	mRNA	947662	948262	.	+	.	Name=hypothetical protein mRNA;ID=ISyX++t3KBIB0Bvm6W1jFIJllAA.1652074415809.405
tig00000016	Geneious	mRNA	949529	950737	.	+	.	Name=hypothetical protein mRNA;ID=ISyX++t3KBIB0Bvm6W1jFIJllAA.1652074415809.405
tig00000016	Geneious	mRNA	10103	10704	.	-	.	Name=hypothetical protein mRNA;ID=ISyX++t3KBIB0Bvm6W1jFIJllAA.1652074415809.406
tig00000016	Geneious	mRNA	8796	10003	.	-	.	Name=hypothetical protein mRNA;ID=ISyX++t3KBIB0Bvm6W1jFIJllAA.1652074415809.406
tig00000016	Geneious	mRNA	4339	4940	.	-	.	Name=hypothetical protein mRNA;ID=ISyX++t3KBIB0Bvm6W1jFIJllAA.1652074415809.407
tig00000016	Geneious	mRNA	3032	4239	.	-	.	Name=hypothetical protein mRNA;ID=ISyX++t3KBIB0Bvm6W1jFIJllAA.1652074415809.407
tig00000016	Geneious	CDS	947662	948262	.	+	0	Name=hypothetical protein CDS;ID=ISyX++t3KBIB0Bvm6W1jFIJllAA.1652074415809.408
tig00000016	Geneious	CDS	949529	950737	.	+	0	Name=hypothetical protein CDS;ID=ISyX++t3KBIB0Bvm6W1jFIJllAA.1652074415809.408
tig00000016	Geneious	CDS	10103	10704	.	-	0	Name=hypothetical protein CDS;ID=ISyX++t3KBIB0Bvm6W1jFIJllAA.1652074415809.409
tig00000016	Geneious	CDS	8796	10003	.	-	0	Name=hypothetical protein CDS;ID=ISyX++t3KBIB0Bvm6W1jFIJllAA.1652074415809.409
tig00000016	Geneious	CDS	4339	4940	.	-	0	Name=hypothetical protein CDS;ID=ISyX++t3KBIB0Bvm6W1jFIJllAA.1652074415809.410
tig00000016	Geneious	CDS	3032	4239	.	-	0	Name=hypothetical protein CDS;ID=ISyX++t3KBIB0Bvm6W1jFIJllAA.1652074415809.410
tig00000016	Geneious	gene	950986	952855	.	+	.
tig00000016	Geneious	mRNA	950986	952855	.	+	.	Name=hypothetical protein mRNA
tig00000016	Geneious	CDS	950986	952855	.	+	0	Name=hypothetical protein CDS
tig00000016	Geneious	repeat_region	152	212	.	-	.	Name=repeat region
tig00000016	Geneious	mobile_element	143490	149406	.	+	.	Name=mobile element
tig00000016	Geneious	mobile_element	890798	896719	.	-	.	Name=mobile element
tig00000016	Geneious	mobile_element	103767	109680	.	-	.	Name=mobile element
tig00000016	Geneious	LTR	896383	896719	.	-	.	Name=Ty1 LTR
tig00000016	Geneious	LTR	890798	891134	.	-	.	Name=Ty1 LTR
tig00000016	Geneious	gene	99543	103119	.	+	.
tig00000016	Geneious	gene	145462	149050	.	+	.
tig00000016	Geneious	gene	891157	894747	.	-	.
tig00000016	Geneious	gene	104127	107708	.	-	.
tig00000016	Geneious	CDS	99543	103119	.	+	0	Name=hypothetical protein CDS
tig00000016	Geneious	CDS	145462	149050	.	+	0	Name=hypothetical protein CDS
tig00000016	Geneious	CDS	891157	894747	.	-	0	Name=hypothetical protein CDS
tig00000016	Geneious	CDS	104127	107708	.	-	0	Name=hypothetical protein CDS
tig00000016	Geneious	gene	97929	99232	.	+	.
tig00000016	Geneious	gene	143783	145105	.	+	.
tig00000016	Geneious	gene	895103	896423	.	-	.
tig00000016	Geneious	gene	108063	109383	.	-	.
tig00000016	Geneious	CDS	97929	99232	.	+	0	Name=hypothetical protein CDS
tig00000016	Geneious	CDS	143783	145105	.	+	0	Name=hypothetical protein CDS
tig00000016	Geneious	CDS	895103	896423	.	-	0	Name=hypothetical protein CDS
tig00000016	Geneious	CDS	108063	109383	.	-	0	Name=hypothetical protein CDS
tig00000016	Geneious	repeat_region	953485	953582	.	+	.	Name=repeat region
tig00000016	Geneious	repeat_region	236	333	.	-	.	Name=repeat region
tig00000016	Geneious	repeat_region	98	197	.	-	.	Name=repeat region
tig00000016	Geneious	gene	950745	951061	.	+	.
tig00000016	Geneious	gene	8472	8788	.	-	.
tig00000016	Geneious	gene	2708	3024	.	-	.
tig00000016	Geneious	mRNA	950745	951061	.	+	.	Name=hypothetical protein mRNA
tig00000016	Geneious	mRNA	8472	8788	.	-	.	Name=hypothetical protein mRNA
tig00000016	Geneious	mRNA	2708	3024	.	-	.	Name=hypothetical protein mRNA
tig00000016	Geneious	CDS	950745	951061	.	+	0	Name=hypothetical protein CDS
tig00000016	Geneious	CDS	8472	8788	.	-	0	Name=hypothetical protein CDS
tig00000016	Geneious	CDS	2708	3024	.	-	0	Name=hypothetical protein CDS
tig00000016	Geneious	gene	8796	10896	.	-	.
tig00000016	Geneious	gene	3032	5132	.	-	.
tig00000016	Geneious	mRNA	947470	948262	.	+	.	Name=hypothetical protein mRNA;ID=ISyX++t3KBIB0Bvm6W1jFIJllAA.1652074415814.411
tig00000016	Geneious	mRNA	949529	950737	.	+	.	Name=hypothetical protein mRNA;ID=ISyX++t3KBIB0Bvm6W1jFIJllAA.1652074415814.411
tig00000016	Geneious	mRNA	10103	10896	.	-	.	Name=hypothetical protein mRNA;ID=ISyX++t3KBIB0Bvm6W1jFIJllAA.1652074415814.412
tig00000016	Geneious	mRNA	8796	10003	.	-	.	Name=hypothetical protein mRNA;ID=ISyX++t3KBIB0Bvm6W1jFIJllAA.1652074415814.412
tig00000016	Geneious	mRNA	4339	5132	.	-	.	Name=hypothetical protein mRNA;ID=ISyX++t3KBIB0Bvm6W1jFIJllAA.1652074415814.413
tig00000016	Geneious	mRNA	3032	4239	.	-	.	Name=hypothetical protein mRNA;ID=ISyX++t3KBIB0Bvm6W1jFIJllAA.1652074415814.413
tig00000016	Geneious	CDS	947470	948262	.	+	0	Name=hypothetical protein CDS;ID=ISyX++t3KBIB0Bvm6W1jFIJllAA.1652074415814.414
tig00000016	Geneious	CDS	949529	950737	.	+	0	Name=hypothetical protein CDS;ID=ISyX++t3KBIB0Bvm6W1jFIJllAA.1652074415814.414
tig00000016	Geneious	CDS	10103	10896	.	-	0	Name=hypothetical protein CDS;ID=ISyX++t3KBIB0Bvm6W1jFIJllAA.1652074415814.415
tig00000016	Geneious	CDS	8796	10003	.	-	0	Name=hypothetical protein CDS;ID=ISyX++t3KBIB0Bvm6W1jFIJllAA.1652074415814.415
tig00000016	Geneious	CDS	4339	5132	.	-	0	Name=hypothetical protein CDS;ID=ISyX++t3KBIB0Bvm6W1jFIJllAA.1652074415814.416
tig00000016	Geneious	CDS	3032	4239	.	-	0	Name=hypothetical protein CDS;ID=ISyX++t3KBIB0Bvm6W1jFIJllAA.1652074415814.416
tig00000016	Geneious	gene	73847	73920	.	+	.
tig00000016	Geneious	gene	134461	134534	.	-	.
tig00000016	Geneious	tRNA	73847	73920	.	+	.	Name=tRNA-Ile
tig00000016	Geneious	tRNA	134461	134534	.	-	.	Name=tRNA-Ile
tig00000016	Geneious	gene	381507	381577	.	-	.	Name=SUF16 gene%3B SUF17 gene%3B SUF20 gene%3B gene
tig00000016	Geneious	gene	93741	93810	.	-	.	Name=SUF16 gene%3B SUF17 gene%3B SUF20 gene%3B gene
tig00000016	Geneious	tRNA	381507	381577	.	-	.	Name=SUF16 tRNA%3B SUF17 tRNA%3B SUF20 tRNA%3B tRNA-Gly
tig00000016	Geneious	tRNA	93741	93810	.	-	.	Name=SUF16 tRNA%3B SUF17 tRNA%3B SUF20 tRNA%3B tRNA-Gly
tig00000016	Geneious	gene	143783	149050	.	+	.
tig00000016	Geneious	gene	891157	896423	.	-	.
tig00000016	Geneious	gene	104127	109383	.	-	.
tig00000016	Geneious	centromere	23725	23734	.	+	.	Name=CEN2 CDEI of CEN2 centromere
tig00000016	Geneious	centromere	181046	181055	.	+	.	Name=CEN2 CDEI of CEN2 centromere
tig00000016	Geneious	CDS	97929	99214	.	+	0	Name=hypothetical protein CDS;ID=ISyX++t3KBIB0Bvm6W1jFIJllAA.1652074415816.417
tig00000016	Geneious	CDS	99173	103119	.	+	0	Name=hypothetical protein CDS;ID=ISyX++t3KBIB0Bvm6W1jFIJllAA.1652074415816.417
tig00000016	Geneious	CDS	143783	145087	.	+	0	Name=hypothetical protein CDS;ID=ISyX++t3KBIB0Bvm6W1jFIJllAA.1652074415818.418
tig00000016	Geneious	CDS	145089	149050	.	+	0	Name=hypothetical protein CDS;ID=ISyX++t3KBIB0Bvm6W1jFIJllAA.1652074415818.418
tig00000016	Geneious	CDS	895121	896423	.	-	0	Name=hypothetical protein CDS;ID=ISyX++t3KBIB0Bvm6W1jFIJllAA.1652074415820.419
tig00000016	Geneious	CDS	891157	895119	.	-	0	Name=hypothetical protein CDS;ID=ISyX++t3KBIB0Bvm6W1jFIJllAA.1652074415820.419
tig00000016	Geneious	CDS	108081	109383	.	-	0	Name=hypothetical protein CDS;ID=ISyX++t3KBIB0Bvm6W1jFIJllAA.1652074415821.420
tig00000016	Geneious	CDS	104127	108079	.	-	0	Name=hypothetical protein CDS;ID=ISyX++t3KBIB0Bvm6W1jFIJllAA.1652074415821.420
tig00000016	Geneious	LTR	97632	97711	.	+	.	Name=Ty1 LTR
tig00000016	Geneious	LTR	103142	103220	.	+	.	Name=Ty1 LTR
tig00000016	Geneious	LTR	393276	393355	.	-	.	Name=Ty1 LTR
tig00000016	Geneious	LTR	109601	109680	.	-	.	Name=Ty1 LTR
tig00000016	Geneious	LTR	104025	104104	.	-	.	Name=Ty1 LTR
tig00000016	Geneious	gene	251998	253374	.	-	.	Name=TEF1 gene%3B TEF2 gene
tig00000016	Geneious	mRNA	251998	253374	.	-	.	Name=TEF1 mRNA%3B TEF2 mRNA
tig00000016	Geneious	CDS	251998	253374	.	-	0	Name=TEF1 CDS%3B TEF2 CDS
tig00000016	Geneious	mRNA	547039	547049	.	-	.	Name=RPL21B mRNA%3B RPL21A mRNA;ID=ISyX++t3KBIB0Bvm6W1jFIJllAA.1652074415821.421
tig00000016	Geneious	mRNA	546146	546617	.	-	.	Name=RPL21B mRNA%3B RPL21A mRNA;ID=ISyX++t3KBIB0Bvm6W1jFIJllAA.1652074415821.421
tig00000016	Geneious	CDS	547039	547049	.	-	0	Name=RPL21B CDS%3B RPL21A CDS;ID=ISyX++t3KBIB0Bvm6W1jFIJllAA.1652074415822.422
tig00000016	Geneious	CDS	546146	546617	.	-	0	Name=RPL21B CDS%3B RPL21A CDS;ID=ISyX++t3KBIB0Bvm6W1jFIJllAA.1652074415822.422
tig00000016	Geneious	gene	178197	178268	.	+	.
tig00000016	Geneious	gene	517752	517823	.	+	.
tig00000016	Geneious	tRNA	178197	178268	.	+	.	Name=tRNA-Cys
tig00000016	Geneious	tRNA	517752	517823	.	+	.	Name=tRNA-Cys
tig00000016	Geneious	gene	743031	743102	.	+	.	Name=SOE1 gene%3B gene
tig00000016	Geneious	tRNA	743031	743102	.	+	.	Name=SOE1 tRNA%3B tRNA-Glu
tig00000016	Geneious	repeat_region	953354	953400	.	+	.	Name=repeat region
tig00000016	Geneious	repeat_region	953425	953469	.	+	.	Name=repeat region
tig00000016	Geneious	repeat_region	953493	953540	.	+	.	Name=repeat region
tig00000016	Geneious	repeat_region	953516	953559	.	+	.	Name=repeat region
tig00000016	Geneious	repeat_region	953602	953649	.	+	.	Name=repeat region
tig00000016	Geneious	repeat_region	5992	6038	.	-	.	Name=repeat region
tig00000016	Geneious	repeat_region	5958	6004	.	-	.	Name=repeat region
tig00000016	Geneious	repeat_region	263	308	.	-	.	Name=repeat region
tig00000016	Geneious	repeat_region	208	254	.	-	.	Name=repeat region
tig00000016	Geneious	repeat_region	182	226	.	-	.	Name=repeat region
tig00000016	Geneious	repeat_region	132	175	.	-	.	Name=repeat region
tig00000016	Geneious	repeat_region	80	129	.	-	.	Name=repeat region
tig00000016	Geneious	repeat_region	51	99	.	-	.	Name=repeat region
tig00000016	Geneious	LTR	97831	97969	.	+	.	Name=Ty1 LTR
tig00000016	Geneious	LTR	103340	103478	.	+	.	Name=Ty1 LTR
tig00000016	Geneious	LTR	896383	896521	.	-	.	Name=Ty1 LTR
tig00000016	Geneious	LTR	890798	890936	.	-	.	Name=Ty1 LTR
tig00000016	Geneious	LTR	393024	393162	.	-	.	Name=Ty1 LTR
tig00000016	Geneious	LTR	143490	143715	.	+	.	Name=Ty1 LTR
tig00000016	Geneious	LTR	149073	149298	.	+	.	Name=Ty1 LTR
tig00000016	Geneious	LTR	890559	890784	.	-	.	Name=Ty1 LTR
tig00000016	Geneious	LTR	741493	741718	.	-	.	Name=Ty1 LTR
tig00000016	Geneious	centromere	181046	181055	.	-	.	Name=CEN11 CDEI of CEN11 centromere%3B CEN3 CDEI of CEN3 centromere
tig00000016	Geneious	centromere	23725	23734	.	-	.	Name=CEN11 CDEI of CEN11 centromere%3B CEN3 CDEI of CEN3 centromere
tig00000016	Geneious	gene	143303	143376	.	-	.
tig00000016	Geneious	tRNA	143303	143376	.	-	.	Name=tRNA-Asn
tig00000016	Geneious	gene	614685	614756	.	+	.	Name=IMT1 gene%3B IMT2 gene%3B IMT3 gene%3B IMT4 gene%3B gene
tig00000016	Geneious	tRNA	614685	614756	.	+	.	Name=IMT1 tRNA%3B IMT2 tRNA%3B IMT3 tRNA%3B IMT4 tRNA%3B tRNA-Met
tig00000016	Geneious	gene	371721	371793	.	-	.
tig00000016	Geneious	tRNA	371721	371793	.	-	.	Name=tRNA-Lys
tig00000016	Geneious	tRNA	264354	264390	.	-	.	Name=SUP61 tRNA;ID=ISyX++t3KBIB0Bvm6W1jFIJllAA.1652074415823.423
tig00000016	Geneious	tRNA	264309	264353	.	-	.	Name=SUP61 tRNA;ID=ISyX++t3KBIB0Bvm6W1jFIJllAA.1652074415823.423
tig00000016	Geneious	gene	944832	945206	.	+	.	Name=PAU19 gene%3B PAU3 gene%3B PAU15 gene%3B PAU16 gene
tig00000016	Geneious	mRNA	944832	945206	.	+	.	Name=PAU19 mRNA%3B PAU3 mRNA%3B PAU15 mRNA%3B PAU16 mRNA
tig00000016	Geneious	CDS	944832	945206	.	+	0	Name=PAU19 CDS%3B PAU3 CDS%3B PAU15 CDS%3B PAU16 CDS
tig00000016	Geneious	repeat_region	174	269	.	-	.	Name=repeat region
tig00000016	Geneious	gene	184720	184815	.	+	.
tig00000016	Geneious	tRNA	184720	184756	.	+	.	Name=tRNA-Lys;ID=ISyX++t3KBIB0Bvm6W1jFIJllAA.1652074415823.424
tig00000016	Geneious	tRNA	184780	184815	.	+	.	Name=tRNA-Lys;ID=ISyX++t3KBIB0Bvm6W1jFIJllAA.1652074415823.424
tig00000016	Geneious	centromere	343093	343102	.	-	.	Name=CEN4 CDEI of CEN4 centromere
tig00000016	Geneious	LTR	890456	890784	.	-	.	Name=Ty2 LTR
tig00000016	Geneious	LTR	741390	741718	.	-	.	Name=Ty2 LTR
tig00000016	Geneious	gene	890913	891095	.	+	.
tig00000016	Geneious	gene	896498	896680	.	+	.
tig00000016	Geneious	mRNA	890913	891095	.	+	.	Name=hypothetical protein mRNA
tig00000016	Geneious	mRNA	896498	896680	.	+	.	Name=hypothetical protein mRNA
tig00000016	Geneious	CDS	890913	891095	.	+	0	Name=hypothetical protein CDS
tig00000016	Geneious	CDS	896498	896680	.	+	0	Name=hypothetical protein CDS
tig00000016	Geneious	LTR	97632	97659	.	+	.	Name=Ty1 LTR
tig00000016	Geneious	LTR	890757	890784	.	-	.	Name=Ty1 LTR
tig00000016	Geneious	LTR	741691	741718	.	-	.	Name=Ty1 LTR
tig00000016	Geneious	LTR	393328	393355	.	-	.	Name=Ty1 LTR
tig00000016	Geneious	LTR	109653	109680	.	-	.	Name=Ty1 LTR
tig00000016	Geneious	LTR	104077	104104	.	-	.	Name=Ty1 LTR
tig00000016	Geneious	LTR	184620	184703	.	-	.	Name=Ty3 LTR
tig00000016	Geneious	LTR	97558	97641	.	-	.	Name=Ty3 LTR
tig00000016	Geneious	LTR	73747	73830	.	-	.	Name=Ty3 LTR
tig00000016	Geneious	LTR	143486	143822	.	+	.	Name=Ty1 LTR
tig00000016	Geneious	LTR	149069	149405	.	+	.	Name=Ty1 LTR
tig00000016	Geneious	LTR	890457	890788	.	-	.	Name=Ty1 LTR
tig00000016	Geneious	LTR	741391	741722	.	-	.	Name=Ty1 LTR
tig00000016	Geneious	mobile_element	143490	148967	.	+	.	Name=mobile element
tig00000016	Geneious	mobile_element	891230	896719	.	-	.	Name=mobile element
tig00000016	Geneious	mobile_element	104198	109680	.	-	.	Name=mobile element
tig00000016	Geneious	gene	143783	148597	.	+	.
tig00000016	Geneious	gene	891610	896423	.	-	.
tig00000016	Geneious	gene	104578	109383	.	-	.
tig00000016	Geneious	CDS	97929	99214	.	+	0	Name=hypothetical protein CDS;ID=ISyX++t3KBIB0Bvm6W1jFIJllAA.1652074415824.425
tig00000016	Geneious	CDS	99173	102667	.	+	0	Name=hypothetical protein CDS;ID=ISyX++t3KBIB0Bvm6W1jFIJllAA.1652074415824.425
tig00000016	Geneious	CDS	143783	145087	.	+	0	Name=hypothetical protein CDS;ID=ISyX++t3KBIB0Bvm6W1jFIJllAA.1652074415824.426
tig00000016	Geneious	CDS	145089	148597	.	+	0	Name=hypothetical protein CDS;ID=ISyX++t3KBIB0Bvm6W1jFIJllAA.1652074415824.426
tig00000016	Geneious	CDS	895121	896423	.	-	0	Name=hypothetical protein CDS;ID=ISyX++t3KBIB0Bvm6W1jFIJllAA.1652074415825.427
tig00000016	Geneious	CDS	891610	895119	.	-	0	Name=hypothetical protein CDS;ID=ISyX++t3KBIB0Bvm6W1jFIJllAA.1652074415825.427
tig00000016	Geneious	CDS	108081	109383	.	-	0	Name=hypothetical protein CDS;ID=ISyX++t3KBIB0Bvm6W1jFIJllAA.1652074415825.428
tig00000016	Geneious	CDS	104578	108079	.	-	0	Name=hypothetical protein CDS;ID=ISyX++t3KBIB0Bvm6W1jFIJllAA.1652074415825.428
tig00000016	Geneious	telomere	945762	953076	.	+	.
tig00000016	Geneious	repeat_region	946612	953076	.	+	.	Name=repeat region
tig00000016	Geneious	gene	947470	952855	.	+	.	Name=YRF1-1 gene%3B YRF1-5 gene%3B YRF1-8 gene
tig00000016	Geneious	mRNA	947470	952855	.	+	.	Name=YRF1-1 mRNA%3B YRF1-5 mRNA%3B YRF1-8 mRNA
tig00000016	Geneious	CDS	947470	952855	.	+	0	Name=YRF1-1 CDS%3B YRF1-5 CDS%3B YRF1-8 CDS
tig00000016	Geneious	rep_origin	949125	949213	.	-	.	Name=rep origin
tig00000016	Geneious	mRNA	948117	948629	.	+	.	Name=hypothetical protein mRNA;ID=ISyX++t3KBIB0Bvm6W1jFIJllAA.1652074415825.429
tig00000016	Geneious	mRNA	948988	949125	.	+	.	Name=hypothetical protein mRNA;ID=ISyX++t3KBIB0Bvm6W1jFIJllAA.1652074415825.429
tig00000016	Geneious	CDS	948117	948629	.	+	0	Name=hypothetical protein CDS;ID=ISyX++t3KBIB0Bvm6W1jFIJllAA.1652074415825.430
tig00000016	Geneious	CDS	948988	949125	.	+	0	Name=hypothetical protein CDS;ID=ISyX++t3KBIB0Bvm6W1jFIJllAA.1652074415825.430
tig00000016	Geneious	LTR	143490	143822	.	+	.	Name=Ty1 LTR%3B Ty2 LTR
tig00000016	Geneious	LTR	149073	149405	.	+	.	Name=Ty1 LTR%3B Ty2 LTR
tig00000016	Geneious	LTR	890457	890784	.	-	.	Name=Ty1 LTR%3B Ty2 LTR
tig00000016	Geneious	LTR	741391	741718	.	-	.	Name=Ty1 LTR%3B Ty2 LTR
tig00000016	Geneious	centromere	725424	725433	.	+	.	Name=CEN5 CDEI of CEN5 centromere%3B CEN6 CDEI of CEN6 centromere
tig00000016	Geneious	centromere	929313	929322	.	-	.	Name=CEN5 CDEI of CEN5 centromere%3B CEN6 CDEI of CEN6 centromere
tig00000016	Geneious	gene	264309	264390	.	-	.	Name=SUP16 gene%3B SUP17 gene%3B SUP19 gene
tig00000016	Geneious	tRNA	264309	264390	.	-	.	Name=SUP16 tRNA%3B SUP17 tRNA%3B SUP19 tRNA
tig00000016	Geneious	CDS	97929	99211	.	+	0	Name=hypothetical protein CDS;ID=ISyX++t3KBIB0Bvm6W1jFIJllAA.1652074415826.431
tig00000016	Geneious	CDS	99170	103119	.	+	0	Name=hypothetical protein CDS;ID=ISyX++t3KBIB0Bvm6W1jFIJllAA.1652074415826.431
tig00000016	Geneious	CDS	143783	145084	.	+	0	Name=hypothetical protein CDS;ID=ISyX++t3KBIB0Bvm6W1jFIJllAA.1652074415826.432
tig00000016	Geneious	CDS	145086	149050	.	+	0	Name=hypothetical protein CDS;ID=ISyX++t3KBIB0Bvm6W1jFIJllAA.1652074415826.432
tig00000016	Geneious	CDS	895124	896423	.	-	0	Name=hypothetical protein CDS;ID=ISyX++t3KBIB0Bvm6W1jFIJllAA.1652074415827.433
tig00000016	Geneious	CDS	891157	895122	.	-	0	Name=hypothetical protein CDS;ID=ISyX++t3KBIB0Bvm6W1jFIJllAA.1652074415827.433
tig00000016	Geneious	CDS	108084	109383	.	-	0	Name=hypothetical protein CDS;ID=ISyX++t3KBIB0Bvm6W1jFIJllAA.1652074415827.434
tig00000016	Geneious	CDS	104127	108082	.	-	0	Name=hypothetical protein CDS;ID=ISyX++t3KBIB0Bvm6W1jFIJllAA.1652074415827.434
tig00000016	Geneious	LTR	105203	105507	.	+	.	Name=Ty1 LTR
tig00000016	Geneious	LTR	892235	892541	.	+	.	Name=Ty1 LTR
tig00000016	Geneious	LTR	147666	147972	.	-	.	Name=Ty1 LTR
tig00000016	Geneious	LTR	101739	102044	.	-	.	Name=Ty1 LTR
tig00000016	Geneious	gene	143665	143770	.	+	.
tig00000016	Geneious	gene	149248	149353	.	+	.
tig00000016	Geneious	gene	890505	890609	.	-	.
tig00000016	Geneious	gene	741439	741543	.	-	.
tig00000016	Geneious	mRNA	143665	143770	.	+	.	Name=hypothetical protein mRNA
tig00000016	Geneious	mRNA	149248	149353	.	+	.	Name=hypothetical protein mRNA
tig00000016	Geneious	mRNA	890505	890609	.	-	.	Name=hypothetical protein mRNA
tig00000016	Geneious	mRNA	741439	741543	.	-	.	Name=hypothetical protein mRNA
tig00000016	Geneious	CDS	143665	143770	.	+	0	Name=hypothetical protein CDS
tig00000016	Geneious	CDS	149248	149353	.	+	0	Name=hypothetical protein CDS
tig00000016	Geneious	CDS	890505	890609	.	-	0	Name=hypothetical protein CDS
tig00000016	Geneious	CDS	741439	741543	.	-	0	Name=hypothetical protein CDS
tig00000016	Geneious	mobile_element	143490	149210	.	+	.	Name=mobile element
tig00000016	Geneious	mobile_element	890997	896719	.	-	.	Name=mobile element
tig00000016	Geneious	mobile_element	103966	109680	.	-	.	Name=mobile element
tig00000016	Geneious	LTR	97632	97770	.	+	.	Name=Ty1 LTR
tig00000016	Geneious	LTR	103142	103279	.	+	.	Name=Ty1 LTR
tig00000016	Geneious	LTR	393217	393355	.	-	.	Name=Ty1 LTR
tig00000016	Geneious	LTR	109542	109680	.	-	.	Name=Ty1 LTR
tig00000016	Geneious	LTR	103966	104104	.	-	.	Name=Ty1 LTR
tig00000016	Geneious	gene	945924	946224	.	-	.
tig00000016	Geneious	mRNA	945924	946224	.	-	.	Name=hypothetical protein mRNA
tig00000016	Geneious	CDS	945924	946224	.	-	0	Name=hypothetical protein CDS
tig00000016	Geneious	gene	947811	952855	.	+	.	Name=YRF1-2 gene
tig00000016	Geneious	mRNA	947811	952855	.	+	.	Name=YRF1-2 mRNA
tig00000016	Geneious	CDS	947811	952855	.	+	0	Name=YRF1-2 CDS
tig00000016	Geneious	gene	1169	1650	.	+	.
tig00000016	Geneious	gene	6933	7414	.	+	.
tig00000016	Geneious	gene	952011	952492	.	-	.
tig00000016	Geneious	mRNA	1169	1650	.	+	.	Name=hypothetical protein mRNA
tig00000016	Geneious	mRNA	6933	7414	.	+	.	Name=hypothetical protein mRNA
tig00000016	Geneious	mRNA	952011	952492	.	-	.	Name=hypothetical protein mRNA
tig00000016	Geneious	CDS	1169	1650	.	+	0	Name=hypothetical protein CDS
tig00000016	Geneious	CDS	6933	7414	.	+	0	Name=hypothetical protein CDS
tig00000016	Geneious	CDS	952011	952492	.	-	0	Name=hypothetical protein CDS
tig00000016	Geneious	gene	949866	951044	.	+	.
tig00000016	Geneious	gene	8489	9666	.	-	.
tig00000016	Geneious	gene	2725	3902	.	-	.
tig00000016	Geneious	mRNA	949866	951044	.	+	.	Name=hypothetical protein mRNA
tig00000016	Geneious	mRNA	8489	9666	.	-	.	Name=hypothetical protein mRNA
tig00000016	Geneious	mRNA	2725	3902	.	-	.	Name=hypothetical protein mRNA
tig00000016	Geneious	CDS	949866	951044	.	+	0	Name=hypothetical protein CDS
tig00000016	Geneious	CDS	8489	9666	.	-	0	Name=hypothetical protein CDS
tig00000016	Geneious	CDS	2725	3902	.	-	0	Name=hypothetical protein CDS
tig00000016	Geneious	gene	947976	948284	.	+	.
tig00000016	Geneious	gene	10081	10389	.	-	.
tig00000016	Geneious	gene	4317	4625	.	-	.
tig00000016	Geneious	mRNA	947976	948284	.	+	.	Name=hypothetical protein mRNA
tig00000016	Geneious	mRNA	10081	10389	.	-	.	Name=hypothetical protein mRNA
tig00000016	Geneious	mRNA	4317	4625	.	-	.	Name=hypothetical protein mRNA
tig00000016	Geneious	CDS	947976	948284	.	+	0	Name=hypothetical protein CDS
tig00000016	Geneious	CDS	10081	10389	.	-	0	Name=hypothetical protein CDS
tig00000016	Geneious	CDS	4317	4625	.	-	0	Name=hypothetical protein CDS
tig00000016	Geneious	gene	947470	947992	.	+	.
tig00000016	Geneious	gene	10373	10896	.	-	.
tig00000016	Geneious	gene	4609	5132	.	-	.
tig00000016	Geneious	mRNA	947470	947992	.	+	.	Name=hypothetical protein mRNA
tig00000016	Geneious	mRNA	10373	10896	.	-	.	Name=hypothetical protein mRNA
tig00000016	Geneious	mRNA	4609	5132	.	-	.	Name=hypothetical protein mRNA
tig00000016	Geneious	CDS	947470	947992	.	+	0	Name=hypothetical protein CDS
tig00000016	Geneious	CDS	10373	10896	.	-	0	Name=hypothetical protein CDS
tig00000016	Geneious	CDS	4609	5132	.	-	0	Name=hypothetical protein CDS
tig00000016	Geneious	LTR	393090	393352	.	-	.	Name=Ty1 LTR
tig00000016	Geneious	repeat_region	953326	953373	.	+	.	Name=repeat region
tig00000016	Geneious	repeat_region	953372	953419	.	+	.	Name=repeat region
tig00000016	Geneious	repeat_region	953404	953450	.	+	.	Name=repeat region
tig00000016	Geneious	repeat_region	953519	953566	.	+	.	Name=repeat region
tig00000016	Geneious	repeat_region	953544	953595	.	+	.	Name=repeat region
tig00000016	Geneious	repeat_region	953571	953620	.	+	.	Name=repeat region
tig00000016	Geneious	repeat_region	953619	953668	.	+	.	Name=repeat region
tig00000016	Geneious	repeat_region	6107	6152	.	-	.	Name=repeat region
tig00000016	Geneious	repeat_region	344	389	.	-	.	Name=repeat region
tig00000016	Geneious	repeat_region	201	250	.	-	.	Name=repeat region
tig00000016	Geneious	repeat_region	138	186	.	-	.	Name=repeat region
tig00000016	Geneious	repeat_region	953264	953296	.	+	.	Name=repeat region
tig00000016	Geneious	repeat_region	953322	953355	.	+	.	Name=repeat region
tig00000016	Geneious	repeat_region	953354	953388	.	+	.	Name=repeat region
tig00000016	Geneious	repeat_region	953382	953413	.	+	.	Name=repeat region
tig00000016	Geneious	repeat_region	953401	953431	.	+	.	Name=repeat region
tig00000016	Geneious	repeat_region	953425	953456	.	+	.	Name=repeat region
tig00000016	Geneious	repeat_region	953461	953495	.	+	.	Name=repeat region
tig00000016	Geneious	repeat_region	953493	953528	.	+	.	Name=repeat region
tig00000016	Geneious	repeat_region	953516	953548	.	+	.	Name=repeat region
tig00000016	Geneious	repeat_region	953553	953587	.	+	.	Name=repeat region
tig00000016	Geneious	repeat_region	953583	953614	.	+	.	Name=repeat region
tig00000016	Geneious	repeat_region	953602	953635	.	+	.	Name=repeat region
tig00000016	Geneious	repeat_region	6098	6133	.	-	.	Name=repeat region
tig00000016	Geneious	repeat_region	6039	6071	.	-	.	Name=repeat region
tig00000016	Geneious	repeat_region	6005	6038	.	-	.	Name=repeat region
tig00000016	Geneious	repeat_region	5971	6004	.	-	.	Name=repeat region
tig00000016	Geneious	repeat_region	335	370	.	-	.	Name=repeat region
tig00000016	Geneious	repeat_region	276	308	.	-	.	Name=repeat region
tig00000016	Geneious	repeat_region	220	254	.	-	.	Name=repeat region
tig00000016	Geneious	repeat_region	193	226	.	-	.	Name=repeat region
tig00000016	Geneious	repeat_region	144	175	.	-	.	Name=repeat region
tig00000016	Geneious	repeat_region	116	150	.	-	.	Name=repeat region
tig00000016	Geneious	repeat_region	93	129	.	-	.	Name=repeat region
tig00000016	Geneious	repeat_region	65	99	.	-	.	Name=repeat region
tig00000016	Geneious	LTR	143490	143770	.	+	.	Name=Ty1 LTR
tig00000016	Geneious	LTR	149073	149353	.	+	.	Name=Ty1 LTR
tig00000016	Geneious	LTR	890505	890784	.	-	.	Name=Ty1 LTR
tig00000016	Geneious	LTR	741439	741718	.	-	.	Name=Ty1 LTR
tig00000016	Geneious	gene	816776	817429	.	-	.	Name=RPL1A gene%3B RPL1B gene
tig00000016	Geneious	mRNA	816776	817429	.	-	.	Name=RPL1A mRNA%3B RPL1B mRNA
tig00000016	Geneious	CDS	816776	817429	.	-	0	Name=RPL1A CDS%3B RPL1B CDS
tig00000016	Geneious	gene	896897	897002	.	+	.
tig00000016	Geneious	tRNA	896897	896932	.	+	.	Name=tRNA-Trp;ID=ISyX++t3KBIB0Bvm6W1jFIJllAA.1652074415837.435
tig00000016	Geneious	tRNA	896967	897002	.	+	.	Name=tRNA-Trp;ID=ISyX++t3KBIB0Bvm6W1jFIJllAA.1652074415837.435
tig00000016	Geneious	LTR	184425	184703	.	-	.	Name=Ty3 LTR
tig00000016	Geneious	LTR	97363	97641	.	-	.	Name=Ty3 LTR
tig00000016	Geneious	LTR	73552	73830	.	-	.	Name=Ty3 LTR
tig00000016	Geneious	LTR	143490	143630	.	+	.	Name=Ty1 LTR
tig00000016	Geneious	LTR	149073	149213	.	+	.	Name=Ty1 LTR
tig00000016	Geneious	LTR	896579	896719	.	-	.	Name=Ty1 LTR
tig00000016	Geneious	LTR	890994	891134	.	-	.	Name=Ty1 LTR
tig00000016	Geneious	LTR	890644	890784	.	-	.	Name=Ty1 LTR
tig00000016	Geneious	LTR	741578	741718	.	-	.	Name=Ty1 LTR
tig00000016	Geneious	LTR	143490	143551	.	+	.	Name=Ty1 LTR
tig00000016	Geneious	LTR	149073	149134	.	+	.	Name=Ty1 LTR
tig00000016	Geneious	LTR	896658	896719	.	-	.	Name=Ty1 LTR
tig00000016	Geneious	LTR	891073	891134	.	-	.	Name=Ty1 LTR
tig00000016	Geneious	LTR	890723	890784	.	-	.	Name=Ty1 LTR
tig00000016	Geneious	LTR	741657	741718	.	-	.	Name=Ty1 LTR
tig00000016	Geneious	LTR	143490	143824	.	+	.	Name=Ty2 LTR
tig00000016	Geneious	LTR	149073	149407	.	+	.	Name=Ty2 LTR
tig00000016	Geneious	LTR	890452	890784	.	-	.	Name=Ty2 LTR
tig00000016	Geneious	LTR	741386	741718	.	-	.	Name=Ty2 LTR
tig00000016	Geneious	gene	222236	222760	.	+	.	Name=RPL11A gene%3B RPL11B gene
tig00000016	Geneious	mRNA	222236	222760	.	+	.	Name=RPL11A mRNA%3B RPL11B mRNA
tig00000016	Geneious	CDS	222236	222760	.	+	0	Name=RPL11A CDS%3B RPL11B CDS
tig00000016	Geneious	mRNA	159018	159082	.	-	.	Name=RPS23B mRNA%3B RPS23A mRNA;ID=ISyX++t3KBIB0Bvm6W1jFIJllAA.1652074415838.436
tig00000016	Geneious	mRNA	158281	158653	.	-	.	Name=RPS23B mRNA%3B RPS23A mRNA;ID=ISyX++t3KBIB0Bvm6W1jFIJllAA.1652074415838.436
tig00000016	Geneious	CDS	159018	159082	.	-	0	Name=RPS23B CDS%3B RPS23A CDS;ID=ISyX++t3KBIB0Bvm6W1jFIJllAA.1652074415838.437
tig00000016	Geneious	CDS	158281	158653	.	-	0	Name=RPS23B CDS%3B RPS23A CDS;ID=ISyX++t3KBIB0Bvm6W1jFIJllAA.1652074415838.437
tig00000016	Geneious	LTR	103356	103478	.	+	.	Name=Ty1 LTR
tig00000016	Geneious	LTR	896383	896505	.	-	.	Name=Ty1 LTR
tig00000016	Geneious	LTR	890798	890920	.	-	.	Name=Ty1 LTR
tig00000016	Geneious	LTR	143490	143815	.	+	.	Name=Ty2 LTR
tig00000016	Geneious	LTR	149073	149398	.	+	.	Name=Ty2 LTR
tig00000016	Geneious	LTR	890461	890784	.	-	.	Name=Ty2 LTR
tig00000016	Geneious	LTR	741395	741718	.	-	.	Name=Ty2 LTR
tig00000016	Geneious	telomere	945915	953203	.	+	.
tig00000016	Geneious	rep_origin	946076	947129	.	+	.	Name=rep origin
tig00000016	Geneious	repeat_region	946614	953203	.	+	.	Name=repeat region
tig00000016	Geneious	gene	947130	952855	.	+	.	Name=YRF1-3 gene%3B YRF1-7 gene
tig00000016	Geneious	mRNA	947130	947148	.	+	.	Name=YRF1-3 mRNA%3B YRF1-7 mRNA;ID=ISyX++t3KBIB0Bvm6W1jFIJllAA.1652074415838.438
tig00000016	Geneious	mRNA	947297	952855	.	+	.	Name=YRF1-3 mRNA%3B YRF1-7 mRNA;ID=ISyX++t3KBIB0Bvm6W1jFIJllAA.1652074415838.438
tig00000016	Geneious	CDS	947130	947148	.	+	0	Name=YRF1-3 CDS%3B YRF1-7 CDS;ID=ISyX++t3KBIB0Bvm6W1jFIJllAA.1652074415838.439
tig00000016	Geneious	CDS	947297	952855	.	+	0	Name=YRF1-3 CDS%3B YRF1-7 CDS;ID=ISyX++t3KBIB0Bvm6W1jFIJllAA.1652074415838.439
tig00000016	Geneious	repeat_region	953546	953628	.	+	.	Name=repeat region
tig00000016	Geneious	repeat_region	6062	6140	.	-	.	Name=repeat region
tig00000016	Geneious	repeat_region	299	377	.	-	.	Name=repeat region
tig00000016	Geneious	repeat_region	227	303	.	-	.	Name=repeat region
tig00000016	Geneious	repeat_region	185	259	.	-	.	Name=repeat region
tig00000016	Geneious	repeat_region	102	184	.	-	.	Name=repeat region
tig00000016	Geneious	centromere	662300	662309	.	+	.	Name=CEN9 CDEI of CEN9 centromere
tig00000016	Geneious	centromere	662300	662309	.	-	.	Name=CEN9 CDEI of CEN9 centromere
tig00000016	Geneious	repeat_region	953454	953513	.	+	.	Name=repeat region
tig00000016	Geneious	repeat_region	953546	953602	.	+	.	Name=repeat region
tig00000016	Geneious	repeat_region	6080	6140	.	-	.	Name=repeat region
tig00000016	Geneious	repeat_region	6058	6116	.	-	.	Name=repeat region
tig00000016	Geneious	repeat_region	6027	6083	.	-	.	Name=repeat region
tig00000016	Geneious	repeat_region	317	377	.	-	.	Name=repeat region
tig00000016	Geneious	repeat_region	264	320	.	-	.	Name=repeat region
tig00000016	Geneious	repeat_region	98	157	.	-	.	Name=repeat region
tig00000016	Geneious	repeat_region	48	106	.	-	.	Name=repeat region
tig00000016	Geneious	rep_origin	401	917	.	+	.	Name=rep origin
tig00000016	Geneious	rep_origin	6164	6681	.	+	.	Name=rep origin
tig00000016	Geneious	rep_origin	952744	953260	.	-	.	Name=rep origin
tig00000016	Geneious	LTR	184610	184703	.	-	.	Name=Ty3 LTR
tig00000016	Geneious	LTR	73737	73830	.	-	.	Name=Ty3 LTR
tig00000016	Geneious	gene	510981	511659	.	+	.
tig00000016	Geneious	CDS	510981	511659	.	+	0	Name=hypothetical protein CDS
tig00000016	Geneious	gene	511742	516384	.	+	.
tig00000016	Geneious	CDS	511742	512062	.	+	0	Name=hypothetical protein CDS;ID=ISyX++t3KBIB0Bvm6W1jFIJllAA.1652074415839.440
tig00000016	Geneious	CDS	512064	516384	.	+	0	Name=hypothetical protein CDS;ID=ISyX++t3KBIB0Bvm6W1jFIJllAA.1652074415839.440
tig00000016	Geneious	CDS	97929	99210	.	+	0	Name=hypothetical protein CDS;ID=ISyX++t3KBIB0Bvm6W1jFIJllAA.1652074415840.441
tig00000016	Geneious	CDS	99169	103119	.	+	0	Name=hypothetical protein CDS;ID=ISyX++t3KBIB0Bvm6W1jFIJllAA.1652074415840.441
tig00000016	Geneious	CDS	143783	145083	.	+	0	Name=hypothetical protein CDS;ID=ISyX++t3KBIB0Bvm6W1jFIJllAA.1652074415840.442
tig00000016	Geneious	CDS	145085	149050	.	+	0	Name=hypothetical protein CDS;ID=ISyX++t3KBIB0Bvm6W1jFIJllAA.1652074415840.442
tig00000016	Geneious	CDS	895125	896423	.	-	0	Name=hypothetical protein CDS;ID=ISyX++t3KBIB0Bvm6W1jFIJllAA.1652074415840.443
tig00000016	Geneious	CDS	891157	895123	.	-	0	Name=hypothetical protein CDS;ID=ISyX++t3KBIB0Bvm6W1jFIJllAA.1652074415840.443
tig00000016	Geneious	CDS	108085	109383	.	-	0	Name=hypothetical protein CDS;ID=ISyX++t3KBIB0Bvm6W1jFIJllAA.1652074415840.444
tig00000016	Geneious	CDS	104127	108083	.	-	0	Name=hypothetical protein CDS;ID=ISyX++t3KBIB0Bvm6W1jFIJllAA.1652074415840.444
tig00000016	Geneious	LTR	393033	393355	.	-	.	Name=Ty1 LTR
tig00000016	Geneious	repeat_region	953432	953516	.	+	.	Name=repeat region
tig00000016	Geneious	repeat_region	6055	6138	.	-	.	Name=repeat region
tig00000016	Geneious	repeat_region	292	375	.	-	.	Name=repeat region
tig00000016	Geneious	repeat_region	195	281	.	-	.	Name=repeat region
tig00000016	Geneious	repeat_region	107	193	.	-	.	Name=repeat region
tig00000016	Geneious	repeat_region	953392	953458	.	+	.	Name=repeat region
tig00000016	Geneious	repeat_region	953540	953603	.	+	.	Name=repeat region
tig00000016	Geneious	repeat_region	6037	6100	.	-	.	Name=repeat region
tig00000016	Geneious	repeat_region	274	337	.	-	.	Name=repeat region
tig00000016	Geneious	repeat_region	78	140	.	-	.	Name=repeat region
tig00000016	Geneious	LTR	393056	393355	.	-	.	Name=Ty1 LTR
tig00000016	Geneious	repeat_region	6162	11748	.	-	.	Name=repeat region
tig00000016	Geneious	repeat_region	399	5990	.	-	.	Name=repeat region
tig00000016	Geneious	gene	6668	10389	.	-	.
tig00000016	Geneious	gene	904	4625	.	-	.
tig00000016	Geneious	mRNA	10103	10389	.	-	.	Name=hypothetical protein mRNA;ID=ISyX++t3KBIB0Bvm6W1jFIJllAA.1652074415841.445
tig00000016	Geneious	mRNA	6668	10003	.	-	.	Name=hypothetical protein mRNA;ID=ISyX++t3KBIB0Bvm6W1jFIJllAA.1652074415841.445
tig00000016	Geneious	mRNA	4339	4625	.	-	.	Name=hypothetical protein mRNA;ID=ISyX++t3KBIB0Bvm6W1jFIJllAA.1652074415841.446
tig00000016	Geneious	mRNA	904	4239	.	-	.	Name=hypothetical protein mRNA;ID=ISyX++t3KBIB0Bvm6W1jFIJllAA.1652074415841.446
tig00000016	Geneious	CDS	10103	10389	.	-	0	Name=hypothetical protein CDS;ID=ISyX++t3KBIB0Bvm6W1jFIJllAA.1652074415841.447
tig00000016	Geneious	CDS	6668	10003	.	-	0	Name=hypothetical protein CDS;ID=ISyX++t3KBIB0Bvm6W1jFIJllAA.1652074415841.447
tig00000016	Geneious	CDS	4339	4625	.	-	0	Name=hypothetical protein CDS;ID=ISyX++t3KBIB0Bvm6W1jFIJllAA.1652074415841.448
tig00000016	Geneious	CDS	904	4239	.	-	0	Name=hypothetical protein CDS;ID=ISyX++t3KBIB0Bvm6W1jFIJllAA.1652074415841.448
tig00000016	Geneious	repeat_region	953284	953343	.	+	.	Name=repeat region
tig00000016	Geneious	repeat_region	953444	953503	.	+	.	Name=repeat region
tig00000016	Geneious	repeat_region	953516	953574	.	+	.	Name=repeat region
tig00000016	Geneious	repeat_region	953637	953692	.	+	.	Name=repeat region
tig00000016	Geneious	repeat_region	6068	6126	.	-	.	Name=repeat region
tig00000016	Geneious	repeat_region	305	363	.	-	.	Name=repeat region
tig00000016	Geneious	repeat_region	233	290	.	-	.	Name=repeat region
tig00000016	Geneious	gene	949143	952855	.	+	.
tig00000016	Geneious	mRNA	947976	948262	.	+	.	Name=hypothetical protein mRNA;ID=ISyX++t3KBIB0Bvm6W1jFIJllAA.1652074415841.449
tig00000016	Geneious	mRNA	949529	952855	.	+	.	Name=hypothetical protein mRNA;ID=ISyX++t3KBIB0Bvm6W1jFIJllAA.1652074415841.449
tig00000016	Geneious	CDS	947976	948262	.	+	0	Name=hypothetical protein CDS;ID=ISyX++t3KBIB0Bvm6W1jFIJllAA.1652074415841.450
tig00000016	Geneious	CDS	949529	952855	.	+	0	Name=hypothetical protein CDS;ID=ISyX++t3KBIB0Bvm6W1jFIJllAA.1652074415841.450
tig00000016	Geneious	gene	99665	103119	.	+	.
tig00000016	Geneious	gene	145583	149050	.	+	.
tig00000016	Geneious	gene	891157	894625	.	-	.
tig00000016	Geneious	gene	104127	107587	.	-	.
tig00000016	Geneious	CDS	99665	103119	.	+	0	Name=hypothetical protein CDS
tig00000016	Geneious	CDS	145583	149050	.	+	0	Name=hypothetical protein CDS
tig00000016	Geneious	CDS	891157	894625	.	-	0	Name=hypothetical protein CDS
tig00000016	Geneious	CDS	104127	107587	.	-	0	Name=hypothetical protein CDS
tig00000016	Geneious	mobile_element	143490	149404	.	+	.	Name=mobile element
tig00000016	Geneious	mobile_element	890800	896719	.	-	.	Name=mobile element
tig00000016	Geneious	mobile_element	103769	109680	.	-	.	Name=mobile element
tig00000016	Geneious	LTR	97632	97967	.	+	.	Name=Ty1 LTR
tig00000016	Geneious	LTR	103142	103476	.	+	.	Name=Ty1 LTR
tig00000016	Geneious	LTR	143490	143821	.	+	.	Name=Ty1 LTR
tig00000016	Geneious	LTR	149073	149404	.	+	.	Name=Ty1 LTR
tig00000016	Geneious	LTR	896385	896719	.	-	.	Name=Ty1 LTR
tig00000016	Geneious	LTR	890800	891134	.	-	.	Name=Ty1 LTR
tig00000016	Geneious	LTR	109345	109680	.	-	.	Name=Ty1 LTR
tig00000016	Geneious	LTR	103769	104104	.	-	.	Name=Ty1 LTR
tig00000016	Geneious	repeat_region	953320	953447	.	+	.	Name=repeat region
tig00000016	Geneious	gene	947470	948077	.	+	.
tig00000016	Geneious	gene	10288	10896	.	-	.
tig00000016	Geneious	gene	4524	5132	.	-	.
tig00000016	Geneious	mRNA	947470	948077	.	+	.	Name=hypothetical protein mRNA
tig00000016	Geneious	mRNA	10288	10896	.	-	.	Name=hypothetical protein mRNA
tig00000016	Geneious	mRNA	4524	5132	.	-	.	Name=hypothetical protein mRNA
tig00000016	Geneious	CDS	947470	948077	.	+	0	Name=hypothetical protein CDS
tig00000016	Geneious	CDS	10288	10896	.	-	0	Name=hypothetical protein CDS
tig00000016	Geneious	CDS	4524	5132	.	-	0	Name=hypothetical protein CDS
tig00000016	Geneious	gene	948711	952855	.	+	.	Name=YRF1-4 gene
tig00000016	Geneious	mRNA	948711	952855	.	+	.	Name=YRF1-4 mRNA
tig00000016	Geneious	CDS	948711	952855	.	+	0	Name=YRF1-4 CDS
tig00000016	Geneious	repeat_region	946612	953133	.	+	.	Name=repeat region
tig00000016	Geneious	repeat_region	953302	953355	.	+	.	Name=repeat region
tig00000016	Geneious	repeat_region	953384	953437	.	+	.	Name=repeat region
tig00000016	Geneious	repeat_region	953403	953456	.	+	.	Name=repeat region
tig00000016	Geneious	repeat_region	953473	953522	.	+	.	Name=repeat region
tig00000016	Geneious	repeat_region	953518	953572	.	+	.	Name=repeat region
tig00000016	Geneious	repeat_region	953639	953690	.	+	.	Name=repeat region
tig00000016	Geneious	repeat_region	6059	6109	.	-	.	Name=repeat region
tig00000016	Geneious	repeat_region	296	346	.	-	.	Name=repeat region
tig00000016	Geneious	repeat_region	265	317	.	-	.	Name=repeat region
tig00000016	Geneious	repeat_region	235	286	.	-	.	Name=repeat region
tig00000016	Geneious	repeat_region	169	224	.	-	.	Name=repeat region
tig00000016	Geneious	repeat_region	121	173	.	-	.	Name=repeat region
tig00000016	Geneious	repeat_region	71	120	.	-	.	Name=repeat region
tig00000016	Geneious	mRNA	947470	948262	.	+	.	Name=hypothetical protein mRNA;ID=ISyX++t3KBIB0Bvm6W1jFIJllAA.1652074415843.451
tig00000016	Geneious	mRNA	949529	952855	.	+	.	Name=hypothetical protein mRNA;ID=ISyX++t3KBIB0Bvm6W1jFIJllAA.1652074415843.451
tig00000016	Geneious	CDS	947470	948262	.	+	0	Name=hypothetical protein CDS;ID=ISyX++t3KBIB0Bvm6W1jFIJllAA.1652074415843.452
tig00000016	Geneious	CDS	949529	952855	.	+	0	Name=hypothetical protein CDS;ID=ISyX++t3KBIB0Bvm6W1jFIJllAA.1652074415843.452
tig00000016	Geneious	repeat_region	953388	953434	.	+	.	Name=repeat region
tig00000016	Geneious	repeat_region	953413	953460	.	+	.	Name=repeat region
tig00000016	Geneious	repeat_region	953589	953638	.	+	.	Name=repeat region
tig00000016	Geneious	repeat_region	6035	6082	.	-	.	Name=repeat region
tig00000016	Geneious	repeat_region	6001	6051	.	-	.	Name=repeat region
tig00000016	Geneious	repeat_region	5967	6017	.	-	.	Name=repeat region
tig00000016	Geneious	repeat_region	260	308	.	-	.	Name=repeat region
tig00000016	Geneious	repeat_region	242	288	.	-	.	Name=repeat region
tig00000016	Geneious	repeat_region	76	122	.	-	.	Name=repeat region
tig00000016	Geneious	repeat_region	46	92	.	-	.	Name=repeat region
tig00000016	Geneious	mobile_element	143490	149385	.	+	.	Name=mobile element
tig00000016	Geneious	mobile_element	890819	896719	.	-	.	Name=mobile element
tig00000016	Geneious	mobile_element	103788	109680	.	-	.	Name=mobile element
tig00000016	Geneious	LTR	97632	97948	.	+	.	Name=Ty1 LTR
tig00000016	Geneious	LTR	103142	103457	.	+	.	Name=Ty1 LTR
tig00000016	Geneious	LTR	143490	143802	.	+	.	Name=Ty1 LTR
tig00000016	Geneious	LTR	149073	149385	.	+	.	Name=Ty1 LTR
tig00000016	Geneious	LTR	896404	896719	.	-	.	Name=Ty1 LTR
tig00000016	Geneious	LTR	890819	891134	.	-	.	Name=Ty1 LTR
tig00000016	Geneious	LTR	109364	109680	.	-	.	Name=Ty1 LTR
tig00000016	Geneious	LTR	103788	104104	.	-	.	Name=Ty1 LTR
tig00000016	Geneious	gene	927090	927407	.	-	.
tig00000016	Geneious	mRNA	927090	927407	.	-	.	Name=hypothetical protein mRNA
tig00000016	Geneious	CDS	927090	927407	.	-	0	Name=hypothetical protein CDS
tig00000016	Geneious	rep_origin	940064	940540	.	+	.	Name=rep origin
tig00000016	Geneious	gene	940541	941253	.	-	.	Name=HSP32 gene%3B HSP33 gene%3B SNO4 gene
tig00000016	Geneious	mRNA	940541	941253	.	-	.	Name=HSP32 mRNA%3B HSP33 mRNA%3B SNO4 mRNA
tig00000016	Geneious	CDS	940541	941253	.	-	0	Name=HSP32 CDS%3B HSP33 CDS%3B SNO4 CDS
tig00000016	Geneious	gene	942270	943583	.	+	.	Name=ERR1 gene%3B ERR2 gene%3B ERR3 gene
tig00000016	Geneious	mRNA	942270	943583	.	+	.	Name=ERR1 mRNA%3B ERR2 mRNA%3B ERR3 mRNA
tig00000016	Geneious	CDS	942270	943583	.	+	0	Name=ERR1 CDS%3B ERR2 CDS%3B ERR3 CDS
tig00000016	Geneious	rep_origin	945206	945685	.	+	.	Name=rep origin
tig00000016	Geneious	gene	946022	946178	.	-	.
tig00000016	Geneious	mRNA	946022	946178	.	-	.	Name=hypothetical protein mRNA
tig00000016	Geneious	CDS	946022	946178	.	-	0	Name=hypothetical protein CDS
tig00000016	Geneious	centromere	850168	850177	.	+	.	Name=CEN15 CDEI of CEN15 centromere
tig00000016	Geneious	mobile_element	143489	149405	.	+	.	Name=mobile element
tig00000016	Geneious	mobile_element	890799	896720	.	-	.	Name=mobile element
tig00000016	Geneious	mobile_element	103768	109681	.	-	.	Name=mobile element
tig00000016	Geneious	LTR	97631	97968	.	+	.	Name=Ty1 LTR
tig00000016	Geneious	LTR	103141	103477	.	+	.	Name=Ty1 LTR
tig00000016	Geneious	LTR	393025	393356	.	-	.	Name=Ty1 LTR
tig00000016	Geneious	LTR	109344	109681	.	-	.	Name=Ty1 LTR
tig00000016	Geneious	LTR	103768	104105	.	-	.	Name=Ty1 LTR
tig00000016	Geneious	LTR	143489	143822	.	+	.	Name=Ty2 LTR
tig00000016	Geneious	LTR	149072	149405	.	+	.	Name=Ty2 LTR
tig00000016	Geneious	LTR	890454	890785	.	-	.	Name=Ty2 LTR
tig00000016	Geneious	LTR	741388	741719	.	-	.	Name=Ty2 LTR
tig00000016	Geneious	LTR	510610	510900	.	+	.	Name=Ty4 LTR
tig00000016	Geneious	LTR	516456	516746	.	+	.	Name=Ty4 LTR
tig00000016	Geneious	LTR	143491	143824	.	+	.	Name=Ty2 LTR
tig00000016	Geneious	LTR	149074	149407	.	+	.	Name=Ty2 LTR
tig00000016	Geneious	LTR	890452	890783	.	-	.	Name=Ty2 LTR
tig00000016	Geneious	LTR	741386	741717	.	-	.	Name=Ty2 LTR
tig00000016	Geneious	LTR	510896	510980	.	+	.	Name=Ty4 LTR
tig00000016	Geneious	LTR	516742	516826	.	+	.	Name=Ty4 LTR
tig00000016	Geneious	mRNA	671395	671413	.	-	.	Name=RPL33A mRNA%3B RPL33B mRNA;ID=ISyX++t3KBIB0Bvm6W1jFIJllAA.1652074415845.453
tig00000016	Geneious	mRNA	670564	670868	.	-	.	Name=RPL33A mRNA%3B RPL33B mRNA;ID=ISyX++t3KBIB0Bvm6W1jFIJllAA.1652074415845.453
tig00000016	Geneious	CDS	671395	671413	.	-	0	Name=RPL33A CDS%3B RPL33B CDS;ID=ISyX++t3KBIB0Bvm6W1jFIJllAA.1652074415845.454
tig00000016	Geneious	CDS	670564	670868	.	-	0	Name=RPL33A CDS%3B RPL33B CDS;ID=ISyX++t3KBIB0Bvm6W1jFIJllAA.1652074415845.454
tig00000016	Geneious	LTR	184364	184704	.	-	.	Name=Ty3 LTR
tig00000016	Geneious	LTR	97302	97642	.	-	.	Name=Ty3 LTR
tig00000016	Geneious	LTR	73491	73831	.	-	.	Name=Ty3 LTR
tig00000016	Geneious	LTR	97633	97970	.	+	.	Name=Ty1 LTR
tig00000016	Geneious	LTR	103143	103479	.	+	.	Name=Ty1 LTR
tig00000016	Geneious	LTR	393023	393354	.	-	.	Name=Ty1 LTR
tig00000016	Geneious	LTR	109342	109679	.	-	.	Name=Ty1 LTR
tig00000016	Geneious	LTR	103766	104103	.	-	.	Name=Ty1 LTR
tig00000016	Geneious	gene	934068	935198	.	-	.	Name=FDH1 gene
tig00000016	Geneious	mRNA	934068	935198	.	-	.	Name=FDH1 mRNA
tig00000016	Geneious	CDS	934068	935198	.	-	0	Name=FDH1 CDS
tig00000016	Geneious	gene	938788	939912	.	+	.
tig00000016	Geneious	mRNA	938788	939912	.	+	.	Name=hypothetical protein mRNA
tig00000016	Geneious	CDS	938788	939912	.	+	0	Name=hypothetical protein CDS
tig00000016	Geneious	gene	944712	945206	.	+	.	Name=PAU21 gene%3B PAU22 gene
tig00000016	Geneious	mRNA	944712	945206	.	+	.	Name=PAU21 mRNA%3B PAU22 mRNA
tig00000016	Geneious	CDS	944712	945206	.	+	0	Name=PAU21 CDS%3B PAU22 CDS
tig00000016	Geneious	telomere	945915	953280	.	+	.
tig00000016	Geneious	repeat_region	945915	946360	.	+	.	Name=repeat region
tig00000016	Geneious	gene	946195	946362	.	-	.
tig00000016	Geneious	mRNA	946195	946362	.	-	.	Name=hypothetical protein mRNA
tig00000016	Geneious	CDS	946195	946362	.	-	0	Name=hypothetical protein CDS
tig00000016	Geneious	repeat_region	946361	946613	.	+	.	Name=repeat region
tig00000016	Geneious	repeat_region	946614	953263	.	+	.	Name=repeat region
tig00000016	Geneious	repeat_region	953264	953280	.	+	.	Name=repeat region
tig00000016	Geneious	repeat_region	953329	953346	.	+	.	Name=repeat region
tig00000016	Geneious	repeat_region	953354	953371	.	+	.	Name=repeat region
tig00000016	Geneious	repeat_region	953376	953392	.	+	.	Name=repeat region
tig00000016	Geneious	repeat_region	953388	953405	.	+	.	Name=repeat region
tig00000016	Geneious	repeat_region	953401	953417	.	+	.	Name=repeat region
tig00000016	Geneious	repeat_region	953431	953448	.	+	.	Name=repeat region
tig00000016	Geneious	repeat_region	953444	953461	.	+	.	Name=repeat region
tig00000016	Geneious	repeat_region	953477	953493	.	+	.	Name=repeat region
tig00000016	Geneious	repeat_region	953516	953532	.	+	.	Name=repeat region
tig00000016	Geneious	repeat_region	953536	953553	.	+	.	Name=repeat region
tig00000016	Geneious	repeat_region	953547	953564	.	+	.	Name=repeat region
tig00000016	Geneious	repeat_region	953560	953577	.	+	.	Name=repeat region
tig00000016	Geneious	repeat_region	953589	953606	.	+	.	Name=repeat region
tig00000016	Geneious	repeat_region	953608	953625	.	+	.	Name=repeat region
tig00000016	Geneious	repeat_region	953623	953641	.	+	.	Name=repeat region
tig00000016	Geneious	repeat_region	953637	953654	.	+	.	Name=repeat region
tig00000016	Geneious	repeat_region	953650	953666	.	+	.	Name=repeat region
tig00000016	Geneious	repeat_region	6122	6139	.	-	.	Name=repeat region
tig00000016	Geneious	repeat_region	6109	6126	.	-	.	Name=repeat region
tig00000016	Geneious	repeat_region	6065	6082	.	-	.	Name=repeat region
tig00000016	Geneious	repeat_region	6047	6065	.	-	.	Name=repeat region
tig00000016	Geneious	repeat_region	6034	6051	.	-	.	Name=repeat region
tig00000016	Geneious	repeat_region	6015	6032	.	-	.	Name=repeat region
tig00000016	Geneious	repeat_region	6000	6017	.	-	.	Name=repeat region
tig00000016	Geneious	repeat_region	5981	5998	.	-	.	Name=repeat region
tig00000016	Geneious	repeat_region	5966	5983	.	-	.	Name=repeat region
tig00000016	Geneious	repeat_region	359	376	.	-	.	Name=repeat region
tig00000016	Geneious	repeat_region	346	363	.	-	.	Name=repeat region
tig00000016	Geneious	repeat_region	271	288	.	-	.	Name=repeat region
tig00000016	Geneious	repeat_region	252	269	.	-	.	Name=repeat region
tig00000016	Geneious	repeat_region	230	247	.	-	.	Name=repeat region
tig00000016	Geneious	repeat_region	216	232	.	-	.	Name=repeat region
tig00000016	Geneious	repeat_region	203	220	.	-	.	Name=repeat region
tig00000016	Geneious	repeat_region	188	205	.	-	.	Name=repeat region
tig00000016	Geneious	repeat_region	152	169	.	-	.	Name=repeat region
tig00000016	Geneious	repeat_region	140	156	.	-	.	Name=repeat region
tig00000016	Geneious	repeat_region	127	144	.	-	.	Name=repeat region
tig00000016	Geneious	repeat_region	88	105	.	-	.	Name=repeat region
tig00000016	Geneious	repeat_region	75	92	.	-	.	Name=repeat region
tig00000016	Geneious	repeat_region	60	77	.	-	.	Name=repeat region
tig00000016	Geneious	repeat_region	28	47	.	-	.	Name=repeat region
tig00000016	Geneious	repeat_region	15	32	.	-	.	Name=repeat region
tig00000016	Geneious	telomere	945915	953133	.	+	.
tig00000016	Geneious	repeat_region	946614	953133	.	+	.	Name=repeat region
tig00000016	Geneious	gene	937788	938090	.	+	.
tig00000016	Geneious	mRNA	937788	938090	.	+	.	Name=hypothetical protein mRNA
tig00000016	Geneious	CDS	937788	938090	.	+	0	Name=hypothetical protein CDS
tig00000016	Geneious	gene	936276	937738	.	+	.
tig00000016	Geneious	mRNA	936276	937738	.	+	.	Name=hypothetical protein mRNA
tig00000016	Geneious	CDS	936276	937738	.	+	0	Name=hypothetical protein CDS
tig00000016	Geneious	gene	934761	935198	.	-	.
tig00000016	Geneious	mRNA	934761	935198	.	-	.
tig00000016	Geneious	gene	934068	934777	.	-	.	Name=FDH2 gene
tig00000016	Geneious	mRNA	934068	934777	.	-	.	Name=FDH2 mRNA
tig00000016	Geneious	rep_origin	934078	934776	.	-	.	Name=FDH2 rep origin
tig00000016	Geneious	gene	928449	930210	.	-	.	Name=SAM3 gene
tig00000016	Geneious	mRNA	928449	930210	.	-	.	Name=SAM3 mRNA
tig00000016	Geneious	CDS	928449	930210	.	-	0	Name=SAM3 CDS
tig00000016	Geneious	gene	927090	928065	.	-	.	Name=SAM4 gene
tig00000016	Geneious	mRNA	927090	928065	.	-	.	Name=SAM4 mRNA
tig00000016	Geneious	CDS	927090	928065	.	-	0	Name=SAM4 CDS
tig00000016	Geneious	gene	924991	926543	.	+	.
tig00000016	Geneious	mRNA	924991	926543	.	+	.	Name=hypothetical protein mRNA
tig00000016	Geneious	CDS	924991	926543	.	+	0	Name=hypothetical protein CDS
tig00000016	Geneious	gene	922888	923076	.	-	.	Name=ATP15 gene
tig00000016	Geneious	mRNA	922888	923076	.	-	.	Name=ATP15 mRNA
tig00000016	Geneious	CDS	922888	923076	.	-	0	Name=ATP15 CDS
tig00000016	Geneious	gene	920355	922672	.	-	.	Name=MDL2 gene
tig00000016	Geneious	mRNA	920355	922672	.	-	.	Name=MDL2 mRNA
tig00000016	Geneious	CDS	920355	922672	.	-	0	Name=MDL2 CDS
tig00000016	Geneious	gene	918210	920145	.	-	.	Name=KAR9 gene
tig00000016	Geneious	mRNA	918210	920145	.	-	.	Name=KAR9 mRNA
tig00000016	Geneious	CDS	918210	920145	.	-	0	Name=KAR9 CDS
tig00000016	Geneious	gene	915313	917920	.	-	.	Name=PLC1 gene
tig00000016	Geneious	mRNA	915313	917920	.	-	.	Name=PLC1 mRNA
tig00000016	Geneious	CDS	915313	917920	.	-	0	Name=PLC1 CDS
tig00000016	Geneious	gene	914361	914989	.	-	.	Name=ACM1 gene
tig00000016	Geneious	mRNA	914361	914989	.	-	.	Name=ACM1 mRNA
tig00000016	Geneious	CDS	914361	914989	.	-	0	Name=ACM1 CDS
tig00000016	Geneious	gene	913082	914038	.	-	.	Name=DIM1 gene
tig00000016	Geneious	mRNA	913082	914038	.	-	.	Name=DIM1 mRNA
tig00000016	Geneious	CDS	913082	914038	.	-	0	Name=DIM1 CDS
tig00000016	Geneious	gene	910294	912120	.	-	.	Name=DIP5 gene
tig00000016	Geneious	mRNA	910294	912120	.	-	.	Name=DIP5 mRNA
tig00000016	Geneious	CDS	910294	912120	.	-	0	Name=DIP5 CDS
tig00000016	Geneious	rep_origin	909952	910186	.	-	.	Name=rep origin
tig00000016	Geneious	gene	908820	909881	.	+	.
tig00000016	Geneious	mRNA	908820	909881	.	+	.	Name=hypothetical protein mRNA
tig00000016	Geneious	CDS	908820	909881	.	+	0	Name=hypothetical protein CDS
tig00000016	Geneious	gene	906659	908615	.	+	.	Name=KEL3 gene
tig00000016	Geneious	mRNA	906659	908615	.	+	.	Name=KEL3 mRNA
tig00000016	Geneious	CDS	906659	908615	.	+	0	Name=KEL3 CDS
tig00000016	Geneious	gene	904367	905833	.	-	.	Name=FUM1 gene
tig00000016	Geneious	mRNA	904367	905833	.	-	.	Name=FUM1 mRNA
tig00000016	Geneious	CDS	904367	905833	.	-	0	Name=FUM1 CDS
tig00000016	Geneious	gene	902210	903866	.	-	.
tig00000016	Geneious	mRNA	902210	903866	.	-	.	Name=hypothetical protein mRNA
tig00000016	Geneious	CDS	902210	903866	.	-	0	Name=hypothetical protein CDS
tig00000016	Geneious	gene	900498	901924	.	+	.	Name=APM1 gene
tig00000016	Geneious	mRNA	900498	901924	.	+	.	Name=APM1 mRNA
tig00000016	Geneious	CDS	900498	901924	.	+	0	Name=APM1 CDS
tig00000016	Geneious	gene	898017	899672	.	+	.	Name=THI21 gene
tig00000016	Geneious	mRNA	898017	899672	.	+	.	Name=THI21 mRNA
tig00000016	Geneious	CDS	898017	899672	.	+	0	Name=THI21 CDS
tig00000016	Geneious	LTR	897312	897513	.	+	.	Name=Ty1 LTR
tig00000016	Geneious	LTR	896813	896881	.	-	.	Name=Ty3 LTR
tig00000016	Geneious	LTR	184635	184703	.	-	.	Name=Ty3 LTR
tig00000016	Geneious	LTR	73762	73830	.	-	.	Name=Ty3 LTR
tig00000016	Geneious	LTR	97632	97674	.	+	.	Name=Ty1 LTR
tig00000016	Geneious	LTR	103142	103183	.	+	.	Name=Ty1 LTR
tig00000016	Geneious	LTR	896720	896762	.	-	.	Name=Ty1 LTR
tig00000016	Geneious	LTR	393313	393355	.	-	.	Name=Ty1 LTR
tig00000016	Geneious	LTR	109638	109680	.	-	.	Name=Ty1 LTR
tig00000016	Geneious	LTR	104062	104104	.	-	.	Name=Ty1 LTR
tig00000016	Geneious	LTR	890167	890449	.	-	.	Name=Ty1 LTR
tig00000016	Geneious	LTR	393024	393306	.	-	.	Name=Ty1 LTR
tig00000016	Geneious	gene	889314	889894	.	-	.
tig00000016	Geneious	mRNA	889314	889894	.	-	.	Name=hypothetical protein mRNA
tig00000016	Geneious	CDS	889314	889894	.	-	0	Name=hypothetical protein CDS
tig00000016	Geneious	gene	886560	888197	.	+	.	Name=CLN2 gene
tig00000016	Geneious	mRNA	886560	888197	.	+	.	Name=CLN2 mRNA
tig00000016	Geneious	CDS	886560	888197	.	+	0	Name=CLN2 CDS
tig00000016	Geneious	gene	884297	885451	.	-	.	Name=BBP1 gene
tig00000016	Geneious	mRNA	884297	885451	.	-	.	Name=BBP1 mRNA
tig00000016	Geneious	CDS	884297	885451	.	-	0	Name=BBP1 CDS
tig00000016	Geneious	gene	882230	883695	.	-	.	Name=HFI1 gene
tig00000016	Geneious	mRNA	882230	883695	.	-	.	Name=HFI1 mRNA
tig00000016	Geneious	CDS	882230	883695	.	-	0	Name=HFI1 CDS
tig00000016	Geneious	gene	880177	882118	.	+	.	Name=VIK1 gene
tig00000016	Geneious	mRNA	880177	882118	.	+	.	Name=VIK1 mRNA
tig00000016	Geneious	CDS	880177	882118	.	+	0	Name=VIK1 CDS
tig00000016	Geneious	rep_origin	879900	880144	.	-	.	Name=rep origin
tig00000016	Geneious	gene	879302	879820	.	+	.	Name=YAH1 gene
tig00000016	Geneious	mRNA	879302	879820	.	+	.	Name=YAH1 mRNA
tig00000016	Geneious	CDS	879302	879820	.	+	0	Name=YAH1 CDS
tig00000016	Geneious	gene	878466	878876	.	+	.	Name=ICY2 gene
tig00000016	Geneious	mRNA	878466	878876	.	+	.	Name=ICY2 mRNA
tig00000016	Geneious	CDS	878466	878876	.	+	0	Name=ICY2 CDS
tig00000016	Geneious	gene	876947	877487	.	+	.	Name=RPL36B gene
tig00000016	Geneious	mRNA	876947	876962	.	+	.	Name=RPL36B mRNA;ID=ISyX++t3KBIB0Bvm6W1jFIJllAA.1652074415851.455
tig00000016	Geneious	mRNA	877201	877487	.	+	.	Name=RPL36B mRNA;ID=ISyX++t3KBIB0Bvm6W1jFIJllAA.1652074415851.455
tig00000016	Geneious	CDS	876947	876962	.	+	0	Name=RPL36B CDS;ID=ISyX++t3KBIB0Bvm6W1jFIJllAA.1652074415851.456
tig00000016	Geneious	CDS	877201	877487	.	+	0	Name=RPL36B CDS;ID=ISyX++t3KBIB0Bvm6W1jFIJllAA.1652074415851.456
tig00000016	Geneious	gene	873836	876517	.	+	.	Name=GYP5 gene
tig00000016	Geneious	mRNA	873836	876517	.	+	.	Name=GYP5 mRNA
tig00000016	Geneious	CDS	873836	876517	.	+	0	Name=GYP5 CDS
tig00000016	Geneious	gene	870836	873478	.	+	.	Name=GAL4 gene
tig00000016	Geneious	mRNA	870836	873478	.	+	.	Name=GAL4 mRNA
tig00000016	Geneious	CDS	870836	873478	.	+	0	Name=GAL4 CDS
tig00000016	Geneious	gene	868997	870567	.	+	.
tig00000016	Geneious	mRNA	868997	870567	.	+	.	Name=hypothetical protein mRNA
tig00000016	Geneious	CDS	868997	870567	.	+	0	Name=hypothetical protein CDS
tig00000016	Geneious	gene	867897	868685	.	+	.	Name=RBD2 gene
tig00000016	Geneious	mRNA	867897	868685	.	+	.	Name=RBD2 mRNA
tig00000016	Geneious	CDS	867897	868685	.	+	0	Name=RBD2 CDS
tig00000016	Geneious	gene	866243	867606	.	-	.
tig00000016	Geneious	mRNA	866243	867606	.	-	.	Name=hypothetical protein mRNA
tig00000016	Geneious	CDS	866243	867606	.	-	0	Name=hypothetical protein CDS
tig00000016	Geneious	gene	865161	866179	.	+	.	Name=HUT1 gene
tig00000016	Geneious	mRNA	865161	866179	.	+	.	Name=HUT1 mRNA
tig00000016	Geneious	CDS	865161	866179	.	+	0	Name=HUT1 CDS
tig00000016	Geneious	gene	862879	864677	.	-	.	Name=SRP68 gene
tig00000016	Geneious	mRNA	862879	864677	.	-	.	Name=SRP68 mRNA
tig00000016	Geneious	CDS	862879	864677	.	-	0	Name=SRP68 CDS
tig00000016	Geneious	gene	858088	862573	.	+	.	Name=IQG1 gene
tig00000016	Geneious	mRNA	858088	862573	.	+	.	Name=IQG1 mRNA
tig00000016	Geneious	CDS	858088	862573	.	+	0	Name=IQG1 CDS
tig00000016	Geneious	gene	856939	857825	.	+	.	Name=CIN2 gene
tig00000016	Geneious	mRNA	856939	856963	.	+	.	Name=CIN2 mRNA;ID=ISyX++t3KBIB0Bvm6W1jFIJllAA.1652074415853.457
tig00000016	Geneious	mRNA	857045	857825	.	+	.	Name=CIN2 mRNA;ID=ISyX++t3KBIB0Bvm6W1jFIJllAA.1652074415853.457
tig00000016	Geneious	CDS	856939	856963	.	+	0	Name=CIN2 CDS;ID=ISyX++t3KBIB0Bvm6W1jFIJllAA.1652074415853.458
tig00000016	Geneious	CDS	857045	857825	.	+	0	Name=CIN2 CDS;ID=ISyX++t3KBIB0Bvm6W1jFIJllAA.1652074415853.458
tig00000016	Geneious	gene	854575	856701	.	+	.	Name=HSP82 gene
tig00000016	Geneious	mRNA	854575	856701	.	+	.	Name=HSP82 mRNA
tig00000016	Geneious	CDS	854575	856701	.	+	0	Name=HSP82 CDS
tig00000016	Geneious	gene	853115	853716	.	-	.	Name=YAR1 gene
tig00000016	Geneious	mRNA	853115	853716	.	-	.	Name=YAR1 mRNA
tig00000016	Geneious	CDS	853115	853716	.	-	0	Name=YAR1 CDS
tig00000016	Geneious	gene	851847	852705	.	-	.	Name=SUI3 gene
tig00000016	Geneious	mRNA	851847	852705	.	-	.	Name=SUI3 mRNA
tig00000016	Geneious	CDS	851847	852705	.	-	0	Name=SUI3 CDS
tig00000016	Geneious	gene	850497	851592	.	+	.	Name=ENV7 gene
tig00000016	Geneious	mRNA	850497	851592	.	+	.	Name=ENV7 mRNA
tig00000016	Geneious	CDS	850497	851592	.	+	0	Name=ENV7 CDS
tig00000016	Geneious	gene	848555	849970	.	-	.	Name=RVB2 gene
tig00000016	Geneious	mRNA	848555	849970	.	-	.	Name=RVB2 mRNA
tig00000016	Geneious	CDS	848555	849970	.	-	0	Name=RVB2 CDS
tig00000016	Geneious	gene	847763	848257	.	+	.	Name=VMA11 gene
tig00000016	Geneious	mRNA	847763	848257	.	+	.	Name=VMA11 mRNA
tig00000016	Geneious	CDS	847763	848257	.	+	0	Name=VMA11 CDS
tig00000016	Geneious	gene	846381	847030	.	-	.	Name=NSL1 gene
tig00000016	Geneious	mRNA	846381	847030	.	-	.	Name=NSL1 mRNA
tig00000016	Geneious	CDS	846381	847030	.	-	0	Name=NSL1 CDS
tig00000016	Geneious	gene	845057	845929	.	-	.	Name=SSO1 gene
tig00000016	Geneious	mRNA	845057	845929	.	-	.	Name=SSO1 mRNA
tig00000016	Geneious	CDS	845057	845929	.	-	0	Name=SSO1 CDS
tig00000016	Geneious	gene	838890	844552	.	-	.	Name=FAS2 gene
tig00000016	Geneious	mRNA	838890	844552	.	-	.	Name=FAS2 mRNA
tig00000016	Geneious	CDS	838890	844552	.	-	0	Name=FAS2 CDS
tig00000016	Geneious	gene	836717	837891	.	-	.	Name=USV1 gene
tig00000016	Geneious	mRNA	836717	837891	.	-	.	Name=USV1 mRNA
tig00000016	Geneious	CDS	836717	837891	.	-	0	Name=USV1 CDS
tig00000016	Geneious	rep_origin	836438	836698	.	-	.	Name=rep origin
tig00000016	Geneious	gene	835515	836135	.	-	.
tig00000016	Geneious	mRNA	835515	836135	.	-	.	Name=hypothetical protein mRNA
tig00000016	Geneious	CDS	835515	836135	.	-	0	Name=hypothetical protein CDS
tig00000016	Geneious	gene	833174	834821	.	-	.	Name=CET1 gene
tig00000016	Geneious	mRNA	833174	834821	.	-	.	Name=CET1 mRNA
tig00000016	Geneious	CDS	833174	834821	.	-	0	Name=CET1 CDS
tig00000016	Geneious	gene	832040	833042	.	+	.	Name=ALG5 gene
tig00000016	Geneious	mRNA	832040	833042	.	+	.	Name=ALG5 mRNA
tig00000016	Geneious	CDS	832040	833042	.	+	0	Name=ALG5 CDS
tig00000016	Geneious	gene	827855	831444	.	-	.	Name=NEW1 gene
tig00000016	Geneious	mRNA	827855	831444	.	-	.	Name=NEW1 mRNA
tig00000016	Geneious	CDS	827855	831444	.	-	0	Name=NEW1 CDS
tig00000016	Geneious	gene	826769	827207	.	-	.
tig00000016	Geneious	mRNA	826769	827207	.	-	.	Name=hypothetical protein mRNA
tig00000016	Geneious	CDS	826769	827207	.	-	0	Name=hypothetical protein CDS
tig00000016	Geneious	gene	825128	826581	.	+	.	Name=MMT2 gene
tig00000016	Geneious	mRNA	825128	826581	.	+	.	Name=MMT2 mRNA
tig00000016	Geneious	CDS	825128	826581	.	+	0	Name=MMT2 CDS
tig00000016	Geneious	gene	824078	824584	.	+	.	Name=GRE1 gene
tig00000016	Geneious	mRNA	824078	824584	.	+	.	Name=GRE1 mRNA
tig00000016	Geneious	CDS	824078	824584	.	+	0	Name=GRE1 CDS
tig00000016	Geneious	gene	820990	823056	.	-	.	Name=FMP40 gene
tig00000016	Geneious	mRNA	820990	823056	.	-	.	Name=FMP40 mRNA
tig00000016	Geneious	CDS	820990	823056	.	-	0	Name=FMP40 CDS
tig00000016	Geneious	gene	817794	820175	.	-	.	Name=FLC1 gene
tig00000016	Geneious	mRNA	817794	820175	.	-	.	Name=FLC1 mRNA
tig00000016	Geneious	CDS	817794	820175	.	-	0	Name=FLC1 CDS
tig00000016	Geneious	gene	814991	816469	.	-	.	Name=PCL8 gene
tig00000016	Geneious	mRNA	814991	816469	.	-	.	Name=PCL8 mRNA
tig00000016	Geneious	CDS	814991	816469	.	-	0	Name=PCL8 CDS
tig00000016	Geneious	gene	813811	814521	.	-	.	Name=SAR1 gene
tig00000016	Geneious	mRNA	814494	814521	.	-	.	Name=SAR1 mRNA;ID=ISyX++t3KBIB0Bvm6W1jFIJllAA.1652074415856.459
tig00000016	Geneious	mRNA	813811	814355	.	-	.	Name=SAR1 mRNA;ID=ISyX++t3KBIB0Bvm6W1jFIJllAA.1652074415856.459
tig00000016	Geneious	CDS	814494	814521	.	-	0	Name=SAR1 CDS;ID=ISyX++t3KBIB0Bvm6W1jFIJllAA.1652074415856.460
tig00000016	Geneious	CDS	813811	814355	.	-	0	Name=SAR1 CDS;ID=ISyX++t3KBIB0Bvm6W1jFIJllAA.1652074415856.460
tig00000016	Geneious	gene	810054	813600	.	+	.	Name=BMS1 gene
tig00000016	Geneious	mRNA	810054	813600	.	+	.	Name=BMS1 mRNA
tig00000016	Geneious	CDS	810054	813600	.	+	0	Name=BMS1 CDS
tig00000016	Geneious	gene	806108	809404	.	-	.
tig00000016	Geneious	mRNA	806108	809404	.	-	.	Name=hypothetical protein mRNA
tig00000016	Geneious	CDS	806108	809404	.	-	0	Name=hypothetical protein CDS
tig00000016	Geneious	gene	804815	805821	.	-	.	Name=CBP3 gene
tig00000016	Geneious	mRNA	804815	805821	.	-	.	Name=CBP3 mRNA
tig00000016	Geneious	CDS	804815	805821	.	-	0	Name=CBP3 CDS
tig00000016	Geneious	gene	803049	804669	.	+	.	Name=THI6 gene
tig00000016	Geneious	mRNA	803049	804669	.	+	.	Name=THI6 mRNA
tig00000016	Geneious	CDS	803049	804669	.	+	0	Name=THI6 CDS
tig00000016	Geneious	gene	801909	802625	.	-	.	Name=LEA1 gene
tig00000016	Geneious	mRNA	801909	802625	.	-	.	Name=LEA1 mRNA
tig00000016	Geneious	CDS	801909	802625	.	-	0	Name=LEA1 CDS
tig00000016	Geneious	gene	800092	801725	.	+	.	Name=PUS1 gene
tig00000016	Geneious	mRNA	800092	801725	.	+	.	Name=PUS1 mRNA
tig00000016	Geneious	CDS	800092	801725	.	+	0	Name=PUS1 CDS
tig00000016	Geneious	gene	799203	799748	.	-	.	Name=NIP7 gene
tig00000016	Geneious	mRNA	799203	799748	.	-	.	Name=NIP7 mRNA
tig00000016	Geneious	CDS	799203	799748	.	-	0	Name=NIP7 CDS
tig00000016	Geneious	gene	797031	798953	.	+	.	Name=SRP72 gene
tig00000016	Geneious	mRNA	797031	798953	.	+	.	Name=SRP72 mRNA
tig00000016	Geneious	CDS	797031	798953	.	+	0	Name=SRP72 CDS
tig00000016	Geneious	gene	795650	796752	.	+	.	Name=IPL1 gene
tig00000016	Geneious	mRNA	795650	796752	.	+	.	Name=IPL1 mRNA
tig00000016	Geneious	CDS	795650	796752	.	+	0	Name=IPL1 CDS
tig00000016	Geneious	gene	793652	795402	.	-	.	Name=RKM1 gene
tig00000016	Geneious	mRNA	793652	795402	.	-	.	Name=RKM1 mRNA
tig00000016	Geneious	CDS	793652	795402	.	-	0	Name=RKM1 CDS
tig00000016	Geneious	gene	790906	793336	.	-	.	Name=TYW1 gene
tig00000016	Geneious	mRNA	790906	793336	.	-	.	Name=TYW1 mRNA
tig00000016	Geneious	CDS	790906	793336	.	-	0	Name=TYW1 CDS
tig00000016	Geneious	rep_origin	790615	790906	.	-	.	Name=rep origin
tig00000016	Geneious	gene	789652	790615	.	+	.	Name=PGC1 gene
tig00000016	Geneious	mRNA	789652	790615	.	+	.	Name=PGC1 mRNA
tig00000016	Geneious	CDS	789652	790615	.	+	0	Name=PGC1 CDS
tig00000016	Geneious	gene	787490	788974	.	-	.	Name=HRR25 gene
tig00000016	Geneious	mRNA	787490	788974	.	-	.	Name=HRR25 mRNA
tig00000016	Geneious	CDS	787490	788974	.	-	0	Name=HRR25 CDS
tig00000016	Geneious	gene	785852	786994	.	-	.	Name=TPK2 gene
tig00000016	Geneious	mRNA	785852	786994	.	-	.	Name=TPK2 mRNA
tig00000016	Geneious	CDS	785852	786994	.	-	0	Name=TPK2 CDS
tig00000016	Geneious	gene	783916	785164	.	+	.	Name=AFT2 gene
tig00000016	Geneious	mRNA	783916	785164	.	+	.	Name=AFT2 mRNA
tig00000016	Geneious	CDS	783916	785164	.	+	0	Name=AFT2 CDS
tig00000016	Geneious	gene	782099	783484	.	+	.	Name=YIG1 gene
tig00000016	Geneious	mRNA	782099	783484	.	+	.	Name=YIG1 mRNA
tig00000016	Geneious	CDS	782099	783484	.	+	0	Name=YIG1 CDS
tig00000016	Geneious	gene	781300	781769	.	-	.	Name=CSM4 gene
tig00000016	Geneious	mRNA	781300	781769	.	-	.	Name=CSM4 mRNA
tig00000016	Geneious	CDS	781300	781769	.	-	0	Name=CSM4 CDS
tig00000016	Geneious	gene	780500	781221	.	+	.
tig00000016	Geneious	mRNA	780500	781221	.	+	.	Name=hypothetical protein mRNA
tig00000016	Geneious	CDS	780500	781221	.	+	0	Name=hypothetical protein CDS
tig00000016	Geneious	gene	778554	780103	.	-	.	Name=RPL7B gene
tig00000016	Geneious	mRNA	780093	780103	.	-	.	Name=RPL7B mRNA;ID=ISyX++t3KBIB0Bvm6W1jFIJllAA.1652074415859.461
tig00000016	Geneious	mRNA	779590	779683	.	-	.	Name=RPL7B mRNA;ID=ISyX++t3KBIB0Bvm6W1jFIJllAA.1652074415859.461
tig00000016	Geneious	mRNA	778554	779182	.	-	.	Name=RPL7B mRNA;ID=ISyX++t3KBIB0Bvm6W1jFIJllAA.1652074415859.461
tig00000016	Geneious	CDS	780093	780103	.	-	0	Name=RPL7B CDS;ID=ISyX++t3KBIB0Bvm6W1jFIJllAA.1652074415859.462
tig00000016	Geneious	CDS	779590	779683	.	-	0	Name=RPL7B CDS;ID=ISyX++t3KBIB0Bvm6W1jFIJllAA.1652074415859.462
tig00000016	Geneious	CDS	778554	779182	.	-	0	Name=RPL7B CDS;ID=ISyX++t3KBIB0Bvm6W1jFIJllAA.1652074415859.462
tig00000016	Geneious	gene	779351	779428	.	-	.
tig00000016	Geneious	ncRNA	779351	779428	.	-	.	Name=SNR59 ncRNA
tig00000016	Geneious	gene	777395	778214	.	-	.	Name=OXR1 gene
tig00000016	Geneious	mRNA	777395	778214	.	-	.	Name=OXR1 mRNA
tig00000016	Geneious	CDS	777395	778214	.	-	0	Name=OXR1 CDS
tig00000016	Geneious	gene	774240	777037	.	-	.	Name=APL5 gene
tig00000016	Geneious	mRNA	774240	777037	.	-	.	Name=APL5 mRNA
tig00000016	Geneious	CDS	774240	777037	.	-	0	Name=APL5 CDS
tig00000016	Geneious	gene	772147	773984	.	-	.	Name=DDC1 gene
tig00000016	Geneious	mRNA	772147	773984	.	-	.	Name=DDC1 mRNA
tig00000016	Geneious	CDS	772147	773984	.	-	0	Name=DDC1 CDS
tig00000016	Geneious	gene	770718	771861	.	-	.	Name=RSA1 gene
tig00000016	Geneious	mRNA	770718	771861	.	-	.	Name=RSA1 mRNA
tig00000016	Geneious	CDS	770718	771861	.	-	0	Name=RSA1 CDS
tig00000016	Geneious	gene	770210	770611	.	+	.	Name=PRM3 gene
tig00000016	Geneious	mRNA	770210	770611	.	+	.	Name=PRM3 mRNA
tig00000016	Geneious	CDS	770210	770611	.	+	0	Name=PRM3 CDS
tig00000016	Geneious	gene	768586	769669	.	+	.
tig00000016	Geneious	mRNA	768586	769669	.	+	.	Name=hypothetical protein mRNA
tig00000016	Geneious	CDS	768586	769669	.	+	0	Name=hypothetical protein CDS
tig00000016	Geneious	gene	765544	767950	.	+	.	Name=NAB3 gene
tig00000016	Geneious	mRNA	765544	767950	.	+	.	Name=NAB3 mRNA
tig00000016	Geneious	CDS	765544	767950	.	+	0	Name=NAB3 CDS
tig00000016	Geneious	gene	764757	764963	.	+	.	Name=COA2 gene
tig00000016	Geneious	mRNA	764757	764963	.	+	.	Name=COA2 mRNA
tig00000016	Geneious	CDS	764757	764963	.	+	0	Name=COA2 CDS
tig00000016	Geneious	gene	762285	764114	.	-	.	Name=GUP2 gene
tig00000016	Geneious	mRNA	762285	764114	.	-	.	Name=GUP2 mRNA
tig00000016	Geneious	CDS	762285	764114	.	-	0	Name=GUP2 CDS
tig00000016	Geneious	gene	760619	761863	.	-	.	Name=POS5 gene
tig00000016	Geneious	mRNA	760619	761863	.	-	.	Name=POS5 mRNA
tig00000016	Geneious	CDS	760619	761863	.	-	0	Name=POS5 CDS
tig00000016	Geneious	gene	759127	759623	.	-	.	Name=MF(ALPHA)1 gene
tig00000016	Geneious	mRNA	759127	759623	.	-	.	Name=MF(ALPHA)1 mRNA
tig00000016	Geneious	CDS	759127	759623	.	-	0	Name=MF(ALPHA)1 CDS
tig00000016	Geneious	gene	757846	758760	.	+	.	Name=UIP4 gene
tig00000016	Geneious	mRNA	757846	758760	.	+	.	Name=UIP4 mRNA
tig00000016	Geneious	CDS	757846	758760	.	+	0	Name=UIP4 CDS
tig00000016	Geneious	gene	755485	757323	.	+	.	Name=MRN1 gene
tig00000016	Geneious	mRNA	755485	757323	.	+	.	Name=MRN1 mRNA
tig00000016	Geneious	CDS	755485	757323	.	+	0	Name=MRN1 CDS
tig00000016	Geneious	gene	753908	754189	.	-	.	Name=RTC6 gene
tig00000016	Geneious	mRNA	753908	754189	.	-	.	Name=RTC6 mRNA
tig00000016	Geneious	CDS	753908	754189	.	-	0	Name=RTC6 CDS
tig00000016	Geneious	gene	750752	753789	.	+	.	Name=RTT10 gene
tig00000016	Geneious	mRNA	750752	753789	.	+	.	Name=RTT10 mRNA
tig00000016	Geneious	CDS	750752	753789	.	+	0	Name=RTT10 CDS
tig00000016	Geneious	gene	748348	749868	.	-	.	Name=CTI6 gene
tig00000016	Geneious	mRNA	748348	749868	.	-	.	Name=CTI6 mRNA
tig00000016	Geneious	CDS	748348	749868	.	-	0	Name=CTI6 CDS
tig00000016	Geneious	gene	745643	748041	.	-	.	Name=TCO89 gene
tig00000016	Geneious	mRNA	745643	748041	.	-	.	Name=TCO89 mRNA
tig00000016	Geneious	CDS	745643	748041	.	-	0	Name=TCO89 CDS
tig00000016	Geneious	gene	743487	745133	.	-	.	Name=PPQ1 gene
tig00000016	Geneious	mRNA	743487	745133	.	-	.	Name=PPQ1 mRNA
tig00000016	Geneious	CDS	743487	745133	.	-	0	Name=PPQ1 CDS
tig00000016	Geneious	LTR	742524	742844	.	-	.	Name=Ty1 LTR
tig00000016	Geneious	LTR	143490	143813	.	+	.	Name=Ty2 LTR
tig00000016	Geneious	LTR	149073	149396	.	+	.	Name=Ty2 LTR
tig00000016	Geneious	LTR	890463	890784	.	-	.	Name=Ty2 LTR
tig00000016	Geneious	LTR	741397	741718	.	-	.	Name=Ty2 LTR
tig00000016	Geneious	gene	740512	741138	.	-	.	Name=CBC2 gene
tig00000016	Geneious	mRNA	740512	741138	.	-	.	Name=CBC2 mRNA
tig00000016	Geneious	CDS	740512	741138	.	-	0	Name=CBC2 CDS
tig00000016	Geneious	gene	739335	740254	.	+	.	Name=CUP9 gene
tig00000016	Geneious	mRNA	739335	740254	.	+	.	Name=CUP9 mRNA
tig00000016	Geneious	CDS	739335	740254	.	+	0	Name=CUP9 CDS
tig00000016	Geneious	gene	734937	737286	.	+	.	Name=TRE1 gene
tig00000016	Geneious	mRNA	734937	737286	.	+	.	Name=TRE1 mRNA
tig00000016	Geneious	CDS	734937	737286	.	+	0	Name=TRE1 CDS
tig00000016	Geneious	gene	733214	734671	.	-	.	Name=SPT14 gene
tig00000016	Geneious	mRNA	734655	734671	.	-	.	Name=SPT14 mRNA;ID=ISyX++t3KBIB0Bvm6W1jFIJllAA.1652074415867.463
tig00000016	Geneious	mRNA	733214	734554	.	-	.	Name=SPT14 mRNA;ID=ISyX++t3KBIB0Bvm6W1jFIJllAA.1652074415867.463
tig00000016	Geneious	CDS	734655	734671	.	-	0	Name=SPT14 CDS;ID=ISyX++t3KBIB0Bvm6W1jFIJllAA.1652074415867.464
tig00000016	Geneious	CDS	733214	734554	.	-	0	Name=SPT14 CDS;ID=ISyX++t3KBIB0Bvm6W1jFIJllAA.1652074415867.464
tig00000016	Geneious	rep_origin	733135	733214	.	-	.	Name=rep origin
tig00000016	Geneious	gene	730529	733135	.	+	.	Name=NIP100 gene
tig00000016	Geneious	mRNA	730529	733135	.	+	.	Name=NIP100 mRNA
tig00000016	Geneious	CDS	730529	733135	.	+	0	Name=NIP100 CDS
tig00000016	Geneious	gene	729271	730160	.	-	.	Name=MRPL40 gene
tig00000016	Geneious	mRNA	729271	730160	.	-	.	Name=MRPL40 mRNA
tig00000016	Geneious	CDS	729271	730160	.	-	0	Name=MRPL40 CDS
tig00000016	Geneious	gene	727565	728953	.	+	.	Name=COX10 gene
tig00000016	Geneious	mRNA	727565	728953	.	+	.	Name=COX10 mRNA
tig00000016	Geneious	CDS	727565	728953	.	+	0	Name=COX10 CDS
tig00000016	Geneious	gene	725938	727137	.	+	.	Name=OYE3 gene
tig00000016	Geneious	mRNA	725938	727137	.	+	.	Name=OYE3 mRNA
tig00000016	Geneious	CDS	725938	727137	.	+	0	Name=OYE3 CDS
tig00000016	Geneious	gene	724537	724995	.	-	.	Name=DAP1 gene
tig00000016	Geneious	mRNA	724537	724995	.	-	.	Name=DAP1 mRNA
tig00000016	Geneious	CDS	724537	724995	.	-	0	Name=DAP1 CDS
tig00000016	Geneious	gene	722473	724271	.	+	.	Name=MEX67 gene
tig00000016	Geneious	mRNA	722473	724271	.	+	.	Name=MEX67 mRNA
tig00000016	Geneious	CDS	722473	724271	.	+	0	Name=MEX67 CDS
tig00000016	Geneious	gene	720807	722097	.	-	.
tig00000016	Geneious	mRNA	720807	722097	.	-	.	Name=hypothetical protein mRNA
tig00000016	Geneious	CDS	720807	722097	.	-	0	Name=hypothetical protein CDS
tig00000016	Geneious	gene	716220	720723	.	+	.	Name=REV3 gene
tig00000016	Geneious	mRNA	716220	720723	.	+	.	Name=REV3 mRNA
tig00000016	Geneious	CDS	716220	720723	.	+	0	Name=REV3 CDS
tig00000016	Geneious	gene	715347	715988	.	-	.	Name=ATG29 gene
tig00000016	Geneious	mRNA	715347	715988	.	-	.	Name=ATG29 mRNA
tig00000016	Geneious	CDS	715347	715988	.	-	0	Name=ATG29 CDS
tig00000016	Geneious	gene	714250	715370	.	+	.	Name=SET6 gene
tig00000016	Geneious	mRNA	714250	715370	.	+	.	Name=SET6 mRNA
tig00000016	Geneious	CDS	714250	715370	.	+	0	Name=SET6 CDS
tig00000016	Geneious	gene	711832	713976	.	+	.	Name=MLH3 gene
tig00000016	Geneious	mRNA	711832	713976	.	+	.	Name=MLH3 mRNA
tig00000016	Geneious	CDS	711832	713976	.	+	0	Name=MLH3 CDS
tig00000016	Geneious	gene	710631	711413	.	+	.	Name=SVS1 gene
tig00000016	Geneious	mRNA	710631	711413	.	+	.	Name=SVS1 mRNA
tig00000016	Geneious	CDS	710631	711413	.	+	0	Name=SVS1 CDS
tig00000016	Geneious	gene	709307	710127	.	+	.
tig00000016	Geneious	mRNA	709307	710127	.	+	.	Name=hypothetical protein mRNA
tig00000016	Geneious	CDS	709307	710127	.	+	0	Name=hypothetical protein CDS
tig00000016	Geneious	gene	707116	709015	.	+	.	Name=BEM4 gene
tig00000016	Geneious	mRNA	707116	709015	.	+	.	Name=BEM4 mRNA
tig00000016	Geneious	CDS	707116	709015	.	+	0	Name=BEM4 CDS
tig00000016	Geneious	gene	703081	706349	.	-	.	Name=CDC60 gene
tig00000016	Geneious	mRNA	703081	706349	.	-	.	Name=CDC60 mRNA
tig00000016	Geneious	CDS	703081	706349	.	-	0	Name=CDC60 CDS
tig00000016	Geneious	gene	701678	702438	.	+	.	Name=PET20 gene
tig00000016	Geneious	mRNA	701678	702438	.	+	.	Name=PET20 mRNA
tig00000016	Geneious	CDS	701678	702438	.	+	0	Name=PET20 CDS
tig00000016	Geneious	gene	699041	701313	.	+	.	Name=AIM44 gene
tig00000016	Geneious	mRNA	699041	701313	.	+	.	Name=AIM44 mRNA
tig00000016	Geneious	CDS	699041	701313	.	+	0	Name=AIM44 CDS
tig00000016	Geneious	gene	696744	697596	.	+	.	Name=PRM4 gene
tig00000016	Geneious	mRNA	696744	697596	.	+	.	Name=PRM4 mRNA
tig00000016	Geneious	CDS	696744	697596	.	+	0	Name=PRM4 CDS
tig00000016	Geneious	gene	694179	696297	.	+	.	Name=KIP2 gene
tig00000016	Geneious	mRNA	694179	696297	.	+	.	Name=KIP2 mRNA
tig00000016	Geneious	CDS	694179	696297	.	+	0	Name=KIP2 CDS
tig00000016	Geneious	gene	692585	693802	.	+	.	Name=PEP4 gene
tig00000016	Geneious	mRNA	692585	693802	.	+	.	Name=PEP4 mRNA
tig00000016	Geneious	CDS	692585	693802	.	+	0	Name=PEP4 CDS
tig00000016	Geneious	rep_origin	691794	692585	.	-	.	Name=rep origin
tig00000016	Geneious	gene	689331	691794	.	+	.	Name=RAD53 gene
tig00000016	Geneious	mRNA	689331	691794	.	+	.	Name=RAD53 mRNA
tig00000016	Geneious	CDS	689331	691794	.	+	0	Name=RAD53 CDS
tig00000016	Geneious	gene	688823	688921	.	-	.
tig00000016	Geneious	mRNA	688823	688921	.	-	.	Name=hypothetical protein mRNA
tig00000016	Geneious	CDS	688823	688921	.	-	0	Name=hypothetical protein CDS
tig00000016	Geneious	gene	687419	688496	.	-	.	Name=RRD2 gene
tig00000016	Geneious	mRNA	687419	688496	.	-	.	Name=RRD2 mRNA
tig00000016	Geneious	CDS	687419	688496	.	-	0	Name=RRD2 CDS
tig00000016	Geneious	gene	685990	687343	.	+	.	Name=PRP46 gene
tig00000016	Geneious	mRNA	685990	687343	.	+	.	Name=PRP46 mRNA
tig00000016	Geneious	CDS	685990	687343	.	+	0	Name=PRP46 CDS
tig00000016	Geneious	gene	682633	685337	.	-	.
tig00000016	Geneious	mRNA	682633	685337	.	-	.	Name=hypothetical protein mRNA
tig00000016	Geneious	CDS	682633	685337	.	-	0	Name=hypothetical protein CDS
tig00000016	Geneious	gene	681335	682218	.	-	.	Name=ATG5 gene
tig00000016	Geneious	mRNA	681335	682218	.	-	.	Name=ATG5 mRNA
tig00000016	Geneious	CDS	681335	682218	.	-	0	Name=ATG5 CDS
tig00000016	Geneious	gene	680714	681235	.	+	.	Name=PPT2 gene
tig00000016	Geneious	mRNA	680714	681235	.	+	.	Name=PPT2 mRNA
tig00000016	Geneious	CDS	680714	681235	.	+	0	Name=PPT2 CDS
tig00000016	Geneious	gene	677664	680275	.	-	.	Name=PXA1 gene
tig00000016	Geneious	mRNA	677664	680275	.	-	.	Name=PXA1 mRNA
tig00000016	Geneious	CDS	677664	680275	.	-	0	Name=PXA1 CDS
tig00000016	Geneious	gene	676004	677370	.	+	.	Name=NOP53 gene
tig00000016	Geneious	mRNA	676004	677370	.	+	.	Name=NOP53 mRNA
tig00000016	Geneious	CDS	676004	677370	.	+	0	Name=NOP53 CDS
tig00000016	Geneious	gene	673834	675137	.	+	.	Name=KES1 gene
tig00000016	Geneious	mRNA	673834	675137	.	+	.	Name=KES1 mRNA
tig00000016	Geneious	CDS	673834	675137	.	+	0	Name=KES1 CDS
tig00000016	Geneious	gene	672607	673053	.	-	.	Name=POC4 gene
tig00000016	Geneious	mRNA	672607	673053	.	-	.	Name=POC4 mRNA
tig00000016	Geneious	CDS	672607	673053	.	-	0	Name=POC4 CDS
tig00000016	Geneious	gene	672016	672477	.	+	.
tig00000016	Geneious	ncRNA	672016	672477	.	+	.	Name=SNR17B ncRNA
tig00000016	Geneious	gene	670564	671413	.	-	.	Name=RPL33A gene
tig00000016	Geneious	gene	667475	670070	.	+	.	Name=FRK1 gene
tig00000016	Geneious	mRNA	667475	670070	.	+	.	Name=FRK1 mRNA
tig00000016	Geneious	CDS	667475	670070	.	+	0	Name=FRK1 CDS
tig00000016	Geneious	gene	664503	666022	.	+	.	Name=MKK2 gene
tig00000016	Geneious	mRNA	664503	666022	.	+	.	Name=MKK2 mRNA
tig00000016	Geneious	CDS	664503	666022	.	+	0	Name=MKK2 CDS
tig00000016	Geneious	rep_origin	663834	664053	.	-	.	Name=rep origin
tig00000016	Geneious	gene	662490	663870	.	+	.	Name=UME1 gene
tig00000016	Geneious	mRNA	662490	663870	.	+	.	Name=UME1 mRNA
tig00000016	Geneious	CDS	662490	663870	.	+	0	Name=UME1 CDS
tig00000016	Geneious	gene	661115	662175	.	+	.	Name=SPP1 gene
tig00000016	Geneious	mRNA	661115	662175	.	+	.	Name=SPP1 mRNA
tig00000016	Geneious	CDS	661115	662175	.	+	0	Name=SPP1 CDS
tig00000016	Geneious	gene	656894	660726	.	+	.	Name=GIP3 gene
tig00000016	Geneious	mRNA	656894	660726	.	+	.	Name=GIP3 mRNA
tig00000016	Geneious	CDS	656894	660726	.	+	0	Name=GIP3 CDS
tig00000016	Geneious	gene	655495	655992	.	-	.	Name=ISU1 gene
tig00000016	Geneious	mRNA	655495	655992	.	-	.	Name=ISU1 mRNA
tig00000016	Geneious	CDS	655495	655992	.	-	0	Name=ISU1 CDS
tig00000016	Geneious	gene	654045	654976	.	+	.	Name=ODC1 gene
tig00000016	Geneious	mRNA	654045	654976	.	+	.	Name=ODC1 mRNA
tig00000016	Geneious	CDS	654045	654976	.	+	0	Name=ODC1 CDS
tig00000016	Geneious	gene	652322	653661	.	+	.	Name=RDS2 gene
tig00000016	Geneious	mRNA	652322	653661	.	+	.	Name=RDS2 mRNA
tig00000016	Geneious	CDS	652322	653661	.	+	0	Name=RDS2 CDS
tig00000016	Geneious	gene	650934	651835	.	-	.	Name=COX11 gene
tig00000016	Geneious	mRNA	650934	651835	.	-	.	Name=COX11 mRNA
tig00000016	Geneious	CDS	650934	651835	.	-	0	Name=COX11 CDS
tig00000016	Geneious	gene	649540	650432	.	-	.	Name=RPL5 gene
tig00000016	Geneious	mRNA	649540	650432	.	-	.	Name=RPL5 mRNA
tig00000016	Geneious	CDS	649540	650432	.	-	0	Name=RPL5 CDS
tig00000016	Geneious	gene	648498	649169	.	-	.	Name=SPO19 gene
tig00000016	Geneious	mRNA	648498	649169	.	-	.	Name=SPO19 mRNA
tig00000016	Geneious	CDS	648498	649169	.	-	0	Name=SPO19 CDS
tig00000016	Geneious	gene	647420	648259	.	-	.	Name=TAF14 gene
tig00000016	Geneious	gene	645335	647022	.	+	.	Name=TBF1 gene
tig00000016	Geneious	mRNA	645335	647022	.	+	.	Name=TBF1 mRNA
tig00000016	Geneious	CDS	645335	647022	.	+	0	Name=TBF1 CDS
tig00000016	Geneious	gene	643955	644730	.	+	.	Name=HHO1 gene
tig00000016	Geneious	mRNA	643955	644730	.	+	.	Name=HHO1 mRNA
tig00000016	Geneious	CDS	643955	644730	.	+	0	Name=HHO1 CDS
tig00000016	Geneious	gene	640663	643351	.	-	.	Name=NAN1 gene
tig00000016	Geneious	mRNA	640663	643351	.	-	.	Name=NAN1 mRNA
tig00000016	Geneious	CDS	640663	643351	.	-	0	Name=NAN1 CDS
tig00000016	Geneious	gene	637081	640178	.	-	.	Name=KAP120 gene
tig00000016	Geneious	mRNA	637081	640178	.	-	.	Name=KAP120 mRNA
tig00000016	Geneious	CDS	637081	640178	.	-	0	Name=KAP120 CDS
tig00000016	Geneious	gene	636052	636812	.	-	.	Name=SPC29 gene
tig00000016	Geneious	mRNA	636052	636812	.	-	.	Name=SPC29 mRNA
tig00000016	Geneious	CDS	636052	636812	.	-	0	Name=SPC29 CDS
tig00000016	Geneious	gene	634625	635927	.	+	.	Name=RNY1 gene
tig00000016	Geneious	mRNA	634625	635927	.	+	.	Name=RNY1 mRNA
tig00000016	Geneious	CDS	634625	635927	.	+	0	Name=RNY1 CDS
tig00000016	Geneious	gene	632806	634345	.	+	.	Name=TFB2 gene
tig00000016	Geneious	mRNA	632806	634345	.	+	.	Name=TFB2 mRNA
tig00000016	Geneious	CDS	632806	634345	.	+	0	Name=TFB2 CDS
tig00000016	Geneious	gene	631946	632610	.	+	.	Name=MEI5 gene
tig00000016	Geneious	mRNA	631946	632610	.	+	.	Name=MEI5 mRNA
tig00000016	Geneious	CDS	631946	632610	.	+	0	Name=MEI5 CDS
tig00000016	Geneious	gene	629835	631506	.	-	.	Name=VPS30 gene
tig00000016	Geneious	mRNA	629835	631506	.	-	.	Name=VPS30 mRNA
tig00000016	Geneious	CDS	629835	631506	.	-	0	Name=VPS30 CDS
tig00000016	Geneious	gene	629294	629557	.	+	.
tig00000016	Geneious	mRNA	629294	629557	.	+	.	Name=hypothetical protein mRNA
tig00000016	Geneious	CDS	629294	629557	.	+	0	Name=hypothetical protein CDS
tig00000016	Geneious	gene	627318	629170	.	+	.	Name=DBP1 gene
tig00000016	Geneious	mRNA	627318	629170	.	+	.	Name=DBP1 mRNA
tig00000016	Geneious	CDS	627318	629170	.	+	0	Name=DBP1 CDS
tig00000016	Geneious	gene	625923	626955	.	-	.	Name=MRP51 gene
tig00000016	Geneious	mRNA	625923	626955	.	-	.	Name=MRP51 mRNA
tig00000016	Geneious	CDS	625923	626955	.	-	0	Name=MRP51 CDS
tig00000016	Geneious	gene	624857	625723	.	+	.	Name=IDI1 gene
tig00000016	Geneious	mRNA	624857	625723	.	+	.	Name=IDI1 mRNA
tig00000016	Geneious	CDS	624857	625723	.	+	0	Name=IDI1 CDS
tig00000016	Geneious	gene	621892	623984	.	-	.	Name=HOS3 gene
tig00000016	Geneious	mRNA	621892	623984	.	-	.	Name=HOS3 mRNA
tig00000016	Geneious	CDS	621892	623984	.	-	0	Name=HOS3 CDS
tig00000016	Geneious	rep_origin	621495	621892	.	-	.	Name=rep origin
tig00000016	Geneious	gene	618115	621495	.	+	.	Name=BEM3 gene
tig00000016	Geneious	mRNA	618115	621495	.	+	.	Name=BEM3 mRNA
tig00000016	Geneious	CDS	618115	621495	.	+	0	Name=BEM3 CDS
tig00000016	Geneious	gene	616460	617650	.	+	.
tig00000016	Geneious	mRNA	616460	617650	.	+	.	Name=hypothetical protein mRNA
tig00000016	Geneious	CDS	616460	617650	.	+	0	Name=hypothetical protein CDS
tig00000016	Geneious	gene	614984	616167	.	+	.	Name=PEX25 gene
tig00000016	Geneious	mRNA	614984	616167	.	+	.	Name=PEX25 mRNA
tig00000016	Geneious	CDS	614984	616167	.	+	0	Name=PEX25 CDS
tig00000016	Geneious	gene	612659	613660	.	-	.	Name=CAR1 gene
tig00000016	Geneious	mRNA	612659	613660	.	-	.	Name=CAR1 mRNA
tig00000016	Geneious	CDS	612659	613660	.	-	0	Name=CAR1 CDS
tig00000016	Geneious	gene	608870	612536	.	+	.	Name=GDE1 gene
tig00000016	Geneious	mRNA	608870	612536	.	+	.	Name=GDE1 mRNA
tig00000016	Geneious	CDS	608870	612536	.	+	0	Name=GDE1 CDS
tig00000016	Geneious	gene	606223	608346	.	+	.
tig00000016	Geneious	mRNA	606223	608014	.	+	.	Name=hypothetical protein mRNA;ID=ISyX++t3KBIB0Bvm6W1jFIJllAA.1652074415877.465
tig00000016	Geneious	mRNA	608166	608346	.	+	.	Name=hypothetical protein mRNA;ID=ISyX++t3KBIB0Bvm6W1jFIJllAA.1652074415877.465
tig00000016	Geneious	CDS	606223	608014	.	+	0	Name=hypothetical protein CDS;ID=ISyX++t3KBIB0Bvm6W1jFIJllAA.1652074415877.466
tig00000016	Geneious	CDS	608166	608346	.	+	0	Name=hypothetical protein CDS;ID=ISyX++t3KBIB0Bvm6W1jFIJllAA.1652074415877.466
tig00000016	Geneious	gene	604661	605167	.	-	.
tig00000016	Geneious	mRNA	604661	605167	.	-	.	Name=hypothetical protein mRNA
tig00000016	Geneious	CDS	604661	605167	.	-	0	Name=hypothetical protein CDS
tig00000016	Geneious	gene	603750	604495	.	-	.
tig00000016	Geneious	mRNA	603750	604495	.	-	.	Name=hypothetical protein mRNA
tig00000016	Geneious	CDS	603750	604495	.	-	0	Name=hypothetical protein CDS
tig00000016	Geneious	gene	601343	603422	.	+	.	Name=SSE1 gene
tig00000016	Geneious	mRNA	601343	603422	.	+	.	Name=SSE1 mRNA
tig00000016	Geneious	CDS	601343	603422	.	+	0	Name=SSE1 CDS
tig00000016	Geneious	gene	598209	600756	.	+	.	Name=SYH1 gene
tig00000016	Geneious	mRNA	598209	600756	.	+	.	Name=SYH1 mRNA
tig00000016	Geneious	CDS	598209	600756	.	+	0	Name=SYH1 CDS
tig00000016	Geneious	gene	595950	597923	.	-	.	Name=MSD1 gene
tig00000016	Geneious	mRNA	595950	597923	.	-	.	Name=MSD1 mRNA
tig00000016	Geneious	CDS	595950	597923	.	-	0	Name=MSD1 CDS
tig00000016	Geneious	gene	594222	595626	.	+	.	Name=FMP30 gene
tig00000016	Geneious	mRNA	594222	595626	.	+	.	Name=FMP30 mRNA
tig00000016	Geneious	CDS	594222	595626	.	+	0	Name=FMP30 CDS
tig00000016	Geneious	gene	592050	593420	.	-	.	Name=ELP4 gene
tig00000016	Geneious	mRNA	592050	593420	.	-	.	Name=ELP4 mRNA
tig00000016	Geneious	CDS	592050	593420	.	-	0	Name=ELP4 CDS
tig00000016	Geneious	gene	590270	591759	.	-	.	Name=ATG21 gene
tig00000016	Geneious	mRNA	590270	591759	.	-	.	Name=ATG21 mRNA
tig00000016	Geneious	CDS	590270	591759	.	-	0	Name=ATG21 CDS
tig00000016	Geneious	gene	589565	590112	.	+	.	Name=AIM43 gene
tig00000016	Geneious	mRNA	589565	590112	.	+	.	Name=AIM43 mRNA
tig00000016	Geneious	CDS	589565	590112	.	+	0	Name=AIM43 CDS
tig00000016	Geneious	gene	588906	589247	.	+	.	Name=MGR2 gene
tig00000016	Geneious	mRNA	588906	589247	.	+	.	Name=MGR2 mRNA
tig00000016	Geneious	CDS	588906	589247	.	+	0	Name=MGR2 CDS
tig00000016	Geneious	gene	587204	588681	.	-	.	Name=MSY1 gene
tig00000016	Geneious	mRNA	587204	588681	.	-	.	Name=MSY1 mRNA
tig00000016	Geneious	CDS	587204	588681	.	-	0	Name=MSY1 CDS
tig00000016	Geneious	gene	586899	587105	.	+	.	Name=ERI1 gene
tig00000016	Geneious	mRNA	586899	587105	.	+	.	Name=ERI1 mRNA
tig00000016	Geneious	CDS	586899	587105	.	+	0	Name=ERI1 CDS
tig00000016	Geneious	gene	585617	586707	.	-	.	Name=PNG1 gene
tig00000016	Geneious	mRNA	585617	586707	.	-	.	Name=PNG1 mRNA
tig00000016	Geneious	CDS	585617	586707	.	-	0	Name=PNG1 CDS
tig00000016	Geneious	gene	584195	585564	.	+	.	Name=EEB1 gene
tig00000016	Geneious	mRNA	584195	585564	.	+	.	Name=EEB1 mRNA
tig00000016	Geneious	CDS	584195	585564	.	+	0	Name=EEB1 CDS
tig00000016	Geneious	gene	582975	583798	.	+	.	Name=SEC62 gene
tig00000016	Geneious	mRNA	582975	583798	.	+	.	Name=SEC62 mRNA
tig00000016	Geneious	CDS	582975	583798	.	+	0	Name=SEC62 CDS
tig00000016	Geneious	gene	580718	582661	.	-	.	Name=NOG1 gene
tig00000016	Geneious	mRNA	580718	582661	.	-	.	Name=NOG1 mRNA
tig00000016	Geneious	CDS	580718	582661	.	-	0	Name=NOG1 CDS
tig00000016	Geneious	gene	578474	579849	.	-	.	Name=SSU1 gene
tig00000016	Geneious	mRNA	578474	579849	.	-	.	Name=SSU1 mRNA
tig00000016	Geneious	CDS	578474	579849	.	-	0	Name=SSU1 CDS
tig00000016	Geneious	gene	576693	578142	.	-	.	Name=GLR1 gene
tig00000016	Geneious	mRNA	576693	578142	.	-	.	Name=GLR1 mRNA
tig00000016	Geneious	CDS	576693	578142	.	-	0	Name=GLR1 CDS
tig00000016	Geneious	gene	575253	576357	.	+	.	Name=RPS6A gene
tig00000016	Geneious	gene	572501	574528	.	+	.	Name=RLM1 gene
tig00000016	Geneious	mRNA	572501	574528	.	+	.	Name=RLM1 mRNA
tig00000016	Geneious	CDS	572501	574528	.	+	0	Name=RLM1 CDS
tig00000016	Geneious	gene	570661	571688	.	-	.
tig00000016	Geneious	mRNA	570661	571688	.	-	.	Name=hypothetical protein mRNA
tig00000016	Geneious	CDS	570661	571688	.	-	0	Name=hypothetical protein CDS
tig00000016	Geneious	gene	569248	570200	.	-	.	Name=YDC1 gene
tig00000016	Geneious	mRNA	569248	570200	.	-	.	Name=YDC1 mRNA
tig00000016	Geneious	CDS	569248	570200	.	-	0	Name=YDC1 CDS
tig00000016	Geneious	rep_origin	568868	569114	.	-	.	Name=rep origin
tig00000016	Geneious	gene	567212	568884	.	+	.	Name=ELP3 gene
tig00000016	Geneious	mRNA	567212	568884	.	+	.	Name=ELP3 mRNA
tig00000016	Geneious	CDS	567212	568884	.	+	0	Name=ELP3 CDS
tig00000016	Geneious	gene	560006	566591	.	-	.	Name=SEC16 gene
tig00000016	Geneious	mRNA	560006	566591	.	-	.	Name=SEC16 mRNA
tig00000016	Geneious	CDS	560006	566591	.	-	0	Name=SEC16 CDS
tig00000016	Geneious	gene	557093	559622	.	-	.	Name=BRO1 gene
tig00000016	Geneious	mRNA	557093	559622	.	-	.	Name=BRO1 mRNA
tig00000016	Geneious	CDS	557093	559622	.	-	0	Name=BRO1 CDS
tig00000016	Geneious	gene	555567	556965	.	+	.	Name=SEN54 gene
tig00000016	Geneious	mRNA	555567	556965	.	+	.	Name=SEN54 mRNA
tig00000016	Geneious	CDS	555567	556965	.	+	0	Name=SEN54 CDS
tig00000016	Geneious	gene	549597	555192	.	+	.	Name=MOT1 gene
tig00000016	Geneious	mRNA	549597	555192	.	+	.	Name=MOT1 mRNA
tig00000016	Geneious	CDS	549597	555192	.	+	0	Name=MOT1 CDS
tig00000016	Geneious	gene	547641	548734	.	-	.	Name=RPS9A gene
tig00000016	Geneious	gene	546146	547049	.	-	.	Name=RPL21B gene
tig00000016	Geneious	gene	544942	545675	.	+	.	Name=ATP4 gene
tig00000016	Geneious	mRNA	544942	545675	.	+	.	Name=ATP4 mRNA
tig00000016	Geneious	CDS	544942	545675	.	+	0	Name=ATP4 CDS
tig00000016	Geneious	gene	543597	544318	.	+	.
tig00000016	Geneious	mRNA	543597	544318	.	+	.	Name=hypothetical protein mRNA
tig00000016	Geneious	CDS	543597	544318	.	+	0	Name=hypothetical protein CDS
tig00000016	Geneious	gene	542403	543244	.	-	.	Name=GPI2 gene
tig00000016	Geneious	mRNA	542403	543244	.	-	.	Name=GPI2 mRNA
tig00000016	Geneious	CDS	542403	543244	.	-	0	Name=GPI2 CDS
tig00000016	Geneious	gene	538329	541434	.	-	.	Name=GCR1 gene
tig00000016	Geneious	gene	535670	537930	.	-	.	Name=YTA6 gene
tig00000016	Geneious	mRNA	535670	537930	.	-	.	Name=YTA6 mRNA
tig00000016	Geneious	CDS	535670	537930	.	-	0	Name=YTA6 CDS
tig00000016	Geneious	rep_origin	535335	535559	.	-	.	Name=rep origin
tig00000016	Geneious	gene	533691	535187	.	-	.	Name=UBP16 gene
tig00000016	Geneious	mRNA	533691	535187	.	-	.	Name=UBP16 mRNA
tig00000016	Geneious	CDS	533691	535187	.	-	0	Name=UBP16 CDS
tig00000016	Geneious	gene	533184	533654	.	+	.
tig00000016	Geneious	mRNA	533184	533654	.	+	.	Name=hypothetical protein mRNA
tig00000016	Geneious	CDS	533184	533654	.	+	0	Name=hypothetical protein CDS
tig00000016	Geneious	gene	530918	532756	.	-	.	Name=MUK1 gene
tig00000016	Geneious	mRNA	530918	532756	.	-	.	Name=MUK1 mRNA
tig00000016	Geneious	CDS	530918	532756	.	-	0	Name=MUK1 CDS
tig00000016	Geneious	rep_origin	530819	530918	.	-	.	Name=rep origin
tig00000016	Geneious	gene	529811	530819	.	+	.	Name=BTS1 gene
tig00000016	Geneious	mRNA	529811	530819	.	+	.	Name=BTS1 mRNA
tig00000016	Geneious	CDS	529811	530819	.	+	0	Name=BTS1 CDS
tig00000016	Geneious	gene	528608	529488	.	+	.
tig00000016	Geneious	mRNA	528608	529488	.	+	.	Name=hypothetical protein mRNA
tig00000016	Geneious	CDS	528608	529488	.	+	0	Name=hypothetical protein CDS
tig00000016	Geneious	gene	527858	528454	.	+	.
tig00000016	Geneious	mRNA	527858	528454	.	+	.	Name=hypothetical protein mRNA
tig00000016	Geneious	CDS	527858	528454	.	+	0	Name=hypothetical protein CDS
tig00000016	Geneious	gene	526032	527471	.	-	.	Name=RGL1 gene
tig00000016	Geneious	mRNA	526032	527471	.	-	.	Name=RGL1 mRNA
tig00000016	Geneious	CDS	526032	527471	.	-	0	Name=RGL1 CDS
tig00000016	Geneious	gene	525049	525777	.	-	.	Name=VPS28 gene
tig00000016	Geneious	mRNA	525049	525777	.	-	.	Name=VPS28 mRNA
tig00000016	Geneious	CDS	525049	525777	.	-	0	Name=VPS28 CDS
tig00000016	Geneious	gene	524089	524993	.	+	.	Name=CWC27 gene
tig00000016	Geneious	mRNA	524089	524993	.	+	.	Name=CWC27 mRNA
tig00000016	Geneious	CDS	524089	524993	.	+	0	Name=CWC27 CDS
tig00000016	Geneious	gene	522338	523767	.	-	.	Name=TIM50 gene
tig00000016	Geneious	mRNA	522338	523767	.	-	.	Name=TIM50 mRNA
tig00000016	Geneious	CDS	522338	523767	.	-	0	Name=TIM50 CDS
tig00000016	Geneious	gene	519618	521120	.	-	.	Name=ALD6 gene
tig00000016	Geneious	mRNA	519618	521120	.	-	.	Name=ALD6 mRNA
tig00000016	Geneious	CDS	519618	521120	.	-	0	Name=ALD6 CDS
tig00000016	Geneious	gene	517950	519187	.	-	.	Name=MFM1 gene
tig00000016	Geneious	mRNA	517950	519187	.	-	.	Name=MFM1 mRNA
tig00000016	Geneious	CDS	517950	519187	.	-	0	Name=MFM1 CDS
tig00000016	Geneious	LTR	517468	517648	.	-	.	Name=Ty1 LTR
tig00000016	Geneious	LTR	517130	517467	.	+	.	Name=Ty1 LTR
tig00000016	Geneious	LTR	516986	517123	.	-	.	Name=Ty1 LTR
tig00000016	Geneious	gene	510981	514292	.	+	.
tig00000016	Geneious	mRNA	510981	514292	.	+	.
tig00000016	Geneious	gene	508693	509145	.	-	.	Name=GRX5 gene
tig00000016	Geneious	mRNA	508693	509145	.	-	.	Name=GRX5 mRNA
tig00000016	Geneious	CDS	508693	509145	.	-	0	Name=GRX5 CDS
tig00000016	Geneious	gene	503351	507884	.	+	.	Name=PDR12 gene
tig00000016	Geneious	mRNA	503351	507884	.	+	.	Name=PDR12 mRNA
tig00000016	Geneious	CDS	503351	507884	.	+	0	Name=PDR12 CDS
tig00000016	Geneious	gene	500673	501821	.	+	.	Name=SUR1 gene
tig00000016	Geneious	mRNA	500673	501821	.	+	.	Name=SUR1 mRNA
tig00000016	Geneious	CDS	500673	501821	.	+	0	Name=SUR1 CDS
tig00000016	Geneious	gene	499993	500300	.	+	.	Name=LCL1 gene
tig00000016	Geneious	mRNA	499993	500300	.	+	.	Name=LCL1 mRNA
tig00000016	Geneious	CDS	499993	500300	.	+	0	Name=LCL1 CDS
tig00000016	Geneious	gene	498738	499736	.	+	.	Name=LGE1 gene
tig00000016	Geneious	mRNA	498738	499736	.	+	.	Name=LGE1 mRNA
tig00000016	Geneious	CDS	498738	499736	.	+	0	Name=LGE1 CDS
tig00000016	Geneious	gene	497067	497969	.	-	.	Name=LEE1 gene
tig00000016	Geneious	mRNA	497067	497969	.	-	.	Name=LEE1 mRNA
tig00000016	Geneious	CDS	497067	497969	.	-	0	Name=LEE1 CDS
tig00000016	Geneious	rep_origin	496921	497168	.	-	.	Name=rep origin
tig00000016	Geneious	gene	495273	496613	.	+	.	Name=KTR6 gene
tig00000016	Geneious	mRNA	495273	496613	.	+	.	Name=KTR6 mRNA
tig00000016	Geneious	CDS	495273	496613	.	+	0	Name=KTR6 CDS
tig00000016	Geneious	gene	494053	494932	.	-	.	Name=OAZ1 gene
tig00000016	Geneious	mRNA	494053	494932	.	-	.	Name=OAZ1 mRNA
tig00000016	Geneious	CDS	494726	494932	.	-	0	Name=OAZ1 CDS;ID=ISyX++t3KBIB0Bvm6W1jFIJllAA.1652074415884.467
tig00000016	Geneious	CDS	494053	494724	.	-	0	Name=OAZ1 CDS;ID=ISyX++t3KBIB0Bvm6W1jFIJllAA.1652074415884.467
tig00000016	Geneious	gene	493175	493770	.	-	.	Name=ARL3 gene
tig00000016	Geneious	mRNA	493175	493770	.	-	.	Name=ARL3 mRNA
tig00000016	Geneious	CDS	493175	493770	.	-	0	Name=ARL3 CDS
tig00000016	Geneious	gene	491769	492955	.	+	.	Name=MNN9 gene
tig00000016	Geneious	mRNA	491769	492955	.	+	.	Name=MNN9 mRNA
tig00000016	Geneious	CDS	491769	492955	.	+	0	Name=MNN9 CDS
tig00000016	Geneious	gene	489898	491257	.	+	.	Name=DIG1 gene
tig00000016	Geneious	mRNA	489898	491257	.	+	.	Name=DIG1 mRNA
tig00000016	Geneious	CDS	489898	491257	.	+	0	Name=DIG1 CDS
tig00000016	Geneious	gene	488088	489336	.	-	.	Name=CAM1 gene
tig00000016	Geneious	mRNA	488088	489336	.	-	.	Name=CAM1 mRNA
tig00000016	Geneious	CDS	488088	489336	.	-	0	Name=CAM1 CDS
tig00000016	Geneious	gene	487475	487774	.	-	.	Name=SGF11 gene
tig00000016	Geneious	mRNA	487475	487774	.	-	.	Name=SGF11 mRNA
tig00000016	Geneious	CDS	487475	487774	.	-	0	Name=SGF11 CDS
tig00000016	Geneious	gene	486794	487093	.	+	.	Name=ELC1 gene
tig00000016	Geneious	mRNA	486794	487093	.	+	.	Name=ELC1 mRNA
tig00000016	Geneious	CDS	486794	487093	.	+	0	Name=ELC1 CDS
tig00000016	Geneious	gene	484081	486477	.	-	.	Name=VPS16 gene
tig00000016	Geneious	mRNA	484081	486477	.	-	.	Name=VPS16 mRNA
tig00000016	Geneious	CDS	484081	486477	.	-	0	Name=VPS16 CDS
tig00000016	Geneious	gene	481744	483798	.	-	.	Name=NOP4 gene
tig00000016	Geneious	mRNA	481744	483798	.	-	.	Name=NOP4 mRNA
tig00000016	Geneious	CDS	481744	483798	.	-	0	Name=NOP4 CDS
tig00000016	Geneious	gene	479035	480701	.	+	.	Name=SSN3 gene
tig00000016	Geneious	mRNA	479035	480701	.	+	.	Name=SSN3 mRNA
tig00000016	Geneious	CDS	479035	480701	.	+	0	Name=SSN3 CDS
tig00000016	Geneious	gene	478000	478623	.	+	.
tig00000016	Geneious	mRNA	478000	478623	.	+	.	Name=hypothetical protein mRNA
tig00000016	Geneious	CDS	478000	478623	.	+	0	Name=hypothetical protein CDS
tig00000016	Geneious	gene	474744	477748	.	+	.	Name=ISM1 gene
tig00000016	Geneious	mRNA	474744	477748	.	+	.	Name=ISM1 mRNA
tig00000016	Geneious	CDS	474744	477748	.	+	0	Name=ISM1 CDS
tig00000016	Geneious	gene	473569	474520	.	-	.
tig00000016	Geneious	mRNA	473569	474520	.	-	.	Name=hypothetical protein mRNA
tig00000016	Geneious	CDS	473569	474520	.	-	0	Name=hypothetical protein CDS
tig00000016	Geneious	gene	473371	473562	.	-	.
tig00000016	Geneious	mRNA	473371	473562	.	-	.	Name=hypothetical protein mRNA
tig00000016	Geneious	CDS	473371	473562	.	-	0	Name=hypothetical protein CDS
tig00000016	Geneious	gene	472677	473209	.	-	.	Name=MET31 gene
tig00000016	Geneious	mRNA	472677	473209	.	-	.	Name=MET31 mRNA
tig00000016	Geneious	CDS	472677	473209	.	-	0	Name=MET31 CDS
tig00000016	Geneious	gene	471849	472322	.	+	.	Name=EGD1 gene
tig00000016	Geneious	mRNA	471849	472322	.	+	.	Name=EGD1 mRNA
tig00000016	Geneious	CDS	471849	472322	.	+	0	Name=EGD1 CDS
tig00000016	Geneious	gene	468064	470907	.	-	.	Name=PMA2 gene
tig00000016	Geneious	mRNA	468064	470907	.	-	.	Name=PMA2 mRNA
tig00000016	Geneious	CDS	468064	470907	.	-	0	Name=PMA2 CDS
tig00000016	Geneious	gene	466544	467041	.	-	.
tig00000016	Geneious	mRNA	466544	467041	.	-	.	Name=hypothetical protein mRNA
tig00000016	Geneious	CDS	466544	467041	.	-	0	Name=hypothetical protein CDS
tig00000016	Geneious	gene	465548	466393	.	+	.	Name=SRL4 gene
tig00000016	Geneious	mRNA	465548	466393	.	+	.	Name=SRL4 mRNA
tig00000016	Geneious	CDS	465548	466393	.	+	0	Name=SRL4 CDS
tig00000016	Geneious	gene	462392	464869	.	+	.	Name=SVL3 gene
tig00000016	Geneious	mRNA	462392	464869	.	+	.	Name=SVL3 mRNA
tig00000016	Geneious	CDS	462392	464869	.	+	0	Name=SVL3 CDS
tig00000016	Geneious	gene	460724	461743	.	+	.	Name=PHO85 gene
tig00000016	Geneious	mRNA	460724	460740	.	+	.	Name=PHO85 mRNA;ID=ISyX++t3KBIB0Bvm6W1jFIJllAA.1652074415887.468
tig00000016	Geneious	mRNA	460843	461743	.	+	.	Name=PHO85 mRNA;ID=ISyX++t3KBIB0Bvm6W1jFIJllAA.1652074415887.468
tig00000016	Geneious	CDS	460724	460740	.	+	0	Name=PHO85 CDS;ID=ISyX++t3KBIB0Bvm6W1jFIJllAA.1652074415887.469
tig00000016	Geneious	CDS	460843	461743	.	+	0	Name=PHO85 CDS;ID=ISyX++t3KBIB0Bvm6W1jFIJllAA.1652074415887.469
tig00000016	Geneious	gene	458517	460220	.	-	.	Name=TRM44 gene
tig00000016	Geneious	mRNA	458517	460220	.	-	.	Name=TRM44 mRNA
tig00000016	Geneious	CDS	458517	460220	.	-	0	Name=TRM44 CDS
tig00000016	Geneious	gene	456044	458257	.	-	.	Name=SUV3 gene
tig00000016	Geneious	mRNA	456044	458257	.	-	.	Name=SUV3 mRNA
tig00000016	Geneious	CDS	456044	458257	.	-	0	Name=SUV3 CDS
tig00000016	Geneious	gene	454471	455667	.	-	.	Name=ERG10 gene
tig00000016	Geneious	mRNA	454471	455667	.	-	.	Name=ERG10 mRNA
tig00000016	Geneious	CDS	454471	455667	.	-	0	Name=ERG10 CDS
tig00000016	Geneious	gene	453363	454099	.	-	.	Name=SMA1 gene
tig00000016	Geneious	mRNA	453363	454099	.	-	.	Name=SMA1 mRNA
tig00000016	Geneious	CDS	453363	454099	.	-	0	Name=SMA1 CDS
tig00000016	Geneious	gene	451585	453092	.	+	.	Name=SKS1 gene
tig00000016	Geneious	mRNA	451585	453092	.	+	.	Name=SKS1 mRNA
tig00000016	Geneious	CDS	451585	453092	.	+	0	Name=SKS1 CDS
tig00000016	Geneious	gene	449530	450254	.	-	.	Name=RMI1 gene
tig00000016	Geneious	mRNA	449530	450254	.	-	.	Name=RMI1 mRNA
tig00000016	Geneious	CDS	449530	450254	.	-	0	Name=RMI1 CDS
tig00000016	Geneious	gene	447460	449433	.	+	.	Name=MET12 gene
tig00000016	Geneious	mRNA	447460	449433	.	+	.	Name=MET12 mRNA
tig00000016	Geneious	CDS	447460	449433	.	+	0	Name=MET12 CDS
tig00000016	Geneious	gene	443774	447076	.	-	.	Name=RAD1 gene
tig00000016	Geneious	mRNA	443774	447076	.	-	.	Name=RAD1 mRNA
tig00000016	Geneious	CDS	443774	447076	.	-	0	Name=RAD1 CDS
tig00000016	Geneious	gene	442110	442672	.	-	.	Name=ECM23 gene
tig00000016	Geneious	mRNA	442110	442672	.	-	.	Name=ECM23 mRNA
tig00000016	Geneious	CDS	442110	442672	.	-	0	Name=ECM23 CDS
tig00000016	Geneious	rep_origin	441831	442150	.	-	.	Name=rep origin
tig00000016	Geneious	gene	439600	441462	.	+	.	Name=ULP1 gene
tig00000016	Geneious	mRNA	439600	441462	.	+	.	Name=ULP1 mRNA
tig00000016	Geneious	CDS	439600	441462	.	+	0	Name=ULP1 CDS
tig00000016	Geneious	gene	436767	439269	.	+	.	Name=VTC3 gene
tig00000016	Geneious	mRNA	436767	439269	.	+	.	Name=VTC3 mRNA
tig00000016	Geneious	CDS	436767	439269	.	+	0	Name=VTC3 CDS
tig00000016	Geneious	gene	435024	436133	.	-	.	Name=CTF19 gene
tig00000016	Geneious	mRNA	435024	436133	.	-	.	Name=CTF19 mRNA
tig00000016	Geneious	CDS	435024	436133	.	-	0	Name=CTF19 CDS
tig00000016	Geneious	gene	433553	435050	.	+	.	Name=IRC15 gene
tig00000016	Geneious	mRNA	433553	435050	.	+	.	Name=IRC15 mRNA
tig00000016	Geneious	CDS	433553	435050	.	+	0	Name=IRC15 CDS
tig00000016	Geneious	gene	428832	432774	.	-	.	Name=SWI1 gene
tig00000016	Geneious	mRNA	428832	432774	.	-	.	Name=SWI1 mRNA
tig00000016	Geneious	CDS	428832	432774	.	-	0	Name=SWI1 CDS
tig00000016	Geneious	gene	426906	427981	.	+	.	Name=HST2 gene
tig00000016	Geneious	mRNA	426906	427981	.	+	.	Name=HST2 mRNA
tig00000016	Geneious	CDS	426906	427981	.	+	0	Name=HST2 CDS
tig00000016	Geneious	gene	425102	426245	.	-	.
tig00000016	Geneious	mRNA	425102	426245	.	-	.	Name=hypothetical protein mRNA
tig00000016	Geneious	CDS	425102	426245	.	-	0	Name=hypothetical protein CDS
tig00000016	Geneious	gene	424444	424809	.	+	.	Name=MRPS16 gene
tig00000016	Geneious	mRNA	424444	424809	.	+	.	Name=MRPS16 mRNA
tig00000016	Geneious	CDS	424444	424809	.	+	0	Name=MRPS16 CDS
tig00000016	Geneious	gene	420387	424071	.	-	.	Name=RRP12 gene
tig00000016	Geneious	mRNA	420387	424071	.	-	.	Name=RRP12 mRNA
tig00000016	Geneious	CDS	420387	424071	.	-	0	Name=RRP12 CDS
tig00000016	Geneious	gene	419093	420153	.	+	.	Name=TAF3 gene
tig00000016	Geneious	mRNA	419093	420153	.	+	.	Name=TAF3 mRNA
tig00000016	Geneious	CDS	419093	420153	.	+	0	Name=TAF3 CDS
tig00000016	Geneious	gene	418209	418778	.	-	.	Name=RET3 gene
tig00000016	Geneious	mRNA	418209	418778	.	-	.	Name=RET3 mRNA
tig00000016	Geneious	CDS	418209	418778	.	-	0	Name=RET3 CDS
tig00000016	Geneious	gene	414869	417976	.	+	.	Name=TAE2 gene
tig00000016	Geneious	mRNA	414869	417976	.	+	.	Name=TAE2 mRNA
tig00000016	Geneious	CDS	414869	417976	.	+	0	Name=TAE2 CDS
tig00000016	Geneious	gene	411842	414421	.	-	.	Name=CHL1 gene
tig00000016	Geneious	mRNA	411842	414421	.	-	.	Name=CHL1 mRNA
tig00000016	Geneious	CDS	411842	414421	.	-	0	Name=CHL1 CDS
tig00000016	Geneious	gene	409966	411730	.	+	.	Name=TFC8 gene
tig00000016	Geneious	mRNA	409966	411730	.	+	.	Name=TFC8 mRNA
tig00000016	Geneious	CDS	409966	411730	.	+	0	Name=TFC8 CDS
tig00000016	Geneious	gene	405676	409185	.	-	.	Name=NCR1 gene
tig00000016	Geneious	mRNA	405676	409185	.	-	.	Name=NCR1 mRNA
tig00000016	Geneious	CDS	405676	409185	.	-	0	Name=NCR1 CDS
tig00000016	Geneious	gene	403515	405333	.	-	.	Name=AEP3 gene
tig00000016	Geneious	mRNA	403515	405333	.	-	.	Name=AEP3 mRNA
tig00000016	Geneious	CDS	403515	405333	.	-	0	Name=AEP3 CDS
tig00000016	Geneious	gene	402165	403189	.	+	.	Name=LSP1 gene
tig00000016	Geneious	mRNA	402165	403189	.	+	.	Name=LSP1 mRNA
tig00000016	Geneious	CDS	402165	403189	.	+	0	Name=LSP1 CDS
tig00000016	Geneious	gene	400418	401804	.	-	.	Name=ULA1 gene
tig00000016	Geneious	mRNA	400418	401804	.	-	.	Name=ULA1 mRNA
tig00000016	Geneious	CDS	400418	401804	.	-	0	Name=ULA1 CDS
tig00000016	Geneious	gene	399498	400199	.	+	.	Name=SNF8 gene
tig00000016	Geneious	mRNA	399498	400199	.	+	.	Name=SNF8 mRNA
tig00000016	Geneious	CDS	399498	400199	.	+	0	Name=SNF8 CDS
tig00000016	Geneious	gene	398099	399221	.	-	.	Name=HAT1 gene
tig00000016	Geneious	mRNA	398099	399221	.	-	.	Name=HAT1 mRNA
tig00000016	Geneious	CDS	398099	399221	.	-	0	Name=HAT1 CDS
tig00000016	Geneious	centromere	397757	397871	.	-	.	Name=CEN16 centromere
tig00000016	Geneious	centromere	561545	561554	.	-	.	Name=CEN16 CDEI of CEN16 centromere
tig00000016	Geneious	centromere	397862	397871	.	-	.	Name=CEN16 CDEI of CEN16 centromere
tig00000016	Geneious	centromere	397782	397863	.	-	.	Name=CEN16 CDEII of CEN16 centromere
tig00000016	Geneious	centromere	397757	397781	.	-	.	Name=CEN16 CDEIII of CEN16 centromere
tig00000016	Geneious	gene	395994	397454	.	-	.	Name=CIT3 gene
tig00000016	Geneious	mRNA	395994	397454	.	-	.	Name=CIT3 mRNA
tig00000016	Geneious	CDS	395994	397454	.	-	0	Name=CIT3 CDS
tig00000016	Geneious	gene	393902	395449	.	-	.	Name=PDH1 gene
tig00000016	Geneious	mRNA	393902	395449	.	-	.	Name=PDH1 mRNA
tig00000016	Geneious	CDS	393902	395449	.	-	0	Name=PDH1 CDS
tig00000016	Geneious	gene	390069	392332	.	+	.
tig00000016	Geneious	mRNA	390069	392332	.	+	.	Name=hypothetical protein mRNA
tig00000016	Geneious	CDS	390069	392332	.	+	0	Name=hypothetical protein CDS
tig00000016	Geneious	rep_origin	389771	390009	.	-	.	Name=rep origin
tig00000016	Geneious	gene	388796	389830	.	+	.	Name=AIM45 gene
tig00000016	Geneious	mRNA	388796	389830	.	+	.	Name=AIM45 mRNA
tig00000016	Geneious	CDS	388796	389830	.	+	0	Name=AIM45 CDS
tig00000016	Geneious	rep_origin	388543	388785	.	-	.	Name=rep origin
tig00000016	Geneious	gene	387167	388050	.	+	.	Name=HAL1 gene
tig00000016	Geneious	mRNA	387167	388050	.	+	.	Name=HAL1 mRNA
tig00000016	Geneious	CDS	387167	388050	.	+	0	Name=HAL1 CDS
tig00000016	Geneious	gene	384846	386570	.	+	.	Name=ICL2 gene
tig00000016	Geneious	mRNA	384846	386570	.	+	.	Name=ICL2 mRNA
tig00000016	Geneious	CDS	384846	386570	.	+	0	Name=ICL2 CDS
tig00000016	Geneious	gene	382464	384506	.	+	.	Name=REC8 gene
tig00000016	Geneious	mRNA	382464	384506	.	+	.	Name=REC8 mRNA
tig00000016	Geneious	CDS	382464	384506	.	+	0	Name=REC8 CDS
tig00000016	Geneious	LTR	381673	382000	.	+	.	Name=Ty1 LTR
tig00000016	Geneious	gene	378747	380830	.	-	.	Name=HAA1 gene
tig00000016	Geneious	mRNA	378747	380830	.	-	.	Name=HAA1 mRNA
tig00000016	Geneious	CDS	378747	380830	.	-	0	Name=HAA1 CDS
tig00000016	Geneious	gene	376493	377298	.	-	.	Name=SUT2 gene
tig00000016	Geneious	mRNA	376493	377298	.	-	.	Name=SUT2 mRNA
tig00000016	Geneious	CDS	376493	377298	.	-	0	Name=SUT2 CDS
tig00000016	Geneious	gene	372658	376266	.	+	.	Name=RPA135 gene
tig00000016	Geneious	mRNA	372658	376266	.	+	.	Name=RPA135 mRNA
tig00000016	Geneious	CDS	372658	376266	.	+	0	Name=RPA135 CDS
tig00000016	Geneious	gene	371120	371481	.	+	.
tig00000016	Geneious	mRNA	371120	371152	.	+	.	Name=hypothetical protein mRNA;ID=ISyX++t3KBIB0Bvm6W1jFIJllAA.1652074415897.470
tig00000016	Geneious	mRNA	371296	371481	.	+	.	Name=hypothetical protein mRNA;ID=ISyX++t3KBIB0Bvm6W1jFIJllAA.1652074415897.470
tig00000016	Geneious	CDS	371120	371152	.	+	0	Name=hypothetical protein CDS;ID=ISyX++t3KBIB0Bvm6W1jFIJllAA.1652074415897.471
tig00000016	Geneious	CDS	371296	371481	.	+	0	Name=hypothetical protein CDS;ID=ISyX++t3KBIB0Bvm6W1jFIJllAA.1652074415897.471
tig00000016	Geneious	gene	369813	370792	.	+	.
tig00000016	Geneious	mRNA	369813	370792	.	+	.	Name=hypothetical protein mRNA
tig00000016	Geneious	CDS	369813	370792	.	+	0	Name=hypothetical protein CDS
tig00000016	Geneious	gene	368270	369223	.	+	.
tig00000016	Geneious	mRNA	368270	369223	.	+	.	Name=hypothetical protein mRNA
tig00000016	Geneious	CDS	368270	369223	.	+	0	Name=hypothetical protein CDS
tig00000016	Geneious	gene	362834	363578	.	+	.
tig00000016	Geneious	mRNA	362834	363578	.	+	.	Name=hypothetical protein mRNA
tig00000016	Geneious	CDS	362834	363578	.	+	0	Name=hypothetical protein CDS
tig00000016	Geneious	gene	360793	361530	.	+	.	Name=TIF6 gene
tig00000016	Geneious	mRNA	360793	361530	.	+	.	Name=TIF6 mRNA
tig00000016	Geneious	CDS	360793	361530	.	+	0	Name=TIF6 CDS
tig00000016	Geneious	gene	359944	360375	.	+	.	Name=DSS4 gene
tig00000016	Geneious	mRNA	359944	360375	.	+	.	Name=DSS4 mRNA
tig00000016	Geneious	CDS	359944	360375	.	+	0	Name=DSS4 CDS
tig00000016	Geneious	gene	357570	359386	.	-	.	Name=RLF2 gene
tig00000016	Geneious	mRNA	357570	359386	.	-	.	Name=RLF2 mRNA
tig00000016	Geneious	CDS	357570	359386	.	-	0	Name=RLF2 CDS
tig00000016	Geneious	gene	354315	357116	.	-	.	Name=MCM4 gene
tig00000016	Geneious	mRNA	354315	357116	.	-	.	Name=MCM4 mRNA
tig00000016	Geneious	CDS	354315	357116	.	-	0	Name=MCM4 CDS
tig00000016	Geneious	gene	353649	353996	.	-	.	Name=ATP20 gene
tig00000016	Geneious	mRNA	353649	353996	.	-	.	Name=ATP20 mRNA
tig00000016	Geneious	CDS	353649	353996	.	-	0	Name=ATP20 CDS
tig00000016	Geneious	gene	350514	353220	.	+	.	Name=AGC1 gene
tig00000016	Geneious	mRNA	350514	353220	.	+	.	Name=AGC1 mRNA
tig00000016	Geneious	CDS	350514	353220	.	+	0	Name=AGC1 CDS
tig00000016	Geneious	gene	346560	349960	.	+	.
tig00000016	Geneious	mRNA	346560	349960	.	+	.	Name=hypothetical protein mRNA
tig00000016	Geneious	CDS	346560	349960	.	+	0	Name=hypothetical protein CDS
tig00000016	Geneious	gene	343847	345050	.	+	.	Name=EAF3 gene
tig00000016	Geneious	mRNA	343847	345050	.	+	.	Name=EAF3 mRNA
tig00000016	Geneious	CDS	343847	345050	.	+	0	Name=EAF3 CDS
tig00000016	Geneious	gene	341156	343397	.	-	.	Name=YME1 gene
tig00000016	Geneious	mRNA	341156	343397	.	-	.	Name=YME1 mRNA
tig00000016	Geneious	CDS	341156	343397	.	-	0	Name=YME1 CDS
tig00000016	Geneious	gene	339323	340503	.	+	.	Name=CCL1 gene
tig00000016	Geneious	mRNA	339323	340503	.	+	.	Name=CCL1 mRNA
tig00000016	Geneious	CDS	339323	340503	.	+	0	Name=CCL1 CDS
tig00000016	Geneious	gene	334873	338506	.	-	.	Name=ATH1 gene
tig00000016	Geneious	mRNA	334873	338506	.	-	.	Name=ATH1 mRNA
tig00000016	Geneious	CDS	334873	338506	.	-	0	Name=ATH1 CDS
tig00000016	Geneious	gene	332634	333466	.	+	.
tig00000016	Geneious	mRNA	332634	333466	.	+	.	Name=hypothetical protein mRNA
tig00000016	Geneious	CDS	332634	333466	.	+	0	Name=hypothetical protein CDS
tig00000016	Geneious	gene	329697	330372	.	-	.	Name=YOP1 gene
tig00000016	Geneious	mRNA	330322	330372	.	-	.	Name=YOP1 mRNA;ID=ISyX++t3KBIB0Bvm6W1jFIJllAA.1652074415900.472
tig00000016	Geneious	mRNA	329697	330188	.	-	.	Name=YOP1 mRNA;ID=ISyX++t3KBIB0Bvm6W1jFIJllAA.1652074415900.472
tig00000016	Geneious	CDS	330322	330372	.	-	0	Name=YOP1 CDS;ID=ISyX++t3KBIB0Bvm6W1jFIJllAA.1652074415900.473
tig00000016	Geneious	CDS	329697	330188	.	-	0	Name=YOP1 CDS;ID=ISyX++t3KBIB0Bvm6W1jFIJllAA.1652074415900.473
tig00000016	Geneious	gene	326935	329431	.	+	.	Name=APL4 gene
tig00000016	Geneious	mRNA	326935	329431	.	+	.	Name=APL4 mRNA
tig00000016	Geneious	CDS	326935	329431	.	+	0	Name=APL4 CDS
tig00000016	Geneious	gene	322657	326022	.	-	.	Name=CSR2 gene
tig00000016	Geneious	mRNA	322657	326022	.	-	.	Name=CSR2 mRNA
tig00000016	Geneious	CDS	322657	326022	.	-	0	Name=CSR2 CDS
tig00000016	Geneious	gene	320142	322388	.	-	.	Name=NTO1 gene
tig00000016	Geneious	mRNA	320142	322388	.	-	.	Name=NTO1 mRNA
tig00000016	Geneious	CDS	320142	322388	.	-	0	Name=NTO1 CDS
tig00000016	Geneious	rep_origin	319781	320029	.	-	.	Name=rep origin
tig00000016	Geneious	gene	316680	319780	.	-	.	Name=SRO7 gene
tig00000016	Geneious	mRNA	316680	319780	.	-	.	Name=SRO7 mRNA
tig00000016	Geneious	CDS	316680	319780	.	-	0	Name=SRO7 CDS
tig00000016	Geneious	gene	314886	316525	.	+	.	Name=HTS1 gene
tig00000016	Geneious	mRNA	314886	316525	.	+	.	Name=HTS1 mRNA
tig00000016	Geneious	CDS	314886	316525	.	+	0	Name=HTS1 CDS
tig00000016	Geneious	gene	312949	314382	.	-	.	Name=ARP7 gene
tig00000016	Geneious	mRNA	312949	314382	.	-	.	Name=ARP7 mRNA
tig00000016	Geneious	CDS	312949	314382	.	-	0	Name=ARP7 CDS
tig00000016	Geneious	gene	310589	311702	.	-	.	Name=GLN1 gene
tig00000016	Geneious	mRNA	310589	311702	.	-	.	Name=GLN1 mRNA
tig00000016	Geneious	CDS	310589	311702	.	-	0	Name=GLN1 CDS
tig00000016	Geneious	gene	308638	310074	.	-	.	Name=VMA13 gene
tig00000016	Geneious	mRNA	308638	310074	.	-	.	Name=VMA13 mRNA
tig00000016	Geneious	CDS	308638	310074	.	-	0	Name=VMA13 CDS
tig00000016	Geneious	gene	307757	307960	.	-	.
tig00000016	Geneious	mRNA	307757	307960	.	-	.	Name=hypothetical protein mRNA
tig00000016	Geneious	CDS	307757	307960	.	-	0	Name=hypothetical protein CDS
tig00000016	Geneious	gene	306875	307465	.	+	.	Name=ERV2 gene
tig00000016	Geneious	mRNA	306875	307465	.	+	.	Name=ERV2 mRNA
tig00000016	Geneious	CDS	306875	307465	.	+	0	Name=ERV2 CDS
tig00000016	Geneious	gene	305539	306608	.	-	.	Name=TIP41 gene
tig00000016	Geneious	mRNA	305539	306608	.	-	.	Name=TIP41 mRNA
tig00000016	Geneious	CDS	305539	306608	.	-	0	Name=TIP41 CDS
tig00000016	Geneious	gene	303996	305213	.	-	.	Name=TIF5 gene
tig00000016	Geneious	mRNA	303996	305213	.	-	.	Name=TIF5 mRNA
tig00000016	Geneious	CDS	303996	305213	.	-	0	Name=TIF5 CDS
tig00000016	Geneious	gene	300261	303486	.	+	.	Name=PUF2 gene
tig00000016	Geneious	mRNA	300261	303486	.	+	.	Name=PUF2 mRNA
tig00000016	Geneious	CDS	300261	303486	.	+	0	Name=PUF2 CDS
tig00000016	Geneious	gene	299076	299757	.	-	.	Name=RPL43A gene
tig00000016	Geneious	gene	297376	298787	.	+	.	Name=THP3 gene
tig00000016	Geneious	mRNA	297376	298787	.	+	.	Name=THP3 mRNA
tig00000016	Geneious	CDS	297376	298787	.	+	0	Name=THP3 CDS
tig00000016	Geneious	gene	296585	297130	.	-	.	Name=MCM16 gene
tig00000016	Geneious	mRNA	296585	297130	.	-	.	Name=MCM16 mRNA
tig00000016	Geneious	CDS	296585	297130	.	-	0	Name=MCM16 CDS
tig00000016	Geneious	gene	294993	296401	.	-	.	Name=MSF1 gene
tig00000016	Geneious	mRNA	294993	296401	.	-	.	Name=MSF1 mRNA
tig00000016	Geneious	CDS	294993	296401	.	-	0	Name=MSF1 CDS
tig00000016	Geneious	gene	292878	294749	.	-	.	Name=TAH18 gene
tig00000016	Geneious	mRNA	292878	294749	.	-	.	Name=TAH18 mRNA
tig00000016	Geneious	CDS	292878	294749	.	-	0	Name=TAH18 CDS
tig00000016	Geneious	gene	289260	292794	.	+	.	Name=ATG11 gene
tig00000016	Geneious	mRNA	289260	292794	.	+	.	Name=ATG11 mRNA
tig00000016	Geneious	CDS	289260	292794	.	+	0	Name=ATG11 CDS
tig00000016	Geneious	gene	288443	288973	.	-	.	Name=MAK3 gene
tig00000016	Geneious	mRNA	288443	288973	.	-	.	Name=MAK3 mRNA
tig00000016	Geneious	CDS	288443	288973	.	-	0	Name=MAK3 CDS
tig00000016	Geneious	gene	287959	288240	.	+	.	Name=NHP6A gene
tig00000016	Geneious	mRNA	287959	288240	.	+	.	Name=NHP6A mRNA
tig00000016	Geneious	CDS	287959	288240	.	+	0	Name=NHP6A CDS
tig00000016	Geneious	gene	286488	287654	.	-	.	Name=SMK1 gene
tig00000016	Geneious	mRNA	286488	287654	.	-	.	Name=SMK1 mRNA
tig00000016	Geneious	CDS	286488	287654	.	-	0	Name=SMK1 CDS
tig00000016	Geneious	gene	283060	286258	.	-	.	Name=SEC8 gene
tig00000016	Geneious	mRNA	283060	286258	.	-	.	Name=SEC8 mRNA
tig00000016	Geneious	CDS	283060	286258	.	-	0	Name=SEC8 CDS
tig00000016	Geneious	gene	281792	282807	.	-	.	Name=TFB4 gene
tig00000016	Geneious	mRNA	281792	282807	.	-	.	Name=TFB4 mRNA
tig00000016	Geneious	CDS	281792	282807	.	-	0	Name=TFB4 CDS
tig00000016	Geneious	gene	280440	281463	.	-	.	Name=BRR1 gene
tig00000016	Geneious	mRNA	280440	281463	.	-	.	Name=BRR1 mRNA
tig00000016	Geneious	CDS	280440	281463	.	-	0	Name=BRR1 CDS
tig00000016	Geneious	gene	279264	280185	.	-	.	Name=YMC1 gene
tig00000016	Geneious	mRNA	279264	280185	.	-	.	Name=YMC1 mRNA
tig00000016	Geneious	CDS	279264	280185	.	-	0	Name=YMC1 CDS
tig00000016	Geneious	gene	278307	279077	.	+	.	Name=ARO7 gene
tig00000016	Geneious	mRNA	278307	279077	.	+	.	Name=ARO7 mRNA
tig00000016	Geneious	CDS	278307	279077	.	+	0	Name=ARO7 CDS
tig00000016	Geneious	gene	277060	277965	.	+	.	Name=JID1 gene
tig00000016	Geneious	mRNA	277060	277965	.	+	.	Name=JID1 mRNA
tig00000016	Geneious	CDS	277060	277965	.	+	0	Name=JID1 CDS
tig00000016	Geneious	gene	276302	276777	.	-	.	Name=FCY1 gene
tig00000016	Geneious	mRNA	276302	276777	.	-	.	Name=FCY1 mRNA
tig00000016	Geneious	CDS	276302	276777	.	-	0	Name=FCY1 CDS
tig00000016	Geneious	gene	275624	276131	.	+	.
tig00000016	Geneious	mRNA	275624	275664	.	+	.	Name=hypothetical protein mRNA;ID=ISyX++t3KBIB0Bvm6W1jFIJllAA.1652074415904.474
tig00000016	Geneious	mRNA	275751	276131	.	+	.	Name=hypothetical protein mRNA;ID=ISyX++t3KBIB0Bvm6W1jFIJllAA.1652074415904.474
tig00000016	Geneious	CDS	275624	275664	.	+	0	Name=hypothetical protein CDS;ID=ISyX++t3KBIB0Bvm6W1jFIJllAA.1652074415904.475
tig00000016	Geneious	CDS	275751	276131	.	+	0	Name=hypothetical protein CDS;ID=ISyX++t3KBIB0Bvm6W1jFIJllAA.1652074415904.475
tig00000016	Geneious	gene	273146	274252	.	-	.	Name=ROX1 gene
tig00000016	Geneious	mRNA	273146	274252	.	-	.	Name=ROX1 mRNA
tig00000016	Geneious	CDS	273146	274252	.	-	0	Name=ROX1 CDS
tig00000016	Geneious	gene	271837	272737	.	-	.	Name=UBA3 gene
tig00000016	Geneious	mRNA	271837	272737	.	-	.	Name=UBA3 mRNA
tig00000016	Geneious	CDS	271837	272737	.	-	0	Name=UBA3 CDS
tig00000016	Geneious	gene	271172	271729	.	-	.	Name=ISA2 gene
tig00000016	Geneious	mRNA	271172	271729	.	-	.	Name=ISA2 mRNA
tig00000016	Geneious	CDS	271172	271729	.	-	0	Name=ISA2 CDS
tig00000016	Geneious	gene	269596	271008	.	+	.	Name=HOS1 gene
tig00000016	Geneious	mRNA	269596	271008	.	+	.	Name=HOS1 mRNA
tig00000016	Geneious	CDS	269596	271008	.	+	0	Name=HOS1 CDS
tig00000016	Geneious	rep_origin	269312	269560	.	-	.	Name=rep origin
tig00000016	Geneious	gene	268513	269393	.	+	.	Name=SPE3 gene
tig00000016	Geneious	mRNA	268513	269393	.	+	.	Name=SPE3 mRNA
tig00000016	Geneious	CDS	268513	269393	.	+	0	Name=SPE3 CDS
tig00000016	Geneious	gene	266355	268054	.	-	.	Name=MED1 gene
tig00000016	Geneious	mRNA	266355	268054	.	-	.	Name=MED1 mRNA
tig00000016	Geneious	CDS	266355	268054	.	-	0	Name=MED1 CDS
tig00000016	Geneious	gene	265147	265782	.	-	.
tig00000016	Geneious	mRNA	265147	265782	.	-	.	Name=hypothetical protein mRNA
tig00000016	Geneious	CDS	265147	265782	.	-	0	Name=hypothetical protein CDS
tig00000016	Geneious	gene	262169	263849	.	-	.	Name=NOT5 gene
tig00000016	Geneious	mRNA	262169	263849	.	-	.	Name=NOT5 mRNA
tig00000016	Geneious	CDS	262169	263849	.	-	0	Name=NOT5 CDS
tig00000016	Geneious	gene	261538	262024	.	+	.	Name=LTP1 gene
tig00000016	Geneious	mRNA	261538	262024	.	+	.	Name=LTP1 mRNA
tig00000016	Geneious	CDS	261538	262024	.	+	0	Name=LTP1 CDS
tig00000016	Geneious	gene	259118	261160	.	+	.	Name=TKL1 gene
tig00000016	Geneious	mRNA	259118	261160	.	+	.	Name=TKL1 mRNA
tig00000016	Geneious	CDS	259118	261160	.	+	0	Name=TKL1 CDS
tig00000016	Geneious	rep_origin	258273	258521	.	-	.	Name=rep origin
tig00000016	Geneious	gene	257140	258222	.	+	.	Name=OPY2 gene
tig00000016	Geneious	mRNA	257140	258222	.	+	.	Name=OPY2 mRNA
tig00000016	Geneious	CDS	257140	258222	.	+	0	Name=OPY2 CDS
tig00000016	Geneious	gene	255699	256813	.	+	.
tig00000016	Geneious	mRNA	255699	256813	.	+	.	Name=hypothetical protein mRNA
tig00000016	Geneious	CDS	255699	256813	.	+	0	Name=hypothetical protein CDS
tig00000016	Geneious	gene	253951	255097	.	-	.	Name=MRL1 gene
tig00000016	Geneious	mRNA	253951	255097	.	-	.	Name=MRL1 mRNA
tig00000016	Geneious	CDS	253951	255097	.	-	0	Name=MRL1 CDS
tig00000016	Geneious	gene	249998	251854	.	+	.	Name=GRS2 gene
tig00000016	Geneious	mRNA	249998	251854	.	+	.	Name=GRS2 mRNA
tig00000016	Geneious	CDS	249998	251854	.	+	0	Name=GRS2 CDS
tig00000016	Geneious	gene	249313	249743	.	+	.	Name=DIB1 gene
tig00000016	Geneious	mRNA	249313	249743	.	+	.	Name=DIB1 mRNA
tig00000016	Geneious	CDS	249313	249743	.	+	0	Name=DIB1 CDS
tig00000016	Geneious	gene	247376	249115	.	-	.	Name=MDM36 gene
tig00000016	Geneious	mRNA	247376	249115	.	-	.	Name=MDM36 mRNA
tig00000016	Geneious	CDS	247376	249115	.	-	0	Name=MDM36 CDS
tig00000016	Geneious	gene	245629	246997	.	-	.
tig00000016	Geneious	mRNA	245629	246997	.	-	.	Name=hypothetical protein mRNA
tig00000016	Geneious	CDS	245629	246997	.	-	0	Name=hypothetical protein CDS
tig00000016	Geneious	gene	244145	245475	.	+	.	Name=ASA1 gene
tig00000016	Geneious	mRNA	244145	245475	.	+	.	Name=ASA1 mRNA
tig00000016	Geneious	CDS	244145	245475	.	+	0	Name=ASA1 CDS
tig00000016	Geneious	gene	242835	243872	.	-	.	Name=SUA7 gene
tig00000016	Geneious	mRNA	242835	243872	.	-	.	Name=SUA7 mRNA
tig00000016	Geneious	CDS	242835	243872	.	-	0	Name=SUA7 CDS
tig00000016	Geneious	gene	240946	242570	.	+	.	Name=SRP54 gene
tig00000016	Geneious	mRNA	240946	242570	.	+	.	Name=SRP54 mRNA
tig00000016	Geneious	CDS	240946	242570	.	+	0	Name=SRP54 CDS
tig00000016	Geneious	gene	238035	240699	.	-	.
tig00000016	Geneious	mRNA	238035	240699	.	-	.	Name=hypothetical protein mRNA
tig00000016	Geneious	CDS	238035	240699	.	-	0	Name=hypothetical protein CDS
tig00000016	Geneious	gene	235508	237820	.	+	.	Name=NVJ2 gene
tig00000016	Geneious	mRNA	235508	237820	.	+	.	Name=NVJ2 mRNA
tig00000016	Geneious	CDS	235508	237820	.	+	0	Name=NVJ2 CDS
tig00000016	Geneious	gene	235170	235276	.	+	.
tig00000016	Geneious	ncRNA	235170	235276	.	+	.	Name=SNR51 ncRNA
tig00000016	Geneious	gene	234926	235089	.	+	.
tig00000016	Geneious	ncRNA	234926	235089	.	+	.	Name=SNR70 ncRNA
tig00000016	Geneious	gene	234736	234829	.	+	.
tig00000016	Geneious	ncRNA	234736	234829	.	+	.	Name=SNR41 ncRNA
tig00000016	Geneious	gene	233554	234420	.	+	.	Name=ASR1 gene
tig00000016	Geneious	mRNA	233554	234420	.	+	.	Name=ASR1 mRNA
tig00000016	Geneious	CDS	233554	234420	.	+	0	Name=ASR1 CDS
tig00000016	Geneious	gene	233019	233342	.	-	.	Name=RDS3 gene
tig00000016	Geneious	mRNA	233019	233342	.	-	.	Name=RDS3 mRNA
tig00000016	Geneious	CDS	233019	233342	.	-	0	Name=RDS3 CDS
tig00000016	Geneious	gene	229265	232942	.	+	.	Name=SYT1 gene
tig00000016	Geneious	mRNA	229265	232942	.	+	.	Name=SYT1 mRNA
tig00000016	Geneious	CDS	229265	232942	.	+	0	Name=SYT1 CDS
tig00000016	Geneious	gene	228838	229140	.	+	.
tig00000016	Geneious	mRNA	228838	229140	.	+	.	Name=hypothetical protein mRNA
tig00000016	Geneious	CDS	228838	229140	.	+	0	Name=hypothetical protein CDS
tig00000016	Geneious	gene	225368	228587	.	-	.
tig00000016	Geneious	mRNA	225368	228587	.	-	.	Name=hypothetical protein mRNA
tig00000016	Geneious	CDS	225368	228587	.	-	0	Name=hypothetical protein CDS
tig00000016	Geneious	gene	224455	225036	.	+	.
tig00000016	Geneious	mRNA	224455	224501	.	+	.	Name=hypothetical protein mRNA;ID=ISyX++t3KBIB0Bvm6W1jFIJllAA.1652074415908.476
tig00000016	Geneious	mRNA	224598	225036	.	+	.	Name=hypothetical protein mRNA;ID=ISyX++t3KBIB0Bvm6W1jFIJllAA.1652074415908.476
tig00000016	Geneious	CDS	224455	224501	.	+	0	Name=hypothetical protein CDS;ID=ISyX++t3KBIB0Bvm6W1jFIJllAA.1652074415908.477
tig00000016	Geneious	CDS	224598	225036	.	+	0	Name=hypothetical protein CDS;ID=ISyX++t3KBIB0Bvm6W1jFIJllAA.1652074415908.477
tig00000016	Geneious	gene	223770	224192	.	-	.	Name=MRPL51 gene
tig00000016	Geneious	mRNA	223770	224192	.	-	.	Name=MRPL51 mRNA
tig00000016	Geneious	CDS	223770	224192	.	-	0	Name=MRPL51 CDS
tig00000016	Geneious	gene	222965	223491	.	-	.	Name=SNT309 gene
tig00000016	Geneious	mRNA	222965	223491	.	-	.	Name=SNT309 mRNA
tig00000016	Geneious	CDS	222965	223491	.	-	0	Name=SNT309 CDS
tig00000016	Geneious	gene	220774	221637	.	-	.	Name=PRE2 gene
tig00000016	Geneious	mRNA	220774	221637	.	-	.	Name=PRE2 mRNA
tig00000016	Geneious	CDS	220774	221637	.	-	0	Name=PRE2 CDS
tig00000016	Geneious	gene	217555	220363	.	+	.	Name=FHL1 gene
tig00000016	Geneious	mRNA	217555	220363	.	+	.	Name=FHL1 mRNA
tig00000016	Geneious	CDS	217555	220363	.	+	0	Name=FHL1 CDS
tig00000016	Geneious	gene	214421	217005	.	+	.	Name=COG4 gene
tig00000016	Geneious	mRNA	214421	217005	.	+	.	Name=COG4 mRNA
tig00000016	Geneious	CDS	214421	217005	.	+	0	Name=COG4 CDS
tig00000016	Geneious	gene	212606	213932	.	-	.	Name=ISR1 gene
tig00000016	Geneious	mRNA	212606	213932	.	-	.	Name=ISR1 mRNA
tig00000016	Geneious	CDS	212606	213932	.	-	0	Name=ISR1 CDS
tig00000016	Geneious	gene	211934	212560	.	+	.	Name=YTH1 gene
tig00000016	Geneious	mRNA	211934	212560	.	+	.	Name=YTH1 mRNA
tig00000016	Geneious	CDS	211934	212560	.	+	0	Name=YTH1 CDS
tig00000016	Geneious	gene	210258	211546	.	-	.	Name=RPN7 gene
tig00000016	Geneious	mRNA	210258	211546	.	-	.	Name=RPN7 mRNA
tig00000016	Geneious	CDS	210258	211546	.	-	0	Name=RPN7 CDS
tig00000016	Geneious	gene	209614	209826	.	-	.
tig00000016	Geneious	mRNA	209614	209826	.	-	.	Name=hypothetical protein mRNA
tig00000016	Geneious	CDS	209614	209826	.	-	0	Name=hypothetical protein CDS
tig00000016	Geneious	gene	208429	209312	.	-	.
tig00000016	Geneious	mRNA	208429	209312	.	-	.	Name=hypothetical protein mRNA
tig00000016	Geneious	CDS	208429	209312	.	-	0	Name=hypothetical protein CDS
tig00000016	Geneious	gene	207170	208175	.	+	.	Name=RPC40 gene
tig00000016	Geneious	mRNA	207170	208175	.	+	.	Name=RPC40 mRNA
tig00000016	Geneious	CDS	207170	208175	.	+	0	Name=RPC40 CDS
tig00000016	Geneious	gene	205005	206700	.	-	.	Name=DBF20 gene
tig00000016	Geneious	mRNA	205005	206700	.	-	.	Name=DBF20 mRNA
tig00000016	Geneious	CDS	205005	206700	.	-	0	Name=DBF20 CDS
tig00000016	Geneious	rep_origin	204660	204906	.	-	.	Name=rep origin
tig00000016	Geneious	gene	202086	204749	.	+	.	Name=MRD1 gene
tig00000016	Geneious	mRNA	202086	204749	.	+	.	Name=MRD1 mRNA
tig00000016	Geneious	CDS	202086	204749	.	+	0	Name=MRD1 CDS
tig00000016	Geneious	gene	201086	201748	.	-	.	Name=PIS1 gene
tig00000016	Geneious	mRNA	201086	201748	.	-	.	Name=PIS1 mRNA
tig00000016	Geneious	CDS	201086	201748	.	-	0	Name=PIS1 CDS
tig00000016	Geneious	gene	199761	200706	.	-	.
tig00000016	Geneious	mRNA	199761	200706	.	-	.	Name=hypothetical protein mRNA
tig00000016	Geneious	CDS	199761	200706	.	-	0	Name=hypothetical protein CDS
tig00000016	Geneious	gene	195884	199134	.	-	.	Name=RGC1 gene
tig00000016	Geneious	mRNA	195884	199134	.	-	.	Name=RGC1 mRNA
tig00000016	Geneious	CDS	195884	199134	.	-	0	Name=RGC1 CDS
tig00000016	Geneious	gene	194531	195364	.	-	.	Name=RRG8 gene
tig00000016	Geneious	mRNA	194531	195364	.	-	.	Name=RRG8 mRNA
tig00000016	Geneious	CDS	194531	195364	.	-	0	Name=RRG8 CDS
tig00000016	Geneious	gene	186525	193988	.	-	.
tig00000016	Geneious	mRNA	186525	193988	.	-	.	Name=hypothetical protein mRNA
tig00000016	Geneious	CDS	186525	193988	.	-	0	Name=hypothetical protein CDS
tig00000016	Geneious	gene	185034	186268	.	-	.	Name=MRI1 gene
tig00000016	Geneious	mRNA	185034	186268	.	-	.	Name=MRI1 mRNA
tig00000016	Geneious	CDS	185034	186268	.	-	0	Name=MRI1 CDS
tig00000016	Geneious	gene	180898	182373	.	-	.	Name=CLB2 gene
tig00000016	Geneious	mRNA	180898	182373	.	-	.	Name=CLB2 mRNA
tig00000016	Geneious	CDS	180898	182373	.	-	0	Name=CLB2 CDS
tig00000016	Geneious	gene	178848	180153	.	+	.	Name=CLB5 gene
tig00000016	Geneious	mRNA	178848	180153	.	+	.	Name=CLB5 mRNA
tig00000016	Geneious	CDS	178848	180153	.	+	0	Name=CLB5 CDS
tig00000016	Geneious	LTR	177621	177941	.	-	.	Name=Ty1 LTR
tig00000016	Geneious	LTR	177237	177366	.	+	.	Name=Ty1 LTR
tig00000016	Geneious	rep_origin	176877	177107	.	-	.	Name=rep origin
tig00000016	Geneious	LTR	175880	176202	.	-	.	Name=Ty1 LTR
tig00000016	Geneious	gene	173734	175451	.	-	.	Name=THI22 gene
tig00000016	Geneious	mRNA	173734	175451	.	-	.	Name=THI22 mRNA
tig00000016	Geneious	CDS	173734	175451	.	-	0	Name=THI22 CDS
tig00000016	Geneious	gene	168372	171995	.	-	.	Name=AXL1 gene
tig00000016	Geneious	mRNA	168372	171995	.	-	.	Name=AXL1 mRNA
tig00000016	Geneious	CDS	168372	171995	.	-	0	Name=AXL1 CDS
tig00000016	Geneious	gene	166616	167836	.	-	.	Name=CTR1 gene
tig00000016	Geneious	mRNA	166616	167836	.	-	.	Name=CTR1 mRNA
tig00000016	Geneious	CDS	166616	167836	.	-	0	Name=CTR1 CDS
tig00000016	Geneious	gene	164719	166082	.	-	.	Name=YLH47 gene
tig00000016	Geneious	mRNA	164719	166082	.	-	.	Name=YLH47 mRNA
tig00000016	Geneious	CDS	164719	166082	.	-	0	Name=YLH47 CDS
tig00000016	Geneious	gene	162925	163962	.	-	.
tig00000016	Geneious	mRNA	162925	163962	.	-	.	Name=hypothetical protein mRNA
tig00000016	Geneious	CDS	162925	163962	.	-	0	Name=hypothetical protein CDS
tig00000016	Geneious	gene	161842	162827	.	+	.	Name=ANT1 gene
tig00000016	Geneious	mRNA	161842	162827	.	+	.	Name=ANT1 mRNA
tig00000016	Geneious	CDS	161842	162827	.	+	0	Name=ANT1 CDS
tig00000016	Geneious	gene	160310	161359	.	-	.	Name=SCD6 gene
tig00000016	Geneious	mRNA	160310	161359	.	-	.	Name=SCD6 mRNA
tig00000016	Geneious	CDS	160310	161359	.	-	0	Name=SCD6 CDS
tig00000016	Geneious	gene	159549	160135	.	+	.	Name=NAT3 gene
tig00000016	Geneious	mRNA	159549	160135	.	+	.	Name=NAT3 mRNA
tig00000016	Geneious	CDS	159549	160135	.	+	0	Name=NAT3 CDS
tig00000016	Geneious	gene	158281	159082	.	-	.	Name=RPS23B gene
tig00000016	Geneious	gene	156839	158070	.	+	.	Name=SPN1 gene
tig00000016	Geneious	mRNA	156839	158070	.	+	.	Name=SPN1 mRNA
tig00000016	Geneious	CDS	156839	158070	.	+	0	Name=SPN1 CDS
tig00000016	Geneious	gene	156340	156492	.	-	.	Name=TOM5 gene
tig00000016	Geneious	mRNA	156340	156492	.	-	.	Name=TOM5 mRNA
tig00000016	Geneious	CDS	156340	156492	.	-	0	Name=TOM5 CDS
tig00000016	Geneious	gene	155193	155999	.	-	.	Name=MSS18 gene
tig00000016	Geneious	mRNA	155193	155999	.	-	.	Name=MSS18 mRNA
tig00000016	Geneious	CDS	155193	155999	.	-	0	Name=MSS18 CDS
tig00000016	Geneious	gene	152031	154816	.	-	.	Name=CTF4 gene
tig00000016	Geneious	mRNA	152031	154816	.	-	.	Name=CTF4 mRNA
tig00000016	Geneious	CDS	152031	154816	.	-	0	Name=CTF4 CDS
tig00000016	Geneious	gene	149971	151692	.	-	.	Name=RRP9 gene
tig00000016	Geneious	mRNA	149971	151692	.	-	.	Name=RRP9 mRNA
tig00000016	Geneious	CDS	149971	151692	.	-	0	Name=RRP9 CDS
tig00000016	Geneious	LTR	149413	149540	.	-	.	Name=Ty1 LTR
tig00000016	Geneious	gene	141605	143072	.	+	.	Name=MEP3 gene
tig00000016	Geneious	mRNA	141605	143072	.	+	.	Name=MEP3 mRNA
tig00000016	Geneious	CDS	141605	143072	.	+	0	Name=MEP3 CDS
tig00000016	Geneious	gene	140004	140905	.	+	.	Name=LOA1 gene
tig00000016	Geneious	mRNA	140004	140905	.	+	.	Name=LOA1 mRNA
tig00000016	Geneious	CDS	140004	140905	.	+	0	Name=LOA1 CDS
tig00000016	Geneious	gene	138528	139672	.	-	.	Name=TAZ1 gene
tig00000016	Geneious	mRNA	138528	139672	.	-	.	Name=TAZ1 mRNA
tig00000016	Geneious	CDS	138528	139672	.	-	0	Name=TAZ1 CDS
tig00000016	Geneious	gene	136140	138329	.	+	.	Name=KAR3 gene
tig00000016	Geneious	mRNA	136140	138329	.	+	.	Name=KAR3 mRNA
tig00000016	Geneious	CDS	136140	138329	.	+	0	Name=KAR3 CDS
tig00000016	Geneious	gene	134988	135739	.	-	.	Name=RRP15 gene
tig00000016	Geneious	mRNA	134988	135739	.	-	.	Name=RRP15 mRNA
tig00000016	Geneious	CDS	134988	135739	.	-	0	Name=RRP15 CDS
tig00000016	Geneious	rep_origin	134664	134903	.	-	.	Name=rep origin
tig00000016	Geneious	gene	132642	134299	.	+	.	Name=NOC4 gene
tig00000016	Geneious	mRNA	132642	134299	.	+	.	Name=NOC4 mRNA
tig00000016	Geneious	CDS	132642	134299	.	+	0	Name=NOC4 CDS
tig00000016	Geneious	gene	132161	132332	.	-	.
tig00000016	Geneious	ncRNA	132161	132332	.	-	.	Name=SNR45 ncRNA
tig00000016	Geneious	gene	129727	131444	.	-	.	Name=ASN1 gene
tig00000016	Geneious	mRNA	129727	131444	.	-	.	Name=ASN1 mRNA
tig00000016	Geneious	CDS	129727	131444	.	-	0	Name=ASN1 CDS
tig00000016	Geneious	gene	129140	129375	.	+	.
tig00000016	Geneious	mRNA	129140	129375	.	+	.	Name=hypothetical protein mRNA
tig00000016	Geneious	CDS	129140	129375	.	+	0	Name=hypothetical protein CDS
tig00000016	Geneious	gene	127507	128420	.	+	.
tig00000016	Geneious	mRNA	127507	128420	.	+	.	Name=hypothetical protein mRNA
tig00000016	Geneious	CDS	127507	128420	.	+	0	Name=hypothetical protein CDS
tig00000016	Geneious	gene	125930	127233	.	+	.
tig00000016	Geneious	mRNA	125930	127233	.	+	.	Name=hypothetical protein mRNA
tig00000016	Geneious	CDS	125930	127233	.	+	0	Name=hypothetical protein CDS
tig00000016	Geneious	gene	123634	124155	.	-	.	Name=NCE102 gene
tig00000016	Geneious	mRNA	123634	124155	.	-	.	Name=NCE102 mRNA
tig00000016	Geneious	CDS	123634	124155	.	-	0	Name=NCE102 CDS
tig00000016	Geneious	gene	122404	123024	.	+	.	Name=SUE1 gene
tig00000016	Geneious	mRNA	122404	123024	.	+	.	Name=SUE1 mRNA
tig00000016	Geneious	CDS	122404	123024	.	+	0	Name=SUE1 CDS
tig00000016	Geneious	gene	120622	122019	.	+	.	Name=URN1 gene
tig00000016	Geneious	mRNA	120622	122019	.	+	.	Name=URN1 mRNA
tig00000016	Geneious	CDS	120622	122019	.	+	0	Name=URN1 CDS
tig00000016	Geneious	gene	119835	120391	.	-	.
tig00000016	Geneious	gene	118867	119514	.	-	.	Name=PIN3 gene
tig00000016	Geneious	mRNA	118867	119514	.	-	.	Name=PIN3 mRNA
tig00000016	Geneious	CDS	118867	119514	.	-	0	Name=PIN3 CDS
tig00000016	Geneious	gene	116666	118515	.	+	.	Name=NCA2 gene
tig00000016	Geneious	mRNA	116666	118515	.	+	.	Name=NCA2 mRNA
tig00000016	Geneious	CDS	116666	118515	.	+	0	Name=NCA2 CDS
tig00000016	Geneious	gene	114304	116171	.	+	.	Name=TPO3 gene
tig00000016	Geneious	mRNA	114304	116171	.	+	.	Name=TPO3 mRNA
tig00000016	Geneious	CDS	114304	116171	.	+	0	Name=TPO3 CDS
tig00000016	Geneious	gene	111418	112820	.	-	.	Name=TDA6 gene
tig00000016	Geneious	mRNA	111418	112820	.	-	.	Name=TDA6 mRNA
tig00000016	Geneious	CDS	111418	112820	.	-	0	Name=TDA6 CDS
tig00000016	Geneious	rep_origin	111187	111434	.	-	.	Name=rep origin
tig00000016	Geneious	gene	110071	110827	.	-	.	Name=CUR1 gene
tig00000016	Geneious	mRNA	110071	110827	.	-	.	Name=CUR1 mRNA
tig00000016	Geneious	CDS	110071	110827	.	-	0	Name=CUR1 CDS
tig00000016	Geneious	LTR	103595	103750	.	+	.	Name=Ty1 LTR
tig00000016	Geneious	rep_origin	103478	103595	.	-	.	Name=rep origin
tig00000016	Geneious	gene	94444	96606	.	-	.	Name=KRE6 gene
tig00000016	Geneious	mRNA	94444	96606	.	-	.	Name=KRE6 mRNA
tig00000016	Geneious	CDS	94444	96606	.	-	0	Name=KRE6 CDS
tig00000016	Geneious	gene	93774	93875	.	+	.
tig00000016	Geneious	mRNA	93774	93875	.	+	.	Name=hypothetical protein mRNA
tig00000016	Geneious	CDS	93774	93875	.	+	0	Name=hypothetical protein CDS
tig00000016	Geneious	gene	90178	92886	.	-	.	Name=GPH1 gene
tig00000016	Geneious	mRNA	90178	92886	.	-	.	Name=GPH1 mRNA
tig00000016	Geneious	CDS	90178	92886	.	-	0	Name=GPH1 CDS
tig00000016	Geneious	gene	87775	89744	.	+	.	Name=SGV1 gene
tig00000016	Geneious	mRNA	87775	89744	.	+	.	Name=SGV1 mRNA
tig00000016	Geneious	CDS	87775	89744	.	+	0	Name=SGV1 CDS
tig00000016	Geneious	gene	85894	87481	.	+	.	Name=ORC4 gene
tig00000016	Geneious	mRNA	85894	87481	.	+	.	Name=ORC4 mRNA
tig00000016	Geneious	CDS	85894	87481	.	+	0	Name=ORC4 CDS
tig00000016	Geneious	gene	84244	85553	.	+	.	Name=TIF3 gene
tig00000016	Geneious	mRNA	84244	85553	.	+	.	Name=TIF3 mRNA
tig00000016	Geneious	CDS	84244	85553	.	+	0	Name=TIF3 CDS
tig00000016	Geneious	gene	79280	83498	.	-	.	Name=MMS1 gene
tig00000016	Geneious	mRNA	79280	83498	.	-	.	Name=MMS1 mRNA
tig00000016	Geneious	CDS	79280	83498	.	-	0	Name=MMS1 CDS
tig00000016	Geneious	gene	78211	78840	.	-	.	Name=RHO1 gene
tig00000016	Geneious	mRNA	78211	78840	.	-	.	Name=RHO1 mRNA
tig00000016	Geneious	CDS	78211	78840	.	-	0	Name=RHO1 CDS
tig00000016	Geneious	gene	77581	77928	.	+	.	Name=MRP2 gene
tig00000016	Geneious	mRNA	77581	77928	.	+	.	Name=MRP2 mRNA
tig00000016	Geneious	CDS	77581	77928	.	+	0	Name=MRP2 CDS
tig00000016	Geneious	gene	76579	77363	.	+	.	Name=MET16 gene
tig00000016	Geneious	mRNA	76579	77363	.	+	.	Name=MET16 mRNA
tig00000016	Geneious	CDS	76579	77363	.	+	0	Name=MET16 CDS
tig00000016	Geneious	gene	75662	76135	.	-	.	Name=NUT2 gene
tig00000016	Geneious	mRNA	75662	76135	.	-	.	Name=NUT2 mRNA
tig00000016	Geneious	CDS	75662	76135	.	-	0	Name=NUT2 CDS
tig00000016	Geneious	gene	74046	75522	.	-	.	Name=JIP5 gene
tig00000016	Geneious	mRNA	74046	75522	.	-	.	Name=JIP5 mRNA
tig00000016	Geneious	CDS	74046	75522	.	-	0	Name=JIP5 CDS
tig00000016	Geneious	rep_origin	73108	73355	.	-	.	Name=rep origin
tig00000016	Geneious	LTR	72387	72729	.	+	.	Name=Ty4 LTR
tig00000016	Geneious	gene	70626	70982	.	-	.
tig00000016	Geneious	mRNA	70834	70982	.	-	.	Name=hypothetical protein mRNA;ID=ISyX++t3KBIB0Bvm6W1jFIJllAA.1652074415918.478
tig00000016	Geneious	mRNA	70626	70734	.	-	.	Name=hypothetical protein mRNA;ID=ISyX++t3KBIB0Bvm6W1jFIJllAA.1652074415918.478
tig00000016	Geneious	CDS	70834	70982	.	-	0	Name=hypothetical protein CDS;ID=ISyX++t3KBIB0Bvm6W1jFIJllAA.1652074415918.479
tig00000016	Geneious	CDS	70626	70734	.	-	0	Name=hypothetical protein CDS;ID=ISyX++t3KBIB0Bvm6W1jFIJllAA.1652074415918.479
tig00000016	Geneious	gene	68664	70393	.	-	.	Name=BSP1 gene
tig00000016	Geneious	mRNA	68664	70393	.	-	.	Name=BSP1 mRNA
tig00000016	Geneious	CDS	68664	70393	.	-	0	Name=BSP1 CDS
tig00000016	Geneious	gene	67824	68426	.	-	.
tig00000016	Geneious	mRNA	67824	68426	.	-	.	Name=hypothetical protein mRNA
tig00000016	Geneious	CDS	67824	68426	.	-	0	Name=hypothetical protein CDS
tig00000016	Geneious	gene	66385	67698	.	+	.	Name=VPS4 gene
tig00000016	Geneious	mRNA	66385	67698	.	+	.	Name=VPS4 mRNA
tig00000016	Geneious	CDS	66385	67698	.	+	0	Name=VPS4 CDS
tig00000016	Geneious	gene	65518	66182	.	+	.
tig00000016	Geneious	mRNA	65518	66182	.	+	.	Name=hypothetical protein mRNA
tig00000016	Geneious	CDS	65518	66182	.	+	0	Name=hypothetical protein CDS
tig00000016	Geneious	gene	63181	65251	.	-	.	Name=DPB2 gene
tig00000016	Geneious	mRNA	63181	65251	.	-	.	Name=DPB2 mRNA
tig00000016	Geneious	CDS	63181	65251	.	-	0	Name=DPB2 CDS
tig00000016	Geneious	gene	62146	63123	.	+	.	Name=BET2 gene
tig00000016	Geneious	mRNA	62146	63123	.	+	.	Name=BET2 mRNA
tig00000016	Geneious	CDS	62146	63123	.	+	0	Name=BET2 CDS
tig00000016	Geneious	gene	60495	61892	.	-	.	Name=PRP4 gene
tig00000016	Geneious	mRNA	60495	61892	.	-	.	Name=PRP4 mRNA
tig00000016	Geneious	CDS	60495	61892	.	-	0	Name=PRP4 CDS
tig00000016	Geneious	gene	58459	60427	.	+	.	Name=HDA3 gene
tig00000016	Geneious	mRNA	58459	60427	.	+	.	Name=HDA3 mRNA
tig00000016	Geneious	CDS	58459	60427	.	+	0	Name=HDA3 CDS
tig00000016	Geneious	gene	57222	58264	.	-	.	Name=AOS1 gene
tig00000016	Geneious	mRNA	57222	58264	.	-	.	Name=AOS1 mRNA
tig00000016	Geneious	CDS	57222	58264	.	-	0	Name=AOS1 CDS
tig00000016	Geneious	gene	54559	56865	.	+	.	Name=SEC23 gene
tig00000016	Geneious	mRNA	54559	56865	.	+	.	Name=SEC23 mRNA
tig00000016	Geneious	CDS	54559	56865	.	+	0	Name=SEC23 CDS
tig00000016	Geneious	gene	53772	54032	.	-	.	Name=SMX3 gene
tig00000016	Geneious	mRNA	53772	54032	.	-	.	Name=SMX3 mRNA
tig00000016	Geneious	CDS	53772	54032	.	-	0	Name=SMX3 CDS
tig00000016	Geneious	gene	52668	53471	.	-	.	Name=DPM1 gene
tig00000016	Geneious	mRNA	52668	53471	.	-	.	Name=DPM1 mRNA
tig00000016	Geneious	CDS	52668	53471	.	-	0	Name=DPM1 CDS
tig00000016	Geneious	gene	47575	52183	.	-	.	Name=GDB1 gene
tig00000016	Geneious	mRNA	47575	52183	.	-	.	Name=GDB1 mRNA
tig00000016	Geneious	CDS	47575	52183	.	-	0	Name=GDB1 CDS
tig00000016	Geneious	gene	44796	47012	.	-	.	Name=ATG13 gene
tig00000016	Geneious	mRNA	44796	47012	.	-	.	Name=ATG13 mRNA
tig00000016	Geneious	CDS	44796	47012	.	-	0	Name=ATG13 CDS
tig00000016	Geneious	gene	43208	44496	.	+	.	Name=PZF1 gene
tig00000016	Geneious	mRNA	43208	44496	.	+	.	Name=PZF1 mRNA
tig00000016	Geneious	CDS	43208	44496	.	+	0	Name=PZF1 CDS
tig00000016	Geneious	gene	42430	42973	.	-	.	Name=RPO26 gene
tig00000016	Geneious	mRNA	42954	42973	.	-	.	Name=RPO26 mRNA;ID=ISyX++t3KBIB0Bvm6W1jFIJllAA.1652074415920.480
tig00000016	Geneious	mRNA	42430	42877	.	-	.	Name=RPO26 mRNA;ID=ISyX++t3KBIB0Bvm6W1jFIJllAA.1652074415920.480
tig00000016	Geneious	CDS	42954	42973	.	-	0	Name=RPO26 CDS;ID=ISyX++t3KBIB0Bvm6W1jFIJllAA.1652074415920.481
tig00000016	Geneious	CDS	42430	42877	.	-	0	Name=RPO26 CDS;ID=ISyX++t3KBIB0Bvm6W1jFIJllAA.1652074415920.481
tig00000016	Geneious	gene	41751	42242	.	+	.	Name=MLC2 gene
tig00000016	Geneious	mRNA	41751	42242	.	+	.	Name=MLC2 mRNA
tig00000016	Geneious	CDS	41751	42242	.	+	0	Name=MLC2 CDS
tig00000016	Geneious	gene	37271	41566	.	-	.	Name=SKI3 gene
tig00000016	Geneious	mRNA	37271	41566	.	-	.	Name=SKI3 mRNA
tig00000016	Geneious	CDS	37271	41566	.	-	0	Name=SKI3 CDS
tig00000016	Geneious	gene	35191	37156	.	+	.	Name=RPC82 gene
tig00000016	Geneious	mRNA	35191	37156	.	+	.	Name=RPC82 mRNA
tig00000016	Geneious	CDS	35191	37156	.	+	0	Name=RPC82 CDS
tig00000016	Geneious	gene	33746	34851	.	-	.	Name=QCR2 gene
tig00000016	Geneious	mRNA	33746	34851	.	-	.	Name=QCR2 mRNA
tig00000016	Geneious	CDS	33746	34851	.	-	0	Name=QCR2 CDS
tig00000016	Geneious	gene	31459	32374	.	-	.	Name=AQY1 gene
tig00000016	Geneious	mRNA	31459	32374	.	-	.	Name=AQY1 mRNA
tig00000016	Geneious	CDS	31459	32374	.	-	0	Name=AQY1 CDS
tig00000016	Geneious	gene	30858	31328	.	+	.	Name=HPA2 gene
tig00000016	Geneious	mRNA	30858	31328	.	+	.	Name=HPA2 mRNA
tig00000016	Geneious	CDS	30858	31328	.	+	0	Name=HPA2 CDS
tig00000016	Geneious	gene	27307	29937	.	+	.	Name=OPT2 gene
tig00000016	Geneious	mRNA	27307	29937	.	+	.	Name=OPT2 mRNA
tig00000016	Geneious	CDS	27307	29937	.	+	0	Name=OPT2 CDS
tig00000016	Geneious	gene	21469	22880	.	-	.
tig00000016	Geneious	mRNA	21469	22880	.	-	.	Name=hypothetical protein mRNA
tig00000016	Geneious	CDS	21469	22880	.	-	0	Name=hypothetical protein CDS
tig00000016	Geneious	rep_origin	21029	21275	.	-	.	Name=rep origin
tig00000016	Geneious	LTR	20854	21187	.	-	.	Name=Ty4 LTR
tig00000016	Geneious	gene	18594	20225	.	-	.	Name=SGE1 gene
tig00000016	Geneious	mRNA	18594	20225	.	-	.	Name=SGE1 mRNA
tig00000016	Geneious	CDS	18594	20225	.	-	0	Name=SGE1 CDS
tig00000016	Geneious	gene	15231	16114	.	+	.	Name=ARR1 gene
tig00000016	Geneious	mRNA	15231	16114	.	+	.	Name=ARR1 mRNA
tig00000016	Geneious	CDS	15231	16114	.	+	0	Name=ARR1 CDS
tig00000016	Geneious	gene	14594	14986	.	+	.	Name=ARR2 gene
tig00000016	Geneious	mRNA	14594	14986	.	+	.	Name=ARR2 mRNA
tig00000016	Geneious	CDS	14594	14986	.	+	0	Name=ARR2 CDS
tig00000016	Geneious	gene	13131	14344	.	-	.	Name=ARR3 gene
tig00000016	Geneious	mRNA	13131	14344	.	-	.	Name=ARR3 mRNA
tig00000016	Geneious	CDS	13131	14344	.	-	0	Name=ARR3 CDS
tig00000016	Geneious	rep_origin	11236	12184	.	-	.	Name=rep origin
tig00000016	Geneious	telomere	6262	11872	.	-	.
tig00000016	Geneious	telomere	498	6107	.	-	.
tig00000016	Geneious	repeat_region	11497	11872	.	-	.	Name=repeat region
tig00000016	Geneious	repeat_region	6262	11458	.	-	.	Name=repeat region
tig00000016	Geneious	repeat_region	498	5693	.	-	.	Name=repeat region
tig00000016	Geneious	gene	947130	947992	.	+	.
tig00000016	Geneious	gene	10373	11236	.	-	.
tig00000016	Geneious	gene	4609	5471	.	-	.
tig00000016	Geneious	mRNA	947130	947148	.	+	.	Name=hypothetical protein mRNA;ID=ISyX++t3KBIB0Bvm6W1jFIJllAA.1652074415927.482
tig00000016	Geneious	mRNA	947297	947992	.	+	.	Name=hypothetical protein mRNA;ID=ISyX++t3KBIB0Bvm6W1jFIJllAA.1652074415927.482
tig00000016	Geneious	mRNA	11218	11236	.	-	.	Name=hypothetical protein mRNA;ID=ISyX++t3KBIB0Bvm6W1jFIJllAA.1652074415927.483
tig00000016	Geneious	mRNA	10373	11069	.	-	.	Name=hypothetical protein mRNA;ID=ISyX++t3KBIB0Bvm6W1jFIJllAA.1652074415927.483
tig00000016	Geneious	mRNA	5453	5471	.	-	.	Name=hypothetical protein mRNA;ID=ISyX++t3KBIB0Bvm6W1jFIJllAA.1652074415927.484
tig00000016	Geneious	mRNA	4609	5304	.	-	.	Name=hypothetical protein mRNA;ID=ISyX++t3KBIB0Bvm6W1jFIJllAA.1652074415927.484
tig00000016	Geneious	CDS	947130	947148	.	+	0	Name=hypothetical protein CDS;ID=ISyX++t3KBIB0Bvm6W1jFIJllAA.1652074415927.485
tig00000016	Geneious	CDS	947297	947992	.	+	0	Name=hypothetical protein CDS;ID=ISyX++t3KBIB0Bvm6W1jFIJllAA.1652074415927.485
tig00000016	Geneious	CDS	11218	11236	.	-	0	Name=hypothetical protein CDS;ID=ISyX++t3KBIB0Bvm6W1jFIJllAA.1652074415927.486
tig00000016	Geneious	CDS	10373	11069	.	-	0	Name=hypothetical protein CDS;ID=ISyX++t3KBIB0Bvm6W1jFIJllAA.1652074415927.486
tig00000016	Geneious	CDS	5453	5471	.	-	0	Name=hypothetical protein CDS;ID=ISyX++t3KBIB0Bvm6W1jFIJllAA.1652074415927.487
tig00000016	Geneious	CDS	4609	5304	.	-	0	Name=hypothetical protein CDS;ID=ISyX++t3KBIB0Bvm6W1jFIJllAA.1652074415927.487
tig00000016	Geneious	gene	6570	9666	.	-	.
tig00000016	Geneious	gene	806	3902	.	-	.
tig00000016	Geneious	mRNA	6570	9666	.	-	.	Name=hypothetical protein mRNA
tig00000016	Geneious	mRNA	806	3902	.	-	.	Name=hypothetical protein mRNA
tig00000016	Geneious	CDS	6570	9666	.	-	0	Name=hypothetical protein CDS
tig00000016	Geneious	CDS	806	3902	.	-	0	Name=hypothetical protein CDS
tig00000016	Geneious	Transcription Factor	524822	524831	.	+	.	Name=MCM1%3B SRF
tig00000016	Geneious	Transcription Factor	547505	547514	.	+	.	Name=MCM1%3B SRF
tig00000016	Geneious	Transcription Factor	759975	759984	.	+	.	Name=MCM1%3B SRF
tig00000016	Geneious	Transcription Factor	586952	586961	.	-	.	Name=MCM1%3B SRF
tig00000016	Geneious	Transcription Factor	547705	547714	.	+	.	Name=CUP2
tig00000016	Geneious	Transcription Factor	229619	229628	.	-	.	Name=CUP2
tig00000016	Geneious	Transcription Factor	88948	88957	.	-	.	Name=CUP2
tig00000016	Geneious	Transcription Factor	234013	234022	.	-	.	Name=SWI6
tig00000016	BIO	coding_sequence_variant	645327	645338	.	.	.	Name=BstXI_369423_PLSW_removed;ID=BstXI_369423_PLSW_removed
tig00000016	BIO	coding_sequence_variant	446241	446252	.	.	.	Name=BstXI_369423_PLSW_removed;ID=BstXI_369423_PLSW_removed
tig00000016	BIO	restriction_enzyme_recognition_site	164257	164271	-4.119	+	.	Name=SfiI_433094;ID=SfiI_433094
tig00000016	BIO	coding_sequence_variant	472233	472244	.	.	.	Name=BglI_246384_AAKA_removed;ID=BglI_246384_AAKA_removed
tig00000016	BIO	coding_sequence_variant	45698	45709	.	.	.	Name=BaeI_687306_DTQV_removed;ID=BaeI_687306_DTQV_removed
tig00000016	BIO	coding_sequence_variant	200267	200278	.	.	.	Name=BaeI_687306_DTQV_removed;ID=BaeI_687306_DTQV_removed
tig00000016	BIO	restriction_enzyme_recognition_site	450811	450822	-3.754	+	.	Name=BglI_454190;ID=BglI_454190
tig00000016	BIO	restriction_enzyme_recognition_site	506967	506978	-3.754	+	.	Name=BglI_454190;ID=BglI_454190
tig00000016	BIO	restriction_enzyme_recognition_site	766940	766951	-3.754	+	.	Name=BglI_454190;ID=BglI_454190
tig00000016	BIO	coding_sequence_variant	881709	881723	.	.	.	Name=ArsI_340400_PKKLS_removed;ID=ArsI_340400_PKKLS_removed
tig00000016	BIO	coding_sequence_variant	933420	933431	.	.	.	Name=BstXI_617260_PSEW_removed;ID=BstXI_617260_PSEW_removed
tig00000016	BIO	restriction_enzyme_recognition_site	799321	799332	-3.254	+	.	Name=BglI_588989;ID=BglI_588989
tig00000016	BIO	coding_sequence_variant	515722	515733	.	.	.	Name=BaeI_374672_TFVS_removed;ID=BaeI_374672_TFVS_removed
tig00000016	BIO	coding_sequence_variant	336973	336984	.	.	.	Name=BaeI_433353_WYGG_removed;ID=BaeI_433353_WYGG_removed
tig00000016	BIO	coding_sequence_variant	789777	789788	.	.	.	Name=BaeI_433353_WYGG_removed;ID=BaeI_433353_WYGG_removed
tig00000016	BIO	coding_sequence_variant	794375	794386	.	.	.	Name=BglI_245488_AKKA_removed;ID=BglI_245488_AKKA_removed
tig00000016	BIO	coding_sequence_variant	852359	852370	.	.	.	Name=BglI_245488_AKKA_removed;ID=BglI_245488_AKKA_removed
tig00000016	BIO	coding_sequence_variant	928666	928677	.	.	.	Name=BglI_245488_AKKA_removed;ID=BglI_245488_AKKA_removed
tig00000016	BIO	coding_sequence_variant	386293	386304	.	.	.	Name=BglI_245488_AKKA_removed;ID=BglI_245488_AKKA_removed
tig00000016	BIO	coding_sequence_variant	69379	69390	.	.	.	Name=BglI_245488_AKKA_removed;ID=BglI_245488_AKKA_removed
tig00000016	BIO	restriction_enzyme_recognition_site	801052	801063	-2.52	+	.	Name=DraIII_337357;ID=DraIII_337357
tig00000016	BIO	coding_sequence_variant	533699	533710	.	.	.	Name=BaeI_534889_TNVS_removed;ID=BaeI_534889_TNVS_removed
tig00000016	BIO	restriction_enzyme_recognition_site	450941	450952	-2.42	-	.	Name=DraIII_305519;ID=DraIII_305519
tig00000016	BIO	restriction_enzyme_recognition_site	257460	257471	-3.854	-	.	Name=BglI_580551;ID=BglI_580551
tig00000016	BIO	coding_sequence_variant	843834	843845	.	.	.	Name=DraIII_308004_TPGG_removed;ID=DraIII_308004_TPGG_removed
tig00000016	BIO	coding_sequence_variant	889647	889658	.	.	.	Name=BsaXI_211145_TFPP_removed;ID=BsaXI_211145_TFPP_removed
tig00000016	BIO	coding_sequence_variant	428119	428130	.	.	.	Name=BsaXI_211145_TFPP_removed;ID=BsaXI_211145_TFPP_removed
tig00000016	BIO	coding_sequence_variant	444637	444648	.	.	.	Name=BglI_367737_GQQG_removed;ID=BglI_367737_GQQG_removed
tig00000016	BIO	coding_sequence_variant	441635	441646	.	.	.	Name=BaeI_529137_TNVS_removed;ID=BaeI_529137_TNVS_removed
tig00000016	BIO	coding_sequence_variant	122800	122811	.	.	.	Name=BaeI_499219_GTGV_removed;ID=BaeI_499219_GTGV_removed
tig00000016	BIO	coding_sequence_variant	824348	824359	.	.	.	Name=BaeI_499219_GTGV_removed;ID=BaeI_499219_GTGV_removed
tig00000016	BIO	coding_sequence_variant	252053	252067	.	.	.	Name=ArsI_344740_LTTDL_removed;ID=ArsI_344740_LTTDL_removed
tig00000016	BIO	coding_sequence_variant	220316	220327	.	.	.	Name=BaeI_273106_NEGI_removed;ID=BaeI_273106_NEGI_removed
tig00000016	BIO	coding_sequence_variant	413658	413669	.	.	.	Name=BaeI_273106_NEGI_removed;ID=BaeI_273106_NEGI_removed
tig00000016	BIO	coding_sequence_variant	597004	597015	.	.	.	Name=BaeI_529134_GTNV_removed;ID=BaeI_529134_GTNV_removed
tig00000016	BIO	coding_sequence_variant	441638	441649	.	.	.	Name=BaeI_529134_GTNV_removed;ID=BaeI_529134_GTNV_removed
tig00000016	BIO	coding_sequence_variant	760898	760909	.	.	.	Name=BaeI_275065_NQST_removed;ID=BaeI_275065_NQST_removed
tig00000016	BIO	coding_sequence_variant	58326	58337	.	.	.	Name=BaeI_464486_DTNV_removed;ID=BaeI_464486_DTNV_removed
tig00000016	BIO	coding_sequence_variant	508027	508038	.	.	.	Name=BaeI_464486_DTNV_removed;ID=BaeI_464486_DTNV_removed
tig00000016	BIO	restriction_enzyme_recognition_site	539071	539082	-3.754	-	.	Name=BglI_574089;ID=BglI_574089
tig00000016	BIO	coding_sequence_variant	811729	811740	.	.	.	Name=BstXI_384420_PEEW_removed;ID=BstXI_384420_PEEW_removed
tig00000016	BIO	coding_sequence_variant	860812	860823	.	.	.	Name=BstXI_384420_PEEW_removed;ID=BstXI_384420_PEEW_removed
tig00000016	BIO	coding_sequence_variant	87414	87425	.	.	.	Name=BstXI_384420_PEEW_removed;ID=BstXI_384420_PEEW_removed
tig00000016	BIO	coding_sequence_variant	175342	175353	.	.	.	Name=BaeI_402756_RYGG_removed;ID=BaeI_402756_RYGG_removed
tig00000016	BIO	coding_sequence_variant	250079	250090	.	.	.	Name=BaeI_402756_RYGG_removed;ID=BaeI_402756_RYGG_removed
tig00000016	BIO	coding_sequence_variant	299622	299633	.	.	.	Name=BaeI_402756_RYGG_removed;ID=BaeI_402756_RYGG_removed
tig00000016	BIO	coding_sequence_variant	466310	466321	.	.	.	Name=BaeI_402756_RYGG_removed;ID=BaeI_402756_RYGG_removed
tig00000016	BIO	coding_sequence_variant	898049	898060	.	.	.	Name=BaeI_402756_RYGG_removed;ID=BaeI_402756_RYGG_removed
tig00000016	BIO	coding_sequence_variant	498212	498223	.	.	.	Name=BaeI_402756_RYGG_removed;ID=BaeI_402756_RYGG_removed
tig00000016	BIO	coding_sequence_variant	663763	663774	.	.	.	Name=BsaXI_561520_GDLV_removed;ID=BsaXI_561520_GDLV_removed
tig00000016	BIO	coding_sequence_variant	511278	511289	.	.	.	Name=BsaXI_561520_GDLV_removed;ID=BsaXI_561520_GDLV_removed
tig00000016	BIO	coding_sequence_variant	41461	41472	.	.	.	Name=BsaXI_561520_GDLV_removed;ID=BsaXI_561520_GDLV_removed
tig00000016	BIO	coding_sequence_variant	743447	743458	.	.	.	Name=BaeI_403635_GTLV_removed;ID=BaeI_403635_GTLV_removed
tig00000016	BIO	coding_sequence_variant	318570	318581	.	.	.	Name=BaeI_403635_GTLV_removed;ID=BaeI_403635_GTLV_removed
tig00000016	BIO	coding_sequence_variant	160974	160985	.	.	.	Name=BaeI_403635_GTLV_removed;ID=BaeI_403635_GTLV_removed
tig00000016	BIO	coding_sequence_variant	440303	440314	.	.	.	Name=BcgI_90923_ATVS_removed;ID=BcgI_90923_ATVS_removed
tig00000016	SGD	centromere_DNA_Element_I	820073	820082	.	-	.	Name=CEN14_centromere_DNA_Element_I;ID=CEN14_centromere_DNA_Element_I;Parent=ISyX++t3KBIB0Bvm6W1jFIJllAA.1429573264102.2609
tig00000016	SGD	centromere_DNA_Element_I	103553	103562	.	-	.	Name=CEN14_centromere_DNA_Element_I;ID=CEN14_centromere_DNA_Element_I;Parent=ISyX++t3KBIB0Bvm6W1jFIJllAA.1429573264102.2609
##sequence-region	tig00000013	1	930312
tig00000013	Geneious	repeat_region	929848	929881	.	+	.	Name=repeat region
tig00000013	Geneious	repeat_region	929897	929929	.	+	.	Name=repeat region
tig00000013	Geneious	repeat_region	929920	929953	.	+	.	Name=repeat region
tig00000013	Geneious	repeat_region	929933	929966	.	+	.	Name=repeat region
tig00000013	Geneious	repeat_region	929946	929979	.	+	.	Name=repeat region
tig00000013	Geneious	repeat_region	930050	930083	.	+	.	Name=repeat region
tig00000013	Geneious	repeat_region	930095	930128	.	+	.	Name=repeat region
tig00000013	Geneious	repeat_region	930108	930141	.	+	.	Name=repeat region
tig00000013	Geneious	repeat_region	930221	930253	.	+	.	Name=repeat region
tig00000013	Geneious	repeat_region	930246	930278	.	+	.	Name=repeat region
tig00000013	Geneious	repeat_region	356	391	.	-	.	Name=repeat region
tig00000013	Geneious	repeat_region	318	351	.	-	.	Name=repeat region
tig00000013	Geneious	repeat_region	243	274	.	-	.	Name=repeat region
tig00000013	Geneious	repeat_region	172	204	.	-	.	Name=repeat region
tig00000013	Geneious	repeat_region	151	183	.	-	.	Name=repeat region
tig00000013	Geneious	repeat_region	56	87	.	-	.	Name=repeat region
tig00000013	Geneious	repeat_region	30	61	.	-	.	Name=repeat region
tig00000013	Geneious	mRNA	926437	927077	.	+	.	Name=hypothetical protein mRNA;ID=ISyX++t3KBIB0Bvm6W1jFIJllAA.1652074416431.488
tig00000013	Geneious	mRNA	927978	929428	.	+	.	Name=hypothetical protein mRNA;ID=ISyX++t3KBIB0Bvm6W1jFIJllAA.1652074416431.488
tig00000013	Geneious	CDS	926437	927077	.	+	0	Name=hypothetical protein CDS;ID=ISyX++t3KBIB0Bvm6W1jFIJllAA.1652074416431.489
tig00000013	Geneious	CDS	927978	929428	.	+	0	Name=hypothetical protein CDS;ID=ISyX++t3KBIB0Bvm6W1jFIJllAA.1652074416431.489
tig00000013	Geneious	gene	925208	926022	.	+	.
tig00000013	Geneious	mRNA	925208	926022	.	+	.	Name=hypothetical protein mRNA
tig00000013	Geneious	CDS	925208	926022	.	+	0	Name=hypothetical protein CDS
tig00000013	Geneious	rep_origin	922648	923583	.	-	.	Name=rep origin
tig00000013	Geneious	gene	923259	923395	.	+	.
tig00000013	Geneious	mRNA	923259	923395	.	+	.	Name=hypothetical protein mRNA
tig00000013	Geneious	CDS	923259	923395	.	+	0	Name=hypothetical protein CDS
tig00000013	Geneious	gene	561352	561423	.	-	.
tig00000013	Geneious	tRNA	561352	561423	.	-	.	Name=tRNA-His
tig00000013	Geneious	gene	338029	338102	.	+	.
tig00000013	Geneious	gene	503889	503962	.	+	.
tig00000013	Geneious	gene	551976	552049	.	+	.
tig00000013	Geneious	tRNA	338029	338102	.	+	.	Name=tRNA-Val
tig00000013	Geneious	tRNA	503889	503962	.	+	.	Name=tRNA-Val
tig00000013	Geneious	tRNA	551976	552049	.	+	.	Name=tRNA-Val
tig00000013	Geneious	LTR	116066	116435	.	+	.	Name=Ty4 LTR
tig00000013	Geneious	LTR	420500	420870	.	-	.	Name=Ty4 LTR
tig00000013	Geneious	LTR	761359	761686	.	+	.	Name=Ty1 LTR
tig00000013	Geneious	LTR	156054	156380	.	-	.	Name=Ty1 LTR
tig00000013	Geneious	centromere	265478	265487	.	+	.	Name=CEN13 CDEI of CEN13 centromere%3B CEN8 CDEI of CEN8 centromere
tig00000013	Geneious	centromere	656360	656369	.	-	.	Name=CEN13 CDEI of CEN13 centromere%3B CEN8 CDEI of CEN8 centromere
tig00000013	Geneious	LTR	545876	546213	.	+	.	Name=Ty1 LTR
tig00000013	Geneious	LTR	551460	551797	.	+	.	Name=Ty1 LTR
tig00000013	Geneious	LTR	561569	561900	.	+	.	Name=Ty1 LTR
tig00000013	Geneious	LTR	567150	567481	.	+	.	Name=Ty1 LTR
tig00000013	Geneious	LTR	745552	745883	.	-	.	Name=Ty1 LTR
tig00000013	Geneious	LTR	739972	740303	.	-	.	Name=Ty1 LTR
tig00000013	Geneious	LTR	734393	734724	.	-	.	Name=Ty1 LTR
tig00000013	Geneious	LTR	419965	420296	.	-	.	Name=Ty1 LTR
tig00000013	Geneious	gene	665149	665230	.	+	.
tig00000013	Geneious	tRNA	665149	665230	.	+	.	Name=tRNA-Ser
tig00000013	Geneious	LTR	545882	546213	.	+	.	Name=Ty1 LTR
tig00000013	Geneious	LTR	551466	551797	.	+	.	Name=Ty1 LTR
tig00000013	Geneious	LTR	561575	561900	.	+	.	Name=Ty1 LTR
tig00000013	Geneious	LTR	567156	567481	.	+	.	Name=Ty1 LTR
tig00000013	Geneious	LTR	745552	745877	.	-	.	Name=Ty1 LTR
tig00000013	Geneious	LTR	739972	740297	.	-	.	Name=Ty1 LTR
tig00000013	Geneious	LTR	734393	734718	.	-	.	Name=Ty1 LTR
tig00000013	Geneious	gene	116655	116726	.	+	.	Name=CDC65 gene%3B gene
tig00000013	Geneious	tRNA	116655	116726	.	+	.	Name=CDC65 tRNA%3B tRNA-Gln
tig00000013	Geneious	gene	156487	156559	.	+	.
tig00000013	Geneious	gene	603240	603312	.	+	.
tig00000013	Geneious	tRNA	156487	156559	.	+	.	Name=tRNA-Ala
tig00000013	Geneious	tRNA	603240	603312	.	+	.	Name=tRNA-Ala
tig00000013	Geneious	gene	572114	572204	.	-	.
tig00000013	Geneious	tRNA	572168	572204	.	-	.	Name=tRNA-Phe;ID=ISyX++t3KBIB0Bvm6W1jFIJllAA.1652074416434.490
tig00000013	Geneious	tRNA	572114	572149	.	-	.	Name=tRNA-Phe;ID=ISyX++t3KBIB0Bvm6W1jFIJllAA.1652074416434.490
tig00000013	Geneious	gene	728312	728414	.	+	.	Name=SUF7 gene%3B TRN1 gene%3B SUF9 gene%3B gene%3B SUF11 gene%3B SUF8 gene
tig00000013	Geneious	tRNA	728312	728347	.	+	.	Name=SUF11 tRNA%3B SUF7 tRNA%3B SUF8 tRNA%3B SUF9 tRNA%3B TRN1 tRNA%3B tRNA-Pro;ID=ISyX++t3KBIB0Bvm6W1jFIJllAA.1652074416434.491
tig00000013	Geneious	tRNA	728379	728414	.	+	.	Name=SUF11 tRNA%3B SUF7 tRNA%3B SUF8 tRNA%3B SUF9 tRNA%3B TRN1 tRNA%3B tRNA-Pro;ID=ISyX++t3KBIB0Bvm6W1jFIJllAA.1652074416434.491
tig00000013	Geneious	LTR	761359	761691	.	+	.	Name=Ty2 LTR%3B Ty1 LTR
tig00000013	Geneious	LTR	156049	156380	.	-	.	Name=Ty1 LTR%3B Ty2 LTR
tig00000013	Geneious	gene	740326	745706	.	-	.
tig00000013	Geneious	gene	734747	740126	.	-	.
tig00000013	Geneious	repeat_region	924019	924274	.	+	.	Name=repeat region
tig00000013	Geneious	repeat_region	924382	929835	.	+	.	Name=repeat region
tig00000013	Geneious	gene	925400	927308	.	+	.
tig00000013	Geneious	mRNA	925400	926000	.	+	.	Name=hypothetical protein mRNA;ID=ISyX++t3KBIB0Bvm6W1jFIJllAA.1652074416434.492
tig00000013	Geneious	mRNA	926100	927308	.	+	.	Name=hypothetical protein mRNA;ID=ISyX++t3KBIB0Bvm6W1jFIJllAA.1652074416434.492
tig00000013	Geneious	CDS	925400	926000	.	+	0	Name=hypothetical protein CDS;ID=ISyX++t3KBIB0Bvm6W1jFIJllAA.1652074416434.493
tig00000013	Geneious	CDS	926100	927308	.	+	0	Name=hypothetical protein CDS;ID=ISyX++t3KBIB0Bvm6W1jFIJllAA.1652074416434.493
tig00000013	Geneious	gene	927557	929428	.	+	.
tig00000013	Geneious	mRNA	927557	929428	.	+	.	Name=hypothetical protein mRNA
tig00000013	Geneious	CDS	927557	929428	.	+	0	Name=hypothetical protein CDS
tig00000013	Geneious	repeat_region	929836	930025	.	+	.	Name=repeat region
tig00000013	Geneious	repeat_region	929978	930036	.	+	.	Name=repeat region
tig00000013	Geneious	repeat_region	930013	930072	.	+	.	Name=repeat region
tig00000013	Geneious	repeat_region	259	317	.	-	.	Name=repeat region
tig00000013	Geneious	repeat_region	87	149	.	-	.	Name=repeat region
tig00000013	Geneious	mobile_element	545876	551797	.	+	.	Name=mobile element
tig00000013	Geneious	mobile_element	561569	567481	.	+	.	Name=mobile element
tig00000013	Geneious	mobile_element	739972	745883	.	-	.	Name=mobile element
tig00000013	Geneious	mobile_element	734393	740303	.	-	.	Name=mobile element
tig00000013	Geneious	mobile_element	722227	728150	.	-	.	Name=mobile element
tig00000013	Geneious	LTR	727814	728150	.	-	.	Name=Ty1 LTR
tig00000013	Geneious	LTR	722227	722563	.	-	.	Name=Ty1 LTR
tig00000013	Geneious	gene	547849	551437	.	+	.
tig00000013	Geneious	gene	563538	567127	.	+	.
tig00000013	Geneious	gene	740326	743914	.	-	.
tig00000013	Geneious	gene	734747	738335	.	-	.
tig00000013	Geneious	gene	722586	726176	.	-	.
tig00000013	Geneious	CDS	547849	551437	.	+	0	Name=hypothetical protein CDS
tig00000013	Geneious	CDS	563538	567127	.	+	0	Name=hypothetical protein CDS
tig00000013	Geneious	CDS	740326	743914	.	-	0	Name=hypothetical protein CDS
tig00000013	Geneious	CDS	734747	738335	.	-	0	Name=hypothetical protein CDS
tig00000013	Geneious	CDS	722586	726176	.	-	0	Name=hypothetical protein CDS
tig00000013	Geneious	gene	546173	547493	.	+	.
tig00000013	Geneious	gene	744270	745592	.	-	.
tig00000013	Geneious	gene	738691	740012	.	-	.
tig00000013	Geneious	gene	726532	727854	.	-	.
tig00000013	Geneious	CDS	546173	547493	.	+	0	Name=hypothetical protein CDS
tig00000013	Geneious	CDS	744270	745592	.	-	0	Name=hypothetical protein CDS
tig00000013	Geneious	CDS	738691	740012	.	-	0	Name=hypothetical protein CDS
tig00000013	Geneious	CDS	726532	727854	.	-	0	Name=hypothetical protein CDS
tig00000013	Geneious	gene	419634	419747	.	-	.	Name=SUP53 gene%3B SUP54 gene%3B gene%3B SUP56 gene
tig00000013	Geneious	tRNA	419710	419747	.	-	.	Name=SUP53 tRNA%3B SUP54 tRNA%3B SUP56 tRNA%3B tRNA-Leu;ID=ISyX++t3KBIB0Bvm6W1jFIJllAA.1652074416439.494
tig00000013	Geneious	tRNA	419634	419677	.	-	.	Name=SUP53 tRNA%3B SUP54 tRNA%3B SUP56 tRNA%3B tRNA-Leu;ID=ISyX++t3KBIB0Bvm6W1jFIJllAA.1652074416439.494
tig00000013	Geneious	LTR	156052	156380	.	-	.	Name=Ty2 LTR%3B Ty1 LTR
tig00000013	Geneious	repeat_region	929983	930083	.	+	.	Name=repeat region
tig00000013	Geneious	repeat_region	56	149	.	-	.	Name=repeat region
tig00000013	Geneious	gene	927316	927632	.	+	.
tig00000013	Geneious	mRNA	927316	927632	.	+	.	Name=hypothetical protein mRNA
tig00000013	Geneious	CDS	927316	927632	.	+	0	Name=hypothetical protein CDS
tig00000013	Geneious	gene	925208	927308	.	+	.
tig00000013	Geneious	mRNA	925208	926000	.	+	.	Name=hypothetical protein mRNA;ID=ISyX++t3KBIB0Bvm6W1jFIJllAA.1652074416439.495
tig00000013	Geneious	mRNA	926100	927308	.	+	.	Name=hypothetical protein mRNA;ID=ISyX++t3KBIB0Bvm6W1jFIJllAA.1652074416439.495
tig00000013	Geneious	CDS	925208	926000	.	+	0	Name=hypothetical protein CDS;ID=ISyX++t3KBIB0Bvm6W1jFIJllAA.1652074416439.496
tig00000013	Geneious	CDS	926100	927308	.	+	0	Name=hypothetical protein CDS;ID=ISyX++t3KBIB0Bvm6W1jFIJllAA.1652074416439.496
tig00000013	Geneious	gene	746085	746155	.	+	.	Name=SUF16 gene%3B SUF17 gene%3B SUF20 gene%3B gene
tig00000013	Geneious	tRNA	746085	746155	.	+	.	Name=SUF16 tRNA%3B SUF17 tRNA%3B SUF20 tRNA%3B tRNA-Gly
tig00000013	Geneious	gene	546173	551437	.	+	.
tig00000013	Geneious	gene	561860	567127	.	+	.
tig00000013	Geneious	gene	740326	745592	.	-	.
tig00000013	Geneious	gene	734747	740012	.	-	.
tig00000013	Geneious	gene	722586	727854	.	-	.
tig00000013	Geneious	CDS	561860	563164	.	+	0	Name=hypothetical protein CDS;ID=ISyX++t3KBIB0Bvm6W1jFIJllAA.1652074416440.497
tig00000013	Geneious	CDS	563166	567127	.	+	0	Name=hypothetical protein CDS;ID=ISyX++t3KBIB0Bvm6W1jFIJllAA.1652074416440.497
tig00000013	Geneious	gene	561860	563182	.	+	.
tig00000013	Geneious	CDS	561860	563182	.	+	0	Name=hypothetical protein CDS
tig00000013	Geneious	centromere	224209	224218	.	+	.	Name=CEN2 CDEI of CEN2 centromere
tig00000013	Geneious	CDS	546173	547475	.	+	0	Name=hypothetical protein CDS;ID=ISyX++t3KBIB0Bvm6W1jFIJllAA.1652074416441.498
tig00000013	Geneious	CDS	563166	567127	.	+	0	Name=hypothetical protein CDS;ID=ISyX++t3KBIB0Bvm6W1jFIJllAA.1652074416441.498
tig00000013	Geneious	CDS	744288	745592	.	-	0	Name=hypothetical protein CDS;ID=ISyX++t3KBIB0Bvm6W1jFIJllAA.1652074416442.499
tig00000013	Geneious	CDS	740326	744286	.	-	0	Name=hypothetical protein CDS;ID=ISyX++t3KBIB0Bvm6W1jFIJllAA.1652074416442.499
tig00000013	Geneious	CDS	738709	740012	.	-	0	Name=hypothetical protein CDS;ID=ISyX++t3KBIB0Bvm6W1jFIJllAA.1652074416444.500
tig00000013	Geneious	CDS	734747	738707	.	-	0	Name=hypothetical protein CDS;ID=ISyX++t3KBIB0Bvm6W1jFIJllAA.1652074416444.500
tig00000013	Geneious	CDS	726550	727854	.	-	0	Name=hypothetical protein CDS;ID=ISyX++t3KBIB0Bvm6W1jFIJllAA.1652074416445.501
tig00000013	Geneious	CDS	722586	726548	.	-	0	Name=hypothetical protein CDS;ID=ISyX++t3KBIB0Bvm6W1jFIJllAA.1652074416445.501
tig00000013	Geneious	LTR	545876	545955	.	+	.	Name=Ty1 LTR
tig00000013	Geneious	LTR	551460	551539	.	+	.	Name=Ty1 LTR
tig00000013	Geneious	LTR	561569	561648	.	+	.	Name=Ty1 LTR
tig00000013	Geneious	LTR	567150	567229	.	+	.	Name=Ty1 LTR
tig00000013	Geneious	LTR	745804	745883	.	-	.	Name=Ty1 LTR
tig00000013	Geneious	LTR	740224	740303	.	-	.	Name=Ty1 LTR
tig00000013	Geneious	LTR	734645	734724	.	-	.	Name=Ty1 LTR
tig00000013	Geneious	LTR	420218	420296	.	-	.	Name=Ty1 LTR
tig00000013	Geneious	gene	176954	177025	.	+	.
tig00000013	Geneious	gene	798108	798179	.	+	.
tig00000013	Geneious	tRNA	176954	177025	.	+	.	Name=tRNA-Arg
tig00000013	Geneious	tRNA	798108	798179	.	+	.	Name=tRNA-Arg
tig00000013	Geneious	gene	460966	461037	.	-	.
tig00000013	Geneious	tRNA	460966	461037	.	-	.	Name=tRNA-Asp
tig00000013	Geneious	gene	633550	633621	.	-	.	Name=gene%3B SOE1 gene
tig00000013	Geneious	tRNA	633550	633621	.	-	.	Name=tRNA-Glu%3B SOE1 tRNA
tig00000013	Geneious	gene	921511	922648	.	-	.	Name=COS2 gene%3B COS3 gene%3B COS4 gene
tig00000013	Geneious	mRNA	921511	922648	.	-	.	Name=COS2 mRNA%3B COS3 mRNA%3B COS4 mRNA
tig00000013	Geneious	CDS	921511	922648	.	-	0	Name=COS2 CDS%3B COS3 CDS%3B COS4 CDS
tig00000013	Geneious	telomere	923549	924352	.	+	.
tig00000013	Geneious	repeat_region	923549	924018	.	+	.	Name=repeat region
tig00000013	Geneious	repeat_region	924019	924307	.	+	.	Name=repeat region
tig00000013	Geneious	repeat_region	929852	929901	.	+	.	Name=repeat region
tig00000013	Geneious	repeat_region	930013	930060	.	+	.	Name=repeat region
tig00000013	Geneious	repeat_region	930054	930101	.	+	.	Name=repeat region
tig00000013	Geneious	repeat_region	930099	930144	.	+	.	Name=repeat region
tig00000013	Geneious	repeat_region	930213	930256	.	+	.	Name=repeat region
tig00000013	Geneious	repeat_region	930225	930269	.	+	.	Name=repeat region
tig00000013	Geneious	repeat_region	270	317	.	-	.	Name=repeat region
tig00000013	Geneious	repeat_region	222	272	.	-	.	Name=repeat region
tig00000013	Geneious	repeat_region	181	224	.	-	.	Name=repeat region
tig00000013	Geneious	repeat_region	98	142	.	-	.	Name=repeat region
tig00000013	Geneious	repeat_region	66	110	.	-	.	Name=repeat region
tig00000013	Geneious	LTR	561762	561900	.	+	.	Name=Ty1 LTR
tig00000013	Geneious	LTR	567343	567481	.	+	.	Name=Ty1 LTR
tig00000013	Geneious	LTR	727814	727952	.	-	.	Name=Ty1 LTR
tig00000013	Geneious	LTR	722227	722365	.	-	.	Name=Ty1 LTR
tig00000013	Geneious	LTR	761359	761584	.	+	.	Name=Ty1 LTR
tig00000013	Geneious	LTR	156155	156380	.	-	.	Name=Ty1 LTR
tig00000013	Geneious	centromere	224209	224218	.	-	.	Name=CEN11 CDEI of CEN11 centromere%3B CEN3 CDEI of CEN3 centromere
tig00000013	Geneious	gene	443925	443996	.	+	.
tig00000013	Geneious	tRNA	443925	443996	.	+	.	Name=tRNA-Lys
tig00000013	Geneious	gene	1719	2093	.	-	.	Name=PAU19 gene%3B PAU3 gene%3B PAU15 gene%3B PAU16 gene
tig00000013	Geneious	mRNA	1719	2093	.	-	.	Name=PAU19 mRNA%3B PAU3 mRNA%3B PAU15 mRNA%3B PAU16 mRNA
tig00000013	Geneious	CDS	1719	2093	.	-	0	Name=PAU19 CDS%3B PAU3 CDS%3B PAU15 CDS%3B PAU16 CDS
tig00000013	Geneious	gene	786	981	.	+	.
tig00000013	Geneious	mRNA	786	981	.	+	.	Name=hypothetical protein mRNA
tig00000013	Geneious	CDS	786	981	.	+	0	Name=hypothetical protein CDS
tig00000013	Geneious	repeat_region	924019	924299	.	+	.	Name=repeat region
tig00000013	Geneious	repeat_region	929918	930009	.	+	.	Name=repeat region
tig00000013	Geneious	rep_origin	923064	924318	.	-	.	Name=rep origin
tig00000013	Geneious	repeat_region	924019	924305	.	+	.	Name=repeat region
tig00000013	Geneious	centromere	275890	275899	.	+	.	Name=CEN4 CDEI of CEN4 centromere
tig00000013	Geneious	LTR	761359	761688	.	+	.	Name=Ty2 LTR
tig00000013	Geneious	gene	722342	722524	.	+	.
tig00000013	Geneious	gene	727929	728111	.	+	.
tig00000013	Geneious	mRNA	722342	722524	.	+	.	Name=hypothetical protein mRNA
tig00000013	Geneious	mRNA	727929	728111	.	+	.	Name=hypothetical protein mRNA
tig00000013	Geneious	CDS	722342	722524	.	+	0	Name=hypothetical protein CDS
tig00000013	Geneious	CDS	727929	728111	.	+	0	Name=hypothetical protein CDS
tig00000013	Geneious	LTR	545876	545903	.	+	.	Name=Ty1 LTR
tig00000013	Geneious	LTR	551460	551487	.	+	.	Name=Ty1 LTR
tig00000013	Geneious	LTR	561569	561596	.	+	.	Name=Ty1 LTR
tig00000013	Geneious	LTR	567150	567177	.	+	.	Name=Ty1 LTR
tig00000013	Geneious	LTR	761359	761386	.	+	.	Name=Ty1 LTR
tig00000013	Geneious	LTR	745856	745883	.	-	.	Name=Ty1 LTR
tig00000013	Geneious	LTR	740276	740303	.	-	.	Name=Ty1 LTR
tig00000013	Geneious	LTR	734697	734724	.	-	.	Name=Ty1 LTR
tig00000013	Geneious	LTR	156353	156380	.	-	.	Name=Ty1 LTR
tig00000013	Geneious	CDS	546173	547475	.	+	0	Name=hypothetical protein CDS;ID=ISyX++t3KBIB0Bvm6W1jFIJllAA.1652074416456.502
tig00000013	Geneious	CDS	547477	551437	.	+	0	Name=hypothetical protein CDS;ID=ISyX++t3KBIB0Bvm6W1jFIJllAA.1652074416456.502
tig00000013	Geneious	gene	761157	761245	.	-	.	Name=SUP11 gene%3B SUP5 gene%3B SUP6 gene%3B SUP7 gene%3B SUP8 gene%3B SUP2 gene%3B SUP3 gene%3B SUP4 gene
tig00000013	Geneious	gene	86984	87072	.	-	.	Name=SUP11 gene%3B SUP5 gene%3B SUP6 gene%3B SUP7 gene%3B SUP8 gene%3B SUP2 gene%3B SUP3 gene%3B SUP4 gene
tig00000013	Geneious	tRNA	761207	761245	.	-	.	Name=SUP11 tRNA%3B SUP2 tRNA%3B SUP3 tRNA%3B SUP4 tRNA%3B SUP5 tRNA%3B SUP6 tRNA%3B SUP7 tRNA%3B SUP8 tRNA;ID=ISyX++t3KBIB0Bvm6W1jFIJllAA.1652074416456.503
tig00000013	Geneious	tRNA	761157	761192	.	-	.	Name=SUP11 tRNA%3B SUP2 tRNA%3B SUP3 tRNA%3B SUP4 tRNA%3B SUP5 tRNA%3B SUP6 tRNA%3B SUP7 tRNA%3B SUP8 tRNA;ID=ISyX++t3KBIB0Bvm6W1jFIJllAA.1652074416456.503
tig00000013	Geneious	tRNA	87034	87072	.	-	.	Name=SUP11 tRNA%3B SUP2 tRNA%3B SUP3 tRNA%3B SUP4 tRNA%3B SUP5 tRNA%3B SUP6 tRNA%3B SUP7 tRNA%3B SUP8 tRNA;ID=ISyX++t3KBIB0Bvm6W1jFIJllAA.1652074416456.504
tig00000013	Geneious	tRNA	86984	87019	.	-	.	Name=SUP11 tRNA%3B SUP2 tRNA%3B SUP3 tRNA%3B SUP4 tRNA%3B SUP5 tRNA%3B SUP6 tRNA%3B SUP7 tRNA%3B SUP8 tRNA;ID=ISyX++t3KBIB0Bvm6W1jFIJllAA.1652074416456.504
tig00000013	Geneious	LTR	761355	761689	.	+	.	Name=Ty1 LTR
tig00000013	Geneious	LTR	156053	156384	.	-	.	Name=Ty1 LTR
tig00000013	Geneious	mobile_element	545876	551369	.	+	.	Name=mobile element
tig00000013	Geneious	mobile_element	740399	745883	.	-	.	Name=mobile element
tig00000013	Geneious	mobile_element	734819	740303	.	-	.	Name=mobile element
tig00000013	Geneious	mobile_element	722659	728150	.	-	.	Name=mobile element
tig00000013	Geneious	gene	546173	550981	.	+	.
tig00000013	Geneious	gene	561860	566670	.	+	.
tig00000013	Geneious	gene	740779	745592	.	-	.
tig00000013	Geneious	gene	735199	740012	.	-	.
tig00000013	Geneious	gene	723039	727854	.	-	.
tig00000013	Geneious	CDS	546173	547475	.	+	0	Name=hypothetical protein CDS;ID=ISyX++t3KBIB0Bvm6W1jFIJllAA.1652074416457.505
tig00000013	Geneious	CDS	547477	550981	.	+	0	Name=hypothetical protein CDS;ID=ISyX++t3KBIB0Bvm6W1jFIJllAA.1652074416457.505
tig00000013	Geneious	CDS	744288	745592	.	-	0	Name=hypothetical protein CDS;ID=ISyX++t3KBIB0Bvm6W1jFIJllAA.1652074416457.506
tig00000013	Geneious	CDS	740779	744286	.	-	0	Name=hypothetical protein CDS;ID=ISyX++t3KBIB0Bvm6W1jFIJllAA.1652074416457.506
tig00000013	Geneious	CDS	738709	740012	.	-	0	Name=hypothetical protein CDS;ID=ISyX++t3KBIB0Bvm6W1jFIJllAA.1652074416457.507
tig00000013	Geneious	CDS	735199	738707	.	-	0	Name=hypothetical protein CDS;ID=ISyX++t3KBIB0Bvm6W1jFIJllAA.1652074416457.507
tig00000013	Geneious	CDS	726550	727854	.	-	0	Name=hypothetical protein CDS;ID=ISyX++t3KBIB0Bvm6W1jFIJllAA.1652074416458.508
tig00000013	Geneious	CDS	723039	726548	.	-	0	Name=hypothetical protein CDS;ID=ISyX++t3KBIB0Bvm6W1jFIJllAA.1652074416458.508
tig00000013	Geneious	gene	351775	351847	.	+	.	Name=EMT1 gene%3B EMT2 gene%3B EMT3 gene%3B EMT4 gene%3B EMT5 gene
tig00000013	Geneious	tRNA	351775	351847	.	+	.	Name=EMT1 tRNA%3B EMT2 tRNA%3B EMT3 tRNA%3B EMT4 tRNA%3B EMT5 tRNA
tig00000013	Geneious	mRNA	700516	700562	.	+	.	Name=RPS18B mRNA%3B RPS18A mRNA;ID=ISyX++t3KBIB0Bvm6W1jFIJllAA.1652074416458.509
tig00000013	Geneious	mRNA	700963	701356	.	+	.	Name=RPS18B mRNA%3B RPS18A mRNA;ID=ISyX++t3KBIB0Bvm6W1jFIJllAA.1652074416458.509
tig00000013	Geneious	CDS	700516	700562	.	+	0	Name=RPS18B CDS%3B RPS18A CDS;ID=ISyX++t3KBIB0Bvm6W1jFIJllAA.1652074416458.510
tig00000013	Geneious	CDS	700963	701356	.	+	0	Name=RPS18B CDS%3B RPS18A CDS;ID=ISyX++t3KBIB0Bvm6W1jFIJllAA.1652074416458.510
tig00000013	Geneious	LTR	761359	761689	.	+	.	Name=Ty2 LTR%3B Ty1 LTR
tig00000013	Geneious	LTR	156053	156380	.	-	.	Name=Ty1 LTR%3B Ty2 LTR
tig00000013	Geneious	centromere	147081	147090	.	+	.	Name=CEN5 CDEI of CEN5 centromere%3B CEN6 CDEI of CEN6 centromere
tig00000013	Geneious	centromere	688066	688075	.	-	.	Name=CEN5 CDEI of CEN5 centromere%3B CEN6 CDEI of CEN6 centromere
tig00000013	Geneious	CDS	546173	547472	.	+	0	Name=hypothetical protein CDS;ID=ISyX++t3KBIB0Bvm6W1jFIJllAA.1652074416458.511
tig00000013	Geneious	CDS	547474	551437	.	+	0	Name=hypothetical protein CDS;ID=ISyX++t3KBIB0Bvm6W1jFIJllAA.1652074416458.511
tig00000013	Geneious	CDS	744291	745592	.	-	0	Name=hypothetical protein CDS;ID=ISyX++t3KBIB0Bvm6W1jFIJllAA.1652074416459.512
tig00000013	Geneious	CDS	740326	744289	.	-	0	Name=hypothetical protein CDS;ID=ISyX++t3KBIB0Bvm6W1jFIJllAA.1652074416459.512
tig00000013	Geneious	CDS	738712	740012	.	-	0	Name=hypothetical protein CDS;ID=ISyX++t3KBIB0Bvm6W1jFIJllAA.1652074416459.513
tig00000013	Geneious	CDS	734747	738710	.	-	0	Name=hypothetical protein CDS;ID=ISyX++t3KBIB0Bvm6W1jFIJllAA.1652074416459.513
tig00000013	Geneious	CDS	726553	727854	.	-	0	Name=hypothetical protein CDS;ID=ISyX++t3KBIB0Bvm6W1jFIJllAA.1652074416459.514
tig00000013	Geneious	CDS	722586	726551	.	-	0	Name=hypothetical protein CDS;ID=ISyX++t3KBIB0Bvm6W1jFIJllAA.1652074416459.514
tig00000013	Geneious	LTR	723664	723970	.	+	.	Name=Ty1 LTR
tig00000013	Geneious	LTR	735824	736130	.	+	.	Name=Ty1 LTR
tig00000013	Geneious	LTR	741404	741710	.	+	.	Name=Ty1 LTR
tig00000013	Geneious	LTR	565743	566049	.	-	.	Name=Ty1 LTR
tig00000013	Geneious	LTR	550053	550359	.	-	.	Name=Ty1 LTR
tig00000013	Geneious	gene	761534	761639	.	+	.
tig00000013	Geneious	gene	156101	156205	.	-	.
tig00000013	Geneious	mRNA	761534	761639	.	+	.	Name=hypothetical protein mRNA
tig00000013	Geneious	mRNA	156101	156205	.	-	.	Name=hypothetical protein mRNA
tig00000013	Geneious	CDS	761534	761639	.	+	0	Name=hypothetical protein CDS
tig00000013	Geneious	CDS	156101	156205	.	-	0	Name=hypothetical protein CDS
tig00000013	Geneious	mobile_element	545876	551598	.	+	.	Name=mobile element
tig00000013	Geneious	mobile_element	561569	567288	.	+	.	Name=mobile element
tig00000013	Geneious	mobile_element	740165	745883	.	-	.	Name=mobile element
tig00000013	Geneious	mobile_element	734586	740303	.	-	.	Name=mobile element
tig00000013	Geneious	mobile_element	722426	728150	.	-	.	Name=mobile element
tig00000013	Geneious	LTR	545876	546014	.	+	.	Name=Ty1 LTR
tig00000013	Geneious	LTR	551460	551598	.	+	.	Name=Ty1 LTR
tig00000013	Geneious	LTR	561569	561707	.	+	.	Name=Ty1 LTR
tig00000013	Geneious	LTR	567150	567288	.	+	.	Name=Ty1 LTR
tig00000013	Geneious	LTR	745745	745883	.	-	.	Name=Ty1 LTR
tig00000013	Geneious	LTR	740165	740303	.	-	.	Name=Ty1 LTR
tig00000013	Geneious	LTR	734586	734724	.	-	.	Name=Ty1 LTR
tig00000013	Geneious	LTR	420159	420296	.	-	.	Name=Ty1 LTR
tig00000013	Geneious	gene	886	1184	.	+	.
tig00000013	Geneious	gene	923558	923858	.	-	.
tig00000013	Geneious	mRNA	886	1184	.	+	.	Name=hypothetical protein mRNA
tig00000013	Geneious	mRNA	923558	923858	.	-	.	Name=hypothetical protein mRNA
tig00000013	Geneious	CDS	886	1184	.	+	0	Name=hypothetical protein CDS
tig00000013	Geneious	CDS	923558	923858	.	-	0	Name=hypothetical protein CDS
tig00000013	Geneious	gene	928582	929062	.	-	.
tig00000013	Geneious	mRNA	928582	929062	.	-	.	Name=hypothetical protein mRNA
tig00000013	Geneious	CDS	928582	929062	.	-	0	Name=hypothetical protein CDS
tig00000013	Geneious	gene	926437	927615	.	+	.
tig00000013	Geneious	mRNA	926437	927615	.	+	.	Name=hypothetical protein mRNA
tig00000013	Geneious	CDS	926437	927615	.	+	0	Name=hypothetical protein CDS
tig00000013	Geneious	gene	925714	926022	.	+	.
tig00000013	Geneious	mRNA	925714	926022	.	+	.	Name=hypothetical protein mRNA
tig00000013	Geneious	CDS	925714	926022	.	+	0	Name=hypothetical protein CDS
tig00000013	Geneious	gene	925208	925730	.	+	.
tig00000013	Geneious	mRNA	925208	925730	.	+	.	Name=hypothetical protein mRNA
tig00000013	Geneious	CDS	925208	925730	.	+	0	Name=hypothetical protein CDS
tig00000013	Geneious	repeat_region	929836	929977	.	+	.	Name=repeat region
tig00000013	Geneious	rep_origin	922925	923828	.	-	.	Name=rep origin
tig00000013	Geneious	LTR	561572	561834	.	+	.	Name=Ty1 LTR
tig00000013	Geneious	LTR	567153	567415	.	+	.	Name=Ty1 LTR
tig00000013	Geneious	LTR	745618	745880	.	-	.	Name=Ty1 LTR
tig00000013	Geneious	LTR	740038	740300	.	-	.	Name=Ty1 LTR
tig00000013	Geneious	LTR	734459	734721	.	-	.	Name=Ty1 LTR
tig00000013	Geneious	repeat_region	929846	929895	.	+	.	Name=repeat region
tig00000013	Geneious	repeat_region	929858	929907	.	+	.	Name=repeat region
tig00000013	Geneious	repeat_region	929870	929919	.	+	.	Name=repeat region
tig00000013	Geneious	repeat_region	929915	929963	.	+	.	Name=repeat region
tig00000013	Geneious	repeat_region	929950	930001	.	+	.	Name=repeat region
tig00000013	Geneious	repeat_region	930032	930082	.	+	.	Name=repeat region
tig00000013	Geneious	repeat_region	930087	930138	.	+	.	Name=repeat region
tig00000013	Geneious	repeat_region	930216	930263	.	+	.	Name=repeat region
tig00000013	Geneious	repeat_region	335	382	.	-	.	Name=repeat region
tig00000013	Geneious	repeat_region	173	221	.	-	.	Name=repeat region
tig00000013	Geneious	repeat_region	117	166	.	-	.	Name=repeat region
tig00000013	Geneious	repeat_region	92	139	.	-	.	Name=repeat region
tig00000013	Geneious	repeat_region	924321	924352	.	+	.	Name=repeat region
tig00000013	Geneious	repeat_region	929889	929919	.	+	.	Name=repeat region
tig00000013	Geneious	repeat_region	930013	930047	.	+	.	Name=repeat region
tig00000013	Geneious	repeat_region	930054	930088	.	+	.	Name=repeat region
tig00000013	Geneious	repeat_region	930213	930243	.	+	.	Name=repeat region
tig00000013	Geneious	repeat_region	930225	930256	.	+	.	Name=repeat region
tig00000013	Geneious	repeat_region	366	399	.	-	.	Name=repeat region
tig00000013	Geneious	repeat_region	321	353	.	-	.	Name=repeat region
tig00000013	Geneious	repeat_region	238	272	.	-	.	Name=repeat region
tig00000013	Geneious	repeat_region	206	240	.	-	.	Name=repeat region
tig00000013	Geneious	repeat_region	130	164	.	-	.	Name=repeat region
tig00000013	Geneious	repeat_region	111	142	.	-	.	Name=repeat region
tig00000013	Geneious	repeat_region	77	110	.	-	.	Name=repeat region
tig00000013	Geneious	LTR	761359	761639	.	+	.	Name=Ty1 LTR
tig00000013	Geneious	LTR	156101	156380	.	-	.	Name=Ty1 LTR
tig00000013	Geneious	gene	545091	545196	.	+	.
tig00000013	Geneious	tRNA	545091	545126	.	+	.	Name=tRNA-Trp;ID=ISyX++t3KBIB0Bvm6W1jFIJllAA.1652074416462.515
tig00000013	Geneious	tRNA	545161	545196	.	+	.	Name=tRNA-Trp;ID=ISyX++t3KBIB0Bvm6W1jFIJllAA.1652074416462.515
tig00000013	Geneious	LTR	761359	761499	.	+	.	Name=Ty1 LTR
tig00000013	Geneious	LTR	728010	728150	.	-	.	Name=Ty1 LTR
tig00000013	Geneious	LTR	722423	722563	.	-	.	Name=Ty1 LTR
tig00000013	Geneious	LTR	156240	156380	.	-	.	Name=Ty1 LTR
tig00000013	Geneious	LTR	761359	761420	.	+	.	Name=Ty1 LTR
tig00000013	Geneious	LTR	728089	728150	.	-	.	Name=Ty1 LTR
tig00000013	Geneious	LTR	722502	722563	.	-	.	Name=Ty1 LTR
tig00000013	Geneious	LTR	156319	156380	.	-	.	Name=Ty1 LTR
tig00000013	Geneious	centromere	888698	888707	.	-	.	Name=CEN10 CDEI of CEN10 centromere%3B CEN7 CDEI of CEN7 centromere
tig00000013	Geneious	LTR	761359	761692	.	+	.	Name=Ty2 LTR
tig00000013	Geneious	LTR	156048	156380	.	-	.	Name=Ty2 LTR
tig00000013	Geneious	LTR	722227	722349	.	-	.	Name=Ty1 LTR
tig00000013	Geneious	LTR	761359	761683	.	+	.	Name=Ty2 LTR
tig00000013	Geneious	LTR	156057	156380	.	-	.	Name=Ty2 LTR
tig00000013	Geneious	repeat_region	930018	930096	.	+	.	Name=repeat region
tig00000013	Geneious	repeat_region	930105	930184	.	+	.	Name=repeat region
tig00000013	Geneious	repeat_region	58	137	.	-	.	Name=repeat region
tig00000013	Geneious	centromere	204399	204408	.	+	.	Name=CEN9 CDEI of CEN9 centromere
tig00000013	Geneious	centromere	204399	204408	.	-	.	Name=CEN9 CDEI of CEN9 centromere
tig00000013	Geneious	repeat_region	729	1193	.	-	.	Name=repeat region
tig00000013	Geneious	repeat_region	930008	930080	.	+	.	Name=repeat region
tig00000013	Geneious	repeat_region	930114	930185	.	+	.	Name=repeat region
tig00000013	Geneious	repeat_region	929988	930042	.	+	.	Name=repeat region
tig00000013	Geneious	repeat_region	930034	930089	.	+	.	Name=repeat region
tig00000013	Geneious	repeat_region	82	137	.	-	.	Name=repeat region
tig00000013	Geneious	repeat_region	80	137	.	-	.	Name=repeat region
tig00000013	Geneious	rep_origin	929314	929833	.	-	.	Name=rep origin
tig00000013	Geneious	CDS	546173	547471	.	+	0	Name=hypothetical protein CDS;ID=ISyX++t3KBIB0Bvm6W1jFIJllAA.1652074416462.516
tig00000013	Geneious	CDS	547473	551437	.	+	0	Name=hypothetical protein CDS;ID=ISyX++t3KBIB0Bvm6W1jFIJllAA.1652074416462.516
tig00000013	Geneious	CDS	744292	745592	.	-	0	Name=hypothetical protein CDS;ID=ISyX++t3KBIB0Bvm6W1jFIJllAA.1652074416463.517
tig00000013	Geneious	CDS	740326	744290	.	-	0	Name=hypothetical protein CDS;ID=ISyX++t3KBIB0Bvm6W1jFIJllAA.1652074416463.517
tig00000013	Geneious	CDS	738713	740012	.	-	0	Name=hypothetical protein CDS;ID=ISyX++t3KBIB0Bvm6W1jFIJllAA.1652074416463.518
tig00000013	Geneious	CDS	734747	738711	.	-	0	Name=hypothetical protein CDS;ID=ISyX++t3KBIB0Bvm6W1jFIJllAA.1652074416463.518
tig00000013	Geneious	CDS	726554	727854	.	-	0	Name=hypothetical protein CDS;ID=ISyX++t3KBIB0Bvm6W1jFIJllAA.1652074416463.519
tig00000013	Geneious	CDS	722586	726552	.	-	0	Name=hypothetical protein CDS;ID=ISyX++t3KBIB0Bvm6W1jFIJllAA.1652074416463.519
tig00000013	Geneious	LTR	561569	561891	.	+	.	Name=Ty1 LTR
tig00000013	Geneious	LTR	567150	567472	.	+	.	Name=Ty1 LTR
tig00000013	Geneious	LTR	745561	745883	.	-	.	Name=Ty1 LTR
tig00000013	Geneious	LTR	739981	740303	.	-	.	Name=Ty1 LTR
tig00000013	Geneious	LTR	734402	734724	.	-	.	Name=Ty1 LTR
tig00000013	Geneious	gene	921505	922648	.	-	.	Name=COS5 gene
tig00000013	Geneious	mRNA	921505	922648	.	-	.	Name=COS5 mRNA
tig00000013	Geneious	CDS	921505	922648	.	-	0	Name=COS5 CDS
tig00000013	Geneious	rep_origin	923058	923655	.	+	.	Name=rep origin
tig00000013	Geneious	repeat_region	929908	929999	.	+	.	Name=repeat region
tig00000013	Geneious	repeat_region	930001	930086	.	+	.	Name=repeat region
tig00000013	Geneious	repeat_region	930083	930168	.	+	.	Name=repeat region
tig00000013	Geneious	repeat_region	930199	930282	.	+	.	Name=repeat region
tig00000013	Geneious	repeat_region	929856	929921	.	+	.	Name=repeat region
tig00000013	Geneious	repeat_region	929948	930014	.	+	.	Name=repeat region
tig00000013	Geneious	repeat_region	930052	930120	.	+	.	Name=repeat region
tig00000013	Geneious	repeat_region	930192	930258	.	+	.	Name=repeat region
tig00000013	Geneious	repeat_region	75	144	.	-	.	Name=repeat region
tig00000013	Geneious	LTR	561569	561868	.	+	.	Name=Ty1 LTR
tig00000013	Geneious	LTR	567150	567449	.	+	.	Name=Ty1 LTR
tig00000013	Geneious	LTR	745584	745883	.	-	.	Name=Ty1 LTR
tig00000013	Geneious	LTR	740004	740303	.	-	.	Name=Ty1 LTR
tig00000013	Geneious	LTR	734425	734724	.	-	.	Name=Ty1 LTR
tig00000013	Geneious	repeat_region	929889	929945	.	+	.	Name=repeat region
tig00000013	Geneious	repeat_region	929970	930027	.	+	.	Name=repeat region
tig00000013	Geneious	repeat_region	930140	930203	.	+	.	Name=repeat region
tig00000013	Geneious	repeat_region	930198	930258	.	+	.	Name=repeat region
tig00000013	Geneious	repeat_region	176	242	.	-	.	Name=repeat region
tig00000013	Geneious	repeat_region	924356	929836	.	+	.	Name=repeat region
tig00000013	Geneious	gene	925714	929428	.	+	.
tig00000013	Geneious	mRNA	925714	926000	.	+	.	Name=hypothetical protein mRNA;ID=ISyX++t3KBIB0Bvm6W1jFIJllAA.1652074416464.520
tig00000013	Geneious	mRNA	926100	929428	.	+	.	Name=hypothetical protein mRNA;ID=ISyX++t3KBIB0Bvm6W1jFIJllAA.1652074416464.520
tig00000013	Geneious	CDS	925714	926000	.	+	0	Name=hypothetical protein CDS;ID=ISyX++t3KBIB0Bvm6W1jFIJllAA.1652074416464.521
tig00000013	Geneious	CDS	926100	929428	.	+	0	Name=hypothetical protein CDS;ID=ISyX++t3KBIB0Bvm6W1jFIJllAA.1652074416464.521
tig00000013	Geneious	centromere	670409	670418	.	+	.	Name=CEN12 CDEI of CEN12 centromere
tig00000013	Geneious	gene	414294	414907	.	+	.	Name=RPL15B gene%3B RPL15A gene
tig00000013	Geneious	mRNA	414294	414907	.	+	.	Name=RPL15B mRNA%3B RPL15A mRNA
tig00000013	Geneious	CDS	414294	414907	.	+	0	Name=RPL15B CDS%3B RPL15A CDS
tig00000013	Geneious	gene	547970	551437	.	+	.
tig00000013	Geneious	gene	563660	567127	.	+	.
tig00000013	Geneious	gene	740326	743792	.	-	.
tig00000013	Geneious	gene	734747	738213	.	-	.
tig00000013	Geneious	gene	722586	726054	.	-	.
tig00000013	Geneious	CDS	547970	551437	.	+	0	Name=hypothetical protein CDS
tig00000013	Geneious	CDS	563660	567127	.	+	0	Name=hypothetical protein CDS
tig00000013	Geneious	CDS	740326	743792	.	-	0	Name=hypothetical protein CDS
tig00000013	Geneious	CDS	734747	738213	.	-	0	Name=hypothetical protein CDS
tig00000013	Geneious	CDS	722586	726054	.	-	0	Name=hypothetical protein CDS
tig00000013	Geneious	mobile_element	545876	551795	.	+	.	Name=mobile element
tig00000013	Geneious	mobile_element	561569	567479	.	+	.	Name=mobile element
tig00000013	Geneious	mobile_element	739974	745883	.	-	.	Name=mobile element
tig00000013	Geneious	mobile_element	734395	740303	.	-	.	Name=mobile element
tig00000013	Geneious	mobile_element	722229	728150	.	-	.	Name=mobile element
tig00000013	Geneious	LTR	545876	546211	.	+	.	Name=Ty1 LTR
tig00000013	Geneious	LTR	551460	551795	.	+	.	Name=Ty1 LTR
tig00000013	Geneious	LTR	727816	728150	.	-	.	Name=Ty1 LTR
tig00000013	Geneious	LTR	722229	722563	.	-	.	Name=Ty1 LTR
tig00000013	Geneious	gene	782771	783537	.	-	.	Name=RPS1B gene%3B RPS1A gene
tig00000013	Geneious	mRNA	782771	783537	.	-	.	Name=RPS1B mRNA%3B RPS1A mRNA
tig00000013	Geneious	CDS	782771	783537	.	-	0	Name=RPS1B CDS%3B RPS1A CDS
tig00000013	Geneious	mRNA	195799	195818	.	+	.	Name=RPL6B mRNA;ID=ISyX++t3KBIB0Bvm6W1jFIJllAA.1652074416466.522
tig00000013	Geneious	mRNA	806254	806769	.	+	.	Name=RPL6B mRNA;ID=ISyX++t3KBIB0Bvm6W1jFIJllAA.1652074416466.522
tig00000013	Geneious	CDS	195799	195818	.	+	0	Name=RPL6B CDS;ID=ISyX++t3KBIB0Bvm6W1jFIJllAA.1652074416466.523
tig00000013	Geneious	CDS	806254	806769	.	+	0	Name=RPL6B CDS;ID=ISyX++t3KBIB0Bvm6W1jFIJllAA.1652074416466.523
tig00000013	Geneious	gene	925208	925815	.	+	.
tig00000013	Geneious	mRNA	925208	925815	.	+	.	Name=hypothetical protein mRNA
tig00000013	Geneious	CDS	925208	925815	.	+	0	Name=hypothetical protein CDS
tig00000013	Geneious	telomere	923549	929888	.	+	.
tig00000013	Geneious	repeat_region	929848	929901	.	+	.	Name=repeat region
tig00000013	Geneious	repeat_region	929891	929943	.	+	.	Name=repeat region
tig00000013	Geneious	repeat_region	929972	930025	.	+	.	Name=repeat region
tig00000013	Geneious	repeat_region	930008	930060	.	+	.	Name=repeat region
tig00000013	Geneious	repeat_region	930050	930099	.	+	.	Name=repeat region
tig00000013	Geneious	repeat_region	930114	930165	.	+	.	Name=repeat region
tig00000013	Geneious	repeat_region	930150	930198	.	+	.	Name=repeat region
tig00000013	Geneious	repeat_region	930215	930269	.	+	.	Name=repeat region
tig00000013	Geneious	repeat_region	276	331	.	-	.	Name=repeat region
tig00000013	Geneious	repeat_region	232	280	.	-	.	Name=repeat region
tig00000013	Geneious	repeat_region	57	108	.	-	.	Name=repeat region
tig00000013	Geneious	repeat_region	924356	929835	.	+	.	Name=repeat region
tig00000013	Geneious	gene	925208	929428	.	+	.
tig00000013	Geneious	mRNA	925208	926000	.	+	.	Name=hypothetical protein mRNA;ID=ISyX++t3KBIB0Bvm6W1jFIJllAA.1652074416466.524
tig00000013	Geneious	mRNA	926100	929428	.	+	.	Name=hypothetical protein mRNA;ID=ISyX++t3KBIB0Bvm6W1jFIJllAA.1652074416466.524
tig00000013	Geneious	CDS	925208	926000	.	+	0	Name=hypothetical protein CDS;ID=ISyX++t3KBIB0Bvm6W1jFIJllAA.1652074416466.525
tig00000013	Geneious	CDS	926100	929428	.	+	0	Name=hypothetical protein CDS;ID=ISyX++t3KBIB0Bvm6W1jFIJllAA.1652074416466.525
tig00000013	Geneious	repeat_region	924308	924355	.	+	.	Name=repeat region
tig00000013	Geneious	repeat_region	929834	929879	.	+	.	Name=repeat region
tig00000013	Geneious	repeat_region	929876	929923	.	+	.	Name=repeat region
tig00000013	Geneious	repeat_region	929970	930016	.	+	.	Name=repeat region
tig00000013	Geneious	repeat_region	930000	930044	.	+	.	Name=repeat region
tig00000013	Geneious	repeat_region	930019	930063	.	+	.	Name=repeat region
tig00000013	Geneious	repeat_region	930076	930122	.	+	.	Name=repeat region
tig00000013	Geneious	repeat_region	930213	930260	.	+	.	Name=repeat region
tig00000013	Geneious	repeat_region	384	429	.	-	.	Name=repeat region
tig00000013	Geneious	repeat_region	267	311	.	-	.	Name=repeat region
tig00000013	Geneious	repeat_region	176	224	.	-	.	Name=repeat region
tig00000013	Geneious	repeat_region	133	185	.	-	.	Name=repeat region
tig00000013	Geneious	repeat_region	107	158	.	-	.	Name=repeat region
tig00000013	Geneious	repeat_region	73	123	.	-	.	Name=repeat region
tig00000013	Geneious	gene	918605	919702	.	-	.
tig00000013	Geneious	mRNA	918605	919702	.	-	.	Name=hypothetical protein mRNA
tig00000013	Geneious	CDS	918605	919702	.	-	0	Name=hypothetical protein CDS
tig00000013	Geneious	gene	916724	918417	.	+	.	Name=ERO1 gene
tig00000013	Geneious	mRNA	916724	918417	.	+	.	Name=ERO1 mRNA
tig00000013	Geneious	CDS	916724	918417	.	+	0	Name=ERO1 CDS
tig00000013	Geneious	gene	915145	915357	.	+	.	Name=COX14 gene
tig00000013	Geneious	mRNA	915145	915357	.	+	.	Name=COX14 mRNA
tig00000013	Geneious	CDS	915145	915357	.	+	0	Name=COX14 CDS
tig00000013	Geneious	gene	913224	914763	.	+	.	Name=MSC1 gene
tig00000013	Geneious	mRNA	913224	914763	.	+	.	Name=MSC1 mRNA
tig00000013	Geneious	CDS	913224	914763	.	+	0	Name=MSC1 CDS
tig00000013	Geneious	gene	911091	912836	.	-	.	Name=RSC9 gene
tig00000013	Geneious	mRNA	911091	912836	.	-	.	Name=RSC9 mRNA
tig00000013	Geneious	CDS	911091	912836	.	-	0	Name=RSC9 CDS
tig00000013	Geneious	gene	909369	910842	.	+	.	Name=ERG13 gene
tig00000013	Geneious	mRNA	909369	910842	.	+	.	Name=ERG13 mRNA
tig00000013	Geneious	CDS	909369	910842	.	+	0	Name=ERG13 CDS
tig00000013	Geneious	gene	908205	909143	.	+	.	Name=PGA3 gene
tig00000013	Geneious	mRNA	908205	909143	.	+	.	Name=PGA3 mRNA
tig00000013	Geneious	CDS	908205	909143	.	+	0	Name=PGA3 CDS
tig00000013	Geneious	gene	906224	907857	.	+	.	Name=TUB3 gene
tig00000013	Geneious	mRNA	906224	906248	.	+	.	Name=TUB3 mRNA;ID=ISyX++t3KBIB0Bvm6W1jFIJllAA.1652074416468.526
tig00000013	Geneious	mRNA	906545	907857	.	+	.	Name=TUB3 mRNA;ID=ISyX++t3KBIB0Bvm6W1jFIJllAA.1652074416468.526
tig00000013	Geneious	CDS	906224	906248	.	+	0	Name=TUB3 CDS;ID=ISyX++t3KBIB0Bvm6W1jFIJllAA.1652074416468.527
tig00000013	Geneious	CDS	906545	907857	.	+	0	Name=TUB3 CDS;ID=ISyX++t3KBIB0Bvm6W1jFIJllAA.1652074416468.527
tig00000013	Geneious	gene	904108	905870	.	+	.	Name=PHO84 gene
tig00000013	Geneious	mRNA	904108	905870	.	+	.	Name=PHO84 mRNA
tig00000013	Geneious	CDS	904108	905870	.	+	0	Name=PHO84 CDS
tig00000013	Geneious	gene	902050	902981	.	-	.	Name=GTR1 gene
tig00000013	Geneious	mRNA	902050	902981	.	-	.	Name=GTR1 mRNA
tig00000013	Geneious	CDS	902050	902981	.	-	0	Name=GTR1 CDS
tig00000013	Geneious	gene	900109	901649	.	+	.	Name=NDI1 gene
tig00000013	Geneious	mRNA	900109	901649	.	+	.	Name=NDI1 mRNA
tig00000013	Geneious	CDS	900109	901649	.	+	0	Name=NDI1 CDS
tig00000013	Geneious	gene	898234	899306	.	-	.
tig00000013	Geneious	mRNA	898234	899306	.	-	.	Name=hypothetical protein mRNA
tig00000013	Geneious	CDS	898234	899306	.	-	0	Name=hypothetical protein CDS
tig00000013	Geneious	rep_origin	897983	898230	.	-	.	Name=rep origin
tig00000013	Geneious	gene	896069	897585	.	-	.	Name=NGL3 gene
tig00000013	Geneious	mRNA	896069	897585	.	-	.	Name=NGL3 mRNA
tig00000013	Geneious	CDS	896069	897585	.	-	0	Name=NGL3 CDS
tig00000013	Geneious	gene	892277	895678	.	-	.	Name=NAB6 gene
tig00000013	Geneious	mRNA	892277	895678	.	-	.	Name=NAB6 mRNA
tig00000013	Geneious	CDS	892277	895678	.	-	0	Name=NAB6 CDS
tig00000013	Geneious	gene	890103	891730	.	-	.	Name=ATR1 gene
tig00000013	Geneious	mRNA	890103	891730	.	-	.	Name=ATR1 mRNA
tig00000013	Geneious	CDS	890103	891730	.	-	0	Name=ATR1 CDS
tig00000013	Geneious	rep_origin	889742	890103	.	-	.	Name=rep origin
tig00000013	Geneious	gene	888135	889742	.	+	.	Name=VAN1 gene
tig00000013	Geneious	mRNA	888135	889742	.	+	.	Name=VAN1 mRNA
tig00000013	Geneious	CDS	888135	889742	.	+	0	Name=VAN1 CDS
tig00000013	Geneious	gene	886357	887888	.	+	.	Name=TAF8 gene
tig00000013	Geneious	mRNA	886357	887888	.	+	.	Name=TAF8 mRNA
tig00000013	Geneious	CDS	886357	887888	.	+	0	Name=TAF8 CDS
tig00000013	Geneious	gene	885142	885888	.	-	.	Name=DAT1 gene
tig00000013	Geneious	mRNA	885142	885888	.	-	.	Name=DAT1 mRNA
tig00000013	Geneious	CDS	885142	885888	.	-	0	Name=DAT1 CDS
tig00000013	Geneious	gene	883980	884870	.	-	.	Name=CTK3 gene
tig00000013	Geneious	mRNA	883980	884870	.	-	.	Name=CTK3 mRNA
tig00000013	Geneious	CDS	883980	884870	.	-	0	Name=CTK3 CDS
tig00000013	Geneious	gene	880232	882992	.	-	.	Name=BUL2 gene
tig00000013	Geneious	mRNA	880232	882992	.	-	.	Name=BUL2 mRNA
tig00000013	Geneious	CDS	880232	882992	.	-	0	Name=BUL2 CDS
tig00000013	Geneious	gene	878982	879905	.	+	.	Name=COQ5 gene
tig00000013	Geneious	mRNA	878982	879905	.	+	.	Name=COQ5 mRNA
tig00000013	Geneious	CDS	878982	879905	.	+	0	Name=COQ5 CDS
tig00000013	Geneious	gene	875468	878297	.	-	.	Name=ZDS2 gene
tig00000013	Geneious	mRNA	875468	878297	.	-	.	Name=ZDS2 mRNA
tig00000013	Geneious	CDS	875468	878297	.	-	0	Name=ZDS2 CDS
tig00000013	Geneious	gene	874825	875142	.	-	.
tig00000013	Geneious	mRNA	874825	875142	.	-	.	Name=hypothetical protein mRNA
tig00000013	Geneious	CDS	874825	875142	.	-	0	Name=hypothetical protein CDS
tig00000013	Geneious	gene	873669	874671	.	+	.	Name=PML39 gene
tig00000013	Geneious	mRNA	873669	874671	.	+	.	Name=PML39 mRNA
tig00000013	Geneious	CDS	873669	874671	.	+	0	Name=PML39 CDS
tig00000013	Geneious	gene	872486	873165	.	-	.	Name=URA5 gene
tig00000013	Geneious	mRNA	872486	873165	.	-	.	Name=URA5 mRNA
tig00000013	Geneious	CDS	872486	873165	.	-	0	Name=URA5 CDS
tig00000013	Geneious	gene	871252	872073	.	+	.	Name=SEC65 gene
tig00000013	Geneious	mRNA	871252	872073	.	+	.	Name=SEC65 mRNA
tig00000013	Geneious	CDS	871252	872073	.	+	0	Name=SEC65 CDS
tig00000013	Geneious	gene	867624	871002	.	+	.	Name=MDM1 gene
tig00000013	Geneious	mRNA	867624	871002	.	+	.	Name=MDM1 mRNA
tig00000013	Geneious	CDS	867624	871002	.	+	0	Name=MDM1 CDS
tig00000013	Geneious	gene	862402	867364	.	+	.	Name=NUP188 gene
tig00000013	Geneious	mRNA	862402	867364	.	+	.	Name=NUP188 mRNA
tig00000013	Geneious	CDS	862402	867364	.	+	0	Name=NUP188 CDS
tig00000013	Geneious	gene	862012	862182	.	+	.
tig00000013	Geneious	ncRNA	862012	862182	.	+	.	Name=SNR85 ncRNA
tig00000013	Geneious	gene	860255	861658	.	-	.	Name=CAC2 gene
tig00000013	Geneious	mRNA	860255	861658	.	-	.	Name=CAC2 mRNA
tig00000013	Geneious	CDS	860255	861658	.	-	0	Name=CAC2 CDS
tig00000013	Geneious	gene	859867	860220	.	+	.	Name=CUE4 gene
tig00000013	Geneious	mRNA	859867	860220	.	+	.	Name=CUE4 mRNA
tig00000013	Geneious	CDS	859867	860220	.	+	0	Name=CUE4 CDS
tig00000013	Geneious	gene	859645	859817	.	-	.
tig00000013	Geneious	mRNA	859645	859817	.	-	.	Name=hypothetical protein mRNA
tig00000013	Geneious	CDS	859645	859817	.	-	0	Name=hypothetical protein CDS
tig00000013	Geneious	gene	856035	859332	.	-	.	Name=TSL1 gene
tig00000013	Geneious	mRNA	856035	859332	.	-	.	Name=TSL1 mRNA
tig00000013	Geneious	CDS	856035	859332	.	-	0	Name=TSL1 CDS
tig00000013	Geneious	gene	852917	855557	.	+	.	Name=ARG81 gene
tig00000013	Geneious	mRNA	852917	855557	.	+	.	Name=ARG81 mRNA
tig00000013	Geneious	CDS	852917	855557	.	+	0	Name=ARG81 CDS
tig00000013	Geneious	gene	852187	852690	.	-	.	Name=TAF13 gene
tig00000013	Geneious	mRNA	852187	852690	.	-	.	Name=TAF13 mRNA
tig00000013	Geneious	CDS	852187	852690	.	-	0	Name=TAF13 CDS
tig00000013	Geneious	gene	850268	851622	.	+	.	Name=VPS9 gene
tig00000013	Geneious	mRNA	850268	851622	.	+	.	Name=VPS9 mRNA
tig00000013	Geneious	CDS	850268	851622	.	+	0	Name=VPS9 CDS
tig00000013	Geneious	gene	848474	850049	.	-	.
tig00000013	Geneious	mRNA	848474	850049	.	-	.	Name=putative asparagine synthase mRNA
tig00000013	Geneious	CDS	848474	850049	.	-	0	Name=putative asparagine synthase CDS
tig00000013	Geneious	gene	847848	848479	.	+	.	Name=RAD10 gene
tig00000013	Geneious	mRNA	847848	848479	.	+	.	Name=RAD10 mRNA
tig00000013	Geneious	CDS	847848	848479	.	+	0	Name=RAD10 CDS
tig00000013	Geneious	gene	847112	847686	.	-	.	Name=GIM5 gene
tig00000013	Geneious	mRNA	847671	847686	.	-	.	Name=GIM5 mRNA;ID=ISyX++t3KBIB0Bvm6W1jFIJllAA.1652074416472.528
tig00000013	Geneious	mRNA	847112	847587	.	-	.	Name=GIM5 mRNA;ID=ISyX++t3KBIB0Bvm6W1jFIJllAA.1652074416472.528
tig00000013	Geneious	CDS	847671	847686	.	-	0	Name=GIM5 CDS;ID=ISyX++t3KBIB0Bvm6W1jFIJllAA.1652074416472.529
tig00000013	Geneious	CDS	847112	847587	.	-	0	Name=GIM5 CDS;ID=ISyX++t3KBIB0Bvm6W1jFIJllAA.1652074416472.529
tig00000013	Geneious	gene	844172	846871	.	-	.	Name=UTP14 gene
tig00000013	Geneious	mRNA	844172	846871	.	-	.	Name=UTP14 mRNA
tig00000013	Geneious	CDS	844172	846871	.	-	0	Name=UTP14 CDS
tig00000013	Geneious	gene	843223	843974	.	+	.	Name=PRE8 gene
tig00000013	Geneious	mRNA	843223	843974	.	+	.	Name=PRE8 mRNA
tig00000013	Geneious	CDS	843223	843974	.	+	0	Name=PRE8 CDS
tig00000013	Geneious	gene	839247	842848	.	+	.	Name=RPM2 gene
tig00000013	Geneious	mRNA	839247	842848	.	+	.	Name=RPM2 mRNA
tig00000013	Geneious	CDS	839247	842848	.	+	0	Name=RPM2 CDS
tig00000013	Geneious	gene	835735	837742	.	-	.	Name=UFO1 gene
tig00000013	Geneious	mRNA	835735	837742	.	-	.	Name=UFO1 mRNA
tig00000013	Geneious	CDS	835735	837742	.	-	0	Name=UFO1 CDS
tig00000013	Geneious	rep_origin	835513	835759	.	-	.	Name=rep origin
tig00000013	Geneious	gene	834607	835545	.	+	.	Name=AIM33 gene
tig00000013	Geneious	mRNA	834607	835545	.	+	.	Name=AIM33 mRNA
tig00000013	Geneious	CDS	834607	835545	.	+	0	Name=AIM33 CDS
tig00000013	Geneious	gene	832606	834186	.	+	.	Name=ALO1 gene
tig00000013	Geneious	mRNA	832606	834186	.	+	.	Name=ALO1 mRNA
tig00000013	Geneious	CDS	832606	834186	.	+	0	Name=ALO1 CDS
tig00000013	Geneious	gene	830580	832038	.	+	.	Name=TUB1 gene
tig00000013	Geneious	mRNA	830580	830604	.	+	.	Name=TUB1 mRNA;ID=ISyX++t3KBIB0Bvm6W1jFIJllAA.1652074416473.530
tig00000013	Geneious	mRNA	830720	832038	.	+	.	Name=TUB1 mRNA;ID=ISyX++t3KBIB0Bvm6W1jFIJllAA.1652074416473.530
tig00000013	Geneious	CDS	830580	830604	.	+	0	Name=TUB1 CDS;ID=ISyX++t3KBIB0Bvm6W1jFIJllAA.1652074416473.531
tig00000013	Geneious	CDS	830720	832038	.	+	0	Name=TUB1 CDS;ID=ISyX++t3KBIB0Bvm6W1jFIJllAA.1652074416473.531
tig00000013	Geneious	gene	828931	830186	.	+	.
tig00000013	Geneious	mRNA	828931	830186	.	+	.	Name=hypothetical protein mRNA
tig00000013	Geneious	CDS	828931	830186	.	+	0	Name=hypothetical protein CDS
tig00000013	Geneious	gene	826170	828119	.	-	.
tig00000013	Geneious	mRNA	826170	828119	.	-	.	Name=putative cystathionine gamma-synthase mRNA
tig00000013	Geneious	CDS	826170	828119	.	-	0	Name=putative cystathionine gamma-synthase CDS
tig00000013	Geneious	gene	825817	825997	.	+	.	Name=ATP18 gene
tig00000013	Geneious	mRNA	825817	825997	.	+	.	Name=ATP18 mRNA
tig00000013	Geneious	CDS	825817	825997	.	+	0	Name=ATP18 CDS
tig00000013	Geneious	gene	821449	825202	.	-	.	Name=TDA9 gene
tig00000013	Geneious	mRNA	821449	825202	.	-	.	Name=TDA9 mRNA
tig00000013	Geneious	CDS	821449	825202	.	-	0	Name=TDA9 CDS
tig00000013	Geneious	gene	819906	821174	.	-	.	Name=DUS1 gene
tig00000013	Geneious	mRNA	819906	821174	.	-	.	Name=DUS1 mRNA
tig00000013	Geneious	CDS	819906	821174	.	-	0	Name=DUS1 CDS
tig00000013	Geneious	gene	819132	819736	.	-	.
tig00000013	Geneious	mRNA	819132	819736	.	-	.	Name=hypothetical protein mRNA
tig00000013	Geneious	CDS	819132	819736	.	-	0	Name=hypothetical protein CDS
tig00000013	Geneious	gene	818436	818983	.	-	.	Name=CPR3 gene
tig00000013	Geneious	mRNA	818436	818983	.	-	.	Name=CPR3 mRNA
tig00000013	Geneious	CDS	818436	818983	.	-	0	Name=CPR3 CDS
tig00000013	Geneious	gene	817642	818121	.	-	.	Name=BET5 gene
tig00000013	Geneious	mRNA	817642	818121	.	-	.	Name=BET5 mRNA
tig00000013	Geneious	CDS	817642	818121	.	-	0	Name=BET5 CDS
tig00000013	Geneious	gene	814640	817473	.	+	.	Name=WAR1 gene
tig00000013	Geneious	mRNA	814640	817473	.	+	.	Name=WAR1 mRNA
tig00000013	Geneious	CDS	814640	817473	.	+	0	Name=WAR1 CDS
tig00000013	Geneious	gene	811095	814257	.	+	.	Name=HMG1 gene
tig00000013	Geneious	mRNA	811095	814257	.	+	.	Name=HMG1 mRNA
tig00000013	Geneious	CDS	811095	814257	.	+	0	Name=HMG1 CDS
tig00000013	Geneious	gene	808669	809905	.	+	.	Name=FPR3 gene
tig00000013	Geneious	mRNA	808669	809905	.	+	.	Name=FPR3 mRNA
tig00000013	Geneious	CDS	808669	809905	.	+	0	Name=FPR3 CDS
tig00000013	Geneious	gene	805824	806769	.	+	.	Name=RPL6A gene
tig00000013	Geneious	mRNA	805824	805838	.	+	.	Name=RPL6A mRNA;ID=ISyX++t3KBIB0Bvm6W1jFIJllAA.1652074416475.532
tig00000013	Geneious	mRNA	806254	806769	.	+	.	Name=RPL6A mRNA;ID=ISyX++t3KBIB0Bvm6W1jFIJllAA.1652074416475.532
tig00000013	Geneious	CDS	805824	805838	.	+	0	Name=RPL6A CDS;ID=ISyX++t3KBIB0Bvm6W1jFIJllAA.1652074416475.533
tig00000013	Geneious	CDS	806254	806769	.	+	0	Name=RPL6A CDS;ID=ISyX++t3KBIB0Bvm6W1jFIJllAA.1652074416475.533
tig00000013	Geneious	gene	800634	805267	.	+	.	Name=TCB3 gene
tig00000013	Geneious	mRNA	800634	805267	.	+	.	Name=TCB3 mRNA
tig00000013	Geneious	CDS	800634	805267	.	+	0	Name=TCB3 CDS
tig00000013	Geneious	gene	798432	800254	.	+	.	Name=COG8 gene
tig00000013	Geneious	mRNA	798432	800254	.	+	.	Name=COG8 mRNA
tig00000013	Geneious	CDS	798432	800254	.	+	0	Name=COG8 CDS
tig00000013	Geneious	LTR	797683	798015	.	+	.	Name=Ty1 LTR
tig00000013	Geneious	gene	794777	796530	.	-	.	Name=DAK1 gene
tig00000013	Geneious	mRNA	794777	796530	.	-	.	Name=DAK1 mRNA
tig00000013	Geneious	CDS	794777	796530	.	-	0	Name=DAK1 CDS
tig00000013	Geneious	gene	792848	794506	.	-	.	Name=POB3 gene
tig00000013	Geneious	mRNA	792848	794506	.	-	.	Name=POB3 mRNA
tig00000013	Geneious	CDS	792848	794506	.	-	0	Name=POB3 CDS
tig00000013	Geneious	rep_origin	792459	792706	.	-	.	Name=rep origin
tig00000013	Geneious	gene	791065	792457	.	-	.	Name=ITT1 gene
tig00000013	Geneious	mRNA	791065	792457	.	-	.	Name=ITT1 mRNA
tig00000013	Geneious	CDS	791065	792457	.	-	0	Name=ITT1 CDS
tig00000013	Geneious	gene	789796	790946	.	+	.	Name=ERV41 gene
tig00000013	Geneious	mRNA	789796	789826	.	+	.	Name=ERV41 mRNA;ID=ISyX++t3KBIB0Bvm6W1jFIJllAA.1652074416476.534
tig00000013	Geneious	mRNA	789920	790946	.	+	.	Name=ERV41 mRNA;ID=ISyX++t3KBIB0Bvm6W1jFIJllAA.1652074416476.534
tig00000013	Geneious	CDS	789796	789826	.	+	0	Name=ERV41 CDS;ID=ISyX++t3KBIB0Bvm6W1jFIJllAA.1652074416476.535
tig00000013	Geneious	CDS	789920	790946	.	+	0	Name=ERV41 CDS;ID=ISyX++t3KBIB0Bvm6W1jFIJllAA.1652074416476.535
tig00000013	Geneious	gene	788479	789586	.	+	.	Name=SMA2 gene
tig00000013	Geneious	mRNA	788479	789586	.	+	.	Name=SMA2 mRNA
tig00000013	Geneious	CDS	788479	789586	.	+	0	Name=SMA2 CDS
tig00000013	Geneious	gene	785064	787804	.	-	.	Name=ORC1 gene
tig00000013	Geneious	mRNA	785064	787804	.	-	.	Name=ORC1 mRNA
tig00000013	Geneious	CDS	785064	787804	.	-	0	Name=ORC1 CDS
tig00000013	Geneious	gene	784143	784879	.	+	.	Name=TEM1 gene
tig00000013	Geneious	mRNA	784143	784879	.	+	.	Name=TEM1 mRNA
tig00000013	Geneious	CDS	784143	784879	.	+	0	Name=TEM1 CDS
tig00000013	Geneious	gene	781337	782514	.	+	.	Name=MFT1 gene
tig00000013	Geneious	mRNA	781337	782514	.	+	.	Name=MFT1 mRNA
tig00000013	Geneious	CDS	781337	782514	.	+	0	Name=MFT1 CDS
tig00000013	Geneious	gene	778491	781068	.	+	.	Name=PIF1 gene
tig00000013	Geneious	mRNA	778491	781068	.	+	.	Name=PIF1 mRNA
tig00000013	Geneious	CDS	778491	781068	.	+	0	Name=PIF1 CDS
tig00000013	Geneious	gene	777022	778152	.	-	.	Name=OGG1 gene
tig00000013	Geneious	mRNA	777022	778152	.	-	.	Name=OGG1 mRNA
tig00000013	Geneious	CDS	777022	778152	.	-	0	Name=OGG1 CDS
tig00000013	Geneious	gene	771768	776805	.	+	.	Name=NTE1 gene
tig00000013	Geneious	mRNA	771768	776805	.	+	.	Name=NTE1 mRNA
tig00000013	Geneious	CDS	771768	776805	.	+	0	Name=NTE1 CDS
tig00000013	Geneious	gene	771059	771265	.	-	.	Name=HUG1 gene
tig00000013	Geneious	mRNA	771059	771265	.	-	.	Name=HUG1 mRNA
tig00000013	Geneious	CDS	771059	771265	.	-	0	Name=HUG1 CDS
tig00000013	Geneious	gene	770328	770642	.	-	.	Name=SML1 gene
tig00000013	Geneious	mRNA	770328	770642	.	-	.	Name=SML1 mRNA
tig00000013	Geneious	CDS	770328	770642	.	-	0	Name=SML1 CDS
tig00000013	Geneious	gene	768036	769847	.	-	.	Name=CMP2 gene
tig00000013	Geneious	mRNA	768036	769847	.	-	.	Name=CMP2 mRNA
tig00000013	Geneious	CDS	768036	769847	.	-	0	Name=CMP2 CDS
tig00000013	Geneious	gene	765854	767836	.	+	.	Name=IMD4 gene
tig00000013	Geneious	mRNA	765854	766313	.	+	.	Name=IMD4 mRNA;ID=ISyX++t3KBIB0Bvm6W1jFIJllAA.1652074416478.536
tig00000013	Geneious	mRNA	766722	767836	.	+	.	Name=IMD4 mRNA;ID=ISyX++t3KBIB0Bvm6W1jFIJllAA.1652074416478.536
tig00000013	Geneious	CDS	765854	766313	.	+	0	Name=IMD4 CDS;ID=ISyX++t3KBIB0Bvm6W1jFIJllAA.1652074416478.537
tig00000013	Geneious	CDS	766722	767836	.	+	0	Name=IMD4 CDS;ID=ISyX++t3KBIB0Bvm6W1jFIJllAA.1652074416478.537
tig00000013	Geneious	gene	766410	766494	.	+	.
tig00000013	Geneious	ncRNA	766410	766494	.	+	.	Name=SNR54 ncRNA
tig00000013	Geneious	gene	764709	765245	.	-	.	Name=SPC2 gene
tig00000013	Geneious	mRNA	764709	765245	.	-	.	Name=SPC2 mRNA
tig00000013	Geneious	CDS	764709	765245	.	-	0	Name=SPC2 CDS
tig00000013	Geneious	gene	762729	764503	.	+	.	Name=CYB2 gene
tig00000013	Geneious	mRNA	762729	764503	.	+	.	Name=CYB2 mRNA
tig00000013	Geneious	CDS	762729	764503	.	+	0	Name=CYB2 CDS
tig00000013	Geneious	gene	762259	762415	.	+	.
tig00000013	Geneious	mRNA	762259	762415	.	+	.	Name=hypothetical protein mRNA
tig00000013	Geneious	CDS	762259	762415	.	+	0	Name=hypothetical protein CDS
tig00000013	Geneious	gene	760287	760925	.	+	.
tig00000013	Geneious	mRNA	760287	760925	.	+	.	Name=hypothetical protein mRNA
tig00000013	Geneious	CDS	760287	760925	.	+	0	Name=hypothetical protein CDS
tig00000013	Geneious	gene	758731	759639	.	-	.	Name=SUR7 gene
tig00000013	Geneious	mRNA	758731	759639	.	-	.	Name=SUR7 mRNA
tig00000013	Geneious	CDS	758731	759639	.	-	0	Name=SUR7 CDS
tig00000013	Geneious	gene	757141	758447	.	-	.	Name=GAL80 gene
tig00000013	Geneious	mRNA	757141	758447	.	-	.	Name=GAL80 mRNA
tig00000013	Geneious	CDS	757141	758447	.	-	0	Name=GAL80 CDS
tig00000013	Geneious	gene	755971	756904	.	-	.	Name=AIM32 gene
tig00000013	Geneious	mRNA	755971	756904	.	-	.	Name=AIM32 mRNA
tig00000013	Geneious	CDS	755971	756904	.	-	0	Name=AIM32 CDS
tig00000013	Geneious	gene	751742	755825	.	+	.	Name=RSE1 gene
tig00000013	Geneious	mRNA	751742	755825	.	+	.	Name=RSE1 mRNA
tig00000013	Geneious	CDS	751742	755825	.	+	0	Name=RSE1 CDS
tig00000013	Geneious	gene	750410	751620	.	-	.	Name=GSF2 gene
tig00000013	Geneious	mRNA	750410	751620	.	-	.	Name=GSF2 mRNA
tig00000013	Geneious	CDS	750410	751620	.	-	0	Name=GSF2 CDS
tig00000013	Geneious	gene	748976	750033	.	+	.	Name=PRM6 gene
tig00000013	Geneious	mRNA	748976	750033	.	+	.	Name=PRM6 mRNA
tig00000013	Geneious	CDS	748976	750033	.	+	0	Name=PRM6 CDS
tig00000013	Geneious	gene	746689	748578	.	-	.	Name=PRP39 gene
tig00000013	Geneious	mRNA	746689	748578	.	-	.	Name=PRP39 mRNA
tig00000013	Geneious	CDS	746689	748578	.	-	0	Name=PRP39 CDS
tig00000013	Geneious	rep_origin	746016	746258	.	-	.	Name=rep origin
tig00000013	Geneious	gene	732709	734232	.	+	.	Name=RRN11 gene
tig00000013	Geneious	mRNA	732709	734232	.	+	.	Name=RRN11 mRNA
tig00000013	Geneious	CDS	732709	734232	.	+	0	Name=RRN11 CDS
tig00000013	Geneious	gene	729682	731694	.	-	.	Name=CAT2 gene
tig00000013	Geneious	mRNA	729682	731694	.	-	.	Name=CAT2 mRNA
tig00000013	Geneious	CDS	729682	731694	.	-	0	Name=CAT2 CDS
tig00000013	Geneious	gene	728727	729569	.	+	.	Name=VPS71 gene
tig00000013	Geneious	mRNA	728727	729569	.	+	.	Name=VPS71 mRNA
tig00000013	Geneious	CDS	728727	729569	.	+	0	Name=VPS71 CDS
tig00000013	Geneious	mobile_element	545876	551776	.	+	.	Name=mobile element
tig00000013	Geneious	mobile_element	561569	567460	.	+	.	Name=mobile element
tig00000013	Geneious	mobile_element	739993	745883	.	-	.	Name=mobile element
tig00000013	Geneious	mobile_element	734414	740303	.	-	.	Name=mobile element
tig00000013	Geneious	mobile_element	722248	728150	.	-	.	Name=mobile element
tig00000013	Geneious	LTR	545876	546192	.	+	.	Name=Ty1 LTR
tig00000013	Geneious	LTR	551460	551776	.	+	.	Name=Ty1 LTR
tig00000013	Geneious	LTR	727835	728150	.	-	.	Name=Ty1 LTR
tig00000013	Geneious	LTR	722248	722563	.	-	.	Name=Ty1 LTR
tig00000013	Geneious	gene	720236	721563	.	+	.	Name=YMD8 gene
tig00000013	Geneious	mRNA	720236	721563	.	+	.	Name=YMD8 mRNA
tig00000013	Geneious	CDS	720236	721563	.	+	0	Name=YMD8 CDS
tig00000013	Geneious	gene	718931	719953	.	+	.
tig00000013	Geneious	mRNA	718931	719953	.	+	.	Name=hypothetical protein mRNA
tig00000013	Geneious	CDS	718931	719953	.	+	0	Name=hypothetical protein CDS
tig00000013	Geneious	gene	718046	718697	.	-	.	Name=CGI121 gene
tig00000013	Geneious	mRNA	718242	718697	.	-	.	Name=CGI121 mRNA;ID=ISyX++t3KBIB0Bvm6W1jFIJllAA.1652074416486.538
tig00000013	Geneious	mRNA	718046	718135	.	-	.	Name=CGI121 mRNA;ID=ISyX++t3KBIB0Bvm6W1jFIJllAA.1652074416486.538
tig00000013	Geneious	CDS	718242	718697	.	-	0	Name=CGI121 CDS;ID=ISyX++t3KBIB0Bvm6W1jFIJllAA.1652074416486.539
tig00000013	Geneious	CDS	718046	718135	.	-	0	Name=CGI121 CDS;ID=ISyX++t3KBIB0Bvm6W1jFIJllAA.1652074416486.539
tig00000013	Geneious	gene	715478	717911	.	+	.	Name=AMD1 gene
tig00000013	Geneious	mRNA	715478	717911	.	+	.	Name=AMD1 mRNA
tig00000013	Geneious	CDS	715478	717911	.	+	0	Name=AMD1 CDS
tig00000013	Geneious	gene	712190	714815	.	-	.	Name=SRC1 gene
tig00000013	Geneious	mRNA	712897	714815	.	-	.	Name=SRC1 mRNA;ID=ISyX++t3KBIB0Bvm6W1jFIJllAA.1652074416486.540
tig00000013	Geneious	mRNA	712190	712774	.	-	.	Name=SRC1 mRNA;ID=ISyX++t3KBIB0Bvm6W1jFIJllAA.1652074416486.540
tig00000013	Geneious	CDS	712897	714815	.	-	0	Name=SRC1 CDS;ID=ISyX++t3KBIB0Bvm6W1jFIJllAA.1652074416486.541
tig00000013	Geneious	CDS	712190	712774	.	-	0	Name=SRC1 CDS;ID=ISyX++t3KBIB0Bvm6W1jFIJllAA.1652074416486.541
tig00000013	Geneious	gene	710416	711830	.	+	.	Name=RAD52 gene
tig00000013	Geneious	mRNA	710416	711830	.	+	.	Name=RAD52 mRNA
tig00000013	Geneious	CDS	710416	711830	.	+	0	Name=RAD52 CDS
tig00000013	Geneious	gene	708190	710157	.	-	.	Name=NDC1 gene
tig00000013	Geneious	mRNA	708190	710157	.	-	.	Name=NDC1 mRNA
tig00000013	Geneious	CDS	708190	710157	.	-	0	Name=NDC1 CDS
tig00000013	Geneious	gene	707433	707912	.	-	.	Name=RCF1 gene
tig00000013	Geneious	mRNA	707433	707912	.	-	.	Name=RCF1 mRNA
tig00000013	Geneious	CDS	707433	707912	.	-	0	Name=RCF1 CDS
tig00000013	Geneious	gene	704467	706984	.	-	.	Name=USA1 gene
tig00000013	Geneious	mRNA	704467	706984	.	-	.	Name=USA1 mRNA
tig00000013	Geneious	CDS	704467	706984	.	-	0	Name=USA1 CDS
tig00000013	Geneious	gene	703617	704207	.	-	.	Name=TSA1 gene
tig00000013	Geneious	mRNA	703617	704207	.	-	.	Name=TSA1 mRNA
tig00000013	Geneious	CDS	703617	704207	.	-	0	Name=TSA1 CDS
tig00000013	Geneious	gene	701781	702939	.	-	.	Name=YOX1 gene
tig00000013	Geneious	mRNA	701781	702939	.	-	.	Name=YOX1 mRNA
tig00000013	Geneious	CDS	701781	702939	.	-	0	Name=YOX1 CDS
tig00000013	Geneious	gene	700516	701356	.	+	.	Name=RPS18B gene
tig00000013	Geneious	gene	698990	699948	.	+	.	Name=YML6 gene
tig00000013	Geneious	mRNA	698990	699016	.	+	.	Name=YML6 mRNA;ID=ISyX++t3KBIB0Bvm6W1jFIJllAA.1652074416487.542
tig00000013	Geneious	mRNA	699115	699948	.	+	.	Name=YML6 mRNA;ID=ISyX++t3KBIB0Bvm6W1jFIJllAA.1652074416487.542
tig00000013	Geneious	CDS	698990	699016	.	+	0	Name=YML6 CDS;ID=ISyX++t3KBIB0Bvm6W1jFIJllAA.1652074416487.543
tig00000013	Geneious	CDS	699115	699948	.	+	0	Name=YML6 CDS;ID=ISyX++t3KBIB0Bvm6W1jFIJllAA.1652074416487.543
tig00000013	Geneious	gene	697663	698469	.	-	.	Name=RPS17A gene
tig00000013	Geneious	gene	695694	697365	.	+	.	Name=NSE5 gene
tig00000013	Geneious	mRNA	695694	697365	.	+	.	Name=NSE5 mRNA
tig00000013	Geneious	CDS	695694	697365	.	+	0	Name=NSE5 CDS
tig00000013	Geneious	gene	694859	695421	.	-	.	Name=APT1 gene
tig00000013	Geneious	mRNA	694859	695421	.	-	.	Name=APT1 mRNA
tig00000013	Geneious	CDS	694859	695421	.	-	0	Name=APT1 CDS
tig00000013	Geneious	gene	693548	694626	.	+	.	Name=UNG1 gene
tig00000013	Geneious	mRNA	693548	694626	.	+	.	Name=UNG1 mRNA
tig00000013	Geneious	CDS	693548	694626	.	+	0	Name=UNG1 CDS
tig00000013	Geneious	gene	691224	693213	.	-	.
tig00000013	Geneious	mRNA	691224	693213	.	-	.	Name=hypothetical protein mRNA
tig00000013	Geneious	CDS	691224	693213	.	-	0	Name=hypothetical protein CDS
tig00000013	Geneious	gene	689916	690912	.	-	.	Name=OST6 gene
tig00000013	Geneious	mRNA	689916	690912	.	-	.	Name=OST6 mRNA
tig00000013	Geneious	CDS	689916	690912	.	-	0	Name=OST6 CDS
tig00000013	Geneious	gene	688420	689601	.	+	.
tig00000013	Geneious	mRNA	688420	689601	.	+	.	Name=hypothetical protein mRNA
tig00000013	Geneious	CDS	688420	689601	.	+	0	Name=hypothetical protein CDS
tig00000013	Geneious	gene	685641	687784	.	-	.	Name=PSP2 gene
tig00000013	Geneious	gene	682837	684914	.	+	.	Name=PPZ1 gene
tig00000013	Geneious	mRNA	682837	684914	.	+	.	Name=PPZ1 mRNA
tig00000013	Geneious	CDS	682837	684914	.	+	0	Name=PPZ1 CDS
tig00000013	Geneious	gene	681345	682385	.	+	.	Name=TAF11 gene
tig00000013	Geneious	mRNA	681345	682385	.	+	.	Name=TAF11 mRNA
tig00000013	Geneious	CDS	681345	682385	.	+	0	Name=TAF11 CDS
tig00000013	Geneious	gene	680310	681149	.	-	.	Name=TRM9 gene
tig00000013	Geneious	mRNA	680310	681149	.	-	.	Name=TRM9 mRNA
tig00000013	Geneious	CDS	680310	681149	.	-	0	Name=TRM9 CDS
tig00000013	Geneious	gene	678472	680225	.	-	.	Name=UBX2 gene
tig00000013	Geneious	mRNA	678472	680225	.	-	.	Name=UBX2 mRNA
tig00000013	Geneious	CDS	678472	680225	.	-	0	Name=UBX2 CDS
tig00000013	Geneious	gene	677624	678259	.	-	.	Name=ERV25 gene
tig00000013	Geneious	mRNA	677624	678259	.	-	.	Name=ERV25 mRNA
tig00000013	Geneious	CDS	677624	678259	.	-	0	Name=ERV25 CDS
tig00000013	Geneious	gene	676947	677480	.	+	.	Name=RAD33 gene
tig00000013	Geneious	mRNA	676947	677480	.	+	.	Name=RAD33 mRNA
tig00000013	Geneious	CDS	676947	677480	.	+	0	Name=RAD33 CDS
tig00000013	Geneious	gene	673508	676699	.	-	.	Name=SPT5 gene
tig00000013	Geneious	mRNA	673508	676699	.	-	.	Name=SPT5 mRNA
tig00000013	Geneious	CDS	673508	676699	.	-	0	Name=SPT5 CDS
tig00000013	Geneious	gene	672862	673074	.	+	.	Name=MRPL39 gene
tig00000013	Geneious	mRNA	672862	673074	.	+	.	Name=MRPL39 mRNA
tig00000013	Geneious	CDS	672862	673074	.	+	0	Name=MRPL39 CDS
tig00000013	Geneious	gene	671389	672539	.	+	.	Name=ERG6 gene
tig00000013	Geneious	mRNA	671389	672539	.	+	.	Name=ERG6 mRNA
tig00000013	Geneious	CDS	671389	672539	.	+	0	Name=ERG6 CDS
tig00000013	Geneious	gene	671107	671217	.	+	.
tig00000013	Geneious	mRNA	671107	671217	.	+	.	Name=hypothetical protein mRNA
tig00000013	Geneious	CDS	671107	671217	.	+	0	Name=hypothetical protein CDS
tig00000013	Geneious	gene	668586	670534	.	-	.	Name=YAP1 gene
tig00000013	Geneious	mRNA	668586	670534	.	-	.	Name=YAP1 mRNA
tig00000013	Geneious	CDS	668586	670534	.	-	0	Name=YAP1 CDS
tig00000013	Geneious	gene	665973	668295	.	+	.	Name=GIS4 gene
tig00000013	Geneious	mRNA	665973	668295	.	+	.	Name=GIS4 mRNA
tig00000013	Geneious	CDS	665973	668295	.	+	0	Name=GIS4 CDS
tig00000013	Geneious	gene	662781	664168	.	-	.	Name=TRM12 gene
tig00000013	Geneious	mRNA	662781	664168	.	-	.	Name=TRM12 mRNA
tig00000013	Geneious	CDS	662781	664168	.	-	0	Name=TRM12 CDS
tig00000013	Geneious	gene	661708	662685	.	+	.	Name=GLO1 gene
tig00000013	Geneious	mRNA	661708	662685	.	+	.	Name=GLO1 mRNA
tig00000013	Geneious	CDS	661708	662685	.	+	0	Name=GLO1 CDS
tig00000013	Geneious	rep_origin	661097	661330	.	-	.	Name=rep origin
tig00000013	Geneious	gene	660039	660910	.	-	.
tig00000013	Geneious	mRNA	660039	660910	.	-	.	Name=hypothetical protein mRNA
tig00000013	Geneious	CDS	660039	660910	.	-	0	Name=hypothetical protein CDS
tig00000013	Geneious	gene	657644	659853	.	-	.
tig00000013	Geneious	mRNA	657644	659853	.	-	.	Name=hypothetical protein mRNA
tig00000013	Geneious	CDS	657644	659853	.	-	0	Name=hypothetical protein CDS
tig00000013	Geneious	gene	656600	657224	.	-	.	Name=YPT7 gene
tig00000013	Geneious	mRNA	656600	657224	.	-	.	Name=YPT7 mRNA
tig00000013	Geneious	CDS	656600	657224	.	-	0	Name=YPT7 CDS
tig00000013	Geneious	centromere	656251	656369	.	-	.	Name=CEN13 centromere
tig00000013	Geneious	centromere	656276	656359	.	-	.	Name=CEN13 CDEII of CEN13 centromere
tig00000013	Geneious	centromere	656251	656275	.	-	.	Name=CEN13 CDEIII of CEN13 centromere
tig00000013	Geneious	gene	653265	655382	.	+	.	Name=CDC5 gene
tig00000013	Geneious	mRNA	653265	655382	.	+	.	Name=CDC5 mRNA
tig00000013	Geneious	CDS	653265	655382	.	+	0	Name=CDC5 CDS
tig00000013	Geneious	gene	652823	653053	.	+	.
tig00000013	Geneious	mRNA	652823	653053	.	+	.	Name=hypothetical protein mRNA
tig00000013	Geneious	CDS	652823	653053	.	+	0	Name=hypothetical protein CDS
tig00000013	Geneious	gene	651737	652207	.	-	.	Name=MIC17 gene
tig00000013	Geneious	mRNA	651737	652207	.	-	.	Name=MIC17 mRNA
tig00000013	Geneious	CDS	651737	652207	.	-	0	Name=MIC17 CDS
tig00000013	Geneious	gene	650687	651282	.	-	.	Name=AIM34 gene
tig00000013	Geneious	mRNA	650687	651282	.	-	.	Name=AIM34 mRNA
tig00000013	Geneious	CDS	650687	651282	.	-	0	Name=AIM34 CDS
tig00000013	Geneious	gene	648852	650384	.	-	.	Name=MVP1 gene
tig00000013	Geneious	mRNA	648852	650384	.	-	.	Name=MVP1 mRNA
tig00000013	Geneious	CDS	648852	650384	.	-	0	Name=MVP1 CDS
tig00000013	Geneious	gene	647195	648359	.	-	.	Name=TAF4 gene
tig00000013	Geneious	mRNA	647195	648359	.	-	.	Name=TAF4 mRNA
tig00000013	Geneious	CDS	647195	648359	.	-	0	Name=TAF4 CDS
tig00000013	Geneious	gene	644727	646846	.	+	.	Name=PLB2 gene
tig00000013	Geneious	mRNA	644727	646846	.	+	.	Name=PLB2 mRNA
tig00000013	Geneious	CDS	644727	646846	.	+	0	Name=PLB2 CDS
tig00000013	Geneious	gene	641827	643818	.	+	.	Name=PLB1 gene
tig00000013	Geneious	mRNA	641827	643818	.	+	.	Name=PLB1 mRNA
tig00000013	Geneious	CDS	641827	643818	.	+	0	Name=PLB1 CDS
tig00000013	Geneious	gene	639771	640310	.	-	.	Name=ADI1 gene
tig00000013	Geneious	mRNA	639771	640310	.	-	.	Name=ADI1 mRNA
tig00000013	Geneious	CDS	639771	640310	.	-	0	Name=ADI1 CDS
tig00000013	Geneious	gene	638101	639313	.	-	.
tig00000013	Geneious	mRNA	638101	639313	.	-	.	Name=hypothetical protein mRNA
tig00000013	Geneious	CDS	638101	639313	.	-	0	Name=hypothetical protein CDS
tig00000013	Geneious	rep_origin	637353	637635	.	-	.	Name=rep origin
tig00000013	Geneious	gene	634718	636344	.	-	.	Name=HXT2 gene
tig00000013	Geneious	mRNA	634718	636344	.	-	.	Name=HXT2 mRNA
tig00000013	Geneious	CDS	634718	636344	.	-	0	Name=HXT2 CDS
tig00000013	Geneious	LTR	634198	634373	.	+	.	Name=Ty4 LTR
tig00000013	Geneious	gene	629458	633290	.	-	.	Name=CLU1 gene
tig00000013	Geneious	mRNA	629458	633290	.	-	.	Name=CLU1 mRNA
tig00000013	Geneious	CDS	629458	633290	.	-	0	Name=CLU1 CDS
tig00000013	Geneious	gene	627689	629248	.	+	.	Name=SEC59 gene
tig00000013	Geneious	mRNA	627689	629248	.	+	.	Name=SEC59 mRNA
tig00000013	Geneious	CDS	627689	629248	.	+	0	Name=SEC59 CDS
tig00000013	Geneious	gene	627065	627151	.	-	.
tig00000013	Geneious	ncRNA	627065	627151	.	-	.	Name=SNR78 ncRNA
tig00000013	Geneious	gene	626836	626923	.	-	.
tig00000013	Geneious	ncRNA	626836	626923	.	-	.	Name=SNR77 ncRNA
tig00000013	Geneious	gene	626597	626705	.	-	.
tig00000013	Geneious	ncRNA	626597	626705	.	-	.	Name=SNR76 ncRNA
tig00000013	Geneious	gene	626425	626513	.	-	.
tig00000013	Geneious	ncRNA	626425	626513	.	-	.	Name=SNR75 ncRNA
tig00000013	Geneious	gene	626207	626294	.	-	.
tig00000013	Geneious	ncRNA	626207	626294	.	-	.	Name=SNR74 ncRNA
tig00000013	Geneious	gene	626020	626125	.	-	.
tig00000013	Geneious	ncRNA	626020	626125	.	-	.	Name=SNR73 ncRNA
tig00000013	Geneious	gene	625781	625878	.	-	.
tig00000013	Geneious	ncRNA	625781	625878	.	-	.	Name=SNR72 ncRNA
tig00000013	Geneious	gene	624013	625565	.	-	.	Name=BUD22 gene
tig00000013	Geneious	mRNA	624013	625565	.	-	.	Name=BUD22 mRNA
tig00000013	Geneious	CDS	624013	625565	.	-	0	Name=BUD22 CDS
tig00000013	Geneious	gene	621957	623572	.	+	.	Name=ERG5 gene
tig00000013	Geneious	mRNA	621957	623572	.	+	.	Name=ERG5 mRNA
tig00000013	Geneious	CDS	621957	623572	.	+	0	Name=ERG5 CDS
tig00000013	Geneious	gene	618848	621205	.	+	.	Name=SOK2 gene
tig00000013	Geneious	mRNA	618848	621205	.	+	.	Name=SOK2 mRNA
tig00000013	Geneious	CDS	618848	621205	.	+	0	Name=SOK2 CDS
tig00000013	Geneious	gene	615760	616953	.	-	.	Name=SPO20 gene
tig00000013	Geneious	mRNA	615760	616953	.	-	.	Name=SPO20 mRNA
tig00000013	Geneious	CDS	615760	616953	.	-	0	Name=SPO20 CDS
tig00000013	Geneious	gene	612695	614238	.	-	.
tig00000013	Geneious	mRNA	612695	614238	.	-	.	Name=hypothetical protein mRNA
tig00000013	Geneious	CDS	612695	614238	.	-	0	Name=hypothetical protein CDS
tig00000013	Geneious	gene	609446	612293	.	-	.	Name=STB4 gene
tig00000013	Geneious	mRNA	609446	612293	.	-	.	Name=STB4 mRNA
tig00000013	Geneious	CDS	609446	612293	.	-	0	Name=STB4 CDS
tig00000013	Geneious	gene	607554	609076	.	-	.	Name=FMS1 gene
tig00000013	Geneious	mRNA	607554	609076	.	-	.	Name=FMS1 mRNA
tig00000013	Geneious	CDS	607554	609076	.	-	0	Name=FMS1 CDS
tig00000013	Geneious	gene	606040	607292	.	+	.	Name=MAC1 gene
tig00000013	Geneious	mRNA	606040	607292	.	+	.	Name=MAC1 mRNA
tig00000013	Geneious	CDS	606040	607292	.	+	0	Name=MAC1 CDS
tig00000013	Geneious	gene	605281	605778	.	-	.	Name=UBC7 gene
tig00000013	Geneious	mRNA	605281	605778	.	-	.	Name=UBC7 mRNA
tig00000013	Geneious	CDS	605281	605778	.	-	0	Name=UBC7 CDS
tig00000013	Geneious	gene	603441	605021	.	+	.	Name=MSS1 gene
tig00000013	Geneious	mRNA	603441	605021	.	+	.	Name=MSS1 mRNA
tig00000013	Geneious	CDS	603441	605021	.	+	0	Name=MSS1 CDS
tig00000013	Geneious	gene	601413	602585	.	-	.	Name=MRPL3 gene
tig00000013	Geneious	mRNA	601413	602585	.	-	.	Name=MRPL3 mRNA
tig00000013	Geneious	CDS	601413	602585	.	-	0	Name=MRPL3 CDS
tig00000013	Geneious	gene	600272	601159	.	-	.	Name=CSI1 gene
tig00000013	Geneious	mRNA	600272	601159	.	-	.	Name=CSI1 mRNA
tig00000013	Geneious	CDS	600272	601159	.	-	0	Name=CSI1 CDS
tig00000013	Geneious	gene	599026	600223	.	+	.	Name=PEX12 gene
tig00000013	Geneious	mRNA	599026	600223	.	+	.	Name=PEX12 mRNA
tig00000013	Geneious	CDS	599026	600223	.	+	0	Name=PEX12 CDS
tig00000013	Geneious	gene	597174	598586	.	-	.
tig00000013	Geneious	mRNA	597174	598586	.	-	.	Name=hypothetical protein mRNA
tig00000013	Geneious	CDS	597174	598586	.	-	0	Name=hypothetical protein CDS
tig00000013	Geneious	gene	595883	596981	.	-	.	Name=TAP42 gene
tig00000013	Geneious	mRNA	595883	596981	.	-	.	Name=TAP42 mRNA
tig00000013	Geneious	CDS	595883	596981	.	-	0	Name=TAP42 CDS
tig00000013	Geneious	gene	594237	595807	.	+	.	Name=FAR8 gene
tig00000013	Geneious	mRNA	594237	595807	.	+	.	Name=FAR8 mRNA
tig00000013	Geneious	CDS	594237	595807	.	+	0	Name=FAR8 CDS
tig00000013	Geneious	gene	592547	593676	.	-	.	Name=RSF1 gene
tig00000013	Geneious	mRNA	592547	593676	.	-	.	Name=RSF1 mRNA
tig00000013	Geneious	CDS	592547	593676	.	-	0	Name=RSF1 CDS
tig00000013	Geneious	gene	589725	592258	.	+	.	Name=EIS1 gene
tig00000013	Geneious	mRNA	589725	592258	.	+	.	Name=EIS1 mRNA
tig00000013	Geneious	CDS	589725	592258	.	+	0	Name=EIS1 CDS
tig00000013	Geneious	gene	587162	589170	.	-	.	Name=HOF1 gene
tig00000013	Geneious	mRNA	587162	589170	.	-	.	Name=HOF1 mRNA
tig00000013	Geneious	CDS	587162	589170	.	-	0	Name=HOF1 CDS
tig00000013	Geneious	gene	586865	587156	.	-	.
tig00000013	Geneious	mRNA	586865	587156	.	-	.	Name=hypothetical protein mRNA
tig00000013	Geneious	CDS	586865	587156	.	-	0	Name=hypothetical protein CDS
tig00000013	Geneious	gene	585190	586680	.	-	.	Name=ARP9 gene
tig00000013	Geneious	mRNA	586651	586680	.	-	.	Name=ARP9 mRNA;ID=ISyX++t3KBIB0Bvm6W1jFIJllAA.1652074416496.544
tig00000013	Geneious	mRNA	585190	586564	.	-	.	Name=ARP9 mRNA;ID=ISyX++t3KBIB0Bvm6W1jFIJllAA.1652074416496.544
tig00000013	Geneious	CDS	586651	586680	.	-	0	Name=ARP9 CDS;ID=ISyX++t3KBIB0Bvm6W1jFIJllAA.1652074416496.545
tig00000013	Geneious	CDS	585190	586564	.	-	0	Name=ARP9 CDS;ID=ISyX++t3KBIB0Bvm6W1jFIJllAA.1652074416496.545
tig00000013	Geneious	gene	583745	585049	.	+	.
tig00000013	Geneious	mRNA	583745	585049	.	+	.	Name=hypothetical protein mRNA
tig00000013	Geneious	CDS	583745	585049	.	+	0	Name=hypothetical protein CDS
tig00000013	Geneious	gene	582798	583328	.	-	.	Name=IMP2 gene
tig00000013	Geneious	mRNA	582798	583328	.	-	.	Name=IMP2 mRNA
tig00000013	Geneious	CDS	582798	583328	.	-	0	Name=IMP2 CDS
tig00000013	Geneious	gene	580955	582617	.	+	.	Name=MIH1 gene
tig00000013	Geneious	mRNA	580955	582617	.	+	.	Name=MIH1 mRNA
tig00000013	Geneious	CDS	580955	582617	.	+	0	Name=MIH1 CDS
tig00000013	Geneious	gene	577960	580073	.	+	.	Name=MSN2 gene
tig00000013	Geneious	mRNA	577960	580073	.	+	.	Name=MSN2 mRNA
tig00000013	Geneious	CDS	577960	580073	.	+	0	Name=MSN2 CDS
tig00000013	Geneious	gene	576220	576968	.	+	.	Name=CCS1 gene
tig00000013	Geneious	mRNA	576220	576968	.	+	.	Name=CCS1 mRNA
tig00000013	Geneious	CDS	576220	576968	.	+	0	Name=CCS1 CDS
tig00000013	Geneious	gene	574960	575838	.	+	.	Name=SUB1 gene
tig00000013	Geneious	mRNA	574960	575838	.	+	.	Name=SUB1 mRNA
tig00000013	Geneious	CDS	574960	575838	.	+	0	Name=SUB1 CDS
tig00000013	Geneious	gene	573620	574102	.	-	.	Name=YET2 gene
tig00000013	Geneious	mRNA	573620	574102	.	-	.	Name=YET2 mRNA
tig00000013	Geneious	CDS	573620	574102	.	-	0	Name=YET2 CDS
tig00000013	Geneious	gene	572510	573517	.	+	.	Name=ARA2 gene
tig00000013	Geneious	mRNA	572510	573517	.	+	.	Name=ARA2 mRNA
tig00000013	Geneious	CDS	572510	573517	.	+	0	Name=ARA2 CDS
tig00000013	Geneious	gene	571351	571884	.	-	.	Name=ARG80 gene
tig00000013	Geneious	mRNA	571351	571884	.	-	.	Name=ARG80 mRNA
tig00000013	Geneious	CDS	571351	571884	.	-	0	Name=ARG80 CDS
tig00000013	Geneious	gene	569758	570619	.	-	.	Name=MCM1 gene
tig00000013	Geneious	mRNA	569758	570619	.	-	.	Name=MCM1 mRNA
tig00000013	Geneious	CDS	569758	570619	.	-	0	Name=MCM1 CDS
tig00000013	Geneious	gene	567675	569104	.	-	.	Name=IOC4 gene
tig00000013	Geneious	mRNA	567675	569104	.	-	.	Name=IOC4 mRNA
tig00000013	Geneious	CDS	567675	569104	.	-	0	Name=IOC4 CDS
tig00000013	Geneious	gene	557788	561125	.	+	.	Name=NUP116 gene
tig00000013	Geneious	mRNA	557788	561125	.	+	.	Name=NUP116 mRNA
tig00000013	Geneious	CDS	557788	561125	.	+	0	Name=NUP116 CDS
tig00000013	Geneious	gene	556559	557513	.	-	.	Name=CSM3 gene
tig00000013	Geneious	mRNA	556559	557513	.	-	.	Name=CSM3 mRNA
tig00000013	Geneious	CDS	556559	557513	.	-	0	Name=CSM3 CDS
tig00000013	Geneious	gene	553978	556399	.	+	.	Name=ERB1 gene
tig00000013	Geneious	mRNA	553978	556399	.	+	.	Name=ERB1 mRNA
tig00000013	Geneious	CDS	553978	556399	.	+	0	Name=ERB1 CDS
tig00000013	Geneious	rep_origin	553271	553516	.	-	.	Name=rep origin
tig00000013	Geneious	LTR	545438	545772	.	+	.	Name=Ty1 LTR
tig00000013	Geneious	LTR	545301	545427	.	-	.	Name=Ty1 LTR
tig00000013	Geneious	gene	544301	544913	.	-	.	Name=FAR3 gene
tig00000013	Geneious	mRNA	544301	544913	.	-	.	Name=FAR3 mRNA
tig00000013	Geneious	CDS	544301	544913	.	-	0	Name=FAR3 CDS
tig00000013	Geneious	gene	541604	544155	.	+	.	Name=STB2 gene
tig00000013	Geneious	mRNA	541604	544155	.	+	.	Name=STB2 mRNA
tig00000013	Geneious	CDS	541604	544155	.	+	0	Name=STB2 CDS
tig00000013	Geneious	gene	538530	541200	.	-	.	Name=STV1 gene
tig00000013	Geneious	mRNA	538530	541200	.	-	.	Name=STV1 mRNA
tig00000013	Geneious	CDS	538530	541200	.	-	0	Name=STV1 CDS
tig00000013	Geneious	gene	537484	538404	.	+	.	Name=BUB2 gene
tig00000013	Geneious	mRNA	537484	538404	.	+	.	Name=BUB2 mRNA
tig00000013	Geneious	CDS	537484	538404	.	+	0	Name=BUB2 CDS
tig00000013	Geneious	gene	536262	537191	.	+	.	Name=AAC1 gene
tig00000013	Geneious	mRNA	536262	537191	.	+	.	Name=AAC1 mRNA
tig00000013	Geneious	CDS	536262	537191	.	+	0	Name=AAC1 CDS
tig00000013	Geneious	gene	533776	535685	.	-	.	Name=FET3 gene
tig00000013	Geneious	mRNA	533776	535685	.	-	.	Name=FET3 mRNA
tig00000013	Geneious	CDS	533776	535685	.	-	0	Name=FET3 CDS
tig00000013	Geneious	gene	533023	533409	.	-	.	Name=SEN15 gene
tig00000013	Geneious	mRNA	533023	533409	.	-	.	Name=SEN15 mRNA
tig00000013	Geneious	CDS	533023	533409	.	-	0	Name=SEN15 CDS
tig00000013	Geneious	gene	531995	532976	.	+	.	Name=SAM37 gene
tig00000013	Geneious	mRNA	531995	532976	.	+	.	Name=SAM37 mRNA
tig00000013	Geneious	CDS	531995	532976	.	+	0	Name=SAM37 CDS
tig00000013	Geneious	gene	529724	531755	.	-	.	Name=RNA14 gene
tig00000013	Geneious	mRNA	529724	531755	.	-	.	Name=RNA14
tig00000013	Geneious	CDS	529724	531755	.	-	0	Name=RNA14 CDS
tig00000013	Geneious	gene	528136	529458	.	+	.	Name=ARG7 gene
tig00000013	Geneious	mRNA	528136	529458	.	+	.	Name=ARG7 mRNA
tig00000013	Geneious	CDS	528136	529458	.	+	0	Name=ARG7 CDS
tig00000013	Geneious	gene	526723	527438	.	-	.	Name=RIM9 gene
tig00000013	Geneious	mRNA	526723	527438	.	-	.	Name=RIM9 mRNA
tig00000013	Geneious	CDS	526723	527438	.	-	0	Name=RIM9 CDS
tig00000013	Geneious	gene	525066	526617	.	-	.	Name=AEP1 gene
tig00000013	Geneious	mRNA	525066	526617	.	-	.	Name=AEP1 mRNA
tig00000013	Geneious	CDS	525066	526617	.	-	0	Name=AEP1 CDS
tig00000013	Geneious	gene	523310	524823	.	-	.	Name=KAR5 gene
tig00000013	Geneious	mRNA	523310	524823	.	-	.	Name=KAR5 mRNA
tig00000013	Geneious	CDS	523310	524823	.	-	0	Name=KAR5 CDS
tig00000013	Geneious	gene	520290	522986	.	-	.	Name=SOV1 gene
tig00000013	Geneious	mRNA	520290	522986	.	-	.	Name=SOV1 mRNA
tig00000013	Geneious	CDS	520290	522986	.	-	0	Name=SOV1 CDS
tig00000013	Geneious	gene	518956	520204	.	+	.	Name=UBX4 gene
tig00000013	Geneious	mRNA	518956	520204	.	+	.	Name=UBX4 mRNA
tig00000013	Geneious	CDS	518956	520204	.	+	0	Name=UBX4 CDS
tig00000013	Geneious	gene	516947	518226	.	-	.	Name=AVO2 gene
tig00000013	Geneious	mRNA	516947	518226	.	-	.	Name=AVO2 mRNA
tig00000013	Geneious	CDS	516947	518226	.	-	0	Name=AVO2 CDS
tig00000013	Geneious	gene	515967	516824	.	-	.	Name=NAT4 gene
tig00000013	Geneious	mRNA	515967	516824	.	-	.	Name=NAT4 mRNA
tig00000013	Geneious	CDS	515967	516824	.	-	0	Name=NAT4 CDS
tig00000013	Geneious	gene	513908	515380	.	-	.	Name=MOT3 gene
tig00000013	Geneious	mRNA	513908	515380	.	-	.	Name=MOT3 mRNA
tig00000013	Geneious	CDS	513908	515380	.	-	0	Name=MOT3 CDS
tig00000013	Geneious	gene	513270	513772	.	+	.	Name=TVP18 gene
tig00000013	Geneious	mRNA	513270	513772	.	+	.	Name=TVP18 mRNA
tig00000013	Geneious	CDS	513270	513772	.	+	0	Name=TVP18 CDS
tig00000013	Geneious	gene	512419	512969	.	-	.	Name=ABF2 gene
tig00000013	Geneious	mRNA	512419	512969	.	-	.	Name=ABF2 mRNA
tig00000013	Geneious	CDS	512419	512969	.	-	0	Name=ABF2 CDS
tig00000013	Geneious	gene	511667	512271	.	+	.	Name=IRC21 gene
tig00000013	Geneious	mRNA	511667	512271	.	+	.	Name=IRC21 mRNA
tig00000013	Geneious	CDS	511667	512271	.	+	0	Name=IRC21 CDS
tig00000013	Geneious	gene	511067	511504	.	+	.
tig00000013	Geneious	mRNA	511067	511504	.	+	.	Name=hypothetical protein mRNA
tig00000013	Geneious	CDS	511067	511504	.	+	0	Name=hypothetical protein CDS
```
