## Supplementary material for "Laboratory evolution and polyploid SCRaMbLE reveal genomic plasticity to synthetic chromosome defects and rearrangements": Strain 41.isolate.contigs.polished.gff (part 2 of 16)

```
tig00000013	Geneious	gene	508508	510558	.	-	.	Name=RCO1 gene
tig00000013	Geneious	mRNA	508508	510558	.	-	.	Name=RCO1 mRNA
tig00000013	Geneious	CDS	508508	510558	.	-	0	Name=RCO1 CDS
tig00000013	Geneious	gene	504520	508348	.	+	.	Name=PDS5 gene
tig00000013	Geneious	mRNA	504520	508348	.	+	.	Name=PDS5 mRNA
tig00000013	Geneious	CDS	504520	508348	.	+	0	Name=PDS5 CDS
tig00000013	Geneious	gene	502403	503067	.	+	.	Name=VPS20 gene
tig00000013	Geneious	mRNA	502403	503067	.	+	.	Name=VPS20 mRNA
tig00000013	Geneious	CDS	502403	503067	.	+	0	Name=VPS20 CDS
tig00000013	Geneious	gene	499827	502049	.	+	.	Name=CTF18 gene
tig00000013	Geneious	mRNA	499827	502049	.	+	.	Name=CTF18 mRNA
tig00000013	Geneious	CDS	499827	502049	.	+	0	Name=CTF18 CDS
tig00000013	Geneious	gene	498498	499567	.	-	.	Name=SEC14 gene
tig00000013	Geneious	gene	494935	497849	.	+	.	Name=NAM7 gene
tig00000013	Geneious	mRNA	494935	497849	.	+	.	Name=NAM7 mRNA
tig00000013	Geneious	CDS	494935	497849	.	+	0	Name=NAM7 CDS
tig00000013	Geneious	gene	493467	494483	.	+	.	Name=ISF1 gene
tig00000013	Geneious	mRNA	493467	494483	.	+	.	Name=ISF1 mRNA
tig00000013	Geneious	CDS	493467	494483	.	+	0	Name=ISF1 CDS
tig00000013	Geneious	gene	488652	489778	.	-	.	Name=ADH3 gene
tig00000013	Geneious	mRNA	488652	489778	.	-	.	Name=ADH3 mRNA
tig00000013	Geneious	CDS	488652	489778	.	-	0	Name=ADH3 CDS
tig00000013	Geneious	gene	487153	487940	.	-	.
tig00000013	Geneious	mRNA	487153	487940	.	-	.	Name=hypothetical protein mRNA
tig00000013	Geneious	CDS	487153	487940	.	-	0	Name=hypothetical protein CDS
tig00000013	Geneious	gene	485782	487078	.	-	.
tig00000013	Geneious	mRNA	485782	487078	.	-	.	Name=hypothetical protein mRNA
tig00000013	Geneious	CDS	485782	487078	.	-	0	Name=hypothetical protein CDS
tig00000013	Geneious	gene	482482	485363	.	-	.	Name=SEG1 gene
tig00000013	Geneious	mRNA	482482	485363	.	-	.	Name=SEG1 mRNA
tig00000013	Geneious	CDS	482482	485363	.	-	0	Name=SEG1 CDS
tig00000013	Geneious	gene	481193	482046	.	-	.
tig00000013	Geneious	mRNA	481193	482046	.	-	.	Name=hypothetical protein mRNA
tig00000013	Geneious	CDS	481193	482046	.	-	0	Name=hypothetical protein CDS
tig00000013	Geneious	gene	479475	481160	.	+	.	Name=VBA1 gene
tig00000013	Geneious	mRNA	479475	481160	.	+	.	Name=VBA1 mRNA
tig00000013	Geneious	CDS	479475	481160	.	+	0	Name=VBA1 CDS
tig00000013	Geneious	gene	476496	478970	.	+	.	Name=YTA12 gene
tig00000013	Geneious	mRNA	476496	478970	.	+	.	Name=YTA12 mRNA
tig00000013	Geneious	CDS	476496	478970	.	+	0	Name=YTA12 CDS
tig00000013	Geneious	gene	474654	475337	.	-	.
tig00000013	Geneious	mRNA	474654	475337	.	-	.	Name=hypothetical protein mRNA
tig00000013	Geneious	CDS	474654	475337	.	-	0	Name=hypothetical protein CDS
tig00000013	Geneious	gene	473221	474525	.	+	.	Name=NPL6 gene
tig00000013	Geneious	mRNA	473221	474525	.	+	.	Name=NPL6 mRNA
tig00000013	Geneious	CDS	473221	474525	.	+	0	Name=NPL6 CDS
tig00000013	Geneious	gene	471109	472955	.	+	.	Name=AIP1 gene
tig00000013	Geneious	mRNA	471109	472955	.	+	.	Name=AIP1 mRNA
tig00000013	Geneious	CDS	471109	472955	.	+	0	Name=AIP1 CDS
tig00000013	Geneious	gene	469033	470573	.	-	.	Name=UTP15 gene
tig00000013	Geneious	mRNA	469033	470573	.	-	.	Name=UTP15 mRNA
tig00000013	Geneious	CDS	469033	470573	.	-	0	Name=UTP15 CDS
tig00000013	Geneious	gene	467329	468765	.	-	.	Name=CTF13 gene
tig00000013	Geneious	mRNA	467329	468765	.	-	.	Name=CTF13 mRNA
tig00000013	Geneious	CDS	467329	468765	.	-	0	Name=CTF13 CDS
tig00000013	Geneious	gene	466632	467305	.	+	.	Name=SNO1 gene
tig00000013	Geneious	mRNA	466632	467305	.	+	.	Name=SNO1 mRNA
tig00000013	Geneious	CDS	466632	467305	.	+	0	Name=SNO1 CDS
tig00000013	Geneious	gene	465289	466182	.	-	.	Name=SNZ1 gene
tig00000013	Geneious	mRNA	465289	466182	.	-	.	Name=SNZ1 mRNA
tig00000013	Geneious	CDS	465289	466182	.	-	0	Name=SNZ1 CDS
tig00000013	Geneious	gene	464063	465166	.	+	.	Name=MTG1 gene
tig00000013	Geneious	mRNA	464063	465166	.	+	.	Name=MTG1 mRNA
tig00000013	Geneious	CDS	464063	465166	.	+	0	Name=MTG1 CDS
tig00000013	Geneious	gene	461982	463819	.	+	.	Name=ATP25 gene
tig00000013	Geneious	mRNA	461982	463819	.	+	.	Name=ATP25 mRNA
tig00000013	Geneious	CDS	461982	463819	.	+	0	Name=ATP25 CDS
tig00000013	Geneious	LTR	461130	461463	.	+	.	Name=Ty1 LTR
tig00000013	Geneious	gene	459766	460659	.	+	.
tig00000013	Geneious	mRNA	459766	460659	.	+	.	Name=glucose-6-phosphate 1-epimerase mRNA
tig00000013	Geneious	CDS	459766	460659	.	+	0	Name=glucose-6-phosphate 1-epimerase CDS
tig00000013	Geneious	gene	456436	458297	.	-	.	Name=MUB1 gene
tig00000013	Geneious	mRNA	456436	458297	.	-	.	Name=MUB1 mRNA
tig00000013	Geneious	CDS	456436	458297	.	-	0	Name=MUB1 CDS
tig00000013	Geneious	rep_origin	456131	456419	.	-	.	Name=rep origin
tig00000013	Geneious	gene	455125	456155	.	+	.	Name=SRT1 gene
tig00000013	Geneious	mRNA	455125	456155	.	+	.	Name=SRT1 mRNA
tig00000013	Geneious	CDS	455125	456155	.	+	0	Name=SRT1 CDS
tig00000013	Geneious	gene	452252	454754	.	+	.
tig00000013	Geneious	mRNA	452252	454754	.	+	.	Name=hypothetical protein mRNA
tig00000013	Geneious	CDS	452252	454754	.	+	0	Name=hypothetical protein CDS
tig00000013	Geneious	gene	449153	451186	.	+	.	Name=YPK2 gene
tig00000013	Geneious	mRNA	449153	451186	.	+	.	Name=YPK2 mRNA
tig00000013	Geneious	CDS	449153	451186	.	+	0	Name=YPK2 CDS
tig00000013	Geneious	gene	447007	448714	.	+	.	Name=PGM2 gene
tig00000013	Geneious	mRNA	447007	448714	.	+	.	Name=PGM2 mRNA
tig00000013	Geneious	CDS	447007	448714	.	+	0	Name=PGM2 CDS
tig00000013	Geneious	rep_origin	446313	447007	.	-	.	Name=rep origin
tig00000013	Geneious	gene	446356	446550	.	-	.
tig00000013	Geneious	mRNA	446356	446550	.	-	.	Name=hypothetical protein mRNA
tig00000013	Geneious	CDS	446356	446550	.	-	0	Name=hypothetical protein CDS
tig00000013	Geneious	gene	444425	446314	.	+	.	Name=YKU80 gene
tig00000013	Geneious	mRNA	444425	446314	.	+	.	Name=YKU80 mRNA
tig00000013	Geneious	CDS	444425	446314	.	+	0	Name=YKU80 CDS
tig00000013	Geneious	LTR	443072	443405	.	+	.	Name=Ty1 LTR
tig00000013	Geneious	LTR	442811	443048	.	-	.	Name=Ty1 LTR
tig00000013	Geneious	gene	441260	441607	.	-	.	Name=SPG4 gene
tig00000013	Geneious	mRNA	441260	441607	.	-	.	Name=SPG4 mRNA
tig00000013	Geneious	CDS	441260	441607	.	-	0	Name=SPG4 CDS
tig00000013	Geneious	gene	438481	440541	.	-	.	Name=ILV2 gene
tig00000013	Geneious	mRNA	438481	440541	.	-	.	Name=ILV2 mRNA
tig00000013	Geneious	CDS	438481	440541	.	-	0	Name=ILV2 CDS
tig00000013	Geneious	gene	434384	438042	.	-	.	Name=MYO5 gene
tig00000013	Geneious	mRNA	434384	438042	.	-	.	Name=MYO5 mRNA
tig00000013	Geneious	CDS	434384	438042	.	-	0	Name=MYO5 CDS
tig00000013	Geneious	gene	432642	434236	.	+	.	Name=HFD1 gene
tig00000013	Geneious	mRNA	432642	434236	.	+	.	Name=HFD1 mRNA
tig00000013	Geneious	CDS	432642	434236	.	+	0	Name=HFD1 CDS
tig00000013	Geneious	gene	430843	432230	.	+	.
tig00000013	Geneious	mRNA	430843	432230	.	+	.	Name=hypothetical protein mRNA
tig00000013	Geneious	CDS	430843	432230	.	+	0	Name=hypothetical protein CDS
tig00000013	Geneious	gene	430141	430535	.	+	.	Name=MED11 gene
tig00000013	Geneious	mRNA	430141	430535	.	+	.	Name=MED11 mRNA
tig00000013	Geneious	CDS	430141	430535	.	+	0	Name=MED11 CDS
tig00000013	Geneious	gene	428354	429637	.	-	.	Name=FOL3 gene
tig00000013	Geneious	mRNA	428354	429637	.	-	.	Name=FOL3 mRNA
tig00000013	Geneious	CDS	428354	429637	.	-	0	Name=FOL3 CDS
tig00000013	Geneious	gene	427188	428293	.	+	.
tig00000013	Geneious	mRNA	427188	428293	.	+	.	Name=hypothetical protein mRNA
tig00000013	Geneious	CDS	427188	428293	.	+	0	Name=hypothetical protein CDS
tig00000013	Geneious	gene	425431	426934	.	-	.	Name=MGR3 gene
tig00000013	Geneious	mRNA	425431	426934	.	-	.	Name=MGR3 mRNA
tig00000013	Geneious	CDS	425431	426934	.	-	0	Name=MGR3 CDS
tig00000013	Geneious	gene	423952	425184	.	+	.	Name=ASC1 gene
tig00000013	Geneious	mRNA	423952	424488	.	+	.	Name=ASC1 mRNA;ID=ISyX++t3KBIB0Bvm6W1jFIJllAA.1652074416508.546
tig00000013	Geneious	mRNA	424762	425184	.	+	.	Name=ASC1 mRNA;ID=ISyX++t3KBIB0Bvm6W1jFIJllAA.1652074416508.546
tig00000013	Geneious	CDS	423952	424488	.	+	0	Name=ASC1 CDS;ID=ISyX++t3KBIB0Bvm6W1jFIJllAA.1652074416508.547
tig00000013	Geneious	CDS	424762	425184	.	+	0	Name=ASC1 CDS;ID=ISyX++t3KBIB0Bvm6W1jFIJllAA.1652074416508.547
tig00000013	Geneious	gene	424568	424656	.	+	.
tig00000013	Geneious	ncRNA	424568	424656	.	+	.	Name=SNR24 ncRNA
tig00000013	Geneious	gene	422751	423392	.	+	.	Name=SPC24 gene
tig00000013	Geneious	mRNA	422751	423392	.	+	.	Name=SPC24 mRNA
tig00000013	Geneious	CDS	422751	423392	.	+	0	Name=SPC24 CDS
tig00000013	Geneious	gene	421909	422498	.	+	.	Name=SHH3 gene
tig00000013	Geneious	mRNA	421909	422498	.	+	.	Name=SHH3 mRNA
tig00000013	Geneious	CDS	421909	422498	.	+	0	Name=SHH3 CDS
tig00000013	Geneious	LTR	421253	421450	.	-	.	Name=Ty1 LTR
tig00000013	Geneious	rep_origin	420870	421253	.	-	.	Name=rep origin
tig00000013	Geneious	gene	417434	419308	.	-	.	Name=ASI1 gene
tig00000013	Geneious	mRNA	417434	419308	.	-	.	Name=ASI1 mRNA
tig00000013	Geneious	CDS	417434	419308	.	-	0	Name=ASI1 CDS
tig00000013	Geneious	gene	415361	417139	.	+	.	Name=ADE17 gene
tig00000013	Geneious	mRNA	415361	417139	.	+	.	Name=ADE17 mRNA
tig00000013	Geneious	CDS	415361	417139	.	+	0	Name=ADE17 CDS
tig00000013	Geneious	gene	413073	413327	.	-	.
tig00000013	Geneious	mRNA	413073	413327	.	-	.	Name=hypothetical protein mRNA
tig00000013	Geneious	CDS	413073	413327	.	-	0	Name=hypothetical protein CDS
tig00000013	Geneious	gene	410688	411054	.	-	.	Name=PKR1 gene
tig00000013	Geneious	mRNA	410688	411054	.	-	.	Name=PKR1 mRNA
tig00000013	Geneious	CDS	410688	411054	.	-	0	Name=PKR1 CDS
tig00000013	Geneious	gene	407367	410194	.	-	.
tig00000013	Geneious	mRNA	407367	410194	.	-	.	Name=hypothetical protein mRNA
tig00000013	Geneious	CDS	407367	410194	.	-	0	Name=hypothetical protein CDS
tig00000013	Geneious	gene	404212	407117	.	-	.	Name=STO1 gene
tig00000013	Geneious	mRNA	407093	407117	.	-	.	Name=STO1 mRNA;ID=ISyX++t3KBIB0Bvm6W1jFIJllAA.1652074416512.548
tig00000013	Geneious	mRNA	404212	406771	.	-	.	Name=STO1 mRNA;ID=ISyX++t3KBIB0Bvm6W1jFIJllAA.1652074416512.548
tig00000013	Geneious	CDS	407093	407117	.	-	0	Name=STO1 CDS;ID=ISyX++t3KBIB0Bvm6W1jFIJllAA.1652074416513.549
tig00000013	Geneious	CDS	404212	406771	.	-	0	Name=STO1 CDS;ID=ISyX++t3KBIB0Bvm6W1jFIJllAA.1652074416513.549
tig00000013	Geneious	gene	402874	403899	.	+	.	Name=DLT1 gene
tig00000013	Geneious	mRNA	402874	403899	.	+	.	Name=DLT1 mRNA
tig00000013	Geneious	CDS	402874	403899	.	+	0	Name=DLT1 CDS
tig00000013	Geneious	gene	401324	402338	.	+	.	Name=SAS2 gene
tig00000013	Geneious	mRNA	401324	402338	.	+	.	Name=SAS2 mRNA
tig00000013	Geneious	CDS	401324	402338	.	+	0	Name=SAS2 CDS
tig00000013	Geneious	gene	397184	400977	.	-	.	Name=ECM16 gene
tig00000013	Geneious	mRNA	397184	400977	.	-	.	Name=ECM16 mRNA
tig00000013	Geneious	CDS	397184	400977	.	-	0	Name=ECM16 CDS
tig00000013	Geneious	gene	392873	396879	.	-	.	Name=POM152 gene
tig00000013	Geneious	mRNA	392873	396879	.	-	.	Name=POM152 mRNA
tig00000013	Geneious	CDS	392873	396879	.	-	0	Name=POM152 CDS
tig00000013	Geneious	gene	391664	392571	.	-	.
tig00000013	Geneious	mRNA	391664	392571	.	-	.	Name=hypothetical protein mRNA
tig00000013	Geneious	CDS	391664	392571	.	-	0	Name=hypothetical protein CDS
tig00000013	Geneious	gene	389995	391528	.	+	.	Name=RRB1 gene
tig00000013	Geneious	mRNA	389995	391528	.	+	.	Name=RRB1 mRNA
tig00000013	Geneious	CDS	389995	391528	.	+	0	Name=RRB1 CDS
tig00000013	Geneious	gene	389125	389750	.	+	.	Name=JLP2 gene
tig00000013	Geneious	mRNA	389125	389750	.	+	.	Name=JLP2 mRNA
tig00000013	Geneious	CDS	389125	389750	.	+	0	Name=JLP2 CDS
tig00000013	Geneious	rep_origin	388850	389098	.	-	.	Name=rep origin
tig00000013	Geneious	gene	387087	388489	.	-	.	Name=REC114 gene
tig00000013	Geneious	mRNA	387247	388489	.	-	.	Name=REC114 mRNA;ID=ISyX++t3KBIB0Bvm6W1jFIJllAA.1652074416514.550
tig00000013	Geneious	mRNA	387087	387131	.	-	.	Name=REC114 mRNA;ID=ISyX++t3KBIB0Bvm6W1jFIJllAA.1652074416514.550
tig00000013	Geneious	CDS	387247	388489	.	-	0	Name=REC114 CDS;ID=ISyX++t3KBIB0Bvm6W1jFIJllAA.1652074416514.551
tig00000013	Geneious	CDS	387087	387131	.	-	0	Name=REC114 CDS;ID=ISyX++t3KBIB0Bvm6W1jFIJllAA.1652074416514.551
tig00000013	Geneious	gene	386152	386863	.	-	.
tig00000013	Geneious	mRNA	386152	386863	.	-	.	Name=hypothetical protein mRNA
tig00000013	Geneious	CDS	386152	386863	.	-	0	Name=hypothetical protein CDS
tig00000013	Geneious	gene	384644	386011	.	+	.	Name=GID8 gene
tig00000013	Geneious	mRNA	384644	386011	.	+	.	Name=GID8 mRNA
tig00000013	Geneious	CDS	384644	386011	.	+	0	Name=GID8 CDS
tig00000013	Geneious	gene	381822	383504	.	-	.	Name=GAT2 gene
tig00000013	Geneious	mRNA	381822	383504	.	-	.	Name=GAT2 mRNA
tig00000013	Geneious	CDS	381822	383504	.	-	0	Name=GAT2 CDS
tig00000013	Geneious	rep_origin	381725	381822	.	-	.	Name=rep origin
tig00000013	Geneious	gene	379741	381725	.	+	.	Name=PSO2 gene
tig00000013	Geneious	mRNA	379741	381725	.	+	.	Name=PSO2 mRNA
tig00000013	Geneious	CDS	379741	381725	.	+	0	Name=PSO2 CDS
tig00000013	Geneious	gene	378975	379549	.	-	.	Name=CIN4 gene
tig00000013	Geneious	mRNA	378975	379549	.	-	.	Name=CIN4 mRNA
tig00000013	Geneious	CDS	378975	379549	.	-	0	Name=CIN4 CDS
tig00000013	Geneious	gene	377469	378581	.	-	.	Name=RIM11 gene
tig00000013	Geneious	mRNA	377469	378581	.	-	.	Name=RIM11 mRNA
tig00000013	Geneious	CDS	377469	378581	.	-	0	Name=RIM11 CDS
tig00000013	Geneious	gene	375524	376993	.	-	.	Name=SIP5 gene
tig00000013	Geneious	mRNA	375524	376993	.	-	.	Name=SIP5 mRNA
tig00000013	Geneious	CDS	375524	376993	.	-	0	Name=SIP5 CDS
tig00000013	Geneious	gene	373502	374503	.	+	.	Name=RPL13B gene
tig00000013	Geneious	gene	371809	372783	.	-	.	Name=RPS16A gene
tig00000013	Geneious	mRNA	372760	372783	.	-	.	Name=RPS16A mRNA;ID=ISyX++t3KBIB0Bvm6W1jFIJllAA.1652074416515.552
tig00000013	Geneious	mRNA	371809	372216	.	-	.	Name=RPS16A mRNA;ID=ISyX++t3KBIB0Bvm6W1jFIJllAA.1652074416515.552
tig00000013	Geneious	CDS	372760	372783	.	-	0	Name=RPS16A CDS;ID=ISyX++t3KBIB0Bvm6W1jFIJllAA.1652074416515.553
tig00000013	Geneious	CDS	371809	372216	.	-	0	Name=RPS16A CDS;ID=ISyX++t3KBIB0Bvm6W1jFIJllAA.1652074416515.553
tig00000013	Geneious	gene	370322	371350	.	-	.
tig00000013	Geneious	mRNA	370322	371350	.	-	.	Name=hypothetical protein mRNA
tig00000013	Geneious	CDS	370322	371350	.	-	0	Name=hypothetical protein CDS
tig00000013	Geneious	rep_origin	370381	371290	.	-	.	Name=rep origin
tig00000013	Geneious	gene	368242	369920	.	+	.	Name=NDE1 gene
tig00000013	Geneious	mRNA	368242	369920	.	+	.	Name=NDE1 mRNA
tig00000013	Geneious	CDS	368242	369920	.	+	0	Name=NDE1 CDS
tig00000013	Geneious	gene	366195	367238	.	+	.	Name=TIF34 gene
tig00000013	Geneious	mRNA	366195	367238	.	+	.	Name=TIF34 mRNA
tig00000013	Geneious	CDS	366195	367238	.	+	0	Name=TIF34 CDS
tig00000013	Geneious	gene	364849	365520	.	-	.
tig00000013	Geneious	mRNA	364849	365520	.	-	.	Name=hypothetical protein mRNA
tig00000013	Geneious	CDS	364849	365520	.	-	0	Name=hypothetical protein CDS
tig00000013	Geneious	gene	363907	364355	.	-	.	Name=OSW5 gene
tig00000013	Geneious	mRNA	363907	364355	.	-	.	Name=OSW5 mRNA
tig00000013	Geneious	CDS	363907	364355	.	-	0	Name=OSW5 CDS
tig00000013	Geneious	gene	362862	363722	.	-	.	Name=SWP1 gene
tig00000013	Geneious	mRNA	362862	363722	.	-	.	Name=SWP1 mRNA
tig00000013	Geneious	CDS	362862	363722	.	-	0	Name=SWP1 CDS
tig00000013	Geneious	gene	362191	362762	.	+	.	Name=IMP1 gene
tig00000013	Geneious	mRNA	362191	362762	.	+	.	Name=IMP1 mRNA
tig00000013	Geneious	CDS	362191	362762	.	+	0	Name=IMP1 CDS
tig00000013	Geneious	gene	360528	361623	.	-	.	Name=YIM1 gene
tig00000013	Geneious	mRNA	360528	361623	.	-	.	Name=YIM1 mRNA
tig00000013	Geneious	CDS	360528	361623	.	-	0	Name=YIM1 CDS
tig00000013	Geneious	gene	358861	360286	.	-	.	Name=NUP53 gene
tig00000013	Geneious	mRNA	358861	360286	.	-	.	Name=NUP53 mRNA
tig00000013	Geneious	CDS	358861	360286	.	-	0	Name=NUP53 CDS
tig00000013	Geneious	gene	356545	358725	.	+	.	Name=RIM13 gene
tig00000013	Geneious	mRNA	356545	358725	.	+	.	Name=RIM13 mRNA
tig00000013	Geneious	CDS	356545	358725	.	+	0	Name=RIM13 CDS
tig00000013	Geneious	gene	354534	356176	.	-	.
tig00000013	Geneious	mRNA	354534	356176	.	-	.	Name=hypothetical protein mRNA
tig00000013	Geneious	CDS	354534	356176	.	-	0	Name=hypothetical protein CDS
tig00000013	Geneious	gene	353712	354428	.	+	.	Name=TPP1 gene
tig00000013	Geneious	mRNA	353712	354428	.	+	.	Name=TPP1 mRNA
tig00000013	Geneious	CDS	353712	354428	.	+	0	Name=TPP1 CDS
tig00000013	Geneious	gene	352684	353451	.	+	.	Name=AIM36 gene
tig00000013	Geneious	mRNA	352684	353451	.	+	.	Name=AIM36 mRNA
tig00000013	Geneious	CDS	352684	353451	.	+	0	Name=AIM36 CDS
tig00000013	Geneious	gene	352014	352481	.	-	.	Name=MRPS8 gene
tig00000013	Geneious	mRNA	352014	352481	.	-	.	Name=MRPS8 mRNA
tig00000013	Geneious	CDS	352014	352481	.	-	0	Name=MRPS8 CDS
tig00000013	Geneious	LTR	351392	351618	.	+	.	Name=Ty1 LTR
tig00000013	Geneious	gene	351399	351536	.	+	.
tig00000013	Geneious	mRNA	351399	351536	.	+	.	Name=hypothetical protein mRNA
tig00000013	Geneious	CDS	351399	351536	.	+	0	Name=hypothetical protein CDS
tig00000013	Geneious	gene	349804	350255	.	+	.	Name=ATG16 gene
tig00000013	Geneious	mRNA	349804	350255	.	+	.	Name=ATG16 mRNA
tig00000013	Geneious	CDS	349804	350255	.	+	0	Name=ATG16 CDS
tig00000013	Geneious	gene	347218	349666	.	-	.
tig00000013	Geneious	mRNA	347218	349666	.	-	.	Name=hypothetical protein mRNA
tig00000013	Geneious	CDS	347218	349666	.	-	0	Name=hypothetical protein CDS
tig00000013	Geneious	gene	346342	347016	.	-	.	Name=HLJ1 gene
tig00000013	Geneious	mRNA	346342	347016	.	-	.	Name=HLJ1 mRNA
tig00000013	Geneious	CDS	346342	347016	.	-	0	Name=HLJ1 CDS
tig00000013	Geneious	gene	340815	345783	.	+	.	Name=DNF3 gene
tig00000013	Geneious	mRNA	340815	345783	.	+	.	Name=DNF3 mRNA
tig00000013	Geneious	CDS	340815	345783	.	+	0	Name=DNF3 CDS
tig00000013	Geneious	gene	338349	340464	.	+	.	Name=INP2 gene
tig00000013	Geneious	mRNA	338349	340464	.	+	.	Name=INP2 mRNA
tig00000013	Geneious	CDS	338349	340464	.	+	0	Name=INP2 CDS
tig00000013	Geneious	gene	335190	337465	.	+	.	Name=MSS11 gene
tig00000013	Geneious	mRNA	335190	337465	.	+	.	Name=MSS11 mRNA
tig00000013	Geneious	CDS	335190	337465	.	+	0	Name=MSS11 CDS
tig00000013	Geneious	gene	332114	334701	.	+	.	Name=PAH1 gene
tig00000013	Geneious	mRNA	332114	334701	.	+	.	Name=PAH1 mRNA
tig00000013	Geneious	CDS	332114	334701	.	+	0	Name=PAH1 CDS
tig00000013	Geneious	gene	330267	331375	.	+	.
tig00000013	Geneious	mRNA	330267	331375	.	+	.	Name=hypothetical protein mRNA
tig00000013	Geneious	CDS	330267	331375	.	+	0	Name=hypothetical protein CDS
tig00000013	Geneious	gene	327549	329855	.	-	.	Name=MLH1 gene
tig00000013	Geneious	mRNA	327549	329855	.	-	.	Name=MLH1 mRNA
tig00000013	Geneious	CDS	327549	329855	.	-	0	Name=MLH1 CDS
tig00000013	Geneious	gene	325589	327413	.	+	.	Name=CEP3 gene
tig00000013	Geneious	mRNA	325589	327413	.	+	.	Name=CEP3 mRNA
tig00000013	Geneious	CDS	325589	327413	.	+	0	Name=CEP3 CDS
tig00000013	Geneious	gene	321673	323191	.	+	.	Name=ALD2 gene%3B ALD3 gene
tig00000013	Geneious	gene	323880	325396	.	+	.	Name=ALD3 gene%3B ALD2 gene
tig00000013	Geneious	mRNA	321673	323191	.	+	.	Name=ALD2 mRNA%3B ALD3 mRNA
tig00000013	Geneious	mRNA	323880	325396	.	+	.	Name=ALD3 mRNA%3B ALD2 mRNA
tig00000013	Geneious	CDS	321673	323191	.	+	0	Name=ALD2 CDS%3B ALD3 CDS
tig00000013	Geneious	CDS	323880	325396	.	+	0	Name=ALD3 CDS%3B ALD2 CDS
tig00000013	Geneious	gene	319238	320887	.	+	.	Name=EAR1 gene
tig00000013	Geneious	mRNA	319238	320887	.	+	.	Name=EAR1 mRNA
tig00000013	Geneious	CDS	319238	320887	.	+	0	Name=EAR1 CDS
tig00000013	Geneious	gene	316622	318781	.	-	.	Name=HOT1 gene
tig00000013	Geneious	mRNA	316622	318781	.	-	.	Name=HOT1 mRNA
tig00000013	Geneious	CDS	316622	318781	.	-	0	Name=HOT1 CDS
tig00000013	Geneious	gene	314783	316074	.	-	.	Name=DDR48 gene
tig00000013	Geneious	mRNA	314783	316074	.	-	.	Name=DDR48 mRNA
tig00000013	Geneious	CDS	314783	316074	.	-	0	Name=DDR48 CDS
tig00000013	Geneious	gene	314400	314606	.	+	.	Name=PAI3 gene
tig00000013	Geneious	mRNA	314400	314606	.	+	.	Name=PAI3 mRNA
tig00000013	Geneious	CDS	314400	314606	.	+	0	Name=PAI3 CDS
tig00000013	Geneious	gene	313509	313748	.	-	.	Name=SIP18 gene
tig00000013	Geneious	mRNA	313509	313748	.	-	.	Name=SIP18 mRNA
tig00000013	Geneious	CDS	313509	313748	.	-	0	Name=SIP18 CDS
tig00000013	Geneious	rep_origin	313275	313489	.	-	.	Name=rep origin
tig00000013	Geneious	gene	313256	313450	.	-	.
tig00000013	Geneious	mRNA	313256	313450	.	-	.	Name=hypothetical protein mRNA
tig00000013	Geneious	CDS	313256	313450	.	-	0	Name=hypothetical protein CDS
tig00000013	Geneious	gene	308799	313024	.	-	.	Name=ECM5 gene
tig00000013	Geneious	mRNA	308799	313024	.	-	.	Name=ECM5 mRNA
tig00000013	Geneious	CDS	308799	313024	.	-	0	Name=ECM5 CDS
tig00000013	Geneious	gene	306678	308209	.	-	.	Name=MMT1 gene
tig00000013	Geneious	mRNA	306678	308209	.	-	.	Name=MMT1 mRNA
tig00000013	Geneious	CDS	306678	308209	.	-	0	Name=MMT1 CDS
tig00000013	Geneious	gene	305473	306297	.	-	.
tig00000013	Geneious	mRNA	305473	306297	.	-	.	Name=hypothetical protein mRNA
tig00000013	Geneious	CDS	305473	306297	.	-	0	Name=hypothetical protein CDS
tig00000013	Geneious	gene	302646	304919	.	-	.	Name=SPT21 gene
tig00000013	Geneious	mRNA	302646	304919	.	-	.	Name=SPT21 mRNA
tig00000013	Geneious	CDS	302646	304919	.	-	0	Name=SPT21 CDS
tig00000013	Geneious	gene	301569	302530	.	+	.	Name=CTL1 gene
tig00000013	Geneious	mRNA	301569	302530	.	+	.	Name=CTL1 mRNA
tig00000013	Geneious	CDS	301569	302530	.	+	0	Name=CTL1 CDS
tig00000013	Geneious	gene	300705	301169	.	+	.
tig00000013	Geneious	mRNA	300705	301169	.	+	.	Name=hypothetical protein mRNA
tig00000013	Geneious	CDS	300705	301169	.	+	0	Name=hypothetical protein CDS
tig00000013	Geneious	gene	299620	300255	.	+	.	Name=RGM1 gene
tig00000013	Geneious	mRNA	299620	300255	.	+	.	Name=RGM1 mRNA
tig00000013	Geneious	CDS	299620	300255	.	+	0	Name=RGM1 CDS
tig00000013	Geneious	gene	298892	298978	.	-	.
tig00000013	Geneious	mRNA	298892	298978	.	-	.	Name=hypothetical protein mRNA
tig00000013	Geneious	CDS	298892	298978	.	-	0	Name=hypothetical protein CDS
tig00000013	Geneious	gene	298139	298440	.	-	.
tig00000013	Geneious	ncRNA	298139	298440	.	-	.	Name=SNR83 ncRNA
tig00000013	Geneious	gene	296989	297875	.	+	.	Name=SSO2 gene
tig00000013	Geneious	mRNA	296989	297875	.	+	.	Name=SSO2 mRNA
tig00000013	Geneious	CDS	296989	297875	.	+	0	Name=SSO2 CDS
tig00000013	Geneious	gene	296015	296610	.	-	.	Name=ADD37 gene
tig00000013	Geneious	mRNA	296015	296610	.	-	.	Name=ADD37 mRNA
tig00000013	Geneious	CDS	296015	296610	.	-	0	Name=ADD37 CDS
tig00000013	Geneious	gene	292833	295775	.	-	.
tig00000013	Geneious	mRNA	292833	295775	.	-	.	Name=hypothetical protein mRNA
tig00000013	Geneious	CDS	292833	295775	.	-	0	Name=hypothetical protein CDS
tig00000013	Geneious	gene	290333	292449	.	-	.	Name=HSC82 gene
tig00000013	Geneious	mRNA	290333	292449	.	-	.	Name=HSC82 mRNA
tig00000013	Geneious	CDS	290333	292449	.	-	0	Name=HSC82 CDS
tig00000013	Geneious	rep_origin	290092	290325	.	-	.	Name=rep origin
tig00000013	Geneious	gene	288824	290118	.	+	.
tig00000013	Geneious	mRNA	288824	290118	.	+	.	Name=hypothetical protein mRNA
tig00000013	Geneious	CDS	288824	290118	.	+	0	Name=hypothetical protein CDS
tig00000013	Geneious	gene	287804	288517	.	+	.	Name=MRPS17 gene
tig00000013	Geneious	mRNA	287804	288517	.	+	.	Name=MRPS17 mRNA
tig00000013	Geneious	CDS	287804	288517	.	+	0	Name=MRPS17 CDS
tig00000013	Geneious	gene	284205	287308	.	-	.	Name=GCV2 gene
tig00000013	Geneious	mRNA	284205	287308	.	-	.	Name=GCV2 mRNA
tig00000013	Geneious	CDS	284205	287308	.	-	0	Name=GCV2 CDS
tig00000013	Geneious	gene	279552	283894	.	+	.	Name=SGS1 gene
tig00000013	Geneious	mRNA	279552	283894	.	+	.	Name=SGS1 mRNA
tig00000013	Geneious	CDS	279552	283894	.	+	0	Name=SGS1 CDS
tig00000013	Geneious	gene	278034	279154	.	-	.	Name=SPG5 gene
tig00000013	Geneious	mRNA	278034	279154	.	-	.	Name=SPG5 mRNA
tig00000013	Geneious	CDS	278034	279154	.	-	0	Name=SPG5 CDS
tig00000013	Geneious	gene	275536	277693	.	-	.	Name=GYL1 gene
tig00000013	Geneious	mRNA	275536	277693	.	-	.	Name=GYL1 mRNA
tig00000013	Geneious	CDS	275536	277693	.	-	0	Name=GYL1 CDS
tig00000013	Geneious	rep_origin	275264	275507	.	-	.	Name=rep origin
tig00000013	Geneious	gene	274008	274780	.	-	.	Name=MRPL24 gene
tig00000013	Geneious	mRNA	274008	274780	.	-	.	Name=MRPL24 mRNA
tig00000013	Geneious	CDS	274008	274780	.	-	0	Name=MRPL24 CDS
tig00000013	Geneious	gene	272909	273673	.	-	.	Name=RPL36A gene
tig00000013	Geneious	mRNA	273658	273673	.	-	.	Name=RPL36A mRNA;ID=ISyX++t3KBIB0Bvm6W1jFIJllAA.1652074416522.554
tig00000013	Geneious	mRNA	272909	273195	.	-	.	Name=RPL36A mRNA;ID=ISyX++t3KBIB0Bvm6W1jFIJllAA.1652074416522.554
tig00000013	Geneious	CDS	273658	273673	.	-	0	Name=RPL36A CDS;ID=ISyX++t3KBIB0Bvm6W1jFIJllAA.1652074416522.555
tig00000013	Geneious	CDS	272909	273195	.	-	0	Name=RPL36A CDS;ID=ISyX++t3KBIB0Bvm6W1jFIJllAA.1652074416522.555
tig00000013	Geneious	gene	272288	272544	.	-	.
tig00000013	Geneious	ncRNA	272288	272544	.	-	.	Name=SNR11 ncRNA
tig00000013	Geneious	gene	271933	272226	.	+	.	Name=CMC4 gene
tig00000013	Geneious	mRNA	271933	271972	.	+	.	Name=CMC4 mRNA;ID=ISyX++t3KBIB0Bvm6W1jFIJllAA.1652074416522.556
tig00000013	Geneious	mRNA	272045	272226	.	+	.	Name=CMC4 mRNA;ID=ISyX++t3KBIB0Bvm6W1jFIJllAA.1652074416522.556
tig00000013	Geneious	CDS	271933	271972	.	+	0	Name=CMC4 CDS;ID=ISyX++t3KBIB0Bvm6W1jFIJllAA.1652074416523.557
tig00000013	Geneious	CDS	272045	272226	.	+	0	Name=CMC4 CDS;ID=ISyX++t3KBIB0Bvm6W1jFIJllAA.1652074416523.557
tig00000013	Geneious	gene	270405	270788	.	-	.	Name=ICY1 gene
tig00000013	Geneious	mRNA	270405	270788	.	-	.	Name=ICY1 mRNA
tig00000013	Geneious	CDS	270405	270788	.	-	0	Name=ICY1 CDS
tig00000013	Geneious	gene	266483	269746	.	-	.
tig00000013	Geneious	mRNA	266483	269746	.	-	.	Name=hypothetical protein mRNA
tig00000013	Geneious	CDS	266483	269746	.	-	0	Name=hypothetical protein CDS
tig00000013	Geneious	gene	265627	266280	.	+	.	Name=VTI1 gene
tig00000013	Geneious	mRNA	265627	266280	.	+	.	Name=VTI1 mRNA
tig00000013	Geneious	CDS	265627	266280	.	+	0	Name=VTI1 CDS
tig00000013	Geneious	gene	263300	265081	.	-	.	Name=CIK1 gene
tig00000013	Geneious	mRNA	263300	265081	.	-	.	Name=CIK1 mRNA
tig00000013	Geneious	CDS	263300	265081	.	-	0	Name=CIK1 CDS
tig00000013	Geneious	gene	260547	262185	.	-	.	Name=CLN1 gene
tig00000013	Geneious	mRNA	260547	262185	.	-	.	Name=CLN1 mRNA
tig00000013	Geneious	CDS	260547	262185	.	-	0	Name=CLN1 CDS
tig00000013	Geneious	gene	259310	260080	.	-	.	Name=ROT1 gene
tig00000013	Geneious	mRNA	259310	260080	.	-	.	Name=ROT1 mRNA
tig00000013	Geneious	CDS	259310	260080	.	-	0	Name=ROT1 CDS
tig00000013	Geneious	gene	257789	258988	.	+	.	Name=RAD14 gene
tig00000013	Geneious	mRNA	257789	257815	.	+	.	Name=RAD14 mRNA;ID=ISyX++t3KBIB0Bvm6W1jFIJllAA.1652074416523.558
tig00000013	Geneious	mRNA	257900	258988	.	+	.	Name=RAD14 mRNA;ID=ISyX++t3KBIB0Bvm6W1jFIJllAA.1652074416523.558
tig00000013	Geneious	CDS	257789	257815	.	+	0	Name=RAD14 CDS;ID=ISyX++t3KBIB0Bvm6W1jFIJllAA.1652074416524.559
tig00000013	Geneious	CDS	257900	258988	.	+	0	Name=RAD14 CDS;ID=ISyX++t3KBIB0Bvm6W1jFIJllAA.1652074416524.559
tig00000013	Geneious	gene	257379	257547	.	+	.
tig00000013	Geneious	ncRNA	257379	257547	.	+	.	Name=RNA170
tig00000013	Geneious	gene	256631	257298	.	-	.	Name=ERG2 gene
tig00000013	Geneious	mRNA	256631	257298	.	-	.	Name=ERG2 mRNA
tig00000013	Geneious	CDS	256631	257298	.	-	0	Name=ERG2 CDS
tig00000013	Geneious	gene	255182	256345	.	-	.	Name=TOM40 gene
tig00000013	Geneious	mRNA	255182	256345	.	-	.	Name=TOM40 mRNA
tig00000013	Geneious	CDS	255182	256345	.	-	0	Name=TOM40 CDS
tig00000013	Geneious	gene	253515	254773	.	+	.	Name=INP1 gene
tig00000013	Geneious	mRNA	253515	254773	.	+	.	Name=INP1 mRNA
tig00000013	Geneious	CDS	253515	254773	.	+	0	Name=INP1 CDS
tig00000013	Geneious	gene	250079	252956	.	+	.	Name=PFK2 gene
tig00000013	Geneious	mRNA	250079	252956	.	+	.	Name=PFK2 mRNA
tig00000013	Geneious	CDS	250079	252956	.	+	0	Name=PFK2 CDS
tig00000013	Geneious	gene	248014	248955	.	-	.
tig00000013	Geneious	mRNA	248014	248955	.	-	.	Name=hypothetical protein mRNA
tig00000013	Geneious	CDS	248014	248955	.	-	0	Name=hypothetical protein CDS
tig00000013	Geneious	gene	241295	247659	.	+	.	Name=HFA1 gene
tig00000013	Geneious	mRNA	241295	247659	.	+	.	Name=HFA1 mRNA
tig00000013	Geneious	CDS	241295	247659	.	+	0	Name=HFA1 CDS
tig00000013	Geneious	gene	239065	240395	.	-	.	Name=ERG12 gene
tig00000013	Geneious	mRNA	239065	240395	.	-	.	Name=ERG12 mRNA
tig00000013	Geneious	CDS	239065	240395	.	-	0	Name=ERG12 CDS
tig00000013	Geneious	gene	237582	238954	.	+	.
tig00000013	Geneious	mRNA	237582	238954	.	+	.	Name=hypothetical protein mRNA
tig00000013	Geneious	CDS	237582	238954	.	+	0	Name=hypothetical protein CDS
tig00000013	Geneious	gene	236002	237350	.	-	.
tig00000013	Geneious	mRNA	236002	237350	.	-	.	Name=hypothetical protein mRNA
tig00000013	Geneious	CDS	236002	237350	.	-	0	Name=hypothetical protein CDS
tig00000013	Geneious	gene	234357	235784	.	-	.	Name=DML1 gene
tig00000013	Geneious	mRNA	234357	235784	.	-	.	Name=DML1 mRNA
tig00000013	Geneious	CDS	234357	235784	.	-	0	Name=DML1 CDS
tig00000013	Geneious	gene	231825	234172	.	+	.	Name=EFR3 gene
tig00000013	Geneious	mRNA	231825	234172	.	+	.	Name=EFR3 mRNA
tig00000013	Geneious	CDS	231825	234172	.	+	0	Name=EFR3 CDS
tig00000013	Geneious	gene	229714	231486	.	-	.	Name=CEF1 gene
tig00000013	Geneious	mRNA	229714	231486	.	-	.	Name=CEF1 mRNA
tig00000013	Geneious	CDS	229714	231486	.	-	0	Name=CEF1 CDS
tig00000013	Geneious	gene	228385	229517	.	-	.	Name=SCJ1 gene
tig00000013	Geneious	mRNA	228385	229517	.	-	.	Name=SCJ1 mRNA
tig00000013	Geneious	CDS	228385	229517	.	-	0	Name=SCJ1 CDS
tig00000013	Geneious	gene	226496	228071	.	-	.	Name=GAS3 gene
tig00000013	Geneious	mRNA	226496	228071	.	-	.	Name=GAS3 mRNA
tig00000013	Geneious	CDS	226496	228071	.	-	0	Name=GAS3 CDS
tig00000013	Geneious	gene	223832	226057	.	+	.	Name=SKY1 gene
tig00000013	Geneious	mRNA	223832	226057	.	+	.	Name=SKY1 mRNA
tig00000013	Geneious	CDS	223832	226057	.	+	0	Name=SKY1 CDS
tig00000013	Geneious	gene	221506	223083	.	-	.	Name=GUA1 gene
tig00000013	Geneious	mRNA	221506	223083	.	-	.	Name=GUA1 mRNA
tig00000013	Geneious	CDS	221506	223083	.	-	0	Name=GUA1 CDS
tig00000013	Geneious	gene	217987	221294	.	+	.	Name=TRS130 gene
tig00000013	Geneious	mRNA	217987	221294	.	+	.	Name=TRS130 mRNA
tig00000013	Geneious	CDS	217987	221294	.	+	0	Name=TRS130 CDS
tig00000013	Geneious	gene	212768	217741	.	-	.	Name=ESC1 gene
tig00000013	Geneious	mRNA	212768	217741	.	-	.	Name=ESC1 mRNA
tig00000013	Geneious	CDS	212768	217741	.	-	0	Name=ESC1 CDS
tig00000013	Geneious	gene	211207	212561	.	-	.	Name=ERG8 gene
tig00000013	Geneious	mRNA	211207	212561	.	-	.	Name=ERG8 mRNA
tig00000013	Geneious	CDS	211207	212561	.	-	0	Name=ERG8 CDS
tig00000013	Geneious	gene	209434	210947	.	+	.
tig00000013	Geneious	mRNA	209434	210947	.	+	.	Name=hypothetical protein mRNA
tig00000013	Geneious	CDS	209434	210947	.	+	0	Name=hypothetical protein CDS
tig00000013	Geneious	gene	208570	209241	.	+	.	Name=FSH2 gene
tig00000013	Geneious	mRNA	208570	209241	.	+	.	Name=FSH2 mRNA
tig00000013	Geneious	CDS	208570	209241	.	+	0	Name=FSH2 CDS
tig00000013	Geneious	gene	206750	208165	.	-	.	Name=UBP8 gene
tig00000013	Geneious	mRNA	206750	208165	.	-	.	Name=UBP8 mRNA
tig00000013	Geneious	CDS	206750	208165	.	-	0	Name=UBP8 CDS
tig00000013	Geneious	gene	204227	206307	.	+	.	Name=MRE11 gene
tig00000013	Geneious	mRNA	204227	206307	.	+	.	Name=MRE11 mRNA
tig00000013	Geneious	CDS	204227	206307	.	+	0	Name=MRE11 CDS
tig00000013	Geneious	gene	203475	203919	.	+	.	Name=MRPL44 gene
tig00000013	Geneious	mRNA	203475	203532	.	+	.	Name=MRPL44 mRNA;ID=ISyX++t3KBIB0Bvm6W1jFIJllAA.1652074416527.560
tig00000013	Geneious	mRNA	203680	203919	.	+	.	Name=MRPL44 mRNA;ID=ISyX++t3KBIB0Bvm6W1jFIJllAA.1652074416527.560
tig00000013	Geneious	CDS	203475	203532	.	+	0	Name=MRPL44 CDS;ID=ISyX++t3KBIB0Bvm6W1jFIJllAA.1652074416527.561
tig00000013	Geneious	CDS	203680	203919	.	+	0	Name=MRPL44 CDS;ID=ISyX++t3KBIB0Bvm6W1jFIJllAA.1652074416527.561
tig00000013	Geneious	gene	202482	203285	.	+	.
tig00000013	Geneious	mRNA	202482	203285	.	+	.	Name=hypothetical protein mRNA
tig00000013	Geneious	CDS	202482	203285	.	+	0	Name=hypothetical protein CDS
tig00000013	Geneious	gene	200495	202265	.	+	.	Name=TAF7 gene
tig00000013	Geneious	mRNA	200495	202265	.	+	.	Name=TAF7 mRNA
tig00000013	Geneious	CDS	200495	202265	.	+	0	Name=TAF7 CDS
tig00000013	Geneious	gene	199230	200254	.	-	.	Name=MTF1 gene
tig00000013	Geneious	mRNA	199230	200254	.	-	.	Name=MTF1 mRNA
tig00000013	Geneious	CDS	199230	200254	.	-	0	Name=MTF1 CDS
tig00000013	Geneious	gene	193770	198947	.	+	.	Name=RRP5 gene
tig00000013	Geneious	mRNA	193770	198947	.	+	.	Name=RRP5 mRNA
tig00000013	Geneious	CDS	193770	198947	.	+	0	Name=RRP5 CDS
tig00000013	Geneious	gene	191758	192485	.	-	.	Name=RPS10B gene
tig00000013	Geneious	mRNA	192434	192485	.	-	.	Name=RPS10B mRNA;ID=ISyX++t3KBIB0Bvm6W1jFIJllAA.1652074416528.562
tig00000013	Geneious	mRNA	191758	192024	.	-	.	Name=RPS10B mRNA;ID=ISyX++t3KBIB0Bvm6W1jFIJllAA.1652074416528.562
tig00000013	Geneious	CDS	192434	192485	.	-	0	Name=RPS10B CDS;ID=ISyX++t3KBIB0Bvm6W1jFIJllAA.1652074416528.563
tig00000013	Geneious	CDS	191758	192024	.	-	0	Name=RPS10B CDS;ID=ISyX++t3KBIB0Bvm6W1jFIJllAA.1652074416528.563
tig00000013	Geneious	gene	191443	191631	.	-	.
tig00000013	Geneious	mRNA	191443	191631	.	-	.	Name=hypothetical protein mRNA
tig00000013	Geneious	CDS	191443	191631	.	-	0	Name=hypothetical protein CDS
tig00000013	Geneious	gene	188270	191354	.	-	.	Name=PEP5 gene
tig00000013	Geneious	mRNA	188270	191354	.	-	.	Name=PEP5 mRNA
tig00000013	Geneious	CDS	188270	191354	.	-	0	Name=PEP5 CDS
tig00000013	Geneious	gene	185951	187978	.	-	.	Name=FUS2 gene
tig00000013	Geneious	mRNA	185951	187978	.	-	.	Name=FUS2 mRNA
tig00000013	Geneious	CDS	185951	187978	.	-	0	Name=FUS2 CDS
tig00000013	Geneious	gene	185047	185726	.	-	.	Name=TRI1 gene
tig00000013	Geneious	mRNA	185047	185726	.	-	.	Name=TRI1 mRNA
tig00000013	Geneious	CDS	185047	185726	.	-	0	Name=TRI1 CDS
tig00000013	Geneious	gene	183601	184647	.	-	.	Name=RNH1 gene
tig00000013	Geneious	mRNA	183601	184647	.	-	.	Name=RNH1 mRNA
tig00000013	Geneious	CDS	183601	184647	.	-	0	Name=RNH1 CDS
tig00000013	Geneious	gene	182178	183402	.	+	.	Name=RNA1 gene
tig00000013	Geneious	mRNA	182178	183402	.	+	.	Name=RNA1
tig00000013	Geneious	CDS	182178	183402	.	+	0	Name=RNA1 CDS
tig00000013	Geneious	gene	181470	181943	.	-	.	Name=TAF9 gene
tig00000013	Geneious	mRNA	181470	181943	.	-	.	Name=TAF9 mRNA
tig00000013	Geneious	CDS	181470	181943	.	-	0	Name=TAF9 CDS
tig00000013	Geneious	gene	178992	181165	.	-	.	Name=BCH1 gene
tig00000013	Geneious	mRNA	178992	181165	.	-	.	Name=BCH1 mRNA
tig00000013	Geneious	CDS	178992	181165	.	-	0	Name=BCH1 CDS
tig00000013	Geneious	gene	177188	178563	.	-	.	Name=DFG5 gene
tig00000013	Geneious	mRNA	177188	178563	.	-	.	Name=DFG5 mRNA
tig00000013	Geneious	CDS	177188	178563	.	-	0	Name=DFG5 CDS
tig00000013	Geneious	gene	175239	176655	.	+	.	Name=RNT1 gene
tig00000013	Geneious	mRNA	175239	176655	.	+	.	Name=RNT1 mRNA
tig00000013	Geneious	CDS	175239	176655	.	+	0	Name=RNT1 CDS
tig00000013	Geneious	gene	173675	174986	.	+	.	Name=CUS1 gene
tig00000013	Geneious	mRNA	173675	174986	.	+	.	Name=CUS1 mRNA
tig00000013	Geneious	CDS	173675	174986	.	+	0	Name=CUS1 CDS
tig00000013	Geneious	gene	172009	172953	.	-	.	Name=YHM2 gene
tig00000013	Geneious	mRNA	172009	172953	.	-	.	Name=YHM2 mRNA
tig00000013	Geneious	CDS	172009	172953	.	-	0	Name=YHM2 CDS
tig00000013	Geneious	gene	170694	171689	.	+	.	Name=RPL20A gene
tig00000013	Geneious	gene	170528	170617	.	-	.
tig00000013	Geneious	mRNA	170528	170617	.	-	.	Name=hypothetical protein mRNA
tig00000013	Geneious	CDS	170528	170617	.	-	0	Name=hypothetical protein CDS
tig00000013	Geneious	gene	168747	170075	.	+	.	Name=ZRC1 gene
tig00000013	Geneious	mRNA	168747	170075	.	+	.	Name=ZRC1 mRNA
tig00000013	Geneious	CDS	168747	170075	.	+	0	Name=ZRC1 CDS
tig00000013	Geneious	gene	166600	167667	.	-	.
tig00000013	Geneious	mRNA	166600	167667	.	-	.	Name=hypothetical protein mRNA
tig00000013	Geneious	CDS	166600	167667	.	-	0	Name=hypothetical protein CDS
tig00000013	Geneious	rep_origin	166446	166693	.	-	.	Name=rep origin
tig00000013	Geneious	gene	166088	166400	.	+	.	Name=COA6 gene
tig00000013	Geneious	mRNA	166088	166400	.	+	.	Name=COA6 mRNA
tig00000013	Geneious	CDS	166088	166400	.	+	0	Name=COA6 CDS
tig00000013	Geneious	gene	163029	165113	.	-	.	Name=FAA4 gene
tig00000013	Geneious	mRNA	163029	165113	.	-	.	Name=FAA4 mRNA
tig00000013	Geneious	CDS	163029	165113	.	-	0	Name=FAA4 CDS
tig00000013	Geneious	gene	161808	162810	.	+	.
tig00000013	Geneious	ncRNA	161808	162810	.	+	.	Name=SNR86 ncRNA
tig00000013	Geneious	gene	156888	161570	.	+	.	Name=RKR1 gene
tig00000013	Geneious	mRNA	156888	161570	.	+	.	Name=RKR1 mRNA
tig00000013	Geneious	CDS	156888	161570	.	+	0	Name=RKR1 CDS
tig00000013	Geneious	gene	155503	155646	.	-	.
tig00000013	Geneious	mRNA	155503	155646	.	-	.	Name=hypothetical protein mRNA
tig00000013	Geneious	CDS	155503	155646	.	-	0	Name=hypothetical protein CDS
tig00000013	Geneious	gene	152374	154130	.	-	.	Name=GAD1 gene
tig00000013	Geneious	mRNA	152374	154130	.	-	.	Name=GAD1 mRNA
tig00000013	Geneious	CDS	152374	154130	.	-	0	Name=GAD1 CDS
tig00000013	Geneious	rep_origin	152056	152301	.	-	.	Name=rep origin
tig00000013	Geneious	gene	150919	152020	.	-	.	Name=GTO3 gene
tig00000013	Geneious	mRNA	150919	152020	.	-	.	Name=GTO3 mRNA
tig00000013	Geneious	CDS	150919	152020	.	-	0	Name=GTO3 CDS
tig00000013	Geneious	gene	150008	150186	.	-	.	Name=HOR7 gene
tig00000013	Geneious	mRNA	150008	150186	.	-	.	Name=HOR7 mRNA
tig00000013	Geneious	CDS	150008	150186	.	-	0	Name=HOR7 CDS
tig00000013	Geneious	gene	149221	149625	.	+	.
tig00000013	Geneious	mRNA	149221	149625	.	+	.	Name=hypothetical protein mRNA
tig00000013	Geneious	CDS	149221	149625	.	+	0	Name=hypothetical protein CDS
tig00000013	Geneious	gene	147750	148993	.	+	.
tig00000013	Geneious	mRNA	147750	148993	.	+	.	Name=hypothetical protein mRNA
tig00000013	Geneious	CDS	147750	148993	.	+	0	Name=hypothetical protein CDS
tig00000013	Geneious	gene	146374	146939	.	-	.	Name=GFD1 gene
tig00000013	Geneious	mRNA	146374	146939	.	-	.	Name=GFD1 mRNA
tig00000013	Geneious	CDS	146374	146939	.	-	0	Name=GFD1 CDS
tig00000013	Geneious	gene	145814	145996	.	+	.	Name=COX7 gene
tig00000013	Geneious	mRNA	145814	145996	.	+	.	Name=COX7 mRNA
tig00000013	Geneious	CDS	145814	145996	.	+	0	Name=COX7 CDS
tig00000013	Geneious	gene	142913	145312	.	+	.	Name=PET111 gene
tig00000013	Geneious	mRNA	142913	145312	.	+	.	Name=PET111 mRNA
tig00000013	Geneious	CDS	142913	145312	.	+	0	Name=PET111 CDS
tig00000013	Geneious	gene	140664	142324	.	+	.	Name=ROY1 gene
tig00000013	Geneious	mRNA	140664	142324	.	+	.	Name=ROY1 mRNA
tig00000013	Geneious	CDS	140664	142324	.	+	0	Name=ROY1 CDS
tig00000013	Geneious	gene	136067	140324	.	+	.	Name=TRM732 gene
tig00000013	Geneious	mRNA	136067	140324	.	+	.	Name=TRM732 mRNA
tig00000013	Geneious	CDS	136067	140324	.	+	0	Name=TRM732 CDS
tig00000013	Geneious	gene	135114	135575	.	+	.	Name=TIF11 gene
tig00000013	Geneious	mRNA	135114	135575	.	+	.	Name=TIF11 mRNA
tig00000013	Geneious	CDS	135114	135575	.	+	0	Name=TIF11 CDS
tig00000013	Geneious	gene	131588	134748	.	+	.	Name=TPS3 gene
tig00000013	Geneious	mRNA	131588	134748	.	+	.	Name=TPS3 mRNA
tig00000013	Geneious	CDS	131588	134748	.	+	0	Name=TPS3 CDS
tig00000013	Geneious	gene	130291	131231	.	-	.
tig00000013	Geneious	mRNA	130291	131231	.	-	.	Name=hypothetical protein mRNA
tig00000013	Geneious	CDS	130291	131231	.	-	0	Name=hypothetical protein CDS
tig00000013	Geneious	gene	129435	130040	.	-	.	Name=SAP30 gene
tig00000013	Geneious	mRNA	129435	130040	.	-	.	Name=SAP30 mRNA
tig00000013	Geneious	CDS	129435	130040	.	-	0	Name=SAP30 CDS
tig00000013	Geneious	gene	128542	129153	.	-	.	Name=CUE1 gene
tig00000013	Geneious	mRNA	128542	129153	.	-	.	Name=CUE1 mRNA
tig00000013	Geneious	CDS	128542	129153	.	-	0	Name=CUE1 CDS
tig00000013	Geneious	gene	127033	128418	.	+	.
tig00000013	Geneious	mRNA	127033	128418	.	+	.	Name=hypothetical protein mRNA
tig00000013	Geneious	CDS	127033	128418	.	+	0	Name=hypothetical protein CDS
tig00000013	Geneious	gene	123586	126444	.	-	.	Name=RSN1 gene
tig00000013	Geneious	mRNA	123586	126444	.	-	.	Name=RSN1 mRNA
tig00000013	Geneious	CDS	123586	126444	.	-	0	Name=RSN1 CDS
tig00000013	Geneious	gene	122261	123192	.	-	.	Name=PPA2 gene
tig00000013	Geneious	mRNA	122261	123192	.	-	.	Name=PPA2 mRNA
tig00000013	Geneious	CDS	122261	123192	.	-	0	Name=PPA2 CDS
tig00000013	Geneious	gene	120744	122077	.	+	.	Name=PRP24 gene
tig00000013	Geneious	mRNA	120744	122077	.	+	.	Name=PRP24 mRNA
tig00000013	Geneious	CDS	120744	122077	.	+	0	Name=PRP24 CDS
tig00000013	Geneious	gene	119876	120510	.	-	.	Name=TMA23 gene
tig00000013	Geneious	mRNA	119876	120510	.	-	.	Name=TMA23 mRNA
tig00000013	Geneious	CDS	119876	120510	.	-	0	Name=TMA23 CDS
tig00000013	Geneious	rep_origin	119629	119850	.	-	.	Name=rep origin
tig00000013	Geneious	gene	118546	119641	.	+	.	Name=RRN9 gene
tig00000013	Geneious	mRNA	118546	119641	.	+	.	Name=RRN9 mRNA
tig00000013	Geneious	CDS	118546	119641	.	+	0	Name=RRN9 CDS
tig00000013	Geneious	gene	117422	118104	.	+	.	Name=URA10 gene
tig00000013	Geneious	mRNA	117422	118104	.	+	.	Name=URA10 mRNA
tig00000013	Geneious	CDS	117422	118104	.	+	0	Name=URA10 CDS
tig00000013	Geneious	LTR	115739	115972	.	-	.	Name=Ty1 LTR
tig00000013	Geneious	gene	114197	115350	.	+	.	Name=SCS7 gene
tig00000013	Geneious	mRNA	114197	115350	.	+	.	Name=SCS7 mRNA
tig00000013	Geneious	CDS	114197	115350	.	+	0	Name=SCS7 CDS
tig00000013	Geneious	gene	113779	113886	.	-	.
tig00000013	Geneious	mRNA	113779	113886	.	-	.	Name=hypothetical protein mRNA
tig00000013	Geneious	CDS	113779	113886	.	-	0	Name=hypothetical protein CDS
tig00000013	Geneious	gene	110999	113742	.	+	.	Name=ZDS1 gene
tig00000013	Geneious	mRNA	110999	113742	.	+	.	Name=ZDS1 mRNA
tig00000013	Geneious	CDS	110999	113742	.	+	0	Name=ZDS1 CDS
tig00000013	Geneious	gene	109668	110615	.	+	.	Name=RCE1 gene
tig00000013	Geneious	mRNA	109668	110615	.	+	.	Name=RCE1 mRNA
tig00000013	Geneious	CDS	109668	110615	.	+	0	Name=RCE1 CDS
tig00000013	Geneious	rep_origin	109412	109637	.	-	.	Name=rep origin
tig00000013	Geneious	gene	106399	109328	.	+	.	Name=BUL1 gene
tig00000013	Geneious	mRNA	106399	109328	.	+	.	Name=BUL1 mRNA
tig00000013	Geneious	CDS	106399	109328	.	+	0	Name=BUL1 CDS
tig00000013	Geneious	gene	105032	106153	.	-	.	Name=DSK2 gene
tig00000013	Geneious	mRNA	105032	106153	.	-	.	Name=DSK2 mRNA
tig00000013	Geneious	CDS	105032	106153	.	-	0	Name=DSK2 CDS
tig00000013	Geneious	gene	102530	104725	.	-	.	Name=FCP1 gene
tig00000013	Geneious	mRNA	102530	104725	.	-	.	Name=FCP1 mRNA
tig00000013	Geneious	CDS	102530	104725	.	-	0	Name=FCP1 CDS
tig00000013	Geneious	gene	100356	102225	.	-	.	Name=PGM3 gene
tig00000013	Geneious	mRNA	100356	102225	.	-	.	Name=PGM3 mRNA
tig00000013	Geneious	CDS	100356	102225	.	-	0	Name=PGM3 CDS
tig00000013	Geneious	gene	98638	100258	.	+	.
tig00000013	Geneious	mRNA	98638	100258	.	+	.	Name=hypothetical protein mRNA
tig00000013	Geneious	CDS	98638	100258	.	+	0	Name=hypothetical protein CDS
tig00000013	Geneious	gene	93663	97963	.	+	.	Name=CAT8 gene
tig00000013	Geneious	mRNA	93663	97963	.	+	.	Name=CAT8 mRNA
tig00000013	Geneious	CDS	93663	97963	.	+	0	Name=CAT8 CDS
tig00000013	Geneious	gene	91742	92656	.	-	.	Name=GPI12 gene
tig00000013	Geneious	mRNA	91742	92656	.	-	.	Name=GPI12 mRNA
tig00000013	Geneious	CDS	91742	92656	.	-	0	Name=GPI12 CDS
tig00000013	Geneious	gene	89902	91639	.	+	.	Name=AEP2 gene
tig00000013	Geneious	mRNA	89902	91639	.	+	.	Name=AEP2 mRNA
tig00000013	Geneious	CDS	89902	91639	.	+	0	Name=AEP2 CDS
tig00000013	Geneious	gene	88133	89674	.	+	.	Name=RIT1 gene
tig00000013	Geneious	mRNA	88133	89674	.	+	.	Name=RIT1 mRNA
tig00000013	Geneious	CDS	88133	89674	.	+	0	Name=RIT1 CDS
tig00000013	Geneious	LTR	87236	87550	.	-	.	Name=Ty1 LTR
tig00000013	Geneious	rep_origin	87072	87236	.	-	.	Name=rep origin
tig00000013	Geneious	gene	85008	86814	.	-	.	Name=YKU70 gene
tig00000013	Geneious	mRNA	85008	86814	.	-	.	Name=YKU70 mRNA
tig00000013	Geneious	CDS	85008	86814	.	-	0	Name=YKU70 CDS
tig00000013	Geneious	gene	83314	84859	.	+	.	Name=NGL2 gene
tig00000013	Geneious	mRNA	83314	84859	.	+	.	Name=NGL2 mRNA
tig00000013	Geneious	CDS	83314	84859	.	+	0	Name=NGL2 CDS
tig00000013	Geneious	gene	82805	83064	.	-	.	Name=MRPL33 gene
tig00000013	Geneious	mRNA	82805	83064	.	-	.	Name=MRPL33 mRNA
tig00000013	Geneious	CDS	82805	83064	.	-	0	Name=MRPL33 CDS
tig00000013	Geneious	gene	79667	82572	.	+	.	Name=DSS1 gene
tig00000013	Geneious	mRNA	79667	82572	.	+	.	Name=DSS1 mRNA
tig00000013	Geneious	CDS	79667	82572	.	+	0	Name=DSS1 CDS
tig00000013	Geneious	gene	76529	79441	.	-	.	Name=HSH155 gene
tig00000013	Geneious	mRNA	76529	79441	.	-	.	Name=HSH155 mRNA
tig00000013	Geneious	CDS	76529	79441	.	-	0	Name=HSH155 CDS
tig00000013	Geneious	gene	75207	76330	.	-	.	Name=ABZ2 gene
tig00000013	Geneious	mRNA	75207	76330	.	-	.	Name=ABZ2 mRNA
tig00000013	Geneious	CDS	75207	76330	.	-	0	Name=ABZ2 CDS
tig00000013	Geneious	gene	73424	74942	.	+	.	Name=HAS1 gene
tig00000013	Geneious	mRNA	73424	74942	.	+	.	Name=HAS1 mRNA
tig00000013	Geneious	CDS	73424	74942	.	+	0	Name=HAS1 CDS
tig00000013	Geneious	gene	70626	72386	.	-	.	Name=TDA1 gene
tig00000013	Geneious	mRNA	70626	72386	.	-	.	Name=TDA1 mRNA
tig00000013	Geneious	CDS	70626	72386	.	-	0	Name=TDA1 CDS
tig00000013	Geneious	gene	69723	70221	.	-	.	Name=GOT1 gene
tig00000013	Geneious	mRNA	70200	70221	.	-	.	Name=GOT1 mRNA;ID=ISyX++t3KBIB0Bvm6W1jFIJllAA.1652074416542.564
tig00000013	Geneious	mRNA	69723	70118	.	-	.	Name=GOT1 mRNA;ID=ISyX++t3KBIB0Bvm6W1jFIJllAA.1652074416542.564
tig00000013	Geneious	CDS	70200	70221	.	-	0	Name=GOT1 CDS;ID=ISyX++t3KBIB0Bvm6W1jFIJllAA.1652074416542.565
tig00000013	Geneious	CDS	69723	70118	.	-	0	Name=GOT1 CDS;ID=ISyX++t3KBIB0Bvm6W1jFIJllAA.1652074416542.565
tig00000013	Geneious	gene	68225	69617	.	+	.	Name=HER2 gene
tig00000013	Geneious	mRNA	68225	69617	.	+	.	Name=HER2 mRNA
tig00000013	Geneious	CDS	68225	69617	.	+	0	Name=HER2 CDS
tig00000013	Geneious	gene	66930	68051	.	-	.	Name=JNM1 gene
tig00000013	Geneious	mRNA	66930	68051	.	-	.	Name=JNM1 mRNA
tig00000013	Geneious	CDS	66930	68051	.	-	0	Name=JNM1 CDS
tig00000013	Geneious	gene	66127	66720	.	+	.
tig00000013	Geneious	mRNA	66127	66720	.	+	.	Name=hypothetical protein mRNA
tig00000013	Geneious	CDS	66127	66720	.	+	0	Name=hypothetical protein CDS
tig00000013	Geneious	gene	64125	65802	.	+	.	Name=LCB1 gene
tig00000013	Geneious	mRNA	64125	65802	.	+	.	Name=LCB1 mRNA
tig00000013	Geneious	CDS	64125	65802	.	+	0	Name=LCB1 CDS
tig00000013	Geneious	gene	61500	63097	.	-	.	Name=PRC1 gene
tig00000013	Geneious	mRNA	61500	63097	.	-	.	Name=PRC1 mRNA
tig00000013	Geneious	CDS	61500	63097	.	-	0	Name=PRC1 CDS
tig00000013	Geneious	gene	60749	61201	.	-	.	Name=LIP1 gene
tig00000013	Geneious	mRNA	60749	61201	.	-	.	Name=LIP1 mRNA
tig00000013	Geneious	CDS	60749	61201	.	-	0	Name=LIP1 CDS
tig00000013	Geneious	gene	59672	60609	.	+	.	Name=DYN3 gene
tig00000013	Geneious	mRNA	59672	60609	.	+	.	Name=DYN3 mRNA
tig00000013	Geneious	CDS	59672	60609	.	+	0	Name=DYN3 CDS
tig00000013	Geneious	gene	57931	59463	.	+	.	Name=ADE4 gene
tig00000013	Geneious	mRNA	57931	59463	.	+	.	Name=ADE4 mRNA
tig00000013	Geneious	CDS	57931	59463	.	+	0	Name=ADE4 CDS
tig00000013	Geneious	gene	55394	57468	.	+	.	Name=ATM1 gene
tig00000013	Geneious	mRNA	55394	57468	.	+	.	Name=ATM1 mRNA
tig00000013	Geneious	CDS	55394	57468	.	+	0	Name=ATM1 CDS
tig00000013	Geneious	gene	52398	54948	.	+	.	Name=YME2 gene
tig00000013	Geneious	mRNA	52398	54948	.	+	.	Name=YME2 mRNA
tig00000013	Geneious	CDS	52398	54948	.	+	0	Name=YME2 CDS
tig00000013	Geneious	gene	50687	51732	.	+	.	Name=ADH2 gene
tig00000013	Geneious	mRNA	50687	51732	.	+	.	Name=ADH2 mRNA
tig00000013	Geneious	CDS	50687	51732	.	+	0	Name=ADH2 CDS
tig00000013	Geneious	gene	46352	50042	.	-	.	Name=UBP15 gene
tig00000013	Geneious	mRNA	46352	50042	.	-	.	Name=UBP15 mRNA
tig00000013	Geneious	CDS	46352	50042	.	-	0	Name=UBP15 CDS
tig00000013	Geneious	gene	44801	45969	.	+	.	Name=SCW10 gene
tig00000013	Geneious	mRNA	44801	45969	.	+	.	Name=SCW10 mRNA
tig00000013	Geneious	CDS	44801	45969	.	+	0	Name=SCW10 CDS
tig00000013	Geneious	gene	38527	43877	.	-	.	Name=FKS3 gene
tig00000013	Geneious	mRNA	38527	43877	.	-	.	Name=FKS3 mRNA
tig00000013	Geneious	CDS	38527	43877	.	-	0	Name=FKS3 CDS
tig00000013	Geneious	gene	36360	38039	.	-	.	Name=GAS1 gene
tig00000013	Geneious	mRNA	36360	38039	.	-	.	Name=GAS1 mRNA
tig00000013	Geneious	CDS	36360	38039	.	-	0	Name=GAS1 CDS
tig00000013	Geneious	gene	32824	36091	.	+	.	Name=PSE1 gene
tig00000013	Geneious	mRNA	32824	36091	.	+	.	Name=PSE1 mRNA
tig00000013	Geneious	CDS	32824	36091	.	+	0	Name=PSE1 CDS
tig00000013	Geneious	gene	29622	32059	.	+	.	Name=NIP1 gene
tig00000013	Geneious	mRNA	29622	32059	.	+	.	Name=NIP1 mRNA
tig00000013	Geneious	CDS	29622	32059	.	+	0	Name=NIP1 CDS
tig00000013	Geneious	gene	28380	29332	.	+	.
tig00000013	Geneious	mRNA	28380	29332	.	+	.	Name=hypothetical protein mRNA
tig00000013	Geneious	CDS	28380	29332	.	+	0	Name=hypothetical protein CDS
tig00000013	Geneious	gene	27446	28135	.	+	.	Name=GLC8 gene
tig00000013	Geneious	mRNA	27446	28135	.	+	.	Name=GLC8 mRNA
tig00000013	Geneious	CDS	27446	28135	.	+	0	Name=GLC8 CDS
tig00000013	Geneious	rep_origin	27010	27244	.	-	.	Name=rep origin
tig00000013	Geneious	gene	25824	26645	.	-	.	Name=ELP6 gene
tig00000013	Geneious	mRNA	25824	26645	.	-	.	Name=ELP6 mRNA
tig00000013	Geneious	CDS	25824	26645	.	-	0	Name=ELP6 CDS
tig00000013	Geneious	gene	23743	25671	.	+	.	Name=TGL3 gene
tig00000013	Geneious	mRNA	23743	25671	.	+	.	Name=TGL3 mRNA
tig00000013	Geneious	CDS	23743	25671	.	+	0	Name=TGL3 CDS
tig00000013	Geneious	gene	22637	23341	.	-	.	Name=PRE5 gene
tig00000013	Geneious	mRNA	22637	23341	.	-	.	Name=PRE5 mRNA
tig00000013	Geneious	CDS	22637	23341	.	-	0	Name=PRE5 CDS
tig00000013	Geneious	gene	21201	22250	.	-	.
tig00000013	Geneious	mRNA	21201	22250	.	-	.	Name=hypothetical protein mRNA
tig00000013	Geneious	CDS	21201	22250	.	-	0	Name=hypothetical protein CDS
tig00000013	Geneious	gene	20657	20764	.	-	.
tig00000013	Geneious	mRNA	20657	20764	.	-	.	Name=hypothetical protein mRNA
tig00000013	Geneious	CDS	20657	20764	.	-	0	Name=hypothetical protein CDS
tig00000013	Geneious	gene	19216	20226	.	-	.	Name=DIA1 gene
tig00000013	Geneious	mRNA	19216	20226	.	-	.	Name=DIA1 mRNA
tig00000013	Geneious	CDS	19216	20226	.	-	0	Name=DIA1 CDS
tig00000013	Geneious	gene	19077	19389	.	+	.
tig00000013	Geneious	mRNA	19077	19389	.	+	.	Name=hypothetical protein mRNA
tig00000013	Geneious	CDS	19077	19389	.	+	0	Name=hypothetical protein CDS
tig00000013	Geneious	gene	12586	13667	.	+	.	Name=ADH6 gene
tig00000013	Geneious	mRNA	12586	13667	.	+	.	Name=ADH6 mRNA
tig00000013	Geneious	CDS	12586	13667	.	+	0	Name=ADH6 CDS
tig00000013	Geneious	gene	10191	11849	.	+	.	Name=FET4 gene
tig00000013	Geneious	mRNA	10191	11849	.	+	.	Name=FET4 mRNA
tig00000013	Geneious	CDS	10191	11849	.	+	0	Name=FET4 CDS
tig00000013	Geneious	gene	6834	7151	.	+	.
tig00000013	Geneious	mRNA	6834	7151	.	+	.	Name=hypothetical protein mRNA
tig00000013	Geneious	CDS	6834	7151	.	+	0	Name=hypothetical protein CDS
tig00000013	Geneious	rep_origin	6363	6834	.	-	.	Name=rep origin
tig00000013	Geneious	gene	5649	6362	.	+	.	Name=SNO4 gene%3B HSP32 gene%3B HSP33 gene
tig00000013	Geneious	mRNA	5649	6362	.	+	.	Name=SNO4 mRNA%3B HSP32 mRNA%3B HSP33 mRNA
tig00000013	Geneious	CDS	5649	6362	.	+	0	Name=SNO4 CDS%3B HSP32 CDS%3B HSP33 CDS
tig00000013	Geneious	gene	3329	4641	.	-	.	Name=ERR3 gene%3B ERR1 gene%3B ERR2 gene
tig00000013	Geneious	mRNA	3329	4641	.	-	.	Name=ERR3 mRNA%3B ERR1 mRNA%3B ERR2 mRNA
tig00000013	Geneious	CDS	3329	4641	.	-	0	Name=ERR3 CDS%3B ERR1 CDS%3B ERR2 CDS
tig00000013	Geneious	rep_origin	1240	1719	.	-	.	Name=rep origin
tig00000013	Geneious	telomere	297	1193	.	-	.
tig00000013	Geneious	repeat_region	428	728	.	-	.	Name=repeat region
tig00000013	Geneious	gene	932	1088	.	+	.
tig00000013	Geneious	gene	923656	923812	.	-	.
tig00000013	Geneious	mRNA	932	1088	.	+	.	Name=hypothetical protein mRNA
tig00000013	Geneious	mRNA	923656	923812	.	-	.	Name=hypothetical protein mRNA
tig00000013	Geneious	CDS	932	1088	.	+	0	Name=hypothetical protein CDS
tig00000013	Geneious	CDS	923656	923812	.	-	0	Name=hypothetical protein CDS
tig00000013	Geneious	centromere	55231	55240	.	+	.	Name=CEN15 CDEI of CEN15 centromere
tig00000013	Geneious	centromere	270231	270240	.	+	.	Name=CEN15 CDEI of CEN15 centromere
tig00000013	Geneious	centromere	661120	661129	.	+	.	Name=CEN15 CDEI of CEN15 centromere
tig00000013	Geneious	mobile_element	545875	551796	.	+	.	Name=mobile element
tig00000013	Geneious	mobile_element	561568	567480	.	+	.	Name=mobile element
tig00000013	Geneious	mobile_element	739973	745884	.	-	.	Name=mobile element
tig00000013	Geneious	mobile_element	734394	740304	.	-	.	Name=mobile element
tig00000013	Geneious	mobile_element	722228	728151	.	-	.	Name=mobile element
tig00000013	Geneious	LTR	545875	546212	.	+	.	Name=Ty1 LTR
tig00000013	Geneious	LTR	551459	551796	.	+	.	Name=Ty1 LTR
tig00000013	Geneious	LTR	561568	561899	.	+	.	Name=Ty1 LTR
tig00000013	Geneious	LTR	567149	567480	.	+	.	Name=Ty1 LTR
tig00000013	Geneious	LTR	745553	745884	.	-	.	Name=Ty1 LTR
tig00000013	Geneious	LTR	739973	740304	.	-	.	Name=Ty1 LTR
tig00000013	Geneious	LTR	734394	734725	.	-	.	Name=Ty1 LTR
tig00000013	Geneious	LTR	419966	420297	.	-	.	Name=Ty1 LTR
tig00000013	Geneious	LTR	761358	761690	.	+	.	Name=Ty2 LTR
tig00000013	Geneious	LTR	156050	156381	.	-	.	Name=Ty2 LTR
tig00000013	Geneious	LTR	116065	116355	.	+	.	Name=Ty4 LTR
tig00000013	Geneious	LTR	420581	420871	.	-	.	Name=Ty4 LTR
tig00000013	Geneious	LTR	761360	761692	.	+	.	Name=Ty2 LTR
tig00000013	Geneious	LTR	156048	156379	.	-	.	Name=Ty2 LTR
tig00000013	Geneious	LTR	116351	116434	.	+	.	Name=Ty4 LTR
tig00000013	Geneious	LTR	420501	420585	.	-	.	Name=Ty4 LTR
tig00000013	Geneious	LTR	545877	546214	.	+	.	Name=Ty1 LTR
tig00000013	Geneious	LTR	551461	551798	.	+	.	Name=Ty1 LTR
tig00000013	Geneious	LTR	561570	561901	.	+	.	Name=Ty1 LTR
tig00000013	Geneious	LTR	567151	567482	.	+	.	Name=Ty1 LTR
tig00000013	Geneious	LTR	745551	745882	.	-	.	Name=Ty1 LTR
tig00000013	Geneious	LTR	739971	740302	.	-	.	Name=Ty1 LTR
tig00000013	Geneious	LTR	734392	734723	.	-	.	Name=Ty1 LTR
tig00000013	Geneious	gene	1719	2213	.	-	.	Name=PAU21 gene%3B PAU22 gene
tig00000013	Geneious	mRNA	1719	2213	.	-	.	Name=PAU21 mRNA%3B PAU22 mRNA
tig00000013	Geneious	CDS	1719	2213	.	-	0	Name=PAU21 CDS%3B PAU22 CDS
tig00000013	Geneious	repeat_region	924019	924271	.	+	.	Name=repeat region
tig00000013	Geneious	repeat_region	924308	924325	.	+	.	Name=repeat region
tig00000013	Geneious	repeat_region	924327	924344	.	+	.	Name=repeat region
tig00000013	Geneious	repeat_region	924340	924356	.	+	.	Name=repeat region
tig00000013	Geneious	repeat_region	929876	929893	.	+	.	Name=repeat region
tig00000013	Geneious	repeat_region	929889	929905	.	+	.	Name=repeat region
tig00000013	Geneious	repeat_region	929918	929935	.	+	.	Name=repeat region
tig00000013	Geneious	repeat_region	929931	929948	.	+	.	Name=repeat region
tig00000013	Geneious	repeat_region	929944	929961	.	+	.	Name=repeat region
tig00000013	Geneious	repeat_region	929957	929974	.	+	.	Name=repeat region
tig00000013	Geneious	repeat_region	929970	929987	.	+	.	Name=repeat region
tig00000013	Geneious	repeat_region	929983	929999	.	+	.	Name=repeat region
tig00000013	Geneious	repeat_region	930000	930017	.	+	.	Name=repeat region
tig00000013	Geneious	repeat_region	930013	930029	.	+	.	Name=repeat region
tig00000013	Geneious	repeat_region	930035	930052	.	+	.	Name=repeat region
tig00000013	Geneious	repeat_region	930048	930064	.	+	.	Name=repeat region
tig00000013	Geneious	repeat_region	930076	930093	.	+	.	Name=repeat region
tig00000013	Geneious	repeat_region	930093	930110	.	+	.	Name=repeat region
tig00000013	Geneious	repeat_region	930106	930123	.	+	.	Name=repeat region
tig00000013	Geneious	repeat_region	930119	930136	.	+	.	Name=repeat region
tig00000013	Geneious	repeat_region	930142	930159	.	+	.	Name=repeat region
tig00000013	Geneious	repeat_region	930175	930192	.	+	.	Name=repeat region
tig00000013	Geneious	repeat_region	930198	930217	.	+	.	Name=repeat region
tig00000013	Geneious	repeat_region	930213	930229	.	+	.	Name=repeat region
tig00000013	Geneious	repeat_region	930231	930248	.	+	.	Name=repeat region
tig00000013	Geneious	repeat_region	930244	930261	.	+	.	Name=repeat region
tig00000013	Geneious	repeat_region	930257	930275	.	+	.	Name=repeat region
tig00000013	Geneious	repeat_region	930294	930311	.	+	.	Name=repeat region
tig00000013	Geneious	repeat_region	412	429	.	-	.	Name=repeat region
tig00000013	Geneious	repeat_region	393	410	.	-	.	Name=repeat region
tig00000013	Geneious	repeat_region	376	393	.	-	.	Name=repeat region
tig00000013	Geneious	repeat_region	361	378	.	-	.	Name=repeat region
tig00000013	Geneious	repeat_region	337	353	.	-	.	Name=repeat region
tig00000013	Geneious	repeat_region	301	317	.	-	.	Name=repeat region
tig00000013	Geneious	repeat_region	266	282	.	-	.	Name=repeat region
tig00000013	Geneious	repeat_region	248	265	.	-	.	Name=repeat region
tig00000013	Geneious	repeat_region	232	250	.	-	.	Name=repeat region
tig00000013	Geneious	repeat_region	208	224	.	-	.	Name=repeat region
tig00000013	Geneious	repeat_region	189	206	.	-	.	Name=repeat region
tig00000013	Geneious	repeat_region	168	185	.	-	.	Name=repeat region
tig00000013	Geneious	repeat_region	147	164	.	-	.	Name=repeat region
tig00000013	Geneious	repeat_region	119	136	.	-	.	Name=repeat region
tig00000013	Geneious	repeat_region	106	123	.	-	.	Name=repeat region
tig00000013	Geneious	repeat_region	87	104	.	-	.	Name=repeat region
tig00000013	Geneious	repeat_region	72	89	.	-	.	Name=repeat region
tig00000013	Geneious	repeat_region	61	78	.	-	.	Name=repeat region
tig00000013	Geneious	repeat_region	46	63	.	-	.	Name=repeat region
tig00000013	Geneious	repeat_region	35	52	.	-	.	Name=repeat region
tig00000013	Geneious	LTR	545876	545918	.	+	.	Name=Ty1 LTR
tig00000013	Geneious	LTR	551460	551502	.	+	.	Name=Ty1 LTR
tig00000013	Geneious	LTR	561569	561611	.	+	.	Name=Ty1 LTR
tig00000013	Geneious	LTR	567150	567192	.	+	.	Name=Ty1 LTR
tig00000013	Geneious	LTR	745841	745883	.	-	.	Name=Ty1 LTR
tig00000013	Geneious	LTR	740261	740303	.	-	.	Name=Ty1 LTR
tig00000013	Geneious	LTR	734682	734724	.	-	.	Name=Ty1 LTR
tig00000013	Geneious	LTR	420254	420296	.	-	.	Name=Ty1 LTR
tig00000013	Geneious	LTR	561618	561900	.	+	.	Name=Ty1 LTR
tig00000013	Geneious	LTR	567199	567481	.	+	.	Name=Ty1 LTR
tig00000013	Geneious	LTR	734393	734675	.	-	.	Name=Ty1 LTR
tig00000013	Geneious	LTR	761359	761681	.	+	.	Name=Ty2 LTR
tig00000013	Geneious	LTR	156059	156380	.	-	.	Name=Ty2 LTR
tig00000013	Geneious	centromere	534670	534679	.	+	.	Name=CEN16 CDEI of CEN16 centromere
tig00000013	Geneious	centromere	863461	863470	.	+	.	Name=CEN16 CDEI of CEN16 centromere
tig00000013	Geneious	centromere	238293	238302	.	-	.	Name=CEN16 CDEI of CEN16 centromere
tig00000013	Geneious	gene	924874	925730	.	+	.
tig00000013	Geneious	mRNA	924874	924892	.	+	.	Name=hypothetical protein mRNA;ID=ISyX++t3KBIB0Bvm6W1jFIJllAA.1652074416550.566
tig00000013	Geneious	mRNA	925030	925730	.	+	.	Name=hypothetical protein mRNA;ID=ISyX++t3KBIB0Bvm6W1jFIJllAA.1652074416550.566
tig00000013	Geneious	CDS	924874	924892	.	+	0	Name=hypothetical protein CDS;ID=ISyX++t3KBIB0Bvm6W1jFIJllAA.1652074416550.567
tig00000013	Geneious	CDS	925030	925730	.	+	0	Name=hypothetical protein CDS;ID=ISyX++t3KBIB0Bvm6W1jFIJllAA.1652074416550.567
tig00000013	Geneious	Transcription Factor	542692	542701	.	-	.	Name=MCM1%3B SRF
tig00000013	Geneious	Transcription Factor	101559	101568	.	+	.	Name=CUP2
tig00000013	Geneious	Transcription Factor	62672	62681	.	-	.	Name=CUP2
tig00000013	Geneious	Transcription Factor	47604	47613	.	-	.	Name=CUP2
tig00000013	Geneious	Transcription Factor	12107	12116	.	-	.	Name=SKO1
tig00000013	Geneious	Transcription Factor	412933	412942	.	+	.	Name=SWI6
tig00000013	BIO	coding_sequence_variant	838803	838814	.	.	.	Name=BstXI_369423_PLSW_removed;ID=BstXI_369423_PLSW_removed
tig00000013	BIO	coding_sequence_variant	670790	670801	.	.	.	Name=BstXI_369423_PLSW_removed;ID=BstXI_369423_PLSW_removed
tig00000013	BIO	restriction_enzyme_recognition_site	577212	577225	-4.119	+	.	Name=SfiI_433094;ID=SfiI_433094
tig00000013	BIO	coding_sequence_variant	444920	444931	.	.	.	Name=BaeI_687306_DTQV_removed;ID=BaeI_687306_DTQV_removed
tig00000013	BIO	coding_sequence_variant	573676	573687	.	.	.	Name=BstXI_617260_PSEW_removed;ID=BstXI_617260_PSEW_removed
tig00000013	BIO	coding_sequence_variant	842689	842700	.	.	.	Name=BstXI_617260_PSEW_removed;ID=BstXI_617260_PSEW_removed
tig00000013	BIO	coding_sequence_variant	128510	128521	.	.	.	Name=BaeI_148825_DTQV_removed;ID=BaeI_148825_DTQV_removed
tig00000013	BIO	coding_sequence_variant	238213	238224	.	.	.	Name=BaeI_374672_TFVS_removed;ID=BaeI_374672_TFVS_removed
tig00000013	BIO	coding_sequence_variant	896033	896044	.	.	.	Name=BaeI_374672_TFVS_removed;ID=BaeI_374672_TFVS_removed
tig00000013	BIO	coding_sequence_variant	227159	227170	.	.	.	Name=BaeI_433353_WYGG_removed;ID=BaeI_433353_WYGG_removed
tig00000013	BIO	coding_sequence_variant	44526	44537	.	.	.	Name=BglI_245488_AKKA_removed;ID=BglI_245488_AKKA_removed
tig00000013	BIO	coding_sequence_variant	841591	841602	.	.	.	Name=BglI_245488_AKKA_removed;ID=BglI_245488_AKKA_removed
tig00000013	BIO	coding_sequence_variant	536197	536208	.	.	.	Name=BglI_245488_AKKA_removed;ID=BglI_245488_AKKA_removed
tig00000013	BIO	restriction_enzyme_recognition_site	678554	678565	-2.52	-	.	Name=DraIII_337357;ID=DraIII_337357
tig00000013	BIO	restriction_enzyme_recognition_site	128798	128809	-3.754	+	.	Name=BglI_371605;ID=BglI_371605
tig00000013	BIO	restriction_enzyme_recognition_site	678778	678789	-3.754	+	.	Name=BglI_371605;ID=BglI_371605
tig00000013	BIO	coding_sequence_variant	373959	373970	.	.	.	Name=BaeI_534889_TNVS_removed;ID=BaeI_534889_TNVS_removed
tig00000013	BIO	coding_sequence_variant	376500	376511	.	.	.	Name=BaeI_534889_TNVS_removed;ID=BaeI_534889_TNVS_removed
tig00000013	BIO	restriction_enzyme_recognition_site	363688	363699	-3.854	+	.	Name=BglI_580551;ID=BglI_580551
tig00000013	BIO	coding_sequence_variant	87550	87561	.	.	.	Name=DraIII_308004_TPGG_removed;ID=DraIII_308004_TPGG_removed
tig00000013	BIO	coding_sequence_variant	154110	154121	.	.	.	Name=BaeI_663931_TTVP_removed;ID=BaeI_663931_TTVP_removed
tig00000013	BIO	coding_sequence_variant	439472	439483	.	.	.	Name=BaeI_663931_TTVP_removed;ID=BaeI_663931_TTVP_removed
tig00000013	BIO	coding_sequence_variant	758409	758420	.	.	.	Name=BaeI_663931_TTVP_removed;ID=BaeI_663931_TTVP_removed
tig00000013	BIO	coding_sequence_variant	162999	163010	.	.	.	Name=BsaXI_211145_TFPP_removed;ID=BsaXI_211145_TFPP_removed
tig00000013	BIO	coding_sequence_variant	680130	680141	.	.	.	Name=BsaXI_211145_TFPP_removed;ID=BsaXI_211145_TFPP_removed
tig00000013	BIO	coding_sequence_variant	808149	808160	.	.	.	Name=BaeI_529137_TNVS_removed;ID=BaeI_529137_TNVS_removed
tig00000013	BIO	coding_sequence_variant	798983	798994	.	.	.	Name=BaeI_529137_TNVS_removed;ID=BaeI_529137_TNVS_removed
tig00000013	BIO	coding_sequence_variant	59341	59352	.	.	.	Name=BaeI_499219_GTGV_removed;ID=BaeI_499219_GTGV_removed
tig00000013	BIO	coding_sequence_variant	558823	558834	.	.	.	Name=BaeI_499219_GTGV_removed;ID=BaeI_499219_GTGV_removed
tig00000013	BIO	coding_sequence_variant	366987	366998	.	.	.	Name=BaeI_499219_GTGV_removed;ID=BaeI_499219_GTGV_removed
tig00000013	BIO	coding_sequence_variant	239224	239237	.	.	.	Name=ArsI_344740_LTTDL_removed;ID=ArsI_344740_LTTDL_removed
tig00000013	BIO	coding_sequence_variant	693410	693421	.	.	.	Name=BaeI_529134_GTNV_removed;ID=BaeI_529134_GTNV_removed
tig00000013	BIO	coding_sequence_variant	280672	280683	.	.	.	Name=BaeI_275065_NQST_removed;ID=BaeI_275065_NQST_removed
tig00000013	BIO	coding_sequence_variant	645184	645195	.	.	.	Name=BaeI_275065_NQST_removed;ID=BaeI_275065_NQST_removed
tig00000013	BIO	coding_sequence_variant	318444	318455	.	.	.	Name=BaeI_275065_NQST_removed;ID=BaeI_275065_NQST_removed
tig00000013	BIO	coding_sequence_variant	45285	45296	.	.	.	Name=BaeI_275065_NQST_removed;ID=BaeI_275065_NQST_removed
tig00000013	BIO	coding_sequence_variant	752927	752938	.	.	.	Name=BaeI_464486_DTNV_removed;ID=BaeI_464486_DTNV_removed
tig00000013	BIO	restriction_enzyme_recognition_site	451571	451582	-3.754	+	.	Name=BglI_574089;ID=BglI_574089
tig00000013	BIO	coding_sequence_variant	89524	89535	.	.	.	Name=BstXI_384420_PEEW_removed;ID=BstXI_384420_PEEW_removed
tig00000013	BIO	coding_sequence_variant	702362	702373	.	.	.	Name=BstXI_384420_PEEW_removed;ID=BstXI_384420_PEEW_removed
tig00000013	BIO	coding_sequence_variant	613033	613044	.	.	.	Name=BaeI_402756_RYGG_removed;ID=BaeI_402756_RYGG_removed
tig00000013	BIO	coding_sequence_variant	409574	409585	.	.	.	Name=BaeI_402756_RYGG_removed;ID=BaeI_402756_RYGG_removed
tig00000013	BIO	restriction_enzyme_recognition_site	886880	886891	-3.154	+	.	Name=BglI_362006;ID=BglI_362006
tig00000013	BIO	coding_sequence_variant	747512	747523	.	.	.	Name=BcgI_90923_ATVS_removed;ID=BcgI_90923_ATVS_removed
tig00000013	BIO	coding_sequence_variant	266483	266497	.	.	.	Name=BcgI_242140_SRHIV_removed;ID=BcgI_242140_SRHIV_removed
tig00000013	BIO	coding_sequence_variant	189312	189323	.	.	.	Name=BglI_459755_CQTG_removed;ID=BglI_459755_CQTG_removed
tig00000013	BIO	coding_sequence_variant	760020	760031	.	.	.	Name=BglI_459755_CQTG_removed;ID=BglI_459755_CQTG_removed
##sequence-region	tig00001361	1	813156
tig00001361	Geneious	repeat_region	812817	812853	.	+	.	Name=repeat region
tig00001361	Geneious	repeat_region	812878	812908	.	+	.	Name=repeat region
tig00001361	Geneious	repeat_region	812957	812991	.	+	.	Name=repeat region
tig00001361	Geneious	repeat_region	813035	813066	.	+	.	Name=repeat region
tig00001361	Geneious	repeat_region	813078	813112	.	+	.	Name=repeat region
tig00001361	Geneious	repeat_region	813115	813151	.	+	.	Name=repeat region
tig00001361	Geneious	repeat_region	404	436	.	-	.	Name=repeat region
tig00001361	Geneious	repeat_region	322	353	.	-	.	Name=repeat region
tig00001361	Geneious	repeat_region	289	321	.	-	.	Name=repeat region
tig00001361	Geneious	repeat_region	239	271	.	-	.	Name=repeat region
tig00001361	Geneious	repeat_region	205	239	.	-	.	Name=repeat region
tig00001361	Geneious	repeat_region	109	141	.	-	.	Name=repeat region
tig00001361	Geneious	repeat_region	82	114	.	-	.	Name=repeat region
tig00001361	Geneious	repeat_region	13	44	.	-	.	Name=repeat region
tig00001361	Geneious	mRNA	808864	809501	.	+	.	Name=hypothetical protein mRNA;ID=ISyX++t3KBIB0Bvm6W1jFIJllAA.1652074417121.568
tig00001361	Geneious	mRNA	810906	812353	.	+	.	Name=hypothetical protein mRNA;ID=ISyX++t3KBIB0Bvm6W1jFIJllAA.1652074417121.568
tig00001361	Geneious	CDS	808864	809501	.	+	0	Name=hypothetical protein CDS;ID=ISyX++t3KBIB0Bvm6W1jFIJllAA.1652074417122.569
tig00001361	Geneious	CDS	810906	812353	.	+	0	Name=hypothetical protein CDS;ID=ISyX++t3KBIB0Bvm6W1jFIJllAA.1652074417122.569
tig00001361	Geneious	gene	807635	808450	.	+	.
tig00001361	Geneious	mRNA	807635	808450	.	+	.	Name=hypothetical protein mRNA
tig00001361	Geneious	CDS	807635	808450	.	+	0	Name=hypothetical protein CDS
tig00001361	Geneious	rep_origin	1183	2117	.	+	.	Name=rep origin
tig00001361	Geneious	gene	1371	1507	.	-	.
tig00001361	Geneious	mRNA	1371	1507	.	-	.	Name=hypothetical protein mRNA
tig00001361	Geneious	CDS	1371	1507	.	-	0	Name=hypothetical protein CDS
tig00001361	Geneious	gene	804683	805045	.	+	.	Name=PAU8 gene%3B PAU1 gene%3B PAU10 gene%3B PAU14 gene%3B PAU13 gene%3B PAU11 gene%3B PAU18 gene%3B PAU4 gene%3B PAU12 gene%3B PAU20 gene%3B PAU24 gene%3B PAU2 gene
tig00001361	Geneious	gene	4169	4532	.	-	.	Name=PAU24 gene%3B PAU12 gene%3B PAU1 gene%3B PAU13 gene%3B PAU14 gene%3B PAU10 gene%3B PAU18 gene%3B PAU2 gene%3B PAU8 gene%3B PAU11 gene%3B PAU4 gene%3B PAU20 gene
tig00001361	Geneious	mRNA	804683	805045	.	+	.	Name=PAU8 mRNA%3B PAU1 mRNA%3B PAU10 mRNA%3B PAU14 mRNA%3B PAU13 mRNA%3B PAU11 mRNA%3B PAU18 mRNA%3B PAU4 mRNA%3B PAU12 mRNA%3B PAU20 mRNA%3B PAU24 mRNA%3B PAU2 mRNA
tig00001361	Geneious	mRNA	4169	4532	.	-	.	Name=PAU24 mRNA%3B PAU12 mRNA%3B PAU1 mRNA%3B PAU13 mRNA%3B PAU14 mRNA%3B PAU10 mRNA%3B PAU18 mRNA%3B PAU2 mRNA%3B PAU8 mRNA%3B PAU11 mRNA%3B PAU4 mRNA%3B PAU20 mRNA
tig00001361	Geneious	CDS	804683	805045	.	+	0	Name=PAU8 CDS%3B PAU1 CDS%3B PAU10 CDS%3B PAU14 CDS%3B PAU13 CDS%3B PAU11 CDS%3B PAU18 CDS%3B PAU4 CDS%3B PAU12 CDS%3B PAU20 CDS%3B PAU24 CDS%3B PAU2 CDS
tig00001361	Geneious	CDS	4169	4532	.	-	0	Name=PAU24 CDS%3B PAU12 CDS%3B PAU1 CDS%3B PAU13 CDS%3B PAU14 CDS%3B PAU10 CDS%3B PAU18 CDS%3B PAU2 CDS%3B PAU8 CDS%3B PAU11 CDS%3B PAU4 CDS%3B PAU20 CDS
tig00001361	Geneious	LTR	614866	615014	.	-	.	Name=Ty3 LTR
tig00001361	Geneious	LTR	169584	169954	.	+	.	Name=Ty4 LTR
tig00001361	Geneious	LTR	776501	776870	.	+	.	Name=Ty4 LTR
tig00001361	Geneious	LTR	803237	803563	.	-	.	Name=Ty1 LTR
tig00001361	Geneious	LTR	782746	783072	.	-	.	Name=Ty1 LTR
tig00001361	Geneious	LTR	777124	777450	.	-	.	Name=Ty1 LTR
tig00001361	Geneious	gene	546534	546606	.	-	.
tig00001361	Geneious	tRNA	546534	546606	.	-	.	Name=tRNA-Thr
tig00001361	Geneious	LTR	591565	591896	.	-	.	Name=Ty1 LTR
tig00001361	Geneious	LTR	585983	586314	.	-	.	Name=Ty1 LTR
tig00001361	Geneious	LTR	553068	553399	.	-	.	Name=Ty1 LTR
tig00001361	Geneious	LTR	547490	547821	.	-	.	Name=Ty1 LTR
tig00001361	Geneious	gene	585779	585860	.	-	.
tig00001361	Geneious	tRNA	585779	585860	.	-	.	Name=tRNA-Ser
tig00001361	Geneious	LTR	591565	591890	.	-	.	Name=Ty1 LTR
tig00001361	Geneious	LTR	585983	586308	.	-	.	Name=Ty1 LTR
tig00001361	Geneious	LTR	553068	553393	.	-	.	Name=Ty1 LTR
tig00001361	Geneious	LTR	547490	547815	.	-	.	Name=Ty1 LTR
tig00001361	Geneious	gene	462171	462242	.	-	.	Name=gene%3B CDC65 gene
tig00001361	Geneious	tRNA	462171	462242	.	-	.	Name=tRNA-Gln%3B CDC65 tRNA
tig00001361	Geneious	LTR	614866	615206	.	-	.	Name=Ty3 LTR
tig00001361	Geneious	gene	776235	776325	.	-	.
tig00001361	Geneious	tRNA	776289	776325	.	-	.	Name=tRNA-Phe;ID=ISyX++t3KBIB0Bvm6W1jFIJllAA.1652074417124.570
tig00001361	Geneious	tRNA	776235	776270	.	-	.	Name=tRNA-Phe;ID=ISyX++t3KBIB0Bvm6W1jFIJllAA.1652074417124.570
tig00001361	Geneious	LTR	803232	803563	.	-	.	Name=Ty2 LTR%3B Ty1 LTR
tig00001361	Geneious	LTR	782741	783072	.	-	.	Name=Ty2 LTR%3B Ty1 LTR
tig00001361	Geneious	LTR	777119	777450	.	-	.	Name=Ty2 LTR%3B Ty1 LTR
tig00001361	Geneious	repeat_region	493	748	.	-	.	Name=repeat region
tig00001361	Geneious	gene	807826	809733	.	+	.
tig00001361	Geneious	mRNA	807826	808428	.	+	.	Name=hypothetical protein mRNA;ID=ISyX++t3KBIB0Bvm6W1jFIJllAA.1652074417124.571
tig00001361	Geneious	mRNA	808528	809733	.	+	.	Name=hypothetical protein mRNA;ID=ISyX++t3KBIB0Bvm6W1jFIJllAA.1652074417124.571
tig00001361	Geneious	CDS	807826	808428	.	+	0	Name=hypothetical protein CDS;ID=ISyX++t3KBIB0Bvm6W1jFIJllAA.1652074417124.572
tig00001361	Geneious	CDS	808528	809733	.	+	0	Name=hypothetical protein CDS;ID=ISyX++t3KBIB0Bvm6W1jFIJllAA.1652074417124.572
tig00001361	Geneious	repeat_region	812823	812882	.	+	.	Name=repeat region
tig00001361	Geneious	repeat_region	351	409	.	-	.	Name=repeat region
tig00001361	Geneious	repeat_region	152	214	.	-	.	Name=repeat region
tig00001361	Geneious	centromere	772461	772470	.	-	.	Name=CEN1 CDEI of CEN1 centromere
tig00001361	Geneious	mobile_element	585983	591896	.	-	.	Name=mobile element
tig00001361	Geneious	mobile_element	547490	553399	.	-	.	Name=mobile element
tig00001361	Geneious	gene	586337	589927	.	-	.
tig00001361	Geneious	gene	547844	551431	.	-	.
tig00001361	Geneious	CDS	586337	589927	.	-	0	Name=hypothetical protein CDS
tig00001361	Geneious	CDS	547844	551431	.	-	0	Name=hypothetical protein CDS
tig00001361	Geneious	gene	551787	553108	.	-	.
tig00001361	Geneious	CDS	551787	553108	.	-	0	Name=hypothetical protein CDS
tig00001361	Geneious	LTR	803235	803563	.	-	.	Name=Ty2 LTR%3B Ty1 LTR
tig00001361	Geneious	LTR	782744	783072	.	-	.	Name=Ty2 LTR%3B Ty1 LTR
tig00001361	Geneious	LTR	777122	777450	.	-	.	Name=Ty2 LTR%3B Ty1 LTR
tig00001361	Geneious	repeat_region	322	423	.	-	.	Name=repeat region
tig00001361	Geneious	source	413	812631	.	-	.	Name=R64-1-1 source Saccharomyces cerevisiae S288c
tig00001361	Geneious	telomere	806038	812631	.	+	.
tig00001361	Geneious	repeat_region	806797	812631	.	+	.	Name=repeat region
tig00001361	Geneious	gene	809981	812353	.	+	.
tig00001361	Geneious	mRNA	809981	812353	.	+	.	Name=hypothetical protein mRNA
tig00001361	Geneious	CDS	809981	812353	.	+	0	Name=hypothetical protein CDS
tig00001361	Geneious	gene	809741	810056	.	+	.
tig00001361	Geneious	mRNA	809741	810056	.	+	.	Name=hypothetical protein mRNA
tig00001361	Geneious	CDS	809741	810056	.	+	0	Name=hypothetical protein CDS
tig00001361	Geneious	gene	807635	809733	.	+	.
tig00001361	Geneious	mRNA	807635	808428	.	+	.	Name=hypothetical protein mRNA;ID=ISyX++t3KBIB0Bvm6W1jFIJllAA.1652074417126.573
tig00001361	Geneious	mRNA	808528	809733	.	+	.	Name=hypothetical protein mRNA;ID=ISyX++t3KBIB0Bvm6W1jFIJllAA.1652074417126.573
tig00001361	Geneious	CDS	807635	808428	.	+	0	Name=hypothetical protein CDS;ID=ISyX++t3KBIB0Bvm6W1jFIJllAA.1652074417126.574
tig00001361	Geneious	CDS	808528	809733	.	+	0	Name=hypothetical protein CDS;ID=ISyX++t3KBIB0Bvm6W1jFIJllAA.1652074417126.574
tig00001361	Geneious	repeat_region	806507	806796	.	+	.	Name=repeat region
tig00001361	Geneious	repeat_region	806038	806506	.	+	.	Name=repeat region
tig00001361	Geneious	gene	804917	805045	.	+	.	Name=PAU9 gene
tig00001361	Geneious	gene	4169	4297	.	-	.	Name=PAU9 gene
tig00001361	Geneious	mRNA	804917	805045	.	+	.	Name=PAU9 mRNA
tig00001361	Geneious	mRNA	4169	4297	.	-	.	Name=PAU9 mRNA
tig00001361	Geneious	CDS	804917	805045	.	+	0	Name=PAU9 CDS
tig00001361	Geneious	CDS	4169	4297	.	-	0	Name=PAU9 CDS
tig00001361	Geneious	LTR	803564	803810	.	-	.	Name=Ty1 LTR
tig00001361	Geneious	LTR	803138	803231	.	-	.	Name=Ty1 LTR
tig00001361	Geneious	gene	802988	803071	.	-	.	Name=SUP51 gene%3B gene
tig00001361	Geneious	gene	465377	465460	.	-	.	Name=SUP51 gene%3B gene
tig00001361	Geneious	tRNA	802988	803071	.	-	.	Name=SUP51 tRNA%3B tRNA-Leu
tig00001361	Geneious	tRNA	465377	465460	.	-	.	Name=SUP51 tRNA%3B tRNA-Leu
tig00001361	Geneious	gene	802112	802699	.	+	.	Name=MIC23 gene
tig00001361	Geneious	mRNA	802112	802699	.	+	.	Name=MIC23 mRNA
tig00001361	Geneious	CDS	802112	802699	.	+	0	Name=MIC23 CDS
tig00001361	Geneious	gene	798788	801817	.	+	.	Name=SRO77 gene
tig00001361	Geneious	mRNA	798788	801817	.	+	.	Name=SRO77 mRNA
tig00001361	Geneious	CDS	798788	801817	.	+	0	Name=SRO77 CDS
tig00001361	Geneious	gene	794980	798429	.	+	.	Name=PKC1 gene
tig00001361	Geneious	mRNA	794980	798429	.	+	.	Name=PKC1 mRNA
tig00001361	Geneious	CDS	794980	798429	.	+	0	Name=PKC1 CDS
tig00001361	Geneious	gene	791392	794502	.	+	.	Name=SEA4 gene
tig00001361	Geneious	mRNA	791392	794502	.	+	.	Name=SEA4 mRNA
tig00001361	Geneious	CDS	791392	794502	.	+	0	Name=SEA4 CDS
tig00001361	Geneious	gene	789151	790610	.	+	.	Name=RTG3 gene
tig00001361	Geneious	mRNA	789151	790610	.	+	.	Name=RTG3 mRNA
tig00001361	Geneious	CDS	789151	790610	.	+	0	Name=RTG3 CDS
tig00001361	Geneious	gene	787949	788594	.	-	.	Name=SFT2 gene
tig00001361	Geneious	mRNA	787949	788594	.	-	.	Name=SFT2 mRNA
tig00001361	Geneious	CDS	787949	788594	.	-	0	Name=SFT2 CDS
tig00001361	Geneious	gene	784404	787749	.	+	.	Name=ECM21 gene
tig00001361	Geneious	mRNA	784404	787749	.	+	.	Name=ECM21 mRNA
tig00001361	Geneious	CDS	784404	787749	.	+	0	Name=ECM21 CDS
tig00001361	Geneious	gene	784161	784276	.	-	.
tig00001361	Geneious	mRNA	784161	784276	.	-	.	Name=hypothetical protein mRNA
tig00001361	Geneious	CDS	784161	784276	.	-	0	Name=hypothetical protein CDS
tig00001361	Geneious	rep_origin	783554	783771	.	-	.	Name=rep origin
tig00001361	Geneious	mobile_element	777119	783072	.	-	.	Name=mobile element
tig00001361	Geneious	gene	777473	782781	.	-	.
tig00001361	Geneious	CDS	781490	782781	.	-	0	Name=hypothetical protein CDS;ID=ISyX++t3KBIB0Bvm6W1jFIJllAA.1652074417129.575
tig00001361	Geneious	CDS	777473	781488	.	-	0	Name=hypothetical protein CDS;ID=ISyX++t3KBIB0Bvm6W1jFIJllAA.1652074417129.575
tig00001361	Geneious	gene	781466	782781	.	-	.
tig00001361	Geneious	CDS	781466	782781	.	-	0	Name=hypothetical protein CDS
tig00001361	Geneious	LTR	776925	777117	.	-	.	Name=Ty1 LTR
tig00001361	Geneious	gene	774043	775675	.	-	.	Name=ATP1 gene
tig00001361	Geneious	mRNA	774043	775675	.	-	.	Name=ATP1 mRNA
tig00001361	Geneious	CDS	774043	775675	.	-	0	Name=ATP1 CDS
tig00001361	Geneious	gene	772219	773595	.	-	.	Name=BNA4 gene
tig00001361	Geneious	mRNA	772219	773595	.	-	.	Name=BNA4 mRNA
tig00001361	Geneious	CDS	772219	773595	.	-	0	Name=BNA4 CDS
tig00001361	Geneious	gene	769652	771915	.	-	.	Name=BRN1 gene
tig00001361	Geneious	mRNA	769652	771915	.	-	.	Name=BRN1 mRNA
tig00001361	Geneious	CDS	769652	771915	.	-	0	Name=BRN1 CDS
tig00001361	Geneious	gene	768661	769471	.	-	.
tig00001361	Geneious	mRNA	768661	769471	.	-	.	Name=hypothetical protein mRNA
tig00001361	Geneious	CDS	768661	769471	.	-	0	Name=hypothetical protein CDS
tig00001361	Geneious	gene	767834	768495	.	+	.	Name=ROX3 gene
tig00001361	Geneious	mRNA	767834	768495	.	+	.	Name=ROX3 mRNA
tig00001361	Geneious	CDS	767834	768495	.	+	0	Name=ROX3 CDS
tig00001361	Geneious	gene	766391	766781	.	-	.	Name=RPL32 gene
tig00001361	Geneious	mRNA	766391	766781	.	-	.	Name=RPL32 mRNA
tig00001361	Geneious	CDS	766391	766781	.	-	0	Name=RPL32 CDS
tig00001361	Geneious	gene	765583	766198	.	+	.	Name=SCS22 gene
tig00001361	Geneious	mRNA	765583	765616	.	+	.	Name=SCS22 mRNA;ID=ISyX++t3KBIB0Bvm6W1jFIJllAA.1652074417130.576
tig00001361	Geneious	mRNA	765705	766198	.	+	.	Name=SCS22 mRNA;ID=ISyX++t3KBIB0Bvm6W1jFIJllAA.1652074417130.576
tig00001361	Geneious	CDS	765583	765616	.	+	0	Name=SCS22 CDS;ID=ISyX++t3KBIB0Bvm6W1jFIJllAA.1652074417130.577
tig00001361	Geneious	CDS	765705	766198	.	+	0	Name=SCS22 CDS;ID=ISyX++t3KBIB0Bvm6W1jFIJllAA.1652074417130.577
tig00001361	Geneious	gene	764136	765400	.	+	.	Name=MAP2 gene
tig00001361	Geneious	mRNA	764136	765400	.	+	.	Name=MAP2 mRNA
tig00001361	Geneious	CDS	764136	765400	.	+	0	Name=MAP2 CDS
tig00001361	Geneious	gene	763408	763940	.	-	.	Name=MRP21 gene
tig00001361	Geneious	mRNA	763408	763940	.	-	.	Name=MRP21 mRNA
tig00001361	Geneious	CDS	763408	763940	.	-	0	Name=MRP21 CDS
tig00001361	Geneious	gene	761819	763193	.	-	.	Name=AVT5 gene
tig00001361	Geneious	mRNA	761819	763193	.	-	.	Name=AVT5 mRNA
tig00001361	Geneious	CDS	761819	763193	.	-	0	Name=AVT5 CDS
tig00001361	Geneious	gene	753401	761753	.	+	.	Name=TEL1 gene
tig00001361	Geneious	mRNA	753401	761753	.	+	.	Name=TEL1 mRNA
tig00001361	Geneious	CDS	753401	761753	.	+	0	Name=TEL1 CDS
tig00001361	Geneious	gene	752045	752962	.	+	.	Name=RPL23A gene
tig00001361	Geneious	mRNA	752045	752086	.	+	.	Name=RPL23A mRNA;ID=ISyX++t3KBIB0Bvm6W1jFIJllAA.1652074417131.578
tig00001361	Geneious	mRNA	752591	752962	.	+	.	Name=RPL23A mRNA;ID=ISyX++t3KBIB0Bvm6W1jFIJllAA.1652074417131.578
tig00001361	Geneious	CDS	752045	752086	.	+	0	Name=RPL23A CDS;ID=ISyX++t3KBIB0Bvm6W1jFIJllAA.1652074417131.579
tig00001361	Geneious	CDS	752591	752962	.	+	0	Name=RPL23A CDS;ID=ISyX++t3KBIB0Bvm6W1jFIJllAA.1652074417131.579
tig00001361	Geneious	gene	750183	751582	.	+	.
tig00001361	Geneious	mRNA	750183	751582	.	+	.	Name=hypothetical protein mRNA
tig00001361	Geneious	CDS	750183	751582	.	+	0	Name=hypothetical protein CDS
tig00001361	Geneious	rep_origin	749359	749592	.	-	.	Name=rep origin
tig00001361	Geneious	gene	745968	748911	.	-	.	Name=BOI1 gene
tig00001361	Geneious	mRNA	745968	748911	.	-	.	Name=BOI1 mRNA
tig00001361	Geneious	CDS	745968	748911	.	-	0	Name=BOI1 CDS
tig00001361	Geneious	gene	743342	745618	.	+	.	Name=CDC27 gene
tig00001361	Geneious	mRNA	743342	745618	.	+	.	Name=CDC27 mRNA
tig00001361	Geneious	CDS	743342	745618	.	+	0	Name=CDC27 CDS
tig00001361	Geneious	gene	741660	743036	.	+	.	Name=ALG3 gene
tig00001361	Geneious	mRNA	741660	743036	.	+	.	Name=ALG3 mRNA
tig00001361	Geneious	CDS	741660	743036	.	+	0	Name=ALG3 CDS
tig00001361	Geneious	gene	739817	740923	.	-	.
tig00001361	Geneious	mRNA	739817	740923	.	-	.	Name=hypothetical protein mRNA
tig00001361	Geneious	CDS	739817	740923	.	-	0	Name=hypothetical protein CDS
tig00001361	Geneious	gene	738095	739719	.	+	.	Name=PET112 gene
tig00001361	Geneious	mRNA	738095	739719	.	+	.	Name=PET112 mRNA
tig00001361	Geneious	CDS	738095	739719	.	+	0	Name=PET112 CDS
tig00001361	Geneious	gene	733026	737533	.	-	.	Name=NUP170 gene
tig00001361	Geneious	mRNA	733026	737533	.	-	.	Name=NUP170 mRNA
tig00001361	Geneious	CDS	733026	737533	.	-	0	Name=NUP170 CDS
tig00001361	Geneious	gene	732062	732415	.	+	.	Name=ATG8 gene
tig00001361	Geneious	mRNA	732062	732415	.	+	.	Name=ATG8 mRNA
tig00001361	Geneious	CDS	732062	732415	.	+	0	Name=ATG8 CDS
tig00001361	Geneious	gene	728533	731751	.	+	.	Name=ILS1 gene
tig00001361	Geneious	mRNA	728533	731751	.	+	.	Name=ILS1 mRNA
tig00001361	Geneious	CDS	728533	731751	.	+	0	Name=ILS1 CDS
tig00001361	Geneious	gene	726347	728296	.	+	.	Name=SSA3 gene
tig00001361	Geneious	mRNA	726347	728296	.	+	.	Name=SSA3 mRNA
tig00001361	Geneious	CDS	726347	728296	.	+	0	Name=SSA3 CDS
tig00001361	Geneious	gene	725008	726073	.	+	.	Name=AAR2 gene
tig00001361	Geneious	mRNA	725008	726073	.	+	.	Name=AAR2 mRNA
tig00001361	Geneious	CDS	725008	726073	.	+	0	Name=AAR2 CDS
tig00001361	Geneious	gene	724519	724606	.	-	.
tig00001361	Geneious	ncRNA	724519	724606	.	-	.	Name=SNR56 ncRNA
tig00001361	Geneious	gene	723676	724279	.	+	.	Name=RPS8A gene%3B RPS8B gene
tig00001361	Geneious	mRNA	723676	724279	.	+	.	Name=RPS8A mRNA%3B RPS8B mRNA
tig00001361	Geneious	CDS	723676	724279	.	+	0	Name=RPS8A CDS%3B RPS8B CDS
tig00001361	Geneious	gene	723246	723344	.	+	.
tig00001361	Geneious	mRNA	723246	723344	.	+	.	Name=hypothetical protein mRNA
tig00001361	Geneious	CDS	723246	723344	.	+	0	Name=hypothetical protein CDS
tig00001361	Geneious	gene	722577	722825	.	-	.	Name=KTI11 gene
tig00001361	Geneious	mRNA	722577	722825	.	-	.	Name=KTI11 mRNA
tig00001361	Geneious	CDS	722577	722825	.	-	0	Name=KTI11 CDS
tig00001361	Geneious	gene	720774	722063	.	-	.	Name=AST1 gene
tig00001361	Geneious	mRNA	720774	722063	.	-	.	Name=AST1 mRNA
tig00001361	Geneious	CDS	720774	722063	.	-	0	Name=AST1 CDS
tig00001361	Geneious	gene	719410	720390	.	-	.	Name=PRS4 gene
tig00001361	Geneious	mRNA	719410	720390	.	-	.	Name=PRS4 mRNA
tig00001361	Geneious	CDS	719410	720390	.	-	0	Name=PRS4 CDS
tig00001361	Geneious	gene	716923	719165	.	+	.	Name=UBP13 gene
tig00001361	Geneious	mRNA	716923	719165	.	+	.	Name=UBP13 mRNA
tig00001361	Geneious	CDS	716923	719165	.	+	0	Name=UBP13 CDS
tig00001361	Geneious	gene	712695	716138	.	+	.	Name=SEF1 gene
tig00001361	Geneious	mRNA	712695	716138	.	+	.	Name=SEF1 mRNA
tig00001361	Geneious	CDS	712695	716138	.	+	0	Name=SEF1 CDS
tig00001361	Geneious	gene	711655	712439	.	+	.	Name=PRX1 gene
tig00001361	Geneious	mRNA	711655	712439	.	+	.	Name=PRX1 mRNA
tig00001361	Geneious	CDS	711655	712439	.	+	0	Name=PRX1 CDS
tig00001361	Geneious	gene	707594	710928	.	-	.	Name=KIP1 gene
tig00001361	Geneious	mRNA	707594	710928	.	-	.	Name=KIP1 mRNA
tig00001361	Geneious	CDS	707594	710928	.	-	0	Name=KIP1 CDS
tig00001361	Geneious	gene	705409	707499	.	+	.	Name=SKT5 gene
tig00001361	Geneious	mRNA	705409	707499	.	+	.	Name=SKT5 mRNA
tig00001361	Geneious	CDS	705409	707499	.	+	0	Name=SKT5 CDS
tig00001361	Geneious	gene	702822	704885	.	-	.	Name=YEL1 gene
tig00001361	Geneious	mRNA	702822	704885	.	-	.	Name=YEL1 mRNA
tig00001361	Geneious	CDS	702822	704885	.	-	0	Name=YEL1 CDS
tig00001361	Geneious	gene	702279	702693	.	+	.	Name=CMC2 gene
tig00001361	Geneious	mRNA	702279	702312	.	+	.	Name=CMC2 mRNA;ID=ISyX++t3KBIB0Bvm6W1jFIJllAA.1652074417135.580
tig00001361	Geneious	mRNA	702398	702693	.	+	.	Name=CMC2 mRNA;ID=ISyX++t3KBIB0Bvm6W1jFIJllAA.1652074417135.580
tig00001361	Geneious	CDS	702279	702312	.	+	0	Name=CMC2 CDS;ID=ISyX++t3KBIB0Bvm6W1jFIJllAA.1652074417135.581
tig00001361	Geneious	CDS	702398	702693	.	+	0	Name=CMC2 CDS;ID=ISyX++t3KBIB0Bvm6W1jFIJllAA.1652074417135.581
tig00001361	Geneious	gene	701575	702224	.	-	.
tig00001361	Geneious	mRNA	701939	702224	.	-	.	Name=hypothetical protein mRNA;ID=ISyX++t3KBIB0Bvm6W1jFIJllAA.1652074417135.582
tig00001361	Geneious	mRNA	701575	701869	.	-	.	Name=hypothetical protein mRNA;ID=ISyX++t3KBIB0Bvm6W1jFIJllAA.1652074417135.582
tig00001361	Geneious	CDS	701939	702224	.	-	0	Name=hypothetical protein CDS;ID=ISyX++t3KBIB0Bvm6W1jFIJllAA.1652074417135.583
tig00001361	Geneious	CDS	701575	701869	.	-	0	Name=hypothetical protein CDS;ID=ISyX++t3KBIB0Bvm6W1jFIJllAA.1652074417135.583
tig00001361	Geneious	gene	700110	701382	.	-	.	Name=SHP1 gene
tig00001361	Geneious	mRNA	700110	701382	.	-	.	Name=SHP1 mRNA
tig00001361	Geneious	CDS	700110	701382	.	-	0	Name=SHP1 CDS
tig00001361	Geneious	gene	699391	700017	.	+	.	Name=PTH2 gene
tig00001361	Geneious	mRNA	699391	700017	.	+	.	Name=PTH2 mRNA
tig00001361	Geneious	CDS	699391	700017	.	+	0	Name=PTH2 CDS
tig00001361	Geneious	gene	697650	699055	.	-	.	Name=PTC3 gene
tig00001361	Geneious	mRNA	697650	699055	.	-	.	Name=PTC3 mRNA
tig00001361	Geneious	CDS	697650	699055	.	-	0	Name=PTC3 CDS
tig00001361	Geneious	gene	695991	697247	.	+	.
tig00001361	Geneious	mRNA	695991	697247	.	+	.	Name=hypothetical protein mRNA
tig00001361	Geneious	CDS	695991	697247	.	+	0	Name=hypothetical protein CDS
tig00001361	Geneious	gene	693660	695235	.	-	.	Name=TOD6 gene
tig00001361	Geneious	mRNA	693660	695235	.	-	.	Name=TOD6 mRNA
tig00001361	Geneious	CDS	693660	695235	.	-	0	Name=TOD6 CDS
tig00001361	Geneious	gene	690956	693447	.	+	.	Name=SAS3 gene
tig00001361	Geneious	mRNA	690956	693447	.	+	.	Name=SAS3 mRNA
tig00001361	Geneious	CDS	690956	693447	.	+	0	Name=SAS3 CDS
tig00001361	Geneious	gene	688082	690084	.	+	.	Name=PIN4 gene
tig00001361	Geneious	mRNA	688082	690084	.	+	.	Name=PIN4 mRNA
tig00001361	Geneious	CDS	688082	690084	.	+	0	Name=PIN4 CDS
tig00001361	Geneious	gene	686724	687717	.	-	.	Name=SEC17 gene
tig00001361	Geneious	mRNA	687688	687717	.	-	.	Name=SEC17 mRNA;ID=ISyX++t3KBIB0Bvm6W1jFIJllAA.1652074417136.584
tig00001361	Geneious	mRNA	686724	687571	.	-	.	Name=SEC17 mRNA;ID=ISyX++t3KBIB0Bvm6W1jFIJllAA.1652074417136.584
tig00001361	Geneious	CDS	687688	687717	.	-	0	Name=SEC17 CDS;ID=ISyX++t3KBIB0Bvm6W1jFIJllAA.1652074417136.585
tig00001361	Geneious	CDS	686724	687571	.	-	0	Name=SEC17 CDS;ID=ISyX++t3KBIB0Bvm6W1jFIJllAA.1652074417136.585
tig00001361	Geneious	gene	685599	686015	.	-	.	Name=MOH1 gene
tig00001361	Geneious	mRNA	685599	686015	.	-	.	Name=MOH1 mRNA
tig00001361	Geneious	CDS	685599	686015	.	-	0	Name=MOH1 CDS
tig00001361	Geneious	gene	680803	684946	.	+	.	Name=EDE1 gene
tig00001361	Geneious	mRNA	680803	684946	.	+	.	Name=EDE1 mRNA
tig00001361	Geneious	CDS	680803	684946	.	+	0	Name=EDE1 CDS
tig00001361	Geneious	gene	679094	680419	.	-	.	Name=PSY4 gene
tig00001361	Geneious	mRNA	679094	680419	.	-	.	Name=PSY4 mRNA
tig00001361	Geneious	CDS	679094	680419	.	-	0	Name=PSY4 CDS
tig00001361	Geneious	gene	677327	678700	.	+	.	Name=COR1 gene
tig00001361	Geneious	mRNA	677327	678700	.	+	.	Name=COR1 mRNA
tig00001361	Geneious	CDS	677327	678700	.	+	0	Name=COR1 CDS
tig00001361	Geneious	gene	676481	676847	.	-	.
tig00001361	Geneious	mRNA	676481	676847	.	-	.	Name=hypothetical protein mRNA
tig00001361	Geneious	CDS	676481	676847	.	-	0	Name=hypothetical protein CDS
tig00001361	Geneious	gene	675387	676160	.	-	.	Name=ECM13 gene
tig00001361	Geneious	mRNA	675387	676160	.	-	.	Name=ECM13 mRNA
tig00001361	Geneious	CDS	675387	676160	.	-	0	Name=ECM13 CDS
tig00001361	Geneious	gene	672595	674511	.	+	.	Name=FUI1 gene
tig00001361	Geneious	mRNA	672595	674511	.	+	.	Name=FUI1 mRNA
tig00001361	Geneious	CDS	672595	674511	.	+	0	Name=FUI1 CDS
tig00001361	Geneious	gene	670884	671608	.	-	.	Name=PRE7 gene
tig00001361	Geneious	mRNA	670884	671608	.	-	.	Name=PRE7 mRNA
tig00001361	Geneious	CDS	670884	671608	.	-	0	Name=PRE7 CDS
tig00001361	Geneious	gene	669989	670745	.	+	.	Name=ERD2 gene
tig00001361	Geneious	mRNA	669989	670010	.	+	.	Name=ERD2 mRNA;ID=ISyX++t3KBIB0Bvm6W1jFIJllAA.1652074417137.586
tig00001361	Geneious	mRNA	670108	670745	.	+	.	Name=ERD2 mRNA;ID=ISyX++t3KBIB0Bvm6W1jFIJllAA.1652074417137.586
tig00001361	Geneious	CDS	669989	670010	.	+	0	Name=ERD2 CDS;ID=ISyX++t3KBIB0Bvm6W1jFIJllAA.1652074417137.587
tig00001361	Geneious	CDS	670108	670745	.	+	0	Name=ERD2 CDS;ID=ISyX++t3KBIB0Bvm6W1jFIJllAA.1652074417137.587
tig00001361	Geneious	gene	669287	669464	.	-	.
tig00001361	Geneious	mRNA	669287	669464	.	-	.	Name=hypothetical protein mRNA
tig00001361	Geneious	CDS	669287	669464	.	-	0	Name=hypothetical protein CDS
tig00001361	Geneious	gene	667136	668872	.	+	.	Name=URA7 gene
tig00001361	Geneious	mRNA	667136	668872	.	+	.	Name=URA7 mRNA
tig00001361	Geneious	CDS	667136	668872	.	+	0	Name=URA7 CDS
tig00001361	Geneious	gene	665982	666681	.	-	.	Name=MRPL16 gene
tig00001361	Geneious	mRNA	665982	666681	.	-	.	Name=MRPL16 mRNA
tig00001361	Geneious	CDS	665982	666681	.	-	0	Name=MRPL16 CDS
tig00001361	Geneious	gene	662582	665658	.	-	.	Name=APL3 gene
tig00001361	Geneious	mRNA	662582	665658	.	-	.	Name=APL3 mRNA
tig00001361	Geneious	CDS	662582	665658	.	-	0	Name=APL3 CDS
tig00001361	Geneious	gene	661650	662421	.	+	.
tig00001361	Geneious	mRNA	661650	662421	.	+	.	Name=hypothetical protein mRNA
tig00001361	Geneious	CDS	661650	662421	.	+	0	Name=hypothetical protein CDS
tig00001361	Geneious	gene	659259	661376	.	+	.	Name=POL12 gene
tig00001361	Geneious	mRNA	659259	661376	.	+	.	Name=POL12 mRNA
tig00001361	Geneious	CDS	659259	661376	.	+	0	Name=POL12 CDS
tig00001361	Geneious	gene	654483	659023	.	+	.	Name=STU1 gene
tig00001361	Geneious	mRNA	654483	659023	.	+	.	Name=STU1 mRNA
tig00001361	Geneious	CDS	654483	659023	.	+	0	Name=STU1 CDS
tig00001361	Geneious	gene	653180	654216	.	+	.	Name=RIB1 gene
tig00001361	Geneious	mRNA	653180	654216	.	+	.	Name=RIB1 mRNA
tig00001361	Geneious	CDS	653180	654216	.	+	0	Name=RIB1 CDS
tig00001361	Geneious	gene	651543	652688	.	-	.	Name=HEK2 gene
tig00001361	Geneious	mRNA	651543	652688	.	-	.	Name=HEK2 mRNA
tig00001361	Geneious	CDS	651543	652688	.	-	0	Name=HEK2 CDS
tig00001361	Geneious	gene	650161	651175	.	-	.	Name=SHE1 gene
tig00001361	Geneious	mRNA	650161	651175	.	-	.	Name=SHE1 mRNA
tig00001361	Geneious	CDS	650161	651175	.	-	0	Name=SHE1 CDS
tig00001361	Geneious	gene	648884	649839	.	+	.	Name=PET9 gene
tig00001361	Geneious	mRNA	648884	649839	.	+	.	Name=PET9 mRNA
tig00001361	Geneious	CDS	648884	649839	.	+	0	Name=PET9 CDS
tig00001361	Geneious	gene	648112	648396	.	+	.
tig00001361	Geneious	mRNA	648112	648396	.	+	.	Name=hypothetical protein mRNA
tig00001361	Geneious	CDS	648112	648396	.	+	0	Name=hypothetical protein CDS
tig00001361	Geneious	gene	645626	646754	.	-	.
tig00001361	Geneious	mRNA	645626	646754	.	-	.	Name=hypothetical protein mRNA
tig00001361	Geneious	CDS	645626	646754	.	-	0	Name=hypothetical protein CDS
tig00001361	Geneious	gene	645054	645372	.	+	.
tig00001361	Geneious	mRNA	645054	645372	.	+	.	Name=hypothetical protein mRNA
tig00001361	Geneious	CDS	645054	645372	.	+	0	Name=hypothetical protein CDS
tig00001361	Geneious	gene	643516	644468	.	-	.	Name=RPL19B gene
tig00001361	Geneious	rep_origin	642557	642805	.	-	.	Name=rep origin
tig00001361	Geneious	gene	641857	642271	.	-	.	Name=LSM2 gene
tig00001361	Geneious	mRNA	642218	642271	.	-	.	Name=LSM2 mRNA;ID=ISyX++t3KBIB0Bvm6W1jFIJllAA.1652074417139.588
tig00001361	Geneious	mRNA	641857	642089	.	-	.	Name=LSM2 mRNA;ID=ISyX++t3KBIB0Bvm6W1jFIJllAA.1652074417139.588
tig00001361	Geneious	CDS	642218	642271	.	-	0	Name=LSM2 CDS;ID=ISyX++t3KBIB0Bvm6W1jFIJllAA.1652074417139.589
tig00001361	Geneious	CDS	641857	642089	.	-	0	Name=LSM2 CDS;ID=ISyX++t3KBIB0Bvm6W1jFIJllAA.1652074417139.589
tig00001361	Geneious	gene	640977	641414	.	-	.	Name=RRN10 gene
tig00001361	Geneious	mRNA	640977	641414	.	-	.	Name=RRN10 mRNA
tig00001361	Geneious	CDS	640977	641414	.	-	0	Name=RRN10 CDS
tig00001361	Geneious	gene	638309	640361	.	-	.	Name=NCL1 gene
tig00001361	Geneious	mRNA	638309	640361	.	-	.	Name=NCL1 mRNA
tig00001361	Geneious	CDS	638309	640361	.	-	0	Name=NCL1 CDS
tig00001361	Geneious	gene	635375	637980	.	+	.	Name=MCM2 gene
tig00001361	Geneious	mRNA	635375	637980	.	+	.	Name=MCM2 mRNA
tig00001361	Geneious	CDS	635375	637980	.	+	0	Name=MCM2 CDS
tig00001361	Geneious	gene	631626	635027	.	+	.	Name=PIM1 gene
tig00001361	Geneious	mRNA	631626	635027	.	+	.	Name=PIM1 mRNA
tig00001361	Geneious	CDS	631626	635027	.	+	0	Name=PIM1 CDS
tig00001361	Geneious	gene	630807	631241	.	+	.	Name=HAP3 gene
tig00001361	Geneious	mRNA	630807	631241	.	+	.	Name=HAP3 mRNA
tig00001361	Geneious	CDS	630807	631241	.	+	0	Name=HAP3 CDS
tig00001361	Geneious	gene	628777	630500	.	-	.	Name=RFT1 gene
tig00001361	Geneious	mRNA	628777	630500	.	-	.	Name=RFT1 mRNA
tig00001361	Geneious	CDS	628777	630500	.	-	0	Name=RFT1 CDS
tig00001361	Geneious	gene	626991	628549	.	-	.	Name=APN2 gene
tig00001361	Geneious	mRNA	626991	628549	.	-	.	Name=APN2 mRNA
tig00001361	Geneious	CDS	626991	628549	.	-	0	Name=APN2 CDS
tig00001361	Geneious	gene	626432	626908	.	+	.	Name=POP8 gene
tig00001361	Geneious	mRNA	626432	626478	.	+	.	Name=POP8 mRNA;ID=ISyX++t3KBIB0Bvm6W1jFIJllAA.1652074417141.590
tig00001361	Geneious	mRNA	626553	626908	.	+	.	Name=POP8 mRNA;ID=ISyX++t3KBIB0Bvm6W1jFIJllAA.1652074417141.590
tig00001361	Geneious	CDS	626432	626478	.	+	0	Name=POP8 CDS;ID=ISyX++t3KBIB0Bvm6W1jFIJllAA.1652074417141.591
tig00001361	Geneious	CDS	626553	626908	.	+	0	Name=POP8 CDS;ID=ISyX++t3KBIB0Bvm6W1jFIJllAA.1652074417141.591
tig00001361	Geneious	gene	621325	626062	.	+	.	Name=PEP1 gene
tig00001361	Geneious	mRNA	621325	626062	.	+	.	Name=PEP1 mRNA
tig00001361	Geneious	CDS	621325	626062	.	+	0	Name=PEP1 CDS
tig00001361	Geneious	gene	619397	620457	.	-	.	Name=FUS3 gene
tig00001361	Geneious	mRNA	619397	620457	.	-	.	Name=FUS3 mRNA
tig00001361	Geneious	CDS	619397	620457	.	-	0	Name=FUS3 CDS
tig00001361	Geneious	gene	617209	618788	.	-	.	Name=ACH1 gene
tig00001361	Geneious	mRNA	617209	618788	.	-	.	Name=ACH1 mRNA
tig00001361	Geneious	CDS	617209	618788	.	-	0	Name=ACH1 CDS
tig00001361	Geneious	LTR	615595	615898	.	+	.	Name=Ty1 LTR
tig00001361	Geneious	gene	615350	615423	.	-	.
tig00001361	Geneious	tRNA	615350	615423	.	-	.	Name=tRNA-Ile
tig00001361	Geneious	gene	615221	615291	.	+	.	Name=SUF16 gene%3B SUF17 gene%3B SUF20 gene%3B gene
tig00001361	Geneious	tRNA	615221	615291	.	+	.	Name=SUF16 tRNA%3B SUF17 tRNA%3B SUF20 tRNA%3B tRNA-Gly
tig00001361	Geneious	rep_origin	614448	614688	.	-	.	Name=rep origin
tig00001361	Geneious	gene	611173	613856	.	+	.	Name=RRN6 gene
tig00001361	Geneious	mRNA	611173	613856	.	+	.	Name=RRN6 mRNA
tig00001361	Geneious	CDS	611173	613856	.	+	0	Name=RRN6 CDS
tig00001361	Geneious	gene	609658	610863	.	-	.	Name=FMT1 gene
tig00001361	Geneious	mRNA	609658	610863	.	-	.	Name=FMT1 mRNA
tig00001361	Geneious	CDS	609658	610863	.	-	0	Name=FMT1 CDS
tig00001361	Geneious	gene	607101	609379	.	-	.	Name=SCT1 gene
tig00001361	Geneious	mRNA	607101	609379	.	-	.	Name=SCT1 mRNA
tig00001361	Geneious	CDS	607101	609379	.	-	0	Name=SCT1 CDS
tig00001361	Geneious	gene	605971	606811	.	+	.
tig00001361	Geneious	mRNA	605971	606811	.	+	.	Name=hypothetical protein mRNA
tig00001361	Geneious	CDS	605971	606811	.	+	0	Name=hypothetical protein CDS
tig00001361	Geneious	gene	603697	605726	.	-	.	Name=ALK2 gene
tig00001361	Geneious	mRNA	603697	605726	.	-	.	Name=ALK2 mRNA
tig00001361	Geneious	CDS	603697	605726	.	-	0	Name=ALK2 CDS
tig00001361	Geneious	gene	603273	603512	.	-	.
tig00001361	Geneious	mRNA	603273	603512	.	-	.	Name=hypothetical protein mRNA
tig00001361	Geneious	CDS	603273	603512	.	-	0	Name=hypothetical protein CDS
tig00001361	Geneious	gene	600748	603268	.	-	.	Name=HIR1 gene
tig00001361	Geneious	mRNA	600748	603268	.	-	.	Name=HIR1 mRNA
tig00001361	Geneious	CDS	600748	603268	.	-	0	Name=HIR1 CDS
tig00001361	Geneious	gene	596560	600290	.	+	.	Name=SLA1 gene
tig00001361	Geneious	mRNA	596560	600290	.	+	.	Name=SLA1 mRNA
tig00001361	Geneious	CDS	596560	600290	.	+	0	Name=SLA1 CDS
tig00001361	Geneious	gene	595797	596339	.	+	.	Name=LDB7 gene
tig00001361	Geneious	mRNA	595797	596339	.	+	.	Name=LDB7 mRNA
tig00001361	Geneious	CDS	595797	596339	.	+	0	Name=LDB7 CDS
tig00001361	Geneious	gene	592533	595456	.	-	.	Name=PDR3 gene
tig00001361	Geneious	mRNA	592533	595456	.	-	.	Name=PDR3 mRNA
tig00001361	Geneious	CDS	592533	595456	.	-	0	Name=PDR3 CDS
tig00001361	Geneious	LTR	591897	592038	.	-	.	Name=Ty1 LTR
tig00001361	Geneious	gene	586337	591605	.	-	.
tig00001361	Geneious	gene	547844	553108	.	-	.
tig00001361	Geneious	CDS	590301	591605	.	-	0	Name=hypothetical protein CDS;ID=ISyX++t3KBIB0Bvm6W1jFIJllAA.1652074417151.592
tig00001361	Geneious	CDS	586337	590299	.	-	0	Name=hypothetical protein CDS;ID=ISyX++t3KBIB0Bvm6W1jFIJllAA.1652074417151.592
tig00001361	Geneious	gene	590283	591605	.	-	.
tig00001361	Geneious	CDS	590283	591605	.	-	0	Name=hypothetical protein CDS
tig00001361	Geneious	gene	577828	585300	.	-	.	Name=UTP20 gene
tig00001361	Geneious	mRNA	577828	585300	.	-	.	Name=UTP20 mRNA
tig00001361	Geneious	CDS	577828	585300	.	-	0	Name=UTP20 CDS
tig00001361	Geneious	gene	577154	577552	.	+	.	Name=HTA2 gene%3B HTA1 gene
tig00001361	Geneious	mRNA	577154	577552	.	+	.	Name=HTA2 mRNA%3B HTA1 mRNA
tig00001361	Geneious	CDS	577154	577552	.	+	0	Name=HTA2 CDS%3B HTA1 CDS
tig00001361	Geneious	gene	576061	576456	.	-	.	Name=HTB2 gene
tig00001361	Geneious	mRNA	576061	576456	.	-	.	Name=HTB2 mRNA
tig00001361	Geneious	CDS	576061	576456	.	-	0	Name=HTB2 CDS
tig00001361	Geneious	gene	575481	575795	.	+	.	Name=ECM15 gene
tig00001361	Geneious	mRNA	575481	575795	.	+	.	Name=ECM15 mRNA
tig00001361	Geneious	CDS	575481	575795	.	+	0	Name=ECM15 CDS
tig00001361	Geneious	rep_origin	575031	575265	.	-	.	Name=rep origin
tig00001361	Geneious	centromere	574630	574743	.	-	.	Name=CEN2 centromere
tig00001361	Geneious	centromere	460280	460289	.	+	.	Name=CEN2 CDEI of CEN2 centromere
tig00001361	Geneious	centromere	574734	574743	.	-	.	Name=CEN2 CDEI of CEN2 centromere
tig00001361	Geneious	centromere	574654	574733	.	-	.	Name=CEN2 CDEII of CEN2 centromere
tig00001361	Geneious	centromere	574630	574653	.	-	.	Name=CEN2 CDEIII of CEN2 centromere
tig00001361	Geneious	gene	571672	574015	.	+	.	Name=NTH2 gene
tig00001361	Geneious	mRNA	571672	574015	.	+	.	Name=NTH2 mRNA
tig00001361	Geneious	CDS	571672	574015	.	+	0	Name=NTH2 CDS
tig00001361	Geneious	gene	570389	571248	.	+	.	Name=RER2 gene
tig00001361	Geneious	mRNA	570389	571248	.	+	.	Name=RER2 mRNA
tig00001361	Geneious	CDS	570389	571248	.	+	0	Name=RER2 CDS
tig00001361	Geneious	gene	568730	570149	.	-	.	Name=COQ1 gene
tig00001361	Geneious	mRNA	568730	570149	.	-	.	Name=COQ1 mRNA
tig00001361	Geneious	CDS	568730	570149	.	-	0	Name=COQ1 CDS
tig00001361	Geneious	gene	567297	568594	.	+	.	Name=GPI18 gene
tig00001361	Geneious	mRNA	567297	568594	.	+	.	Name=GPI18 mRNA
tig00001361	Geneious	CDS	567297	568594	.	+	0	Name=GPI18 CDS
tig00001361	Geneious	gene	566417	567058	.	-	.	Name=RCR1 gene
tig00001361	Geneious	mRNA	566417	567058	.	-	.	Name=RCR1 mRNA
tig00001361	Geneious	CDS	566417	567058	.	-	0	Name=RCR1 CDS
tig00001361	Geneious	gene	564464	565956	.	-	.	Name=UGA2 gene
tig00001361	Geneious	mRNA	564464	565956	.	-	.	Name=UGA2 mRNA
tig00001361	Geneious	CDS	564464	565956	.	-	0	Name=UGA2 CDS
tig00001361	Geneious	gene	561954	564162	.	+	.	Name=DSF2 gene
tig00001361	Geneious	mRNA	561954	564162	.	+	.	Name=DSF2 mRNA
tig00001361	Geneious	CDS	561954	564162	.	+	0	Name=DSF2 CDS
tig00001361	Geneious	gene	558767	560410	.	+	.	Name=FLR1 gene
tig00001361	Geneious	mRNA	558767	560410	.	+	.	Name=FLR1 mRNA
tig00001361	Geneious	CDS	558767	560410	.	+	0	Name=FLR1 CDS
tig00001361	Geneious	rep_origin	557607	558770	.	-	.	Name=rep origin
tig00001361	SGD	gene	557293	557604	.	+	.	Name=HHF1 gene%3B YNL030W;ID=YNL030W;Alias=HHF2;Note=Histone H4%2C core histone protein required for chromatin assembly and chromosome function%253B one of two identical histone proteins (see also HHF1)%253B contributes to telomeric silencing%253B N-terminal domain involved in maintaining genomic integrity;Ontology_term=GO:0000788%2CGO:0003677%2CGO:0006333%2CGO:0034729%2CGO:0043935
tig00001361	Geneious	mRNA	557293	557604	.	+	.	Name=HHF1 mRNA
tig00001361	SGD	CDS	557293	557604	.	+	0	Name=HHF1 CDS%3B YNL030W_CDS;ID=YNL030W_CDS;Parent=YNL030W
tig00001361	SGD	gene	556237	556647	.	-	.	Name=HHT1 gene%3B YNL031C;ID=YNL031C;Alias=HHT2;Note=Histone H3%2C core histone protein required for chromatin assembly%2C part of heterochromatin-mediated telomeric and HM silencing%253B one of two identical histone H3 proteins (see HHT1)%253B regulated by acetylation%2C methylation%2C and phosphorylation;Ontology_term=GO:0000788%2CGO:0003677%2CGO:0006333%2CGO:0007094%2CGO:0009303%2CGO:0043935%2CGO:0070911
tig00001361	Geneious	mRNA	556237	556647	.	-	.	Name=HHT1 mRNA
tig00001361	SGD	CDS	556237	556647	.	-	0	Name=HHT1 CDS%3B YNL031C_CDS;ID=YNL031C_CDS;Parent=YNL031C
tig00001361	Geneious	gene	555003	555866	.	+	.	Name=IPP1 gene
tig00001361	Geneious	mRNA	555003	555866	.	+	.	Name=IPP1 mRNA
tig00001361	Geneious	CDS	555003	555866	.	+	0	Name=IPP1 CDS
tig00001361	Geneious	LTR	554001	554307	.	+	.	Name=Ty1 LTR
tig00001361	Geneious	CDS	551805	553108	.	-	0	Name=hypothetical protein CDS;ID=ISyX++t3KBIB0Bvm6W1jFIJllAA.1652074417155.593
tig00001361	Geneious	CDS	547844	551803	.	-	0	Name=hypothetical protein CDS;ID=ISyX++t3KBIB0Bvm6W1jFIJllAA.1652074417155.593
tig00001361	Geneious	gene	547103	547492	.	+	.
tig00001361	Geneious	mRNA	547103	547492	.	+	.	Name=hypothetical protein mRNA
tig00001361	Geneious	CDS	547103	547492	.	+	0	Name=hypothetical protein CDS
tig00001361	Geneious	LTR	546728	546806	.	+	.	Name=Ty1 LTR
tig00001361	Geneious	LTR	591817	591896	.	-	.	Name=Ty1 LTR
tig00001361	Geneious	LTR	586235	586314	.	-	.	Name=Ty1 LTR
tig00001361	Geneious	LTR	553320	553399	.	-	.	Name=Ty1 LTR
tig00001361	Geneious	LTR	547742	547821	.	-	.	Name=Ty1 LTR
tig00001361	Geneious	gene	545650	546261	.	+	.	Name=GRX7 gene
tig00001361	Geneious	mRNA	545650	546261	.	+	.	Name=GRX7 mRNA
tig00001361	Geneious	CDS	545650	546261	.	+	0	Name=GRX7 CDS
tig00001361	Geneious	gene	543485	545276	.	+	.	Name=MNN2 gene
tig00001361	Geneious	mRNA	543485	545276	.	+	.	Name=MNN2 mRNA
tig00001361	Geneious	CDS	543485	545276	.	+	0	Name=MNN2 CDS
tig00001361	Geneious	gene	542358	542743	.	-	.
tig00001361	Geneious	mRNA	542358	542743	.	-	.	Name=hypothetical protein mRNA
tig00001361	Geneious	CDS	542358	542743	.	-	0	Name=hypothetical protein CDS
tig00001361	Geneious	gene	539293	542045	.	+	.	Name=KAP104 gene
tig00001361	Geneious	mRNA	539293	542045	.	+	.	Name=KAP104 mRNA
tig00001361	Geneious	CDS	539293	542045	.	+	0	Name=KAP104 CDS
tig00001361	Geneious	gene	537467	538567	.	+	.	Name=GAL7 gene
tig00001361	Geneious	mRNA	537467	538567	.	+	.	Name=GAL7 mRNA
tig00001361	Geneious	CDS	537467	538567	.	+	0	Name=GAL7 CDS
tig00001361	Geneious	gene	534643	536742	.	+	.	Name=GAL10 gene
tig00001361	Geneious	mRNA	534643	536742	.	+	.	Name=GAL10 mRNA
tig00001361	Geneious	CDS	534643	536742	.	+	0	Name=GAL10 CDS
tig00001361	Geneious	gene	532390	533976	.	-	.	Name=GAL1 gene
tig00001361	Geneious	mRNA	532390	533976	.	-	.	Name=GAL1 mRNA
tig00001361	Geneious	CDS	532390	533976	.	-	0	Name=GAL1 CDS
tig00001361	Geneious	gene	529659	531556	.	-	.	Name=FUR4 gene
tig00001361	Geneious	mRNA	529659	531556	.	-	.	Name=FUR4 mRNA
tig00001361	Geneious	CDS	529659	531556	.	-	0	Name=FUR4 CDS
tig00001361	Geneious	gene	528732	529265	.	-	.	Name=POA1 gene
tig00001361	Geneious	mRNA	528732	529265	.	-	.	Name=POA1 mRNA
tig00001361	Geneious	CDS	528732	529265	.	-	0	Name=POA1 CDS
tig00001361	Geneious	gene	525081	528575	.	+	.	Name=CHS3 gene
tig00001361	Geneious	mRNA	525081	528575	.	+	.	Name=CHS3 mRNA
tig00001361	Geneious	CDS	525081	528575	.	+	0	Name=CHS3 CDS
tig00001361	Geneious	gene	522656	523561	.	-	.	Name=SCO2 gene
tig00001361	Geneious	mRNA	522656	523561	.	-	.	Name=SCO2 mRNA
tig00001361	Geneious	CDS	522656	523561	.	-	0	Name=SCO2 CDS
tig00001361	Geneious	gene	521143	522325	.	+	.	Name=OLA1 gene
tig00001361	Geneious	mRNA	521143	522325	.	+	.	Name=OLA1 mRNA
tig00001361	Geneious	CDS	521143	522325	.	+	0	Name=OLA1 CDS
tig00001361	Geneious	gene	518991	520132	.	+	.	Name=ETR1 gene
tig00001361	Geneious	mRNA	518991	520132	.	+	.	Name=ETR1 mRNA
tig00001361	Geneious	CDS	518991	520132	.	+	0	Name=ETR1 CDS
tig00001361	Geneious	gene	517009	518585	.	+	.	Name=YPK3 gene
tig00001361	Geneious	mRNA	517009	518585	.	+	.	Name=YPK3 mRNA
tig00001361	Geneious	CDS	517009	518585	.	+	0	Name=YPK3 CDS
tig00001361	Geneious	gene	515275	516647	.	+	.	Name=CDS1 gene
tig00001361	Geneious	mRNA	515275	516647	.	+	.	Name=CDS1 mRNA
tig00001361	Geneious	CDS	515275	516647	.	+	0	Name=CDS1
tig00001361	Geneious	gene	513068	514725	.	-	.	Name=RKM3 gene
tig00001361	Geneious	mRNA	513068	514725	.	-	.	Name=RKM3 mRNA
tig00001361	Geneious	CDS	513068	514725	.	-	0	Name=RKM3 CDS
tig00001361	Geneious	gene	511768	512856	.	-	.	Name=RPL4A gene%3B RPL4B gene
tig00001361	Geneious	mRNA	511768	512856	.	-	.	Name=RPL4A mRNA%3B RPL4B mRNA
tig00001361	Geneious	CDS	511768	512856	.	-	0	Name=RPL4A CDS%3B RPL4B CDS
tig00001361	Geneious	gene	508324	511078	.	-	.	Name=EDS1 gene
tig00001361	Geneious	mRNA	508324	511078	.	-	.	Name=EDS1 mRNA
tig00001361	Geneious	CDS	508324	511078	.	-	0	Name=EDS1 CDS
tig00001361	Geneious	gene	507052	508098	.	+	.	Name=HMT1 gene
tig00001361	Geneious	mRNA	507052	508098	.	+	.	Name=HMT1 mRNA
tig00001361	Geneious	CDS	507052	508098	.	+	0	Name=HMT1 CDS
tig00001361	Geneious	gene	506071	506757	.	+	.	Name=PDX3 gene
tig00001361	Geneious	mRNA	506071	506757	.	+	.	Name=PDX3 mRNA
tig00001361	Geneious	CDS	506071	506757	.	+	0	Name=PDX3 CDS
tig00001361	Geneious	gene	505681	505841	.	+	.
tig00001361	Geneious	ncRNA	505681	505841	.	+	.	Name=SNR161 ncRNA
tig00001361	Geneious	gene	504145	505440	.	-	.
tig00001361	Geneious	ncRNA	504145	505440	.	-	.	Name=TLC1 ncRNA
tig00001361	Geneious	gene	502719	503951	.	+	.	Name=CSG2 gene
tig00001361	Geneious	mRNA	502719	503951	.	+	.	Name=CSG2 mRNA
tig00001361	Geneious	CDS	502719	503951	.	+	0	Name=CSG2 CDS
tig00001361	Geneious	gene	501581	502468	.	+	.	Name=SCO1 gene
tig00001361	Geneious	mRNA	501581	502468	.	+	.	Name=SCO1 mRNA
tig00001361	Geneious	CDS	501581	502468	.	+	0	Name=SCO1 CDS
tig00001361	Geneious	gene	498245	501136	.	-	.	Name=CHS2 gene
tig00001361	Geneious	mRNA	498245	501136	.	-	.	Name=CHS2 mRNA
tig00001361	Geneious	CDS	498245	501136	.	-	0	Name=CHS2 CDS
tig00001361	Geneious	gene	496523	497458	.	-	.	Name=ATP3 gene
tig00001361	Geneious	mRNA	496523	497458	.	-	.	Name=ATP3 mRNA
tig00001361	Geneious	CDS	496523	497458	.	-	0	Name=ATP3 CDS
tig00001361	Geneious	gene	495171	496066	.	-	.	Name=FIG1 gene
tig00001361	Geneious	mRNA	495171	496066	.	-	.	Name=FIG1 mRNA
tig00001361	Geneious	CDS	495171	496066	.	-	0	Name=FIG1 CDS
tig00001361	Geneious	gene	492760	494769	.	-	.	Name=FAT1 gene
tig00001361	Geneious	mRNA	492760	494769	.	-	.	Name=FAT1 mRNA
tig00001361	Geneious	CDS	492760	494769	.	-	0	Name=FAT1 CDS
tig00001361	Geneious	gene	491431	492620	.	+	.	Name=CST26 gene
tig00001361	Geneious	mRNA	491431	492620	.	+	.	Name=CST26 mRNA
tig00001361	Geneious	CDS	491431	492620	.	+	0	Name=CST26 CDS
tig00001361	Geneious	gene	489096	491163	.	+	.	Name=QDR3 gene
tig00001361	Geneious	mRNA	489096	491163	.	+	.	Name=QDR3 mRNA
tig00001361	Geneious	CDS	489096	491163	.	+	0	Name=QDR3 CDS
tig00001361	Geneious	gene	486983	488700	.	+	.	Name=TCM62 gene
tig00001361	Geneious	mRNA	486983	488700	.	+	.	Name=TCM62 mRNA
tig00001361	Geneious	CDS	486983	488700	.	+	0	Name=TCM62 CDS
tig00001361	Geneious	rep_origin	486667	486902	.	-	.	Name=rep origin
tig00001361	Geneious	gene	486177	486250	.	+	.
tig00001361	Geneious	tRNA	486177	486250	.	+	.	Name=tRNA-Val
tig00001361	Geneious	LTR	485648	485973	.	-	.	Name=Ty1 LTR
tig00001361	Geneious	LTR	485337	485652	.	-	.	Name=Ty1 LTR
tig00001361	Geneious	gene	482955	484870	.	+	.	Name=GIP1 gene
tig00001361	Geneious	mRNA	482955	484870	.	+	.	Name=GIP1 mRNA
tig00001361	Geneious	CDS	482955	484870	.	+	0	Name=GIP1 CDS
tig00001361	Geneious	gene	481539	482541	.	+	.	Name=ZTA1 gene
tig00001361	Geneious	mRNA	481539	482541	.	+	.	Name=ZTA1 mRNA
tig00001361	Geneious	CDS	481539	482541	.	+	0	Name=ZTA1 CDS
tig00001361	Geneious	gene	480690	481217	.	-	.	Name=FMP23 gene
tig00001361	Geneious	mRNA	480690	481217	.	-	.	Name=FMP23 mRNA
tig00001361	Geneious	CDS	480690	481217	.	-	0	Name=FMP23 CDS
tig00001361	Geneious	gene	479238	480219	.	-	.	Name=RPS11B gene
tig00001361	Geneious	mRNA	480175	480219	.	-	.	Name=RPS11B mRNA%3B RPS11A mRNA;ID=ISyX++t3KBIB0Bvm6W1jFIJllAA.1652074417161.594
tig00001361	Geneious	mRNA	479238	479663	.	-	.	Name=RPS11B mRNA%3B RPS11A mRNA;ID=ISyX++t3KBIB0Bvm6W1jFIJllAA.1652074417161.594
tig00001361	Geneious	CDS	480175	480219	.	-	0	Name=RPS11B CDS%3B RPS11A CDS;ID=ISyX++t3KBIB0Bvm6W1jFIJllAA.1652074417161.595
tig00001361	Geneious	CDS	479238	479663	.	-	0	Name=RPS11B CDS%3B RPS11A CDS;ID=ISyX++t3KBIB0Bvm6W1jFIJllAA.1652074417161.595
tig00001361	Geneious	gene	476232	478664	.	+	.	Name=REB1 gene
tig00001361	Geneious	mRNA	476232	478664	.	+	.	Name=REB1 mRNA
tig00001361	Geneious	CDS	476232	478664	.	+	0	Name=REB1 CDS
tig00001361	Geneious	gene	474851	475867	.	+	.	Name=REG2 gene
tig00001361	Geneious	mRNA	474851	475867	.	+	.	Name=REG2 mRNA
tig00001361	Geneious	CDS	474851	475867	.	+	0	Name=REG2 CDS
tig00001361	Geneious	gene	473699	474331	.	+	.	Name=RFS1 gene
tig00001361	Geneious	mRNA	473699	474331	.	+	.	Name=RFS1 mRNA
tig00001361	Geneious	CDS	473699	474331	.	+	0	Name=RFS1 CDS
tig00001361	Geneious	gene	472300	473376	.	+	.
tig00001361	Geneious	mRNA	472300	473376	.	+	.	Name=hypothetical protein mRNA
tig00001361	Geneious	CDS	472300	473376	.	+	0	Name=hypothetical protein CDS
tig00001361	Geneious	gene	468922	469955	.	-	.	Name=YRO2 gene
tig00001361	Geneious	mRNA	468922	469955	.	-	.	Name=YRO2 mRNA
tig00001361	Geneious	CDS	468922	469955	.	-	0	Name=YRO2 CDS
tig00001361	Geneious	gene	465762	468459	.	+	.	Name=PRP6 gene
tig00001361	Geneious	mRNA	465762	468459	.	+	.	Name=PRP6 mRNA
tig00001361	Geneious	CDS	465762	468459	.	+	0	Name=PRP6 CDS
tig00001361	Geneious	gene	463683	465186	.	-	.
tig00001361	Geneious	mRNA	463683	465186	.	-	.	Name=hypothetical protein mRNA
tig00001361	Geneious	CDS	463683	465186	.	-	0	Name=hypothetical protein CDS
tig00001361	Geneious	LTR	462318	462609	.	-	.	Name=Ty1 LTR
tig00001361	Geneious	gene	461615	461815	.	-	.
tig00001361	Geneious	mRNA	461615	461815	.	-	.	Name=hypothetical protein mRNA
tig00001361	Geneious	CDS	461615	461815	.	-	0	Name=hypothetical protein CDS
tig00001361	Geneious	gene	459781	460880	.	+	.	Name=MUM2 gene
tig00001361	Geneious	mRNA	459781	460880	.	+	.	Name=MUM2 mRNA
tig00001361	Geneious	CDS	459781	460880	.	+	0	Name=MUM2 CDS
tig00001361	Geneious	gene	457059	459403	.	+	.	Name=UBP14 gene
tig00001361	Geneious	mRNA	457059	459403	.	+	.	Name=UBP14 mRNA
tig00001361	Geneious	CDS	457059	459403	.	+	0	Name=UBP14 CDS
tig00001361	Geneious	gene	456511	456753	.	+	.	Name=TSC3 gene
tig00001361	Geneious	mRNA	456511	456753	.	+	.	Name=TSC3 mRNA
tig00001361	Geneious	CDS	456511	456753	.	+	0	Name=TSC3 CDS
tig00001361	Geneious	gene	452891	456216	.	+	.	Name=AKL1 gene
tig00001361	Geneious	mRNA	452891	456216	.	+	.	Name=AKL1 mRNA
tig00001361	Geneious	CDS	452891	456216	.	+	0	Name=AKL1 CDS
tig00001361	Geneious	gene	450569	452427	.	+	.	Name=ORC2 gene
tig00001361	Geneious	mRNA	450569	452427	.	+	.	Name=ORC2 mRNA
tig00001361	Geneious	CDS	450569	452427	.	+	0	Name=ORC2 CDS
tig00001361	Geneious	gene	447372	448303	.	+	.	Name=TRM7 gene
tig00001361	Geneious	mRNA	447372	448303	.	+	.	Name=TRM7 mRNA
tig00001361	Geneious	CDS	447372	448303	.	+	0	Name=TRM7 CDS
tig00001361	Geneious	gene	446492	447116	.	+	.
tig00001361	Geneious	mRNA	446492	446507	.	+	.	Name=hypothetical protein mRNA;ID=ISyX++t3KBIB0Bvm6W1jFIJllAA.1652074417163.596
tig00001361	Geneious	mRNA	446590	447116	.	+	.	Name=hypothetical protein mRNA;ID=ISyX++t3KBIB0Bvm6W1jFIJllAA.1652074417163.596
tig00001361	Geneious	CDS	446492	446507	.	+	0	Name=hypothetical protein CDS;ID=ISyX++t3KBIB0Bvm6W1jFIJllAA.1652074417163.597
tig00001361	Geneious	CDS	446590	447116	.	+	0	Name=hypothetical protein CDS;ID=ISyX++t3KBIB0Bvm6W1jFIJllAA.1652074417163.597
tig00001361	Geneious	gene	444912	446122	.	+	.
tig00001361	Geneious	mRNA	444912	446122	.	+	.	Name=hypothetical protein mRNA
tig00001361	Geneious	CDS	444912	446122	.	+	0	Name=hypothetical protein CDS
tig00001361	Geneious	gene	443418	444513	.	+	.	Name=ECM2 gene
tig00001361	Geneious	mRNA	443418	444513	.	+	.	Name=ECM2 mRNA
tig00001361	Geneious	CDS	443418	444513	.	+	0	Name=ECM2 CDS
tig00001361	Geneious	gene	442398	443059	.	+	.	Name=NRG2 gene
tig00001361	Geneious	mRNA	442398	443059	.	+	.	Name=NRG2 mRNA
tig00001361	Geneious	CDS	442398	443059	.	+	0	Name=NRG2 CDS
tig00001361	Geneious	gene	440366	440998	.	+	.	Name=TIP1 gene
tig00001361	Geneious	mRNA	440366	440998	.	+	.	Name=TIP1 mRNA
tig00001361	Geneious	CDS	440366	440998	.	+	0	Name=TIP1 CDS
tig00001361	Geneious	gene	437413	439242	.	+	.	Name=BAP2 gene
tig00001361	Geneious	mRNA	437413	439242	.	+	.	Name=BAP2 mRNA
tig00001361	Geneious	CDS	437413	439242	.	+	0	Name=BAP2 CDS
tig00001361	Geneious	gene	434674	436531	.	+	.	Name=TAT1 gene
tig00001361	Geneious	mRNA	434674	436531	.	+	.	Name=TAT1 mRNA
tig00001361	Geneious	CDS	434674	436531	.	+	0	Name=TAT1 CDS
tig00001361	Geneious	gene	433176	433888	.	+	.	Name=ALG14 gene
tig00001361	Geneious	mRNA	433176	433888	.	+	.	Name=ALG14 mRNA
tig00001361	Geneious	CDS	433176	433888	.	+	0	Name=ALG14 CDS
tig00001361	Geneious	rep_origin	433198	433888	.	-	.	Name=rep origin
tig00001361	Geneious	gene	432063	432698	.	-	.
tig00001361	Geneious	mRNA	432063	432698	.	-	.	Name=hypothetical protein mRNA
tig00001361	Geneious	CDS	432063	432698	.	-	0	Name=hypothetical protein CDS
tig00001361	Geneious	gene	430437	431081	.	-	.	Name=HSP26 gene
tig00001361	Geneious	mRNA	430437	431081	.	-	.	Name=HSP26 mRNA
tig00001361	Geneious	CDS	430437	431081	.	-	0	Name=HSP26 CDS
tig00001361	Geneious	gene	430090	430251	.	+	.
tig00001361	Geneious	mRNA	430090	430251	.	+	.	Name=hypothetical protein mRNA
tig00001361	Geneious	CDS	430090	430251	.	+	0	Name=hypothetical protein CDS
tig00001361	Geneious	gene	427124	429999	.	-	.	Name=RDH54 gene
tig00001361	Geneious	mRNA	427124	429999	.	-	.	Name=RDH54 mRNA
tig00001361	Geneious	CDS	427124	429999	.	-	0	Name=RDH54 CDS
tig00001361	Geneious	gene	423895	426825	.	-	.
tig00001361	Geneious	mRNA	423895	426825	.	-	.	Name=hypothetical protein mRNA
tig00001361	Geneious	CDS	423895	426825	.	-	0	Name=hypothetical protein CDS
tig00001361	Geneious	rep_origin	422744	423899	.	-	.	Name=rep origin
tig00001361	Geneious	gene	421825	422888	.	-	.	Name=ECM8 gene
tig00001361	Geneious	mRNA	421825	422888	.	-	.	Name=ECM8 mRNA
tig00001361	Geneious	CDS	421825	422888	.	-	0	Name=ECM8 CDS
tig00001361	Geneious	gene	420825	421312	.	+	.	Name=SLM4 gene
tig00001361	Geneious	mRNA	420825	421312	.	+	.	Name=SLM4 mRNA
tig00001361	Geneious	CDS	420825	421312	.	+	0	Name=SLM4 CDS
tig00001361	Geneious	gene	418376	419994	.	-	.	Name=ECM33 gene
tig00001361	Geneious	mRNA	419937	419994	.	-	.	Name=ECM33 mRNA;ID=ISyX++t3KBIB0Bvm6W1jFIJllAA.1652074417165.598
tig00001361	Geneious	mRNA	418376	419607	.	-	.	Name=ECM33 mRNA;ID=ISyX++t3KBIB0Bvm6W1jFIJllAA.1652074417165.598
tig00001361	Geneious	CDS	419937	419994	.	-	0	Name=ECM33 CDS;ID=ISyX++t3KBIB0Bvm6W1jFIJllAA.1652074417165.599
tig00001361	Geneious	CDS	418376	419607	.	-	0	Name=ECM33 CDS;ID=ISyX++t3KBIB0Bvm6W1jFIJllAA.1652074417165.599
tig00001361	Geneious	gene	414847	417738	.	+	.	Name=RPG1 gene
tig00001361	Geneious	mRNA	414847	417738	.	+	.	Name=RPG1 mRNA
tig00001361	Geneious	CDS	414847	417738	.	+	0	Name=RPG1 CDS
tig00001361	Geneious	gene	412236	414510	.	+	.	Name=SEC18 gene
tig00001361	Geneious	mRNA	412236	414510	.	+	.	Name=SEC18 mRNA
tig00001361	Geneious	CDS	412236	414510	.	+	0	Name=SEC18 CDS
tig00001361	Geneious	gene	407880	411874	.	+	.	Name=SPT7 gene
tig00001361	Geneious	mRNA	407880	411874	.	+	.	Name=SPT7 mRNA
tig00001361	Geneious	CDS	407880	411874	.	+	0	Name=SPT7 CDS
tig00001361	Geneious	gene	407184	407255	.	-	.
tig00001361	Geneious	tRNA	407184	407255	.	-	.	Name=tRNA-Arg
tig00001361	Geneious	gene	407102	407173	.	-	.
tig00001361	Geneious	tRNA	407102	407173	.	-	.	Name=tRNA-Asp
tig00001361	Geneious	gene	405967	406508	.	+	.	Name=UBC4 gene
tig00001361	Geneious	mRNA	405967	406013	.	+	.	Name=UBC4 mRNA;ID=ISyX++t3KBIB0Bvm6W1jFIJllAA.1652074417166.600
tig00001361	Geneious	mRNA	406109	406508	.	+	.	Name=UBC4 mRNA;ID=ISyX++t3KBIB0Bvm6W1jFIJllAA.1652074417166.600
tig00001361	Geneious	CDS	405967	406013	.	+	0	Name=UBC4 CDS;ID=ISyX++t3KBIB0Bvm6W1jFIJllAA.1652074417166.601
tig00001361	Geneious	CDS	406109	406508	.	+	0	Name=UBC4 CDS;ID=ISyX++t3KBIB0Bvm6W1jFIJllAA.1652074417166.601
tig00001361	Geneious	rep_origin	405032	405263	.	-	.	Name=rep origin
tig00001361	Geneious	gene	402516	403972	.	-	.	Name=TEC1 gene
tig00001361	Geneious	mRNA	402516	403972	.	-	.	Name=TEC1 mRNA
tig00001361	Geneious	CDS	402516	403972	.	-	0	Name=TEC1 CDS
tig00001361	Geneious	gene	399173	402094	.	-	.	Name=MIS1 gene
tig00001361	Geneious	mRNA	399173	402094	.	-	.	Name=MIS1 mRNA
tig00001361	Geneious	CDS	399173	402094	.	-	0	Name=MIS1 CDS
tig00001361	Geneious	gene	397894	398968	.	+	.	Name=RPL19A gene
tig00001361	Geneious	gene	396253	397175	.	-	.	Name=AAC3 gene
tig00001361	Geneious	mRNA	396253	397175	.	-	.	Name=AAC3 mRNA
tig00001361	Geneious	CDS	396253	397175	.	-	0	Name=AAC3 CDS
tig00001361	Geneious	rep_origin	395081	395376	.	-	.	Name=rep origin
tig00001361	Geneious	gene	393995	394253	.	+	.
tig00001361	Geneious	mRNA	393995	394253	.	+	.	Name=hypothetical protein mRNA
tig00001361	Geneious	CDS	393995	394253	.	+	0	Name=hypothetical protein CDS
tig00001361	Geneious	gene	390122	392959	.	+	.	Name=IST2 gene
tig00001361	Geneious	mRNA	390122	392959	.	+	.	Name=IST2 mRNA
tig00001361	Geneious	CDS	390122	392959	.	+	0	Name=IST2 CDS
tig00001361	Geneious	gene	388336	389400	.	-	.	Name=RFC5 gene
tig00001361	Geneious	mRNA	388336	389400	.	-	.	Name=RFC5 mRNA
tig00001361	Geneious	CDS	388336	389400	.	-	0	Name=RFC5 CDS
tig00001361	Geneious	gene	387399	388175	.	+	.	Name=POL30 gene
tig00001361	Geneious	mRNA	387399	388175	.	+	.	Name=POL30 mRNA
tig00001361	Geneious	CDS	387399	388175	.	+	0	Name=POL30 CDS
tig00001361	Geneious	gene	386676	386975	.	+	.	Name=NHP6B gene
tig00001361	Geneious	mRNA	386676	386975	.	+	.	Name=NHP6B mRNA
tig00001361	Geneious	CDS	386676	386975	.	+	0	Name=NHP6B CDS
tig00001361	Geneious	gene	386105	386832	.	+	.
tig00001361	Geneious	mRNA	386105	386291	.	+	.	Name=hypothetical protein mRNA;ID=ISyX++t3KBIB0Bvm6W1jFIJllAA.1652074417168.602
tig00001361	Geneious	mRNA	386649	386832	.	+	.	Name=hypothetical protein mRNA;ID=ISyX++t3KBIB0Bvm6W1jFIJllAA.1652074417168.602
tig00001361	Geneious	CDS	386105	386291	.	+	0	Name=hypothetical protein CDS;ID=ISyX++t3KBIB0Bvm6W1jFIJllAA.1652074417168.603
tig00001361	Geneious	CDS	386649	386832	.	+	0	Name=hypothetical protein CDS;ID=ISyX++t3KBIB0Bvm6W1jFIJllAA.1652074417168.603
tig00001361	Geneious	gene	385680	386008	.	+	.	Name=TIM12 gene
tig00001361	Geneious	mRNA	385680	386008	.	+	.	Name=TIM12 mRNA
tig00001361	Geneious	CDS	385680	386008	.	+	0	Name=TIM12 CDS
tig00001361	Geneious	gene	384063	385466	.	+	.	Name=PHO3 gene
tig00001361	Geneious	mRNA	384063	385466	.	+	.	Name=PHO3 mRNA
tig00001361	Geneious	CDS	384063	385466	.	+	0	Name=PHO3 CDS
tig00001361	Geneious	gene	382216	383617	.	+	.	Name=PHO5 gene
tig00001361	Geneious	mRNA	382216	383617	.	+	.	Name=PHO5 mRNA
tig00001361	Geneious	CDS	382216	383617	.	+	0	Name=PHO5 CDS
tig00001361	Geneious	gene	378875	381134	.	-	.	Name=PBY1 gene
tig00001361	Geneious	mRNA	378875	381134	.	-	.	Name=PBY1 mRNA
tig00001361	Geneious	CDS	378875	381134	.	-	0	Name=PBY1 CDS
tig00001361	Geneious	gene	377480	378768	.	+	.	Name=RXT2 gene
tig00001361	Geneious	mRNA	377480	378768	.	+	.	Name=RXT2 mRNA
tig00001361	Geneious	CDS	377480	378768	.	+	0	Name=RXT2 CDS
tig00001361	Geneious	gene	376465	377157	.	-	.
tig00001361	Geneious	mRNA	376465	377157	.	-	.	Name=hypothetical protein mRNA
tig00001361	Geneious	CDS	376465	377157	.	-	0	Name=hypothetical protein CDS
tig00001361	Geneious	gene	371868	376228	.	-	.	Name=VPS15 gene
tig00001361	Geneious	mRNA	371868	376228	.	-	.	Name=VPS15 mRNA
tig00001361	Geneious	CDS	371868	376228	.	-	0	Name=VPS15 CDS
tig00001361	Geneious	gene	369600	371668	.	-	.	Name=MMS4 gene
tig00001361	Geneious	mRNA	369600	371668	.	-	.	Name=MMS4 mRNA
tig00001361	Geneious	CDS	369600	371668	.	-	0	Name=MMS4 CDS
tig00001361	Geneious	gene	368498	369369	.	+	.	Name=FES1 gene
tig00001361	Geneious	mRNA	368498	369369	.	+	.	Name=FES1 mRNA
tig00001361	Geneious	CDS	368498	369369	.	+	0	Name=FES1 CDS
tig00001361	Geneious	gene	365871	368130	.	+	.	Name=EXO84 gene
tig00001361	Geneious	mRNA	365871	368130	.	+	.	Name=EXO84 mRNA
tig00001361	Geneious	CDS	365871	368130	.	+	0	Name=EXO84 CDS
tig00001361	Geneious	gene	363882	365486	.	-	.	Name=SIF2 gene
tig00001361	Geneious	mRNA	363882	365486	.	-	.	Name=SIF2 mRNA
tig00001361	Geneious	CDS	363882	365486	.	-	0	Name=SIF2 CDS
tig00001361	Geneious	gene	362542	363530	.	-	.	Name=YMC2 gene
tig00001361	Geneious	mRNA	362542	363530	.	-	.	Name=YMC2 mRNA
tig00001361	Geneious	CDS	362542	363530	.	-	0	Name=YMC2 CDS
tig00001361	Geneious	gene	361230	362317	.	+	.	Name=VID24 gene
tig00001361	Geneious	mRNA	361230	362317	.	+	.	Name=VID24 mRNA
tig00001361	Geneious	CDS	361230	362317	.	+	0	Name=VID24 CDS
tig00001361	Geneious	gene	359977	360543	.	-	.	Name=PHO88 gene
tig00001361	Geneious	mRNA	359977	360543	.	-	.	Name=PHO88 mRNA
tig00001361	Geneious	CDS	359977	360543	.	-	0	Name=PHO88 CDS
tig00001361	Geneious	gene	358675	359412	.	+	.	Name=IML3 gene
tig00001361	Geneious	mRNA	358675	359412	.	+	.	Name=IML3 mRNA
tig00001361	Geneious	CDS	358675	359412	.	+	0	Name=IML3 CDS
tig00001361	Geneious	gene	355542	358385	.	-	.	Name=AIM3 gene
tig00001361	Geneious	mRNA	355542	358385	.	-	.	Name=AIM3 mRNA
tig00001361	Geneious	CDS	355542	358385	.	-	0	Name=AIM3 CDS
tig00001361	Geneious	gene	354845	355288	.	+	.	Name=CMD1 gene
tig00001361	Geneious	mRNA	354845	355288	.	+	.	Name=CMD1 mRNA
tig00001361	Geneious	CDS	354845	355288	.	+	0	Name=CMD1 CDS
tig00001361	Geneious	gene	352988	354336	.	-	.	Name=ALG1 gene
tig00001361	Geneious	mRNA	352988	354336	.	-	.	Name=ALG1 mRNA
tig00001361	Geneious	CDS	352988	354336	.	-	0	Name=ALG1 CDS
tig00001361	Geneious	gene	351342	352035	.	+	.	Name=YSA1 gene
tig00001361	Geneious	mRNA	351342	352035	.	+	.	Name=YSA1 mRNA
tig00001361	Geneious	CDS	351342	352035	.	+	0	Name=YSA1 CDS
tig00001361	Geneious	gene	350638	351077	.	-	.	Name=SUS1 gene
tig00001361	Geneious	mRNA	351007	351077	.	-	.	Name=SUS1 mRNA;ID=ISyX++t3KBIB0Bvm6W1jFIJllAA.1652074417171.604
tig00001361	Geneious	mRNA	350787	350926	.	-	.	Name=SUS1 mRNA;ID=ISyX++t3KBIB0Bvm6W1jFIJllAA.1652074417171.604
tig00001361	Geneious	mRNA	350638	350717	.	-	.	Name=SUS1 mRNA;ID=ISyX++t3KBIB0Bvm6W1jFIJllAA.1652074417171.604
tig00001361	Geneious	CDS	351007	351077	.	-	0	Name=SUS1 CDS;ID=ISyX++t3KBIB0Bvm6W1jFIJllAA.1652074417171.605
tig00001361	Geneious	CDS	350787	350926	.	-	0	Name=SUS1 CDS;ID=ISyX++t3KBIB0Bvm6W1jFIJllAA.1652074417171.605
tig00001361	Geneious	CDS	350638	350717	.	-	0	Name=SUS1 CDS;ID=ISyX++t3KBIB0Bvm6W1jFIJllAA.1652074417171.605
tig00001361	Geneious	gene	347450	350347	.	+	.	Name=CYC8 gene
tig00001361	Geneious	mRNA	347450	350347	.	+	.	Name=CYC8 mRNA
tig00001361	Geneious	CDS	347450	350347	.	+	0	Name=CYC8 CDS
tig00001361	Geneious	gene	343603	345974	.	-	.	Name=RAD16 gene
tig00001361	Geneious	mRNA	343603	345974	.	-	.	Name=RAD16 mRNA
tig00001361	Geneious	CDS	343603	345974	.	-	0	Name=RAD16 CDS
tig00001361	Geneious	gene	339301	343475	.	+	.	Name=LYS2 gene
tig00001361	Geneious	mRNA	339301	343475	.	+	.	Name=LYS2 mRNA
tig00001361	Geneious	CDS	339301	343475	.	+	0	Name=LYS2 CDS
tig00001361	Geneious	gene	336792	338835	.	+	.	Name=TKL2 gene
tig00001361	Geneious	mRNA	336792	338835	.	+	.	Name=TKL2 mRNA
tig00001361	Geneious	CDS	336792	338835	.	+	0	Name=TKL2 CDS
tig00001361	Geneious	gene	334185	335561	.	-	.	Name=TEF2 gene%3B TEF1 gene
tig00001361	Geneious	mRNA	334185	335561	.	-	.	Name=TEF2 mRNA%3B TEF1 mRNA
tig00001361	Geneious	CDS	334185	335561	.	-	0	Name=TEF2 CDS%3B TEF1 CDS
tig00001361	Geneious	gene	332911	333895	.	-	.	Name=MUD1 gene
tig00001361	Geneious	gene	332311	332799	.	+	.	Name=CBP6 gene
tig00001361	Geneious	mRNA	332311	332799	.	+	.	Name=CBP6 mRNA
tig00001361	Geneious	CDS	332311	332799	.	+	0	Name=CBP6 CDS
tig00001361	Geneious	gene	329870	331871	.	+	.	Name=GRS1 gene
tig00001361	Geneious	mRNA	329870	331871	.	+	.	Name=GRS1 mRNA
tig00001361	Geneious	CDS	329870	331871	.	+	0	Name=GRS1 CDS
tig00001361	Geneious	gene	328737	329270	.	+	.	Name=MRPL36 gene
tig00001361	Geneious	mRNA	328737	329270	.	+	.	Name=MRPL36 mRNA
tig00001361	Geneious	CDS	328737	329270	.	+	0	Name=MRPL36 CDS
tig00001361	Geneious	gene	326551	328498	.	+	.	Name=TFC1 gene
tig00001361	Geneious	mRNA	326551	328498	.	+	.	Name=TFC1 mRNA
tig00001361	Geneious	CDS	326551	328498	.	+	0	Name=TFC1 CDS
tig00001361	Geneious	rep_origin	326289	326535	.	-	.	Name=rep origin
tig00001361	Geneious	gene	324866	326045	.	+	.	Name=PTC4 gene
tig00001361	Geneious	mRNA	324866	326045	.	+	.	Name=PTC4 mRNA
tig00001361	Geneious	CDS	324866	326045	.	+	0	Name=PTC4 CDS
tig00001361	Geneious	gene	322855	324342	.	+	.	Name=TPS1 gene
tig00001361	Geneious	mRNA	322855	324342	.	+	.	Name=TPS1 mRNA
tig00001361	Geneious	CDS	322855	324342	.	+	0	Name=TPS1 CDS
tig00001361	Geneious	gene	322193	322398	.	-	.
tig00001361	Geneious	mRNA	322193	322398	.	-	.	Name=hypothetical protein mRNA
tig00001361	Geneious	CDS	322193	322398	.	-	0	Name=hypothetical protein CDS
tig00001361	Geneious	gene	320435	321986	.	+	.	Name=VMA2 gene
tig00001361	Geneious	mRNA	320435	321986	.	+	.	Name=VMA2 mRNA
tig00001361	Geneious	CDS	320435	321986	.	+	0	Name=VMA2 CDS
tig00001361	Geneious	gene	319148	320179	.	+	.	Name=ATG14 gene
tig00001361	Geneious	mRNA	319148	320179	.	+	.	Name=ATG14 mRNA
tig00001361	Geneious	CDS	319148	320179	.	+	0	Name=ATG14 CDS
tig00001361	Geneious	gene	317926	318911	.	+	.	Name=OPY1 gene
tig00001361	Geneious	mRNA	317926	318911	.	+	.	Name=OPY1 mRNA
tig00001361	Geneious	CDS	317926	318911	.	+	0	Name=OPY1 CDS
tig00001361	Geneious	gene	316395	317672	.	+	.	Name=SHE3 gene
tig00001361	Geneious	mRNA	316395	317672	.	+	.	Name=SHE3 mRNA
tig00001361	Geneious	CDS	316395	317672	.	+	0	Name=SHE3 CDS
tig00001361	Geneious	gene	313989	316101	.	-	.	Name=CCZ1 gene
tig00001361	Geneious	mRNA	313989	316101	.	-	.	Name=CCZ1 mRNA
tig00001361	Geneious	CDS	313989	316101	.	-	0	Name=CCZ1 CDS
tig00001361	Geneious	gene	311828	313616	.	+	.	Name=AGP2 gene
tig00001361	Geneious	mRNA	311828	313616	.	+	.	Name=AGP2 mRNA
tig00001361	Geneious	CDS	311828	313616	.	+	0	Name=AGP2 CDS
tig00001361	Geneious	gene	308990	311469	.	+	.	Name=HSL7 gene
tig00001361	Geneious	mRNA	308990	311469	.	+	.	Name=HSL7 mRNA
tig00001361	Geneious	CDS	308990	311469	.	+	0	Name=HSL7 CDS
tig00001361	Geneious	gene	307973	308425	.	-	.	Name=CKS1 gene
tig00001361	Geneious	mRNA	307973	308425	.	-	.	Name=CKS1 mRNA
tig00001361	Geneious	CDS	307973	308425	.	-	0	Name=CKS1 CDS
tig00001361	Geneious	gene	300512	307613	.	-	.	Name=MEC1 gene
tig00001361	Geneious	mRNA	300512	307613	.	-	.	Name=MEC1 mRNA
tig00001361	Geneious	CDS	300512	307613	.	-	0	Name=MEC1 CDS
tig00001361	Geneious	gene	299705	300242	.	-	.
tig00001361	Geneious	mRNA	299705	300242	.	-	.	Name=hypothetical protein mRNA
tig00001361	Geneious	CDS	299705	300242	.	-	0	Name=hypothetical protein CDS
tig00001361	Geneious	gene	297955	299526	.	+	.
tig00001361	Geneious	mRNA	297955	299526	.	+	.	Name=hypothetical protein mRNA
tig00001361	Geneious	CDS	297955	299526	.	+	0	Name=hypothetical protein CDS
tig00001361	Geneious	gene	296104	297627	.	-	.
tig00001361	Geneious	mRNA	296104	297627	.	-	.	Name=hypothetical protein mRNA
tig00001361	Geneious	CDS	296104	297627	.	-	0	Name=hypothetical protein CDS
tig00001361	Geneious	gene	286676	295944	.	+	.	Name=IRA1 gene
tig00001361	Geneious	mRNA	286676	295944	.	+	.	Name=IRA1 mRNA
tig00001361	Geneious	CDS	286676	295944	.	+	0	Name=IRA1 CDS
tig00001361	Geneious	gene	285267	286280	.	+	.
tig00001361	Geneious	mRNA	285267	286280	.	+	.	Name=hypothetical protein mRNA
tig00001361	Geneious	CDS	285267	286280	.	+	0	Name=hypothetical protein CDS
tig00001361	Geneious	gene	282674	284990	.	-	.	Name=MAK5 gene
tig00001361	Geneious	mRNA	282674	284990	.	-	.	Name=MAK5 mRNA
tig00001361	Geneious	CDS	282674	284990	.	-	0	Name=MAK5 CDS
tig00001361	Geneious	gene	281133	282445	.	+	.	Name=SUP45 gene
tig00001361	Geneious	mRNA	281133	282445	.	+	.	Name=SUP45 mRNA
tig00001361	Geneious	CDS	281133	282445	.	+	0	Name=SUP45 CDS
tig00001361	Geneious	gene	278502	279557	.	-	.	Name=ADH5 gene
tig00001361	Geneious	mRNA	278502	279557	.	-	.	Name=ADH5 mRNA
tig00001361	Geneious	CDS	278502	279557	.	-	0	Name=ADH5 CDS
tig00001361	Geneious	gene	277226	278059	.	-	.	Name=MRPS9 gene
tig00001361	Geneious	mRNA	277226	278059	.	-	.	Name=MRPS9 mRNA
tig00001361	Geneious	CDS	277226	278059	.	-	0	Name=MRPS9 CDS
tig00001361	Geneious	gene	275860	276749	.	-	.	Name=RTC2 gene
tig00001361	Geneious	mRNA	275860	276749	.	-	.	Name=RTC2 mRNA
tig00001361	Geneious	CDS	275860	276749	.	-	0	Name=RTC2 CDS
tig00001361	Geneious	gene	273621	275448	.	-	.	Name=YSW1 gene
tig00001361	Geneious	mRNA	273621	275448	.	-	.	Name=YSW1 mRNA
tig00001361	Geneious	CDS	273621	275448	.	-	0	Name=YSW1 CDS
tig00001361	Geneious	gene	272307	273339	.	-	.	Name=ARA1 gene
tig00001361	Geneious	mRNA	272307	273339	.	-	.	Name=ARA1 mRNA
tig00001361	Geneious	CDS	272307	273339	.	-	0	Name=ARA1 CDS
tig00001361	Geneious	gene	268838	272119	.	+	.	Name=TBS1 gene
tig00001361	Geneious	mRNA	268838	272119	.	+	.	Name=TBS1 mRNA
tig00001361	Geneious	CDS	268838	272119	.	+	0	Name=TBS1 CDS
tig00001361	Geneious	gene	267356	268304	.	-	.	Name=APD1 gene
tig00001361	Geneious	mRNA	267356	268304	.	-	.	Name=APD1 mRNA
tig00001361	Geneious	CDS	267356	268304	.	-	0	Name=APD1 CDS
tig00001361	Geneious	gene	266086	266960	.	-	.	Name=SPP381 gene
tig00001361	Geneious	mRNA	266086	266960	.	-	.	Name=SPP381 mRNA
tig00001361	Geneious	CDS	266086	266960	.	-	0	Name=SPP381 CDS
tig00001361	Geneious	gene	265144	265878	.	-	.	Name=RIB7 gene
tig00001361	Geneious	mRNA	265144	265878	.	-	.	Name=RIB7 mRNA
tig00001361	Geneious	CDS	265144	265878	.	-	0	Name=RIB7 CDS
tig00001361	Geneious	gene	264332	264978	.	+	.	Name=RPB5 gene
tig00001361	Geneious	mRNA	264332	264978	.	+	.	Name=RPB5 mRNA
tig00001361	Geneious	CDS	264332	264978	.	+	0	Name=RPB5 CDS
tig00001361	Geneious	gene	262413	263569	.	-	.	Name=CNS1 gene
tig00001361	Geneious	mRNA	262413	263569	.	-	.	Name=CNS1 mRNA
tig00001361	Geneious	CDS	262413	263569	.	-	0	Name=CNS1 CDS
tig00001361	Geneious	gene	260139	262235	.	+	.	Name=SLI15 gene
tig00001361	Geneious	mRNA	260139	262235	.	+	.	Name=SLI15 mRNA
tig00001361	Geneious	CDS	260139	262235	.	+	0	Name=SLI15 CDS
tig00001361	Geneious	gene	259031	259797	.	+	.	Name=ICS2 gene
tig00001361	Geneious	mRNA	259031	259797	.	+	.	Name=ICS2 mRNA
tig00001361	Geneious	CDS	259031	259797	.	+	0	Name=ICS2 CDS
tig00001361	Geneious	gene	255152	256796	.	-	.	Name=AMN1 gene
tig00001361	Geneious	mRNA	255152	256796	.	-	.	Name=AMN1 mRNA
tig00001361	Geneious	CDS	255152	256796	.	-	0	Name=AMN1 CDS
tig00001361	Geneious	gene	253626	254666	.	-	.	Name=IFA38 gene
tig00001361	Geneious	mRNA	253626	254666	.	-	.	Name=IFA38 mRNA
tig00001361	Geneious	CDS	253626	254666	.	-	0	Name=IFA38 CDS
tig00001361	Geneious	gene	252380	253276	.	-	.	Name=CDC28 gene
tig00001361	Geneious	mRNA	252380	253276	.	-	.	Name=CDC28 mRNA
tig00001361	Geneious	CDS	252380	253276	.	-	0	Name=CDC28 CDS
tig00001361	Geneious	gene	250590	251720	.	-	.	Name=CSH1 gene
tig00001361	Geneious	mRNA	250590	251720	.	-	.	Name=CSH1 mRNA
tig00001361	Geneious	CDS	250590	251720	.	-	0	Name=CSH1 CDS
tig00001361	Geneious	gene	248789	250155	.	+	.	Name=TOS1 gene
tig00001361	Geneious	mRNA	248789	250155	.	+	.	Name=TOS1 mRNA
tig00001361	Geneious	CDS	248789	250155	.	+	0	Name=TOS1 CDS
tig00001361	Geneious	gene	247933	248130	.	-	.	Name=YSY6 gene
tig00001361	Geneious	mRNA	247933	248130	.	-	.	Name=YSY6 mRNA
tig00001361	Geneious	CDS	247933	248130	.	-	0	Name=YSY6 CDS
tig00001361	Geneious	gene	245887	247640	.	-	.	Name=EXO5 gene
tig00001361	Geneious	mRNA	245887	247640	.	-	.	Name=EXO5 mRNA
tig00001361	Geneious	CDS	245887	247640	.	-	0	Name=EXO5 CDS
tig00001361	Geneious	gene	244941	245492	.	+	.	Name=ARL1 gene
tig00001361	Geneious	mRNA	244941	245492	.	+	.	Name=ARL1 mRNA
tig00001361	Geneious	CDS	244941	245492	.	+	0	Name=ARL1 CDS
tig00001361	Geneious	gene	243681	244515	.	-	.	Name=UBS1 gene
tig00001361	Geneious	mRNA	243681	244515	.	-	.	Name=UBS1 mRNA
tig00001361	Geneious	CDS	243681	244515	.	-	0	Name=UBS1 CDS
tig00001361	Geneious	gene	242166	243524	.	+	.	Name=TYR1 gene
tig00001361	Geneious	mRNA	242166	243524	.	+	.	Name=TYR1 mRNA
tig00001361	Geneious	CDS	242166	243524	.	+	0	Name=TYR1 CDS
tig00001361	Geneious	gene	241478	241899	.	+	.	Name=POP7 gene
tig00001361	Geneious	mRNA	241478	241899	.	+	.	Name=POP7 mRNA
tig00001361	Geneious	CDS	241478	241899	.	+	0	Name=POP7 CDS
tig00001361	Geneious	gene	239757	240997	.	-	.	Name=PEX32 gene
tig00001361	Geneious	mRNA	239757	240997	.	-	.	Name=PEX32 mRNA
tig00001361	Geneious	CDS	239757	240997	.	-	0	Name=PEX32 CDS
tig00001361	Geneious	gene	237374	239453	.	+	.	Name=SSE2 gene
tig00001361	Geneious	mRNA	237374	239453	.	+	.	Name=SSE2 mRNA
tig00001361	Geneious	CDS	237374	239453	.	+	0	Name=SSE2 CDS
tig00001361	Geneious	gene	235288	237027	.	+	.	Name=NPL4 gene
tig00001361	Geneious	mRNA	235288	237027	.	+	.	Name=NPL4 mRNA
tig00001361	Geneious	CDS	235288	237027	.	+	0	Name=NPL4 CDS
tig00001361	Geneious	gene	234390	235010	.	-	.	Name=SEC66 gene
tig00001361	Geneious	mRNA	234390	235010	.	-	.	Name=SEC66 mRNA
tig00001361	Geneious	CDS	234390	235010	.	-	0	Name=SEC66 CDS
tig00001361	Geneious	gene	232006	234224	.	+	.	Name=SMY2 gene
tig00001361	Geneious	mRNA	232006	234224	.	+	.	Name=SMY2 mRNA
tig00001361	Geneious	CDS	232006	234224	.	+	0	Name=SMY2 CDS
tig00001361	Geneious	gene	231208	231653	.	+	.	Name=UMP1 gene
tig00001361	Geneious	mRNA	231208	231653	.	+	.	Name=UMP1 mRNA
tig00001361	Geneious	CDS	231208	231653	.	+	0	Name=UMP1 CDS
tig00001361	Geneious	gene	230024	230972	.	-	.	Name=SWD3 gene
tig00001361	Geneious	mRNA	230024	230972	.	-	.	Name=SWD3 mRNA
tig00001361	Geneious	CDS	230024	230972	.	-	0	Name=SWD3 CDS
tig00001361	Geneious	gene	228724	229660	.	-	.	Name=ECM31 gene
tig00001361	Geneious	mRNA	228724	229660	.	-	.	Name=ECM31 mRNA
tig00001361	Geneious	CDS	228724	229660	.	-	0	Name=ECM31 CDS
tig00001361	Geneious	gene	227221	228576	.	+	.	Name=EHT1 gene
tig00001361	Geneious	mRNA	227221	228576	.	+	.	Name=EHT1 mRNA
tig00001361	Geneious	CDS	227221	228576	.	+	0	Name=EHT1 CDS
tig00001361	Geneious	gene	224281	226843	.	+	.	Name=FZO1 gene
tig00001361	Geneious	mRNA	224281	226843	.	+	.	Name=FZO1 mRNA
tig00001361	Geneious	CDS	224281	226843	.	+	0	Name=FZO1 CDS
tig00001361	Geneious	gene	221941	223655	.	-	.	Name=DTR1 gene
tig00001361	Geneious	mRNA	221941	223655	.	-	.	Name=DTR1 mRNA
tig00001361	Geneious	CDS	221941	223655	.	-	0	Name=DTR1 CDS
tig00001361	Geneious	gene	220626	221688	.	+	.	Name=RPS6B gene
tig00001361	Geneious	gene	218537	219895	.	+	.	Name=SMP1 gene
tig00001361	Geneious	mRNA	218537	219895	.	+	.	Name=SMP1 mRNA
tig00001361	Geneious	CDS	218537	219895	.	+	0	Name=SMP1 CDS
tig00001361	Geneious	gene	217846	218040	.	+	.
tig00001361	Geneious	mRNA	217846	218040	.	+	.	Name=hypothetical protein mRNA
tig00001361	Geneious	CDS	217846	218040	.	+	0	Name=hypothetical protein CDS
tig00001361	Geneious	gene	216338	217287	.	-	.	Name=YPC1 gene
tig00001361	Geneious	mRNA	216338	217287	.	-	.	Name=YPC1 mRNA
tig00001361	Geneious	CDS	216338	217287	.	-	0	Name=YPC1 CDS
tig00001361	Geneious	gene	214473	216040	.	-	.
tig00001361	Geneious	mRNA	214473	216040	.	-	.	Name=hypothetical protein mRNA
tig00001361	Geneious	CDS	214473	216040	.	-	0	Name=hypothetical protein CDS
tig00001361	Geneious	gene	213449	214284	.	+	.	Name=MBA1 gene
tig00001361	Geneious	mRNA	213449	214284	.	+	.	Name=MBA1 mRNA
tig00001361	Geneious	CDS	213449	214284	.	+	0	Name=MBA1 CDS
tig00001361	Geneious	gene	211051	212855	.	-	.	Name=PCH2 gene
tig00001361	Geneious	mRNA	211307	212855	.	-	.	Name=PCH2 mRNA;ID=ISyX++t3KBIB0Bvm6W1jFIJllAA.1652074417186.606
tig00001361	Geneious	mRNA	211051	211194	.	-	.	Name=PCH2 mRNA;ID=ISyX++t3KBIB0Bvm6W1jFIJllAA.1652074417186.606
tig00001361	Geneious	CDS	211307	212855	.	-	0	Name=PCH2 CDS;ID=ISyX++t3KBIB0Bvm6W1jFIJllAA.1652074417186.607
tig00001361	Geneious	CDS	211051	211194	.	-	0	Name=PCH2 CDS;ID=ISyX++t3KBIB0Bvm6W1jFIJllAA.1652074417186.607
tig00001361	Geneious	gene	209939	210779	.	-	.	Name=GDT1 gene
tig00001361	Geneious	mRNA	209939	210779	.	-	.	Name=GDT1 mRNA
tig00001361	Geneious	CDS	209939	210779	.	-	0	Name=GDT1 CDS
tig00001361	Geneious	gene	209310	209730	.	+	.	Name=NTC20 gene
tig00001361	Geneious	mRNA	209310	209730	.	+	.	Name=NTC20 mRNA
tig00001361	Geneious	CDS	209310	209730	.	+	0	Name=NTC20 CDS
tig00001361	Geneious	gene	207908	208909	.	-	.	Name=RPS9B gene
tig00001361	Geneious	gene	206279	207147	.	-	.	Name=RPL21A gene
tig00001361	Geneious	mRNA	207137	207147	.	-	.	Name=RPL21A mRNA%3B RPL21B mRNA;ID=ISyX++t3KBIB0Bvm6W1jFIJllAA.1652074417187.608
tig00001361	Geneious	mRNA	206279	206749	.	-	.	Name=RPL21A mRNA%3B RPL21B mRNA;ID=ISyX++t3KBIB0Bvm6W1jFIJllAA.1652074417187.608
tig00001361	Geneious	CDS	207137	207147	.	-	0	Name=RPL21A CDS%3B RPL21B CDS;ID=ISyX++t3KBIB0Bvm6W1jFIJllAA.1652074417187.609
tig00001361	Geneious	CDS	206279	206749	.	-	0	Name=RPL21A CDS%3B RPL21B CDS;ID=ISyX++t3KBIB0Bvm6W1jFIJllAA.1652074417187.609
tig00001361	Geneious	gene	204635	205768	.	-	.	Name=RIM2 gene
tig00001361	Geneious	mRNA	204635	205768	.	-	.	Name=RIM2 mRNA
tig00001361	Geneious	CDS	204635	205768	.	-	0	Name=RIM2 CDS
tig00001361	Geneious	gene	203667	204339	.	+	.	Name=MED8 gene
tig00001361	Geneious	mRNA	203667	204339	.	+	.	Name=MED8 mRNA
tig00001361	Geneious	CDS	203667	204339	.	+	0	Name=MED8 CDS
tig00001361	Geneious	gene	203013	203384	.	-	.	Name=AIM4 gene
tig00001361	Geneious	mRNA	203013	203384	.	-	.	Name=AIM4 mRNA
tig00001361	Geneious	CDS	203013	203384	.	-	0	Name=AIM4 CDS
tig00001361	Geneious	gene	201540	202808	.	+	.	Name=MSI1 gene
tig00001361	Geneious	mRNA	201540	202808	.	+	.	Name=MSI1 mRNA
tig00001361	Geneious	CDS	201540	202808	.	+	0	Name=MSI1 CDS
tig00001361	Geneious	gene	199524	201186	.	+	.	Name=PGI1 gene
tig00001361	Geneious	mRNA	199524	201186	.	+	.	Name=PGI1 mRNA
tig00001361	Geneious	CDS	199524	201186	.	+	0	Name=PGI1 CDS
tig00001361	Geneious	gene	199253	199401	.	+	.
tig00001361	Geneious	mRNA	199253	199401	.	+	.	Name=hypothetical protein mRNA
tig00001361	Geneious	CDS	199253	199401	.	+	0	Name=hypothetical protein CDS
tig00001361	Geneious	gene	198795	198899	.	+	.
tig00001361	Geneious	mRNA	198795	198899	.	+	.	Name=hypothetical protein mRNA
tig00001361	Geneious	CDS	198795	198899	.	+	0	Name=hypothetical protein CDS
tig00001361	Geneious	gene	197569	198222	.	+	.
tig00001361	Geneious	mRNA	197569	198222	.	+	.	Name=hypothetical protein mRNA
tig00001361	Geneious	CDS	197569	198222	.	+	0	Name=hypothetical protein CDS
tig00001361	Geneious	gene	194904	197299	.	+	.	Name=TAF5 gene
tig00001361	Geneious	mRNA	194904	197299	.	+	.	Name=TAF5 mRNA
tig00001361	Geneious	CDS	194904	197299	.	+	0	Name=TAF5 CDS
tig00001361	Geneious	gene	193125	194518	.	-	.	Name=KTR4 gene
tig00001361	Geneious	mRNA	193125	194518	.	-	.	Name=KTR4 mRNA
tig00001361	Geneious	CDS	193125	194518	.	-	0	Name=KTR4 CDS
tig00001361	Geneious	gene	190901	192556	.	-	.	Name=BEM1 gene
tig00001361	Geneious	mRNA	190901	192556	.	-	.	Name=BEM1 mRNA
tig00001361	Geneious	CDS	190901	192556	.	-	0	Name=BEM1 CDS
tig00001361	Geneious	rep_origin	190487	190756	.	-	.	Name=rep origin
tig00001361	Geneious	gene	190279	190443	.	-	.
tig00001361	Geneious	mRNA	190279	190443	.	-	.	Name=hypothetical protein mRNA
tig00001361	Geneious	CDS	190279	190443	.	-	0	Name=hypothetical protein CDS
tig00001361	Geneious	gene	189216	189851	.	-	.	Name=DER1 gene
tig00001361	Geneious	mRNA	189216	189851	.	-	.	Name=DER1 mRNA
tig00001361	Geneious	CDS	189216	189851	.	-	0	Name=DER1 CDS
tig00001361	Geneious	gene	188731	188934	.	+	.
tig00001361	Geneious	mRNA	188731	188934	.	+	.	Name=hypothetical protein mRNA
tig00001361	Geneious	CDS	188731	188934	.	+	0	Name=hypothetical protein CDS
tig00001361	Geneious	gene	185119	187655	.	-	.	Name=MCM7 gene
tig00001361	Geneious	mRNA	185119	187655	.	-	.	Name=MCM7 mRNA
tig00001361	Geneious	CDS	185119	187655	.	-	0	Name=MCM7 CDS
tig00001361	Geneious	gene	181490	184262	.	-	.	Name=COS111 gene
tig00001361	Geneious	mRNA	181490	184262	.	-	.	Name=COS111 mRNA
tig00001361	Geneious	CDS	181490	184262	.	-	0	Name=COS111 CDS
tig00001361	Geneious	rep_origin	181181	181493	.	-	.	Name=rep origin
tig00001361	Geneious	gene	180052	181178	.	+	.	Name=LDH1 gene
tig00001361	Geneious	mRNA	180052	181178	.	+	.	Name=LDH1 mRNA
tig00001361	Geneious	CDS	180052	181178	.	+	0	Name=LDH1 CDS
tig00001361	Geneious	gene	178598	179811	.	-	.	Name=KTR3 gene
tig00001361	Geneious	mRNA	178598	179811	.	-	.	Name=KTR3 mRNA
tig00001361	Geneious	CDS	178598	179811	.	-	0	Name=KTR3 CDS
tig00001361	Geneious	gene	176894	178288	.	-	.	Name=FTH1 gene
tig00001361	Geneious	mRNA	176894	178288	.	-	.	Name=FTH1 mRNA
tig00001361	Geneious	CDS	176894	178288	.	-	0	Name=FTH1 CDS
tig00001361	Geneious	gene	171230	176734	.	+	.	Name=DUR1%2C2 gene
tig00001361	Geneious	mRNA	171230	176734	.	+	.	Name=DUR1%2C2 mRNA
tig00001361	Geneious	CDS	171230	176734	.	+	0	Name=DUR1%2C2 CDS
tig00001361	Geneious	gene	170364	170435	.	+	.
tig00001361	Geneious	tRNA	170364	170435	.	+	.	Name=tRNA-Cys
tig00001361	Geneious	LTR	169440	169583	.	-	.	Name=Ty1 LTR
tig00001361	Geneious	LTR	168839	169080	.	+	.	Name=Ty1 LTR
tig00001361	Geneious	gene	168204	168275	.	-	.	Name=SOE1 gene%3B gene
tig00001361	Geneious	tRNA	168204	168275	.	-	.	Name=SOE1 tRNA%3B tRNA-Glu
tig00001361	Geneious	gene	167465	167893	.	-	.	Name=ERV15 gene
tig00001361	Geneious	mRNA	167465	167893	.	-	.	Name=ERV15 mRNA
tig00001361	Geneious	CDS	167465	167893	.	-	0	Name=ERV15 CDS
tig00001361	Geneious	gene	166312	167285	.	+	.	Name=AME1 gene
tig00001361	Geneious	mRNA	166312	167285	.	+	.	Name=AME1 mRNA
tig00001361	Geneious	CDS	166312	167285	.	+	0	Name=AME1 CDS
tig00001361	Geneious	gene	163544	165561	.	-	.	Name=NGR1 gene
tig00001361	Geneious	mRNA	163544	165561	.	-	.	Name=NGR1 mRNA
tig00001361	Geneious	CDS	163544	165561	.	-	0	Name=NGR1 CDS
tig00001361	Geneious	gene	162257	163081	.	-	.	Name=MET8 gene
tig00001361	Geneious	mRNA	162257	163081	.	-	.	Name=MET8 mRNA
tig00001361	Geneious	CDS	162257	163081	.	-	0	Name=MET8 CDS
tig00001361	Geneious	gene	160453	162034	.	-	.	Name=SDS24 gene
tig00001361	Geneious	mRNA	160453	162034	.	-	.	Name=SDS24 mRNA
tig00001361	Geneious	CDS	160453	162034	.	-	0	Name=SDS24 CDS
tig00001361	Geneious	gene	158132	160093	.	-	.	Name=HPC2 gene
tig00001361	Geneious	mRNA	160081	160093	.	-	.	Name=HPC2 mRNA;ID=ISyX++t3KBIB0Bvm6W1jFIJllAA.1652074417191.610
tig00001361	Geneious	mRNA	158132	159996	.	-	.	Name=HPC2 mRNA;ID=ISyX++t3KBIB0Bvm6W1jFIJllAA.1652074417191.610
tig00001361	Geneious	CDS	160081	160093	.	-	0	Name=HPC2 CDS;ID=ISyX++t3KBIB0Bvm6W1jFIJllAA.1652074417191.611
tig00001361	Geneious	CDS	158132	159996	.	-	0	Name=HPC2 CDS;ID=ISyX++t3KBIB0Bvm6W1jFIJllAA.1652074417191.611
tig00001361	Geneious	gene	155851	157874	.	+	.	Name=YBP1 gene
tig00001361	Geneious	mRNA	155851	157874	.	+	.	Name=YBP1 mRNA
tig00001361	Geneious	CDS	155851	157874	.	+	0	Name=YBP1 CDS
tig00001361	Geneious	gene	155061	155620	.	-	.	Name=ATG12 gene
tig00001361	Geneious	mRNA	155061	155620	.	-	.	Name=ATG12 mRNA
tig00001361	Geneious	CDS	155061	155620	.	-	0	Name=ATG12 CDS
tig00001361	Geneious	gene	151205	154746	.	+	.	Name=PYC2 gene
tig00001361	Geneious	mRNA	151205	154746	.	+	.	Name=PYC2 mRNA
tig00001361	Geneious	CDS	151205	154746	.	+	0	Name=PYC2 CDS
tig00001361	Geneious	gene	150152	150956	.	+	.
tig00001361	Geneious	mRNA	150152	150452	.	+	.	Name=hypothetical protein mRNA;ID=ISyX++t3KBIB0Bvm6W1jFIJllAA.1652074417192.612
tig00001361	Geneious	mRNA	150873	150956	.	+	.	Name=hypothetical protein mRNA;ID=ISyX++t3KBIB0Bvm6W1jFIJllAA.1652074417192.612
tig00001361	Geneious	CDS	150152	150452	.	+	0	Name=hypothetical protein CDS;ID=ISyX++t3KBIB0Bvm6W1jFIJllAA.1652074417192.613
tig00001361	Geneious	CDS	150873	150956	.	+	0	Name=hypothetical protein CDS;ID=ISyX++t3KBIB0Bvm6W1jFIJllAA.1652074417192.613
tig00001361	Geneious	gene	148778	150460	.	+	.
tig00001361	Geneious	mRNA	148778	150460	.	+	.	Name=hypothetical protein mRNA
tig00001361	Geneious	CDS	148778	150460	.	+	0	Name=hypothetical protein CDS
tig00001361	Geneious	gene	147202	148302	.	+	.	Name=PDB1 gene
tig00001361	Geneious	mRNA	147202	148302	.	+	.	Name=PDB1 mRNA
tig00001361	Geneious	CDS	147202	148302	.	+	0	Name=PDB1 CDS
tig00001361	Geneious	gene	146814	146918	.	-	.
tig00001361	Geneious	mRNA	146814	146918	.	-	.	Name=hypothetical protein mRNA
tig00001361	Geneious	CDS	146814	146918	.	-	0	Name=hypothetical protein CDS
tig00001361	Geneious	gene	145106	146736	.	+	.	Name=PCS60 gene
tig00001361	Geneious	mRNA	145106	146736	.	+	.	Name=PCS60 mRNA
tig00001361	Geneious	CDS	145106	146736	.	+	0	Name=PCS60 CDS
tig00001361	Geneious	gene	143162	144794	.	+	.	Name=TDP1 gene
tig00001361	Geneious	mRNA	143162	144794	.	+	.	Name=TDP1 mRNA
tig00001361	Geneious	CDS	143162	144794	.	+	0	Name=TDP1 CDS
tig00001361	Geneious	gene	140134	142831	.	-	.
tig00001361	Geneious	mRNA	140134	142831	.	-	.	Name=hypothetical protein mRNA
tig00001361	Geneious	CDS	140134	142831	.	-	0	Name=hypothetical protein CDS
tig00001361	Geneious	gene	138333	139890	.	+	.	Name=MCX1 gene
tig00001361	Geneious	mRNA	138333	139890	.	+	.	Name=MCX1 mRNA
tig00001361	Geneious	CDS	138333	139890	.	+	0	Name=MCX1 CDS
tig00001361	Geneious	gene	137241	138155	.	-	.	Name=SLX1 gene
tig00001361	Geneious	mRNA	137241	138155	.	-	.	Name=SLX1 mRNA
tig00001361	Geneious	CDS	137241	138155	.	-	0	Name=SLX1 CDS
tig00001361	Geneious	gene	134254	137112	.	+	.	Name=ROT2 gene
tig00001361	Geneious	mRNA	134254	137112	.	+	.	Name=ROT2 mRNA
tig00001361	Geneious	CDS	134254	137112	.	+	0	Name=ROT2 CDS
tig00001361	Geneious	gene	133425	133926	.	+	.	Name=OM14 gene
tig00001361	Geneious	mRNA	133425	133435	.	+	.	Name=OM14 mRNA;ID=ISyX++t3KBIB0Bvm6W1jFIJllAA.1652074417193.614
tig00001361	Geneious	mRNA	133533	133926	.	+	.	Name=OM14 mRNA;ID=ISyX++t3KBIB0Bvm6W1jFIJllAA.1652074417193.614
tig00001361	Geneious	CDS	133425	133435	.	+	0	Name=OM14 CDS;ID=ISyX++t3KBIB0Bvm6W1jFIJllAA.1652074417193.615
tig00001361	Geneious	CDS	133533	133926	.	+	0	Name=OM14 CDS;ID=ISyX++t3KBIB0Bvm6W1jFIJllAA.1652074417193.615
tig00001361	Geneious	gene	132913	133113	.	-	.
tig00001361	Geneious	mRNA	132913	133113	.	-	.	Name=hypothetical protein mRNA
tig00001361	Geneious	CDS	132913	133113	.	-	0	Name=hypothetical protein CDS
tig00001361	Geneious	gene	131614	132788	.	+	.
tig00001361	Geneious	ncRNA	131614	132788	.	+	.	Name=LSR1 ncRNA
tig00001361	Geneious	gene	130386	131296	.	+	.	Name=SWC5 gene
tig00001361	Geneious	mRNA	130386	131296	.	+	.	Name=SWC5 mRNA
tig00001361	Geneious	CDS	130386	131296	.	+	0	Name=SWC5 CDS
tig00001361	Geneious	gene	128806	130047	.	-	.	Name=PBP2 gene
tig00001361	Geneious	mRNA	128806	130047	.	-	.	Name=PBP2 mRNA
tig00001361	Geneious	CDS	128806	130047	.	-	0	Name=PBP2 CDS
tig00001361	Geneious	gene	128214	128497	.	-	.	Name=DAD3 gene
tig00001361	Geneious	mRNA	128214	128497	.	-	.	Name=DAD3 mRNA
tig00001361	Geneious	CDS	128214	128497	.	-	0	Name=DAD3 CDS
tig00001361	Geneious	gene	126884	128038	.	+	.	Name=ARC40 gene
tig00001361	Geneious	mRNA	126884	128038	.	+	.	Name=ARC40 mRNA
tig00001361	Geneious	CDS	126884	128038	.	+	0	Name=ARC40 CDS
tig00001361	Geneious	gene	123216	126575	.	-	.	Name=VHC1 gene
tig00001361	Geneious	mRNA	123216	126575	.	-	.	Name=VHC1 mRNA
tig00001361	Geneious	CDS	123216	126575	.	-	0	Name=VHC1 CDS
tig00001361	Geneious	gene	121787	123096	.	+	.	Name=ABD1 gene
tig00001361	Geneious	mRNA	121787	123096	.	+	.	Name=ABD1 mRNA
tig00001361	Geneious	CDS	121787	123096	.	+	0	Name=ABD1 CDS
tig00001361	Geneious	gene	118967	121511	.	-	.	Name=PRP5 gene
tig00001361	Geneious	mRNA	118967	121511	.	-	.	Name=PRP5 mRNA
tig00001361	Geneious	CDS	118967	121511	.	-	0	Name=PRP5 CDS
tig00001361	Geneious	gene	116183	118377	.	+	.
tig00001361	Geneious	mRNA	116183	118377	.	+	.	Name=hypothetical protein mRNA
tig00001361	Geneious	CDS	116183	118377	.	+	0	Name=hypothetical protein CDS
tig00001361	Geneious	gene	113546	115133	.	+	.	Name=ERT1 gene
tig00001361	Geneious	mRNA	113546	115133	.	+	.	Name=ERT1 mRNA
tig00001361	Geneious	CDS	113546	115133	.	+	0	Name=ERT1 CDS
tig00001361	Geneious	gene	111647	113001	.	+	.	Name=THI2 gene
tig00001361	Geneious	mRNA	111647	113001	.	+	.	Name=THI2 mRNA
tig00001361	Geneious	CDS	111647	113001	.	+	0	Name=THI2 CDS
tig00001361	Geneious	gene	109437	110902	.	+	.
tig00001361	Geneious	mRNA	109437	110902	.	+	.	Name=hypothetical protein mRNA
tig00001361	Geneious	CDS	109437	110902	.	+	0	Name=hypothetical protein CDS
tig00001361	Geneious	rep_origin	108926	109196	.	-	.	Name=rep origin
tig00001361	Geneious	gene	108106	108822	.	-	.
tig00001361	Geneious	mRNA	108106	108822	.	-	.	Name=hypothetical protein mRNA
tig00001361	Geneious	CDS	108106	108822	.	-	0	Name=hypothetical protein CDS
tig00001361	Geneious	gene	106700	108045	.	+	.	Name=ALG7 gene
tig00001361	Geneious	mRNA	106700	108045	.	+	.	Name=ALG7 mRNA
tig00001361	Geneious	CDS	106700	108045	.	+	0	Name=ALG7 CDS
tig00001361	Geneious	gene	105478	105966	.	-	.	Name=GPX2 gene
tig00001361	Geneious	mRNA	105478	105966	.	-	.	Name=GPX2 mRNA
tig00001361	Geneious	CDS	105478	105966	.	-	0	Name=GPX2 CDS
tig00001361	Geneious	gene	101961	105345	.	+	.	Name=ISW1 gene
tig00001361	Geneious	mRNA	101961	105345	.	+	.	Name=ISW1 mRNA
tig00001361	Geneious	CDS	101961	105345	.	+	0	Name=ISW1 CDS
tig00001361	Geneious	gene	100746	101909	.	-	.	Name=RRT2 gene
tig00001361	Geneious	mRNA	100746	101909	.	-	.	Name=RRT2 mRNA
tig00001361	Geneious	CDS	100746	101909	.	-	0	Name=RRT2 CDS
tig00001361	Geneious	gene	99048	100497	.	+	.	Name=ENP1 gene
tig00001361	Geneious	mRNA	99048	100497	.	+	.	Name=ENP1 mRNA
tig00001361	Geneious	CDS	99048	100497	.	+	0	Name=ENP1 CDS
tig00001361	Geneious	gene	97038	98696	.	+	.	Name=HIS7 gene
tig00001361	Geneious	mRNA	97038	98696	.	+	.	Name=HIS7 mRNA
tig00001361	Geneious	CDS	97038	98696	.	+	0	Name=HIS7 CDS
tig00001361	Geneious	gene	95509	96621	.	+	.	Name=ARO4 gene
tig00001361	Geneious	mRNA	95509	96621	.	+	.	Name=ARO4 mRNA
tig00001361	Geneious	CDS	95509	96621	.	+	0	Name=ARO4 CDS
tig00001361	Geneious	gene	92901	94471	.	-	.	Name=SPO23 gene
tig00001361	Geneious	mRNA	92901	94471	.	-	.	Name=SPO23 mRNA
tig00001361	Geneious	CDS	92901	94471	.	-	0	Name=SPO23 CDS
tig00001361	Geneious	gene	91194	92116	.	-	.	Name=MRPS5 gene
tig00001361	Geneious	mRNA	91194	92116	.	-	.	Name=MRPS5 mRNA
tig00001361	Geneious	CDS	91194	92116	.	-	0	Name=MRPS5 CDS
tig00001361	Geneious	gene	90456	90898	.	-	.	Name=DUT1 gene
tig00001361	Geneious	mRNA	90456	90898	.	-	.	Name=DUT1 mRNA
tig00001361	Geneious	CDS	90456	90898	.	-	0	Name=DUT1 CDS
tig00001361	Geneious	gene	89875	90240	.	-	.	Name=SRB6 gene
tig00001361	Geneious	mRNA	89875	90240	.	-	.	Name=SRB6 mRNA
tig00001361	Geneious	CDS	89875	90240	.	-	0	Name=SRB6 CDS
tig00001361	Geneious	gene	89247	89774	.	+	.	Name=TRS20 gene
tig00001361	Geneious	mRNA	89247	89774	.	+	.	Name=TRS20 mRNA
tig00001361	Geneious	CDS	89247	89774	.	+	0	Name=TRS20 CDS
tig00001361	Geneious	gene	86968	89053	.	-	.	Name=MTC4 gene
tig00001361	Geneious	mRNA	86968	89053	.	-	.	Name=MTC4 mRNA
tig00001361	Geneious	CDS	86968	89053	.	-	0	Name=MTC4 CDS
tig00001361	Geneious	gene	86434	86890	.	+	.
tig00001361	Geneious	mRNA	86434	86496	.	+	.	Name=hypothetical protein mRNA;ID=ISyX++t3KBIB0Bvm6W1jFIJllAA.1652074417197.616
tig00001361	Geneious	mRNA	86591	86890	.	+	.	Name=hypothetical protein mRNA;ID=ISyX++t3KBIB0Bvm6W1jFIJllAA.1652074417197.616
tig00001361	Geneious	CDS	86434	86496	.	+	0	Name=hypothetical protein CDS;ID=ISyX++t3KBIB0Bvm6W1jFIJllAA.1652074417197.617
tig00001361	Geneious	CDS	86591	86890	.	+	0	Name=hypothetical protein CDS;ID=ISyX++t3KBIB0Bvm6W1jFIJllAA.1652074417197.617
tig00001361	Geneious	gene	85406	86122	.	+	.	Name=RIB5 gene
tig00001361	Geneious	mRNA	85406	86122	.	+	.	Name=RIB5 mRNA
tig00001361	Geneious	CDS	85406	86122	.	+	0	Name=RIB5 CDS
tig00001361	Geneious	gene	83787	84624	.	-	.	Name=POP4 gene
tig00001361	Geneious	mRNA	83787	84624	.	-	.	Name=POP4 mRNA
tig00001361	Geneious	CDS	83787	84624	.	-	0	Name=POP4 CDS
tig00001361	Geneious	gene	83349	83777	.	+	.	Name=SHG1 gene
tig00001361	Geneious	mRNA	83349	83777	.	+	.	Name=SHG1 mRNA
tig00001361	Geneious	CDS	83349	83777	.	+	0	Name=SHG1 CDS
tig00001361	Geneious	gene	81060	83124	.	-	.
tig00001361	Geneious	mRNA	81060	83124	.	-	.	Name=hypothetical protein mRNA
tig00001361	Geneious	CDS	81060	83124	.	-	0	Name=hypothetical protein CDS
tig00001361	Geneious	gene	78878	80874	.	+	.	Name=RGD1 gene
tig00001361	Geneious	mRNA	78878	80874	.	+	.	Name=RGD1 mRNA
tig00001361	Geneious	CDS	78878	80874	.	+	0	Name=RGD1 CDS
tig00001361	Geneious	gene	77988	78686	.	+	.	Name=TAE1 gene
tig00001361	Geneious	mRNA	77988	78686	.	+	.	Name=TAE1 mRNA
tig00001361	Geneious	CDS	77988	78686	.	+	0	Name=TAE1 CDS
tig00001361	Geneious	gene	77478	77798	.	+	.	Name=AIM5 gene
tig00001361	Geneious	mRNA	77478	77798	.	+	.	Name=AIM5 mRNA
tig00001361	Geneious	CDS	77478	77798	.	+	0	Name=AIM5 CDS
tig00001361	Geneious	gene	75783	77254	.	-	.	Name=SHM1 gene
tig00001361	Geneious	mRNA	75783	77254	.	-	.	Name=SHM1 mRNA
tig00001361	Geneious	CDS	75783	77254	.	-	0	Name=SHM1 CDS
tig00001361	Geneious	gene	75150	75749	.	+	.	Name=YPT10 gene
tig00001361	Geneious	mRNA	75150	75749	.	+	.	Name=YPT10 mRNA
tig00001361	Geneious	CDS	75150	75749	.	+	0	Name=YPT10 CDS
tig00001361	Geneious	gene	73978	74939	.	-	.	Name=TSC10 gene
tig00001361	Geneious	mRNA	73978	74939	.	-	.	Name=TSC10 mRNA
tig00001361	Geneious	CDS	73978	74939	.	-	0	Name=TSC10 CDS
tig00001361	Geneious	gene	72502	73682	.	-	.	Name=REI1 gene
tig00001361	Geneious	mRNA	72502	73682	.	-	.	Name=REI1 mRNA
tig00001361	Geneious	CDS	72502	73682	.	-	0	Name=REI1 CDS
tig00001361	Geneious	gene	71909	72226	.	-	.	Name=MRPL37 gene
tig00001361	Geneious	mRNA	71909	72226	.	-	.	Name=MRPL37 mRNA
tig00001361	Geneious	CDS	71909	72226	.	-	0	Name=MRPL37 CDS
tig00001361	Geneious	rep_origin	71678	71967	.	-	.	Name=rep origin
tig00001361	Geneious	gene	70949	71365	.	+	.	Name=FMP21 gene
tig00001361	Geneious	mRNA	70949	71365	.	+	.	Name=FMP21 mRNA
tig00001361	Geneious	CDS	70949	71365	.	+	0	Name=FMP21 CDS
tig00001361	Geneious	gene	69127	70764	.	+	.	Name=BIT2 gene
tig00001361	Geneious	mRNA	69127	70764	.	+	.	Name=BIT2 mRNA
tig00001361	Geneious	CDS	69127	70764	.	+	0	Name=BIT2 CDS
tig00001361	Geneious	gene	67415	68674	.	-	.	Name=EFM2 gene
tig00001361	Geneious	mRNA	67415	68674	.	-	.	Name=EFM2 mRNA
tig00001361	Geneious	CDS	67415	68674	.	-	0	Name=EFM2 CDS
tig00001361	Geneious	gene	65731	67169	.	+	.	Name=HSM3 gene
tig00001361	Geneious	mRNA	65731	67169	.	+	.	Name=HSM3 mRNA
tig00001361	Geneious	CDS	65731	67169	.	+	0	Name=HSM3 CDS
tig00001361	Geneious	gene	64163	65473	.	+	.	Name=UBX7 gene
tig00001361	Geneious	mRNA	64163	65473	.	+	.	Name=UBX7 mRNA
tig00001361	Geneious	CDS	64163	65473	.	+	0	Name=UBX7 CDS
tig00001361	Geneious	gene	62359	63940	.	-	.	Name=CHK1 gene
tig00001361	Geneious	mRNA	62359	63940	.	-	.	Name=CHK1 mRNA
tig00001361	Geneious	CDS	62359	63940	.	-	0	Name=CHK1 CDS
tig00001361	Geneious	gene	56436	62182	.	+	.	Name=RIF1 gene
tig00001361	Geneious	mRNA	56436	62182	.	+	.	Name=RIF1 mRNA
tig00001361	Geneious	CDS	56436	62182	.	+	0	Name=RIF1 CDS
tig00001361	Geneious	rep_origin	55874	56104	.	-	.	Name=rep origin
tig00001361	Geneious	gene	53497	55921	.	+	.	Name=PPS1 gene
tig00001361	Geneious	mRNA	53497	55921	.	+	.	Name=PPS1 mRNA
tig00001361	Geneious	CDS	53497	55921	.	+	0	Name=PPS1 CDS
tig00001361	Geneious	gene	52643	53248	.	-	.	Name=DPB3 gene
tig00001361	Geneious	mRNA	52643	53248	.	-	.	Name=DPB3 mRNA
tig00001361	Geneious	CDS	52643	53248	.	-	0	Name=DPB3 CDS
tig00001361	Geneious	gene	50950	52286	.	-	.	Name=PAF1 gene
tig00001361	Geneious	mRNA	50950	52286	.	-	.	Name=PAF1 mRNA
tig00001361	Geneious	CDS	50950	52286	.	-	0	Name=PAF1 CDS
tig00001361	Geneious	gene	48847	50760	.	+	.	Name=SAF1 gene
tig00001361	Geneious	mRNA	48847	50760	.	+	.	Name=SAF1 mRNA
tig00001361	Geneious	CDS	48847	50760	.	+	0	Name=SAF1 CDS
tig00001361	Geneious	gene	45940	48575	.	+	.	Name=DUG2 gene
tig00001361	Geneious	mRNA	45940	48575	.	+	.	Name=DUG2 mRNA
tig00001361	Geneious	CDS	45940	48575	.	+	0	Name=DUG2 CDS
tig00001361	Geneious	gene	44866	45306	.	-	.	Name=MRPL27 gene
tig00001361	Geneious	mRNA	44866	45306	.	-	.	Name=MRPL27 mRNA
tig00001361	Geneious	CDS	44866	45306	.	-	0	Name=MRPL27 CDS
tig00001361	Geneious	gene	43135	44605	.	+	.	Name=SSH1 gene
tig00001361	Geneious	mRNA	43135	44605	.	+	.	Name=SSH1 mRNA
tig00001361	Geneious	CDS	43135	44605	.	+	0	Name=SSH1 CDS
tig00001361	Geneious	gene	39920	42311	.	-	.
tig00001361	Geneious	mRNA	39920	42311	.	-	.	Name=hypothetical protein mRNA
tig00001361	Geneious	CDS	39920	42311	.	-	0	Name=hypothetical protein CDS
tig00001361	Geneious	gene	39195	39629	.	-	.
tig00001361	Geneious	mRNA	39195	39629	.	-	.	Name=hypothetical protein mRNA
tig00001361	Geneious	CDS	39195	39629	.	-	0	Name=hypothetical protein CDS
tig00001361	Geneious	gene	37239	38851	.	-	.	Name=APE3 gene
tig00001361	Geneious	mRNA	37239	38851	.	-	.	Name=APE3 mRNA
tig00001361	Geneious	CDS	37239	38851	.	-	0	Name=APE3 CDS
tig00001361	Geneious	gene	35700	36982	.	-	.
tig00001361	Geneious	mRNA	35700	36982	.	-	.	Name=hypothetical protein mRNA
tig00001361	Geneious	CDS	35700	36982	.	-	0	Name=hypothetical protein CDS
tig00001361	Geneious	gene	34095	35543	.	+	.	Name=APM3 gene
tig00001361	Geneious	mRNA	34095	35543	.	+	.	Name=APM3 mRNA
tig00001361	Geneious	CDS	34095	35543	.	+	0	Name=APM3 CDS
tig00001361	Geneious	gene	31180	33891	.	-	.	Name=SNF5 gene
tig00001361	Geneious	mRNA	31180	33891	.	-	.	Name=SNF5 mRNA
tig00001361	Geneious	CDS	31180	33891	.	-	0	Name=SNF5 CDS
tig00001361	Geneious	gene	30009	30974	.	-	.	Name=BSD2 gene
tig00001361	Geneious	mRNA	30009	30974	.	-	.	Name=BSD2 mRNA
tig00001361	Geneious	CDS	30009	30974	.	-	0	Name=BSD2 CDS
tig00001361	Geneious	gene	28993	29892	.	+	.	Name=CTP1 gene
tig00001361	Geneious	mRNA	28993	29892	.	+	.	Name=CTP1 mRNA
tig00001361	Geneious	CDS	28993	29892	.	+	0	Name=CTP1 CDS
tig00001361	Geneious	gene	25142	26565	.	-	.	Name=VBA2 gene
tig00001361	Geneious	mRNA	25142	26565	.	-	.	Name=VBA2 mRNA
tig00001361	Geneious	CDS	25142	26565	.	-	0	Name=VBA2 CDS
tig00001361	Geneious	gene	21760	24337	.	-	.	Name=SUL1 gene
tig00001361	Geneious	mRNA	21760	24337	.	-	.	Name=SUL1 mRNA
tig00001361	Geneious	CDS	21760	24337	.	-	0	Name=SUL1 CDS
tig00001361	Geneious	rep_origin	21186	21410	.	-	.	Name=rep origin
tig00001361	Geneious	gene	17076	20726	.	-	.	Name=PCA1 gene
tig00001361	Geneious	mRNA	17076	20726	.	-	.	Name=PCA1 mRNA
tig00001361	Geneious	CDS	17076	20726	.	-	0	Name=PCA1 CDS
tig00001361	Geneious	gene	15055	16778	.	+	.	Name=PHO89 gene
tig00001361	Geneious	mRNA	15055	16778	.	+	.	Name=PHO89 mRNA
tig00001361	Geneious	CDS	15055	16778	.	+	0	Name=PHO89 CDS
tig00001361	Geneious	gene	13337	13456	.	+	.
tig00001361	Geneious	mRNA	13337	13456	.	+	.	Name=hypothetical protein mRNA
tig00001361	Geneious	CDS	13337	13456	.	+	0	Name=hypothetical protein CDS
tig00001361	Geneious	gene	11650	13057	.	-	.	Name=MAL33 gene
tig00001361	Geneious	mRNA	11650	13057	.	-	.	Name=MAL33 mRNA
tig00001361	Geneious	CDS	11650	13057	.	-	0	Name=MAL33 CDS
tig00001361	Geneious	gene	9110	10951	.	+	.	Name=MAL31 gene
tig00001361	Geneious	mRNA	9110	10951	.	+	.	Name=MAL31 mRNA
tig00001361	Geneious	CDS	9110	10951	.	+	0	Name=MAL31 CDS
tig00001361	Geneious	gene	8330	8551	.	+	.
tig00001361	Geneious	mRNA	8330	8551	.	+	.	Name=hypothetical protein mRNA
tig00001361	Geneious	CDS	8330	8551	.	+	0	Name=hypothetical protein CDS
tig00001361	Geneious	gene	6483	8236	.	-	.	Name=MAL32 gene%3B MAL12 gene
tig00001361	Geneious	mRNA	6483	8236	.	-	.	Name=MAL32 mRNA%3B MAL12 mRNA
tig00001361	Geneious	CDS	6483	8236	.	-	0	Name=MAL32 CDS%3B MAL12 CDS
tig00001361	Geneious	gene	2117	3252	.	+	.	Name=COS2 gene%3B COS3 gene%3B COS4 gene
tig00001361	Geneious	mRNA	2117	3252	.	+	.	Name=COS2 mRNA%3B COS3 mRNA%3B COS4 mRNA
tig00001361	Geneious	CDS	2117	3252	.	+	0	Name=COS2 CDS%3B COS3 CDS%3B COS4 CDS
tig00001361	Geneious	telomere	413	1217	.	-	.
tig00001361	Geneious	repeat_region	749	1217	.	-	.	Name=repeat region
tig00001361	Geneious	repeat_region	460	748	.	-	.	Name=repeat region
tig00001361	Geneious	repeat_region	812792	812840	.	+	.	Name=repeat region
tig00001361	Geneious	repeat_region	812828	812871	.	+	.	Name=repeat region
tig00001361	Geneious	repeat_region	812880	812924	.	+	.	Name=repeat region
tig00001361	Geneious	repeat_region	812963	813010	.	+	.	Name=repeat region
tig00001361	Geneious	repeat_region	813070	813117	.	+	.	Name=repeat region
tig00001361	Geneious	repeat_region	413	459	.	-	.	Name=repeat region
tig00001361	Geneious	repeat_region	331	374	.	-	.	Name=repeat region
tig00001361	Geneious	repeat_region	303	349	.	-	.	Name=repeat region
tig00001361	Geneious	repeat_region	248	296	.	-	.	Name=repeat region
tig00001361	Geneious	repeat_region	163	207	.	-	.	Name=repeat region
tig00001361	Geneious	repeat_region	131	175	.	-	.	Name=repeat region
tig00001361	Geneious	repeat_region	125	169	.	-	.	Name=repeat region
tig00001361	Geneious	repeat_region	91	137	.	-	.	Name=repeat region
tig00001361	Geneious	repeat_region	63	110	.	-	.	Name=repeat region
tig00001361	Geneious	LTR	585983	586121	.	-	.	Name=Ty1 LTR
tig00001361	Geneious	LTR	803338	803563	.	-	.	Name=Ty1 LTR
tig00001361	Geneious	LTR	782847	783072	.	-	.	Name=Ty1 LTR
tig00001361	Geneious	LTR	777225	777450	.	-	.	Name=Ty1 LTR
tig00001361	Geneious	CDS	781493	782781	.	-	0	Name=hypothetical protein CDS;ID=ISyX++t3KBIB0Bvm6W1jFIJllAA.1652074417208.618
tig00001361	Geneious	CDS	777473	781491	.	-	0	Name=hypothetical protein CDS;ID=ISyX++t3KBIB0Bvm6W1jFIJllAA.1652074417208.618
tig00001361	Geneious	centromere	574734	574743	.	+	.	Name=CEN11 CDEI of CEN11 centromere%3B CEN3 CDEI of CEN3 centromere
tig00001361	Geneious	centromere	460280	460289	.	-	.	Name=CEN11 CDEI of CEN11 centromere%3B CEN3 CDEI of CEN3 centromere
tig00001361	Geneious	gene	806251	806451	.	-	.
tig00001361	Geneious	mRNA	806251	806451	.	-	.	Name=hypothetical protein mRNA
tig00001361	Geneious	CDS	806251	806451	.	-	0	Name=hypothetical protein CDS
tig00001361	Geneious	repeat_region	468	748	.	-	.	Name=repeat region
tig00001361	Geneious	repeat_region	812943	813038	.	+	.	Name=repeat region
tig00001361	Geneious	repeat_region	813033	813133	.	+	.	Name=repeat region
tig00001361	Geneious	repeat_region	270	368	.	-	.	Name=repeat region
tig00001361	Geneious	repeat_region	62	158	.	-	.	Name=repeat region
tig00001361	Geneious	telomere	296	1217	.	-	.
tig00001361	Geneious	rep_origin	449	1702	.	+	.	Name=rep origin
tig00001361	Geneious	repeat_region	462	748	.	-	.	Name=repeat region
tig00001361	Geneious	centromere	279765	279774	.	+	.	Name=CEN4 CDEI of CEN4 centromere
tig00001361	Geneious	centromere	700246	700255	.	+	.	Name=CEN4 CDEI of CEN4 centromere
tig00001361	Geneious	mobile_element	777122	783072	.	-	.	Name=mobile element
tig00001361	Geneious	LTR	803536	803563	.	-	.	Name=Ty1 LTR
tig00001361	Geneious	LTR	783045	783072	.	-	.	Name=Ty1 LTR
tig00001361	Geneious	LTR	777423	777450	.	-	.	Name=Ty1 LTR
tig00001361	Geneious	LTR	591869	591896	.	-	.	Name=Ty1 LTR
tig00001361	Geneious	LTR	586287	586314	.	-	.	Name=Ty1 LTR
tig00001361	Geneious	LTR	553372	553399	.	-	.	Name=Ty1 LTR
tig00001361	Geneious	LTR	547794	547821	.	-	.	Name=Ty1 LTR
tig00001361	Geneious	LTR	615123	615206	.	-	.	Name=Ty3 LTR
tig00001361	Geneious	mobile_element	777123	783072	.	-	.	Name=mobile element
tig00001361	Geneious	LTR	803236	803567	.	-	.	Name=Ty1 LTR
tig00001361	Geneious	LTR	782745	783076	.	-	.	Name=Ty1 LTR
tig00001361	Geneious	LTR	777123	777454	.	-	.	Name=Ty1 LTR
tig00001361	Geneious	mobile_element	547912	553399	.	-	.	Name=mobile element
tig00001361	Geneious	gene	586794	591605	.	-	.
tig00001361	Geneious	gene	548300	553108	.	-	.
tig00001361	Geneious	CDS	551805	553108	.	-	0	Name=hypothetical protein CDS;ID=ISyX++t3KBIB0Bvm6W1jFIJllAA.1652074417209.619
tig00001361	Geneious	CDS	548300	551803	.	-	0	Name=hypothetical protein CDS;ID=ISyX++t3KBIB0Bvm6W1jFIJllAA.1652074417209.619
tig00001361	Geneious	LTR	803236	803563	.	-	.	Name=Ty1 LTR%3B Ty2 LTR
tig00001361	Geneious	LTR	782745	783072	.	-	.	Name=Ty1 LTR%3B Ty2 LTR
tig00001361	Geneious	LTR	777123	777450	.	-	.	Name=Ty1 LTR%3B Ty2 LTR
tig00001361	Geneious	centromere	196150	196159	.	-	.	Name=CEN5 CDEI of CEN5 centromere%3B CEN6 CDEI of CEN6 centromere
tig00001361	Geneious	CDS	551808	553108	.	-	0	Name=hypothetical protein CDS;ID=ISyX++t3KBIB0Bvm6W1jFIJllAA.1652074417210.620
tig00001361	Geneious	CDS	547844	551806	.	-	0	Name=hypothetical protein CDS;ID=ISyX++t3KBIB0Bvm6W1jFIJllAA.1652074417210.620
tig00001361	Geneious	LTR	548921	549227	.	+	.	Name=Ty1 LTR
tig00001361	Geneious	LTR	587415	587721	.	+	.	Name=Ty1 LTR
tig00001361	Geneious	gene	803284	803388	.	-	.
tig00001361	Geneious	gene	782793	782897	.	-	.
tig00001361	Geneious	gene	777171	777275	.	-	.
tig00001361	Geneious	mRNA	803284	803388	.	-	.	Name=hypothetical protein mRNA
tig00001361	Geneious	mRNA	782793	782897	.	-	.	Name=hypothetical protein mRNA
tig00001361	Geneious	mRNA	777171	777275	.	-	.	Name=hypothetical protein mRNA
tig00001361	Geneious	CDS	803284	803388	.	-	0	Name=hypothetical protein CDS
tig00001361	Geneious	CDS	782793	782897	.	-	0	Name=hypothetical protein CDS
tig00001361	Geneious	CDS	777171	777275	.	-	0	Name=hypothetical protein CDS
tig00001361	Geneious	mobile_element	586176	591896	.	-	.	Name=mobile element
tig00001361	Geneious	mobile_element	547683	553399	.	-	.	Name=mobile element
tig00001361	Geneious	LTR	591758	591896	.	-	.	Name=Ty1 LTR
tig00001361	Geneious	LTR	586176	586314	.	-	.	Name=Ty1 LTR
tig00001361	Geneious	LTR	553261	553399	.	-	.	Name=Ty1 LTR
tig00001361	Geneious	LTR	547683	547821	.	-	.	Name=Ty1 LTR
tig00001361	Geneious	gene	909	1208	.	+	.
tig00001361	Geneious	gene	806047	806346	.	-	.
tig00001361	Geneious	mRNA	909	1208	.	+	.	Name=hypothetical protein mRNA
tig00001361	Geneious	mRNA	806047	806346	.	-	.	Name=hypothetical protein mRNA
tig00001361	Geneious	CDS	909	1208	.	+	0	Name=hypothetical protein CDS
tig00001361	Geneious	CDS	806047	806346	.	-	0	Name=hypothetical protein CDS
tig00001361	Geneious	gene	811510	811988	.	-	.
tig00001361	Geneious	mRNA	811510	811988	.	-	.	Name=hypothetical protein mRNA
tig00001361	Geneious	CDS	811510	811988	.	-	0	Name=hypothetical protein CDS
tig00001361	Geneious	gene	808864	810039	.	+	.
tig00001361	Geneious	mRNA	808864	810039	.	+	.	Name=hypothetical protein mRNA
tig00001361	Geneious	CDS	808864	810039	.	+	0	Name=hypothetical protein CDS
tig00001361	Geneious	gene	808140	808450	.	+	.
tig00001361	Geneious	mRNA	808140	808450	.	+	.	Name=hypothetical protein mRNA
tig00001361	Geneious	CDS	808140	808450	.	+	0	Name=hypothetical protein CDS
tig00001361	Geneious	gene	807635	808156	.	+	.
tig00001361	Geneious	mRNA	807635	808156	.	+	.	Name=hypothetical protein mRNA
tig00001361	Geneious	CDS	807635	808156	.	+	0	Name=hypothetical protein CDS
tig00001361	Geneious	rep_origin	939	1841	.	+	.	Name=rep origin
tig00001361	Geneious	LTR	591631	591893	.	-	.	Name=Ty1 LTR
tig00001361	Geneious	LTR	586049	586311	.	-	.	Name=Ty1 LTR
tig00001361	Geneious	LTR	553134	553396	.	-	.	Name=Ty1 LTR
tig00001361	Geneious	LTR	547556	547818	.	-	.	Name=Ty1 LTR
tig00001361	Geneious	repeat_region	812941	812988	.	+	.	Name=repeat region
tig00001361	Geneious	repeat_region	323	371	.	-	.	Name=repeat region
tig00001361	Geneious	repeat_region	157	207	.	-	.	Name=repeat region
tig00001361	Geneious	repeat_region	97	146	.	-	.	Name=repeat region
tig00001361	Geneious	repeat_region	70	120	.	-	.	Name=repeat region
tig00001361	Geneious	repeat_region	812792	812827	.	+	.	Name=repeat region
tig00001361	Geneious	repeat_region	812809	812840	.	+	.	Name=repeat region
tig00001361	Geneious	repeat_region	812828	812858	.	+	.	Name=repeat region
tig00001361	Geneious	repeat_region	812880	812913	.	+	.	Name=repeat region
tig00001361	Geneious	repeat_region	812914	812947	.	+	.	Name=repeat region
tig00001361	Geneious	repeat_region	812949	812981	.	+	.	Name=repeat region
tig00001361	Geneious	repeat_region	812963	812996	.	+	.	Name=repeat region
tig00001361	Geneious	repeat_region	812984	813016	.	+	.	Name=repeat region
tig00001361	Geneious	repeat_region	813033	813065	.	+	.	Name=repeat region
tig00001361	Geneious	repeat_region	813053	813088	.	+	.	Name=repeat region
tig00001361	Geneious	repeat_region	813070	813103	.	+	.	Name=repeat region
tig00001361	Geneious	repeat_region	813091	813125	.	+	.	Name=repeat region
tig00001361	Geneious	repeat_region	426	459	.	-	.	Name=repeat region
tig00001361	Geneious	repeat_region	343	374	.	-	.	Name=repeat region
tig00001361	Geneious	repeat_region	317	349	.	-	.	Name=repeat region
tig00001361	Geneious	repeat_region	284	316	.	-	.	Name=repeat region
tig00001361	Geneious	repeat_region	261	296	.	-	.	Name=repeat region
tig00001361	Geneious	repeat_region	176	207	.	-	.	Name=repeat region
tig00001361	Geneious	repeat_region	137	169	.	-	.	Name=repeat region
tig00001361	Geneious	repeat_region	104	137	.	-	.	Name=repeat region
tig00001361	Geneious	repeat_region	77	110	.	-	.	Name=repeat region
tig00001361	Geneious	repeat_region	53	89	.	-	.	Name=repeat region
tig00001361	Geneious	LTR	803284	803563	.	-	.	Name=Ty1 LTR
tig00001361	Geneious	LTR	782793	783072	.	-	.	Name=Ty1 LTR
tig00001361	Geneious	LTR	777171	777450	.	-	.	Name=Ty1 LTR
tig00001361	Geneious	LTR	614928	615206	.	-	.	Name=Ty3 LTR
tig00001361	Geneious	LTR	803423	803563	.	-	.	Name=Ty1 LTR
tig00001361	Geneious	LTR	782932	783072	.	-	.	Name=Ty1 LTR
tig00001361	Geneious	LTR	777310	777450	.	-	.	Name=Ty1 LTR
tig00001361	Geneious	LTR	803502	803563	.	-	.	Name=Ty1 LTR
tig00001361	Geneious	LTR	783011	783072	.	-	.	Name=Ty1 LTR
tig00001361	Geneious	LTR	777389	777450	.	-	.	Name=Ty1 LTR
tig00001361	Geneious	mobile_element	777118	783072	.	-	.	Name=mobile element
tig00001361	Geneious	LTR	803231	803563	.	-	.	Name=Ty2 LTR
tig00001361	Geneious	LTR	782740	783072	.	-	.	Name=Ty2 LTR
tig00001361	Geneious	LTR	777118	777450	.	-	.	Name=Ty2 LTR
tig00001361	Geneious	mobile_element	777127	783072	.	-	.	Name=mobile element
tig00001361	Geneious	LTR	803240	803563	.	-	.	Name=Ty2 LTR
tig00001361	Geneious	LTR	782749	783072	.	-	.	Name=Ty2 LTR
tig00001361	Geneious	LTR	777127	777450	.	-	.	Name=Ty2 LTR
tig00001361	Geneious	repeat_region	128	202	.	-	.	Name=repeat region
tig00001361	Geneious	gene	804336	804655	.	-	.	Name=hypothetical protein gene
tig00001361	Geneious	mRNA	804336	804655	.	-	.
tig00001361	Geneious	repeat_region	806507	806788	.	+	.	Name=repeat region
tig00001361	Geneious	repeat_region	110	180	.	-	.	Name=repeat region
tig00001361	Geneious	repeat_region	812767	812822	.	+	.	Name=repeat region
tig00001361	Geneious	repeat_region	812954	813013	.	+	.	Name=repeat region
tig00001361	Geneious	repeat_region	813027	813083	.	+	.	Name=repeat region
tig00001361	Geneious	repeat_region	330	388	.	-	.	Name=repeat region
tig00001361	Geneious	repeat_region	266	324	.	-	.	Name=repeat region
tig00001361	Geneious	repeat_region	142	202	.	-	.	Name=repeat region
tig00001361	Geneious	repeat_region	58	117	.	-	.	Name=repeat region
tig00001361	Geneious	rep_origin	812239	812760	.	-	.	Name=rep origin
tig00001361	Geneious	LTR	615113	615206	.	-	.	Name=Ty3 LTR
tig00001361	Geneious	CDS	551809	553108	.	-	0	Name=hypothetical protein CDS;ID=ISyX++t3KBIB0Bvm6W1jFIJllAA.1652074417213.621
tig00001361	Geneious	CDS	547844	551807	.	-	0	Name=hypothetical protein CDS;ID=ISyX++t3KBIB0Bvm6W1jFIJllAA.1652074417213.621
tig00001361	Geneious	LTR	591574	591896	.	-	.	Name=Ty1 LTR
tig00001361	Geneious	LTR	585992	586314	.	-	.	Name=Ty1 LTR
tig00001361	Geneious	LTR	553077	553399	.	-	.	Name=Ty1 LTR
tig00001361	Geneious	LTR	547499	547821	.	-	.	Name=Ty1 LTR
tig00001361	Geneious	gene	2117	3258	.	+	.	Name=COS5 gene
tig00001361	Geneious	mRNA	2117	3258	.	+	.	Name=COS5 mRNA
tig00001361	Geneious	CDS	2117	3258	.	+	0	Name=COS5 CDS
tig00001361	Geneious	rep_origin	1112	1708	.	-	.	Name=rep origin
tig00001361	Geneious	repeat_region	301	386	.	-	.	Name=repeat region
tig00001361	Geneious	repeat_region	79	168	.	-	.	Name=repeat region
tig00001361	Geneious	repeat_region	812802	812873	.	+	.	Name=repeat region
tig00001361	Geneious	repeat_region	282	351	.	-	.	Name=repeat region
tig00001361	Geneious	repeat_region	174	237	.	-	.	Name=repeat region
tig00001361	Geneious	LTR	591597	591896	.	-	.	Name=Ty1 LTR
tig00001361	Geneious	LTR	586015	586314	.	-	.	Name=Ty1 LTR
tig00001361	Geneious	LTR	553100	553399	.	-	.	Name=Ty1 LTR
tig00001361	Geneious	LTR	547522	547821	.	-	.	Name=Ty1 LTR
tig00001361	Geneious	repeat_region	812920	812983	.	+	.	Name=repeat region
tig00001361	Geneious	repeat_region	360	417	.	-	.	Name=repeat region
tig00001361	Geneious	repeat_region	213	275	.	-	.	Name=repeat region
tig00001361	Geneious	repeat_region	213	273	.	-	.	Name=repeat region
tig00001361	Geneious	gene	586337	589805	.	-	.
tig00001361	Geneious	gene	547844	551309	.	-	.
tig00001361	Geneious	CDS	586337	589805	.	-	0	Name=hypothetical protein CDS
tig00001361	Geneious	CDS	547844	551309	.	-	0	Name=hypothetical protein CDS
tig00001361	Geneious	mobile_element	585985	591896	.	-	.	Name=mobile element
tig00001361	Geneious	mobile_element	547492	553399	.	-	.	Name=mobile element
tig00001361	Geneious	mobile_element	777630	783072	.	-	.	Name=mobile element
tig00001361	Geneious	gene	807635	808241	.	+	.
tig00001361	Geneious	mRNA	807635	808241	.	+	.	Name=hypothetical protein mRNA
tig00001361	Geneious	CDS	807635	808241	.	+	0	Name=hypothetical protein CDS
tig00001361	Geneious	repeat_region	812848	812898	.	+	.	Name=repeat region
tig00001361	Geneious	repeat_region	362	415	.	-	.	Name=repeat region
tig00001361	Geneious	repeat_region	331	385	.	-	.	Name=repeat region
tig00001361	Geneious	repeat_region	305	353	.	-	.	Name=repeat region
tig00001361	Geneious	repeat_region	195	244	.	-	.	Name=repeat region
tig00001361	Geneious	repeat_region	163	216	.	-	.	Name=repeat region
tig00001361	Geneious	repeat_region	812779	812824	.	+	.	Name=repeat region
tig00001361	Geneious	repeat_region	812828	812874	.	+	.	Name=repeat region
tig00001361	Geneious	repeat_region	812935	812985	.	+	.	Name=repeat region
tig00001361	Geneious	repeat_region	813059	813106	.	+	.	Name=repeat region
tig00001361	Geneious	repeat_region	813091	813142	.	+	.	Name=repeat region
tig00001361	Geneious	repeat_region	389	438	.	-	.	Name=repeat region
tig00001361	Geneious	repeat_region	340	387	.	-	.	Name=repeat region
tig00001361	Geneious	repeat_region	281	329	.	-	.	Name=repeat region
tig00001361	Geneious	repeat_region	243	290	.	-	.	Name=repeat region
tig00001361	Geneious	repeat_region	172	218	.	-	.	Name=repeat region
tig00001361	Geneious	repeat_region	140	188	.	-	.	Name=repeat region
tig00001361	Geneious	repeat_region	100	149	.	-	.	Name=repeat region
tig00001361	Geneious	repeat_region	56	103	.	-	.	Name=repeat region
tig00001361	Geneious	mobile_element	586004	591896	.	-	.	Name=mobile element
tig00001361	Geneious	mobile_element	547511	553399	.	-	.	Name=mobile element
tig00001361	Geneious	repeat_region	812781	812900	.	+	.	Name=repeat region
tig00001361	Geneious	gene	955	1111	.	+	.
tig00001361	Geneious	gene	806144	806300	.	-	.
tig00001361	Geneious	mRNA	955	1111	.	+	.	Name=hypothetical protein mRNA
tig00001361	Geneious	mRNA	806144	806300	.	-	.	Name=hypothetical protein mRNA
tig00001361	Geneious	CDS	955	1111	.	+	0	Name=hypothetical protein CDS
tig00001361	Geneious	CDS	806144	806300	.	-	0	Name=hypothetical protein CDS
tig00001361	Geneious	centromere	97048	97057	.	-	.	Name=CEN15 CDEI of CEN15 centromere
tig00001361	Geneious	mobile_element	585984	591897	.	-	.	Name=mobile element
tig00001361	Geneious	mobile_element	547491	553400	.	-	.	Name=mobile element
tig00001361	Geneious	LTR	591566	591897	.	-	.	Name=Ty1 LTR
tig00001361	Geneious	LTR	585984	586315	.	-	.	Name=Ty1 LTR
tig00001361	Geneious	LTR	553069	553400	.	-	.	Name=Ty1 LTR
tig00001361	Geneious	LTR	547491	547822	.	-	.	Name=Ty1 LTR
tig00001361	Geneious	LTR	803233	803564	.	-	.	Name=Ty2 LTR
tig00001361	Geneious	LTR	782742	783073	.	-	.	Name=Ty2 LTR
tig00001361	Geneious	LTR	777120	777451	.	-	.	Name=Ty2 LTR
tig00001361	Geneious	LTR	169583	169873	.	+	.	Name=Ty4 LTR
tig00001361	Geneious	LTR	776500	776790	.	+	.	Name=Ty4 LTR
tig00001361	Geneious	mobile_element	777118	783071	.	-	.	Name=mobile element
tig00001361	Geneious	LTR	803231	803562	.	-	.	Name=Ty2 LTR
tig00001361	Geneious	LTR	782740	783071	.	-	.	Name=Ty2 LTR
tig00001361	Geneious	LTR	777118	777449	.	-	.	Name=Ty2 LTR
tig00001361	Geneious	LTR	169869	169953	.	+	.	Name=Ty4 LTR
tig00001361	Geneious	LTR	776786	776869	.	+	.	Name=Ty4 LTR
tig00001361	Geneious	LTR	614867	615207	.	-	.	Name=Ty3 LTR
tig00001361	Geneious	mobile_element	777120	783073	.	-	.	Name=mobile element
tig00001361	Geneious	CDS	781489	782781	.	-	0	Name=hypothetical protein CDS;ID=ISyX++t3KBIB0Bvm6W1jFIJllAA.1652074417215.622
tig00001361	Geneious	CDS	777473	781487	.	-	0	Name=hypothetical protein CDS;ID=ISyX++t3KBIB0Bvm6W1jFIJllAA.1652074417215.622
tig00001361	Geneious	LTR	591564	591895	.	-	.	Name=Ty1 LTR
tig00001361	Geneious	LTR	585982	586313	.	-	.	Name=Ty1 LTR
tig00001361	Geneious	LTR	553067	553398	.	-	.	Name=Ty1 LTR
tig00001361	Geneious	LTR	547489	547820	.	-	.	Name=Ty1 LTR
tig00001361	Geneious	repeat_region	496	748	.	-	.	Name=repeat region
tig00001361	Geneious	repeat_region	812762	812778	.	+	.	Name=repeat region
tig00001361	Geneious	repeat_region	812779	812796	.	+	.	Name=repeat region
tig00001361	Geneious	repeat_region	812792	812808	.	+	.	Name=repeat region
tig00001361	Geneious	repeat_region	812815	812832	.	+	.	Name=repeat region
tig00001361	Geneious	repeat_region	812828	812845	.	+	.	Name=repeat region
tig00001361	Geneious	repeat_region	812846	812863	.	+	.	Name=repeat region
tig00001361	Geneious	repeat_region	812859	812875	.	+	.	Name=repeat region
tig00001361	Geneious	repeat_region	812886	812903	.	+	.	Name=repeat region
tig00001361	Geneious	repeat_region	812901	812918	.	+	.	Name=repeat region
tig00001361	Geneious	repeat_region	812920	812937	.	+	.	Name=repeat region
tig00001361	Geneious	repeat_region	812943	812959	.	+	.	Name=repeat region
tig00001361	Geneious	repeat_region	812969	812986	.	+	.	Name=repeat region
tig00001361	Geneious	repeat_region	812984	813001	.	+	.	Name=repeat region
tig00001361	Geneious	repeat_region	813010	813027	.	+	.	Name=repeat region
tig00001361	Geneious	repeat_region	813033	813049	.	+	.	Name=repeat region
tig00001361	Geneious	repeat_region	813053	813069	.	+	.	Name=repeat region
tig00001361	Geneious	repeat_region	813076	813093	.	+	.	Name=repeat region
tig00001361	Geneious	repeat_region	813091	813109	.	+	.	Name=repeat region
tig00001361	Geneious	repeat_region	813113	813130	.	+	.	Name=repeat region
tig00001361	Geneious	repeat_region	813126	813143	.	+	.	Name=repeat region
tig00001361	Geneious	repeat_region	436	453	.	-	.	Name=repeat region
tig00001361	Geneious	repeat_region	421	438	.	-	.	Name=repeat region
tig00001361	Geneious	repeat_region	400	417	.	-	.	Name=repeat region
tig00001361	Geneious	repeat_region	388	404	.	-	.	Name=repeat region
tig00001361	Geneious	repeat_region	370	387	.	-	.	Name=repeat region
tig00001361	Geneious	repeat_region	351	368	.	-	.	Name=repeat region
tig00001361	Geneious	repeat_region	339	355	.	-	.	Name=repeat region
tig00001361	Geneious	repeat_region	312	329	.	-	.	Name=repeat region
tig00001361	Geneious	repeat_region	294	311	.	-	.	Name=repeat region
tig00001361	Geneious	repeat_region	273	290	.	-	.	Name=repeat region
tig00001361	Geneious	repeat_region	256	273	.	-	.	Name=repeat region
tig00001361	Geneious	repeat_region	235	252	.	-	.	Name=repeat region
tig00001361	Geneious	repeat_region	224	241	.	-	.	Name=repeat region
tig00001361	Geneious	repeat_region	201	218	.	-	.	Name=repeat region
tig00001361	Geneious	repeat_region	184	201	.	-	.	Name=repeat region
tig00001361	Geneious	repeat_region	171	188	.	-	.	Name=repeat region
tig00001361	Geneious	repeat_region	159	175	.	-	.	Name=repeat region
tig00001361	Geneious	repeat_region	133	149	.	-	.	Name=repeat region
tig00001361	Geneious	repeat_region	114	131	.	-	.	Name=repeat region
tig00001361	Geneious	repeat_region	99	116	.	-	.	Name=repeat region
tig00001361	Geneious	repeat_region	85	103	.	-	.	Name=repeat region
tig00001361	Geneious	repeat_region	72	89	.	-	.	Name=repeat region
tig00001361	Geneious	repeat_region	48	65	.	-	.	Name=repeat region
tig00001361	Geneious	repeat_region	29	46	.	-	.	Name=repeat region
tig00001361	Geneious	repeat_region	18	35	.	-	.	Name=repeat region
tig00001361	Geneious	repeat_region	3	20	.	-	.	Name=repeat region
tig00001361	Geneious	LTR	615138	615206	.	-	.	Name=Ty3 LTR
tig00001361	Geneious	LTR	546728	546770	.	+	.	Name=Ty1 LTR
tig00001361	Geneious	LTR	591854	591896	.	-	.	Name=Ty1 LTR
tig00001361	Geneious	LTR	586272	586314	.	-	.	Name=Ty1 LTR
tig00001361	Geneious	LTR	553357	553399	.	-	.	Name=Ty1 LTR
tig00001361	Geneious	LTR	547779	547821	.	-	.	Name=Ty1 LTR
tig00001361	Geneious	LTR	485932	485973	.	-	.	Name=Ty1 LTR
tig00001361	Geneious	LTR	591565	591847	.	-	.	Name=Ty1 LTR
tig00001361	Geneious	LTR	585983	586265	.	-	.	Name=Ty1 LTR
tig00001361	Geneious	LTR	553068	553350	.	-	.	Name=Ty1 LTR
tig00001361	Geneious	LTR	547490	547772	.	-	.	Name=Ty1 LTR
tig00001361	Geneious	LTR	803242	803563	.	-	.	Name=Ty2 LTR
tig00001361	Geneious	LTR	782751	783072	.	-	.	Name=Ty2 LTR
tig00001361	Geneious	LTR	777129	777450	.	-	.	Name=Ty2 LTR
tig00001361	Geneious	centromere	650118	650127	.	+	.	Name=CEN16 CDEI of CEN16 centromere
tig00001361	Geneious	centromere	753108	753117	.	+	.	Name=CEN16 CDEI of CEN16 centromere
tig00001361	Geneious	centromere	770802	770811	.	-	.	Name=CEN16 CDEI of CEN16 centromere
tig00001361	Geneious	centromere	612012	612021	.	-	.	Name=CEN16 CDEI of CEN16 centromere
tig00001361	Geneious	centromere	451757	451766	.	-	.	Name=CEN16 CDEI of CEN16 centromere
tig00001361	Geneious	gene	807290	808156	.	+	.
tig00001361	Geneious	mRNA	807290	807308	.	+	.	Name=hypothetical protein mRNA;ID=ISyX++t3KBIB0Bvm6W1jFIJllAA.1652074417217.623
tig00001361	Geneious	mRNA	807457	808156	.	+	.	Name=hypothetical protein mRNA;ID=ISyX++t3KBIB0Bvm6W1jFIJllAA.1652074417217.623
tig00001361	Geneious	CDS	807290	807308	.	+	0	Name=hypothetical protein CDS;ID=ISyX++t3KBIB0Bvm6W1jFIJllAA.1652074417217.624
tig00001361	Geneious	CDS	807457	808156	.	+	0	Name=hypothetical protein CDS;ID=ISyX++t3KBIB0Bvm6W1jFIJllAA.1652074417217.624
tig00001361	Geneious	Transcription Factor	488250	488259	.	-	.	Name=CUP2
tig00001361	Geneious	Transcription Factor	640523	640532	.	+	.	Name=SKO1
tig00001361	Geneious	Transcription Factor	595822	595831	.	-	.	Name=SKO1
tig00001361	Geneious	Transcription Factor	529937	529946	.	+	.	Name=SWI6
tig00001361	BIO	coding_sequence_variant	699686	699697	.	.	.	Name=BstXI_369423_PLSW_removed;ID=BstXI_369423_PLSW_removed
tig00001361	BIO	coding_sequence_variant	562993	563004	.	.	.	Name=BstXI_369423_PLSW_removed;ID=BstXI_369423_PLSW_removed
tig00001361	BIO	coding_sequence_variant	311826	311837	.	.	.	Name=BstXI_369423_PLSW_removed;ID=BstXI_369423_PLSW_removed
tig00001361	BIO	coding_sequence_variant	658724	658735	.	.	.	Name=BaeI_311071_TAVS_removed;ID=BaeI_311071_TAVS_removed
tig00001361	BIO	coding_sequence_variant	249712	249723	.	.	.	Name=BglI_357894_SRNG_removed;ID=BglI_357894_SRNG_removed
tig00001361	BIO	coding_sequence_variant	653610	653621	.	.	.	Name=BstXI_617260_PSEW_removed;ID=BstXI_617260_PSEW_removed
tig00001361	BIO	coding_sequence_variant	781818	781829	.	.	.	Name=BaeI_503491_YVGT_removed;ID=BaeI_503491_YVGT_removed
tig00001361	BIO	coding_sequence_variant	687359	687370	.	.	.	Name=BaeI_503491_YVGT_removed;ID=BaeI_503491_YVGT_removed
tig00001361	BIO	coding_sequence_variant	653592	653603	.	.	.	Name=BaeI_147514_TSVS_removed;ID=BaeI_147514_TSVS_removed
tig00001361	BIO	coding_sequence_variant	220078	220092	.	.	.	Name=BstXI_48231_AKKLE_removed;ID=BstXI_48231_AKKLE_removed
tig00001361	BIO	coding_sequence_variant	181346	181360	.	.	.	Name=BstXI_48231_AKKLE_removed;ID=BstXI_48231_AKKLE_removed
tig00001361	BIO	coding_sequence_variant	123386	123397	.	.	.	Name=BaeI_374672_TFVS_removed;ID=BaeI_374672_TFVS_removed
tig00001361	BIO	coding_sequence_variant	436386	436397	.	.	.	Name=BaeI_374672_TFVS_removed;ID=BaeI_374672_TFVS_removed
tig00001361	BIO	coding_sequence_variant	504953	504964	.	.	.	Name=BaeI_374672_TFVS_removed;ID=BaeI_374672_TFVS_removed
tig00001361	BIO	coding_sequence_variant	650264	650275	.	.	.	Name=BaeI_374672_TFVS_removed;ID=BaeI_374672_TFVS_removed
tig00001361	BIO	coding_sequence_variant	621005	621016	.	.	.	Name=BglI_245488_AKKA_removed;ID=BglI_245488_AKKA_removed
tig00001361	BIO	coding_sequence_variant	681970	681981	.	.	.	Name=BglI_245488_AKKA_removed;ID=BglI_245488_AKKA_removed
tig00001361	BIO	coding_sequence_variant	773521	773532	.	.	.	Name=BglI_245488_AKKA_removed;ID=BglI_245488_AKKA_removed
tig00001361	BIO	coding_sequence_variant	731263	731274	.	.	.	Name=BglI_245488_AKKA_removed;ID=BglI_245488_AKKA_removed
tig00001361	BIO	coding_sequence_variant	416650	416661	.	.	.	Name=BaeI_534889_TNVS_removed;ID=BaeI_534889_TNVS_removed
tig00001361	BIO	restriction_enzyme_recognition_site	355792	355803	-3.854	-	.	Name=BglI_580551;ID=BglI_580551
tig00001361	BIO	restriction_enzyme_recognition_site	158234	158245	-3.854	-	.	Name=BglI_580551;ID=BglI_580551
tig00001361	BIO	coding_sequence_variant	644630	644641	.	.	.	Name=DraIII_308004_TPGG_removed;ID=DraIII_308004_TPGG_removed
tig00001361	BIO	coding_sequence_variant	486692	486703	.	.	.	Name=BaeI_375419_GTVV_removed;ID=BaeI_375419_GTVV_removed
tig00001361	BIO	coding_sequence_variant	561700	561711	.	.	.	Name=BaeI_375419_GTVV_removed;ID=BaeI_375419_GTVV_removed
tig00001361	BIO	coding_sequence_variant	334240	334254	.	.	.	Name=ArsI_344740_LTTDL_removed;ID=ArsI_344740_LTTDL_removed
tig00001361	BIO	restriction_enzyme_recognition_site	133025	133039	-4.119	-	.	Name=SfiI_100398;ID=SfiI_100398
tig00001361	BIO	restriction_enzyme_recognition_site	713920	713931	-3.554	-	.	Name=BglI_243750;ID=BglI_243750
tig00001361	BIO	restriction_enzyme_recognition_site	328192	328203	-3.554	-	.	Name=BglI_243750;ID=BglI_243750
tig00001361	BIO	coding_sequence_variant	649535	649546	.	.	.	Name=BaeI_275065_NQST_removed;ID=BaeI_275065_NQST_removed
tig00001361	BIO	coding_sequence_variant	94129	94140	.	.	.	Name=BaeI_464486_DTNV_removed;ID=BaeI_464486_DTNV_removed
tig00001361	BIO	coding_sequence_variant	466639	466650	.	.	.	Name=BaeI_464486_DTNV_removed;ID=BaeI_464486_DTNV_removed
tig00001361	BIO	restriction_enzyme_recognition_site	186721	186732	-3.754	+	.	Name=BglI_574089;ID=BglI_574089
tig00001361	BIO	coding_sequence_variant	257191	257202	.	.	.	Name=BstXI_384420_PEEW_removed;ID=BstXI_384420_PEEW_removed
tig00001361	BIO	coding_sequence_variant	303053	303064	.	.	.	Name=BstXI_384420_PEEW_removed;ID=BstXI_384420_PEEW_removed
tig00001361	BIO	coding_sequence_variant	482375	482386	.	.	.	Name=BstXI_384420_PEEW_removed;ID=BstXI_384420_PEEW_removed
tig00001361	BIO	coding_sequence_variant	630059	630070	.	.	.	Name=BstXI_384420_PEEW_removed;ID=BstXI_384420_PEEW_removed
tig00001361	BIO	coding_sequence_variant	794434	794445	.	.	.	Name=BstXI_384420_PEEW_removed;ID=BstXI_384420_PEEW_removed
tig00001361	BIO	coding_sequence_variant	91941	91952	.	.	.	Name=BaeI_402756_RYGG_removed;ID=BaeI_402756_RYGG_removed
tig00001361	BIO	coding_sequence_variant	122986	122997	.	.	.	Name=BaeI_402756_RYGG_removed;ID=BaeI_402756_RYGG_removed
tig00001361	BIO	coding_sequence_variant	298917	298928	.	.	.	Name=BaeI_402756_RYGG_removed;ID=BaeI_402756_RYGG_removed
tig00001361	BIO	coding_sequence_variant	318837	318848	.	.	.	Name=BaeI_402756_RYGG_removed;ID=BaeI_402756_RYGG_removed
tig00001361	BIO	coding_sequence_variant	475470	475481	.	.	.	Name=BsaXI_561520_GDLV_removed;ID=BsaXI_561520_GDLV_removed
tig00001361	BIO	restriction_enzyme_recognition_site	114429	114440	-3.154	+	.	Name=BglI_362006;ID=BglI_362006
tig00001361	BIO	restriction_enzyme_recognition_site	334029	334040	-3.154	+	.	Name=BglI_362006;ID=BglI_362006
tig00001361	BIO	coding_sequence_variant	475024	475035	.	.	.	Name=BglI_459755_CQTG_removed;ID=BglI_459755_CQTG_removed
tig00001361	BIO	coding_sequence_variant	407023	407034	.	.	.	Name=BglI_459755_CQTG_removed;ID=BglI_459755_CQTG_removed
tig00001361	SGD	centromere_DNA_Element_I	386122	386131	.	+	.	Name=CEN14_centromere_DNA_Element_I;ID=CEN14_centromere_DNA_Element_I;Parent=ISyX++t3KBIB0Bvm6W1jFIJllAA.1429573264102.2609
##sequence-region	tig00001360	1	784115
tig00001360	Geneious	repeat_region	776837	776867	.	+	.	Name=repeat region
tig00001360	Geneious	repeat_region	776899	776932	.	+	.	Name=repeat region
tig00001360	Geneious	repeat_region	776929	776962	.	+	.	Name=repeat region
tig00001360	Geneious	repeat_region	783738	783769	.	+	.	Name=repeat region
tig00001360	Geneious	repeat_region	783842	783876	.	+	.	Name=repeat region
tig00001360	Geneious	repeat_region	783917	783949	.	+	.	Name=repeat region
tig00001360	Geneious	repeat_region	783950	783981	.	+	.	Name=repeat region
tig00001360	Geneious	repeat_region	784031	784064	.	+	.	Name=repeat region
tig00001360	Geneious	repeat_region	784037	784070	.	+	.	Name=repeat region
tig00001360	Geneious	repeat_region	784084	784115	.	+	.	Name=repeat region
tig00001360	Geneious	repeat_region	273	308	.	-	.	Name=repeat region
tig00001360	Geneious	repeat_region	201	234	.	-	.	Name=repeat region
tig00001360	Geneious	repeat_region	175	208	.	-	.	Name=repeat region
tig00001360	Geneious	repeat_region	69	100	.	-	.	Name=repeat region
tig00001360	Geneious	repeat_region	63	94	.	-	.	Name=repeat region
tig00001360	Geneious	repeat_region	23	57	.	-	.	Name=repeat region
tig00001360	Geneious	repeat_region	1	34	.	-	.	Name=repeat region
tig00001360	Geneious	mRNA	780255	780895	.	+	.	Name=hypothetical protein mRNA;ID=ISyX++t3KBIB0Bvm6W1jFIJllAA.1652074417678.625
tig00001360	Geneious	mRNA	781796	783242	.	+	.	Name=hypothetical protein mRNA;ID=ISyX++t3KBIB0Bvm6W1jFIJllAA.1652074417678.625
tig00001360	Geneious	CDS	780255	780895	.	+	0	Name=hypothetical protein CDS;ID=ISyX++t3KBIB0Bvm6W1jFIJllAA.1652074417678.626
tig00001360	Geneious	CDS	781796	783242	.	+	0	Name=hypothetical protein CDS;ID=ISyX++t3KBIB0Bvm6W1jFIJllAA.1652074417678.626
tig00001360	Geneious	gene	777862	778675	.	+	.
tig00001360	Geneious	mRNA	777862	778675	.	+	.	Name=hypothetical protein mRNA
tig00001360	Geneious	CDS	777862	778675	.	+	0	Name=hypothetical protein CDS
tig00001360	Geneious	rep_origin	775121	776059	.	-	.	Name=rep origin
tig00001360	Geneious	gene	775731	775867	.	+	.
tig00001360	Geneious	mRNA	775731	775867	.	+	.	Name=hypothetical protein mRNA
tig00001360	Geneious	CDS	775731	775867	.	+	0	Name=hypothetical protein CDS
tig00001360	Geneious	gene	2094	2456	.	-	.	Name=PAU18 gene%3B PAU20 gene%3B PAU1 gene%3B PAU14 gene%3B PAU4 gene%3B PAU10 gene%3B PAU13 gene%3B PAU8 gene%3B PAU11 gene%3B PAU12 gene%3B PAU24 gene%3B PAU2 gene
tig00001360	Geneious	mRNA	2094	2456	.	-	.	Name=PAU18 mRNA%3B PAU20 mRNA%3B PAU1 mRNA%3B PAU14 mRNA%3B PAU4 mRNA%3B PAU10 mRNA%3B PAU13 mRNA%3B PAU8 mRNA%3B PAU11 mRNA%3B PAU12 mRNA%3B PAU24 mRNA%3B PAU2 mRNA
tig00001360	Geneious	CDS	2094	2456	.	-	0	Name=PAU18 CDS%3B PAU20 CDS%3B PAU1 CDS%3B PAU14 CDS%3B PAU4 CDS%3B PAU10 CDS%3B PAU13 CDS%3B PAU8 CDS%3B PAU11 CDS%3B PAU12 CDS%3B PAU24 CDS%3B PAU2 CDS
tig00001360	Geneious	LTR	236933	237081	.	-	.	Name=Ty3 LTR
tig00001360	Geneious	LTR	57602	57750	.	-	.	Name=Ty3 LTR
tig00001360	Geneious	LTR	151613	151983	.	+	.	Name=Ty4 LTR
tig00001360	Geneious	LTR	222047	222417	.	-	.	Name=Ty4 LTR
tig00001360	Geneious	LTR	57231	57557	.	+	.	Name=Ty1 LTR
tig00001360	Geneious	LTR	216034	216360	.	+	.	Name=Ty1 LTR
tig00001360	Geneious	LTR	221660	221986	.	+	.	Name=Ty1 LTR
tig00001360	Geneious	LTR	264493	264821	.	-	.	Name=Ty1 LTR
tig00001360	Geneious	LTR	258928	259256	.	-	.	Name=Ty1 LTR
tig00001360	Geneious	centromere	495640	495649	.	+	.	Name=CEN13 CDEI of CEN13 centromere%3B CEN8 CDEI of CEN8 centromere
tig00001360	Geneious	gene	223257	223329	.	+	.
tig00001360	Geneious	gene	678625	678697	.	-	.
tig00001360	Geneious	tRNA	223257	223329	.	+	.	Name=tRNA-Thr
tig00001360	Geneious	tRNA	678625	678697	.	-	.	Name=tRNA-Thr
tig00001360	Geneious	LTR	680974	681305	.	+	.	Name=Ty1 LTR
tig00001360	Geneious	LTR	686555	686886	.	+	.	Name=Ty1 LTR
tig00001360	Geneious	LTR	680980	681305	.	+	.	Name=Ty1 LTR
tig00001360	Geneious	LTR	686561	686886	.	+	.	Name=Ty1 LTR
tig00001360	Geneious	LTR	236933	237272	.	-	.	Name=Ty3 LTR
tig00001360	Geneious	LTR	57602	57942	.	-	.	Name=Ty3 LTR
tig00001360	Geneious	gene	408815	408905	.	-	.
tig00001360	Geneious	tRNA	408869	408905	.	-	.	Name=tRNA-Phe;ID=ISyX++t3KBIB0Bvm6W1jFIJllAA.1652074417680.627
tig00001360	Geneious	tRNA	408815	408850	.	-	.	Name=tRNA-Phe;ID=ISyX++t3KBIB0Bvm6W1jFIJllAA.1652074417680.627
tig00001360	Geneious	gene	236814	236916	.	-	.	Name=SUF8 gene%3B gene%3B SUF11 gene%3B SUF7 gene%3B SUF9 gene%3B TRN1 gene
tig00001360	Geneious	gene	215809	215911	.	-	.	Name=SUF8 gene%3B gene%3B SUF11 gene%3B SUF7 gene%3B SUF9 gene%3B TRN1 gene
tig00001360	Geneious	tRNA	236881	236916	.	-	.	Name=SUF11 tRNA%3B SUF7 tRNA%3B SUF8 tRNA%3B SUF9 tRNA%3B TRN1 tRNA%3B tRNA-Pro;ID=ISyX++t3KBIB0Bvm6W1jFIJllAA.1652074417680.628
tig00001360	Geneious	tRNA	236814	236849	.	-	.	Name=SUF11 tRNA%3B SUF7 tRNA%3B SUF8 tRNA%3B SUF9 tRNA%3B TRN1 tRNA%3B tRNA-Pro;ID=ISyX++t3KBIB0Bvm6W1jFIJllAA.1652074417680.628
tig00001360	Geneious	tRNA	215876	215911	.	-	.	Name=SUF11 tRNA%3B SUF7 tRNA%3B SUF8 tRNA%3B SUF9 tRNA%3B TRN1 tRNA%3B tRNA-Pro;ID=ISyX++t3KBIB0Bvm6W1jFIJllAA.1652074417680.629
tig00001360	Geneious	tRNA	215809	215844	.	-	.	Name=SUF11 tRNA%3B SUF7 tRNA%3B SUF8 tRNA%3B SUF9 tRNA%3B TRN1 tRNA%3B tRNA-Pro;ID=ISyX++t3KBIB0Bvm6W1jFIJllAA.1652074417680.629
tig00001360	Geneious	LTR	57231	57562	.	+	.	Name=Ty2 LTR%3B Ty1 LTR
tig00001360	Geneious	LTR	216034	216366	.	+	.	Name=Ty1 LTR%3B Ty2 LTR
tig00001360	Geneious	LTR	221660	221991	.	+	.	Name=Ty1 LTR%3B Ty2 LTR
tig00001360	Geneious	LTR	264488	264821	.	-	.	Name=Ty1 LTR%3B Ty2 LTR
tig00001360	Geneious	LTR	258923	259256	.	-	.	Name=Ty1 LTR%3B Ty2 LTR
tig00001360	Geneious	repeat_region	783879	784036	.	+	.	Name=repeat region
tig00001360	Geneious	mRNA	778054	778653	.	+	.	Name=hypothetical protein mRNA;ID=ISyX++t3KBIB0Bvm6W1jFIJllAA.1652074417681.630
tig00001360	Geneious	mRNA	779920	781126	.	+	.	Name=hypothetical protein mRNA;ID=ISyX++t3KBIB0Bvm6W1jFIJllAA.1652074417681.630
tig00001360	Geneious	CDS	778054	778653	.	+	0	Name=hypothetical protein CDS;ID=ISyX++t3KBIB0Bvm6W1jFIJllAA.1652074417681.631
tig00001360	Geneious	CDS	779920	781126	.	+	0	Name=hypothetical protein CDS;ID=ISyX++t3KBIB0Bvm6W1jFIJllAA.1652074417681.631
tig00001360	Geneious	gene	781375	783242	.	+	.
tig00001360	Geneious	mRNA	781375	783242	.	+	.	Name=hypothetical protein mRNA
tig00001360	Geneious	CDS	781375	783242	.	+	0	Name=hypothetical protein CDS
tig00001360	Geneious	repeat_region	783848	783904	.	+	.	Name=repeat region
tig00001360	Geneious	repeat_region	157	215	.	-	.	Name=repeat region
tig00001360	Geneious	rep_origin	949	2081	.	+	.	Name=rep origin
tig00001360	Geneious	centromere	8629	8638	.	-	.	Name=CEN1 CDEI of CEN1 centromere
tig00001360	Geneious	mobile_element	680974	686886	.	+	.	Name=mobile element
tig00001360	Geneious	gene	682944	686532	.	+	.
tig00001360	Geneious	CDS	682944	686532	.	+	0	Name=hypothetical protein CDS
tig00001360	Geneious	gene	681265	682587	.	+	.
tig00001360	Geneious	gene	263208	264528	.	-	.
tig00001360	Geneious	CDS	681265	682587	.	+	0	Name=hypothetical protein CDS
tig00001360	Geneious	CDS	263208	264528	.	-	0	Name=hypothetical protein CDS
tig00001360	Geneious	gene	340758	340871	.	-	.	Name=SUP53 gene%3B SUP54 gene%3B gene%3B SUP56 gene
tig00001360	Geneious	tRNA	340834	340871	.	-	.	Name=SUP53 tRNA%3B SUP54 tRNA%3B SUP56 tRNA%3B tRNA-Leu;ID=ISyX++t3KBIB0Bvm6W1jFIJllAA.1652074417683.632
tig00001360	Geneious	tRNA	340758	340801	.	-	.	Name=SUP53 tRNA%3B SUP54 tRNA%3B SUP56 tRNA%3B tRNA-Leu;ID=ISyX++t3KBIB0Bvm6W1jFIJllAA.1652074417683.632
tig00001360	Geneious	LTR	216034	216365	.	+	.	Name=Ty1 LTR%3B Ty2 LTR
tig00001360	Geneious	repeat_region	776766	776867	.	+	.	Name=repeat region
tig00001360	Geneious	repeat_region	776828	776932	.	+	.	Name=repeat region
tig00001360	Geneious	repeat_region	776905	777003	.	+	.	Name=repeat region
tig00001360	Geneious	repeat_region	783719	783821	.	+	.	Name=repeat region
tig00001360	Geneious	repeat_region	783807	783910	.	+	.	Name=repeat region
tig00001360	Geneious	repeat_region	784012	784115	.	+	.	Name=repeat region
tig00001360	Geneious	repeat_region	63	155	.	-	.	Name=repeat region
tig00001360	Geneious	gene	781134	781450	.	+	.
tig00001360	Geneious	mRNA	781134	781450	.	+	.	Name=hypothetical protein mRNA
tig00001360	Geneious	CDS	781134	781450	.	+	0	Name=hypothetical protein CDS
tig00001360	Geneious	mRNA	777862	778653	.	+	.	Name=hypothetical protein mRNA;ID=ISyX++t3KBIB0Bvm6W1jFIJllAA.1652074417684.633
tig00001360	Geneious	mRNA	779920	781126	.	+	.	Name=hypothetical protein mRNA;ID=ISyX++t3KBIB0Bvm6W1jFIJllAA.1652074417684.633
tig00001360	Geneious	CDS	777862	778653	.	+	0	Name=hypothetical protein CDS;ID=ISyX++t3KBIB0Bvm6W1jFIJllAA.1652074417684.634
tig00001360	Geneious	CDS	779920	781126	.	+	0	Name=hypothetical protein CDS;ID=ISyX++t3KBIB0Bvm6W1jFIJllAA.1652074417684.634
tig00001360	Geneious	repeat_region	638	1100	.	-	.	Name=repeat region
tig00001360	Geneious	gene	2094	2222	.	-	.	Name=PAU9 gene
tig00001360	Geneious	mRNA	2094	2222	.	-	.	Name=PAU9 mRNA
tig00001360	Geneious	CDS	2094	2222	.	-	0	Name=PAU9 CDS
tig00001360	Geneious	gene	57959	58042	.	+	.	Name=SUP51 gene%3B gene
tig00001360	Geneious	tRNA	57959	58042	.	+	.	Name=SUP51 tRNA%3B tRNA-Leu
tig00001360	Geneious	mobile_element	216034	221991	.	+	.	Name=mobile element
tig00001360	Geneious	gene	216325	221637	.	+	.
tig00001360	Geneious	CDS	216325	217618	.	+	0	Name=hypothetical protein CDS;ID=ISyX++t3KBIB0Bvm6W1jFIJllAA.1652074417685.635
tig00001360	Geneious	CDS	217620	221637	.	+	0	Name=hypothetical protein CDS;ID=ISyX++t3KBIB0Bvm6W1jFIJllAA.1652074417685.635
tig00001360	Geneious	gene	216325	217642	.	+	.
tig00001360	Geneious	CDS	216325	217642	.	+	0	Name=hypothetical protein CDS
tig00001360	Geneious	gene	214089	214162	.	+	.
tig00001360	Geneious	gene	181676	181749	.	-	.
tig00001360	Geneious	tRNA	214089	214162	.	+	.	Name=tRNA-Ile
tig00001360	Geneious	tRNA	181676	181749	.	-	.	Name=tRNA-Ile
tig00001360	Geneious	gene	681265	686532	.	+	.
tig00001360	Geneious	CDS	681265	682569	.	+	0	Name=hypothetical protein CDS;ID=ISyX++t3KBIB0Bvm6W1jFIJllAA.1652074417687.636
tig00001360	Geneious	CDS	682571	686532	.	+	0	Name=hypothetical protein CDS;ID=ISyX++t3KBIB0Bvm6W1jFIJllAA.1652074417687.636
tig00001360	Geneious	mRNA	207000	207311	.	-	.	Name=HHF1 mRNA
tig00001360	Geneious	mRNA	207986	208396	.	+	.	Name=HHT1 mRNA
tig00001360	Geneious	mobile_element	258923	264821	.	-	.	Name=mobile element
tig00001360	Geneious	gene	259279	264528	.	-	.
tig00001360	Geneious	CDS	263226	264528	.	-	0	Name=hypothetical protein CDS;ID=ISyX++t3KBIB0Bvm6W1jFIJllAA.1652074417688.637
tig00001360	Geneious	CDS	259279	263224	.	-	0	Name=hypothetical protein CDS;ID=ISyX++t3KBIB0Bvm6W1jFIJllAA.1652074417688.637
tig00001360	Geneious	LTR	680974	681053	.	+	.	Name=Ty1 LTR
tig00001360	Geneious	LTR	686555	686634	.	+	.	Name=Ty1 LTR
tig00001360	Geneious	gene	264814	264885	.	+	.
tig00001360	Geneious	tRNA	264814	264885	.	+	.	Name=tRNA-Asp
tig00001360	Geneious	gene	773977	775121	.	-	.	Name=COS2 gene%3B COS3 gene%3B COS4 gene%3B COS6 gene
tig00001360	Geneious	mRNA	773977	775121	.	-	.	Name=COS2 mRNA%3B COS3 mRNA%3B COS4 mRNA%3B COS6 mRNA
tig00001360	Geneious	CDS	773977	775121	.	-	0	Name=COS2 CDS%3B COS3 CDS%3B COS4 CDS%3B COS6 CDS
tig00001360	Geneious	repeat_region	776025	776489	.	+	.	Name=repeat region
tig00001360	Geneious	repeat_region	776764	776809	.	+	.	Name=repeat region
tig00001360	Geneious	repeat_region	776797	776845	.	+	.	Name=repeat region
tig00001360	Geneious	repeat_region	776860	776903	.	+	.	Name=repeat region
tig00001360	Geneious	repeat_region	776891	776935	.	+	.	Name=repeat region
tig00001360	Geneious	repeat_region	783846	783895	.	+	.	Name=repeat region
tig00001360	Geneious	repeat_region	783882	783927	.	+	.	Name=repeat region
tig00001360	Geneious	repeat_region	783974	784024	.	+	.	Name=repeat region
tig00001360	Geneious	repeat_region	784012	784059	.	+	.	Name=repeat region
tig00001360	Geneious	repeat_region	268	316	.	-	.	Name=repeat region
tig00001360	Geneious	repeat_region	211	258	.	-	.	Name=repeat region
tig00001360	Geneious	repeat_region	72	119	.	-	.	Name=repeat region
tig00001360	Geneious	repeat_region	4	53	.	-	.	Name=repeat region
tig00001360	Geneious	LTR	681167	681305	.	+	.	Name=Ty1 LTR
tig00001360	Geneious	LTR	686748	686886	.	+	.	Name=Ty1 LTR
tig00001360	Geneious	LTR	57231	57456	.	+	.	Name=Ty1 LTR
tig00001360	Geneious	LTR	216034	216259	.	+	.	Name=Ty1 LTR
tig00001360	Geneious	LTR	221660	221885	.	+	.	Name=Ty1 LTR
tig00001360	Geneious	LTR	264596	264821	.	-	.	Name=Ty1 LTR
tig00001360	Geneious	LTR	259031	259256	.	-	.	Name=Ty1 LTR
tig00001360	Geneious	CDS	216325	217615	.	+	0	Name=hypothetical protein CDS;ID=ISyX++t3KBIB0Bvm6W1jFIJllAA.1652074417689.638
tig00001360	Geneious	CDS	217617	221637	.	+	0	Name=hypothetical protein CDS;ID=ISyX++t3KBIB0Bvm6W1jFIJllAA.1652074417689.638
tig00001360	Geneious	gene	152185	152256	.	+	.	Name=SUF2 gene
tig00001360	Geneious	tRNA	152185	152256	.	+	.	Name=SUF2 tRNA
tig00001360	Geneious	gene	680708	680781	.	-	.
tig00001360	Geneious	gene	151430	151503	.	-	.
tig00001360	Geneious	tRNA	680708	680781	.	-	.	Name=tRNA-Asn
tig00001360	Geneious	tRNA	151430	151503	.	-	.	Name=tRNA-Asn
tig00001360	Geneious	gene	690	886	.	+	.
tig00001360	Geneious	gene	776239	776437	.	-	.
tig00001360	Geneious	mRNA	690	886	.	+	.	Name=hypothetical protein mRNA
tig00001360	Geneious	mRNA	776239	776437	.	-	.	Name=hypothetical protein mRNA
tig00001360	Geneious	CDS	690	886	.	+	0	Name=hypothetical protein CDS
tig00001360	Geneious	CDS	776239	776437	.	-	0	Name=hypothetical protein CDS
tig00001360	Geneious	repeat_region	154	251	.	-	.	Name=repeat region
tig00001360	Geneious	rep_origin	775537	776780	.	-	.	Name=rep origin
tig00001360	Geneious	mRNA	767596	768618	.	-	.	Name=THI5 mRNA%3B THI11 mRNA%3B THI13 mRNA
tig00001360	Geneious	gene	766340	767329	.	+	.	Name=AAD4 gene
tig00001360	Geneious	mRNA	766340	767329	.	+	.	Name=AAD4 mRNA
tig00001360	Geneious	CDS	766340	767329	.	+	0	Name=AAD4 CDS
tig00001360	SGD	gene	529748	531589	.	-	.	Name=SSB1 gene%3B YNL209W;ID=YNL209W;Alias=SSB2%2CYG103;Note=Cytoplasmic ATPase that is a ribosome-associated molecular chaperone%2C functions with J-protein partner Zuo1p%253B may be involved in the folding of newly-synthesized polypeptide chains%253B member of the HSP70 family%253B homolog of SSB1;Ontology_term=GO:0000054%2CGO:0001950%2CGO:0002181%2CGO:0005737%2CGO:0005844%2CGO:0006364%2CGO:0006450%2CGO:0016887%2CGO:0042149%2CGO:0051082%2CGO:0051083
tig00001360	Geneious	mRNA	529748	531589	.	-	.	Name=SSB1 mRNA
tig00001360	SGD	CDS	529748	531589	.	-	0	Name=SSB1 CDS%3B YNL209W_CDS;ID=YNL209W_CDS;Parent=YNL209W
tig00001360	Geneious	mobile_element	216034	221988	.	+	.	Name=mobile element
tig00001360	Geneious	LTR	57231	57559	.	+	.	Name=Ty2 LTR
tig00001360	Geneious	LTR	216034	216362	.	+	.	Name=Ty2 LTR
tig00001360	Geneious	LTR	221660	221988	.	+	.	Name=Ty2 LTR
tig00001360	Geneious	LTR	57231	57258	.	+	.	Name=Ty1 LTR
tig00001360	Geneious	LTR	216034	216061	.	+	.	Name=Ty1 LTR
tig00001360	Geneious	LTR	221660	221687	.	+	.	Name=Ty1 LTR
tig00001360	Geneious	LTR	680974	681001	.	+	.	Name=Ty1 LTR
tig00001360	Geneious	LTR	686555	686582	.	+	.	Name=Ty1 LTR
tig00001360	Geneious	LTR	680921	680948	.	-	.	Name=Ty1 LTR
tig00001360	Geneious	LTR	264794	264821	.	-	.	Name=Ty1 LTR
tig00001360	Geneious	LTR	259229	259256	.	-	.	Name=Ty1 LTR
tig00001360	Geneious	LTR	237189	237272	.	-	.	Name=Ty3 LTR
tig00001360	Geneious	LTR	57859	57942	.	-	.	Name=Ty3 LTR
tig00001360	Geneious	mobile_element	216034	221987	.	+	.	Name=mobile element
tig00001360	Geneious	LTR	57227	57558	.	+	.	Name=Ty1 LTR
tig00001360	Geneious	LTR	216022	216361	.	+	.	Name=Ty1 LTR
tig00001360	Geneious	LTR	221656	221987	.	+	.	Name=Ty1 LTR
tig00001360	Geneious	LTR	264489	264825	.	-	.	Name=Ty1 LTR
tig00001360	Geneious	LTR	258924	259260	.	-	.	Name=Ty1 LTR
tig00001360	Geneious	gene	681265	686076	.	+	.
tig00001360	Geneious	CDS	681265	682569	.	+	0	Name=hypothetical protein CDS;ID=ISyX++t3KBIB0Bvm6W1jFIJllAA.1652074417690.639
tig00001360	Geneious	CDS	682571	686076	.	+	0	Name=hypothetical protein CDS;ID=ISyX++t3KBIB0Bvm6W1jFIJllAA.1652074417690.639
tig00001360	Geneious	telomere	776181	783463	.	+	.
tig00001360	Geneious	repeat_region	91	192	.	-	.	Name=repeat region
tig00001360	Geneious	repeat_region	777004	783463	.	+	.	Name=repeat region
tig00001360	Geneious	gene	777862	783242	.	+	.	Name=YRF1-1 gene%3B YRF1-5 gene%3B YRF1-8 gene
tig00001360	Geneious	mRNA	777862	783242	.	+	.	Name=YRF1-1 mRNA%3B YRF1-5 mRNA%3B YRF1-8 mRNA
tig00001360	Geneious	CDS	777862	783242	.	+	0	Name=YRF1-1 CDS%3B YRF1-5 CDS%3B YRF1-8 CDS
tig00001360	Geneious	rep_origin	779516	779604	.	-	.	Name=rep origin
tig00001360	Geneious	mRNA	778508	779020	.	+	.	Name=hypothetical protein mRNA;ID=ISyX++t3KBIB0Bvm6W1jFIJllAA.1652074417691.640
tig00001360	Geneious	mRNA	779379	779516	.	+	.	Name=hypothetical protein mRNA;ID=ISyX++t3KBIB0Bvm6W1jFIJllAA.1652074417691.640
tig00001360	Geneious	CDS	778508	779020	.	+	0	Name=hypothetical protein CDS;ID=ISyX++t3KBIB0Bvm6W1jFIJllAA.1652074417691.641
tig00001360	Geneious	CDS	779379	779516	.	+	0	Name=hypothetical protein CDS;ID=ISyX++t3KBIB0Bvm6W1jFIJllAA.1652074417691.641
tig00001360	SGD	gene	8045	9553	.	+	.	Name=DSF1 gene%3B YNR073C;ID=YNR073C;Note=Putative mannitol dehydrogenase;Ontology_term=GO:0005575%2CGO:0008150%2CGO:0046029
tig00001360	Geneious	mRNA	8045	9553	.	+	.	Name=DSF1 mRNA
tig00001360	SGD	CDS	8045	9553	.	+	0	Name=DSF1 CDS%3B YNR073C_CDS;ID=YNR073C_CDS;Parent=YNR073C
tig00001360	Geneious	gene	9988	11681	.	-	.	Name=HXT13 gene
tig00001360	Geneious	mRNA	9988	11681	.	-	.	Name=HXT13 mRNA
tig00001360	Geneious	CDS	9988	11681	.	-	0	Name=HXT13 CDS
tig00001360	Geneious	LTR	57231	57558	.	+	.	Name=Ty1 LTR%3B Ty2 LTR
tig00001360	Geneious	LTR	216034	216361	.	+	.	Name=Ty2 LTR%3B Ty1 LTR
tig00001360	Geneious	LTR	221660	221987	.	+	.	Name=Ty2 LTR%3B Ty1 LTR
tig00001360	Geneious	LTR	264489	264821	.	-	.	Name=Ty1 LTR%3B Ty2 LTR
tig00001360	Geneious	LTR	258924	259256	.	-	.	Name=Ty1 LTR%3B Ty2 LTR
tig00001360	Geneious	centromere	276462	276471	.	-	.	Name=CEN5 CDEI of CEN5 centromere%3B CEN6 CDEI of CEN6 centromere
tig00001360	Geneious	CDS	681265	682566	.	+	0	Name=hypothetical protein CDS;ID=ISyX++t3KBIB0Bvm6W1jFIJllAA.1652074417692.642
tig00001360	Geneious	CDS	682568	686532	.	+	0	Name=hypothetical protein CDS;ID=ISyX++t3KBIB0Bvm6W1jFIJllAA.1652074417692.642
tig00001360	Geneious	LTR	260357	260663	.	+	.	Name=Ty1 LTR
tig00001360	Geneious	LTR	685149	685455	.	-	.	Name=Ty1 LTR
tig00001360	Geneious	gene	57406	57510	.	+	.
tig00001360	Geneious	gene	216209	216313	.	+	.
tig00001360	Geneious	gene	221835	221939	.	+	.
tig00001360	Geneious	gene	264541	264646	.	-	.
tig00001360	Geneious	gene	258976	259081	.	-	.
tig00001360	Geneious	mRNA	57406	57510	.	+	.	Name=hypothetical protein mRNA
tig00001360	Geneious	mRNA	216209	216313	.	+	.	Name=hypothetical protein mRNA
tig00001360	Geneious	mRNA	221835	221939	.	+	.	Name=hypothetical protein mRNA
tig00001360	Geneious	mRNA	264541	264646	.	-	.	Name=hypothetical protein mRNA
tig00001360	Geneious	mRNA	258976	259081	.	-	.	Name=hypothetical protein mRNA
tig00001360	Geneious	CDS	57406	57510	.	+	0	Name=hypothetical protein CDS
tig00001360	Geneious	CDS	216209	216313	.	+	0	Name=hypothetical protein CDS
tig00001360	Geneious	CDS	221835	221939	.	+	0	Name=hypothetical protein CDS
tig00001360	Geneious	CDS	264541	264646	.	-	0	Name=hypothetical protein CDS
tig00001360	Geneious	CDS	258976	259081	.	-	0	Name=hypothetical protein CDS
tig00001360	Geneious	mobile_element	680974	686693	.	+	.	Name=mobile element
tig00001360	Geneious	LTR	680974	681112	.	+	.	Name=Ty1 LTR
tig00001360	Geneious	LTR	686555	686693	.	+	.	Name=Ty1 LTR
tig00001360	Geneious	gene	791	1091	.	+	.
tig00001360	Geneious	gene	776034	776334	.	-	.
tig00001360	Geneious	mRNA	791	1091	.	+	.	Name=hypothetical protein mRNA
tig00001360	Geneious	mRNA	776034	776334	.	-	.	Name=hypothetical protein mRNA
tig00001360	Geneious	CDS	791	1091	.	+	0	Name=hypothetical protein CDS
tig00001360	Geneious	CDS	776034	776334	.	-	0	Name=hypothetical protein CDS
tig00001360	Geneious	gene	778203	783242	.	+	.	Name=YRF1-2 gene
tig00001360	Geneious	mRNA	778203	783242	.	+	.	Name=YRF1-2 mRNA
tig00001360	Geneious	CDS	778203	783242	.	+	0	Name=YRF1-2 CDS
tig00001360	Geneious	gene	782400	782879	.	-	.
tig00001360	Geneious	mRNA	782400	782879	.	-	.	Name=hypothetical protein mRNA
tig00001360	Geneious	CDS	782400	782879	.	-	0	Name=hypothetical protein CDS
tig00001360	Geneious	gene	780255	781433	.	+	.
tig00001360	Geneious	mRNA	780255	781433	.	+	.	Name=hypothetical protein mRNA
tig00001360	Geneious	CDS	780255	781433	.	+	0	Name=hypothetical protein CDS
tig00001360	Geneious	gene	778367	778675	.	+	.
tig00001360	Geneious	mRNA	778367	778675	.	+	.	Name=hypothetical protein mRNA
tig00001360	Geneious	CDS	778367	778675	.	+	0	Name=hypothetical protein CDS
tig00001360	Geneious	gene	777862	778383	.	+	.
tig00001360	Geneious	mRNA	777862	778383	.	+	.	Name=hypothetical protein mRNA
tig00001360	Geneious	CDS	777862	778383	.	+	0	Name=hypothetical protein CDS
tig00001360	Geneious	repeat_region	783855	783990	.	+	.	Name=repeat region
tig00001360	Geneious	repeat_region	167	308	.	-	.	Name=repeat region
tig00001360	Geneious	rep_origin	775398	776304	.	-	.	Name=rep origin
tig00001360	SGD	gene	771322	771999	.	-	.	Name=DDI2 gene%3B YNL335W;ID=YNL335W;Alias=DDI3;Note=Protein of unknown function%253B expression is induced over 100-fold by DNA damage%253B induction decreased in rad6 and rad18 mutants;Ontology_term=GO:0003674%2CGO:0005575%2CGO:0008150
tig00001360	Geneious	mRNA	771322	771999	.	-	.	Name=DDI2 mRNA
tig00001360	SGD	CDS	771322	771999	.	-	0	Name=DDI2 CDS%3B YNL335W_CDS;ID=YNL335W_CDS;Parent=YNL335W
tig00001360	Geneious	mRNA	770576	771243	.	+	.	Name=SNO3 mRNA
tig00001360	Geneious	mRNA	769288	770184	.	-	.	Name=SNZ3 mRNA
tig00001360	Geneious	LTR	680977	681239	.	+	.	Name=Ty1 LTR
tig00001360	Geneious	LTR	686558	686820	.	+	.	Name=Ty1 LTR
tig00001360	Geneious	repeat_region	776754	776803	.	+	.	Name=repeat region
tig00001360	Geneious	repeat_region	776843	776890	.	+	.	Name=repeat region
tig00001360	Geneious	repeat_region	776921	776972	.	+	.	Name=repeat region
tig00001360	Geneious	repeat_region	783900	783946	.	+	.	Name=repeat region
tig00001360	Geneious	repeat_region	783979	784030	.	+	.	Name=repeat region
tig00001360	Geneious	repeat_region	784053	784100	.	+	.	Name=repeat region
tig00001360	Geneious	repeat_region	217	266	.	-	.	Name=repeat region
tig00001360	Geneious	repeat_region	191	240	.	-	.	Name=repeat region
tig00001360	Geneious	repeat_region	58	105	.	-	.	Name=repeat region
tig00001360	Geneious	repeat_region	16	62	.	-	.	Name=repeat region
tig00001360	Geneious	repeat_region	776757	776790	.	+	.	Name=repeat region
tig00001360	Geneious	repeat_region	776778	776809	.	+	.	Name=repeat region
tig00001360	Geneious	repeat_region	776797	776832	.	+	.	Name=repeat region
tig00001360	Geneious	repeat_region	776814	776847	.	+	.	Name=repeat region
tig00001360	Geneious	repeat_region	776846	776878	.	+	.	Name=repeat region
tig00001360	Geneious	repeat_region	776860	776890	.	+	.	Name=repeat region
tig00001360	Geneious	repeat_region	776872	776903	.	+	.	Name=repeat region
tig00001360	Geneious	repeat_region	776891	776922	.	+	.	Name=repeat region
tig00001360	Geneious	repeat_region	776972	777002	.	+	.	Name=repeat region
tig00001360	Geneious	repeat_region	783704	783737	.	+	.	Name=repeat region
tig00001360	Geneious	repeat_region	783740	783774	.	+	.	Name=repeat region
tig00001360	Geneious	repeat_region	783768	783800	.	+	.	Name=repeat region
tig00001360	Geneious	repeat_region	783846	783881	.	+	.	Name=repeat region
tig00001360	Geneious	repeat_region	783882	783915	.	+	.	Name=repeat region
tig00001360	Geneious	repeat_region	783921	783954	.	+	.	Name=repeat region
tig00001360	Geneious	repeat_region	784012	784047	.	+	.	Name=repeat region
tig00001360	Geneious	repeat_region	784035	784069	.	+	.	Name=repeat region
tig00001360	Geneious	repeat_region	784063	784094	.	+	.	Name=repeat region
tig00001360	Geneious	repeat_region	284	316	.	-	.	Name=repeat region
tig00001360	Geneious	repeat_region	262	296	.	-	.	Name=repeat region
tig00001360	Geneious	repeat_region	224	258	.	-	.	Name=repeat region
tig00001360	Geneious	repeat_region	170	204	.	-	.	Name=repeat region
tig00001360	Geneious	repeat_region	84	119	.	-	.	Name=repeat region
tig00001360	Geneious	repeat_region	64	96	.	-	.	Name=repeat region
tig00001360	Geneious	repeat_region	41	76	.	-	.	Name=repeat region
tig00001360	Geneious	repeat_region	10	43	.	-	.	Name=repeat region
tig00001360	Geneious	repeat_region	351	637	.	-	.	Name=repeat region
tig00001360	Geneious	LTR	57231	57510	.	+	.	Name=Ty1 LTR
tig00001360	Geneious	LTR	216034	216313	.	+	.	Name=Ty1 LTR
tig00001360	Geneious	LTR	221660	221939	.	+	.	Name=Ty1 LTR
tig00001360	Geneious	LTR	264541	264821	.	-	.	Name=Ty1 LTR
tig00001360	Geneious	LTR	258976	259256	.	-	.	Name=Ty1 LTR
tig00001360	Geneious	mRNA	283720	284295	.	-	.	Name=RPL9A mRNA
tig00001360	Geneious	LTR	236995	237272	.	-	.	Name=Ty3 LTR
tig00001360	Geneious	LTR	57664	57942	.	-	.	Name=Ty3 LTR
tig00001360	Geneious	LTR	57231	57371	.	+	.	Name=Ty1 LTR
tig00001360	Geneious	LTR	216034	216174	.	+	.	Name=Ty1 LTR
tig00001360	Geneious	LTR	221660	221800	.	+	.	Name=Ty1 LTR
tig00001360	Geneious	LTR	264681	264821	.	-	.	Name=Ty1 LTR
tig00001360	Geneious	LTR	259116	259256	.	-	.	Name=Ty1 LTR
tig00001360	Geneious	LTR	57231	57292	.	+	.	Name=Ty1 LTR
tig00001360	Geneious	LTR	216034	216095	.	+	.	Name=Ty1 LTR
tig00001360	Geneious	LTR	221660	221721	.	+	.	Name=Ty1 LTR
tig00001360	Geneious	LTR	264760	264821	.	-	.	Name=Ty1 LTR
tig00001360	Geneious	LTR	259195	259256	.	-	.	Name=Ty1 LTR
tig00001360	Geneious	mobile_element	216034	221992	.	+	.	Name=mobile element
tig00001360	Geneious	LTR	57231	57563	.	+	.	Name=Ty2 LTR
tig00001360	Geneious	LTR	216034	216367	.	+	.	Name=Ty2 LTR
tig00001360	Geneious	LTR	221660	221992	.	+	.	Name=Ty2 LTR
tig00001360	Geneious	LTR	264487	264821	.	-	.	Name=Ty2 LTR
tig00001360	Geneious	LTR	258922	259256	.	-	.	Name=Ty2 LTR
tig00001360	Geneious	LTR	681183	681305	.	+	.	Name=Ty1 LTR
tig00001360	Geneious	LTR	686764	686886	.	+	.	Name=Ty1 LTR
tig00001360	Geneious	gene	687184	687255	.	+	.	Name=SUF1 gene%3B SUF4 gene
tig00001360	Geneious	tRNA	687184	687255	.	+	.	Name=SUF1 tRNA%3B SUF4 tRNA
tig00001360	Geneious	mobile_element	216034	221993	.	+	.	Name=mobile element
tig00001360	Geneious	LTR	57231	57554	.	+	.	Name=Ty2 LTR
tig00001360	Geneious	LTR	216034	216357	.	+	.	Name=Ty2 LTR
tig00001360	Geneious	LTR	221660	221993	.	+	.	Name=Ty2 LTR
tig00001360	Geneious	LTR	264496	264821	.	-	.	Name=Ty2 LTR
tig00001360	Geneious	LTR	258931	259256	.	-	.	Name=Ty2 LTR
tig00001360	Geneious	telomere	776297	783590	.	+	.
tig00001360	Geneious	repeat_region	777006	783590	.	+	.	Name=repeat region
tig00001360	Geneious	gene	777522	783242	.	+	.	Name=YRF1-3 gene%3B YRF1-7 gene
tig00001360	Geneious	mRNA	777522	777540	.	+	.	Name=YRF1-3 mRNA%3B YRF1-7 mRNA;ID=ISyX++t3KBIB0Bvm6W1jFIJllAA.1652074417701.643
tig00001360	Geneious	mRNA	777689	783242	.	+	.	Name=YRF1-3 mRNA%3B YRF1-7 mRNA;ID=ISyX++t3KBIB0Bvm6W1jFIJllAA.1652074417701.643
tig00001360	Geneious	CDS	777522	777540	.	+	0	Name=YRF1-3 CDS%3B YRF1-7 CDS;ID=ISyX++t3KBIB0Bvm6W1jFIJllAA.1652074417701.644
tig00001360	Geneious	CDS	777689	783242	.	+	0	Name=YRF1-3 CDS%3B YRF1-7 CDS;ID=ISyX++t3KBIB0Bvm6W1jFIJllAA.1652074417701.644
tig00001360	Geneious	repeat_region	783735	783808	.	+	.	Name=repeat region
tig00001360	Geneious	repeat_region	783798	783874	.	+	.	Name=repeat region
tig00001360	Geneious	repeat_region	783914	783988	.	+	.	Name=repeat region
tig00001360	Geneious	repeat_region	231	311	.	-	.	Name=repeat region
tig00001360	Geneious	repeat_region	132	211	.	-	.	Name=repeat region
tig00001360	Geneious	rep_origin	784	2097	.	+	.	Name=rep origin
tig00001360	Geneious	gene	2484	2802	.	+	.	Name=hypothetical protein gene
tig00001360	Geneious	mRNA	2484	2802	.	+	.
tig00001360	Geneious	repeat_region	783877	783948	.	+	.	Name=repeat region
tig00001360	Geneious	repeat_region	776769	776827	.	+	.	Name=repeat region
tig00001360	Geneious	repeat_region	776845	776904	.	+	.	Name=repeat region
tig00001360	Geneious	repeat_region	776877	776934	.	+	.	Name=repeat region
tig00001360	Geneious	repeat_region	783735	783795	.	+	.	Name=repeat region
tig00001360	Geneious	repeat_region	783839	783900	.	+	.	Name=repeat region
tig00001360	Geneious	repeat_region	783914	783972	.	+	.	Name=repeat region
tig00001360	Geneious	repeat_region	784034	784095	.	+	.	Name=repeat region
tig00001360	Geneious	repeat_region	273	329	.	-	.	Name=repeat region
tig00001360	Geneious	repeat_region	150	211	.	-	.	Name=repeat region
tig00001360	Geneious	repeat_region	89	142	.	-	.	Name=repeat region
tig00001360	Geneious	repeat_region	46	103	.	-	.	Name=repeat region
tig00001360	Geneious	rep_origin	783131	783647	.	-	.	Name=rep origin
tig00001360	Geneious	CDS	681265	682565	.	+	0	Name=hypothetical protein CDS;ID=ISyX++t3KBIB0Bvm6W1jFIJllAA.1652074417702.645
tig00001360	Geneious	CDS	682567	686532	.	+	0	Name=hypothetical protein CDS;ID=ISyX++t3KBIB0Bvm6W1jFIJllAA.1652074417702.645
tig00001360	Geneious	LTR	680974	681296	.	+	.	Name=Ty1 LTR
tig00001360	Geneious	LTR	686555	686877	.	+	.	Name=Ty1 LTR
tig00001360	Geneious	gene	773971	775121	.	-	.	Name=COS5 gene
tig00001360	Geneious	mRNA	773971	775121	.	-	.	Name=COS5 mRNA
tig00001360	Geneious	CDS	773971	775121	.	-	0	Name=COS5 CDS
tig00001360	Geneious	rep_origin	775531	776131	.	+	.	Name=rep origin
tig00001360	Geneious	repeat_region	341	637	.	-	.	Name=repeat region
tig00001360	Geneious	repeat_region	20	106	.	-	.	Name=repeat region
tig00001360	Geneious	repeat_region	776856	776924	.	+	.	Name=repeat region
tig00001360	Geneious	repeat_region	776931	776998	.	+	.	Name=repeat region
tig00001360	Geneious	repeat_region	783803	783867	.	+	.	Name=repeat region
tig00001360	Geneious	repeat_region	784022	784083	.	+	.	Name=repeat region
tig00001360	Geneious	repeat_region	209	270	.	-	.	Name=repeat region
tig00001360	Geneious	LTR	680974	681273	.	+	.	Name=Ty1 LTR
tig00001360	Geneious	LTR	686555	686854	.	+	.	Name=Ty1 LTR
tig00001360	Geneious	repeat_region	783667	783725	.	+	.	Name=repeat region
tig00001360	Geneious	repeat_region	783724	783782	.	+	.	Name=repeat region
tig00001360	Geneious	repeat_region	783762	783826	.	+	.	Name=repeat region
tig00001360	Geneious	repeat_region	783965	784026	.	+	.	Name=repeat region
tig00001360	Geneious	repeat_region	784047	784108	.	+	.	Name=repeat region
tig00001360	Geneious	repeat_region	237	296	.	-	.	Name=repeat region
tig00001360	Geneious	repeat_region	138	197	.	-	.	Name=repeat region
tig00001360	Geneious	repeat_region	33	90	.	-	.	Name=repeat region
tig00001360	Geneious	gene	779534	783242	.	+	.
tig00001360	Geneious	mRNA	778367	778653	.	+	.	Name=hypothetical protein mRNA;ID=ISyX++t3KBIB0Bvm6W1jFIJllAA.1652074417702.646
tig00001360	Geneious	mRNA	779920	783242	.	+	.	Name=hypothetical protein mRNA;ID=ISyX++t3KBIB0Bvm6W1jFIJllAA.1652074417702.646
tig00001360	Geneious	CDS	778367	778653	.	+	0	Name=hypothetical protein CDS;ID=ISyX++t3KBIB0Bvm6W1jFIJllAA.1652074417702.647
tig00001360	Geneious	CDS	779920	783242	.	+	0	Name=hypothetical protein CDS;ID=ISyX++t3KBIB0Bvm6W1jFIJllAA.1652074417702.647
tig00001360	Geneious	centromere	160468	160477	.	+	.	Name=CEN12 CDEI of CEN12 centromere
tig00001360	Geneious	gene	683066	686532	.	+	.
tig00001360	Geneious	CDS	683066	686532	.	+	0	Name=hypothetical protein CDS
tig00001360	Geneious	mobile_element	680974	686884	.	+	.	Name=mobile element
tig00001360	Geneious	LTR	264490	264821	.	-	.	Name=Ty1 LTR
tig00001360	Geneious	LTR	258925	259256	.	-	.	Name=Ty1 LTR
tig00001360	Geneious	mobile_element	216034	221483	.	+	.	Name=mobile element
tig00001360	Geneious	gene	777862	778468	.	+	.
tig00001360	Geneious	mRNA	777862	778468	.	+	.	Name=hypothetical protein mRNA
tig00001360	Geneious	CDS	777862	778468	.	+	0	Name=hypothetical protein CDS
tig00001360	Geneious	gene	779102	783242	.	+	.	Name=YRF1-4 gene
tig00001360	Geneious	mRNA	779102	783242	.	+	.	Name=YRF1-4 mRNA
tig00001360	Geneious	CDS	779102	783242	.	+	0	Name=YRF1-4 CDS
tig00001360	Geneious	repeat_region	777004	783520	.	+	.	Name=repeat region
tig00001360	Geneious	repeat_region	776848	776903	.	+	.	Name=repeat region
tig00001360	Geneious	repeat_region	776880	776933	.	+	.	Name=repeat region
tig00001360	Geneious	repeat_region	783685	783737	.	+	.	Name=repeat region
tig00001360	Geneious	repeat_region	783796	783846	.	+	.	Name=repeat region
tig00001360	Geneious	repeat_region	783842	783893	.	+	.	Name=repeat region
tig00001360	Geneious	repeat_region	783929	783980	.	+	.	Name=repeat region
tig00001360	Geneious	repeat_region	783929	783982	.	+	.	Name=repeat region
tig00001360	Geneious	repeat_region	784001	784053	.	+	.	Name=repeat region
tig00001360	Geneious	repeat_region	784031	784081	.	+	.	Name=repeat region
tig00001360	Geneious	repeat_region	784065	784115	.	+	.	Name=repeat region
tig00001360	Geneious	repeat_region	252	300	.	-	.	Name=repeat region
tig00001360	Geneious	repeat_region	129	180	.	-	.	Name=repeat region
tig00001360	Geneious	repeat_region	24	74	.	-	.	Name=repeat region
tig00001360	Geneious	mRNA	777862	778653	.	+	.	Name=hypothetical protein mRNA;ID=ISyX++t3KBIB0Bvm6W1jFIJllAA.1652074417703.648
tig00001360	Geneious	mRNA	779920	783242	.	+	.	Name=hypothetical protein mRNA;ID=ISyX++t3KBIB0Bvm6W1jFIJllAA.1652074417703.648
tig00001360	Geneious	CDS	777862	778653	.	+	0	Name=hypothetical protein CDS;ID=ISyX++t3KBIB0Bvm6W1jFIJllAA.1652074417703.649
tig00001360	Geneious	CDS	779920	783242	.	+	0	Name=hypothetical protein CDS;ID=ISyX++t3KBIB0Bvm6W1jFIJllAA.1652074417703.649
tig00001360	Geneious	repeat_region	776764	776812	.	+	.	Name=repeat region
tig00001360	Geneious	repeat_region	776860	776906	.	+	.	Name=repeat region
tig00001360	Geneious	repeat_region	776910	776956	.	+	.	Name=repeat region
tig00001360	Geneious	repeat_region	776953	776999	.	+	.	Name=repeat region
tig00001360	Geneious	repeat_region	783747	783797	.	+	.	Name=repeat region
tig00001360	Geneious	repeat_region	783823	783869	.	+	.	Name=repeat region
tig00001360	Geneious	repeat_region	783853	783896	.	+	.	Name=repeat region
tig00001360	Geneious	repeat_region	783909	783957	.	+	.	Name=repeat region
tig00001360	Geneious	repeat_region	783999	784044	.	+	.	Name=repeat region
tig00001360	Geneious	repeat_region	784047	784097	.	+	.	Name=repeat region
tig00001360	Geneious	repeat_region	281	328	.	-	.	Name=repeat region
tig00001360	Geneious	repeat_region	104	152	.	-	.	Name=repeat region
tig00001360	Geneious	repeat_region	44	90	.	-	.	Name=repeat region
tig00001360	Geneious	mobile_element	680974	686865	.	+	.	Name=mobile element
tig00001360	Geneious	LTR	264509	264821	.	-	.	Name=Ty1 LTR
tig00001360	Geneious	LTR	258944	259256	.	-	.	Name=Ty1 LTR
tig00001360	Geneious	repeat_region	783749	783877	.	+	.	Name=repeat region
tig00001360	Geneious	gene	837	993	.	+	.
tig00001360	Geneious	gene	776132	776288	.	-	.
tig00001360	Geneious	mRNA	837	993	.	+	.	Name=hypothetical protein mRNA
tig00001360	Geneious	mRNA	776132	776288	.	-	.	Name=hypothetical protein mRNA
tig00001360	Geneious	CDS	837	993	.	+	0	Name=hypothetical protein CDS
tig00001360	Geneious	CDS	776132	776288	.	-	0	Name=hypothetical protein CDS
tig00001360	Geneious	mRNA	720529	720548	.	+	.	Name=RPS19A mRNA;ID=ISyX++t3KBIB0Bvm6W1jFIJllAA.1652074417704.650
tig00001360	Geneious	mRNA	721100	721514	.	+	.	Name=RPS19A mRNA;ID=ISyX++t3KBIB0Bvm6W1jFIJllAA.1652074417704.650
tig00001360	Geneious	CDS	720529	720548	.	+	0	Name=RPS19A CDS;ID=ISyX++t3KBIB0Bvm6W1jFIJllAA.1652074417704.651
tig00001360	Geneious	CDS	721100	721514	.	+	0	Name=RPS19A CDS;ID=ISyX++t3KBIB0Bvm6W1jFIJllAA.1652074417704.651
tig00001360	Geneious	centromere	666508	666517	.	+	.	Name=CEN15 CDEI of CEN15 centromere
tig00001360	Geneious	centromere	625536	625545	.	-	.	Name=CEN15 CDEI of CEN15 centromere
tig00001360	Geneious	centromere	542562	542571	.	-	.	Name=CEN15 CDEI of CEN15 centromere
tig00001360	Geneious	mobile_element	680973	686885	.	+	.	Name=mobile element
tig00001360	Geneious	mobile_element	258924	264822	.	-	.	Name=mobile element
tig00001360	Geneious	LTR	680973	681304	.	+	.	Name=Ty1 LTR
tig00001360	Geneious	LTR	686554	686885	.	+	.	Name=Ty1 LTR
tig00001360	Geneious	LTR	57230	57561	.	+	.	Name=Ty2 LTR
tig00001360	Geneious	LTR	216033	216364	.	+	.	Name=Ty2 LTR
tig00001360	Geneious	LTR	221659	221990	.	+	.	Name=Ty2 LTR
tig00001360	Geneious	LTR	264489	264822	.	-	.	Name=Ty2 LTR
tig00001360	Geneious	LTR	258924	259257	.	-	.	Name=Ty2 LTR
tig00001360	Geneious	LTR	151612	151902	.	+	.	Name=Ty4 LTR
tig00001360	Geneious	LTR	222128	222418	.	-	.	Name=Ty4 LTR
tig00001360	Geneious	mobile_element	216035	221992	.	+	.	Name=mobile element
tig00001360	Geneious	LTR	57232	57563	.	+	.	Name=Ty2 LTR
tig00001360	Geneious	LTR	216035	216366	.	+	.	Name=Ty2 LTR
tig00001360	Geneious	LTR	221661	221992	.	+	.	Name=Ty2 LTR
tig00001360	Geneious	LTR	264487	264820	.	-	.	Name=Ty2 LTR
tig00001360	Geneious	LTR	258922	259255	.	-	.	Name=Ty2 LTR
tig00001360	Geneious	LTR	216035	216364	.	+	.	Name=Ty2 LTR
tig00001360	Geneious	LTR	151898	151982	.	+	.	Name=Ty4 LTR
tig00001360	Geneious	LTR	222048	222132	.	-	.	Name=Ty4 LTR
tig00001360	Geneious	LTR	236934	237273	.	-	.	Name=Ty3 LTR
tig00001360	Geneious	LTR	57603	57943	.	-	.	Name=Ty3 LTR
tig00001360	Geneious	mobile_element	216033	221990	.	+	.	Name=mobile element
tig00001360	Geneious	LTR	57230	57556	.	+	.	Name=Ty2 LTR
tig00001360	Geneious	CDS	216325	217619	.	+	0	Name=hypothetical protein CDS;ID=ISyX++t3KBIB0Bvm6W1jFIJllAA.1652074417705.652
tig00001360	Geneious	CDS	217621	221637	.	+	0	Name=hypothetical protein CDS;ID=ISyX++t3KBIB0Bvm6W1jFIJllAA.1652074417705.652
tig00001360	Geneious	LTR	680975	681306	.	+	.	Name=Ty1 LTR
tig00001360	Geneious	LTR	686556	686887	.	+	.	Name=Ty1 LTR
tig00001360	Geneious	telomere	776314	783671	.	+	.
tig00001360	Geneious	repeat_region	777006	783650	.	+	.	Name=repeat region
tig00001360	Geneious	repeat_region	776784	776801	.	+	.	Name=repeat region
tig00001360	Geneious	repeat_region	776797	776813	.	+	.	Name=repeat region
tig00001360	Geneious	repeat_region	776820	776837	.	+	.	Name=repeat region
tig00001360	Geneious	repeat_region	776835	776852	.	+	.	Name=repeat region
tig00001360	Geneious	repeat_region	776860	776876	.	+	.	Name=repeat region
tig00001360	Geneious	repeat_region	776878	776895	.	+	.	Name=repeat region
tig00001360	Geneious	repeat_region	776897	776914	.	+	.	Name=repeat region
tig00001360	Geneious	repeat_region	776910	776927	.	+	.	Name=repeat region
tig00001360	Geneious	repeat_region	776927	776944	.	+	.	Name=repeat region
tig00001360	Geneious	repeat_region	776940	776957	.	+	.	Name=repeat region
tig00001360	Geneious	repeat_region	776953	776970	.	+	.	Name=repeat region
tig00001360	Geneious	repeat_region	776972	776988	.	+	.	Name=repeat region
tig00001360	Geneious	repeat_region	783711	783728	.	+	.	Name=repeat region
tig00001360	Geneious	repeat_region	783747	783764	.	+	.	Name=repeat region
tig00001360	Geneious	repeat_region	783762	783778	.	+	.	Name=repeat region
tig00001360	Geneious	repeat_region	783788	783805	.	+	.	Name=repeat region
tig00001360	Geneious	repeat_region	783799	783816	.	+	.	Name=repeat region
tig00001360	Geneious	repeat_region	783812	783829	.	+	.	Name=repeat region
tig00001360	Geneious	repeat_region	783840	783857	.	+	.	Name=repeat region
tig00001360	Geneious	repeat_region	783853	783870	.	+	.	Name=repeat region
tig00001360	Geneious	repeat_region	783869	783886	.	+	.	Name=repeat region
tig00001360	Geneious	repeat_region	783927	783944	.	+	.	Name=repeat region
tig00001360	Geneious	repeat_region	783942	783958	.	+	.	Name=repeat region
tig00001360	Geneious	repeat_region	783959	783976	.	+	.	Name=repeat region
tig00001360	Geneious	repeat_region	783983	784001	.	+	.	Name=repeat region
tig00001360	Geneious	repeat_region	783999	784016	.	+	.	Name=repeat region
tig00001360	Geneious	repeat_region	784012	784028	.	+	.	Name=repeat region
tig00001360	Geneious	repeat_region	784057	784073	.	+	.	Name=repeat region
tig00001360	Geneious	repeat_region	784069	784086	.	+	.	Name=repeat region
tig00001360	Geneious	repeat_region	784082	784098	.	+	.	Name=repeat region
tig00001360	Geneious	repeat_region	784094	784111	.	+	.	Name=repeat region
tig00001360	Geneious	repeat_region	322	339	.	-	.	Name=repeat region
tig00001360	Geneious	repeat_region	298	316	.	-	.	Name=repeat region
tig00001360	Geneious	repeat_region	278	296	.	-	.	Name=repeat region
tig00001360	Geneious	repeat_region	264	280	.	-	.	Name=repeat region
tig00001360	Geneious	repeat_region	234	251	.	-	.	Name=repeat region
tig00001360	Geneious	repeat_region	219	236	.	-	.	Name=repeat region
tig00001360	Geneious	repeat_region	206	223	.	-	.	Name=repeat region
tig00001360	Geneious	repeat_region	193	210	.	-	.	Name=repeat region
tig00001360	Geneious	repeat_region	180	197	.	-	.	Name=repeat region
tig00001360	Geneious	repeat_region	157	174	.	-	.	Name=repeat region
tig00001360	Geneious	repeat_region	115	133	.	-	.	Name=repeat region
tig00001360	Geneious	repeat_region	96	113	.	-	.	Name=repeat region
tig00001360	Geneious	repeat_region	80	96	.	-	.	Name=repeat region
tig00001360	Geneious	repeat_region	60	76	.	-	.	Name=repeat region
tig00001360	Geneious	repeat_region	4	22	.	-	.	Name=repeat region
tig00001360	Geneious	telomere	776314	783520	.	+	.
tig00001360	Geneious	repeat_region	777006	783520	.	+	.	Name=repeat region
tig00001360	Geneious	LTR	237204	237272	.	-	.	Name=Ty3 LTR
tig00001360	Geneious	LTR	680974	681016	.	+	.	Name=Ty1 LTR
tig00001360	Geneious	LTR	686555	686597	.	+	.	Name=Ty1 LTR
tig00001360	Geneious	LTR	681023	681305	.	+	.	Name=Ty1 LTR
tig00001360	Geneious	LTR	686604	686886	.	+	.	Name=Ty1 LTR
tig00001360	Geneious	LTR	57231	57552	.	+	.	Name=Ty2 LTR
tig00001360	Geneious	LTR	216034	216355	.	+	.	Name=Ty2 LTR
tig00001360	Geneious	LTR	221660	221981	.	+	.	Name=Ty2 LTR
tig00001360	Geneious	LTR	264498	264821	.	-	.	Name=Ty2 LTR
tig00001360	Geneious	LTR	258933	259256	.	-	.	Name=Ty2 LTR
tig00001360	Geneious	centromere	112737	112746	.	-	.	Name=CEN16 CDEI of CEN16 centromere
tig00001360	Geneious	gene	777522	778383	.	+	.
tig00001360	Geneious	mRNA	777522	777540	.	+	.	Name=hypothetical protein mRNA;ID=ISyX++t3KBIB0Bvm6W1jFIJllAA.1652074417707.653
tig00001360	Geneious	mRNA	777689	778383	.	+	.	Name=hypothetical protein mRNA;ID=ISyX++t3KBIB0Bvm6W1jFIJllAA.1652074417707.653
tig00001360	Geneious	CDS	777522	777540	.	+	0	Name=hypothetical protein CDS;ID=ISyX++t3KBIB0Bvm6W1jFIJllAA.1652074417707.654
tig00001360	Geneious	CDS	777689	778383	.	+	0	Name=hypothetical protein CDS;ID=ISyX++t3KBIB0Bvm6W1jFIJllAA.1652074417707.654
tig00001360	Geneious	primer_bind	759564	759587	.	-	.	Name=EGT2 F1
tig00001360	Geneious	primer_bind_reverse	756116	756140	.	+	.	Name=EGT2 R2
tig00001360	Geneious	Transcription Factor	190984	190993	.	-	.	Name=MCM1%3B SRF
tig00001360	Geneious	Transcription Factor	329333	329342	.	+	.	Name=CUP2
tig00001360	Geneious	Transcription Factor	157021	157030	.	-	.	Name=CUP2
tig00001360	Geneious	Transcription Factor	431698	431714	.	-	.	Name=STE12
tig00001360	Geneious	Transcription Factor	627164	627178	.	+	.	Name=SWI6
tig00001360	Geneious	Transcription Factor	377883	377897	.	-	.	Name=SWI6
tig00001360	Geneious	Transcription Factor	542164	542185	.	-	.	Name=REB1
tig00001360	Geneious	Transcription Factor	474777	474786	.	-	.	Name=SKO1
tig00001360	Geneious	Transcription Factor	89660	89669	.	-	.	Name=SWI6
tig00001360	SGD	gene	207000	207311	.	-	.	Name=YNL030W%3B HHF1 gene;ID=YNL030W;Alias=HHF2;Note=Histone H4%2C core histone protein required for chromatin assembly and chromosome function%253B one of two identical histone proteins (see also HHF1)%253B contributes to telomeric silencing%253B N-terminal domain involved in maintaining genomic integrity;Ontology_term=GO:0000788%2CGO:0003677%2CGO:0006333%2CGO:0034729%2CGO:0043935
tig00001360	SGD	CDS	207000	207311	.	-	0	Name=YNL030W_CDS%3B HHF1 CDS;ID=YNL030W_CDS;Parent=YNL030W
tig00001360	SGD	gene	207986	208396	.	+	.	Name=YNL031C%3B HHT1 gene;ID=YNL031C;Alias=HHT2;Note=Histone H3%2C core histone protein required for chromatin assembly%2C part of heterochromatin-mediated telomeric and HM silencing%253B one of two identical histone H3 proteins (see HHT1)%253B regulated by acetylation%2C methylation%2C and phosphorylation;Ontology_term=GO:0000788%2CGO:0003677%2CGO:0006333%2CGO:0007094%2CGO:0009303%2CGO:0043935%2CGO:0070911
tig00001360	SGD	CDS	207986	208396	.	+	0	Name=YNL031C_CDS%3B HHT1 CDS;ID=YNL031C_CDS;Parent=YNL031C
tig00001360	SGD	gene	767596	768618	.	-	.	Name=YNL332W%3B THI5 gene%3B THI11 gene%3B THI13 gene;ID=YNL332W;Alias=THI12;Note=Protein involved in synthesis of the thiamine precursor hydroxymethylpyrimidine (HMP)%253B member of a subtelomeric gene family including THI5%2C THI11%2C THI12%2C and THI13;Ontology_term=GO:0003674%2CGO:0005575%2CGO:0009228
tig00001360	SGD	CDS	767596	768618	.	-	0	Name=YNL332W_CDS%3B THI5 CDS%3B THI11 CDS%3B THI13 CDS;ID=YNL332W_CDS;Parent=YNL332W
tig00001360	SGD	gene	770576	771243	.	+	.	Name=YNL334C%3B SNO3 gene;ID=YNL334C;Alias=SNO2;Note=Protein of unknown function%2C nearly identical to Sno3p%253B expression is induced before the diauxic shift and also in the absence of thiamin;Ontology_term=GO:0003674%2CGO:0005575%2CGO:0008614%2CGO:0009228
tig00001360	SGD	CDS	770576	771243	.	+	0	Name=YNL334C_CDS%3B SNO3 CDS;ID=YNL334C_CDS;Parent=YNL334C
tig00001360	SGD	gene	769288	770184	.	-	.	Name=YNL333W%3B SNZ3 gene;ID=YNL333W;Alias=SNZ2;Note=Member of a stationary phase-induced gene family%253B transcription of SNZ2 is induced prior to diauxic shift%2C and also in the absence of thiamin in a Thi2p-dependent manner%253B forms a coregulated gene pair with SNO2%253B interacts with Thi11p;Ontology_term=GO:0005515%2CGO:0005575%2CGO:0008614%2CGO:0009228
tig00001360	SGD	CDS	769288	770184	.	-	0	Name=YNL333W_CDS%3B SNZ3 CDS;ID=YNL333W_CDS;Parent=YNL333W
tig00001360	SGD	gene	283720	284295	.	-	.	Name=YNL067W%3B RPL9A gene;ID=YNL067W;Alias=RPL9B;Note=Protein component of the large (60S) ribosomal subunit%2C nearly identical to Rpl9Ap and has similarity to E. coli L6 and rat L9 ribosomal proteins;Ontology_term=GO:0002181%2CGO:0003735%2CGO:0022625
tig00001360	SGD	CDS	283720	284295	.	-	0	Name=YNL067W_CDS%3B RPL9A CDS;ID=YNL067W_CDS;Parent=YNL067W
tig00001360	BIO	PCR_product	380778	381141	.	.	.	Name=YNL118C_amp1v1;ID=YNL118C_amp1v1
tig00001360	SGD	CDS	560974	561382	.	-	.	Name=YNL226W_CDS;ID=YNL226W_CDS;Parent=YNL226W
tig00001360	BIO	PCR_product	46751	47053	.	.	.	Name=YNR059W_amp1v1;ID=YNR059W_amp1v1
tig00001360	SGD	CDS	339567	339710	.	+	.	Name=YNL096C_mRNA_CDS_2;ID=YNL096C_mRNA_CDS_2;Parent=YNL096C_mRNA
tig00001360	BIO	PCR_product	415617	415980	.	.	.	Name=YNL138W_amp1v1;ID=YNL138W_amp1v1
tig00001360	SGD	CDS	239030	241046	.	-	.	Name=YNL045W_CDS;ID=YNL045W_CDS;Parent=YNL045W
tig00001360	BIO	PCR_product	200679	200955	.	.	.	Name=YNL026W_amp1v1;ID=YNL026W_amp1v1
tig00001360	SGD	CDS	536535	537177	.	+	.	Name=YNL213C_CDS;ID=YNL213C_CDS;Parent=YNL213C
tig00001360	SGD	CDS	340054	340481	.	+	.	Name=YNL096C_mRNA_CDS_1;ID=YNL096C_mRNA_CDS_1;Parent=YNL096C_mRNA
tig00001360	BIO	PCR_product	357949	358201	.	.	.	Name=YNL104C_amp2v1;ID=YNL104C_amp2v1
tig00001360	SGD	mRNA	288964	290009	.	+	.	Name=YNL069C_mRNA;ID=YNL069C_mRNA;Parent=YNL069C
tig00001360	SGD	gene	326734	327210	.	+	.	Name=YNL089C;ID=YNL089C;Note=Dubious open reading frame unlikely to encode a functional protein%253B almost completely overlaps YNL090W%252FRHO2 which encodes a small GTPase of the Rho%252FRac subfamily of Ras-like proteins;Ontology_term=GO:0003674%2CGO:0005575%2CGO:0008150
tig00001360	SGD	CDS	609247	610974	.	+	.	Name=YNL251C_CDS;ID=YNL251C_CDS;Parent=YNL251C
tig00001360	BIO	PCR_product	677551	677984	.	.	.	Name=YNL283C_amp2v1;ID=YNL283C_amp2v1
tig00001360	BIO	PCR_product	104789	105047	.	.	.	Name=YNR030W_amp2v1;ID=YNR030W_amp2v1
tig00001360	SGD	CDS	412123	413398	.	-	.	Name=YNL136W_CDS;ID=YNL136W_CDS;Parent=YNL136W
tig00001360	SGD	gene	317284	317592	.	-	.	Name=YNL086W;ID=YNL086W;Alias=SNN1%2CBLS1;Note=Putative protein of unknown function%253B likely member of BLOC complex involved in endosomal cargo sorting%253B green fluorescent protein (GFP)-fusion protein localizes to endosomes;Ontology_term=GO:0003674%2CGO:0005768%2CGO:0008150
tig00001360	BIO	PCR_product	328895	329148	.	.	.	Name=YNL091W_amp4v1;ID=YNL091W_amp4v1
tig00001360	SGD	gene	502166	503239	.	-	.	Name=YNL191W;ID=YNL191W;Alias=DUG3;Note=Probable glutamine amidotransferase%2C forms a complex with Dug1p and Dug2p to degrade glutathione (GSH) and other peptides containing a gamma-glu-X bond in an alternative pathway to GSH degradation by gamma-glutamyl transpeptidase (Ecm38p);Ontology_term=GO:0005737%2CGO:0006751%2CGO:0008233%2CGO:0008242%2CGO:0016884
tig00001360	SGD	CDS	317978	321505	.	-	.	Name=YNL087W_CDS;ID=YNL087W_CDS;Parent=YNL087W
tig00001360	SGD	CDS	673097	674411	.	+	.	Name=YNL280C_CDS;ID=YNL280C_CDS;Parent=YNL280C
tig00001360	SGD	CDS	140671	141420	.	-	.	Name=YNR009W_CDS;ID=YNR009W_CDS;Parent=YNR009W
tig00001360	BIO	coding_sequence_variant	382098	382109	.	.	.	Name=BstXI_369423_PLSW_removed;ID=BstXI_369423_PLSW_removed
tig00001360	SGD	gene	317978	321505	.	-	.	Name=YNL087W;ID=YNL087W;Alias=TCB2;Note=Bud-specific protein with a potential role in membrane trafficking%253B GFP-fusion protein migrates from the cell surface to intracellular vesicles near vacuole%253B contains 3 calcium and lipid binding domains%253B mRNA is targeted to the bud;Ontology_term=GO:0003674%2CGO:0005933%2CGO:0008150
tig00001360	SGD	CDS	718911	719022	.	+	.	Name=YNL301C_mRNA_CDS_2;ID=YNL301C_mRNA_CDS_2;Parent=YNL301C_mRNA
tig00001360	SGD	CDS	719456	719904	.	+	2	Name=YNL301C_mRNA_CDS_1;ID=YNL301C_mRNA_CDS_1;Parent=YNL301C_mRNA
tig00001360	SGD	CDS	178455	178682	.	-	.	Name=YNL015W_CDS;ID=YNL015W_CDS;Parent=YNL015W
tig00001360	SGD	gene	545972	547638	.	+	.	Name=YNL219C;ID=YNL219C;Alias=ALG9;Note=Mannosyltransferase%2C involved in N-linked glycosylation%253B catalyzes the transfer of mannose from Dol-P-Man to lipid-linked oligosaccharides%253B mutation of the human ortholog causes type 1 congenital disorders of glycosylation;Ontology_term=GO:0000030%2CGO:0005783%2CGO:0006486%2CGO:0006488%2CGO:0016021
tig00001360	SGD	gene	503775	507161	.	-	.	Name=YNL192W;ID=YNL192W;Alias=CHS1%2CUSA4;Note=Chitin synthase I%2C requires activation from zymogenic form in order to catalyze the transfer of N-acetylglucosamine (GlcNAc) to chitin%253B required for repairing the chitin septum during cytokinesis%253B transcription activated by mating factor;Ontology_term=GO:0004100%2CGO:0005624%2CGO:0005886%2CGO:0007109%2CGO:0007114%2CGO:0016021%2CGO:0045009
tig00001360	SGD	CDS	422268	422837	.	+	.	Name=YNL140C_CDS;ID=YNL140C_CDS;Parent=YNL140C
tig00001360	SGD	gene	321924	326201	.	-	.	Name=YNL088W;ID=YNL088W;Alias=TOP2%2CTOR3%2CTRF3;Note=Topoisomerase II%2C relieves torsional strain in DNA by cleaving and re-sealing the phosphodiester backbone of both positively and negatively supercoiled DNA%253B cleaves complementary strands%253B localizes to axial cores in meiosis;Ontology_term=GO:0000019%2CGO:0000795%2CGO:0003918%2CGO:0005634%2CGO:0005739%2CGO:0006265%2CGO:0006271%2CGO:0006333%2CGO:0007131%2CGO:0031055%2CGO:0070683%2CGO:0097046%2CGO:0097047
tig00001360	BIO	PCR_product	176458	176818	.	.	.	Name=YNL014W_amp3v1;ID=YNL014W_amp3v1
tig00001360	SGD	CDS	349371	353775	.	-	.	Name=YNL102W_CDS;ID=YNL102W_CDS;Parent=YNL102W
tig00001360	BIO	PCR_product	566890	567171	.	.	.	Name=YNL231C_amp1v1;ID=YNL231C_amp1v1
tig00001360	BIO	PCR_product	412787	413144	.	.	.	Name=YNL136W_amp1v1;ID=YNL136W_amp1v1
tig00001360	SGD	gene	346729	348866	.	-	.	Name=YNL101W;ID=YNL101W;Alias=AVT4;Note=Vacuolar transporter%2C exports large neutral amino acids from the vacuole%253B member of a family of seven S. cerevisiae genes (AVT1-7) related to vesicular GABA-glycine transporters;Ontology_term=GO:0000324%2CGO:0000329%2CGO:0005215%2CGO:0005302%2CGO:0015186%2CGO:0015188%2CGO:0016021%2CGO:0032974
tig00001360	SGD	CDS	120546	121215	.	-	.	Name=YNR017W_CDS;ID=YNR017W_CDS;Parent=YNR017W
tig00001360	SGD	CDS	170916	172248	.	+	.	Name=YNL011C_CDS;ID=YNL011C_CDS;Parent=YNL011C
tig00001360	SGD	gene	715032	716958	.	-	.	Name=YNL299W;ID=YNL299W;Alias=TRF5;Note=Non-canonical poly(A) polymerase%2C involved in nuclear RNA degradation as a component of the TRAMP complex%253B catalyzes polyadenylation of hypomodified tRNAs%2C and snoRNA and rRNA precursors%253B overlapping but non-redundant functions with Pap2p;Ontology_term=GO:0004652%2CGO:0005730%2CGO:0031499%2CGO:0034475%2CGO:0043629%2CGO:0071035%2CGO:0071036%2CGO:0071037%2CGO:0071038%2CGO:0071039%2CGO:0071042%2CGO:0071044%2CGO:0071050%2CGO:0071051
tig00001360	SGD	CDS	561191	562964	.	+	.	Name=YNL227C_CDS;ID=YNL227C_CDS;Parent=YNL227C
tig00001360	SGD	CDS	724663	725316	.	-	.	Name=YNL306W_CDS;ID=YNL306W_CDS;Parent=YNL306W
tig00001360	SGD	gene	500663	501277	.	-	.	Name=YNL190W;ID=YNL190W;Note=Cell wall protein of unknown function%253B proposed role as a hydrophilin induced by osmotic stress%253B contains a putative GPI-attachment site;Ontology_term=GO:0003674%2CGO:0009277%2CGO:0042631
tig00001360	BIO	PCR_product	199182	199527	.	.	.	Name=YNL025C_amp1v1;ID=YNL025C_amp1v1
tig00001360	SGD	gene	314304	316794	.	-	.	Name=YNL085W;ID=YNL085W;Alias=MKT1;Note=Protein that forms a complex with Pbp1p that may mediate posttranscriptional regulation of HO%253B involved in propagation of M2 dsRNA satellite of L-A virus%253B allelic variation affects mitochondrial genome stability%2C drug resistance%2C and more;Ontology_term=GO:0004518%2CGO:0005737%2CGO:0005844%2CGO:0006974%2CGO:0044419%2CGO:0045727
tig00001360	SGD	gene	345554	346257	.	-	.	Name=YNL100W;ID=YNL100W;Alias=AIM37%2CMCS27;Note=Mitochondrial inner membrane protein%253B component of the mitochondrial inner membrane organizing system (MitOS%2C MICOS%2C or MINOS)%2C a scaffold-like structure on the intermembrane space side of the inner membrane which has a role in the maintenance of crista junctions and inner membrane architecture;Ontology_term=GO:0003674%2CGO:0005739%2CGO:0031305%2CGO:0042407%2CGO:0044284
tig00001360	BIO	PCR_product	753806	754082	.	.	.	Name=YNL325C_amp1v1;ID=YNL325C_amp1v1
tig00001360	SGD	CDS	488176	490548	.	+	.	Name=YNL183C_CDS;ID=YNL183C_CDS;Parent=YNL183C
tig00001360	BIO	PCR_product	538678	539042	.	.	.	Name=YNL215W_amp1v1;ID=YNL215W_amp1v1
tig00001360	BIO	PCR_product	444682	445165	.	.	.	Name=YNL159C_amp1v1;ID=YNL159C_amp1v1
tig00001360	SGD	gene	354108	356124	.	-	.	Name=YNL103W;ID=YNL103W;Alias=MET4;Note=Leucine-zipper transcriptional activator%2C responsible for the regulation of the sulfur amino acid pathway%2C requires different combinations of the auxiliary factors Cbf1p%2C Met28p%2C Met31p and Met32p;Ontology_term=GO:0000096%2CGO:0003713%2CGO:0005634%2CGO:0045944%2CGO:0046685%2CGO:0046686
tig00001360	SGD	gene	760817	763909	.	+	.	Name=YNL329C;ID=YNL329C;Alias=PEX6%2CPAS8;Note=AAA-peroxin that heterodimerizes with AAA-peroxin Pex1p and participates in the recycling of peroxisomal signal receptor Pex5p from the peroxisomal membrane to the cystosol;Ontology_term=GO:0001302%2CGO:0005624%2CGO:0005625%2CGO:0005777%2CGO:0005829%2CGO:0016562%2CGO:0016887%2CGO:0046982
tig00001360	SGD	gene	307924	310545	.	-	.	Name=YNL082W;ID=YNL082W;Alias=PMS1;Note=ATP-binding protein required for mismatch repair in mitosis and meiosis%253B functions as a heterodimer with Mlh1p%2C binds double- and single-stranded DNA via its N-terminal domain%2C similar to E. coli MutL;Ontology_term=GO:0000404%2CGO:0000710%2CGO:0003690%2CGO:0003697%2CGO:0005524%2CGO:0005634%2CGO:0005737%2CGO:0006298%2CGO:0016887%2CGO:0032135%2CGO:0032139%2CGO:0032389
tig00001360	SGD	gene	512493	513388	.	+	.	Name=YNL196C;ID=YNL196C;Alias=SLZ1;Note=Sporulation-specific protein with a leucine zipper motif;Ontology_term=GO:0003674%2CGO:0005575%2CGO:0008150
tig00001360	BIO	coding_sequence_variant	688970	688984	.	.	.	Name=BcgI_86115_CEEVA_removed;ID=BcgI_86115_CEEVA_removed
tig00001360	SGD	gene	349371	353775	.	-	.	Name=YNL102W;ID=YNL102W;Alias=POL1%2CCDC17%2CCRT5%2CHPR3;Note=Catalytic subunit of the DNA polymerase I alpha-primase complex%2C required for the initiation of DNA replication during mitotic DNA synthesis and premeiotic DNA synthesis;Ontology_term=GO:0000731%2CGO:0003887%2CGO:0005657%2CGO:0005658%2CGO:0005739%2CGO:0006260%2CGO:0006270%2CGO:0006273%2CGO:0006278%2CGO:0006279
tig00001360	SGD	CDS	81070	82259	.	-	.	Name=YNR043W_CDS;ID=YNR043W_CDS;Parent=YNR043W
tig00001360	BIO	PCR_product	66481	66841	.	.	.	Name=YNR051C_amp2v1;ID=YNR051C_amp2v1
tig00001360	SGD	gene	311074	312556	.	-	.	Name=YNL083W;ID=YNL083W;Alias=SAL1;Note=ADP%252FATP transporter%253B member of the Ca2%252B-binding subfamily of mitochondrial carriers%2C with two EF-hand motifs%253B transport activity of either Sal1p or Pet9p is critical for viability%253B polymorphic in different S. cerevisiae strains;Ontology_term=GO:0005471%2CGO:0005509%2CGO:0005739%2CGO:0005743%2CGO:0006839%2CGO:0015866%2CGO:0015867%2CGO:0016021
tig00001360	BIO	PCR_product	126050	126416	.	.	.	Name=YNR016C_amp1v1;ID=YNR016C_amp1v1
tig00001360	SGD	gene	760175	760616	.	+	.	Name=YNL328C;ID=YNL328C;Alias=MDJ2;Note=Constituent of the mitochondrial import motor associated with the presequence translocase%253B function overlaps with that of Pam18p%253B stimulates the ATPase activity of Ssc1p to drive mitochondrial import%253B contains a J domain;Ontology_term=GO:0001405%2CGO:0001671%2CGO:0005743%2CGO:0008565%2CGO:0030150
tig00001360	SGD	gene	514069	516050	.	+	.	Name=YNL197C;ID=YNL197C;Alias=WHI3;Note=RNA binding protein that sequesters CLN3 mRNA in cytoplasmic foci%253B cytoplasmic retention factor for Cdc28p and associated cyclins%253B regulates cell fate and dose-dependently regulates the critical cell size required for passage through Start;Ontology_term=GO:0001403%2CGO:0003723%2CGO:0005737%2CGO:0007124%2CGO:0008361%2CGO:0051220
tig00001360	SGD	gene	312831	313876	.	+	.	Name=YNL084C;ID=YNL084C;Alias=END3;Note=EH domain-containing protein involved in endocytosis%2C actin cytoskeletal organization and cell wall morphogenesis%253B forms a complex with Sla1p and Pan1p;Ontology_term=GO:0000147%2CGO:0000910%2CGO:0006897%2CGO:0007015%2CGO:0007121%2CGO:0030476%2CGO:0030479%2CGO:0030674%2CGO:0043332
tig00001360	SGD	CDS	423114	424157	.	-	.	Name=YNL141W_CDS;ID=YNL141W_CDS;Parent=YNL141W
tig00001360	SGD	gene	307316	307748	.	+	.	Name=YNL081C;ID=YNL081C;Alias=SWS2;Note=Putative mitochondrial ribosomal protein of the small subunit%2C has similarity to E. coli S13 ribosomal protein%253B participates in controlling sporulation efficiency;Ontology_term=GO:0003735%2CGO:0005737%2CGO:0005763%2CGO:0032543%2CGO:0042173
tig00001360	SGD	gene	359267	359695	.	-	.	Name=YNL105W;ID=YNL105W;Alias=RRT16;Note=Dubious open reading frame unlikely to encode a protein%2C based on available experimental and comparative sequence data%253B partially overlaps verified gene INP52%253B identified in a screen for mutants with decreased levels of rDNA transcription;Ontology_term=GO:0003674%2CGO:0005575%2CGO:0008150
tig00001360	BIO	PCR_product	296066	296396	.	.	.	Name=YNL074C_amp1v1;ID=YNL074C_amp1v1
tig00001360	SGD	gene	507619	509294	.	-	.	Name=YNL193W;ID=YNL193W;Note=Putative protein of unknown function%253B exhibits a two-hybrid interaction with Yhr151cp in a large-scale analysis;Ontology_term=GO:0003674%2CGO:0005575%2CGO:0008150
tig00001360	SGD	gene	510048	510954	.	+	.	Name=YNL194C;ID=YNL194C;Note=Integral membrane protein required for sporulation and plasma membrane sphingolipid content%253B has sequence similarity to SUR7 and FMP45%253B GFP-fusion protein is induced in response to the DNA-damaging agent MMS;Ontology_term=GO:0001950%2CGO:0003674%2CGO:0005737%2CGO:0005783%2CGO:0005938%2CGO:0016021%2CGO:0030437
tig00001360	BIO	PCR_product	524479	524972	.	.	.	Name=YNL204C_amp1v1;ID=YNL204C_amp1v1
tig00001360	BIO	coding_sequence_variant	193565	193576	.	.	.	Name=BglI_564219_CHPG_removed;ID=BglI_564219_CHPG_removed
tig00001360	SGD	gene	357099	358957	.	+	.	Name=YNL104C;ID=YNL104C;Alias=LEU4;Note=Alpha-isopropylmalate synthase (2-isopropylmalate synthase)%253B the main isozyme responsible for the first step in the leucine biosynthesis pathway;Ontology_term=GO:0003852%2CGO:0005737%2CGO:0005739%2CGO:0009098
tig00001360	SGD	CDS	302952	304174	.	-	.	Name=YNL078W_CDS;ID=YNL078W_CDS;Parent=YNL078W
tig00001360	SGD	gene	511356	512141	.	+	.	Name=YNL195C;ID=YNL195C;Note=Putative protein of unknown function%253B shares a promoter with YNL194C%253B the authentic%2C non-tagged protein is detected in highly purified mitochondria in high-throughput studies;Ontology_term=GO:0003674%2CGO:0005739%2CGO:0008150
tig00001360	BIO	PCR_product	526249	526600	.	.	.	Name=YNL206C_amp1v1;ID=YNL206C_amp1v1
tig00001360	BIO	PCR_product	203892	204228	.	.	.	Name=YNL027W_amp1v1;ID=YNL027W_amp1v1
tig00001360	SGD	CDS	225019	226099	.	+	.	Name=YNL037C_CDS;ID=YNL037C_CDS;Parent=YNL037C
tig00001360	BIO	PCR_product	171730	172191	.	.	.	Name=YNL011C_amp1v1;ID=YNL011C_amp1v1
tig00001360	SGD	gene	363070	363749	.	-	.	Name=YNL107W;ID=YNL107W;Alias=YAF9;Note=Subunit of both the NuA4 histone H4 acetyltransferase complex and the SWR1 complex%2C may function to antagonize silencing near telomeres%253B interacts directly with Swc4p%2C has homology to human leukemogenic protein AF9%2C contains a YEATS domain;Ontology_term=GO:0000812%2CGO:0003674%2CGO:0005634%2CGO:0005737%2CGO:0006281%2CGO:0006338%2CGO:0006348%2CGO:0035267%2CGO:0043486
tig00001360	SGD	gene	120546	121215	.	-	.	Name=YNR017W;ID=YNR017W;Alias=TIM23%2CMAS6%2CMIM23%2CMPI3;Note=Essential component of the Translocase of the Inner Mitochondrial membrane (TIM23 complex)%253B involved in protein import into mitochondrial matrix and inner membrane%253B with Tim17p%2C contributes to architecture and function of the import channel;Ontology_term=GO:0005739%2CGO:0005744%2CGO:0015266%2CGO:0016021%2CGO:0030150%2CGO:0030943
tig00001360	SGD	CDS	670606	672591	.	-	.	Name=YNL279W_CDS;ID=YNL279W_CDS;Parent=YNL279W
tig00001360	SGD	CDS	760175	760616	.	+	.	Name=YNL328C_CDS;ID=YNL328C_CDS;Parent=YNL328C
tig00001360	SGD	CDS	578729	581171	.	-	.	Name=YNL238W_CDS;ID=YNL238W_CDS;Parent=YNL238W
tig00001360	SGD	gene	305903	307002	.	+	.	Name=YNL080C;ID=YNL080C;Alias=EOS1;Note=Protein involved in N-glycosylation%253B deletion mutation confers sensitivity to exidative stress and shows synthetic lethality with mutations in the spindle checkpoint genes BUB3 and MAD1%253B YNL080C is not an essential gene;Ontology_term=GO:0003674%2CGO:0005789%2CGO:0006487%2CGO:0016021%2CGO:0034599
tig00001360	BIO	PCR_product	710628	711020	.	.	.	Name=YNL297C_amp5v1;ID=YNL297C_amp5v1
tig00001360	BIO	PCR_product	344992	345301	.	.	.	Name=YNL099C_amp1v1;ID=YNL099C_amp1v1
tig00001360	SGD	gene	119184	119858	.	-	.	Name=YNR018W;ID=YNR018W;Alias=AIM38;Note=Putative protein of unknown function%253B non-tagged protein is detected in purified mitochondria%253B may interact with respiratory chain complex IV%253B null mutant is viable and displays reduced frequency of mitochondrial genome loss;Ontology_term=GO:0003674%2CGO:0005739%2CGO:0008150
tig00001360	BIO	PCR_product	112227	112626	.	.	.	Name=YNR023W_amp2v1;ID=YNR023W_amp2v1
tig00001360	SGD	gene	359355	362904	.	+	.	Name=YNL106C;ID=YNL106C;Alias=INP52%2CSJL2;Note=Polyphosphatidylinositol phosphatase%2C dephosphorylates a number of phosphatidylinositols (PIs) to PI%253B involved in endocytosis%253B hyperosmotic stress causes translocation to actin patches%253B synaptojanin-like protein with a Sac1 domain;Ontology_term=GO:0004438%2CGO:0004439%2CGO:0005737%2CGO:0030479%2CGO:0042598%2CGO:0043332%2CGO:0043812%2CGO:0043813%2CGO:0046856
tig00001360	BIO	PCR_product	575623	576096	.	.	.	Name=YNL236W_amp1v1;ID=YNL236W_amp1v1
tig00001360	BIO	PCR_product	246321	246600	.	.	.	Name=YNL049C_amp2v1;ID=YNL049C_amp2v1
tig00001360	SGD	CDS	50880	52564	.	+	.	Name=YNR056C_CDS;ID=YNR056C_CDS;Parent=YNR056C
tig00001360	SGD	gene	364338	364883	.	-	.	Name=YNL109W;ID=YNL109W;Note=Dubious open reading frame unlikely to encode a protein%2C based on available experimental and comparative sequence data%253B partially overlaps the uncharacterized ORF YNL108C;Ontology_term=GO:0003674%2CGO:0008150%2CGO:0016021
tig00001360	SGD	CDS	208683	209527	.	-	.	Name=YNL032W_CDS;ID=YNL032W_CDS;Parent=YNL032W
tig00001360	BIO	PCR_product	627753	628239	.	.	.	Name=YNL261W_amp1v1;ID=YNL261W_amp1v1
tig00001360	SGD	CDS	359355	362904	.	+	.	Name=YNL106C_CDS;ID=YNL106C_CDS;Parent=YNL106C
tig00001360	SGD	gene	116864	118790	.	-	.	Name=YNR019W;ID=YNR019W;Alias=ARE2%2CSAT1;Note=Acyl-CoA%253Asterol acyltransferase%2C isozyme of Are1p%253B endoplasmic reticulum enzyme that contributes the major sterol esterification activity in the presence of oxygen;Ontology_term=GO:0005783%2CGO:0008204%2CGO:0016021%2CGO:0034737
tig00001360	SGD	gene	516840	517142	.	+	.	Name=YNL198C;ID=YNL198C;Note=Dubious open reading frame unlikely to encode a protein%2C based on available experimental and comparative sequence data;Ontology_term=GO:0003674%2CGO:0005575%2CGO:0008150
tig00001360	SGD	CDS	205265	206833	.	+	.	Name=YNL029C_CDS;ID=YNL029C_CDS;Parent=YNL029C
tig00001360	BIO	PCR_product	301749	302187	.	.	.	Name=YNL077W_amp1v1;ID=YNL077W_amp1v1
tig00001360	SGD	gene	517126	518730	.	+	.	Name=YNL199C;ID=YNL199C;Alias=GCR2;Note=Transcriptional activator of genes involved in glycolysis%253B interacts and functions with the DNA-binding protein Gcr1p;Ontology_term=GO:0001076%2CGO:0001102%2CGO:0005634%2CGO:0005635%2CGO:0045944%2CGO:0060963%2CGO:0072363
tig00001360	SGD	gene	364021	364833	.	+	.	Name=YNL108C;ID=YNL108C;Alias=HUF;Note=Putative protein of unknown function with similarity to Tfc7p and prokaryotic phosphotransfer enzymes%253B null mutant shows alterations in glucose metabolism%253B GFP-fusion protein localizes to the cytoplasm and nucleus;Ontology_term=GO:0003674%2CGO:0005634%2CGO:0005737%2CGO:0008150
tig00001360	SGD	CDS	137164	139791	.	+	.	Name=YNR011C_CDS;ID=YNR011C_CDS;Parent=YNR011C
tig00001360	SGD	CDS	636920	637971	.	+	.	Name=YNL264C_CDS;ID=YNL264C_CDS;Parent=YNL264C
tig00001360	SGD	CDS	188711	190831	.	-	.	Name=YNL021W_CDS;ID=YNL021W_CDS;Parent=YNL021W
tig00001360	SGD	CDS	242127	244092	.	+	.	Name=YNL047C_CDS;ID=YNL047C_CDS;Parent=YNL047C
tig00001360	SGD	gene	744900	745753	.	-	.	Name=YNL320W;ID=YNL320W;Note=Putative protein of unknown function%253B the authentic%2C non-tagged protein is detected in highly purified mitochondria in high-throughput studies;Ontology_term=GO:0003674%2CGO:0005739%2CGO:0008150
tig00001360	SGD	gene	135179	136683	.	-	.	Name=YNR012W;ID=YNR012W;Alias=URK1;Note=Uridine%252Fcytidine kinase%2C component of the pyrimidine ribonucleotide salvage pathway that converts uridine into UMP and cytidine into CMP%253B involved in the pyrimidine deoxyribonucleotide salvage pathway%2C converting deoxycytidine into dCMP;Ontology_term=GO:0004849%2CGO:0005634%2CGO:0005737%2CGO:0008655
tig00001360	SGD	CDS	182287	184125	.	+	.	Name=YNL018C_CDS%3B YNL034W_CDS;ID=YNL018C_CDS%3B YNL034W_CDS;Parent=YNL018C%3B YNL034W
tig00001360	SGD	CDS	211716	213552	.	-	.	Name=YNL034W_CDS%3B YNL018C_CDS;ID=YNL034W_CDS%3B YNL018C_CDS;Parent=YNL034W%3B YNL018C
tig00001360	SGD	CDS	275277	276221	.	-	.	Name=YNL063W_CDS;ID=YNL063W_CDS;Parent=YNL063W
tig00001360	BIO	PCR_product	623283	623752	.	.	.	Name=YNL258C_amp1v1;ID=YNL258C_amp1v1
tig00001360	SGD	CDS	760817	763909	.	+	.	Name=YNL329C_CDS;ID=YNL329C_CDS;Parent=YNL329C
tig00001360	SGD	gene	132405	135088	.	+	.	Name=YNR013C;ID=YNR013C;Alias=PHO91;Note=Low-affinity phosphate transporter of the vacuolar membrane%253B deletion of pho84%2C pho87%2C pho89%2C pho90%2C and pho91 causes synthetic lethality%253B transcription independent of Pi and Pho4p activity%253B overexpression results in vigorous growth;Ontology_term=GO:0000329%2CGO:0006797%2CGO:0006817%2CGO:0015114%2CGO:0016020%2CGO:0016021
tig00001360	SGD	gene	746031	748755	.	-	.	Name=YNL321W;ID=YNL321W;Alias=VNX1;Note=Calcium%252FH%252B antiporter localized to the endoplasmic reticulum membrane%253B member of the calcium exchanger (CAX) family%253B potential Cdc28p substrate;Ontology_term=GO:0000324%2CGO:0000329%2CGO:0005789%2CGO:0006813%2CGO:0006814%2CGO:0006818%2CGO:0015369%2CGO:0015385%2CGO:0015386%2CGO:0016021
tig00001360	SGD	gene	749215	750156	.	+	.	Name=YNL322C;ID=YNL322C;Alias=KRE1;Note=Cell wall glycoprotein involved in beta-glucan assembly%253B serves as a K1 killer toxin membrane receptor;Ontology_term=GO:0005199%2CGO:0009277%2CGO:0016021%2CGO:0031505
tig00001360	BIO	PCR_product	728711	729034	.	.	.	Name=YNL308C_amp1v1;ID=YNL308C_amp1v1
tig00001360	BIO	PCR_product	740688	740928	.	.	.	Name=YNL316C_amp1v1;ID=YNL316C_amp1v1
tig00001360	SGD	CDS	744900	745753	.	-	.	Name=YNL320W_CDS;ID=YNL320W_CDS;Parent=YNL320W
tig00001360	SGD	gene	129583	130735	.	-	.	Name=YNR015W;ID=YNR015W;Alias=SMM1%2CDUS2;Note=Dihydrouridine synthase%2C member of a family of dihydrouridine synthases including Dus1p%2C Smm1p%2C Dus3p%2C and Dus4p%253B modifies uridine residues at position 20 of cytoplasmic tRNAs;Ontology_term=GO:0005634%2CGO:0005737%2CGO:0006400%2CGO:0008033%2CGO:0017150
tig00001360	SGD	CDS	704968	706540	.	-	.	Name=YNL295W_CDS;ID=YNL295W_CDS;Parent=YNL295W
tig00001360	BIO	PCR_product	5872	6280	.	.	.	Name=YNR074C_amp1v1;ID=YNR074C_amp1v1
tig00001360	SGD	CDS	525076	525499	.	+	.	Name=YNL205C_CDS;ID=YNL205C_CDS;Parent=YNL205C
tig00001360	SGD	CDS	553914	554532	.	-	.	Name=YNL222W_CDS;ID=YNL222W_CDS;Parent=YNL222W
tig00001360	SGD	gene	122751	129451	.	+	.	Name=YNR016C;ID=YNR016C;Alias=ACC1%2CABP2%2CFAS3%2CMTR7;Note=Acetyl-CoA carboxylase%2C biotin containing enzyme that catalyzes the carboxylation of acetyl-CoA to form malonyl-CoA%253B required for de novo biosynthesis of long-chain fatty acids;Ontology_term=GO:0003989%2CGO:0004075%2CGO:0005739%2CGO:0005789%2CGO:0006606%2CGO:0006633%2CGO:0006998
tig00001360	BIO	PCR_product	629968	630418	.	.	.	Name=YNL262W_amp3v1;ID=YNL262W_amp3v1
tig00001360	BIO	PCR_product	468387	468701	.	.	.	Name=YNL172W_amp3v1;ID=YNL172W_amp3v1
tig00001360	SGD	CDS	517126	518730	.	+	.	Name=YNL199C_CDS;ID=YNL199C_CDS;Parent=YNL199C
tig00001360	BIO	PCR_product	663066	663423	.	.	.	Name=YNL275W_amp1v1;ID=YNL275W_amp1v1
tig00001360	SGD	gene	131017	131655	.	-	.	Name=YNR014W;ID=YNR014W;Note=Putative protein of unknown function%253B expression is cell-cycle regulated%2C Azf1p-dependent%2C and heat-inducible;Ontology_term=GO:0003674%2CGO:0005737%2CGO:0008150
tig00001360	SGD	gene	531902	532713	.	-	.	Name=YNL210W;ID=YNL210W;Alias=MER1;Note=Protein with RNA-binding motifs required for meiosis-specific mRNA splicing%253B required for chromosome pairing and meiotic recombination%253B Mer1p regulon embraces four essential meiotic pre-mRNAs%253A REC107%2C HFM1%2C AMA1 and SPO22;Ontology_term=GO:0003729%2CGO:0005634%2CGO:0005685%2CGO:0007131%2CGO:0048026
tig00001360	SGD	gene	750262	751505	.	-	.	Name=YNL323W;ID=YNL323W;Alias=LEM3%2CBRE3%2CROS3;Note=Membrane protein of the plasma membrane and ER%2C interacts specifically in vivo with the phospholipid translocase (flippase) Dnf1p%253B involved in translocation of phospholipids and alkylphosphocholine drugs across the plasma membrane;Ontology_term=GO:0004012%2CGO:0005737%2CGO:0005783%2CGO:0005886%2CGO:0007166%2CGO:0016021%2CGO:0045332
tig00001360	SGD	CDS	433993	434382	.	+	.	Name=YNL149C_CDS;ID=YNL149C_CDS;Parent=YNL149C
tig00001360	BIO	PCR_product	579718	580036	.	.	.	Name=YNL238W_amp1v1;ID=YNL238W_amp1v1
tig00001360	SGD	CDS	596687	597226	.	+	.	Name=YNL245C_CDS;ID=YNL245C_CDS;Parent=YNL245C
tig00001360	SGD	CDS	602546	604173	.	+	.	Name=YNL249C_CDS;ID=YNL249C_CDS;Parent=YNL249C
tig00001360	SGD	gene	752004	752400	.	-	.	Name=YNL324W;ID=YNL324W;Note=Dubious ORF unlikely to encode a functional protein%2C based on available experimental and comparative sequence data;Ontology_term=GO:0003674%2CGO:0005575%2CGO:0008150
tig00001360	SGD	CDS	656920	660636	.	-	.	Name=YNL273W_CDS;ID=YNL273W_CDS;Parent=YNL273W
tig00001360	SGD	gene	752072	754712	.	+	.	Name=YNL325C;ID=YNL325C;Alias=FIG4;Note=Phosphatidylinositol 3%2C5-bisphosphate (PtdIns%255B3%2C5%255DP) phosphatase%253B required for efficient mating and response to osmotic shock%253B physically associates with and regulated by Vac14p%253B contains a SAC1-like domain;Ontology_term=GO:0000329%2CGO:0019898%2CGO:0043813%2CGO:0046856%2CGO:0070772
tig00001360	BIO	PCR_product	732821	733262	.	.	.	Name=YNL311C_amp1v1;ID=YNL311C_amp1v1
tig00001360	BIO	PCR_product	74567	74953	.	.	.	Name=YNR047W_amp3v1;ID=YNR047W_amp3v1
tig00001360	SGD	gene	755103	756112	.	+	.	Name=YNL326C;ID=YNL326C;Alias=PFA3;Note=Palmitoyltransferase for Vac8p%2C required for vacuolar membrane fusion%253B contains an Asp-His-His-Cys-cysteine rich (DHHC-CRD) domain%253B autoacylates%253B required for vacuolar integrity under stress conditions;Ontology_term=GO:0000324%2CGO:0000329%2CGO:0016021%2CGO:0018345%2CGO:0019706%2CGO:0042144
tig00001360	BIO	PCR_product	531143	531479	.	.	.	Name=YNL209W_amp2v1;ID=YNL209W_amp2v1
tig00001360	BIO	PCR_product	515253	515538	.	.	.	Name=YNL197C_amp1v1;ID=YNL197C_amp1v1
tig00001360	SGD	mRNA	417345	417602	.	-	.	Name=YNL138W-A_mRNA;ID=YNL138W-A_mRNA;Parent=YNL138W-A
tig00001360	BIO	restriction_enzyme_recognition_site	224130	224144	-4.119	-	.	Name=SfiI_5858;ID=SfiI_5858
tig00001360	SGD	CDS	232030	234544	.	+	.	Name=YNL041C_CDS;ID=YNL041C_CDS;Parent=YNL041C
tig00001360	BIO	PCR_product	29539	29867	.	.	.	Name=YNR066C_amp1v1;ID=YNR066C_amp1v1
tig00001360	SGD	gene	137164	139791	.	+	.	Name=YNR011C;ID=YNR011C;Alias=PRP2%2CRNA2;Note=RNA-dependent ATPase in the DEAH-box family%2C required for activation of the spliceosome before the first transesterification step in RNA splicing%253B orthologous to human protein DHX16;Ontology_term=GO:0000349%2CGO:0008186%2CGO:0071006
tig00001360	SGD	gene	139917	140366	.	-	.	Name=YNR010W;ID=YNR010W;Alias=CSE2%2CMED9;Note=Subunit of the RNA polymerase II mediator complex%253B associates with core polymerase subunits to form the RNA polymerase II holoenzyme%253B component of the Middle domain of mediator%253B required for regulation of RNA polymerase II activity;Ontology_term=GO:0000122%2CGO:0001128%2CGO:0005198%2CGO:0045944%2CGO:0070847
tig00001360	SGD	CDS	103685	105340	.	-	.	Name=YNR030W_CDS;ID=YNR030W_CDS;Parent=YNR030W
tig00001360	SGD	CDS	577036	578414	.	-	.	Name=YNL237W_CDS;ID=YNL237W_CDS;Parent=YNL237W
tig00001360	SGD	CDS	612275	613541	.	-	.	Name=YNL253W_CDS;ID=YNL253W_CDS;Parent=YNL253W
tig00001360	BIO	PCR_product	419280	419742	.	.	.	Name=YNL139C_amp2v1;ID=YNL139C_amp2v1
tig00001360	SGD	gene	538207	539170	.	-	.	Name=YNL215W;ID=YNL215W;Alias=IES2;Note=Protein that associates with the INO80 chromatin remodeling complex under low-salt conditions%253B essential for growth under anaerobic conditions;Ontology_term=GO:0003674%2CGO:0005634%2CGO:0008150
tig00001360	BIO	PCR_product	71972	72344	.	.	.	Name=YNR048W_amp1v1;ID=YNR048W_amp1v1
tig00001360	SGD	mRNA	734247	735068	.	-	.	Name=YNL312W_mRNA;ID=YNL312W_mRNA;Parent=YNL312W
tig00001360	SGD	gene	539466	541947	.	-	.	Name=YNL216W;ID=YNL216W;Alias=RAP1%2CGRF1%2CTBA1%2CTUF1;Note=DNA-binding protein involved in either activation or repression of transcription%2C depending on binding site context%253B also binds telomere sequences and plays a role in telomeric position effect (silencing) and telomere structure;Ontology_term=GO:0000781%2CGO:0000783%2CGO:0003677%2CGO:0003700%2CGO:0005635%2CGO:0006342%2CGO:0006348%2CGO:0007004%2CGO:0008301%2CGO:0031848%2CGO:0042162%2CGO:0043565
tig00001360	SGD	gene	542325	543305	.	-	.	Name=YNL217W;ID=YNL217W;Note=Putative protein of unknown function%253B weak sequence similarity to bis (5%2527-nucleotidyl)-tetraphosphatases%253B (GFP)-fusion protein localizes to the vacuole%253B null mutant is highly sensitive to azaserine and resistant to sodium-O-vandate;Ontology_term=GO:0000324%2CGO:0008150%2CGO:0016791
tig00001360	SGD	CDS	717423	717731	.	-	.	Name=YNL300W_CDS;ID=YNL300W_CDS;Parent=YNL300W
tig00001360	BIO	PCR_product	157598	157892	.	.	.	Name=YNL002C_amp1v1;ID=YNL002C_amp1v1
tig00001360	SGD	CDS	153039	154477	.	+	.	Name=YNR001C_CDS;ID=YNR001C_CDS;Parent=YNR001C
tig00001360	BIO	PCR_product	635850	636279	.	.	.	Name=YNL263C_amp1v1;ID=YNL263C_amp1v1
tig00001360	SGD	gene	543636	545396	.	-	.	Name=YNL218W;ID=YNL218W;Alias=MGS1;Note=Protein with DNA-dependent ATPase and ssDNA annealing activities involved in maintenance of genome%253B interacts functionally with DNA polymerase delta%253B homolog of human Werner helicase interacting protein (WHIP);Ontology_term=GO:0000739%2CGO:0005634%2CGO:0005737%2CGO:0006282%2CGO:0008047%2CGO:0033567%2CGO:0043130%2CGO:0043142
tig00001360	SGD	intron	339711	340053	.	+	.	Name=YNL096C_mRNA_intron;ID=YNL096C_mRNA_intron;Parent=YNL096C_mRNA
tig00001360	BIO	PCR_product	659234	659587	.	.	.	Name=YNL273W_amp3v1;ID=YNL273W_amp3v1
tig00001360	BIO	PCR_product	729639	730056	.	.	.	Name=YNL309W_amp1v1;ID=YNL309W_amp1v1
tig00001360	BIO	PCR_product	513071	513344	.	.	.	Name=YNL196C_amp1v1;ID=YNL196C_amp1v1
tig00001360	BIO	PCR_product	255840	256131	.	.	.	Name=YNL054W_amp3v1;ID=YNL054W_amp3v1
tig00001360	SGD	gene	533328	533588	.	+	.	Name=YNL211C;ID=YNL211C;Note=Putative protein of unknown function%253B green fluorescent protein (GFP)-fusion protein localizes to mitochondria%253B YNL211C is not an essential gene;Ontology_term=GO:0003674%2CGO:0005739%2CGO:0008150
tig00001360	SGD	gene	533834	536178	.	-	.	Name=YNL212W;ID=YNL212W;Alias=VID27;Note=Cytoplasmic protein of unknown function%253B possibly involved in vacuolar protein degradation%253B not essential for proteasome-dependent degradation of fructose-1%2C6-bisphosphatase (FBPase)%253B null mutants exhibit normal growth;Ontology_term=GO:0003674%2CGO:0005737%2CGO:0008150
tig00001360	SGD	CDS	721922	723174	.	-	.	Name=YNL304W_CDS;ID=YNL304W_CDS;Parent=YNL304W
tig00001360	SGD	CDS	359267	359695	.	-	.	Name=YNL105W_CDS;ID=YNL105W_CDS;Parent=YNL105W
tig00001360	SGD	CDS	251806	252267	.	-	.	Name=YNL052W_CDS;ID=YNL052W_CDS;Parent=YNL052W
tig00001360	BIO	PCR_product	129718	130068	.	.	.	Name=YNR015W_amp1v1;ID=YNR015W_amp1v1
tig00001360	BIO	restriction_enzyme_recognition_site	316726	316737	-3.754	-	.	Name=BglI_454190;ID=BglI_454190
tig00001360	SGD	gene	536535	537177	.	+	.	Name=YNL213C;ID=YNL213C;Alias=RRG9;Note=Protein of unknown function%253B null mutant lacks mitochondrial DNA and cannot grow on glycerol%253B the authentic%2C non-tagged protein is detected in highly purified mitochondria in high-throughput studies;Ontology_term=GO:0000002%2CGO:0003674%2CGO:0005739%2CGO:0007005
tig00001360	SGD	CDS	598393	600693	.	-	.	Name=YNL247W_CDS;ID=YNL247W_CDS;Parent=YNL247W
tig00001360	SGD	gene	537421	538020	.	-	.	Name=YNL214W;ID=YNL214W;Alias=PEX17%2CPAS9;Note=Peroxisomal membrane peroxin and subunit of the docking complex that facilitates the import of peroxisomal matrix proteins%253B required for peroxisome biogenesis;Ontology_term=GO:0005515%2CGO:0005778%2CGO:0016560
tig00001360	BIO	PCR_product	144225	144538	.	.	.	Name=YNR007C_amp1v1;ID=YNR007C_amp1v1
tig00001360	SGD	CDS	433079	433842	.	+	.	Name=YNL148C_CDS;ID=YNL148C_CDS;Parent=YNL148C
tig00001360	SGD	CDS	45645	47384	.	-	.	Name=YNR059W_CDS;ID=YNR059W_CDS;Parent=YNR059W
tig00001360	SGD	CDS	749215	750156	.	+	.	Name=YNL322C_CDS;ID=YNL322C_CDS;Parent=YNL322C
tig00001360	SGD	CDS	341518	342510	.	+	.	Name=YNL097C_CDS;ID=YNL097C_CDS;Parent=YNL097C
tig00001360	BIO	PCR_product	329708	330191	.	.	.	Name=YNL091W_amp3v1;ID=YNL091W_amp3v1
tig00001360	SGD	CDS	475095	476305	.	+	.	Name=YNL175C_CDS;ID=YNL175C_CDS;Parent=YNL175C
tig00001360	SGD	ARS	754751	754982	.	.	.	Name=ARS1405;ID=ARS1405;Alias=ARSXIV-29;Note=Autonomously Replicating Sequence
tig00001360	SGD	gene	300971	302554	.	-	.	Name=YNL077W;ID=YNL077W;Alias=APJ1;Note=Putative chaperone of the HSP40 (DNAJ) family%253B overexpression interferes with propagation of the %255BPsi%252B%255D prion%253B the authentic%2C non-tagged protein is detected in highly purified mitochondria in high-throughput studies;Ontology_term=GO:0005634%2CGO:0005737%2CGO:0005739%2CGO:0008150%2CGO:0051082
tig00001360	SGD	ARS	721577	721873	.	.	.	Name=ARS1406;ID=ARS1406;Alias=ARSXIV-62;Note=Autonomously Replicating Sequence
tig00001360	SGD	ARS	693690	693963	.	.	.	Name=ARS1407;ID=ARS1407;Alias=ARSXIV-90;Note=Autonomously Replicating Sequence
tig00001360	BIO	PCR_product	153586	153931	.	.	.	Name=YNR001C_amp1v1;ID=YNR001C_amp1v1
tig00001360	SGD	CDS	533328	533588	.	+	.	Name=YNL211C_CDS;ID=YNL211C_CDS;Parent=YNL211C
tig00001360	SGD	gene	302952	304174	.	-	.	Name=YNL078W;ID=YNL078W;Alias=NIS1%2CJIP1;Note=Protein localized in the bud neck at G2%252FM phase%253B physically interacts with septins%253B possibly involved in a mitotic signaling network;Ontology_term=GO:0003674%2CGO:0005634%2CGO:0005935%2CGO:0007088
tig00001360	BIO	PCR_product	696557	696812	.	.	.	Name=YNL290W_amp1v1;ID=YNL290W_amp1v1
tig00001360	SGD	gene	304768	305369	.	+	.	Name=YNL079C;ID=YNL079C;Alias=TPM1;Note=Major isoform of tropomyosin%253B binds to and stabilizes actin cables and filaments%2C which direct polarized cell growth and the distribution of several organelles%253B acetylated by the NatB complex and acetylated form binds actin most efficiently;Ontology_term=GO:0000001%2CGO:0000011%2CGO:0000142%2CGO:0003786%2CGO:0006887%2CGO:0007015%2CGO:0007118%2CGO:0007119%2CGO:0007124%2CGO:0008154%2CGO:0008298%2CGO:0016192%2CGO:0030010%2CGO:0030447%2CGO:0032432%2CGO:0051017
tig00001360	BIO	PCR_product	110048	110435	.	.	.	Name=YNR026C_amp1v1;ID=YNR026C_amp1v1
tig00001360	SGD	mRNA	226310	226999	.	-	.	Name=YNL038W_mRNA;ID=YNL038W_mRNA;Parent=YNL038W
tig00001360	SGD	ARS	166961	167775	.	.	.	Name=ARS1425;ID=ARS1425;Note=Putative replication origin%2C identified in multiple array studies%2C not yet confirmed by plasmid-based assay
tig00001360	SGD	CDS	383283	385133	.	+	.	Name=YNL121C_CDS;ID=YNL121C_CDS;Parent=YNL121C
tig00001360	SGD	ARS	148200	148441	.	.	.	Name=ARS1426;ID=ARS1426;Alias=ARSXIV-636;Note=Autonomously Replicating Sequence
tig00001360	SGD	ARS	92418	92662	.	.	.	Name=ARS1427;ID=ARS1427;Alias=ARSXIV-692;Note=Autonomously Replicating Sequence
tig00001360	SGD	ARS	237804	238037	.	.	.	Name=ARS1421;ID=ARS1421;Alias=ARSXIV-546;Note=Autonomously Replicating Sequence
tig00001360	SGD	ARS	215504	215807	.	.	.	Name=ARS1423;ID=ARS1423;Note=Putative replication origin%2C identified in multiple array studies%2C not yet confirmed by plasmid-based assay
tig00001360	SGD	ARS	174365	174610	.	.	.	Name=ARS1424;ID=ARS1424;Alias=ARSXIV-610;Note=Autonomously Replicating Sequence
tig00001360	SGD	ARS	284737	284978	.	.	.	Name=ARS1420;ID=ARS1420;Alias=ARSXIV-499;Note=Autonomously Replicating Sequence
tig00001360	SGD	CDS	155483	156642	.	-	.	Name=YNL001W_CDS;ID=YNL001W_CDS;Parent=YNL001W
tig00001360	SGD	ARS	334303	334546	.	.	.	Name=ARS1419;ID=ARS1419;Alias=ARSXIV-450;Note=Autonomously Replicating Sequence
tig00001360	SGD	ARS	458461	458674	.	.	.	Name=ARS1416;ID=ARS1416;Note=Putative replication origin%2C identified in multiple array studies%2C not yet confirmed by plasmid-based assay
tig00001360	SGD	ARS	371338	371565	.	.	.	Name=ARS1417;ID=ARS1417;Alias=ARSXIV-412;Note=Autonomously Replicating Sequence
tig00001360	SGD	ARS	503560	503792	.	.	.	Name=ARS1414;ID=ARS1414;Alias=ARSXIV-280;Note=ARS activated in mid-S phase
tig00001360	SGD	ARS	461513	461804	.	.	.	Name=ARS1415;ID=ARS1415;Alias=ARSXIV-322;Note=Autonomously Replicating Sequence
tig00001360	SGD	ARS	587296	587529	.	.	.	Name=ARS1412;ID=ARS1412;Alias=ARSXIV-196;Note=ARS activated in late S phase
tig00001360	BIO	coding_sequence_variant	541607	541618	.	.	.	Name=BaeI_311071_TAVS_removed;ID=BaeI_311071_TAVS_removed
tig00001360	BIO	coding_sequence_variant	94335	94346	.	.	.	Name=BaeI_311071_TAVS_removed;ID=BaeI_311071_TAVS_removed
tig00001360	SGD	ARS	532713	533328	.	.	.	Name=ARS1413;ID=ARS1413;Note=ARS activated in late S phase
tig00001360	SGD	ARS	656714	656920	.	.	.	Name=ARS1410;ID=ARS1410;Note=Putative replication origin%2C identified in multiple array studies%2C not yet confirmed by plasmid-based assay
tig00001360	SGD	ARS	613754	613991	.	.	.	Name=ARS1411;ID=ARS1411;Alias=ARSXIV-170;Note=ARS activated in late S phase
tig00001360	SGD	CDS	34205	35077	.	+	.	Name=YNR064C_CDS;ID=YNR064C_CDS;Parent=YNR064C
tig00001360	SGD	gene	292720	293641	.	-	.	Name=YNL072W;ID=YNL072W;Alias=RNH201%2CRNH35;Note=Ribonuclease H2 catalytic subunit%2C removes RNA primers during Okazaki fragment synthesis and errant ribonucleotides misincorporated during DNA replication%253B homolog of RNAse HI%253B related to human AGS4 which causes Aicardi-Goutieres syndrome;Ontology_term=GO:0004523%2CGO:0005634%2CGO:0032299%2CGO:0043137
tig00001360	BIO	PCR_product	379358	379786	.	.	.	Name=YNL118C_amp2v1;ID=YNL118C_amp2v1
tig00001360	SGD	CDS	512493	513388	.	+	.	Name=YNL196C_CDS;ID=YNL196C_CDS;Parent=YNL196C
tig00001360	SGD	CDS	59866	60814	.	+	.	Name=YNR054C_CDS;ID=YNR054C_CDS;Parent=YNR054C
tig00001360	SGD	gene	688697	691502	.	-	.	Name=YNL287W;ID=YNL287W;Alias=SEC21;Note=Gamma subunit of coatomer%2C a heptameric protein complex that together with Arf1p forms the COPI coat%253B involved in ER to Golgi transport of selective cargo;Ontology_term=GO:0003674%2CGO:0005768%2CGO:0006888%2CGO:0006890%2CGO:0030126
tig00001360	SGD	CDS	725897	727022	.	+	.	Name=YNL307C_CDS;ID=YNL307C_CDS;Parent=YNL307C
tig00001360	SGD	CDS	72951	75630	.	-	.	Name=YNR047W_CDS;ID=YNR047W_CDS;Parent=YNR047W
tig00001360	SGD	gene	293841	295569	.	-	.	Name=YNL073W;ID=YNL073W;Alias=MSK1;Note=Mitochondrial lysine-tRNA synthetase%2C required for import of both aminoacylated and deacylated forms of tRNA(Lys) into mitochondria and for aminoacylation of mitochondrially encoded tRNA(Lys);Ontology_term=GO:0004824%2CGO:0005739%2CGO:0006430%2CGO:0016031%2CGO:0032543%2CGO:0070154
tig00001360	SGD	CDS	344592	345307	.	+	.	Name=YNL099C_CDS;ID=YNL099C_CDS;Parent=YNL099C
tig00001360	SGD	gene	295830	297188	.	+	.	Name=YNL074C;ID=YNL074C;Alias=MLF3%2CYMK1;Note=Serine-rich protein of unknown function%2C predicted to be palmitoylated%253B overproduction suppresses the growth inhibition caused by exposure to the immunosuppressant leflunomide;Ontology_term=GO:0003674%2CGO:0005737%2CGO:0042493
tig00001360	BIO	PCR_product	235291	235680	.	.	.	Name=YNL042W_amp1v1;ID=YNL042W_amp1v1
tig00001360	SGD	CDS	158267	159120	.	+	.	Name=YNL003C_CDS;ID=YNL003C_CDS;Parent=YNL003C
tig00001360	BIO	PCR_product	13463	13762	.	.	.	Name=YNR071C_amp1v1;ID=YNR071C_amp1v1
tig00001360	BIO	PCR_product	176074	176356	.	.	.	Name=YNL014W_amp2v1;ID=YNL014W_amp2v1
tig00001360	SGD	gene	342957	343079	.	+	.	Name=YNL097C-B;ID=YNL097C-B;Alias=YNL097C-A;Note=Putative protein of unknown function;Ontology_term=GO:0003674%2CGO:0005575%2CGO:0008150
tig00001360	BIO	PCR_product	617246	617627	.	.	.	Name=YNL256W_amp2v1;ID=YNL256W_amp2v1
tig00001360	SGD	gene	692072	693191	.	-	.	Name=YNL288W;ID=YNL288W;Alias=CAF40;Note=Evolutionarily conserved subunit of the CCR4-NOT complex involved in controlling mRNA initiation%2C elongation and degradation%253B binds Cdc39p;Ontology_term=GO:0003674%2CGO:0006357%2CGO:0030015
tig00001360	SGD	CDS	503775	507161	.	-	.	Name=YNL192W_CDS;ID=YNL192W_CDS;Parent=YNL192W
tig00001360	SGD	gene	483044	484038	.	+	.	Name=YNL180C;ID=YNL180C;Alias=RHO5%2CYNS0;Note=Non-essential small GTPase of the Rho%252FRac subfamily of Ras-like proteins%2C likely involved in protein kinase C (Pkc1p)-dependent signal transduction pathway that controls cell integrity;Ontology_term=GO:0003924%2CGO:0005624%2CGO:0005634%2CGO:0005737%2CGO:0007266
tig00001360	SGD	gene	528632	529231	.	-	.	Name=YNL208W;ID=YNL208W;Note=Protein of unknown function%253B may interact with ribosomes%2C based on co-purification experiments%253B authentic%2C non-tagged protein is detected in purified mitochondria in high-throughput studies%253B potential orthologs found in other fungi;Ontology_term=GO:0003674%2CGO:0005739%2CGO:0005840%2CGO:0008150
tig00001360	SGD	CDS	197226	197444	.	+	.	Name=YNL024C-A_CDS;ID=YNL024C-A_CDS;Parent=YNL024C-A
tig00001360	SGD	CDS	238099	238419	.	+	.	Name=YNL043C_CDS;ID=YNL043C_CDS;Parent=YNL043C
tig00001360	SGD	gene	694755	695594	.	-	.	Name=YNL289W;ID=YNL289W;Alias=PCL1%2CHCS26;Note=Cyclin%2C interacts with cyclin-dependent kinase Pho85p%253B member of the Pcl1%2C2-like subfamily%2C involved in the regulation of polarized growth and morphogenesis and progression through the cell cycle%253B localizes to sites of polarized cell growth;Ontology_term=GO:0000079%2CGO:0000080%2CGO:0000131%2CGO:0000307%2CGO:0005634%2CGO:0016239%2CGO:0016538%2CGO:0031106%2CGO:0032878
tig00001360	SGD	CDS	254406	257900	.	-	.	Name=YNL054W_CDS;ID=YNL054W_CDS;Parent=YNL054W
tig00001360	SGD	gene	297472	298344	.	-	.	Name=YNL075W;ID=YNL075W;Alias=IMP4;Note=Component of the SSU processome%2C which is required for pre-18S rRNA processing%253B interacts with Mpp10p%253B member of a superfamily of proteins that contain a sigma(70)-like motif and associate with RNAs;Ontology_term=GO:0006364%2CGO:0030515%2CGO:0030686%2CGO:0032040%2CGO:0034457%2CGO:0042134%2CGO:0043047
tig00001360	SGD	gene	152620	152837	.	-	.	Name=YNR001W-A;ID=YNR001W-A;Note=Dubious open reading frame unlikely to encode a functional protein%253B identified by homology;Ontology_term=GO:0003674%2CGO:0005575%2CGO:0008150
tig00001360	BIO	PCR_product	546364	546826	.	.	.	Name=YNL219C_amp1v1;ID=YNL219C_amp1v1
tig00001360	SGD	CDS	297472	298344	.	-	.	Name=YNL075W_CDS;ID=YNL075W_CDS;Parent=YNL075W
tig00001360	SGD	gene	527021	528296	.	-	.	Name=YNL207W;ID=YNL207W;Alias=RIO2;Note=Essential serine kinase involved in the processing of the 20S pre-rRNA into mature 18S rRNA%253B has similarity to Rio1p;Ontology_term=GO:0000462%2CGO:0004672%2CGO:0005487%2CGO:0005634%2CGO:0005737%2CGO:0005829
tig00001360	SGD	CDS	165846	167875	.	+	.	Name=YNL008C_CDS;ID=YNL008C_CDS;Parent=YNL008C
tig00001360	SGD	gene	298641	300393	.	-	.	Name=YNL076W;ID=YNL076W;Alias=MKS1%2CLYS80;Note=Pleiotropic negative transcriptional regulator involved in Ras-CAMP and lysine biosynthetic pathways and nitrogen regulation%253B involved in retrograde (RTG) mitochondria-to-nucleus signaling;Ontology_term=GO:0000122%2CGO:0003674%2CGO:0005737%2CGO:0006808%2CGO:0031930
tig00001360	SGD	gene	744375	744812	.	-	.	Name=YNL319W;ID=YNL319W;Note=Dubious open reading frame unlikely to encode a protein%253B partially overlaps the verified gene HXT14;Ontology_term=GO:0003674%2CGO:0005575%2CGO:0008150
tig00001360	BIO	PCR_product	596905	597193	.	.	.	Name=YNL245C_amp1v1;ID=YNL245C_amp1v1
tig00001360	BIO	PCR_product	637306	637779	.	.	.	Name=YNL264C_amp1v1;ID=YNL264C_amp1v1
tig00001360	SGD	CDS	486061	487726	.	+	.	Name=YNL182C_CDS;ID=YNL182C_CDS;Parent=YNL182C
tig00001360	SGD	CDS	460162	461507	.	+	.	Name=YNL166C_CDS;ID=YNL166C_CDS;Parent=YNL166C
tig00001360	SGD	gene	486061	487726	.	+	.	Name=YNL182C;ID=YNL182C;Alias=IPI3;Note=Essential component of the Rix1 complex (Rix1p%2C Ipi1p%2C Ipi3p) that is required for processing of ITS2 sequences from 35S pre-rRNA%253B highly conserved and contains WD40 motifs%253B Rix1 complex associates with Mdn1p in pre-60S ribosomal particles;Ontology_term=GO:0000027%2CGO:0003674%2CGO:0005634%2CGO:0005654%2CGO:0006364
tig00001360	SGD	gene	484133	485353	.	-	.	Name=YNL181W;ID=YNL181W;Note=Putative oxidoreductase%253B required for cell viability;Ontology_term=GO:0005635%2CGO:0005783%2CGO:0008150%2CGO:0016491%2CGO:0016726
tig00001360	BIO	PCR_product	496974	497195	.	.	.	Name=YNL188W_amp1v1;ID=YNL188W_amp1v1
tig00001360	BIO	PCR_product	711389	711755	.	.	.	Name=YNL297C_amp4v1;ID=YNL297C_amp4v1
tig00001360	SGD	gene	488176	490548	.	+	.	Name=YNL183C;ID=YNL183C;Alias=NPR1;Note=Protein kinase that stabilizes several plasma membrane amino acid transporters by antagonizing their ubiquitin-mediated degradation%253B phosphorylates Aly2p;Ontology_term=GO:0004674%2CGO:0005737%2CGO:0005794%2CGO:0006808%2CGO:0016301
tig00001360	SGD	gene	743129	744748	.	+	.	Name=YNL318C;ID=YNL318C;Alias=HXT14;Note=Protein with similarity to hexose transporter family members%2C expression is induced in low glucose and repressed in high glucose%253B the authentic%2C non-tagged protein is detected in highly purified mitochondria in high-throughput studies;Ontology_term=GO:0005354%2CGO:0005739%2CGO:0005886%2CGO:0008645%2CGO:0016021
tig00001360	SGD	CDS	564960	566097	.	+	.	Name=YNL230C_CDS;ID=YNL230C_CDS;Parent=YNL230C
tig00001360	BIO	PCR_product	123809	124217	.	.	.	Name=YNR016C_amp2v1;ID=YNR016C_amp2v1
tig00001360	BIO	PCR_product	49158	49533	.	.	.	Name=YNR058W_amp1v1;ID=YNR058W_amp1v1
tig00001360	SGD	CDS	86667	88556	.	-	.	Name=YNR038W_CDS;ID=YNR038W_CDS;Parent=YNR038W
tig00001360	SGD	gene	741442	742839	.	-	.	Name=YNL317W;ID=YNL317W;Alias=PFS2;Note=Integral subunit of the pre-mRNA cleavage and polyadenylation factor (CPF) complex%253B plays an essential role in mRNA 3%2527-end formation by bridging different processing factors and thereby promoting the assembly of the processing complex;Ontology_term=GO:0003723%2CGO:0005847%2CGO:0006378%2CGO:0006379
tig00001360	SGD	gene	490802	491128	.	+	.	Name=YNL184C;ID=YNL184C;Note=Dubious open reading frame unlikely to encode a protein%2C based on available experimental and comparative sequence data;Ontology_term=GO:0003674%2CGO:0005575%2CGO:0008150
tig00001360	SGD	CDS	436210	437439	.	-	.	Name=YNL152W_CDS;ID=YNL152W_CDS;Parent=YNL152W
tig00001360	SGD	gene	290416	290598	.	-	.	Name=YNL070W;ID=YNL070W;Alias=TOM7%2CMOM7%2CYOK22;Note=Component of the TOM (translocase of outer membrane) complex responsible for recognition and initial import steps for all mitochondrially directed proteins%253B promotes assembly and stability of the TOM complex;Ontology_term=GO:0005739%2CGO:0005741%2CGO:0005742%2CGO:0015266%2CGO:0016021%2CGO:0030150%2CGO:0045040
tig00001360	SGD	CDS	527021	528296	.	-	.	Name=YNL207W_CDS;ID=YNL207W_CDS;Parent=YNL207W
tig00001360	SGD	gene	491016	491492	.	+	.	Name=YNL185C;ID=YNL185C;Alias=MRPL19;Note=Mitochondrial ribosomal protein of the large subunit;Ontology_term=GO:0003735%2CGO:0005739%2CGO:0005762%2CGO:0032543
tig00001360	SGD	gene	290990	292437	.	-	.	Name=YNL071W;ID=YNL071W;Alias=LAT1%2CODP2%2CPDA2;Note=Dihydrolipoamide acetyltransferase component (E2) of pyruvate dehydrogenase complex%2C which catalyzes the oxidative decarboxylation of pyruvate to acetyl-CoA;Ontology_term=GO:0004742%2CGO:0005739%2CGO:0005967%2CGO:0006086
tig00001360	SGD	gene	740384	741387	.	+	.	Name=YNL316C;ID=YNL316C;Alias=PHA2;Note=Prephenate dehydratase%2C catalyzes the conversion of prephanate to phenylpyruvate%2C which is a step in the phenylalanine biosynthesis pathway;Ontology_term=GO:0004664%2CGO:0005737%2CGO:0009094
tig00001360	SGD	gene	491808	494180	.	-	.	Name=YNL186W;ID=YNL186W;Alias=UBP10%2CDOT4;Note=Ubiquitin-specific protease that deubiquitinates ubiquitin-protein moieties%253B may regulate silencing by acting on Sir4p%253B involved in posttranscriptionally regulating Gap1p and possibly other transporters%253B primarily located in the nucleus;Ontology_term=GO:0004843%2CGO:0005634%2CGO:0006348%2CGO:0016579
tig00001360	SGD	CDS	476722	478631	.	+	.	Name=YNL176C_CDS;ID=YNL176C_CDS;Parent=YNL176C
tig00001360	SGD	CDS	638357	639251	.	+	.	Name=YNL265C_mRNA_CDS_1;ID=YNL265C_mRNA_CDS_1;Parent=YNL265C_mRNA
tig00001360	SGD	noncoding_exon	198121	198459	.	-	.	Name=NME1_noncoding_exon;ID=NME1_noncoding_exon;Parent=NME1
tig00001360	SGD	CDS	168003	169265	.	-	.	Name=YNL009W_CDS;ID=YNL009W_CDS;Parent=YNL009W
tig00001360	SGD	gene	494611	495684	.	-	.	Name=YNL187W;ID=YNL187W;Alias=SWT21;Note=Protein involved in mRNA splicing%253B contains a consensus nuclear export signal (NES) sequence similar to the consensus sequence recognized by Crm1p%253B interacts genetically with Prp40p and Tgs1p%253B contains WD40 repeats;Ontology_term=GO:0000398%2CGO:0003674%2CGO:0005634%2CGO:0030532
tig00001360	BIO	PCR_product	574939	575220	.	.	.	Name=YNL236W_amp2v1;ID=YNL236W_amp2v1
tig00001360	SGD	CDS	453666	456993	.	+	.	Name=YNL163C_CDS;ID=YNL163C_CDS;Parent=YNL163C
tig00001360	SGD	CDS	38860	39836	.	+	.	Name=YNR062C_CDS;ID=YNR062C_CDS;Parent=YNR062C
tig00001360	SGD	gene	105650	106939	.	+	.	Name=YNR029C;ID=YNR029C;Note=Putative protein of unknown function%2C deletion confers reduced fitness in saline;Ontology_term=GO:0003674%2CGO:0005737%2CGO:0008150
tig00001360	SGD	gene	496070	497372	.	-	.	Name=YNL188W;ID=YNL188W;Alias=KAR1;Note=Essential protein involved in karyogamy during mating and in spindle pole body duplication during mitosis%2C localizes to the half-bridge of the spindle pole body%2C interacts with Spc72p during karyogamy%2C also interacts with Cdc31p;Ontology_term=GO:0000742%2CGO:0005515%2CGO:0005825%2CGO:0007103
tig00001360	SGD	CDS	174563	174940	.	+	.	Name=YNL013C_CDS;ID=YNL013C_CDS;Parent=YNL013C
tig00001360	SGD	CDS	430607	430690	.	-	.	Name=YNL144W-A_CDS;ID=YNL144W-A_CDS;Parent=YNL144W-A
tig00001360	BIO	PCR_product	277582	278062	.	.	.	Name=YNL064C_amp1v1;ID=YNL064C_amp1v1
tig00001360	SGD	gene	497790	499418	.	-	.	Name=YNL189W;ID=YNL189W;Alias=SRP1%2CKAP60%2CSCM1;Note=Karyopherin alpha homolog%2C forms a dimer with karyopherin beta Kap95p to mediate import of nuclear proteins%2C binds the nuclear localization signal of the substrate during import%253B may also play a role in regulation of protein degradation;Ontology_term=GO:0000176%2CGO:0005634%2CGO:0005737%2CGO:0006606%2CGO:0006612%2CGO:0008565%2CGO:0016021
tig00001360	BIO	PCR_product	677044	677347	.	.	.	Name=YNL283C_amp1v1;ID=YNL283C_amp1v1
tig00001360	BIO	PCR_product	301348	301729	.	.	.	Name=YNL077W_amp2v1;ID=YNL077W_amp2v1
tig00001360	SGD	gene	107035	107962	.	-	.	Name=YNR028W;ID=YNR028W;Alias=CPR8;Note=Peptidyl-prolyl cis-trans isomerase (cyclophilin)%2C catalyzes the cis-trans isomerization of peptide bonds N-terminal to proline residues%253B similarity to Cpr4p suggests a potential role in the secretory pathway;Ontology_term=GO:0000324%2CGO:0003755%2CGO:0008150
tig00001360	SGD	gene	731033	731557	.	+	.	Name=YNL310C;ID=YNL310C;Alias=ZIM17%2CFMP28%2CHEP1%2CTIM15;Note=Heat shock protein with a zinc finger motif%253B essential for protein import into mitochondria%253B may act with Pam18p to facilitate recognition and folding of imported proteins by Ssc1p (mtHSP70) in the mitochondrial matrix;Ontology_term=GO:0005739%2CGO:0005759%2CGO:0006457%2CGO:0006986%2CGO:0007005%2CGO:0030150%2CGO:0050821%2CGO:0051087
tig00001360	BIO	PCR_product	440678	440983	.	.	.	Name=YNL155W_amp1v1;ID=YNL155W_amp1v1
tig00001360	SGD	gene	482593	483027	.	+	.	Name=YNL179C;ID=YNL179C;Alias=SRF6;Note=Dubious open reading frame%2C unlikely to encode a protein%253B not conserved in closely related Saccharomyces species%253B deletion in cyr1 mutant results in loss of stress resistance;Ontology_term=GO:0003674%2CGO:0005575%2CGO:0008150
tig00001360	SGD	CDS	285284	285427	.	-	.	Name=YNL067W-A_CDS;ID=YNL067W-A_CDS;Parent=YNL067W-A
tig00001360	SGD	CDS	129583	130735	.	-	.	Name=YNR015W_CDS;ID=YNR015W_CDS;Parent=YNR015W
tig00001360	SGD	gene	108262	109215	.	-	.	Name=YNR027W;ID=YNR027W;Alias=BUD17;Note=Putative pyridoxal kinase%2C a key enzyme in vitamin B6 metabolism%253B involved in bud-site selection%253B diploid mutants display a random rather than a bipolar budding pattern%253B similarity to yeast BUD16 and human pyridoxal kinase (PDXK);Ontology_term=GO:0000282%2CGO:0005634%2CGO:0005737%2CGO:0008478%2CGO:0042823
tig00001360	SGD	CDS	744375	744812	.	-	.	Name=YNL319W_CDS;ID=YNL319W_CDS;Parent=YNL319W
tig00001360	SGD	gene	731775	734066	.	+	.	Name=YNL311C;ID=YNL311C;Alias=SKP2;Note=F-box protein of unknown function predicted to be part of an SCF ubiquitin protease complex%253B involved in regulating protein levels of sulfur metabolism enzymes%253B may interact with ribosomes%2C based on co-purification experiments;Ontology_term=GO:0004842%2CGO:0005515%2CGO:0005840%2CGO:0019005%2CGO:0030674%2CGO:0031146%2CGO:0031335%2CGO:0044257
tig00001360	BIO	PCR_product	624968	625399	.	.	.	Name=YNL258C_amp2v1;ID=YNL258C_amp2v1
tig00001360	SGD	gene	480295	481017	.	-	.	Name=YNL178W;ID=YNL178W;Alias=RPS3%2CSUF14;Note=Protein component of the small (40S) ribosomal subunit%2C has apurinic%252Fapyrimidinic (AP) endonuclease activity%253B essential for viability%253B has similarity to E. coli S3 and rat S3 ribosomal proteins;Ontology_term=GO:0002181%2CGO:0003735%2CGO:0003906%2CGO:0006407%2CGO:0022627%2CGO:0030686%2CGO:0030688
tig00001360	SGD	CDS	111076	111432	.	+	.	Name=YNR025C_CDS;ID=YNR025C_CDS;Parent=YNR025C
tig00001360	BIO	PCR_product	73877	74345	.	.	.	Name=YNR047W_amp2v1;ID=YNR047W_amp2v1
tig00001360	BIO	PCR_product	534644	534951	.	.	.	Name=YNL212W_amp1v1;ID=YNL212W_amp1v1
tig00001360	SGD	gene	109449	110863	.	+	.	Name=YNR026C;ID=YNR026C;Alias=SEC12%2CSED2;Note=Guanine nucleotide exchange factor (GEF)%2C activates Sar1p by catalyzing the exchange of GDP for GTP%253B required for the initiation of COPII vesicle formation in ER to Golgi transport%253B glycosylated integral membrane protein of the ER;Ontology_term=GO:0000299%2CGO:0003400%2CGO:0005090%2CGO:0005783%2CGO:0005794
tig00001360	SGD	CDS	164523	165580	.	+	.	Name=YNL007C_CDS;ID=YNL007C_CDS;Parent=YNL007C
tig00001360	SGD	CDS	573754	576674	.	-	.	Name=YNL236W_CDS;ID=YNL236W_CDS;Parent=YNL236W
tig00001360	BIO	PCR_product	139233	139584	.	.	.	Name=YNR011C_amp1v1;ID=YNR011C_amp1v1
tig00001360	BIO	PCR_product	662730	663051	.	.	.	Name=YNL275W_amp2v1;ID=YNL275W_amp2v1
tig00001360	BIO	PCR_product	631538	631988	.	.	.	Name=YNL262W_amp4v1;ID=YNL262W_amp4v1
tig00001360	SGD	gene	111076	111432	.	+	.	Name=YNR025C;ID=YNR025C;Note=Dubious open reading frame unlikely to encode a functional protein%2C based on available experimental and comparative sequence data%253B deletion reduces expression of PIS1 gene encoding phosphatidylinositol synthase;Ontology_term=GO:0003674%2CGO:0005575%2CGO:0008150
tig00001360	SGD	gene	111167	111725	.	-	.	Name=YNR024W;ID=YNR024W;Alias=MPP6;Note=Nuclear exosome-associated RNA binding protein%253B involved in surveillance of pre-rRNAs and pre-mRNAs%2C and the degradation of cryptic non-coding RNAs (ncRNA)%253B copurifies with ribosomes;Ontology_term=GO:0000176%2CGO:0000467%2CGO:0005634%2CGO:0005840%2CGO:0008266%2CGO:0031499%2CGO:0071030%2CGO:0071031%2CGO:0071035%2CGO:0071039
tig00001360	BIO	PCR_product	578780	579071	.	.	.	Name=YNL238W_amp2v1;ID=YNL238W_amp2v1
tig00001360	SGD	CDS	373921	375489	.	-	.	Name=YNL116W_CDS;ID=YNL116W_CDS;Parent=YNL116W
tig00001360	BIO	PCR_product	297784	298072	.	.	.	Name=YNL075W_amp1v1;ID=YNL075W_amp1v1
tig00001360	SGD	CDS	29195	30499	.	+	.	Name=YNR066C_CDS;ID=YNR066C_CDS;Parent=YNR066C
tig00001360	SGD	gene	112016	113716	.	-	.	Name=YNR023W;ID=YNR023W;Alias=SNF12%2CSWP73;Note=73 kDa subunit of the SWI%252FSNF chromatin remodeling complex involved in transcriptional regulation%253B homolog of Rsc6p subunit of the RSC chromatin remodeling complex%253B deletion mutants are temperature-sensitive;Ontology_term=GO:0006338%2CGO:0016251%2CGO:0016514%2CGO:0016585%2CGO:0042766
tig00001360	SGD	CDS	385445	385792	.	+	.	Name=YNL122C_CDS;ID=YNL122C_CDS;Parent=YNL122C
tig00001360	SGD	gene	738246	739013	.	-	.	Name=YNL314W;ID=YNL314W;Alias=DAL82;Note=Positive regulator of allophanate inducible genes%253B binds a dodecanucleotide sequence upstream of all genes that are induced by allophanate%253B contains an UISALL DNA-binding%2C a transcriptional activation%2C and a coiled-coil domain;Ontology_term=GO:0000256%2CGO:0005634%2CGO:0006367%2CGO:0016563%2CGO:0043565
tig00001360	SGD	gene	739180	740135	.	+	.	Name=YNL315C;ID=YNL315C;Alias=ATP11;Note=Molecular chaperone%2C required for the assembly of alpha and beta subunits into the F1 sector of mitochondrial F1F0 ATP synthase;Ontology_term=GO:0005739%2CGO:0005759%2CGO:0007005%2CGO:0033615%2CGO:0051082
tig00001360	SGD	CDS	278495	280255	.	-	.	Name=YNL065W_CDS;ID=YNL065W_CDS;Parent=YNL065W
tig00001360	SGD	CDS	432369	432716	.	-	.	Name=YNL147W_mRNA_CDS_1;ID=YNL147W_mRNA_CDS_1;Parent=YNL147W_mRNA
tig00001360	SGD	CDS	700947	702848	.	-	.	Name=YNL293W_CDS;ID=YNL293W_CDS;Parent=YNL293W
tig00001360	SGD	gene	113941	114360	.	+	.	Name=YNR022C;ID=YNR022C;Alias=MRPL50;Note=Mitochondrial ribosomal protein of the large subunit%2C not essential for mitochondrial translation;Ontology_term=GO:0003735%2CGO:0005739%2CGO:0005762%2CGO:0032543
tig00001360	BIO	PCR_product	229460	229855	.	.	.	Name=YNL040W_amp1v1;ID=YNL040W_amp1v1
tig00001360	SGD	gene	114543	115758	.	-	.	Name=YNR021W;ID=YNR021W;Note=Putative protein of unknown function%253B green fluorescent protein (GFP)-fusion protein localizes to the endoplasmic reticulum%253B YNR021W is not an essential gene;Ontology_term=GO:0003674%2CGO:0005783%2CGO:0008150
tig00001360	SGD	CDS	71345	72526	.	-	.	Name=YNR048W_CDS;ID=YNR048W_CDS;Parent=YNR048W
tig00001360	SGD	gene	734247	735068	.	-	.	Name=YNL312W;ID=YNL312W;Alias=RFA2%2CBUF1%2CRPA2;Note=Subunit of heterotrimeric Replication Protein A (RPA)%2C which is a highly conserved single-stranded DNA binding protein involved in DNA replication%2C repair%2C and recombination;Ontology_term=GO:0000722%2CGO:0000724%2CGO:0000781%2CGO:0000794%2CGO:0003690%2CGO:0003697%2CGO:0005662%2CGO:0006260%2CGO:0006268%2CGO:0006281%2CGO:0006289%2CGO:0006312%2CGO:0007004%2CGO:0007131%2CGO:0016567%2CGO:0030491%2CGO:0043565%2CGO:0045184
tig00001360	SGD	CDS	156954	157922	.	+	.	Name=YNL002C_CDS;ID=YNL002C_CDS;Parent=YNL002C
tig00001360	BIO	coding_sequence_variant	495681	495692	.	.	.	Name=BstXI_617260_PSEW_removed;ID=BstXI_617260_PSEW_removed
tig00001360	SGD	gene	735441	738152	.	+	.	Name=YNL313C;ID=YNL313C;Alias=EMW1;Note=Essential conserved protein with a role in maintaining cell wall integrity%253B contains six TPR (tetratricopeptide repeat) domains clustered in the C-terminal region%253B conditional mutant is suppressed by overexpression of GFA1;Ontology_term=GO:0003674%2CGO:0005634%2CGO:0005737%2CGO:0031505
tig00001360	SGD	CDS	664687	665082	.	+	.	Name=YNL276C_CDS;ID=YNL276C_CDS;Parent=YNL276C
tig00001360	SGD	gene	706899	707213	.	-	.	Name=YNL296W;ID=YNL296W;Note=Dubious open reading frame unlikely to encode a functional protein%253B deletion adversely affects sporulation%253B deletion mutant exhibits synthetic phenotype under expression of mutant huntingtin fragment%2C but gene does not have human ortholog;Ontology_term=GO:0003674%2CGO:0005575%2CGO:0030437%2CGO:0045944
tig00001360	SGD	gene	525076	525499	.	+	.	Name=YNL205C;ID=YNL205C;Note=Dubious ORF unlikely to encode a functional protein%2C based on available experimental and comparative sequence data;Ontology_term=GO:0003674%2CGO:0005575%2CGO:0008150
tig00001360	SGD	gene	115913	116724	.	+	.	Name=YNR020C;ID=YNR020C;Alias=ATP23;Note=Putative metalloprotease of the mitochondrial inner membrane%2C required for processing of Atp6p%253B has an additional role in assembly of the F0 sector of the F1F0 ATP synthase complex;Ontology_term=GO:0004222%2CGO:0005743%2CGO:0005758%2CGO:0016485%2CGO:0033615
tig00001360	BIO	PCR_product	528797	529067	.	.	.	Name=YNL208W_amp1v1;ID=YNL208W_amp1v1
tig00001360	SGD	gene	704968	706540	.	-	.	Name=YNL295W;ID=YNL295W;Note=Putative protein of unknown function;Ontology_term=GO:0003674%2CGO:0005575%2CGO:0008150
tig00001360	BIO	PCR_product	611697	612063	.	.	.	Name=YNL252C_amp1v1;ID=YNL252C_amp1v1
tig00001360	SGD	CDS	431736	432037	.	-	.	Name=YNL146W_CDS;ID=YNL146W_CDS;Parent=YNL146W
tig00001360	SGD	CDS	375808	377472	.	-	.	Name=YNL117W_CDS;ID=YNL117W_CDS;Parent=YNL117W
tig00001360	SGD	gene	525499	526864	.	+	.	Name=YNL206C;ID=YNL206C;Alias=RTT106;Note=Histone chaperone%2C involved in regulation of chromatin structure in both transcribed and silenced chromosomal regions%253B affects transcriptional elongation%253B has a role in regulation of Ty1 transposition;Ontology_term=GO:0000122%2CGO:0005634%2CGO:0006334%2CGO:0006335%2CGO:0006348%2CGO:0010526%2CGO:0030466%2CGO:0042393
tig00001360	SGD	CDS	466049	467550	.	+	.	Name=YNL169C_CDS;ID=YNL169C_CDS;Parent=YNL169C
tig00001360	SGD	gene	712033	714563	.	-	.	Name=YNL298W;ID=YNL298W;Alias=CLA4%2CERC10;Note=Cdc42p-activated signal transducing kinase of the PAK (p21-activated kinase) family%2C along with Ste20p and Skm1p%253B involved in septin ring assembly%2C vacuole inheritance%2C cytokinesis%2C sterol uptake regulation%253B phosphorylates Cdc3p and Cdc10p;Ontology_term=GO:0000011%2CGO:0000324%2CGO:0000910%2CGO:0004674%2CGO:0005634%2CGO:0005933%2CGO:0006468%2CGO:0007096%2CGO:0007118%2CGO:0007266%2CGO:0010629%2CGO:0019236%2CGO:0030010%2CGO:0030478%2CGO:0035376
tig00001360	SGD	gene	523603	524213	.	+	.	Name=YNL203C;ID=YNL203C;Note=Dubious open reading frame unlikely to encode a functional protein%2C based on available experimental and comparative sequence data;Ontology_term=GO:0003674%2CGO:0005575%2CGO:0008150
tig00001360	SGD	CDS	741442	742839	.	-	.	Name=YNL317W_CDS;ID=YNL317W_CDS;Parent=YNL317W
tig00001360	SGD	CDS	721100	721514	.	+	1	Name=YNL302C_mRNA_CDS_1;ID=YNL302C_mRNA_CDS_1;Parent=YNL302C_mRNA
tig00001360	SGD	CDS	115913	116724	.	+	.	Name=YNR020C_CDS;ID=YNR020C_CDS;Parent=YNR020C
tig00001360	SGD	CDS	720529	720548	.	+	.	Name=YNL302C_mRNA_CDS_2;ID=YNL302C_mRNA_CDS_2;Parent=YNL302C_mRNA
tig00001360	SGD	gene	706903	711803	.	+	.	Name=YNL297C;ID=YNL297C;Alias=MON2%2CYSL2;Note=Peripheral membrane protein with a role in endocytosis and vacuole integrity%2C interacts with Arl1p and localizes to the endosome%253B member of the Sec7p family of proteins;Ontology_term=GO:0005085%2CGO:0005768%2CGO:0005802%2CGO:0005829%2CGO:0006623%2CGO:0006810%2CGO:0006895%2CGO:0006897%2CGO:0019898
tig00001360	SGD	gene	524375	525279	.	+	.	Name=YNL204C;ID=YNL204C;Alias=SPS18%2CSPX18;Note=Protein of unknown function%2C contains a putative zinc-binding domain%253B expressed during sporulation;Ontology_term=GO:0003674%2CGO:0005575%2CGO:0030435
tig00001360	BIO	PCR_product	659698	660112	.	.	.	Name=YNL273W_amp4v1;ID=YNL273W_amp4v1
tig00001360	BIO	PCR_product	418146	418398	.	.	.	Name=YNL139C_amp3v1;ID=YNL139C_amp3v1
tig00001360	BIO	PCR_product	287304	287685	.	.	.	Name=YNL068C_amp1v1;ID=YNL068C_amp1v1
tig00001360	SGD	gene	520451	523027	.	+	.	Name=YNL201C;ID=YNL201C;Alias=PSY2;Note=Subunit of protein phosphatase PP4 complex%253B active complex is composed of catalytic subunit Pph3p and Psy2p%2C with Psy4p apparently providing additional substrate specificity in some cases%253B regulates recovery from the DNA damage checkpoint and also the gene conversion- and single-strand annealing-mediated pathways of meiotic double-strand break repair%253B Pph3p and Psy2p localize to foci on meiotic chromosomes%253B putative homolog of mammalian R3;Ontology_term=GO:0000794%2CGO:0004722%2CGO:0005634%2CGO:0006470%2CGO:0006974%2CGO:0072462%2CGO:2000002
tig00001360	SGD	CDS	424800	426299	.	-	.	Name=YNL142W_CDS;ID=YNL142W_CDS;Parent=YNL142W
tig00001360	SGD	CDS	314304	316794	.	-	.	Name=YNL085W_CDS;ID=YNL085W_CDS;Parent=YNL085W
tig00001360	SGD	gene	697675	699320	.	+	.	Name=YNL291C;ID=YNL291C;Alias=MID1;Note=N-glycosylated integral membrane protein of the ER membrane and plasma membrane%2C functions as a stretch-activated Ca2%252B-permeable cation channel required for Ca2%252B influx stimulated by pheromone%253B interacts with Cch1p%253B forms an oligomer;Ontology_term=GO:0005262%2CGO:0005783%2CGO:0005886%2CGO:0006816%2CGO:0015275
tig00001360	SGD	gene	523198	524075	.	-	.	Name=YNL202W;ID=YNL202W;Alias=SPS19%2CSPX19;Note=Peroxisomal 2%2C4-dienoyl-CoA reductase%2C auxiliary enzyme of fatty acid beta-oxidation%253B homodimeric enzyme required for growth and sporulation on petroselineate medium%253B expression induced during late sporulation and in the presence of oleate;Ontology_term=GO:0005782%2CGO:0008670%2CGO:0009062%2CGO:0030437
tig00001360	SGD	gene	696251	697273	.	-	.	Name=YNL290W;ID=YNL290W;Alias=RFC3;Note=Subunit of heteropentameric Replication factor C (RF-C)%2C which is a DNA binding protein and ATPase that acts as a clamp loader of the proliferating cell nuclear antigen (PCNA) processivity factor for DNA polymerases delta and epsilon;Ontology_term=GO:0003689%2CGO:0005634%2CGO:0005663%2CGO:0006272%2CGO:0006298%2CGO:0007062%2CGO:0016887%2CGO:0031389%2CGO:0031390%2CGO:0031391
tig00001360	SGD	gene	288964	290009	.	+	.	Name=YNL069C;ID=YNL069C;Alias=RPL16B%2CRP23;Note=N-terminally acetylated protein component of the large (60S) ribosomal subunit%2C binds to 5.8 S rRNA%253B has similarity to Rpl16Ap%2C E. coli L13 and rat L13a ribosomal proteins%253B transcriptionally regulated by Rap1p;Ontology_term=GO:0002181%2CGO:0003723%2CGO:0003735%2CGO:0022625
tig00001360	landmark	region	738246	739013	.	-	.	Name=DAL82;ID=DAL82
tig00001360	SGD	gene	700947	702848	.	-	.	Name=YNL293W;ID=YNL293W;Alias=MSB3%2CGYP3;Note=GTPase-activating protein for Sec4p and several other Rab GTPases%2C regulates exocytosis via its action on Sec4p%2C also required for proper actin organization%253B similar to Msb4p%253B both Msb3p and Msb4p localize to sites of polarized growth;Ontology_term=GO:0000131%2CGO:0000133%2CGO:0005097%2CGO:0005934%2CGO:0006887%2CGO:0007015
tig00001360	SGD	CDS	305903	307002	.	+	.	Name=YNL080C_CDS;ID=YNL080C_CDS;Parent=YNL080C
tig00001360	BIO	PCR_product	484561	484881	.	.	.	Name=YNL181W_amp1v1;ID=YNL181W_amp1v1
tig00001360	SGD	CDS	331826	333026	.	-	.	Name=YNL092W_CDS;ID=YNL092W_CDS;Parent=YNL092W
tig00001360	SGD	gene	703228	704829	.	+	.	Name=YNL294C;ID=YNL294C;Alias=RIM21%2CPAL2;Note=Component of the RIM101 pathway%2C has a role in cell wall construction and alkaline pH response%253B has similarity to A. nidulans PalH;Ontology_term=GO:0001403%2CGO:0003674%2CGO:0009272%2CGO:0016021%2CGO:0030437
tig00001360	SGD	CDS	400129	401432	.	-	.	Name=YNL128W_CDS;ID=YNL128W_CDS;Parent=YNL128W
tig00001360	SGD	CDS	265138	265990	.	+	.	Name=YNL055C_CDS;ID=YNL055C_CDS;Parent=YNL055C
tig00001360	SGD	CDS	538207	539170	.	-	.	Name=YNL215W_CDS;ID=YNL215W_CDS;Parent=YNL215W
tig00001360	BIO	PCR_product	97122	97482	.	.	.	Name=YNR032W_amp1v1;ID=YNR032W_amp1v1
tig00001360	SGD	gene	699471	700682	.	-	.	Name=YNL292W;ID=YNL292W;Alias=PUS4;Note=Pseudouridine synthase%2C catalyzes only the formation of pseudouridine-55 (Psi55)%2C a highly conserved tRNA modification%2C in mitochondrial and cytoplasmic tRNAs%253B PUS4 overexpression leads to translational derepression of GCN4 (Gcd- phenotype);Ontology_term=GO:0005634%2CGO:0005739%2CGO:0006400%2CGO:0009982
tig00001360	SGD	gene	519201	519940	.	+	.	Name=YNL200C;ID=YNL200C;Note=NADHX epimerase%253B catalyzes isomerization of (R)- and (S)-NADHX%253B homologous to AIBP in mammals and the N- terminal domain of YjeF in E.coli%253B enzyme is widespread in eukaryotes%2C prokaryotes and archaea%253B the authentic%2C non-tagged protein is detected in highly purified mitochondria in high-throughput studies;Ontology_term=GO:0005737%2CGO:0005739%2CGO:0016853%2CGO:0046496
tig00001360	BIO	PCR_product	470022	470470	.	.	.	Name=YNL172W_amp4v1;ID=YNL172W_amp4v1
tig00001360	SGD	gene	664704	666163	.	-	.	Name=YNL277W;ID=YNL277W;Alias=MET2;Note=L-homoserine-O-acetyltransferase%2C catalyzes the conversion of homoserine to O-acetyl homoserine which is the first step of the methionine biosynthetic pathway;Ontology_term=GO:0004414%2CGO:0005737%2CGO:0009086%2CGO:0009092
tig00001360	SGD	gene	386137	389127	.	-	.	Name=YNL123W;ID=YNL123W;Alias=NMA111%2CYNM3;Note=Serine protease and general molecular chaperone%253B involved in response to heat stress and promotion of apoptosis%253B may contribute to lipid homeostasis%253B sequence similarity to the mammalian Omi%252FHtrA2 family of serine proteases;Ontology_term=GO:0005634%2CGO:0006915%2CGO:0008236%2CGO:0030163%2CGO:0034605%2CGO:0044255
tig00001360	BIO	PCR_product	675313	675601	.	.	.	Name=YNL282W_amp1v1;ID=YNL282W_amp1v1
tig00001360	SGD	CDS	363070	363749	.	-	.	Name=YNL107W_CDS;ID=YNL107W_CDS;Parent=YNL107W
tig00001360	SGD	CDS	496070	497372	.	-	.	Name=YNL188W_CDS;ID=YNL188W_CDS;Parent=YNL188W
tig00001360	BIO	PCR_product	379043	379439	.	.	.	Name=YNL118C_amp3v1;ID=YNL118C_amp3v1
tig00001360	SGD	CDS	82495	83611	.	+	.	Name=YNR041C_CDS;ID=YNR041C_CDS;Parent=YNR041C
tig00001360	BIO	PCR_product	50219	50573	.	.	.	Name=YNR057C_amp1v1;ID=YNR057C_amp1v1
tig00001360	SGD	gene	667057	670238	.	-	.	Name=YNL278W;ID=YNL278W;Alias=CAF120;Note=Part of the evolutionarily-conserved CCR4-NOT transcriptional regulatory complex involved in controlling mRNA initiation%2C elongation%2C and degradation;Ontology_term=GO:0003674%2CGO:0006357%2CGO:0030014
tig00001360	SGD	gene	385445	385792	.	+	.	Name=YNL122C;ID=YNL122C;Note=Putative protein of unknown function%253B green fluorescent protein (GFP)-fusion protein localizes to mitochondria%253B YNL122C is not an essential gene;Ontology_term=GO:0003674%2CGO:0005739%2CGO:0008150
tig00001360	BIO	coding_sequence_variant	217278	217289	.	.	.	Name=BaeI_503491_YVGT_removed;ID=BaeI_503491_YVGT_removed
tig00001360	BIO	coding_sequence_variant	267954	267965	.	.	.	Name=BaeI_503491_YVGT_removed;ID=BaeI_503491_YVGT_removed
tig00001360	SGD	gene	276881	278110	.	+	.	Name=YNL064C;ID=YNL064C;Alias=YDJ1%2CHSP40%2CMAS5;Note=Type I HSP40 co-chaperone involved in regulation of the HSP90 and HSP70 functions%253B involved in protein translocation across membranes%253B member of the DnaJ family;Ontology_term=GO:0001671%2CGO:0005792%2CGO:0005829%2CGO:0006458%2CGO:0006626%2CGO:0030433%2CGO:0042026%2CGO:0045047%2CGO:0048471%2CGO:0051082%2CGO:0072380
tig00001360	BIO	PCR_product	381371	381869	.	.	.	Name=YNL119W_amp1v1;ID=YNL119W_amp1v1
tig00001360	SGD	gene	275277	276221	.	-	.	Name=YNL063W;ID=YNL063W;Alias=MTQ1;Note=S-adenosylmethionine-dependent methyltransferase%253B methylates translational release factor Mrf1p%253B similar to E.coli PrmC%253B is not an essential gene;Ontology_term=GO:0005739%2CGO:0006451%2CGO:0008757
tig00001360	SGD	CDS	662519	664248	.	-	.	Name=YNL275W_CDS;ID=YNL275W_CDS;Parent=YNL275W
tig00001360	SGD	gene	662519	664248	.	-	.	Name=YNL275W;ID=YNL275W;Alias=BOR1;Note=Boron efflux transporter of the plasma membrane%253B binds HCO3-%2C I-%2C Br-%2C NO3- and Cl-%253B has similarity to the characterized boron efflux transporter A. thaliana BOR1;Ontology_term=GO:0000324%2CGO:0005886%2CGO:0006623%2CGO:0016021%2CGO:0046713%2CGO:0080139
tig00001360	SGD	gene	391639	393655	.	+	.	Name=YNL125C;ID=YNL125C;Alias=ESBP6%2CMCH3;Note=Protein with similarity to monocarboxylate permeases%2C appears not to be involved in transport of monocarboxylates such as lactate%2C pyruvate or acetate across the plasma membrane;Ontology_term=GO:0005215%2CGO:0005739%2CGO:0005783%2CGO:0006810%2CGO:0008028%2CGO:0016020%2CGO:0016021
tig00001360	SGD	CDS	109449	110863	.	+	.	Name=YNR026C_CDS;ID=YNR026C_CDS;Parent=YNR026C
tig00001360	SGD	gene	389441	390918	.	-	.	Name=YNL124W;ID=YNL124W;Alias=NAF1;Note=RNA-binding protein required for the assembly of box H%252FACA snoRNPs and thus for pre-rRNA processing%2C forms a complex with Shq1p and interacts with H%252FACA snoRNP components Nhp2p and Cbf5p%253B similar to Gar1p;Ontology_term=GO:0000493%2CGO:0003723%2CGO:0005634%2CGO:0005654
tig00001360	BIO	PCR_product	343802	344261	.	.	.	Name=YNL098C_amp1v1;ID=YNL098C_amp1v1
tig00001360	SGD	gene	273769	275203	.	+	.	Name=YNL062C;ID=YNL062C;Alias=GCD10%2CTRM6;Note=Subunit of tRNA (1-methyladenosine) methyltransferase with Gcd14p%2C required for the modification of the adenine at position 58 in tRNAs%2C especially tRNAi-Met%253B first identified as a negative regulator of GCN4 expression;Ontology_term=GO:0000049%2CGO:0005634%2CGO:0006413%2CGO:0016429%2CGO:0030488%2CGO:0031515
tig00001360	SGD	gene	664687	665082	.	+	.	Name=YNL276C;ID=YNL276C;Note=Dubious open reading frame unlikely to encode a protein%2C based on available experimental and comparative sequence data%253B overlaps the verified gene MET2%252FYNL277W;Ontology_term=GO:0003674%2CGO:0005575%2CGO:0008150
tig00001360	BIO	PCR_product	463367	463830	.	.	.	Name=YNL167C_amp1v1;ID=YNL167C_amp1v1
tig00001360	SGD	CDS	70501	71133	.	+	.	Name=YNR049C_CDS;ID=YNR049C_CDS;Parent=YNR049C
tig00001360	BIO	PCR_product	87264	87708	.	.	.	Name=YNR038W_amp2v1;ID=YNR038W_amp2v1
tig00001360	BIO	PCR_product	546751	547069	.	.	.	Name=YNL219C_amp2v1;ID=YNL219C_amp2v1
tig00001360	SGD	gene	271585	273441	.	-	.	Name=YNL061W;ID=YNL061W;Alias=NOP2%2CYNA1;Note=Probable RNA m(5)C methyltransferase%2C essential for processing and maturation of 27S pre-rRNA and large ribosomal subunit biogenesis%253B localized to the nucleolus%253B constituent of 66S pre-ribosomal particles;Ontology_term=GO:0005730%2CGO:0006364%2CGO:0008173%2CGO:0008757%2CGO:0030687
tig00001360	BIO	PCR_product	136264	136555	.	.	.	Name=YNR012W_amp1v1;ID=YNR012W_amp1v1
tig00001360	SGD	CDS	458676	459895	.	-	.	Name=YNL165W_CDS;ID=YNL165W_CDS;Parent=YNL165W
tig00001360	BIO	PCR_product	291395	291797	.	.	.	Name=YNL071W_amp1v1;ID=YNL071W_amp1v1
tig00001360	SGD	CDS	30524	33865	.	+	.	Name=YNR065C_CDS;ID=YNR065C_CDS;Parent=YNR065C
tig00001360	SGD	CDS	113941	114360	.	+	.	Name=YNR022C_CDS;ID=YNR022C_CDS;Parent=YNR022C
tig00001360	BIO	PCR_product	330786	331094	.	.	.	Name=YNL091W_amp2v1;ID=YNL091W_amp2v1
tig00001360	SGD	CDS	191158	192627	.	+	.	Name=YNL022C_CDS;ID=YNL022C_CDS;Parent=YNL022C
tig00001360	BIO	PCR_product	582254	582671	.	.	.	Name=YNL239W_amp1v1;ID=YNL239W_amp1v1
tig00001360	BIO	PCR_product	498840	499215	.	.	.	Name=YNL189W_amp1v1;ID=YNL189W_amp1v1
tig00001360	SGD	CDS	490802	491128	.	+	.	Name=YNL184C_CDS;ID=YNL184C_CDS;Parent=YNL184C
tig00001360	SGD	CDS	311074	312556	.	-	.	Name=YNL083W_CDS;ID=YNL083W_CDS;Parent=YNL083W
tig00001360	SGD	CDS	50115	50827	.	+	.	Name=YNR057C_CDS;ID=YNR057C_CDS;Parent=YNR057C
tig00001360	SGD	gene	285675	288264	.	+	.	Name=YNL068C;ID=YNL068C;Alias=FKH2;Note=Forkhead family transcription factor with a major role in the expression of G2%252FM phase genes%253B positively regulates transcriptional elongation%253B negative role in chromatin silencing at HML and HMR%253B substrate of the Cdc28p%252FClb5p kinase;Ontology_term=GO:0000122%2CGO:0003704%2CGO:0005634%2CGO:0006338%2CGO:0007124%2CGO:0032968%2CGO:0043565%2CGO:0045787%2CGO:0090282
tig00001360	SGD	CDS	520451	523027	.	+	.	Name=YNL201C_CDS;ID=YNL201C_CDS;Parent=YNL201C
tig00001360	BIO	PCR_product	166963	167278	.	.	.	Name=YNL008C_amp1v1;ID=YNL008C_amp1v1
tig00001360	SGD	gene	670606	672591	.	-	.	Name=YNL279W;ID=YNL279W;Alias=PRM1;Note=Pheromone-regulated multispanning membrane protein involved in membrane fusion during mating%253B predicted to have 5 transmembrane segments and a coiled coil domain%253B localizes to the shmoo tip%253B regulated by Ste12p;Ontology_term=GO:0003674%2CGO:0016021%2CGO:0019236%2CGO:0032220%2CGO:0043332
tig00001360	SGD	gene	278495	280255	.	-	.	Name=YNL065W;ID=YNL065W;Alias=AQR1;Note=Plasma membrane multidrug transporter of the major facilitator superfamily%2C confers resistance to short-chain monocarboxylic acids and quinidine%253B involved in the excretion of excess amino acids;Ontology_term=GO:0005886%2CGO:0006855%2CGO:0008028%2CGO:0015238%2CGO:0015718%2CGO:0016021%2CGO:0032973
tig00001360	SGD	CDS	479085	480011	.	+	.	Name=YNL177C_CDS;ID=YNL177C_CDS;Parent=YNL177C
tig00001360	BIO	PCR_product	214550	214947	.	.	.	Name=YNL035C_amp1v1;ID=YNL035C_amp1v1
tig00001360	SGD	gene	383283	385133	.	+	.	Name=YNL121C;ID=YNL121C;Alias=TOM70%2CMAS70%2CMOM72%2COMP1;Note=Component of the TOM (translocase of outer membrane) complex responsible for recognition and initial import steps for all mitochondrially directed proteins%253B acts as a receptor for incoming precursor proteins;Ontology_term=GO:0005739%2CGO:0005741%2CGO:0005742%2CGO:0015266%2CGO:0016021%2CGO:0030150%2CGO:0030943%2CGO:0031307%2CGO:0045039
tig00001360	SGD	mRNA	451589	452418	.	-	.	Name=YNL162W_mRNA;ID=YNL162W_mRNA;Parent=YNL162W
tig00001360	SGD	gene	281200	282474	.	-	.	Name=YNL066W;ID=YNL066W;Alias=SUN4%2CSCW3;Note=Cell wall protein related to glucanases%2C possibly involved in cell wall septation%253B member of the SUN family;Ontology_term=GO:0005759%2CGO:0007005%2CGO:0009277%2CGO:0015926
tig00001360	BIO	PCR_product	314379	314877	.	.	.	Name=YNL085W_amp2v1;ID=YNL085W_amp2v1
tig00001360	BIO	PCR_product	32030	32512	.	.	.	Name=YNR065C_amp1v1;ID=YNR065C_amp1v1
tig00001360	BIO	PCR_product	322241	322702	.	.	.	Name=YNL088W_amp4v1;ID=YNL088W_amp4v1
tig00001360	SGD	gene	382304	382788	.	+	.	Name=YNL120C;ID=YNL120C;Note=Dubious open reading frame unlikely to encode a protein%2C based on available experimental and comparative sequence data%253B deletion enhances replication of Brome mosaic virus in S. cerevisiae%2C but likely due to effects on the overlapping gene;Ontology_term=GO:0003674%2CGO:0005575%2CGO:0008150
tig00001360	SGD	CDS	14923	18904	.	-	.	Name=YNR070W_CDS;ID=YNR070W_CDS;Parent=YNR070W
tig00001360	SGD	CDS	432172	432366	.	+	.	Name=YNL146C-A_CDS;ID=YNL146C-A_CDS;Parent=YNL146C-A
tig00001360	BIO	PCR_product	521491	521815	.	.	.	Name=YNL201C_amp1v1;ID=YNL201C_amp1v1
tig00001360	BIO	PCR_product	651480	651857	.	.	.	Name=YNL271C_amp6v1;ID=YNL271C_amp6v1
tig00001360	BIO	PCR_product	142688	143123	.	.	.	Name=YNR008W_amp1v1;ID=YNR008W_amp1v1
tig00001360	BIO	PCR_product	128617	129055	.	.	.	Name=YNR016C_amp3v1;ID=YNR016C_amp3v1
tig00001360	BIO	PCR_product	567857	568205	.	.	.	Name=YNL232W_amp1v1;ID=YNL232W_amp1v1
tig00001360	SGD	CDS	298641	300393	.	-	.	Name=YNL076W_CDS;ID=YNL076W_CDS;Parent=YNL076W
tig00001360	BIO	PCR_product	239864	240290	.	.	.	Name=YNL045W_amp2v1;ID=YNL045W_amp2v1
tig00001360	SGD	CDS	227187	228971	.	-	.	Name=YNL039W_CDS;ID=YNL039W_CDS;Parent=YNL039W
tig00001360	SGD	CDS	567812	568690	.	-	.	Name=YNL232W_CDS;ID=YNL232W_CDS;Parent=YNL232W
tig00001360	BIO	PCR_product	60427	60757	.	.	.	Name=YNR054C_amp1v1;ID=YNR054C_amp1v1
tig00001360	BIO	PCR_product	64421	64670	.	.	.	Name=YNR052C_amp1v1;ID=YNR052C_amp1v1
tig00001360	BIO	PCR_product	655357	655729	.	.	.	Name=YNL272C_amp2v1;ID=YNL272C_amp2v1
tig00001360	BIO	PCR_product	320277	320768	.	.	.	Name=YNL087W_amp2v1;ID=YNL087W_amp2v1
tig00001360	SGD	CDS	252580	254049	.	-	.	Name=YNL053W_CDS;ID=YNL053W_CDS;Parent=YNL053W
tig00001360	SGD	gene	396946	399805	.	-	.	Name=YNL127W;ID=YNL127W;Alias=FAR11;Note=Protein involved in recovery from cell cycle arrest in response to pheromone%2C in a Far1p-independent pathway%253B interacts with Far3p%2C Far7p%2C Far8p%2C Far9p%2C and Far10p%253B has similarity to the N- and C-termini of N. crassa HAM-2;Ontology_term=GO:0000321%2CGO:0003674%2CGO:0005575
tig00001360	BIO	PCR_product	352175	352523	.	.	.	Name=YNL102W_amp4v1;ID=YNL102W_amp4v1
tig00001360	SGD	CDS	404558	405015	.	-	.	Name=YNL131W_CDS;ID=YNL131W_CDS;Parent=YNL131W
tig00001360	BIO	PCR_product	640229	640688	.	.	.	Name=YNL267W_amp3v1;ID=YNL267W_amp3v1
tig00001360	SGD	gene	394032	396567	.	-	.	Name=YNL126W;ID=YNL126W;Alias=SPC98;Note=Component of the microtubule-nucleating Tub4p (gamma-tubulin) complex%253B interacts with Spc110p at the spindle pole body (SPB) inner plaque and with Spc72p at the SPB outer plaque;Ontology_term=GO:0000928%2CGO:0005200%2CGO:0005822%2CGO:0005824%2CGO:0007020%2CGO:0030472
tig00001360	BIO	PCR_product	619341	619617	.	.	.	Name=YNL257C_amp2v1;ID=YNL257C_amp2v1
tig00001360	BIO	PCR_product	707385	707769	.	.	.	Name=YNL297C_amp3v1;ID=YNL297C_amp3v1
tig00001360	SGD	gene	401587	402307	.	-	.	Name=YNL129W;ID=YNL129W;Alias=NRK1;Note=Nicotinamide riboside kinase%2C catalyzes the phosphorylation of nicotinamide riboside and nicotinic acid riboside in salvage pathways for NAD%252B biosynthesis;Ontology_term=GO:0005737%2CGO:0009435%2CGO:0034317%2CGO:0034356%2CGO:0046495%2CGO:0050262
tig00001360	SGD	CDS	226310	226999	.	-	.	Name=YNL038W_mRNA_CDS_1;ID=YNL038W_mRNA_CDS_1;Parent=YNL038W_mRNA
tig00001360	SGD	gene	400129	401432	.	-	.	Name=YNL128W;ID=YNL128W;Alias=TEP1;Note=Homolog of human tumor suppressor gene PTEN%252FMMAC1%252FTEP1 that has lipid phosphatase activity and is linked to the phosphatidylinositol signaling pathway%253B plays a role in normal sporulation;Ontology_term=GO:0004437%2CGO:0005575%2CGO:0030476%2CGO:0046856%2CGO:0048017
tig00001360	SGD	CDS	752004	752400	.	-	.	Name=YNL324W_CDS;ID=YNL324W_CDS;Parent=YNL324W
tig00001360	SGD	CDS	766202	767332	.	+	.	Name=YNL331C_CDS;ID=YNL331C_CDS;Parent=YNL331C
tig00001360	SGD	gene	94150	96508	.	-	.	Name=YNR033W;ID=YNR033W;Alias=ABZ1;Note=Para-aminobenzoate (PABA) synthase%2C has similarity to Escherichia coli PABA synthase components PabA and PabB%253B required for the synthesis of para-aminobenzoic acid%2C an important intermediate for folate and ubiquinone Q biosynthesis;Ontology_term=GO:0005737%2CGO:0008153%2CGO:0046820
tig00001360	SGD	CDS	727570	729343	.	+	.	Name=YNL308C_CDS;ID=YNL308C_CDS;Parent=YNL308C
tig00001360	BIO	PCR_product	724693	725185	.	.	.	Name=YNL306W_amp1v1;ID=YNL306W_amp1v1
tig00001360	SGD	CDS	583620	585093	.	+	.	Name=YNL240C_CDS;ID=YNL240C_CDS;Parent=YNL240C
tig00001360	SGD	gene	97026	98132	.	-	.	Name=YNR032W;ID=YNR032W;Alias=PPG1;Note=Putative serine%252Fthreonine protein phosphatase of the type 2A-like phosphatase family%2C required for glycogen accumulation%253B interacts with Tap42p%2C which binds to and regulates other protein phosphatases;Ontology_term=GO:0004722%2CGO:0005634%2CGO:0005737%2CGO:0005977%2CGO:0006470
tig00001360	BIO	PCR_product	335047	335468	.	.	.	Name=YNL094W_amp2v1;ID=YNL094W_amp2v1
tig00001360	SGD	gene	89329	89790	.	+	.	Name=YNR036C;ID=YNR036C;Alias=MRPS12;Note=Mitochondrial protein%253B may interact with ribosomes based on co-purification experiments%253B similar to E. coli and human mitochondrial S12 ribosomal proteins;Ontology_term=GO:0003735%2CGO:0005739%2CGO:0005763%2CGO:0005840%2CGO:0032543
tig00001360	SGD	CDS	528632	529231	.	-	.	Name=YNL208W_CDS;ID=YNL208W_CDS;Parent=YNL208W
tig00001360	BIO	PCR_product	83126	83473	.	.	.	Name=YNR041C_amp1v1;ID=YNR041C_amp1v1
tig00001360	BIO	PCR_product	39304	39635	.	.	.	Name=YNR062C_amp1v1;ID=YNR062C_amp1v1
tig00001360	SGD	gene	90104	91132	.	+	.	Name=YNR035C;ID=YNR035C;Alias=ARC35%2CEND9;Note=Subunit of the ARP2%252F3 complex%2C which is required for the motility and integrity of cortical actin patches%253B required for cortical localization of calmodulin;Ontology_term=GO:0000001%2CGO:0000226%2CGO:0005198%2CGO:0005829%2CGO:0005885%2CGO:0006898%2CGO:0030036
tig00001360	BIO	PCR_product	741694	742099	.	.	.	Name=YNL317W_amp1v1;ID=YNL317W_amp1v1
tig00001360	SGD	gene	92862	93828	.	-	.	Name=YNR034W;ID=YNR034W;Alias=SOL1;Note=Protein with a possible role in tRNA export%253B shows similarity to 6-phosphogluconolactonase non-catalytic domains but does not exhibit this enzymatic activity%253B homologous to Sol2p%2C Sol3p%2C and Sol4p;Ontology_term=GO:0003674%2CGO:0005634%2CGO:0005737%2CGO:0006409%2CGO:0017057
tig00001360	BIO	PCR_product	657518	657839	.	.	.	Name=YNL273W_amp1v1;ID=YNL273W_amp1v1
tig00001360	SGD	CDS	326734	327210	.	+	.	Name=YNL089C_CDS;ID=YNL089C_CDS;Parent=YNL089C
tig00001360	BIO	PCR_product	472093	472411	.	.	.	Name=YNL172W_amp1v1;ID=YNL172W_amp1v1
tig00001360	BIO	PCR_product	511583	511940	.	.	.	Name=YNL195C_amp1v1;ID=YNL195C_amp1v1
tig00001360	BIO	PCR_product	761218	761707	.	.	.	Name=YNL329C_amp2v1;ID=YNL329C_amp2v1
tig00001360	SGD	CDS	604219	608153	.	-	.	Name=YNL250W_CDS;ID=YNL250W_CDS;Parent=YNL250W
tig00001360	SGD	gene	86667	88556	.	-	.	Name=YNR038W;ID=YNR038W;Alias=DBP6;Note=Essential protein involved in ribosome biogenesis%253B putative ATP-dependent RNA helicase of the DEAD-box protein family;Ontology_term=GO:0000027%2CGO:0004004%2CGO:0005730%2CGO:0006364%2CGO:0030687
tig00001360	SGD	CDS	89329	89790	.	+	.	Name=YNR036C_CDS;ID=YNR036C_CDS;Parent=YNR036C
tig00001360	SGD	gene	88824	89099	.	+	.	Name=YNR037C;ID=YNR037C;Alias=RSM19;Note=Mitochondrial ribosomal protein of the small subunit%2C has similarity to E. coli S19 ribosomal protein;Ontology_term=GO:0003735%2CGO:0005739%2CGO:0005763%2CGO:0032543
tig00001360	SGD	CDS	68769	70109	.	+	.	Name=YNR050C_CDS;ID=YNR050C_CDS;Parent=YNR050C
tig00001360	BIO	PCR_product	406046	406523	.	.	.	Name=YNL132W_amp2v1;ID=YNL132W_amp2v1
tig00001360	SGD	CDS	119184	119858	.	-	.	Name=YNR018W_CDS;ID=YNR018W_CDS;Parent=YNR018W
tig00001360	BIO	PCR_product	521938	522340	.	.	.	Name=YNL201C_amp2v1;ID=YNL201C_amp2v1
tig00001360	SGD	CDS	364021	364833	.	+	.	Name=YNL108C_CDS;ID=YNL108C_CDS;Parent=YNL108C
tig00001360	BIO	PCR_product	557209	557491	.	.	.	Name=YNL224C_amp1v1;ID=YNL224C_amp1v1
tig00001360	SGD	gene	84721	86537	.	+	.	Name=YNR039C;ID=YNR039C;Alias=ZRG17;Note=Endoplasmic reticulum protein of unknown function%2C transcription is induced under conditions of zinc deficiency%253B mutant phenotype suggests a role in uptake of zinc;Ontology_term=GO:0005385%2CGO:0005783%2CGO:0006829%2CGO:0016021%2CGO:0046873
tig00001360	BIO	PCR_product	137267	137486	.	.	.	Name=YNR011C_amp2v1;ID=YNR011C_amp2v1
tig00001360	SGD	gene	674578	675039	.	-	.	Name=YNL281W;ID=YNL281W;Alias=HCH1;Note=Heat shock protein regulator that binds to Hsp90p and may stimulate ATPase activity%253B originally identified as a high-copy number suppressor of a HSP90 loss-of-function mutation%253B GFP-fusion protein localizes to the cytoplasm and nucleus;Ontology_term=GO:0001671%2CGO:0005634%2CGO:0005737%2CGO:0006457%2CGO:0006950%2CGO:0051087
tig00001360	BIO	PCR_product	644215	644590	.	.	.	Name=YNL268W_amp1v1;ID=YNL268W_amp1v1
tig00001360	SGD	gene	269047	271312	.	+	.	Name=YNL059C;ID=YNL059C;Alias=ARP5;Note=Nuclear actin-related protein involved in chromatin remodeling%2C component of chromatin-remodeling enzyme complexes;Ontology_term=GO:0005634%2CGO:0006338%2CGO:0031011%2CGO:0042766%2CGO:0043140
tig00001360	BIO	PCR_product	286746	287194	.	.	.	Name=YNL068C_amp2v1;ID=YNL068C_amp2v1
tig00001360	SGD	CDS	755103	756112	.	+	.	Name=YNL326C_CDS;ID=YNL326C_CDS;Parent=YNL326C
tig00001360	SGD	gene	267270	268220	.	+	.	Name=YNL058C;ID=YNL058C;Note=Putative protein of unknown function%253B green fluorescent protein (GFP)-fusion protein localizes to the vacuole%253B YNL058C is not an essential gene;Ontology_term=GO:0000324%2CGO:0003674%2CGO:0008150
tig00001360	SGD	gene	197226	197444	.	+	.	Name=YNL024C-A;ID=YNL024C-A;Alias=KSH1;Note=Essential protein suggested to function early in the secretory pathway%253B inviability is suppressed by overexpression of Golgi protein Tvp23p%253B ortholog of human Kish;Ontology_term=GO:0003674%2CGO:0005575%2CGO:0008150
tig00001360	SGD	gene	673097	674411	.	+	.	Name=YNL280C;ID=YNL280C;Alias=ERG24;Note=C-14 sterol reductase%2C acts in ergosterol biosynthesis%253B mutants accumulate the abnormal sterol ignosterol (ergosta-8%2C14 dienol)%2C and are viable under anaerobic growth conditions but inviable on rich medium under aerobic conditions;Ontology_term=GO:0005783%2CGO:0006696%2CGO:0016021%2CGO:0050613
tig00001360	BIO	PCR_product	634613	635063	.	.	.	Name=YNL262W_amp1v1;ID=YNL262W_amp1v1
tig00001360	BIO	PCR_product	563620	563919	.	.	.	Name=YNL229C_amp1v1;ID=YNL229C_amp1v1
tig00001360	SGD	gene	267248	267580	.	-	.	Name=YNL057W;ID=YNL057W;Note=Dubious open reading frame unlikely to encode a protein%2C based on available experimental and comparative sequence data;Ontology_term=GO:0003674%2CGO:0005575%2CGO:0008150
tig00001360	SGD	CDS	114543	115758	.	-	.	Name=YNR021W_CDS;ID=YNR021W_CDS;Parent=YNR021W
tig00001360	BIO	PCR_product	93298	93625	.	.	.	Name=YNR034W_amp1v1;ID=YNR034W_amp1v1
tig00001360	SGD	CDS	511356	512141	.	+	.	Name=YNL195C_CDS;ID=YNL195C_CDS;Parent=YNL195C
tig00001360	BIO	PCR_product	554987	555353	.	.	.	Name=YNL223W_amp1v1;ID=YNL223W_amp1v1
tig00001360	BIO	PCR_product	90298	90547	.	.	.	Name=YNR035C_amp1v1;ID=YNR035C_amp1v1
tig00001360	BIO	PCR_product	131197	131542	.	.	.	Name=YNR014W_amp1v1;ID=YNR014W_amp1v1
tig00001360	BIO	PCR_product	177055	177478	.	.	.	Name=YNL014W_amp1v1;ID=YNL014W_amp1v1
tig00001360	SGD	intron	719023	719455	.	+	.	Name=YNL301C_mRNA_intron;ID=YNL301C_mRNA_intron;Parent=YNL301C_mRNA
tig00001360	SGD	gene	687416	688274	.	-	.	Name=YNL286W;ID=YNL286W;Alias=CUS2;Note=Protein that binds to U2 snRNA and Prp11p%2C may be involved in U2 snRNA folding%253B contains two RNA recognition motifs (RRMs);Ontology_term=GO:0000398%2CGO:0003723%2CGO:0005686
tig00001360	BIO	PCR_product	743284	743727	.	.	.	Name=YNL318C_amp2v1;ID=YNL318C_amp2v1
tig00001360	BIO	PCR_product	187255	187675	.	.	.	Name=YNL020C_amp2v1;ID=YNL020C_amp2v1
tig00001360	SGD	gene	357046	357134	.	-	.	Name=YNL103W-A;ID=YNL103W-A;Note=Dubious open reading frame unlikely to encode a protein%2C based on available experimental and comparative sequence data%253B partially overlaps the verified gene MET4%252FYNL104C;Ontology_term=GO:0003674%2CGO:0005575%2CGO:0008150
tig00001360	SGD	CDS	184830	185685	.	+	.	Name=YNL019C_CDS%3B YNL033W_CDS;ID=YNL019C_CDS%3B YNL033W_CDS;Parent=YNL019C%3B YNL033W
tig00001360	SGD	CDS	210179	211034	.	-	.	Name=YNL033W_CDS%3B YNL019C_CDS;ID=YNL033W_CDS%3B YNL019C_CDS;Parent=YNL033W%3B YNL019C
tig00001360	SGD	CDS	731033	731557	.	+	.	Name=YNL310C_CDS;ID=YNL310C_CDS;Parent=YNL310C
tig00001360	BIO	PCR_product	738264	738618	.	.	.	Name=YNL314W_amp1v1;ID=YNL314W_amp1v1
tig00001360	SGD	gene	687256	687323	.	-	.	Name=YNL285W;ID=YNL285W;Note=Dubious open reading frame unlikely to encode a functional protein%2C based on available experimental and comparative sequence data;Ontology_term=GO:0003674%2CGO:0005575%2CGO:0008150
tig00001360	SGD	CDS	202423	204458	.	-	.	Name=YNL027W_CDS;ID=YNL027W_CDS;Parent=YNL027W
tig00001360	SGD	gene	679400	680365	.	+	.	Name=YNL284C;ID=YNL284C;Alias=MRPL10%2CMRPL18;Note=Mitochondrial ribosomal protein of the large subunit%253B appears as two protein spots (YmL10 and YmL18) on two-dimensional SDS gels;Ontology_term=GO:0003735%2CGO:0005739%2CGO:0005762%2CGO:0032543
tig00001360	SGD	CDS	145251	147118	.	-	.	Name=YNR006W_CDS;ID=YNR006W_CDS;Parent=YNR006W
tig00001360	SGD	gene	675232	675819	.	-	.	Name=YNL282W;ID=YNL282W;Alias=POP3;Note=Subunit of both RNase MRP and nuclear RNase P%253B RNase MRP cleaves pre-rRNA%2C while nuclear RNase P cleaves tRNA precursors to generate mature 5%2527 ends and facilitates turnover of nuclear RNAs;Ontology_term=GO:0000171%2CGO:0000172%2CGO:0004526%2CGO:0005655%2CGO:0006364%2CGO:0006379%2CGO:0008033%2CGO:0034965
tig00001360	SGD	gene	98709	103445	.	+	.	Name=YNR031C;ID=YNR031C;Alias=SSK2;Note=MAP kinase kinase kinase of the HOG1 mitogen-activated signaling pathway%253B interacts with Ssk1p%2C leading to autophosphorylation and activation of Ssk2p which phosphorylates Pbs2p%253B also mediates actin cytoskeleton recovery from osmotic stress;Ontology_term=GO:0000161%2CGO:0004709%2CGO:0005829%2CGO:0005934%2CGO:0005935%2CGO:0006468%2CGO:0006970%2CGO:0007234%2CGO:0030036%2CGO:0046777
tig00001360	SGD	gene	676811	678319	.	+	.	Name=YNL283C;ID=YNL283C;Alias=WSC2%2CSTA3;Note=Partially redundant sensor-transducer of the stress-activated PKC1-MPK1 signaling pathway involved in maintenance of cell wall integrity and recovery from heat shock%253B secretory pathway Wsc2p is required for the arrest of secretion response;Ontology_term=GO:0004888%2CGO:0005624%2CGO:0005737%2CGO:0005933%2CGO:0007266%2CGO:0009408%2CGO:0030036%2CGO:0030427%2CGO:0031505%2CGO:0043332
tig00001360	SGD	CDS	88824	89099	.	+	.	Name=YNR037C_CDS;ID=YNR037C_CDS;Parent=YNR037C
tig00001360	SGD	gene	103685	105340	.	-	.	Name=YNR030W;ID=YNR030W;Alias=ALG12%2CECM39;Note=Alpha-1%2C6-mannosyltransferase localized to the ER%253B responsible for the addition of the alpha-1%2C6 mannose to dolichol-linked Man7GlcNAc2%2C acts in the dolichol pathway for N-glycosylation;Ontology_term=GO:0000009%2CGO:0005783%2CGO:0006486%2CGO:0006488%2CGO:0016021
tig00001360	BIO	PCR_product	318855	319343	.	.	.	Name=YNL087W_amp1v1;ID=YNL087W_amp1v1
tig00001360	BIO	PCR_product	544862	545278	.	.	.	Name=YNL218W_amp1v1;ID=YNL218W_amp1v1
tig00001360	SGD	gene	370637	371064	.	-	.	Name=YNL113W;ID=YNL113W;Alias=RPC19;Note=RNA polymerase subunit AC19%2C common to RNA polymerases I and III;Ontology_term=GO:0003899%2CGO:0005666%2CGO:0005736%2CGO:0006360%2CGO:0042797
tig00001360	BIO	chunk	465096	473709	.	.	.	Name=yeast_chr14_3_26.J3;ID=yeast_chr14_3_26.J3
tig00001360	SGD	gene	628661	635324	.	-	.	Name=YNL262W;ID=YNL262W;Alias=POL2%2CDUN2;Note=Catalytic subunit of DNA polymerase (II) epsilon%2C a chromosomal DNA replication polymerase that exhibits processivity and proofreading exonuclease activity%253B also involved in DNA synthesis during DNA repair%253B interacts extensively with Mrc1p;Ontology_term=GO:0000731%2CGO:0003690%2CGO:0003887%2CGO:0005657%2CGO:0006272%2CGO:0006273%2CGO:0006289%2CGO:0006298%2CGO:0006303%2CGO:0006348%2CGO:0007064%2CGO:0008622%2CGO:0033260
tig00001360	SGD	CDS	623173	625435	.	+	.	Name=YNL258C_CDS;ID=YNL258C_CDS;Parent=YNL258C
tig00001360	SGD	gene	635695	636639	.	+	.	Name=YNL263C;ID=YNL263C;Alias=YIF1;Note=Integral membrane protein required for the fusion of ER-derived COPII transport vesicles with the Golgi%253B interacts with Yip1p and Yos1p%253B localizes to the Golgi%2C the ER%2C and COPII vesicles%253B homolog of human YIPF3;Ontology_term=GO:0003674%2CGO:0005789%2CGO:0006888%2CGO:0016021%2CGO:0030134%2CGO:0030173
tig00001360	BIO	coding_sequence_variant	639385	639399	.	.	.	Name=BstXI_48231_AKKLE_removed;ID=BstXI_48231_AKKLE_removed
tig00001360	BIO	coding_sequence_variant	764601	764615	.	.	.	Name=BstXI_48231_AKKLE_removed;ID=BstXI_48231_AKKLE_removed
tig00001360	BIO	coding_sequence_variant	624332	624346	.	.	.	Name=BstXI_48231_AKKLE_removed;ID=BstXI_48231_AKKLE_removed
tig00001360	SGD	gene	417345	417602	.	-	.	Name=YNL138W-A;ID=YNL138W-A;Alias=YSF3%2CRCP10;Note=Component of the SF3b subcomplex of the U2 snRNP%2C essential protein required for for splicing and for assembly of SF3b;Ontology_term=GO:0000245%2CGO:0000398%2CGO:0003674%2CGO:0005686
tig00001360	SGD	CDS	333366	334026	.	-	.	Name=YNL093W_CDS;ID=YNL093W_CDS;Parent=YNL093W
tig00001360	BIO	PCR_product	281746	282148	.	.	.	Name=YNL066W_amp1v1;ID=YNL066W_amp1v1
tig00001360	SGD	gene	249106	249917	.	+	.	Name=YNL050C;ID=YNL050C;Note=Putative protein of unknown function%253B YNL050c is not an essential gene;Ontology_term=GO:0003674%2CGO:0005575%2CGO:0008150
tig00001360	SGD	CDS	131017	131655	.	-	.	Name=YNR014W_CDS;ID=YNR014W_CDS;Parent=YNR014W
tig00001360	SGD	gene	636920	637971	.	+	.	Name=YNL264C;ID=YNL264C;Alias=PDR17%2CISS1%2CSFH4;Note=Phosphatidylinositol transfer protein (PITP)%2C downregulates Plb1p-mediated turnover of phosphatidylcholine%2C found in the cytosol and microsomes%2C homologous to Pdr16p%2C deletion affects phospholipid composition;Ontology_term=GO:0005737%2CGO:0005768%2CGO:0008526%2CGO:0008654%2CGO:0015914%2CGO:0042493
tig00001360	SGD	gene	366540	366902	.	+	.	Name=YNL111C;ID=YNL111C;Alias=CYB5;Note=Cytochrome b5%2C involved in the sterol and lipid biosynthesis pathways%253B acts as an electron donor to support sterol C5-6 desaturation;Ontology_term=GO:0005789%2CGO:0005792%2CGO:0009055%2CGO:0016126
tig00001360	SGD	gene	638357	639251	.	+	.	Name=YNL265C;ID=YNL265C;Alias=IST1;Note=Protein with a positive role in the multivesicular body sorting pathway%253B functions and forms a complex with Did2p%253B recruitment to endosomes is mediated by the Vps2p-Vps24p subcomplex of ESCRT-III%253B also interacts with Vps4p;Ontology_term=GO:0003674%2CGO:0005737%2CGO:0005768%2CGO:0032511
tig00001360	SGD	CDS	200670	202121	.	-	.	Name=YNL026W_CDS;ID=YNL026W_CDS;Parent=YNL026W
tig00001360	SGD	gene	638868	639286	.	-	.	Name=YNL266W;ID=YNL266W;Note=Dubious open reading frame unlikely to encode a protein%2C based on available experimental and comparative sequence data%253B partially overlaps the verified ORF IST1%252FYNL265C;Ontology_term=GO:0003674%2CGO:0005575%2CGO:0008150
tig00001360	SGD	gene	250126	251334	.	-	.	Name=YNL051W;ID=YNL051W;Alias=COG5%2CAPI4%2CCOD4;Note=Component of the conserved oligomeric Golgi complex (Cog1p through Cog8p)%2C a cytosolic tethering complex that functions in protein trafficking to mediate fusion of transport vesicles to Golgi compartments;Ontology_term=GO:0003674%2CGO:0006891%2CGO:0017119%2CGO:0032258
tig00001360	BIO	PCR_product	135488	135869	.	.	.	Name=YNR012W_amp2v1;ID=YNR012W_amp2v1
tig00001360	BIO	PCR_product	599122	599587	.	.	.	Name=YNL247W_amp2v1;ID=YNL247W_amp2v1
tig00001360	BIO	PCR_product	323142	323376	.	.	.	Name=YNL088W_amp3v1;ID=YNL088W_amp3v1
tig00001360	SGD	gene	365358	366018	.	+	.	Name=YNL110C;ID=YNL110C;Alias=NOP15;Note=Constituent of 66S pre-ribosomal particles%2C involved in 60S ribosomal subunit biogenesis%253B localizes to both nucleolus and cytoplasm;Ontology_term=GO:0000915%2CGO:0003674%2CGO:0005634%2CGO:0005730%2CGO:0030687%2CGO:0042273
tig00001360	SGD	CDS	475061	475632	.	-	.	Name=YNL174W_CDS;ID=YNL174W_CDS;Parent=YNL174W
tig00001360	SGD	gene	639453	642651	.	-	.	Name=YNL267W;ID=YNL267W;Alias=PIK1%2CPIK120%2CPIK41;Note=Phosphatidylinositol 4-kinase%253B catalyzes first step in the biosynthesis of phosphatidylinositol-4%2C5-biphosphate%253B may control cytokinesis through the actin cytoskeleton;Ontology_term=GO:0004430%2CGO:0005634%2CGO:0005802%2CGO:0046854
tig00001360	BIO	PCR_product	287769	288042	.	.	.	Name=YNL068C_amp3v1;ID=YNL068C_amp3v1
tig00001360	SGD	CDS	5622	6752	.	+	.	Name=YNR074C_CDS;ID=YNR074C_CDS;Parent=YNR074C
tig00001360	SGD	CDS	712033	714563	.	-	.	Name=YNL298W_CDS;ID=YNL298W_CDS;Parent=YNL298W
tig00001360	SGD	gene	251806	252267	.	-	.	Name=YNL052W;ID=YNL052W;Alias=COX5A;Note=Subunit Va of cytochrome c oxidase%2C which is the terminal member of the mitochondrial inner membrane electron transport chain%253B predominantly expressed during aerobic growth while its isoform Vb (Cox5Bp) is expressed during anaerobic growth;Ontology_term=GO:0004129%2CGO:0005739%2CGO:0005751%2CGO:0006123%2CGO:0016021
tig00001360	BIO	PCR_product	498015	498399	.	.	.	Name=YNL189W_amp2v1;ID=YNL189W_amp2v1
tig00001360	SGD	gene	254406	257900	.	-	.	Name=YNL054W;ID=YNL054W;Alias=VAC7;Note=Integral vacuolar membrane protein involved in vacuole inheritance and morphology%253B activates Fab1p kinase activity under basal conditions and also after hyperosmotic shock;Ontology_term=GO:0000329%2CGO:0003674%2CGO:0005737%2CGO:0010513%2CGO:0016021%2CGO:0033674%2CGO:0070772
tig00001360	SGD	gene	643144	644979	.	-	.	Name=YNL268W;ID=YNL268W;Alias=LYP1;Note=Lysine permease%253B one of three amino acid permeases (Alp1p%2C Can1p%2C Lyp1p) responsible for uptake of cationic amino acids;Ontology_term=GO:0005739%2CGO:0005886%2CGO:0015174%2CGO:0015802%2CGO:0016021
tig00001360	SGD	CDS	559154	560899	.	+	.	Name=YNL225C_CDS;ID=YNL225C_CDS;Parent=YNL225C
tig00001360	BIO	PCR_product	295043	295414	.	.	.	Name=YNL073W_amp1v1;ID=YNL073W_amp1v1
tig00001360	SGD	gene	252580	254049	.	-	.	Name=YNL053W;ID=YNL053W;Alias=MSG5;Note=Dual-specificity protein phosphatase%253B exists in 2 isoforms%253B required for maintenance of a low level of signaling through the cell integrity pathway%2C adaptive response to pheromone%253B regulates and is regulated by Slt2p%253B dephosphorylates Fus3p;Ontology_term=GO:0000200%2CGO:0000754%2CGO:0005634%2CGO:0005737%2CGO:0006470%2CGO:0008138%2CGO:0060237%2CGO:0071511%2CGO:0071701
tig00001360	BIO	PCR_product	150484	150706	.	.	.	Name=YNR002C_amp1v1;ID=YNR002C_amp1v1
tig00001360	SGD	gene	645433	645828	.	-	.	Name=YNL269W;ID=YNL269W;Alias=BSC4;Note=Protein of unknown function%2C ORF exhibits genomic organization compatible with a translational readthrough-dependent mode of expression%253B readthrough is increased upon depletion of Sup35p;Ontology_term=GO:0003674%2CGO:0005575%2CGO:0008150
tig00001360	SGD	gene	265138	265990	.	+	.	Name=YNL055C;ID=YNL055C;Alias=POR1%2COMP2%2CVDAC%2CYVDAC1;Note=Mitochondrial porin (voltage-dependent anion channel)%2C outer membrane protein required for the maintenance of mitochondrial osmotic stability and mitochondrial membrane permeability%253B phosphorylated;Ontology_term=GO:0005739%2CGO:0005741%2CGO:0006811%2CGO:0006915%2CGO:0007005%2CGO:0008308%2CGO:0031307%2CGO:0045454%2CGO:0051027
tig00001360	SGD	CDS	223542	224207	.	-	.	Name=YNL036W_CDS;ID=YNL036W_CDS;Parent=YNL036W
tig00001360	BIO	PCR_product	502604	502979	.	.	.	Name=YNL191W_amp1v1;ID=YNL191W_amp1v1
tig00001360	BIO	PCR_product	358435	358864	.	.	.	Name=YNL104C_amp1v1;ID=YNL104C_amp1v1
tig00001360	SGD	centromere_DNA_Element_II	155249	155331	.	-	.	Name=CEN14_centromere_DNA_Element_II;ID=CEN14_centromere_DNA_Element_II;Parent=CEN14
tig00001360	SGD	gene	266142	266735	.	-	.	Name=YNL056W;ID=YNL056W;Alias=OCA2;Note=Putative protein with similarity to predicted tyrosine phosphatases Oca1p and Siw14p%253B green fluorescent protein (GFP)-fusion protein localizes to the cytoplasm%253B YNL056W is not an essential gene;Ontology_term=GO:0003674%2CGO:0005737%2CGO:0008150
tig00001360	BIO	PCR_product	519541	519802	.	.	.	Name=YNL200C_amp1v1;ID=YNL200C_amp1v1
tig00001360	SGD	CDS	428709	430931	.	+	.	Name=YNL144C_CDS;ID=YNL144C_CDS;Parent=YNL144C
tig00001360	BIO	PCR_product	646752	647154	.	.	.	Name=YNL270C_amp2v1;ID=YNL270C_amp2v1
tig00001360	SGD	CDS	307316	307748	.	+	.	Name=YNL081C_CDS;ID=YNL081C_CDS;Parent=YNL081C
tig00001360	BIO	chunk	628938	637735	.	.	.	Name=yeast_chr14_3_26.E2;ID=yeast_chr14_3_26.E2
tig00001360	SGD	CDS	415437	417016	.	-	.	Name=YNL138W_CDS;ID=YNL138W_CDS;Parent=YNL138W
tig00001360	SGD	CDS	666644	666830	.	-	.	Name=YNL277W-A_CDS;ID=YNL277W-A_CDS;Parent=YNL277W-A
tig00001360	SGD	CDS	491016	491492	.	+	.	Name=YNL185C_CDS;ID=YNL185C_CDS;Parent=YNL185C
tig00001360	SGD	CDS	467346	467741	.	-	.	Name=YNL170W_CDS;ID=YNL170W_CDS;Parent=YNL170W
tig00001360	SGD	gene	235900	236123	.	-	.	Name=YNL042W-B;ID=YNL042W-B;Note=Putative protein of unknown function;Ontology_term=GO:0003674%2CGO:0005575%2CGO:0008150
tig00001360	BIO	PCR_product	203460	203832	.	.	.	Name=YNL027W_amp2v1;ID=YNL027W_amp2v1
tig00001360	BIO	PCR_product	125459	125940	.	.	.	Name=YNR016C_amp4v1;ID=YNR016C_amp4v1
tig00001360	SGD	noncoding_exon	694185	694281	.	-	.	Name=snR40_noncoding_exon;ID=snR40_noncoding_exon;Parent=snR40
tig00001360	BIO	PCR_product	247861	248163	.	.	.	Name=YNL049C_amp3v1;ID=YNL049C_amp3v1
tig00001360	BIO	PCR_product	143135	143510	.	.	.	Name=YNR008W_amp2v1;ID=YNR008W_amp2v1
tig00001360	BIO	PCR_product	416102	416525	.	.	.	Name=YNL138W_amp2v1;ID=YNL138W_amp2v1
tig00001360	SGD	CDS	300971	302554	.	-	.	Name=YNL077W_CDS;ID=YNL077W_CDS;Parent=YNL077W
tig00001360	SGD	CDS	563423	564486	.	+	.	Name=YNL229C_CDS;ID=YNL229C_CDS;Parent=YNL229C
tig00001360	SGD	gene	381302	382781	.	-	.	Name=YNL119W;ID=YNL119W;Alias=NCS2%2CTUC2;Note=Protein required for thiolation of the uridine at the wobble position of Lys(UUU) and Glu(UUC) tRNAs%253B has a role in urmylation and in invasive and pseudohyphal growth%253B inhibits replication of Brome mosaic virus in S. cerevisiae;Ontology_term=GO:0001403%2CGO:0002143%2CGO:0003674%2CGO:0005737%2CGO:0007124%2CGO:0032447
tig00001360	SGD	CDS	147721	148161	.	-	.	Name=YNR004W_CDS;ID=YNR004W_CDS;Parent=YNR004W
tig00001360	BIO	PCR_product	433518	433833	.	.	.	Name=YNL148C_amp1v1;ID=YNL148C_amp1v1
tig00001360	SGD	gene	378265	381171	.	+	.	Name=YNL118C;ID=YNL118C;Alias=DCP2%2CPSU1;Note=Catalytic subunit of the Dcp1p-Dcp2p decapping enzyme complex%2C which removes the 5%2527 cap structure from mRNAs prior to their degradation%253B member of the Nudix hydrolase family;Ontology_term=GO:0000290%2CGO:0000932%2CGO:0003729%2CGO:0005634%2CGO:0005737%2CGO:0016787%2CGO:0031087%2CGO:0034063%2CGO:0050072
tig00001360	SGD	CDS	554771	556254	.	-	.	Name=YNL223W_CDS;ID=YNL223W_CDS;Parent=YNL223W
tig00001360	SGD	CDS	238131	238661	.	-	.	Name=YNL044W_mRNA_CDS_1;ID=YNL044W_mRNA_CDS_1;Parent=YNL044W_mRNA
tig00001360	BIO	PCR_product	656352	656675	.	.	.	Name=YNL272C_amp1v1;ID=YNL272C_amp1v1
tig00001360	SGD	CDS	289442	290009	.	+	2	Name=YNL069C_mRNA_CDS_1;ID=YNL069C_mRNA_CDS_1;Parent=YNL069C_mRNA
tig00001360	SGD	CDS	288964	288991	.	+	.	Name=YNL069C_mRNA_CDS_2;ID=YNL069C_mRNA_CDS_2;Parent=YNL069C_mRNA
tig00001360	BIO	PCR_product	479381	479817	.	.	.	Name=YNL177C_amp1v1;ID=YNL177C_amp1v1
tig00001360	BIO	PCR_product	337868	338227	.	.	.	Name=YNL095C_amp2v1;ID=YNL095C_amp2v1
tig00001360	BIO	coding_sequence_variant	567428	567439	.	.	.	Name=BaeI_433353_WYGG_removed;ID=BaeI_433353_WYGG_removed
tig00001360	SGD	gene	375808	377472	.	-	.	Name=YNL117W;ID=YNL117W;Alias=MLS1;Note=Malate synthase%2C enzyme of the glyoxylate cycle%2C involved in utilization of non-fermentable carbon sources%253B expression is subject to carbon catabolite repression%253B localizes in peroxisomes during growth in oleic acid medium;Ontology_term=GO:0004474%2CGO:0005737%2CGO:0005782%2CGO:0006097
tig00001360	SGD	gene	342290	342445	.	-	.	Name=YNL097W-A;ID=YNL097W-A;Note=Dubious open reading frame unlikely to encode a protein%2C based on available experimental and comparative sequence data%253B completely overlaps the verified gene PHO23%252FYNL097C;Ontology_term=GO:0003674%2CGO:0005575%2CGO:0008150
tig00001360	BIO	PCR_product	766987	767308	.	.	.	Name=YNL331C_amp1v1;ID=YNL331C_amp1v1
tig00001360	SGD	CDS	627003	628442	.	-	.	Name=YNL261W_CDS;ID=YNL261W_CDS;Parent=YNL261W
tig00001360	SGD	CDS	676811	678319	.	+	.	Name=YNL283C_CDS;ID=YNL283C_CDS;Parent=YNL283C
tig00001360	SGD	CDS	516840	517142	.	+	.	Name=YNL198C_CDS;ID=YNL198C_CDS;Parent=YNL198C
tig00001360	SGD	gene	373921	375489	.	-	.	Name=YNL116W;ID=YNL116W;Alias=DMA2%2CCHF2;Note=Protein involved in ubiquitination%253B plays a role in regulating spindle position and orientation%253B functionally redundant with Dma1p%253B orthologous to human RNF8 protein%2C also has sequence similarity to human Chfr;Ontology_term=GO:0000132%2CGO:0000921%2CGO:0004842%2CGO:0005737%2CGO:0007094%2CGO:0051865
tig00001360	BIO	PCR_product	710074	710469	.	.	.	Name=YNL297C_amp2v1;ID=YNL297C_amp2v1
tig00001360	SGD	CDS	441779	442678	.	+	.	Name=YNL156C_CDS;ID=YNL156C_CDS;Parent=YNL156C
tig00001360	SGD	CDS	738246	739013	.	-	.	Name=YNL314W_CDS;ID=YNL314W_CDS;Parent=YNL314W
tig00001360	BIO	PCR_product	621650	621995	.	.	.	Name=YNL257C_amp1v1;ID=YNL257C_amp1v1
tig00001360	SGD	CDS	21674	23133	.	+	.	Name=YNR069C_CDS;ID=YNR069C_CDS;Parent=YNR069C
tig00001360	SGD	gene	371779	373711	.	+	.	Name=YNL115C;ID=YNL115C;Note=Putative protein of unknown function%253B green fluorescent protein (GFP)-fusion protein localizes to mitochondria%253B YNL115C is not an essential gene;Ontology_term=GO:0000324%2CGO:0003674%2CGO:0008150%2CGO:0016021
tig00001360	SGD	CDS	635695	636639	.	+	.	Name=YNL263C_CDS;ID=YNL263C_CDS;Parent=YNL263C
tig00001360	BIO	PCR_product	240401	240800	.	.	.	Name=YNL045W_amp1v1;ID=YNL045W_amp1v1
tig00001360	SGD	gene	370780	371151	.	+	.	Name=YNL114C;ID=YNL114C;Note=Dubious open reading frame unlikely to encode a protein%2C based on available experimental and comparative sequence data%253B completely overlaps the verified ORF RPC19%252FYNL113W%2C an RNA polymerase subunit;Ontology_term=GO:0003674%2CGO:0005575%2CGO:0008150
tig00001360	SGD	CDS	326760	327338	.	-	.	Name=YNL090W_CDS;ID=YNL090W_CDS;Parent=YNL090W
tig00001360	SGD	CDS	139917	140366	.	-	.	Name=YNR010W_CDS;ID=YNR010W_CDS;Parent=YNR010W
tig00001360	SGD	gene	72951	75630	.	-	.	Name=YNR047W;ID=YNR047W;Alias=FPK1;Note=Ser%252FThr protein kinase that regulates the putative phospholipid translocases Lem3p-Dnf1p%252FDnf2p%253B phosphorylates and inhibits upstream inhibitory kinase%2C Ypk1p%253B localizes to the cytoplasm%2C early endosome%252FTGN compartments%2C and plasma membrane;Ontology_term=GO:0004672%2CGO:0004674%2CGO:0005737%2CGO:0005886%2CGO:0006468%2CGO:0019236%2CGO:0046777%2CGO:0061092
tig00001360	SGD	CDS	735441	738152	.	+	.	Name=YNL313C_CDS;ID=YNL313C_CDS;Parent=YNL313C
tig00001360	SGD	gene	75958	76365	.	-	.	Name=YNR046W;ID=YNR046W;Alias=TRM112;Note=Subunit of tRNA methyltransferase (MTase) complexes in combination with Trm9p and Trm11p%253B subunit of complex with Mtq2p that methylates Sup45p (eRF1) in the ternary complex eRF1-eRF3-GTP%253B deletion confers resistance to zymocin;Ontology_term=GO:0004809%2CGO:0005634%2CGO:0005730%2CGO:0005737%2CGO:0008270%2CGO:0008276%2CGO:0018364%2CGO:0030488%2CGO:0035657%2CGO:0043528
tig00001360	BIO	PCR_product	694935	695322	.	.	.	Name=YNL289W_amp1v1;ID=YNL289W_amp1v1
tig00001360	SGD	CDS	723680	724573	.	+	.	Name=YNL305C_CDS;ID=YNL305C_CDS;Parent=YNL305C
tig00001360	SGD	CDS	740384	741387	.	+	.	Name=YNL316C_CDS;ID=YNL316C_CDS;Parent=YNL316C
tig00001360	SGD	CDS	438473	440112	.	+	.	Name=YNL154C_CDS;ID=YNL154C_CDS;Parent=YNL154C
tig00001360	SGD	gene	76545	78014	.	-	.	Name=YNR045W;ID=YNR045W;Alias=PET494;Note=Mitochondrial translational activator specific for the COX3 mRNA%2C acts together with Pet54p and Pet122p%253B located in the mitochondrial inner membrane;Ontology_term=GO:0005739%2CGO:0005743%2CGO:0045182%2CGO:0070131%2CGO:0097034
tig00001360	BIO	PCR_product	106177	106579	.	.	.	Name=YNR029C_amp1v1;ID=YNR029C_amp1v1
tig00001360	SGD	CDS	619232	622915	.	+	.	Name=YNL257C_CDS;ID=YNL257C_CDS;Parent=YNL257C
tig00001360	SGD	CDS	169726	170451	.	-	.	Name=YNL010W_CDS;ID=YNL010W_CDS;Parent=YNL010W
tig00001360	BIO	PCR_product	138619	139078	.	.	.	Name=YNR011C_amp3v1;ID=YNR011C_amp3v1
tig00001360	BIO	PCR_product	298677	299100	.	.	.	Name=YNL076W_amp2v1;ID=YNL076W_amp2v1
tig00001360	SGD	CDS	174620	177751	.	-	.	Name=YNL014W_CDS;ID=YNL014W_CDS;Parent=YNL014W
tig00001360	SGD	CDS	312831	313876	.	+	.	Name=YNL084C_CDS;ID=YNL084C_CDS;Parent=YNL084C
tig00001360	BIO	PCR_product	425550	425970	.	.	.	Name=YNL142W_amp1v1;ID=YNL142W_amp1v1
tig00001360	SGD	CDS	648145	654000	.	+	.	Name=YNL271C_CDS;ID=YNL271C_CDS;Parent=YNL271C
tig00001360	BIO	PCR_product	671653	672046	.	.	.	Name=YNL279W_amp1v1;ID=YNL279W_amp1v1
tig00001360	SGD	CDS	250126	251334	.	-	.	Name=YNL051W_CDS;ID=YNL051W_CDS;Parent=YNL051W
tig00001360	SGD	CDS	83692	84462	.	-	.	Name=YNR040W_CDS;ID=YNR040W_CDS;Parent=YNR040W
tig00001360	SGD	CDS	453192	453410	.	-	.	Name=YNL162W-A_CDS;ID=YNL162W-A_CDS;Parent=YNL162W-A
tig00001360	BIO	PCR_product	405512	405980	.	.	.	Name=YNL132W_amp3v1;ID=YNL132W_amp3v1
tig00001360	BIO	PCR_product	727676	727982	.	.	.	Name=YNL308C_amp2v1;ID=YNL308C_amp2v1
tig00001360	SGD	gene	70501	71133	.	+	.	Name=YNR049C;ID=YNR049C;Alias=MSO1;Note=Probable component of the secretory vesicle docking complex%2C acts at a late step in secretion%253B shows genetic and physical interactions with Sec1p%253B required for prospore membrane formation during sporulation;Ontology_term=GO:0003674%2CGO:0005628%2CGO:0005792%2CGO:0005886%2CGO:0005934%2CGO:0005935%2CGO:0006904%2CGO:0006944%2CGO:0031201%2CGO:0032120%2CGO:0033101
tig00001360	SGD	gene	71345	72526	.	-	.	Name=YNR048W;ID=YNR048W;Alias=CRF1;Note=Protein that interacts specifically in vivo with phospholipid translocase (flippase) Dnf3p%253B similar to Cdc50p%2C which is an essential interaction partner of the flippase Drs2p;Ontology_term=GO:0004012%2CGO:0016021%2CGO:0042493
tig00001360	SGD	CDS	75958	76365	.	-	.	Name=YNR046W_CDS;ID=YNR046W_CDS;Parent=YNR046W
tig00001360	BIO	restriction_enzyme_recognition_site	727896	727910	-4.019	+	.	Name=SfiI_108471;ID=SfiI_108471
tig00001360	SGD	CDS	394032	396567	.	-	.	Name=YNL126W_CDS;ID=YNL126W_CDS;Parent=YNL126W
tig00001360	BIO	PCR_product	272304	272778	.	.	.	Name=YNL061W_amp1v1;ID=YNL061W_amp1v1
tig00001360	SGD	CDS	405291	408453	.	-	.	Name=YNL132W_CDS;ID=YNL132W_CDS;Parent=YNL132W
tig00001360	SGD	CDS	343305	344273	.	+	.	Name=YNL098C_CDS;ID=YNL098C_CDS;Parent=YNL098C
tig00001360	SGD	gene	764147	765450	.	+	.	Name=YNL330C;ID=YNL330C;Alias=RPD3%2CMOF6%2CREC3%2CSDI2%2CSDS6;Note=Histone deacetylase%253B regulates transcription%2C silencing%2C and other processes by influencing chromatin remodeling%253B forms at least two different complexes which have distinct functions and members;Ontology_term=GO:0000083%2CGO:0000115%2CGO:0000117%2CGO:0000118%2CGO:0000122%2CGO:0001302%2CGO:0003713%2CGO:0003714%2CGO:0004407%2CGO:0006368%2CGO:0016479%2CGO:0030174%2CGO:0031939%2CGO:0032221%2CGO:0033698%2CGO:0034401%2CGO:0034503%2CGO:0034605%2CGO:0045128%2CGO:0045816%2CGO:0045944%2CGO:0051038%2CGO:0061186%2CGO:0061188%2CGO:0070210%2CGO:0070211%2CGO:0070822%2CGO:0070932%2CGO:0070933
tig00001360	BIO	PCR_product	761767	762112	.	.	.	Name=YNL329C_amp1v1;ID=YNL329C_amp1v1
tig00001360	SGD	gene	241187	241705	.	-	.	Name=YNL046W;ID=YNL046W;Note=Putative protein of unknown function%253B expression depends on Swi5p%253B GFP-fusion protein localizes to the endoplasmic reticulum%253B deletion confers sensitivity to 4-(N-(S-glutathionylacetyl)amino) phenylarsenoxide (GSAO);Ontology_term=GO:0003674%2CGO:0005783%2CGO:0008150
tig00001360	SGD	CDS	543636	545396	.	-	.	Name=YNL218W_CDS;ID=YNL218W_CDS;Parent=YNL218W
tig00001360	SGD	CDS	764147	765450	.	+	.	Name=YNL330C_CDS;ID=YNL330C_CDS;Parent=YNL330C
tig00001360	SGD	gene	766202	767332	.	+	.	Name=YNL331C;ID=YNL331C;Alias=AAD14;Note=Putative aryl-alcohol dehydrogenase%253B similar to P. chrysosporium aryl-alcohol dehydrogenase%253B mutational analysis has not yet revealed a physiological role;Ontology_term=GO:0005575%2CGO:0006081%2CGO:0018456
tig00001360	SGD	CDS	241187	241705	.	-	.	Name=YNL046W_CDS;ID=YNL046W_CDS;Parent=YNL046W
tig00001360	SGD	CDS	357046	357134	.	-	.	Name=YNL103W-A_CDS;ID=YNL103W-A_CDS;Parent=YNL103W-A
tig00001360	SGD	CDS	271585	273441	.	-	.	Name=YNL061W_CDS;ID=YNL061W_CDS;Parent=YNL061W
tig00001360	SGD	gene	239030	241046	.	-	.	Name=YNL045W;ID=YNL045W;Alias=LAP2;Note=Leucyl aminopeptidase yscIV (leukotriene A4 hydrolase) with epoxide hydrolase activity%2C metalloenzyme containing one zinc atom%253B green fluorescent protein (GFP)-fusion protein localizes to the cytoplasm and nucleus;Ontology_term=GO:0004177%2CGO:0004301%2CGO:0004463%2CGO:0005634%2CGO:0005737%2CGO:0030163%2CGO:0044255
tig00001360	SGD	gene	645866	647588	.	+	.	Name=YNL270C;ID=YNL270C;Alias=ALP1%2CAPL1;Note=Arginine transporter%253B expression is normally very low and it is unclear what conditions would induce significant expression;Ontology_term=GO:0005886%2CGO:0015174%2CGO:0015802%2CGO:0016021
tig00001360	BIO	PCR_product	387115	387391	.	.	.	Name=YNL123W_amp2v1;ID=YNL123W_amp2v1
tig00001360	SGD	gene	244183	245829	.	-	.	Name=YNL048W;ID=YNL048W;Alias=ALG11;Note=Alpha-1%2C2-mannosyltransferase%2C catalyzes sequential addition of the two terminal alpha 1%2C2-mannose residues to the Man5GlcNAc2-PP-dolichol intermediate during asparagine-linked glycosylation in the ER;Ontology_term=GO:0000026%2CGO:0005789%2CGO:0006486%2CGO:0006490
tig00001360	SGD	gene	242127	244092	.	+	.	Name=YNL047C;ID=YNL047C;Alias=SLM2%2CLIT1;Note=Phosphoinositide PI4%2C5P(2) binding protein%2C forms a complex with Slm1p%253B acts downstream of Mss4p in a pathway regulating actin cytoskeleton organization in response to stress%253B phosphorylated by the TORC2 complex;Ontology_term=GO:0001558%2CGO:0005886%2CGO:0016197%2CGO:0030036%2CGO:0030950%2CGO:0031929%2CGO:0035091%2CGO:0051017%2CGO:0070941
tig00001360	SGD	CDS	354108	356124	.	-	.	Name=YNL103W_CDS;ID=YNL103W_CDS;Parent=YNL103W
tig00001360	BIO	PCR_product	630753	631007	.	.	.	Name=YNL262W_amp2v1;ID=YNL262W_amp2v1
tig00001360	BIO	PCR_product	465073	465537	.	.	.	Name=YNL168C_amp1v1;ID=YNL168C_amp1v1
tig00001360	SGD	gene	654438	656714	.	+	.	Name=YNL272C;ID=YNL272C;Alias=SEC2;Note=Guanyl-nucleotide exchange factor for the small G-protein Sec4p%253B essential for post-Golgi vesicle transport and for autophagy%253B associates with the exocyst%2C via exocyst subunit Sec15p%2C on secretory vesicles;Ontology_term=GO:0005085%2CGO:0005829%2CGO:0005934%2CGO:0005935%2CGO:0006887%2CGO:0006914%2CGO:0030133%2CGO:0043332%2CGO:0070273
tig00001360	SGD	CDS	107035	107962	.	-	.	Name=YNR028W_CDS;ID=YNR028W_CDS;Parent=YNR028W
tig00001360	SGD	CDS	679400	680365	.	+	.	Name=YNL284C_CDS;ID=YNL284C_CDS;Parent=YNL284C
tig00001360	SGD	gene	81070	82259	.	-	.	Name=YNR043W;ID=YNR043W;Alias=MVD1%2CERG19;Note=Mevalonate pyrophosphate decarboxylase%2C essential enzyme involved in the biosynthesis of isoprenoids and sterols%2C including ergosterol%253B acts as a homodimer;Ontology_term=GO:0004163%2CGO:0005737%2CGO:0016126
tig00001360	SGD	CDS	269047	271312	.	+	.	Name=YNL059C_CDS;ID=YNL059C_CDS;Parent=YNL059C
tig00001360	SGD	CDS	396946	399805	.	-	.	Name=YNL127W_CDS;ID=YNL127W_CDS;Parent=YNL127W
tig00001360	SGD	gene	648145	654000	.	+	.	Name=YNL271C;ID=YNL271C;Alias=BNI1%2CPPF3%2CSHE5;Note=Formin%2C nucleates the formation of linear actin filaments%2C involved in cell processes such as budding and mitotic spindle orientation which require the formation of polarized actin cables%2C functionally redundant with BNR1;Ontology_term=GO:0000131%2CGO:0000132%2CGO:0000133%2CGO:0001950%2CGO:0005522%2CGO:0005884%2CGO:0005934%2CGO:0005935%2CGO:0043332%2CGO:0045010%2CGO:0051016%2CGO:0070649%2CGO:0071519
tig00001360	BIO	PCR_product	187717	188037	.	.	.	Name=YNL020C_amp1v1;ID=YNL020C_amp1v1
tig00001360	SGD	gene	246091	248718	.	+	.	Name=YNL049C;ID=YNL049C;Alias=SFB2%2CISS1;Note=Component of the Sec23p-Sfb2p heterodimer of the COPII vesicle coat%2C required for cargo selection during vesicle formation in ER to Golgi transport%253B homologous to Sec24p and Sfb3p;Ontology_term=GO:0005048%2CGO:0030127%2CGO:0090110
tig00001360	SGD	gene	82488	82916	.	-	.	Name=YNR042W;ID=YNR042W;Note=Dubious open reading frame unlikely to encode a protein%2C based on available experimental and comparative sequence data%253B completely overlaps verified gene COQ2;Ontology_term=GO:0003674%2CGO:0005575%2CGO:0008150
tig00001360	SGD	gene	661348	662399	.	+	.	Name=YNL274C;ID=YNL274C;Alias=GOR1;Note=Glyoxylate reductase%253B null mutation results in increased biomass after diauxic shift%253B the authentic%2C non-tagged protein is detected in highly purified mitochondria in high-throughput studies;Ontology_term=GO:0005634%2CGO:0005737%2CGO:0005739%2CGO:0008152%2CGO:0009436%2CGO:0016616%2CGO:0047964
tig00001360	SGD	CDS	448879	451146	.	-	.	Name=YNL161W_CDS;ID=YNL161W_CDS;Parent=YNL161W
tig00001360	SGD	gene	656920	660636	.	-	.	Name=YNL273W;ID=YNL273W;Alias=TOF1;Note=Subunit of a replication-pausing checkpoint complex (Tof1p-Mrc1p-Csm3p) that acts at the stalled replication fork to promote sister chromatid cohesion after DNA damage%2C facilitating gap repair of damaged DNA%253B interacts with the MCM helicase;Ontology_term=GO:0000076%2CGO:0000228%2CGO:0003674%2CGO:0006260%2CGO:0006281%2CGO:0007064%2CGO:0031298%2CGO:0043111%2CGO:0043570%2CGO:0043596%2CGO:0048478
tig00001360	SGD	CDS	625679	625900	.	+	.	Name=YNL259C_CDS;ID=YNL259C_CDS;Parent=YNL259C
tig00001360	SGD	gene	82495	83611	.	+	.	Name=YNR041C;ID=YNR041C;Alias=COQ2;Note=Para hydroxybenzoate%253A polyprenyl transferase%2C catalyzes the second step in ubiquinone (coenzyme Q) biosynthesis;Ontology_term=GO:0005739%2CGO:0005792%2CGO:0006744%2CGO:0008412%2CGO:0016021%2CGO:0032592
tig00001360	SGD	gene	83692	84462	.	-	.	Name=YNR040W;ID=YNR040W;Note=Putative protein of unknown function%253B the authentic%2C non-tagged protein is detected in highly purified mitochondria in high-throughput studies;Ontology_term=GO:0003674%2CGO:0005739%2CGO:0008150
tig00001360	SGD	CDS	122751	129451	.	+	.	Name=YNR016C_CDS;ID=YNR016C_CDS;Parent=YNR016C
tig00001360	BIO	PCR_product	462463	462900	.	.	.	Name=YNL167C_amp2v1;ID=YNL167C_amp2v1
tig00001360	BIO	PCR_product	169747	170020	.	.	.	Name=YNL010W_amp1v1;ID=YNL010W_amp1v1
tig00001360	SGD	gene	42081	44239	.	-	.	Name=YNR060W;ID=YNR060W;Alias=FRE4;Note=Ferric reductase%2C reduces a specific subset of siderophore-bound iron prior to uptake by transporters%253B expression induced by low iron levels;Ontology_term=GO:0000293%2CGO:0005886%2CGO:0015891%2CGO:0016021
tig00001360	SGD	gene	40653	41312	.	+	.	Name=YNR061C;ID=YNR061C;Note=Putative protein of unknown function;Ontology_term=GO:0000324%2CGO:0003674%2CGO:0008150%2CGO:0016021
tig00001360	BIO	PCR_product	270781	271180	.	.	.	Name=YNL059C_amp2v1;ID=YNL059C_amp2v1
tig00001360	SGD	CDS	687416	688274	.	-	.	Name=YNL286W_CDS;ID=YNL286W_CDS;Parent=YNL286W
tig00001360	SGD	gene	38860	39836	.	+	.	Name=YNR062C;ID=YNR062C;Note=Putative membrane protein of unknown function;Ontology_term=GO:0003674%2CGO:0008150%2CGO:0016021
tig00001360	SGD	gene	626088	626684	.	+	.	Name=YNL260C;ID=YNL260C;Note=Putative protein of unknown function with similarity to a human protein overexpressed in oral cancers%253B essential gene with defects in anaerobic and filamentous growth%253B localizes to the nucleus and cytoplasm;Ontology_term=GO:0003674%2CGO:0005634%2CGO:0005737%2CGO:0008150
tig00001360	BIO	PCR_product	360557	360959	.	.	.	Name=YNL106C_amp2v1;ID=YNL106C_amp2v1
tig00001360	BIO	coding_sequence_variant	58378	58389	.	.	.	Name=BglI_245488_AKKA_removed;ID=BglI_245488_AKKA_removed
tig00001360	BIO	coding_sequence_variant	273361	273372	.	.	.	Name=BglI_245488_AKKA_removed;ID=BglI_245488_AKKA_removed
tig00001360	BIO	coding_sequence_variant	503914	503925	.	.	.	Name=BglI_245488_AKKA_removed;ID=BglI_245488_AKKA_removed
tig00001360	SGD	CDS	537421	538020	.	-	.	Name=YNL214W_CDS;ID=YNL214W_CDS;Parent=YNL214W
tig00001360	SGD	gene	35445	37264	.	-	.	Name=YNR063W;ID=YNR063W;Note=Putative zinc-cluster protein of unknown function;Ontology_term=GO:0005575%2CGO:0008150%2CGO:0043565
tig00001360	BIO	PCR_product	565382	565678	.	.	.	Name=YNL230C_amp1v1;ID=YNL230C_amp1v1
tig00001360	BIO	PCR_product	632095	632401	.	.	.	Name=YNL262W_amp7v1;ID=YNL262W_amp7v1
tig00001360	SGD	gene	627003	628442	.	-	.	Name=YNL261W;ID=YNL261W;Alias=ORC5;Note=Subunit of the origin recognition complex%2C which directs DNA replication by binding to replication origins and is also involved in transcriptional silencing;Ontology_term=GO:0003688%2CGO:0005524%2CGO:0005656%2CGO:0005664%2CGO:0006267%2CGO:0006270%2CGO:0030466%2CGO:0031261%2CGO:0031938
tig00001360	BIO	PCR_product	713195	713639	.	.	.	Name=YNL298W_amp1v1;ID=YNL298W_amp1v1
tig00001360	SGD	gene	34205	35077	.	+	.	Name=YNR064C;ID=YNR064C;Note=Epoxide hydrolase%2C member of the alpha%252Fbeta hydrolase fold family%253B may have a role in detoxification of epoxides;Ontology_term=GO:0004301%2CGO:0005625%2CGO:0009636
tig00001360	SGD	CDS	266142	266735	.	-	.	Name=YNL056W_CDS;ID=YNL056W_CDS;Parent=YNL056W
tig00001360	SGD	CDS	292720	293641	.	-	.	Name=YNL072W_CDS;ID=YNL072W_CDS;Parent=YNL072W
tig00001360	SGD	CDS	596076	596402	.	+	.	Name=YNL244C_CDS;ID=YNL244C_CDS;Parent=YNL244C
tig00001360	SGD	gene	437694	438082	.	+	.	Name=YNL153C;ID=YNL153C;Alias=GIM3%2CPFD4;Note=Subunit of the heterohexameric cochaperone prefoldin complex which binds specifically to cytosolic chaperonin and transfers target proteins to it;Ontology_term=GO:0005737%2CGO:0007021%2CGO:0015631%2CGO:0016272
tig00001360	SGD	gene	436210	437439	.	-	.	Name=YNL152W;ID=YNL152W;Alias=INN1;Note=Essential protein that associates with the contractile actomyosin ring%2C required for ingression of the plasma membrane into the bud neck during cytokinesis%253B C2 domain%2C a membrane targeting module%2C is required for function;Ontology_term=GO:0000142%2CGO:0000281%2CGO:0005543%2CGO:0005737%2CGO:0051276%2CGO:0071937
tig00001360	BIO	PCR_product	353200	353515	.	.	.	Name=YNL102W_amp2v1;ID=YNL102W_amp2v1
tig00001360	SGD	gene	30524	33865	.	+	.	Name=YNR065C;ID=YNR065C;Alias=YSN1;Note=Protein of unknown function%253B protein-protein interactions suggest a possible role in actin patch formation%253B YNR065C is not an essential gene;Ontology_term=GO:0003674%2CGO:0008150%2CGO:0016021
tig00001360	BIO	PCR_product	687723	688059	.	.	.	Name=YNL286W_amp1v1;ID=YNL286W_amp1v1
tig00001360	BIO	PCR_product	388565	388841	.	.	.	Name=YNL123W_amp3v1;ID=YNL123W_amp3v1
tig00001360	BIO	PCR_product	318026	318293	.	.	.	Name=YNL087W_amp4v1;ID=YNL087W_amp4v1
tig00001360	SGD	gene	29195	30499	.	+	.	Name=YNR066C;ID=YNR066C;Note=Putative membrane-localized protein of unknown function;Ontology_term=GO:0003674%2CGO:0005624%2CGO:0008150%2CGO:0016021
tig00001360	SGD	gene	25141	28487	.	+	.	Name=YNR067C;ID=YNR067C;Alias=DSE4%2CENG1;Note=Daughter cell-specific secreted protein with similarity to glucanases%2C degrades cell wall from the daughter side causing daughter to separate from mother;Ontology_term=GO:0005576%2CGO:0007109%2CGO:0009277%2CGO:0030428%2CGO:0042973
tig00001360	SGD	CDS	366540	366902	.	+	.	Name=YNL111C_CDS;ID=YNL111C_CDS;Parent=YNL111C
tig00001360	SGD	gene	435229	435986	.	+	.	Name=YNL151C;ID=YNL151C;Alias=RPC31%2CACP2%2CRPC8;Note=RNA polymerase III subunit C31;Ontology_term=GO:0003899%2CGO:0005666%2CGO:0006384%2CGO:0042797
tig00001360	BIO	PCR_product	755665	756091	.	.	.	Name=YNL326C_amp1v1;ID=YNL326C_amp1v1
tig00001360	BIO	restriction_enzyme_recognition_site	266465	266476	-2.52	+	.	Name=DraIII_337357;ID=DraIII_337357
tig00001360	BIO	restriction_enzyme_recognition_site	516523	516534	-2.52	+	.	Name=DraIII_337357;ID=DraIII_337357
tig00001360	BIO	restriction_enzyme_recognition_site	12923	12934	-2.52	-	.	Name=DraIII_337357;ID=DraIII_337357
tig00001360	SGD	gene	434091	434499	.	-	.	Name=YNL150W;ID=YNL150W;Note=Dubious open reading frame unlikely to encode a protein%2C based on available experimental and comparative sequence data%253B extensive overlap with PGA2%252FYNL149C%2C an uncharacterized gene with a proposed role in protein trafficking;Ontology_term=GO:0003674%2CGO:0005575%2CGO:0008150
tig00001360	BIO	PCR_product	125120	125378	.	.	.	Name=YNR016C_amp5v1;ID=YNR016C_amp5v1
tig00001360	SGD	gene	23370	24183	.	+	.	Name=YNR068C;ID=YNR068C;Note=Putative protein of unknown function;Ontology_term=GO:0003674%2CGO:0005575%2CGO:0008150
tig00001360	SGD	gene	21674	23133	.	+	.	Name=YNR069C;ID=YNR069C;Alias=BSC5;Note=Protein of unknown function%2C ORF exhibits genomic organization compatible with a translational readthrough-dependent mode of expression;Ontology_term=GO:0003674%2CGO:0005575%2CGO:0008150
tig00001360	SGD	gene	238131	238661	.	-	.	Name=YNL044W;ID=YNL044W;Alias=YIP3;Note=Protein localized to COPII vesicles%2C proposed to be involved in ER to Golgi transport%253B interacts with members of the Rab GTPase family and Yip1p%253B also interacts with Rtn1p;Ontology_term=GO:0003674%2CGO:0005783%2CGO:0005794%2CGO:0006888%2CGO:0030134
tig00001360	SGD	gene	234721	235910	.	-	.	Name=YNL042W;ID=YNL042W;Alias=BOP3;Note=Protein of unknown function%2C potential Cdc28p substrate%253B overproduction confers resistance to methylmercury;Ontology_term=GO:0003674%2CGO:0005634%2CGO:0005737%2CGO:0071406
tig00001360	SGD	CDS	25141	28487	.	+	.	Name=YNR067C_CDS;ID=YNR067C_CDS;Parent=YNR067C
tig00001360	SGD	CDS	135179	136683	.	-	.	Name=YNR012W_CDS;ID=YNR012W_CDS;Parent=YNR012W
tig00001360	BIO	PCR_product	354161	354595	.	.	.	Name=YNL103W_amp2v1;ID=YNL103W_amp2v1
tig00001360	SGD	gene	238099	238419	.	+	.	Name=YNL043C;ID=YNL043C;Note=Dubious open reading frame unlikely to encode a protein%2C based on available experimental and comparative sequence data%253B partially overlaps the verified gene YIP3%252FYNL044W;Ontology_term=GO:0003674%2CGO:0005575%2CGO:0008150
tig00001360	BIO	PCR_product	81220	81487	.	.	.	Name=YNR043W_amp1v1;ID=YNR043W_amp1v1
tig00001360	BIO	PCR_product	374923	375373	.	.	.	Name=YNL116W_amp2v1;ID=YNL116W_amp2v1
tig00001360	BIO	PCR_product	648555	648979	.	.	.	Name=YNL271C_amp4v1;ID=YNL271C_amp4v1
tig00001360	SGD	CDS	378265	381171	.	+	.	Name=YNL118C_CDS;ID=YNL118C_CDS;Parent=YNL118C
tig00001360	SGD	CDS	626088	626684	.	+	.	Name=YNL260C_CDS;ID=YNL260C_CDS;Parent=YNL260C
tig00001360	BIO	PCR_product	22634	23068	.	.	.	Name=YNR069C_amp1v1;ID=YNR069C_amp1v1
tig00001360	BIO	PCR_product	466228	466638	.	.	.	Name=YNL169C_amp2v1;ID=YNL169C_amp2v1
tig00001360	BIO	PCR_product	506232	506631	.	.	.	Name=YNL192W_amp1v1;ID=YNL192W_amp1v1
tig00001360	SGD	CDS	715032	716958	.	-	.	Name=YNL299W_CDS;ID=YNL299W_CDS;Parent=YNL299W
tig00001360	BIO	restriction_enzyme_recognition_site	528234	528245	-3.754	+	.	Name=BglI_371605;ID=BglI_371605
tig00001360	BIO	PCR_product	670945	671338	.	.	.	Name=YNL279W_amp2v1;ID=YNL279W_amp2v1
tig00001360	SGD	CDS	295830	297188	.	+	.	Name=YNL074C_CDS;ID=YNL074C_CDS;Parent=YNL074C
tig00001360	SGD	gene	229268	230637	.	-	.	Name=YNL040W;ID=YNL040W;Note=Putative protein of unknown function with strong similarity to alanyl-tRNA synthases from Eubacteria%253B green fluorescent protein (GFP)-fusion protein localizes to the cytoplasm%253B YNL040W is not an essential gene;Ontology_term=GO:0003674%2CGO:0005737%2CGO:0008150
tig00001360	SGD	gene	232030	234544	.	+	.	Name=YNL041C;ID=YNL041C;Alias=COG6%2CCOD2%2CSEC37;Note=Component of the conserved oligomeric Golgi complex (Cog1p through Cog8p)%2C a cytosolic tethering complex that functions in protein trafficking to mediate fusion of transport vesicles to Golgi compartments;Ontology_term=GO:0003674%2CGO:0006891%2CGO:0017119%2CGO:0032258
tig00001360	SGD	intron	720549	721099	.	+	.	Name=YNL302C_mRNA_intron;ID=YNL302C_mRNA_intron;Parent=YNL302C_mRNA
tig00001360	SGD	CDS	667057	670238	.	-	.	Name=YNL278W_CDS;ID=YNL278W_CDS;Parent=YNL278W
tig00001360	BIO	PCR_product	400198	400528	.	.	.	Name=YNL128W_amp1v1;ID=YNL128W_amp1v1
tig00001360	SGD	CDS	346729	348866	.	-	.	Name=YNL101W_CDS;ID=YNL101W_CDS;Parent=YNL101W
tig00001360	SGD	CDS	549937	552562	.	+	.	Name=YNL221C_CDS;ID=YNL221C_CDS;Parent=YNL221C
tig00001360	SGD	CDS	293841	295569	.	-	.	Name=YNL073W_CDS;ID=YNL073W_CDS;Parent=YNL073W
tig00001360	SGD	CDS	417345	417602	.	-	.	Name=YNL138W-A_mRNA_CDS_1;ID=YNL138W-A_mRNA_CDS_1;Parent=YNL138W-A_mRNA
tig00001360	SGD	CDS	284417	284555	.	-	.	Name=YNL067W-B_CDS;ID=YNL067W-B_CDS;Parent=YNL067W-B
tig00001360	SGD	CDS	234721	235910	.	-	.	Name=YNL042W_CDS;ID=YNL042W_CDS;Parent=YNL042W
tig00001360	SGD	CDS	643144	644979	.	-	.	Name=YNL268W_CDS;ID=YNL268W_CDS;Parent=YNL268W
tig00001360	SGD	CDS	473650	474750	.	+	.	Name=YNL173C_CDS;ID=YNL173C_CDS;Parent=YNL173C
tig00001360	BIO	PCR_product	30843	31114	.	.	.	Name=YNR065C_amp3v1;ID=YNR065C_amp3v1
tig00001360	SGD	CDS	409082	409601	.	+	.	Name=YNL133C_CDS;ID=YNL133C_CDS;Parent=YNL133C
tig00001360	BIO	PCR_product	413848	414078	.	.	.	Name=YNL137C_amp1v1;ID=YNL137C_amp1v1
tig00001360	BIO	restriction_enzyme_recognition_site	465146	465157	-2.42	-	.	Name=DraIII_305519;ID=DraIII_305519
tig00001360	SGD	gene	227187	228971	.	-	.	Name=YNL039W;ID=YNL039W;Alias=BDP1%2CTFC5%2CTFC7;Note=Essential subunit of RNA polymerase III transcription factor (TFIIIB)%2C which is involved in transcription of genes encoding tRNAs%2C 5S rRNA%2C U6 snRNA%2C and other small RNAs;Ontology_term=GO:0000126%2CGO:0001026%2CGO:0001112%2CGO:0001156%2CGO:0070896%2CGO:0070898
tig00001360	BIO	PCR_product	134389	134692	.	.	.	Name=YNR013C_amp1v1;ID=YNR013C_amp1v1
tig00001360	BIO	PCR_product	701517	701805	.	.	.	Name=YNL293W_amp2v1;ID=YNL293W_amp2v1
tig00001360	BIO	PCR_product	17316	17660	.	.	.	Name=YNR070W_amp1v1;ID=YNR070W_amp1v1
tig00001360	BIO	PCR_product	577827	578187	.	.	.	Name=YNL237W_amp1v1;ID=YNL237W_amp1v1
tig00001360	SGD	CDS	161664	162778	.	+	.	Name=YNL005C_CDS;ID=YNL005C_CDS;Parent=YNL005C
tig00001360	SGD	CDS	273769	275203	.	+	.	Name=YNL062C_CDS;ID=YNL062C_CDS;Parent=YNL062C
tig00001360	BIO	PCR_product	85774	86222	.	.	.	Name=YNR039C_amp2v1;ID=YNR039C_amp2v1
tig00001360	SGD	CDS	214338	215506	.	+	.	Name=YNL035C_CDS;ID=YNL035C_CDS;Parent=YNL035C
tig00001360	SGD	CDS	94150	96508	.	-	.	Name=YNR033W_CDS;ID=YNR033W_CDS;Parent=YNR033W
tig00001360	SGD	gene	225019	226099	.	+	.	Name=YNL037C;ID=YNL037C;Alias=IDH1;Note=Subunit of mitochondrial NAD(%252B)-dependent isocitrate dehydrogenase%2C which catalyzes the oxidation of isocitrate to alpha-ketoglutarate in the TCA cycle;Ontology_term=GO:0004449%2CGO:0005739%2CGO:0005759%2CGO:0005962%2CGO:0006099%2CGO:0006102%2CGO:0006537%2CGO:0042645
tig00001360	BIO	PCR_product	116032	116517	.	.	.	Name=YNR020C_amp1v1;ID=YNR020C_amp1v1
tig00001360	SGD	gene	226310	226999	.	-	.	Name=YNL038W;ID=YNL038W;Alias=GPI15;Note=Protein involved in the synthesis of N-acetylglucosaminyl phosphatidylinositol (GlcNAc-PI)%2C the first intermediate in the synthesis of glycosylphosphatidylinositol (GPI) anchors%253B homologous to the human PIG-H protein;Ontology_term=GO:0000506%2CGO:0006506%2CGO:0008194
tig00001360	SGD	gene	285284	285427	.	-	.	Name=YNL067W-A;ID=YNL067W-A;Alias=YNL067W-B;Note=Dubious open reading frame unlikely to encode a protein%2C based on available experimental and comparative sequence data;Ontology_term=GO:0003674%2CGO:0005575%2CGO:0008150
tig00001360	SGD	gene	284417	284555	.	-	.	Name=YNL067W-B;ID=YNL067W-B;Alias=YNL067W-A;Note=Putative protein of unknown function;Ontology_term=GO:0003674%2CGO:0005575%2CGO:0008150
tig00001360	SGD	CDS	674578	675039	.	-	.	Name=YNL281W_CDS;ID=YNL281W_CDS;Parent=YNL281W
tig00001360	SGD	gene	214338	215506	.	+	.	Name=YNL035C;ID=YNL035C;Note=Putative protein of unknown function with similarity to proteins containing WD-40 domains%253B green fluorescent protein (GFP)-fusion protein localizes to the nucleus%253B YNL035C is not an essential gene;Ontology_term=GO:0003674%2CGO:0005634%2CGO:0008150
tig00001360	SGD	gene	223542	224207	.	-	.	Name=YNL036W;ID=YNL036W;Alias=NCE103%2CNCE3;Note=Carbonic anhydrase%253B metalloenzyme that catalyzes CO2 hydration to bicarbonate and protons%253B poorly transcribed under aerobic conditions and at an undetectable level under anaerobic conditions%253B involved in non-classical protein export pathway;Ontology_term=GO:0004089%2CGO:0005634%2CGO:0005737%2CGO:0034599
tig00001360	BIO	PCR_product	466644	467028	.	.	.	Name=YNL169C_amp1v1;ID=YNL169C_amp1v1
tig00001360	BIO	PCR_product	620328	620602	.	.	.	Name=YNL257C_amp4v1;ID=YNL257C_amp4v1
tig00001360	BIO	restriction_enzyme_recognition_site	529763	529774	-3.854	-	.	Name=BglI_580551;ID=BglI_580551
tig00001360	BIO	restriction_enzyme_recognition_site	415945	415956	-3.854	-	.	Name=BglI_580551;ID=BglI_580551
tig00001360	BIO	restriction_enzyme_recognition_site	239538	239549	-3.854	-	.	Name=BglI_580551;ID=BglI_580551
tig00001360	SGD	gene	625679	625900	.	+	.	Name=YNL259C;ID=YNL259C;Alias=ATX1;Note=Cytosolic copper metallochaperone that transports copper to the secretory vesicle copper transporter Ccc2p for eventual insertion into Fet3p%2C which is a multicopper oxidase required for high-affinity iron uptake;Ontology_term=GO:0005829%2CGO:0006825%2CGO:0006879%2CGO:0016531%2CGO:0034599
tig00001360	SGD	CDS	542325	543305	.	-	.	Name=YNL217W_CDS;ID=YNL217W_CDS;Parent=YNL217W
tig00001360	SGD	gene	184830	185685	.	+	.	Name=YNL019C%3B YNL033W;ID=YNL019C%3B YNL033W;Note=Putative protein of unknown function;Ontology_term=GO:0003674%2CGO:0005575%2CGO:0008150
tig00001360	SGD	gene	210179	211034	.	-	.	Name=YNL033W%3B YNL019C;ID=YNL033W%3B YNL019C;Note=Putative protein of unknown function;Ontology_term=GO:0003674%2CGO:0005575%2CGO:0008150
tig00001360	SGD	mRNA	159473	160836	.	-	.	Name=YNL004W_mRNA;ID=YNL004W_mRNA;Parent=YNL004W
tig00001360	SGD	CDS	23370	24183	.	+	.	Name=YNR068C_CDS;ID=YNR068C_CDS;Parent=YNR068C
tig00001360	SGD	gene	182287	184125	.	+	.	Name=YNL018C%3B YNL034W;ID=YNL018C%3B YNL034W;Note=Putative protein of unknown function%3B Putative protein of unknown function%253B YNL034W is not an essential gene;Ontology_term=GO:0003674%2CGO:0005575%2CGO:0008150
tig00001360	SGD	gene	211716	213552	.	-	.	Name=YNL034W%3B YNL018C;ID=YNL034W%3B YNL018C;Note=Putative protein of unknown function%253B YNL034W is not an essential gene%3B Putative protein of unknown function;Ontology_term=GO:0003674%2CGO:0005575%2CGO:0008150
tig00001360	SGD	CDS	365358	366018	.	+	.	Name=YNL110C_CDS;ID=YNL110C_CDS;Parent=YNL110C
tig00001360	BIO	PCR_product	731296	731542	.	.	.	Name=YNL310C_amp1v1;ID=YNL310C_amp1v1
tig00001360	SGD	CDS	172417	174305	.	-	.	Name=YNL012W_mRNA_CDS_1;ID=YNL012W_mRNA_CDS_1;Parent=YNL012W_mRNA
tig00001360	SGD	CDS	307924	310545	.	-	.	Name=YNL082W_CDS;ID=YNL082W_CDS;Parent=YNL082W
tig00001360	SGD	gene	428709	430931	.	+	.	Name=YNL144C;ID=YNL144C;Note=Putative protein of unknown function%253B non-tagged protein is detected in highly purified mitochondria in high-throughput studies%253B contains a PH domain and binds phosphatidylinositols and phosphatidylethanolamine in a large-scale study;Ontology_term=GO:0003674%2CGO:0005739%2CGO:0008150
tig00001360	SGD	CDS	746031	748755	.	-	.	Name=YNL321W_CDS;ID=YNL321W_CDS;Parent=YNL321W
tig00001360	BIO	PCR_product	384663	384912	.	.	.	Name=YNL121C_amp2v1;ID=YNL121C_amp2v1
tig00001360	SGD	gene	616454	618929	.	-	.	Name=YNL256W;ID=YNL256W;Alias=FOL1;Note=Multifunctional enzyme of the folic acid biosynthesis pathway%2C has dihydropteroate synthetase%2C dihydro-6-hydroxymethylpterin pyrophosphokinase%2C and dihydroneopterin aldolase activities;Ontology_term=GO:0003848%2CGO:0004150%2CGO:0004156%2CGO:0005737%2CGO:0005739%2CGO:0005740%2CGO:0009396
tig00001360	SGD	CDS	98709	103445	.	+	.	Name=YNR031C_CDS;ID=YNR031C_CDS;Parent=YNR031C
tig00001360	SGD	CDS	304768	305369	.	+	.	Name=YNL079C_CDS;ID=YNL079C_CDS;Parent=YNL079C
tig00001360	SGD	gene	615763	616224	.	+	.	Name=YNL255C;ID=YNL255C;Alias=GIS2;Note=Translational activator for mRNAs with internal ribosome entry sites%253B associates with polysomes and binds to a specific subset of mRNAs%253B ortholog of human ZNF9%252FCNBP%2C a gene involved in myotonic dystrophy type 2;Ontology_term=GO:0003697%2CGO:0003729%2CGO:0005737%2CGO:0042788%2CGO:0045182%2CGO:0045727
tig00001360	SGD	CDS	111167	111725	.	-	.	Name=YNR024W_CDS;ID=YNR024W_CDS;Parent=YNR024W
tig00001360	SGD	CDS	484133	485353	.	-	.	Name=YNL181W_CDS;ID=YNL181W_CDS;Parent=YNL181W
tig00001360	SGD	CDS	569013	571688	.	-	.	Name=YNL233W_CDS;ID=YNL233W_CDS;Parent=YNL233W
tig00001360	BIO	PCR_product	266154	266427	.	.	.	Name=YNL056W_amp1v1;ID=YNL056W_amp1v1
tig00001360	SGD	CDS	159473	160836	.	-	.	Name=YNL004W_mRNA_CDS_1;ID=YNL004W_mRNA_CDS_1;Parent=YNL004W_mRNA
tig00001360	SGD	CDS	267248	267580	.	-	.	Name=YNL057W_CDS;ID=YNL057W_CDS;Parent=YNL057W
tig00001360	SGD	gene	431222	431338	.	-	.	Name=YNL145W;ID=YNL145W;Alias=MFA2;Note=Mating pheromone a-factor%2C made by a cells%253B interacts with alpha cells to induce cell cycle arrest and other responses leading to mating%253B biogenesis involves C-terminal modification%2C N-terminal proteolysis%2C and export%253B also encoded by MFA1;Ontology_term=GO:0000750%2CGO:0000772%2CGO:0005576
tig00001360	SGD	gene	423114	424157	.	-	.	Name=YNL141W;ID=YNL141W;Alias=AAH1;Note=Adenine deaminase (adenine aminohydrolase)%2C converts adenine to hypoxanthine%253B involved in purine salvage%253B transcriptionally regulated by nutrient levels and growth phase%253B Aah1p degraded upon entry into quiescence via SCF and the proteasome;Ontology_term=GO:0000034%2CGO:0005634%2CGO:0005737%2CGO:0006146%2CGO:0043101%2CGO:0043103
tig00001360	SGD	gene	623173	625435	.	+	.	Name=YNL258C;ID=YNL258C;Alias=DSL1%2CRNS1;Note=Peripheral membrane protein needed for Golgi-to-ER retrograde traffic%253B forms a complex with Sec39p and Tip20p that interacts with ER SNAREs Sec20p and Use1p%253B component of the ER target site that interacts with coatomer%253B interacts with Cin5p;Ontology_term=GO:0003674%2CGO:0005634%2CGO:0005777%2CGO:0005783%2CGO:0006890%2CGO:0032581%2CGO:0070939
tig00001360	BIO	PCR_product	271974	272193	.	.	.	Name=YNL061W_amp2v1;ID=YNL061W_amp2v1
tig00001360	BIO	PCR_product	294626	294985	.	.	.	Name=YNL073W_amp2v1;ID=YNL073W_amp2v1
tig00001360	SGD	gene	424800	426299	.	-	.	Name=YNL142W;ID=YNL142W;Alias=MEP2;Note=Ammonium permease involved in regulation of pseudohyphal growth%253B belongs to a ubiquitous family of cytoplasmic membrane proteins that transport only ammonium (NH4%252B)%253B expression is under the nitrogen catabolite repression regulation;Ontology_term=GO:0005886%2CGO:0007124%2CGO:0008519%2CGO:0015696%2CGO:0016021%2CGO:0019740
tig00001360	SGD	gene	619232	622915	.	+	.	Name=YNL257C;ID=YNL257C;Alias=SIP3;Note=Protein that activates transcription through interaction with DNA-bound Snf1p%2C C-terminal region has a putative leucine zipper motif%253B potential Cdc28p substrate;Ontology_term=GO:0003712%2CGO:0016021%2CGO:0045944
tig00001360	SGD	CDS	435229	435986	.	+	.	Name=YNL151C_CDS;ID=YNL151C_CDS;Parent=YNL151C
tig00001360	BIO	PCR_product	51266	51663	.	.	.	Name=YNR056C_amp2v1;ID=YNR056C_amp2v1
tig00001360	BIO	coding_sequence_variant	167310	167321	.	.	.	Name=BsaXI_211145_TFPP_removed;ID=BsaXI_211145_TFPP_removed
tig00001360	BIO	PCR_product	397629	397907	.	.	.	Name=YNL127W_amp3v1;ID=YNL127W_amp3v1
tig00001360	SGD	gene	426566	426956	.	+	.	Name=YNL143C;ID=YNL143C;Note=Dubious open reading frame unlikely to encode a protein%2C based on available experimental and comparative sequence data;Ontology_term=GO:0003674%2CGO:0005575%2CGO:0008150
tig00001360	SGD	CDS	141729	143713	.	-	.	Name=YNR008W_CDS;ID=YNR008W_CDS;Parent=YNR008W
tig00001360	BIO	coding_sequence_variant	356023	356034	.	.	.	Name=BaeI_375419_GTVV_removed;ID=BaeI_375419_GTVV_removed
tig00001360	SGD	gene	611276	612120	.	+	.	Name=YNL252C;ID=YNL252C;Alias=MRPL17%2CMRPL30;Note=Mitochondrial ribosomal protein of the large subunit;Ontology_term=GO:0003735%2CGO:0005739%2CGO:0005762%2CGO:0032543
tig00001360	SGD	gene	433079	433842	.	+	.	Name=YNL148C;ID=YNL148C;Alias=ALF1;Note=Alpha-tubulin folding protein%2C similar to mammalian cofactor B%253B Alf1p-GFP localizes to cytoplasmic microtubules%253B required for the folding of alpha-tubulin and may play an additional role in microtubule maintenance;Ontology_term=GO:0005634%2CGO:0005737%2CGO:0006457%2CGO:0007023%2CGO:0008017%2CGO:0043014
tig00001360	BIO	restriction_enzyme_recognition_site	616126	616140	-4.119	-	.	Name=SfiI_152865;ID=SfiI_152865
tig00001360	BIO	PCR_product	590797	591193	.	.	.	Name=YNL242W_amp2v1;ID=YNL242W_amp2v1
tig00001360	SGD	CDS	645866	647588	.	+	.	Name=YNL270C_CDS;ID=YNL270C_CDS;Parent=YNL270C
tig00001360	SGD	mRNA	249106	249917	.	+	.	Name=YNL050C_mRNA;ID=YNL050C_mRNA;Parent=YNL050C
tig00001360	SGD	gene	609247	610974	.	+	.	Name=YNL251C;ID=YNL251C;Alias=NRD1;Note=RNA-binding protein%2C subunit of Nrd1 complex (Nrd1p-Nab3p-Sen1p)%253B complex mediates termination of snoRNAs and cryptic unstable transcripts (CUTs)%253B interacts with the C-terminal domain of the RNA polymerase II large subunit (Rpo21p)%2C preferentially at phosphorylated Ser5%253B H3K4 trimethylation of transcribed regions by Set1p enhances recruitment of Nrd1p to those sites%253B required for 3%2527 end maturation of nonpolyadenylated RNAs;Ontology_term=GO:0000176%2CGO:0001068%2CGO:0003723%2CGO:0005634%2CGO:0030847%2CGO:0035649
tig00001360	SGD	gene	433993	434382	.	+	.	Name=YNL149C;ID=YNL149C;Alias=PGA2;Note=Essential protein required for maturation of Gas1p and Pho8p%253B involved in protein trafficking%253B GFP-fusion protein localizes to the ER and YFP-fusion protein to the nuclear envelope-ER network%253B null mutants have a cell separation defect;Ontology_term=GO:0003674%2CGO:0005635%2CGO:0005783%2CGO:0015031
tig00001360	SGD	gene	604219	608153	.	-	.	Name=YNL250W;ID=YNL250W;Alias=RAD50;Note=Subunit of MRX complex%2C with Mre11p and Xrs2p%2C involved in processing double-strand DNA breaks in vegetative cells%2C initiation of meiotic DSBs%2C telomere maintenance%2C and nonhomologous end joining;Ontology_term=GO:0000706%2CGO:0000722%2CGO:0000723%2CGO:0000727%2CGO:0003690%2CGO:0003691%2CGO:0004017%2CGO:0005634%2CGO:0005739%2CGO:0006284%2CGO:0006303%2CGO:0007126%2CGO:0016887%2CGO:0030870%2CGO:0032078%2CGO:0042138%2CGO:0042162%2CGO:0043047%2CGO:0051880
tig00001360	BIO	PCR_product	114920	115419	.	.	.	Name=YNR021W_amp1v1;ID=YNR021W_amp1v1
tig00001360	landmark	region	578729	581171	.	-	.	Name=KEX2;ID=KEX2
tig00001360	BIO	PCR_product	392605	393033	.	.	.	Name=YNL125C_amp1v1;ID=YNL125C_amp1v1
tig00001360	SGD	CDS	434091	434499	.	-	.	Name=YNL150W_CDS;ID=YNL150W_CDS;Parent=YNL150W
tig00001360	SGD	CDS	611276	612120	.	+	.	Name=YNL252C_CDS;ID=YNL252C_CDS;Parent=YNL252C
tig00001360	SGD	gene	614310	615511	.	+	.	Name=YNL254C;ID=YNL254C;Alias=RTC4;Note=Protein of unknown function%253B null mutation suppresses cdc13-1 temperature sensitivity%253B (GFP)-fusion protein localizes to both the cytoplasm and the nucleus;Ontology_term=GO:0003674%2CGO:0005634%2CGO:0005737%2CGO:0008150
tig00001360	SGD	gene	431736	432037	.	-	.	Name=YNL146W;ID=YNL146W;Note=Putative protein of unknown function%253B green fluorescent protein (GFP)-fusion protein localizes to the endoplasmic reticulum%253B YNL146W is not an essential gene;Ontology_term=GO:0003674%2CGO:0005783%2CGO:0008150
tig00001360	SGD	CDS	148807	149760	.	+	.	Name=YNR003C_CDS;ID=YNR003C_CDS;Parent=YNR003C
tig00001360	BIO	PCR_product	607798	608010	.	.	.	Name=YNL250W_amp2v1;ID=YNL250W_amp2v1
tig00001360	SGD	gene	12847	13873	.	+	.	Name=YNR071C;ID=YNR071C;Note=Putative protein of unknown function;Ontology_term=GO:0003674%2CGO:0005575%2CGO:0008150
tig00001360	SGD	CDS	510048	510954	.	+	.	Name=YNL194C_CDS;ID=YNL194C_CDS;Parent=YNL194C
tig00001360	SGD	gene	612275	613541	.	-	.	Name=YNL253W;ID=YNL253W;Alias=TEX1;Note=Protein involved in mRNA export%2C component of the transcription export (TREX) complex;Ontology_term=GO:0000346%2CGO:0003674%2CGO:0006406
tig00001360	BIO	restriction_enzyme_recognition_site	132453	132467	-2.37	-	.	Name=BstXI_624880;ID=BstXI_624880
tig00001360	SGD	gene	432369	432716	.	-	.	Name=YNL147W;ID=YNL147W;Alias=LSM7;Note=Lsm (Like Sm) protein%253B part of heteroheptameric complexes (Lsm2p-7p and either Lsm1p or 8p)%253A cytoplasmic Lsm1p complex involved in mRNA decay%253B nuclear Lsm8p complex part of U6 snRNP and possibly involved in processing tRNA%2C snoRNA%2C and rRNA;Ontology_term=GO:0000398%2CGO:0000956%2CGO:0003723%2CGO:0005688%2CGO:0005730%2CGO:0005732%2CGO:0005737%2CGO:0030490%2CGO:0046540
tig00001360	SGD	gene	14923	18904	.	-	.	Name=YNR070W;ID=YNR070W;Alias=PDR18;Note=Putative transporter of the ATP-binding cassette (ABC) family%2C implicated in pleiotropic drug resistance%253B the authentic%2C non-tagged protein is detected in highly purified mitochondria in high-throughput studies;Ontology_term=GO:0005739%2CGO:0006810%2CGO:0016020%2CGO:0016021%2CGO:0042626
tig00001360	SGD	CDS	229268	230637	.	-	.	Name=YNL040W_CDS;ID=YNL040W_CDS;Parent=YNL040W
tig00001360	SGD	gene	666644	666830	.	-	.	Name=YNL277W-A;ID=YNL277W-A;Note=Putative protein of unknown function;Ontology_term=GO:0003674%2CGO:0005575%2CGO:0008150
tig00001360	SGD	CDS	587484	592257	.	-	.	Name=YNL242W_CDS;ID=YNL242W_CDS;Parent=YNL242W
tig00001360	BIO	PCR_product	43173	43422	.	.	.	Name=YNR060W_amp2v1;ID=YNR060W_amp2v1
tig00001360	SGD	gene	65832	67380	.	+	.	Name=YNR051C;ID=YNR051C;Alias=BRE5;Note=Ubiquitin protease cofactor%2C forms deubiquitination complex with Ubp3p that coregulates anterograde and retrograde transport between the endoplasmic reticulum and Golgi compartments%253B null is sensitive to brefeldin A;Ontology_term=GO:0003674%2CGO:0005737%2CGO:0016579%2CGO:0034517%2CGO:0060628%2CGO:2000156
tig00001360	BIO	PCR_product	318583	318844	.	.	.	Name=YNL087W_amp3v1;ID=YNL087W_amp3v1
tig00001360	SGD	gene	63513	64814	.	+	.	Name=YNR052C;ID=YNR052C;Alias=POP2%2CCAF1;Note=RNase of the DEDD superfamily%2C subunit of the Ccr4-Not complex that mediates 3%2527 to 5%2527 mRNA deadenylation;Ontology_term=GO:0000175%2CGO:0000289%2CGO:0000932%2CGO:0005737%2CGO:0006357%2CGO:0006368%2CGO:0030015%2CGO:0043332
tig00001360	BIO	PCR_product	692126	692423	.	.	.	Name=YNL288W_amp1v1;ID=YNL288W_amp1v1
tig00001360	SGD	CDS	706899	707213	.	-	.	Name=YNL296W_CDS;ID=YNL296W_CDS;Parent=YNL296W
tig00001360	BIO	PCR_product	626237	626618	.	.	.	Name=YNL260C_amp1v1;ID=YNL260C_amp1v1
tig00001360	SGD	gene	68769	70109	.	+	.	Name=YNR050C;ID=YNR050C;Alias=LYS9%2CLYS13;Note=Saccharopine dehydrogenase (NADP%252B%2C L-glutamate-forming)%253B catalyzes the formation of saccharopine from alpha-aminoadipate 6-semialdehyde%2C the seventh step in lysine biosynthesis pathway%253B exhibits genetic and physical interactions with TRM112;Ontology_term=GO:0004755%2CGO:0005737%2CGO:0019878
tig00001360	SGD	CDS	573629	574060	.	+	.	Name=YNL235C_CDS;ID=YNL235C_CDS;Parent=YNL235C
tig00001360	SGD	gene	721615	721962	.	-	.	Name=YNL303W;ID=YNL303W;Note=Dubious open reading frame unlikely to encode a protein%2C based on available experimental and comparative sequence data;Ontology_term=GO:0003674%2CGO:0005575%2CGO:0008150
tig00001360	SGD	gene	53993	55752	.	+	.	Name=YNR055C;ID=YNR055C;Alias=HOL1;Note=Putative transporter in the major facilitator superfamily (DHA1 family) of multidrug resistance transporters%253B mutations in membrane-spanning domains permit cation and histidinol uptake;Ontology_term=GO:0005739%2CGO:0005886%2CGO:0006812%2CGO:0015665%2CGO:0015850%2CGO:0016021%2CGO:0022890
tig00001360	BIO	PCR_product	351406	351806	.	.	.	Name=YNL102W_amp1v1;ID=YNL102W_amp1v1
tig00001360	BIO	PCR_product	407535	407838	.	.	.	Name=YNL132W_amp1v1;ID=YNL132W_amp1v1
tig00001360	SGD	gene	50880	52564	.	+	.	Name=YNR056C;ID=YNR056C;Alias=BIO5;Note=Putative transmembrane protein involved in the biotin biosynthesis pathway%253B responsible for uptake of 7-keto 8-aminopelargonic acid%253B BIO5 is in a cluster of 3 genes (BIO3%2C BIO4%2C and BIO5) that mediate biotin synthesis;Ontology_term=GO:0005886%2CGO:0009102%2CGO:0016021%2CGO:0022857%2CGO:0051180
tig00001360	SGD	gene	720529	721514	.	+	.	Name=YNL302C;ID=YNL302C;Alias=RPS19B%2CRP55B;Note=Protein component of the small (40S) ribosomal subunit%2C required for assembly and maturation of pre-40 S particles%253B mutations in human RPS19 are associated with Diamond Blackfan anemia%253B nearly identical to Rps19Ap;Ontology_term=GO:0002181%2CGO:0003735%2CGO:0006407%2CGO:0022627%2CGO:0042274
tig00001360	BIO	PCR_product	35987	36423	.	.	.	Name=YNR063W_amp2v1;ID=YNR063W_amp2v1
tig00001360	BIO	PCR_product	747310	747664	.	.	.	Name=YNL321W_amp3v1;ID=YNL321W_amp3v1
tig00001360	SGD	noncoding_exon	197872	197957	.	-	.	Name=snR66_noncoding_exon;ID=snR66_noncoding_exon;Parent=snR66
tig00001360	BIO	PCR_product	745100	745400	.	.	.	Name=YNL320W_amp1v1;ID=YNL320W_amp1v1
tig00001360	SGD	CDS	82488	82916	.	-	.	Name=YNR042W_CDS;ID=YNR042W_CDS;Parent=YNR042W
tig00001360	SGD	gene	718911	719904	.	+	.	Name=YNL301C;ID=YNL301C;Alias=RPL18B%2CRP28B;Note=Protein component of the large (60S) ribosomal subunit%2C identical to Rpl18Ap and has similarity to rat L18 ribosomal protein;Ontology_term=GO:0002181%2CGO:0003735%2CGO:0022625
tig00001360	BIO	PCR_product	265272	265632	.	.	.	Name=YNL055C_amp1v1;ID=YNL055C_amp1v1
tig00001360	SGD	gene	717423	717731	.	-	.	Name=YNL300W;ID=YNL300W;Alias=TOS6;Note=Glycosylphosphatidylinositol-dependent cell wall protein%2C expression is periodic and decreases in respone to ergosterol perturbation or upon entry into stationary phase%253B depletion increases resistance to lactic acid;Ontology_term=GO:0003674%2CGO:0008150%2CGO:0009277
tig00001360	SGD	snRNA	552957	553523	.	+	.	Name=snR19;ID=snR19;Alias=SNR19;Note=U1 spliceosomal RNA (U1 snRNA)%253B snRNA U1 homolog;Ontology_term=GO:0000243%2CGO:0000395%2CGO:0000398%2CGO:0005685%2CGO:0030627
tig00001360	SGD	gene	59866	60814	.	+	.	Name=YNR054C;ID=YNR054C;Alias=ESF2%2CABT1;Note=Essential nucleolar protein involved in pre-18S rRNA processing%253B binds to RNA and stimulates ATPase activity of Dbp8%253B involved in assembly of the small subunit (SSU) processome;Ontology_term=GO:0000447%2CGO:0000472%2CGO:0000480%2CGO:0001671%2CGO:0003723%2CGO:0005730%2CGO:0005737%2CGO:0030686%2CGO:0034462
tig00001360	BIO	PCR_product	713921	714408	.	.	.	Name=YNL298W_amp2v1;ID=YNL298W_amp2v1
tig00001360	SGD	gene	422268	422837	.	+	.	Name=YNL140C;ID=YNL140C;Note=Dubious open reading frame unlikely to encode a protein%2C based on available experimental and comparative sequence data%253B partially overlaps the verified gene THO2%252FYNL139C;Ontology_term=GO:0003674%2CGO:0005575%2CGO:0008150
tig00001360	SGD	CDS	523603	524213	.	+	.	Name=YNL203C_CDS;ID=YNL203C_CDS;Parent=YNL203C
tig00001360	SGD	gene	48454	49895	.	-	.	Name=YNR058W;ID=YNR058W;Alias=BIO3;Note=7%2C8-diamino-pelargonic acid aminotransferase (DAPA)%2C catalyzes the second step in the biotin biosynthesis pathway%253B BIO3 is in a cluster of 3 genes (BIO3%2C BIO4%2C and BIO5) that mediate biotin synthesis;Ontology_term=GO:0004015%2CGO:0005737%2CGO:0009102
tig00001360	BIO	PCR_product	739290	739673	.	.	.	Name=YNL315C_amp1v1;ID=YNL315C_amp1v1
tig00001360	BIO	PCR_product	354748	355207	.	.	.	Name=YNL103W_amp1v1;ID=YNL103W_amp1v1
tig00001360	SGD	gene	45645	47384	.	-	.	Name=YNR059W;ID=YNR059W;Alias=MNT4;Note=Putative alpha-1%2C3-mannosyltransferase%2C not required for protein O-glycosylation;Ontology_term=GO:0000033%2CGO:0005575%2CGO:0006493
tig00001360	SGD	CDS	531902	532713	.	-	.	Name=YNL210W_CDS;ID=YNL210W_CDS;Parent=YNL210W
tig00001360	BIO	PCR_product	650271	650639	.	.	.	Name=YNL271C_amp3v1;ID=YNL271C_amp3v1
tig00001360	SGD	CDS	317284	317592	.	-	.	Name=YNL086W_CDS;ID=YNL086W_CDS;Parent=YNL086W
tig00001360	BIO	PCR_product	505678	506073	.	.	.	Name=YNL192W_amp2v1;ID=YNL192W_amp2v1
tig00001360	BIO	PCR_product	206047	206476	.	.	.	Name=YNL029C_amp1v1;ID=YNL029C_amp1v1
tig00001360	BIO	PCR_product	118107	118401	.	.	.	Name=YNR019W_amp1v1;ID=YNR019W_amp1v1
tig00001360	SGD	gene	50115	50827	.	+	.	Name=YNR057C;ID=YNR057C;Alias=BIO4;Note=Dethiobiotin synthetase%2C catalyzes the third step in the biotin biosynthesis pathway%253B BIO4 is in a cluster of 3 genes (BIO3%2C BIO4%2C and BIO5) that mediate biotin synthesis%253B expression appears to be repressed at low iron levels;Ontology_term=GO:0004141%2CGO:0005737%2CGO:0009102
tig00001360	SGD	gene	208683	209527	.	-	.	Name=YNL032W;ID=YNL032W;Alias=SIW14%2COCA3;Note=Tyrosine phosphatase that plays a role in actin filament organization and endocytosis%253B localized to the cytoplasm;Ontology_term=GO:0004725%2CGO:0005737%2CGO:0006470%2CGO:0006897%2CGO:0006950%2CGO:0007015
tig00001360	SGD	gene	432172	432366	.	+	.	Name=YNL146C-A;ID=YNL146C-A;Note=Putative protein of unknown function;Ontology_term=GO:0003674%2CGO:0005575%2CGO:0008150
tig00001360	BIO	PCR_product	442069	442372	.	.	.	Name=YNL156C_amp1v1;ID=YNL156C_amp1v1
tig00001360	SGD	CDS	497790	499418	.	-	.	Name=YNL189W_CDS;ID=YNL189W_CDS;Parent=YNL189W
tig00001360	SGD	CDS	581664	583027	.	-	.	Name=YNL239W_CDS;ID=YNL239W_CDS;Parent=YNL239W
tig00001360	BIO	PCR_product	763432	763876	.	.	.	Name=YNL329C_amp3v1;ID=YNL329C_amp3v1
tig00001360	BIO	PCR_product	722578	722944	.	.	.	Name=YNL304W_amp1v1;ID=YNL304W_amp1v1
tig00001360	SGD	CDS	566577	567628	.	+	.	Name=YNL231C_CDS;ID=YNL231C_CDS;Parent=YNL231C
tig00001360	SGD	CDS	84721	86537	.	+	.	Name=YNR039C_CDS;ID=YNR039C_CDS;Parent=YNR039C
tig00001360	BIO	coding_sequence_variant	109514	109525	.	.	.	Name=BaeI_529137_TNVS_removed;ID=BaeI_529137_TNVS_removed
tig00001360	SGD	CDS	687256	687323	.	-	.	Name=YNL285W_CDS;ID=YNL285W_CDS;Parent=YNL285W
tig00001360	SGD	CDS	688697	691502	.	-	.	Name=YNL287W_CDS;ID=YNL287W_CDS;Parent=YNL287W
tig00001360	BIO	PCR_product	736774	737160	.	.	.	Name=YNL313C_amp2v1;ID=YNL313C_amp2v1
tig00001360	SGD	CDS	699471	700682	.	-	.	Name=YNL292W_CDS;ID=YNL292W_CDS;Parent=YNL292W
tig00001360	SGD	CDS	664704	666163	.	-	.	Name=YNL277W_CDS;ID=YNL277W_CDS;Parent=YNL277W
tig00001360	SGD	CDS	163112	164023	.	-	.	Name=YNL006W_CDS;ID=YNL006W_CDS;Parent=YNL006W
tig00001360	SGD	gene	96679	96899	.	+	.	Name=YNR032C-A;ID=YNR032C-A;Alias=HUB1;Note=Ubiquitin-like protein modifier%253B promotes alternative splicing of SRC1 pre-mRNA%253B binds non-covalently to the HIND domain of Snu66%2C may function in modification of Sph1p and Hbt1p%2C functionally complemented by the human or S. pombe ortholog%253B mechanism of Hub1p adduct formation not yet clear;Ontology_term=GO:0000398%2CGO:0000753%2CGO:0005937%2CGO:0006464%2CGO:0031386
tig00001360	BIO	PCR_product	375814	376099	.	.	.	Name=YNL117W_amp2v1;ID=YNL117W_amp2v1
tig00001360	BIO	coding_sequence_variant	515212	515223	.	.	.	Name=BaeI_499219_GTGV_removed;ID=BaeI_499219_GTGV_removed
tig00001360	BIO	coding_sequence_variant	284526	284537	.	.	.	Name=BaeI_499219_GTGV_removed;ID=BaeI_499219_GTGV_removed
tig00001360	BIO	PCR_product	243509	244005	.	.	.	Name=YNL047C_amp2v1;ID=YNL047C_amp2v1
tig00001360	BIO	PCR_product	77550	77874	.	.	.	Name=YNR045W_amp1v1;ID=YNR045W_amp1v1
tig00001360	BIO	PCR_product	167551	167851	.	.	.	Name=YNL008C_amp2v1;ID=YNL008C_amp2v1
tig00001360	BIO	PCR_product	500726	501176	.	.	.	Name=YNL190W_amp1v1;ID=YNL190W_amp1v1
tig00001360	SGD	gene	415437	417016	.	-	.	Name=YNL138W;ID=YNL138W;Alias=SRV2%2CCAP;Note=CAP (cyclase-associated protein) subunit of adenylyl cyclase complex%253B N-terminus binds adenylyl cyclase and facilitates activation by RAS%253B C-terminus binds ADP-actin monomers%2C facilitating regulation of actin dynamics and cell morphogenesis;Ontology_term=GO:0007010%2CGO:0007124%2CGO:0007265%2CGO:0008092%2CGO:0008179%2CGO:0030479%2CGO:0043332
tig00001360	BIO	PCR_product	591547	591973	.	.	.	Name=YNL242W_amp1v1;ID=YNL242W_amp1v1
tig00001360	BIO	coding_sequence_variant	426231	426245	.	.	.	Name=ArsI_344740_LTTDL_removed;ID=ArsI_344740_LTTDL_removed
tig00001360	SGD	CDS	91293	91589	.	-	.	Name=YNR034W-A_CDS;ID=YNR034W-A_CDS;Parent=YNR034W-A
tig00001360	BIO	PCR_product	679875	680332	.	.	.	Name=YNL284C_amp1v1;ID=YNL284C_amp1v1
tig00001360	SGD	gene	198754	199725	.	+	.	Name=YNL025C;ID=YNL025C;Alias=SSN8%2CCycC%2CGIG3%2CNUT9%2CRYE2%2CSRB11%2CUME3;Note=Cyclin-like component of the RNA polymerase II holoenzyme%2C involved in phosphorylation of the RNA polymerase II C-terminal domain%253B involved in glucose repression and telomere maintenance;Ontology_term=GO:0000122%2CGO:0000411%2CGO:0010673%2CGO:0016538%2CGO:0016592%2CGO:0045944
tig00001360	BIO	PCR_product	477603	477998	.	.	.	Name=YNL176C_amp1v1;ID=YNL176C_amp1v1
tig00001360	SGD	gene	200670	202121	.	-	.	Name=YNL026W;ID=YNL026W;Alias=SAM50%2COMP85%2CTOB55;Note=Essential component of the Sorting and Assembly Machinery (SAM or TOB complex) of the mitochondrial outer membrane%2C which binds precursors of beta-barrel proteins and facilitates their outer membrane insertion%253B homologous to bacterial Omp85;Ontology_term=GO:0001401%2CGO:0005739%2CGO:0005741%2CGO:0006461%2CGO:0015266%2CGO:0031307%2CGO:0045040
tig00001360	SGD	CDS	418040	422830	.	+	.	Name=YNL139C_CDS;ID=YNL139C_CDS;Parent=YNL139C
tig00001360	SGD	CDS	451589	451905	.	-	2	Name=YNL162W_mRNA_CDS_2;ID=YNL162W_mRNA_CDS_2;Parent=YNL162W_mRNA
tig00001360	BIO	PCR_product	423396	423843	.	.	.	Name=YNL141W_amp1v1;ID=YNL141W_amp1v1
tig00001360	SGD	CDS	281200	282462	.	-	.	Name=YNL066W_CDS;ID=YNL066W_CDS;Parent=YNL066W
tig00001360	SGD	gene	418040	422830	.	+	.	Name=YNL139C;ID=YNL139C;Alias=THO2%2CLDB5%2CRLR1%2CZRG13;Note=Subunit of the THO complex%2C which is required for efficient transcription elongation and involved in transcriptional elongation-associated recombination%253B required for LacZ RNA expression from certain plasmids;Ontology_term=GO:0000445%2CGO:0000446%2CGO:0003676%2CGO:0003677%2CGO:0005634%2CGO:0006283%2CGO:0006310%2CGO:0006368%2CGO:0006406%2CGO:0031124
tig00001360	SGD	CDS	443540	444136	.	-	.	Name=YNL158W_CDS;ID=YNL158W_CDS;Parent=YNL158W
tig00001360	SGD	CDS	519201	519940	.	+	.	Name=YNL200C_CDS;ID=YNL200C_CDS;Parent=YNL200C
tig00001360	SGD	gene	202423	204458	.	-	.	Name=YNL027W;ID=YNL027W;Alias=CRZ1%2CHAL8%2CTCN1;Note=Transcription factor that activates transcription of genes involved in stress response%253B nuclear localization is positively regulated by calcineurin-mediated dephosphorylation;Ontology_term=GO:0000987%2CGO:0001077%2CGO:0005634%2CGO:0005737%2CGO:0006038%2CGO:0007329%2CGO:0010765%2CGO:0019722%2CGO:0030007%2CGO:0043565%2CGO:0045944%2CGO:0050801%2CGO:0071277%2CGO:0071469%2CGO:0071475%2CGO:2001040
tig00001360	SGD	CDS	342957	343079	.	+	.	Name=YNL097C-B_CDS;ID=YNL097C-B_CDS;Parent=YNL097C-B
tig00001360	SGD	CDS	545972	547638	.	+	.	Name=YNL219C_CDS;ID=YNL219C_CDS;Parent=YNL219C
tig00001360	BIO	PCR_product	429047	429341	.	.	.	Name=YNL144C_amp2v1;ID=YNL144C_amp2v1
tig00001360	SGD	gene	205043	205359	.	-	.	Name=YNL028W;ID=YNL028W;Note=Dubious open reading frame unlikely to encode a protein%2C based on available experimental and comparative sequence data;Ontology_term=GO:0003674%2CGO:0005575%2CGO:0008150
tig00001360	BIO	PCR_product	661529	661874	.	.	.	Name=YNL274C_amp1v1;ID=YNL274C_amp1v1
tig00001360	SGD	gene	188711	190831	.	-	.	Name=YNL021W;ID=YNL021W;Alias=HDA1;Note=Putative catalytic subunit of a class II histone deacetylase complex that also contains Hda2p and Hda3p%253B Hda1p interacts with the Hda2p-Hda3p subcomplex to form an active tetramer%253B deletion increases histone H2B%2C H3 and H4 acetylation;Ontology_term=GO:0000122%2CGO:0001308%2CGO:0003682%2CGO:0004407%2CGO:0010621%2CGO:0010978%2CGO:0016575%2CGO:0031047%2CGO:0031938%2CGO:0034401%2CGO:0045944%2CGO:0070823
tig00001360	SGD	CDS	42081	44239	.	-	.	Name=YNR060W_CDS;ID=YNR060W_CDS;Parent=YNR060W
tig00001360	SGD	CDS	342290	342445	.	-	.	Name=YNL097W-A_CDS;ID=YNL097W-A_CDS;Parent=YNL097W-A
tig00001360	SGD	CDS	539466	541947	.	-	.	Name=YNL216W_CDS;ID=YNL216W_CDS;Parent=YNL216W
tig00001360	BIO	PCR_product	473970	474429	.	.	.	Name=YNL173C_amp1v1;ID=YNL173C_amp1v1
tig00001360	SGD	CDS	370637	371064	.	-	.	Name=YNL113W_CDS;ID=YNL113W_CDS;Parent=YNL113W
tig00001360	SGD	CDS	556525	558828	.	+	.	Name=YNL224C_CDS;ID=YNL224C_CDS;Parent=YNL224C
tig00001360	SGD	gene	602546	604173	.	+	.	Name=YNL249C;ID=YNL249C;Alias=MPA43;Note=Putative protein of unknown function%253B the authentic%2C non-tagged protein is detected in highly purified mitochondria in high-throughput studies;Ontology_term=GO:0003674%2CGO:0005739%2CGO:0008150
tig00001360	SGD	gene	191158	192627	.	+	.	Name=YNL022C;ID=YNL022C;Note=Putative cytosine 5-methyltransferase%2C contains seven beta-strand methyltransferase motif similar to NOP2%252FYNL061W%253B green fluorescent protein (GFP)-fusion protein localizes to the nucleus%253B predicted to be involved in ribosome biogenesis;Ontology_term=GO:0005634%2CGO:0008150%2CGO:0016428
tig00001360	BIO	PCR_product	620788	621201	.	.	.	Name=YNL257C_amp3v1;ID=YNL257C_amp3v1
tig00001360	BIO	PCR_product	449640	449931	.	.	.	Name=YNL161W_amp2v1;ID=YNL161W_amp2v1
tig00001360	BIO	PCR_product	551870	552182	.	.	.	Name=YNL221C_amp2v1;ID=YNL221C_amp2v1
tig00001360	BIO	PCR_product	698552	698825	.	.	.	Name=YNL291C_amp2v1;ID=YNL291C_amp2v1
tig00001360	SGD	gene	600960	602207	.	+	.	Name=YNL248C;ID=YNL248C;Alias=RPA49;Note=RNA polymerase I subunit A49;Ontology_term=GO:0003674%2CGO:0005736%2CGO:0006362%2CGO:0008361%2CGO:0042790
tig00001360	SGD	CDS	750262	751505	.	-	.	Name=YNL323W_CDS;ID=YNL323W_CDS;Parent=YNL323W
tig00001360	SGD	gene	192894	195786	.	+	.	Name=YNL023C;ID=YNL023C;Alias=FAP1;Note=Protein that binds to Fpr1p%2C conferring rapamycin resistance by competing with rapamycin for Fpr1p binding%253B accumulates in the nucleus upon treatment of cells with rapamycin%253B has similarity to D. melanogaster shuttle craft and human NFX1;Ontology_term=GO:0003700%2CGO:0005737%2CGO:0008150
tig00001360	SGD	gene	598393	600693	.	-	.	Name=YNL247W;ID=YNL247W;Note=Cysteinyl-tRNA synthetase%253B may interact with ribosomes%2C based on co-purification experiments;Ontology_term=GO:0004817%2CGO:0005737%2CGO:0005840%2CGO:0006423
tig00001360	SGD	CDS	9988	11672	.	-	.	Name=YNR072W_CDS;ID=YNR072W_CDS;Parent=YNR072W
tig00001360	SGD	CDS	525499	526864	.	+	.	Name=YNL206C_CDS;ID=YNL206C_CDS;Parent=YNL206C
tig00001360	BIO	restriction_enzyme_recognition_site	615424	615435	-3.554	-	.	Name=BglI_243750;ID=BglI_243750
tig00001360	SGD	gene	196201	196940	.	+	.	Name=YNL024C;ID=YNL024C;Note=Putative protein of unknown function with seven beta-strand methyltransferase motif%253B green fluorescent protein (GFP)-fusion protein localizes to the cytoplasm%253B YNL024C is not an essential gene;Ontology_term=GO:0005737%2CGO:0008150%2CGO:0008757
tig00001360	BIO	PCR_product	323682	323970	.	.	.	Name=YNL088W_amp2v1;ID=YNL088W_amp2v1
tig00001360	SGD	gene	403047	404227	.	+	.	Name=YNL130C;ID=YNL130C;Alias=CPT1;Note=Cholinephosphotransferase%2C required for phosphatidylcholine biosynthesis and for inositol-dependent regulation of EPT1 transcription;Ontology_term=GO:0004142%2CGO:0005741%2CGO:0005792%2CGO:0005794%2CGO:0006657%2CGO:0016021
tig00001360	SGD	gene	597223	598015	.	-	.	Name=YNL246W;ID=YNL246W;Alias=VPS75;Note=NAP family histone chaperone%253B binds to histones and Rtt109p%2C stimulating histone acetyltransferase activity%253B possesses nucleosome assembly activity in vitro%253B proposed role in vacuolar protein sorting and in double-strand break repair;Ontology_term=GO:0000785%2CGO:0005634%2CGO:0006303%2CGO:0006334%2CGO:0010698%2CGO:0035066%2CGO:0042393
tig00001360	SGD	CDS	437694	438082	.	+	.	Name=YNL153C_CDS;ID=YNL153C_CDS;Parent=YNL153C
tig00001360	SGD	mRNA	432369	432716	.	-	.	Name=YNL147W_mRNA;ID=YNL147W_mRNA;Parent=YNL147W
tig00001360	SGD	CDS	507619	509294	.	-	.	Name=YNL193W_CDS;ID=YNL193W_CDS;Parent=YNL193W
tig00001360	SGD	gene	724663	725316	.	-	.	Name=YNL306W;ID=YNL306W;Alias=MRPS18;Note=Mitochondrial ribosomal protein of the small subunit%253B essential for viability%2C unlike most other mitoribosomal proteins;Ontology_term=GO:0003735%2CGO:0005739%2CGO:0005763%2CGO:0032543
tig00001360	SGD	snoRNA	197872	197957	.	-	.	Name=snR66;ID=snR66;Alias=SNR66;Note=C%252FD box small nucleolar RNA (snoRNA)%2C guides 2%2527-O-methylation of large subunit (LSU) rRNA at position U2417;Ontology_term=GO:0005730%2CGO:0030562%2CGO:0031167%2CGO:0031428
tig00001360	BIO	PCR_product	475753	476248	.	.	.	Name=YNL175C_amp1v1;ID=YNL175C_amp1v1
tig00001360	SGD	gene	596687	597226	.	+	.	Name=YNL245C;ID=YNL245C;Alias=CWC25;Note=Splicing factor required for the first step of pre-mRNA splicing%253B binding to the spliceosome requires Prp2p and Yju2p%253B heat-stable protein%253B has similarity to S. pombe Cwf25p;Ontology_term=GO:0000398%2CGO:0003674%2CGO:0005684
tig00001360	SGD	gene	725897	727022	.	+	.	Name=YNL307C;ID=YNL307C;Alias=MCK1%2CCMS1%2CYPK1;Note=Protein serine%252Fthreonine%252Ftyrosine (dual-specificity) kinase involved in control of chromosome segregation and in regulating entry into meiosis%253B related to mammalian glycogen synthase kinases of the GSK-3 family;Ontology_term=GO:0000070%2CGO:0004674%2CGO:0004712%2CGO:0005625%2CGO:0006303%2CGO:0006468%2CGO:0006950%2CGO:0007126%2CGO:0030437
tig00001360	SGD	gene	727570	729343	.	+	.	Name=YNL308C;ID=YNL308C;Alias=KRI1;Note=Essential nucleolar protein required for 40S ribosome biogenesis%253B physically and functionally interacts with Krr1p;Ontology_term=GO:0000447%2CGO:0003674%2CGO:0005730
tig00001360	SGD	gene	404558	405015	.	-	.	Name=YNL131W;ID=YNL131W;Alias=TOM22%2CMAS17%2CMAS22%2CMOM22;Note=Component of the TOM (translocase of outer mitochondrial membrane) complex responsible for initial import of mitochondrially directed proteins%253B acts as a receptor for precursor proteins and mediates interaction between TOM and TIM complexes;Ontology_term=GO:0005739%2CGO:0005741%2CGO:0005742%2CGO:0015266%2CGO:0016021%2CGO:0030150%2CGO:0031307%2CGO:0045040
tig00001360	BIO	PCR_product	723883	724264	.	.	.	Name=YNL305C_amp1v1;ID=YNL305C_amp1v1
tig00001360	BIO	PCR_product	194751	195241	.	.	.	Name=YNL023C_amp3v1;ID=YNL023C_amp3v1
tig00001360	SGD	gene	596076	596402	.	+	.	Name=YNL244C;ID=YNL244C;Alias=SUI1%2CMOF2%2CRFR1;Note=Translation initiation factor eIF1%253B component of a complex involved in recognition of the initiator codon%253B modulates translation accuracy at the initiation phase;Ontology_term=GO:0003743%2CGO:0006413%2CGO:0043614
tig00001360	SGD	gene	405291	408453	.	-	.	Name=YNL132W;ID=YNL132W;Alias=KRE33;Note=Essential protein%2C required for biogenesis of the small ribosomal subunit%253B heterozygous mutant shows haploinsufficiency in K1 killer toxin resistance;Ontology_term=GO:0003674%2CGO:0005730%2CGO:0030686%2CGO:0042274
tig00001360	BIO	PCR_product	124415	124739	.	.	.	Name=YNR016C_amp6v1;ID=YNR016C_amp6v1
tig00001360	BIO	PCR_product	347801	348246	.	.	.	Name=YNL101W_amp1v1;ID=YNL101W_amp1v1
tig00001360	SGD	gene	721922	723174	.	-	.	Name=YNL304W;ID=YNL304W;Alias=YPT11;Note=Rab family GTPase that interacts with the C-terminal tail domain of Myo2p%253B mediates distribution of mitochondria and endoplasmic reticuli to daughter cells;Ontology_term=GO:0000001%2CGO:0000131%2CGO:0003924%2CGO:0005783%2CGO:0005934%2CGO:0005935%2CGO:0048309%2CGO:0048313%2CGO:0051645
tig00001360	BIO	PCR_product	520639	520900	.	.	.	Name=YNL201C_amp3v1;ID=YNL201C_amp3v1
tig00001360	SGD	gene	402396	402543	.	+	.	Name=YNL130C-A;ID=YNL130C-A;Alias=DGR1;Note=Protein of unknown function%253B dgr1 null mutant is resistant to 2-deoxy-D-glucose;Ontology_term=GO:0003674%2CGO:0005575%2CGO:0008150
tig00001360	SGD	CDS	703228	704829	.	+	.	Name=YNL294C_CDS;ID=YNL294C_CDS;Parent=YNL294C
tig00001360	SGD	snoRNA	694185	694281	.	-	.	Name=snR40;ID=snR40;Alias=SNR40;Note=C%252FD box small nucleolar RNA (snoRNA)%2C guides 2%2527-O-methylation of large subunit (LSU) rRNA at position U898 and small subunit (SSU) rRNA at position G1271;Ontology_term=GO:0005730%2CGO:0030562%2CGO:0031167%2CGO:0031428
tig00001360	SGD	gene	409082	409601	.	+	.	Name=YNL133C;ID=YNL133C;Alias=FYV6;Note=Protein of unknown function%2C required for survival upon exposure to K1 killer toxin%253B proposed to regulate double-strand break repair via non-homologous end-joining;Ontology_term=GO:0003674%2CGO:0005634%2CGO:0006303
tig00001360	BIO	PCR_product	401608	401809	.	.	.	Name=YNL129W_amp1v1;ID=YNL129W_amp1v1
tig00001360	BIO	PCR_product	398207	398531	.	.	.	Name=YNL127W_amp2v1;ID=YNL127W_amp2v1
tig00001360	SGD	gene	723680	724573	.	+	.	Name=YNL305C;ID=YNL305C;Alias=BXI1%2CYBH3;Note=Protein involved in apoptosis%253B variously described as containing a BCL-2 homology (BH3) domain or as a member of the BAX inhibitor family%253B reported to promote apoptosis under some conditions and to inhibit it in others%253B localizes to ER and vacuole%253B may link the unfolded protein response to apoptosis via regulation of calcium-mediated signaling%253B translocates to mitochondria under apoptosis-inducing conditions in a process involving Mir1p and Cor1p;Ontology_term=GO:0000324%2CGO:0003674%2CGO:0005739%2CGO:0005783%2CGO:0006915%2CGO:0016021%2CGO:0019722%2CGO:0030968
tig00001360	SGD	snoRNA	67873	68037	.	-	.	Name=snR49;ID=snR49;Alias=SNR49;Note=H%252FACA box small nucleolar RNA (snoRNA)%253B guides pseudouridylation of large subunit (LSU) rRNA at position U990 and small subunit (SSU) rRNA at positions U120%2C U211%2C and U302;Ontology_term=GO:0005730%2CGO:0030559%2CGO:0031118%2CGO:0031429
tig00001360	SGD	gene	592621	595526	.	-	.	Name=YNL243W;ID=YNL243W;Alias=SLA2%2CEND4%2CMOP2;Note=Transmembrane actin-binding protein involved in membrane cytoskeleton assembly and cell polarization%253B adaptor protein that links actin to clathrin and endocytosis%253B present in the actin cortical patch of the emerging bud tip%253B dimer in vivo;Ontology_term=GO:0000131%2CGO:0006887%2CGO:0006897%2CGO:0007015%2CGO:0007121%2CGO:0030479%2CGO:0030674%2CGO:0031505%2CGO:0043332
tig00001360	BIO	PCR_product	531995	532417	.	.	.	Name=YNL210W_amp1v1;ID=YNL210W_amp1v1
tig00001360	SGD	gene	205265	206833	.	+	.	Name=YNL029C;ID=YNL029C;Alias=KTR5;Note=Putative mannosyltransferase involved in protein glycosylation%253B member of the KRE2%252FMNT1 mannosyltransferase family;Ontology_term=GO:0000030%2CGO:0005794%2CGO:0006487%2CGO:0031505
tig00001360	SGD	mRNA	720529	721514	.	+	.	Name=YNL302C_mRNA;ID=YNL302C_mRNA;Parent=YNL302C
tig00001360	SGD	gene	410189	411317	.	+	.	Name=YNL134C;ID=YNL134C;Note=Putative protein of unknown function with similarity to dehydrogenases from other model organisms%253B green fluorescent protein (GFP)-fusion protein localizes to both the cytoplasm and nucleus and is induced by the DNA-damaging agent MMS;Ontology_term=GO:0005634%2CGO:0005737%2CGO:0008106%2CGO:0008150
tig00001360	SGD	CDS	63513	64814	.	+	.	Name=YNR052C_CDS;ID=YNR052C_CDS;Parent=YNR052C
tig00001360	SGD	CDS	403047	404227	.	+	1	Name=YNL130C_mRNA_CDS_1;ID=YNL130C_mRNA_CDS_1;Parent=YNL130C_mRNA
tig00001360	SGD	gene	587484	592257	.	-	.	Name=YNL242W;ID=YNL242W;Alias=ATG2%2CAPG2%2CAUT8%2CSPO72;Note=Peripheral membrane protein required for vesicle formation during autophagy%2C pexophagy%2C and the cytoplasm-to-vaucole targeting (Cvt) pathway%253B involved in Atg9p cycling between the phagophore assembly site and mitochondria;Ontology_term=GO:0000045%2CGO:0000407%2CGO:0000422%2CGO:0003674%2CGO:0005737%2CGO:0019898%2CGO:0030242%2CGO:0032258%2CGO:0034727
tig00001360	SGD	CDS	391639	393655	.	+	.	Name=YNL125C_CDS;ID=YNL125C_CDS;Parent=YNL125C
tig00001360	SGD	gene	411542	411886	.	+	.	Name=YNL135C;ID=YNL135C;Alias=FPR1%2CFKB1%2CRBP1;Note=Peptidyl-prolyl cis-trans isomerase (PPIase)%2C binds to the drugs FK506 and rapamycin%253B also binds to the nonhistone chromatin binding protein Hmo1p and may regulate its assembly or function;Ontology_term=GO:0003755%2CGO:0005527%2CGO:0005634%2CGO:0005737%2CGO:0005739%2CGO:0006325%2CGO:0006457%2CGO:0009092
tig00001360	SGD	CDS	246091	248718	.	+	.	Name=YNL049C_CDS;ID=YNL049C_CDS;Parent=YNL049C
tig00001360	SGD	gene	585647	587162	.	+	.	Name=YNL241C;ID=YNL241C;Alias=ZWF1%2CMET19%2CPOS10;Note=Glucose-6-phosphate dehydrogenase (G6PD)%2C catalyzes the first step of the pentose phosphate pathway%253B involved in adapting to oxidatve stress%253B homolog of the human G6PD which is deficient in patients with hemolytic anemia;Ontology_term=GO:0004345%2CGO:0005737%2CGO:0006740%2CGO:0009051%2CGO:0042542%2CGO:0045013
tig00001360	BIO	PCR_product	359747	360170	.	.	.	Name=YNL106C_amp4v1;ID=YNL106C_amp4v1
tig00001360	BIO	PCR_product	17905	18379	.	.	.	Name=YNR070W_amp2v1;ID=YNR070W_amp2v1
tig00001360	SGD	CDS	696251	697273	.	-	.	Name=YNL290W_CDS;ID=YNL290W_CDS;Parent=YNL290W
tig00001360	landmark	region	435229	435986	.	+	.	Name=RPC31;ID=RPC31
tig00001360	SGD	gene	583620	585093	.	+	.	Name=YNL240C;ID=YNL240C;Alias=NAR1;Note=Component of the cytosolic iron-sulfur (FeS) protein assembly machinery%2C required for maturation of cytosolic and nuclear FeS proteins and for normal resistance to oxidative stress%253B homologous to human Narf;Ontology_term=GO:0005829%2CGO:0008901%2CGO:0016020%2CGO:0016226
tig00001360	SGD	mRNA	597223	598015	.	-	.	Name=YNL246W_mRNA;ID=YNL246W_mRNA;Parent=YNL246W
tig00001360	SGD	gene	412123	413398	.	-	.	Name=YNL136W;ID=YNL136W;Alias=EAF7;Note=Subunit of the NuA4 histone acetyltransferase complex%2C which acetylates the N-terminal tails of histones H4 and H2A;Ontology_term=GO:0000123%2CGO:0003674%2CGO:0005634%2CGO:0006281%2CGO:0006357%2CGO:0016573%2CGO:0035267
tig00001360	SGD	gene	413709	415164	.	+	.	Name=YNL137C;ID=YNL137C;Alias=NAM9%2CMNA6;Note=Mitochondrial ribosomal component of the small subunit;Ontology_term=GO:0003735%2CGO:0005739%2CGO:0005763%2CGO:0032543
tig00001360	BIO	PCR_product	455816	456128	.	.	.	Name=YNL163C_amp2v1;ID=YNL163C_amp2v1
tig00001360	SGD	gene	729540	730802	.	-	.	Name=YNL309W;ID=YNL309W;Alias=STB1;Note=Protein with a role in regulation of MBF-specific transcription at Start%2C phosphorylated by Cln-Cdc28p kinases in vitro%253B unphosphorylated form binds Swi6p and binding is required for Stb1p function%253B expression is cell-cycle regulated;Ontology_term=GO:0000083%2CGO:0000989%2CGO:0005634%2CGO:0005737%2CGO:0008134%2CGO:0030907%2CGO:0031496%2CGO:0033309%2CGO:0070822
tig00001360	SGD	CDS	675232	675819	.	-	.	Name=YNL282W_CDS;ID=YNL282W_CDS;Parent=YNL282W
tig00001360	SGD	gene	479085	480011	.	+	.	Name=YNL177C;ID=YNL177C;Alias=MRPL22;Note=Mitochondrial ribosomal protein of the large subunit;Ontology_term=GO:0003735%2CGO:0005739%2CGO:0005762%2CGO:0032543
tig00001360	SGD	mRNA	172417	174305	.	-	.	Name=YNL012W_mRNA;ID=YNL012W_mRNA;Parent=YNL012W
tig00001360	BIO	PCR_product	614903	615280	.	.	.	Name=YNL254C_amp1v1;ID=YNL254C_amp1v1
tig00001360	SGD	CDS	467722	468089	.	+	.	Name=YNL171C_CDS;ID=YNL171C_CDS;Parent=YNL171C
tig00001360	SGD	CDS	480295	481017	.	-	.	Name=YNL178W_CDS;ID=YNL178W_CDS;Parent=YNL178W
tig00001360	SGD	gene	476722	478631	.	+	.	Name=YNL176C;ID=YNL176C;Alias=TDA7;Note=Cell cycle-regulated gene of unknown function%2C promoter bound by Fkh2p%253B null mutant is sensitive to expression of the top1-T722A allele;Ontology_term=GO:0000324%2CGO:0003674%2CGO:0008150
tig00001360	SGD	gene	91293	91589	.	-	.	Name=YNR034W-A;ID=YNR034W-A;Note=Putative protein of unknown function%253B expression is regulated by Msn2p%252FMsn4p;Ontology_term=GO:0003674%2CGO:0005737%2CGO:0008150
tig00001360	BIO	PCR_product	746163	746549	.	.	.	Name=YNL321W_amp2v1;ID=YNL321W_amp2v1
tig00001360	BIO	PCR_product	572857	573172	.	.	.	Name=YNL234W_amp1v1;ID=YNL234W_amp1v1
tig00001360	BIO	PCR_product	507651	507909	.	.	.	Name=YNL193W_amp2v1;ID=YNL193W_amp2v1
tig00001360	SGD	gene	475095	476305	.	+	.	Name=YNL175C;ID=YNL175C;Alias=NOP13;Note=Nucleolar protein found in preribosomal complexes%253B contains an RNA recognition motif (RRM);Ontology_term=GO:0003723%2CGO:0005730%2CGO:0008150%2CGO:0030684
tig00001360	SGD	gene	475061	475632	.	-	.	Name=YNL174W;ID=YNL174W;Note=Dubious open reading frame unlikely to encode a protein%2C based on available experimental and comparative sequence data%253B overlaps the verified gene NOP13%252FYNL175C;Ontology_term=GO:0003674%2CGO:0008150%2CGO:0016021
tig00001360	BIO	PCR_product	487010	487465	.	.	.	Name=YNL182C_amp2v1;ID=YNL182C_amp2v1
tig00001360	SGD	CDS	381302	382781	.	-	.	Name=YNL119W_CDS;ID=YNL119W_CDS;Parent=YNL119W
tig00001360	BIO	PCR_product	275363	275862	.	.	.	Name=YNL063W_amp1v1;ID=YNL063W_amp1v1
tig00001360	BIO	PCR_product	435345	435794	.	.	.	Name=YNL151C_amp1v1;ID=YNL151C_amp1v1
tig00001360	SGD	CDS	65832	67380	.	+	.	Name=YNR051C_CDS;ID=YNR051C_CDS;Parent=YNR051C
tig00001360	SGD	CDS	467837	473070	.	-	.	Name=YNL172W_CDS;ID=YNL172W_CDS;Parent=YNL172W
tig00001360	BIO	PCR_product	712847	713294	.	.	.	Name=YNL298W_amp3v1;ID=YNL298W_amp3v1
tig00001360	SGD	gene	467837	473070	.	-	.	Name=YNL172W;ID=YNL172W;Alias=APC1;Note=Largest subunit of the Anaphase-Promoting Complex%252FCyclosome (APC%252FC)%2C which is a ubiquitin-protein ligase required for degradation of anaphase inhibitors%2C including mitotic cyclins%2C during the metaphase%252Fanaphase transition%253B component of the platform domain of the APC%252FC%2C based on structural analysis;Ontology_term=GO:0004842%2CGO:0005680%2CGO:0007091%2CGO:0008054%2CGO:0010458%2CGO:0016567%2CGO:0031145
tig00001360	SGD	gene	473650	474750	.	+	.	Name=YNL173C;ID=YNL173C;Alias=MDG1;Note=Plasma membrane protein involved in G-protein mediated pheromone signaling pathway%253B overproduction suppresses bem1 mutations;Ontology_term=GO:0000750%2CGO:0003674%2CGO:0005886%2CGO:0045121
tig00001360	BIO	PCR_product	575997	576432	.	.	.	Name=YNL236W_amp3v1;ID=YNL236W_amp3v1
tig00001360	SGD	CDS	267270	268220	.	+	.	Name=YNL058C_CDS;ID=YNL058C_CDS;Parent=YNL058C
tig00001360	SGD	CDS	444401	445271	.	+	.	Name=YNL159C_CDS;ID=YNL159C_CDS;Parent=YNL159C
tig00001360	SGD	gene	467346	467741	.	-	.	Name=YNL170W;ID=YNL170W;Note=Dubious open reading frame unlikely to encode a functional protein%2C based on available experimental and comparative sequence data;Ontology_term=GO:0003674%2CGO:0005575%2CGO:0008150
tig00001360	BIO	PCR_product	55353	55599	.	.	.	Name=YNR055C_amp2v1;ID=YNR055C_amp2v1
tig00001360	SGD	CDS	661348	662399	.	+	.	Name=YNL274C_CDS;ID=YNL274C_CDS;Parent=YNL274C
tig00001360	SGD	gene	467722	468089	.	+	.	Name=YNL171C;ID=YNL171C;Note=Dubious open reading frame unlikely to encode a functional protein%2C based on available experimental and comparative sequence data;Ontology_term=GO:0003674%2CGO:0005575%2CGO:0008150
tig00001360	SGD	CDS	132405	135088	.	+	.	Name=YNR013C_CDS;ID=YNR013C_CDS;Parent=YNR013C
tig00001360	SGD	CDS	706903	711803	.	+	.	Name=YNL297C_CDS;ID=YNL297C_CDS;Parent=YNL297C
tig00001360	BIO	PCR_product	704454	704814	.	.	.	Name=YNL294C_amp2v1;ID=YNL294C_amp2v1
tig00001360	SGD	mRNA	238131	238661	.	-	.	Name=YNL044W_mRNA;ID=YNL044W_mRNA;Parent=YNL044W
tig00001360	BIO	PCR_product	527724	528183	.	.	.	Name=YNL207W_amp1v1;ID=YNL207W_amp1v1
tig00001360	BIO	PCR_product	439261	439591	.	.	.	Name=YNL154C_amp1v1;ID=YNL154C_amp1v1
tig00001360	BIO	coding_sequence_variant	690591	690605	.	.	.	Name=BcgI_84492_PELYA_removed;ID=BcgI_84492_PELYA_removed
tig00001360	SGD	CDS	729540	730802	.	-	.	Name=YNL309W_CDS;ID=YNL309W_CDS;Parent=YNL309W
tig00001360	BIO	PCR_product	652149	652476	.	.	.	Name=YNL271C_amp2v1;ID=YNL271C_amp2v1
tig00001360	SGD	CDS	597223	598015	.	-	.	Name=YNL246W_mRNA_CDS_1;ID=YNL246W_mRNA_CDS_1;Parent=YNL246W_mRNA
tig00001360	BIO	PCR_product	667747	668074	.	.	.	Name=YNL278W_amp3v1;ID=YNL278W_amp3v1
tig00001360	BIO	coding_sequence_variant	63533	63544	.	.	.	Name=BaeI_273106_NEGI_removed;ID=BaeI_273106_NEGI_removed
tig00001360	BIO	PCR_product	494794	495148	.	.	.	Name=YNL187W_amp1v1;ID=YNL187W_amp1v1
tig00001360	SGD	CDS	502166	503239	.	-	.	Name=YNL191W_CDS;ID=YNL191W_CDS;Parent=YNL191W
tig00001360	SGD	CDS	76545	78014	.	-	.	Name=YNR045W_CDS;ID=YNR045W_CDS;Parent=YNR045W
tig00001360	BIO	PCR_product	376879	377281	.	.	.	Name=YNL117W_amp1v1;ID=YNL117W_amp1v1
tig00001360	BIO	PCR_product	665139	665486	.	.	.	Name=YNL277W_amp1v1;ID=YNL277W_amp1v1
tig00001360	SGD	CDS	276881	278110	.	+	.	Name=YNL064C_CDS;ID=YNL064C_CDS;Parent=YNL064C
tig00001360	BIO	PCR_product	602959	603265	.	.	.	Name=YNL249C_amp1v1;ID=YNL249C_amp1v1
tig00001360	SGD	CDS	523198	524075	.	-	.	Name=YNL202W_CDS;ID=YNL202W_CDS;Parent=YNL202W
tig00001360	SGD	CDS	389441	390918	.	-	.	Name=YNL124W_CDS;ID=YNL124W_CDS;Parent=YNL124W
tig00001360	BIO	PCR_product	8812	9184	.	.	.	Name=YNR073C_amp1v1;ID=YNR073C_amp1v1
tig00001360	SGD	CDS	524375	525279	.	+	.	Name=YNL204C_CDS;ID=YNL204C_CDS;Parent=YNL204C
tig00001360	SGD	CDS	616454	618929	.	-	.	Name=YNL256W_CDS;ID=YNL256W_CDS;Parent=YNL256W
tig00001360	SGD	CDS	149586	149684	.	-	.	Name=YNR003W-A_CDS;ID=YNR003W-A_CDS;Parent=YNR003W-A
tig00001360	BIO	coding_sequence_variant	532163	532177	.	.	.	Name=BglI_237607_GPQRH_removed;ID=BglI_237607_GPQRH_removed
tig00001360	SGD	CDS	327771	331492	.	-	.	Name=YNL091W_CDS;ID=YNL091W_CDS;Parent=YNL091W
tig00001360	SGD	gene	186522	188436	.	+	.	Name=YNL020C;ID=YNL020C;Alias=ARK1;Note=Serine%252Fthreonine protein kinase involved in regulation of the cortical actin cytoskeleton%253B involved in control of endocytosis;Ontology_term=GO:0000147%2CGO:0000910%2CGO:0004674%2CGO:0006468%2CGO:0007015%2CGO:0030100%2CGO:0030479%2CGO:0043332
tig00001360	SGD	CDS	370780	371151	.	+	.	Name=YNL114C_CDS;ID=YNL114C_CDS;Parent=YNL114C
tig00001360	BIO	PCR_product	570081	570517	.	.	.	Name=YNL233W_amp3v1;ID=YNL233W_amp3v1
tig00001360	BIO	PCR_product	560527	560833	.	.	.	Name=YNL225C_amp1v1;ID=YNL225C_amp1v1
tig00001360	SGD	CDS	364338	364883	.	-	.	Name=YNL109W_CDS;ID=YNL109W_CDS;Parent=YNL109W
tig00001360	BIO	coding_sequence_variant	713087	713098	.	.	.	Name=BaeI_275065_NQST_removed;ID=BaeI_275065_NQST_removed
tig00001360	BIO	coding_sequence_variant	480522	480533	.	.	.	Name=BaeI_275065_NQST_removed;ID=BaeI_275065_NQST_removed
tig00001360	BIO	coding_sequence_variant	401369	401380	.	.	.	Name=BaeI_275065_NQST_removed;ID=BaeI_275065_NQST_removed
tig00001360	BIO	PCR_product	421807	422200	.	.	.	Name=YNL139C_amp5v1;ID=YNL139C_amp5v1
tig00001360	BIO	PCR_product	460905	461228	.	.	.	Name=YNL166C_amp1v1;ID=YNL166C_amp1v1
tig00001360	BIO	PCR_product	146089	146559	.	.	.	Name=YNR006W_amp2v1;ID=YNR006W_amp2v1
tig00001360	SGD	CDS	514069	516050	.	+	.	Name=YNL197C_CDS;ID=YNL197C_CDS;Parent=YNL197C
tig00001360	BIO	PCR_product	279329	279647	.	.	.	Name=YNL065W_amp2v1;ID=YNL065W_amp2v1
tig00001360	SGD	gene	339567	340481	.	+	.	Name=YNL096C;ID=YNL096C;Alias=RPS7B;Note=Protein component of the small (40S) ribosomal subunit%2C nearly identical to Rps7Ap%253B interacts with Kti11p%253B deletion causes hypersensitivity to zymocin%253B has similarity to rat S7 and Xenopus S8 ribosomal proteins;Ontology_term=GO:0002181%2CGO:0003735%2CGO:0022627%2CGO:0032040%2CGO:0042254
tig00001360	SGD	gene	170916	172248	.	+	.	Name=YNL011C;ID=YNL011C;Note=Putative protein of unknown function%253B YNL011C is not an essential gene;Ontology_term=GO:0003674%2CGO:0005575%2CGO:0008150
tig00001360	SGD	CDS	196201	196940	.	+	.	Name=YNL024C_CDS;ID=YNL024C_CDS;Parent=YNL024C
tig00001360	BIO	PCR_product	134758	135034	.	.	.	Name=YNR013C_amp3v1;ID=YNR013C_amp3v1
tig00001360	SGD	gene	573754	576674	.	-	.	Name=YNL236W;ID=YNL236W;Alias=SIN4%2CBEL2%2CGAL22%2CMED16%2CRYE1%2CSDI3%2CSSF5%2CSSN4%2CTSF3;Note=Subunit of the RNA polymerase II mediator complex%253B associates with core polymerase subunits to form the RNA polymerase II holoenzyme%253B contributes to both postive and negative transcriptional regulation%253B dispensible for basal transcription;Ontology_term=GO:0000122%2CGO:0001102%2CGO:0045944%2CGO:0051123%2CGO:0070847
tig00001360	BIO	PCR_product	162366	162770	.	.	.	Name=YNL005C_amp1v1;ID=YNL005C_amp1v1
tig00001360	SGD	CDS	654438	656714	.	+	.	Name=YNL272C_CDS;ID=YNL272C_CDS;Parent=YNL272C
tig00001360	SGD	gene	337048	338974	.	+	.	Name=YNL095C;ID=YNL095C;Note=Putative protein of unknown function predicted to contain a transmembrane domain%253B YNL095C is not an essential gene;Ontology_term=GO:0003674%2CGO:0008150%2CGO:0016021
tig00001360	BIO	PCR_product	517980	518352	.	.	.	Name=YNL199C_amp2v1;ID=YNL199C_amp2v1
tig00001360	BIO	PCR_product	103118	103427	.	.	.	Name=YNR031C_amp4v1;ID=YNR031C_amp4v1
tig00001360	SGD	gene	573629	574060	.	+	.	Name=YNL235C;ID=YNL235C;Note=Dubious open reading frame unlikely to encode a protein%2C based on available experimental and comparative sequence data%253B partially overlaps the verified ORF SIN4%252FYNL236W%2C a subunit of the mediator complex;Ontology_term=GO:0003674%2CGO:0005575%2CGO:0008150
tig00001360	SGD	CDS	413709	415164	.	+	.	Name=YNL137C_CDS;ID=YNL137C_CDS;Parent=YNL137C
tig00001360	SGD	gene	334519	336280	.	-	.	Name=YNL094W;ID=YNL094W;Alias=APP1;Note=Protein of unknown function%2C interacts with Rvs161p and Rvs167p%253B computational analysis of protein-protein interactions in large-scale studies suggests a possible role in actin filament organization;Ontology_term=GO:0003674%2CGO:0015629%2CGO:0030036%2CGO:0030479
tig00001360	SGD	gene	172417	174305	.	-	.	Name=YNL012W;ID=YNL012W;Alias=SPO1;Note=Meiosis-specific prospore protein%253B required for meiotic spindle pole body duplication and separation%253B required to produce bending force necessary for proper prospore membrane assembly during sporulation%253B has similarity to phospholipase B;Ontology_term=GO:0004620%2CGO:0005628%2CGO:0005634%2CGO:0005783%2CGO:0007126%2CGO:0070583
tig00001360	BIO	PCR_product	419646	420060	.	.	.	Name=YNL139C_amp4v1;ID=YNL139C_amp4v1
tig00001360	BIO	coding_sequence_variant	531050	531064	.	.	.	Name=BcgI_238757_NEPTA_removed;ID=BcgI_238757_NEPTA_removed
tig00001360	SGD	gene	333366	334026	.	-	.	Name=YNL093W;ID=YNL093W;Alias=YPT53;Note=Rab family GTPase%2C similar to Ypt51p and Ypt52p and to mammalian rab5%253B required for vacuolar protein sorting and endocytosis;Ontology_term=GO:0003924%2CGO:0005770%2CGO:0006623%2CGO:0006897
tig00001360	BIO	PCR_product	66868	67362	.	.	.	Name=YNR051C_amp1v1;ID=YNR051C_amp1v1
tig00001360	SGD	gene	578729	581171	.	-	.	Name=YNL238W;ID=YNL238W;Alias=KEX2%2CQDS1%2CSRB1%2CVMA45;Note=Subtilisin-like protease (proprotein convertase)%2C a calcium-dependent serine protease involved in the activation of proproteins of the secretory pathway;Ontology_term=GO:0004252%2CGO:0005802%2CGO:0007323
tig00001360	SGD	CDS	694755	695594	.	-	.	Name=YNL289W_CDS;ID=YNL289W_CDS;Parent=YNL289W
tig00001360	SGD	gene	331826	333026	.	-	.	Name=YNL092W;ID=YNL092W;Note=Putative S-adenosylmethionine-dependent methyltransferase of the seven beta-strand family%253B YNL092W is not an essential gene;Ontology_term=GO:0005575%2CGO:0008150%2CGO:0008757
tig00001360	SGD	CDS	35445	37264	.	-	.	Name=YNR063W_CDS;ID=YNR063W_CDS;Parent=YNR063W
tig00001360	SGD	gene	577036	578414	.	-	.	Name=YNL237W;ID=YNL237W;Alias=YTP1;Note=Probable type-III integral membrane protein of unknown function%2C has regions of similarity to mitochondrial electron transport proteins;Ontology_term=GO:0003674%2CGO:0008150%2CGO:0016020%2CGO:0016021
tig00001360	SGD	gene	169726	170451	.	-	.	Name=YNL010W;ID=YNL010W;Note=Putative protein of unknown function with similarity to phosphoserine phosphatases%253B green fluorescent protein (GFP)-fusion protein localizes to the cytoplasm and nucleus%253B homozygous diploid mutant shows an increase in glycogen accumulation;Ontology_term=GO:0003674%2CGO:0005634%2CGO:0005737%2CGO:0008150
tig00001360	SGD	centromere	155224	155341	.	-	.	Name=CEN14;ID=CEN14;Alias=CEN14;Note=Chromosome XIV centromere
tig00001360	BIO	PCR_product	399269	399548	.	.	.	Name=YNL127W_amp1v1;ID=YNL127W_amp1v1
tig00001360	SGD	gene	327771	331492	.	-	.	Name=YNL091W;ID=YNL091W;Alias=NST1;Note=Protein of unknown function%2C mediates sensitivity to salt stress%253B interacts physically with the splicing factor Msl1p and also displays genetic interaction with MSL1;Ontology_term=GO:0003674%2CGO:0005737%2CGO:0009651
tig00001360	BIO	coding_sequence_variant	162276	162287	.	.	.	Name=BstXI_384420_PEEW_removed;ID=BstXI_384420_PEEW_removed
tig00001360	BIO	PCR_product	752884	753345	.	.	.	Name=YNL325C_amp3v1;ID=YNL325C_amp3v1
tig00001360	SGD	gene	453192	453410	.	-	.	Name=YNL162W-A;ID=YNL162W-A;Note=Putative protein of unknown function%253B identified by homology;Ontology_term=GO:0003674%2CGO:0005634%2CGO:0005737%2CGO:0008150
tig00001360	BIO	PCR_product	489007	489360	.	.	.	Name=YNL183C_amp1v1;ID=YNL183C_amp1v1
tig00001360	SGD	gene	178455	178682	.	-	.	Name=YNL015W;ID=YNL015W;Alias=PBI2%2CI2B%2CIB2%2CLMA1;Note=Cytosolic inhibitor of vacuolar proteinase B (PRB1)%2C required for efficient vacuole inheritance%253B with thioredoxin forms protein complex LMA1%2C which assists in priming SNARE molecules and promotes vacuole fusion;Ontology_term=GO:0000324%2CGO:0004866%2CGO:0005737%2CGO:0030162%2CGO:0042144
tig00001360	SGD	gene	326760	327338	.	-	.	Name=YNL090W;ID=YNL090W;Alias=RHO2;Note=Non-essential small GTPase of the Rho%252FRac subfamily of Ras-like proteins%2C involved in the establishment of cell polarity and in microtubule assembly;Ontology_term=GO:0003924%2CGO:0004871%2CGO:0005622%2CGO:0005624%2CGO:0007015%2CGO:0007017%2CGO:0007264%2CGO:0030010%2CGO:0031505
tig00001360	SGD	CDS	371779	373711	.	+	.	Name=YNL115C_CDS;ID=YNL115C_CDS;Parent=YNL115C
tig00001360	BIO	PCR_product	308140	308407	.	.	.	Name=YNL082W_amp2v1;ID=YNL082W_amp2v1
tig00001360	SGD	gene	581664	583027	.	-	.	Name=YNL239W;ID=YNL239W;Alias=LAP3%2CBLH1%2CGAL6%2CYCP1;Note=Cysteine aminopeptidase with homocysteine-thiolactonase activity%253B protects cells against homocysteine toxicity%253B has bleomycin hydrolase activity in vitro%253B transcription is regulated by galactose via Gal4p%253B orthologous to human BLMH;Ontology_term=GO:0000122%2CGO:0000978%2CGO:0003690%2CGO:0003697%2CGO:0003729%2CGO:0005737%2CGO:0005739%2CGO:0008234%2CGO:0043418%2CGO:0046677
tig00001360	BIO	PCR_product	617858	618299	.	.	.	Name=YNL256W_amp1v1;ID=YNL256W_amp1v1
tig00001360	SGD	gene	179794	181155	.	-	.	Name=YNL016W;ID=YNL016W;Alias=PUB1%2CRNP1;Note=Poly (A)%252B RNA-binding protein%2C abundant mRNP-component protein that binds mRNA and is required for stability of many mRNAs%253B component of glucose deprivation induced stress granules%2C involved in P-body-dependent granule assembly;Ontology_term=GO:0000184%2CGO:0003729%2CGO:0005634%2CGO:0005737%2CGO:0008266%2CGO:0010494%2CGO:0030530%2CGO:0034063%2CGO:0043488
tig00001360	SGD	CDS	285675	288264	.	+	.	Name=YNL068C_CDS;ID=YNL068C_CDS;Parent=YNL068C
tig00001360	SGD	CDS	401587	402307	.	-	.	Name=YNL129W_CDS;ID=YNL129W_CDS;Parent=YNL129W
tig00001360	SGD	CDS	290416	290598	.	-	.	Name=YNL070W_CDS;ID=YNL070W_CDS;Parent=YNL070W
tig00001360	SGD	gene	174563	174940	.	+	.	Name=YNL013C;ID=YNL013C;Note=Dubious open reading frame unlikely to encode a protein%2C based on available experimental and comparative sequence data%253B partially overlaps the verified ORF HEF3%252FYNL014W;Ontology_term=GO:0003674%2CGO:0005575%2CGO:0008150
tig00001360	SGD	CDS	235900	236123	.	-	.	Name=YNL042W-B_CDS;ID=YNL042W-B_CDS;Parent=YNL042W-B
tig00001360	SGD	mRNA	339567	340481	.	+	.	Name=YNL096C_mRNA;ID=YNL096C_mRNA;Parent=YNL096C
tig00001360	SGD	CDS	482593	483027	.	+	.	Name=YNL179C_CDS;ID=YNL179C_CDS;Parent=YNL179C
tig00001360	SGD	gene	174620	177751	.	-	.	Name=YNL014W;ID=YNL014W;Alias=HEF3%2CZRG7;Note=Translational elongation factor EF-3%253B paralog of YEF3 and member of the ABC superfamily%253B stimulates EF-1 alpha-dependent binding of aminoacyl-tRNA by the ribosome%253B normally expressed in zinc deficient cells;Ontology_term=GO:0003746%2CGO:0006414%2CGO:0016887%2CGO:0022626
tig00001360	BIO	coding_sequence_variant	89021	89032	.	.	.	Name=BaeI_402756_RYGG_removed;ID=BaeI_402756_RYGG_removed
tig00001360	BIO	coding_sequence_variant	106099	106110	.	.	.	Name=BaeI_402756_RYGG_removed;ID=BaeI_402756_RYGG_removed
tig00001360	BIO	coding_sequence_variant	712257	712268	.	.	.	Name=BaeI_402756_RYGG_removed;ID=BaeI_402756_RYGG_removed
tig00001360	BIO	coding_sequence_variant	753168	753179	.	.	.	Name=BaeI_402756_RYGG_removed;ID=BaeI_402756_RYGG_removed
tig00001360	landmark	region	321924	326201	.	-	.	Name=TOP2;ID=TOP2
tig00001360	BIO	PCR_product	689209	689548	.	.	.	Name=YNL287W_amp2v1;ID=YNL287W_amp2v1
tig00001360	SGD	CDS	12847	13873	.	+	.	Name=YNR071C_CDS;ID=YNR071C_CDS;Parent=YNR071C
tig00001360	SGD	CDS	639453	642651	.	-	.	Name=YNL267W_CDS;ID=YNL267W_CDS;Parent=YNL267W
tig00001360	BIO	PCR_product	165148	165421	.	.	.	Name=YNL007C_amp1v1;ID=YNL007C_amp1v1
tig00001360	SGD	CDS	615763	616224	.	+	.	Name=YNL255C_CDS;ID=YNL255C_CDS;Parent=YNL255C
tig00001360	BIO	PCR_product	536686	536960	.	.	.	Name=YNL213C_amp1v1;ID=YNL213C_amp1v1
tig00001360	SGD	CDS	186522	188436	.	+	.	Name=YNL020C_CDS;ID=YNL020C_CDS;Parent=YNL020C
tig00001360	BIO	PCR_product	395059	395525	.	.	.	Name=YNL126W_amp3v1;ID=YNL126W_amp3v1
tig00001360	SGD	gene	564960	566097	.	+	.	Name=YNL230C;ID=YNL230C;Alias=ELA1;Note=Elongin A%253B F-box protein that forms a heterodimer with Elc1p and is required for ubiquitin-dependent degradation of the RNA Polymerase II subunit Rpo21p%253B subunit of the Elongin-Cullin-Socs (ECS) ligase complex;Ontology_term=GO:0004842%2CGO:0031463%2CGO:0042787%2CGO:0070449
tig00001360	BIO	PCR_product	628784	629221	.	.	.	Name=YNL262W_amp5v1;ID=YNL262W_amp5v1
tig00001360	SGD	CDS	321924	326201	.	-	.	Name=YNL088W_CDS;ID=YNL088W_CDS;Parent=YNL088W
tig00001360	BIO	PCR_product	535307	535682	.	.	.	Name=YNL212W_amp2v1;ID=YNL212W_amp2v1
tig00001360	SGD	CDS	494611	495684	.	-	.	Name=YNL187W_CDS;ID=YNL187W_CDS;Parent=YNL187W
tig00001360	SGD	gene	567812	568690	.	-	.	Name=YNL232W;ID=YNL232W;Alias=CSL4%2CSKI4;Note=Exosome non-catalytic core component%253B involved in 3%2527-5%2527 RNA processing and degradation in both the nucleus and the cytoplasm%253B predicted to contain an S1 RNA binding domain%253B has similarity to human hCsl4p (EXOSC1);Ontology_term=GO:0000176%2CGO:0000177%2CGO:0000467%2CGO:0003674%2CGO:0005634%2CGO:0005737%2CGO:0034427%2CGO:0043628%2CGO:0070478%2CGO:0070481%2CGO:0070651%2CGO:0071035%2CGO:0071038%2CGO:0071042%2CGO:0071051
tig00001360	SGD	gene	464912	465690	.	+	.	Name=YNL168C;ID=YNL168C;Alias=FMP41;Note=Putative protein of unknown function%253B GFP-fusion protein is induced in response to the DNA-damaging agent MMS%253B the authentic%2C non-tagged protein is detected in highly purified mitochondria in high-throughput studies;Ontology_term=GO:0003674%2CGO:0005739%2CGO:0008150
tig00001360	SGD	CDS	426566	426956	.	+	.	Name=YNL143C_CDS;ID=YNL143C_CDS;Parent=YNL143C
tig00001360	SGD	CDS	440408	441230	.	-	.	Name=YNL155W_CDS;ID=YNL155W_CDS;Parent=YNL155W
tig00001360	SGD	gene	466049	467550	.	+	.	Name=YNL169C;ID=YNL169C;Alias=PSD1;Note=Phosphatidylserine decarboxylase of the mitochondrial inner membrane%2C converts phosphatidylserine to phosphatidylethanolamine;Ontology_term=GO:0004609%2CGO:0005739%2CGO:0005743%2CGO:0006656
tig00001360	SGD	gene	566577	567628	.	+	.	Name=YNL231C;ID=YNL231C;Alias=PDR16%2CSFH3;Note=Phosphatidylinositol transfer protein (PITP) controlled by the multiple drug resistance regulator Pdr1p%2C localizes to lipid particles and microsomes%2C controls levels of various lipids%2C may regulate lipid synthesis%2C homologous to Pdr17p;Ontology_term=GO:0001950%2CGO:0005737%2CGO:0005792%2CGO:0005811%2CGO:0008526%2CGO:0015914%2CGO:0016126%2CGO:0042493
tig00001360	SGD	gene	344592	345307	.	+	.	Name=YNL099C;ID=YNL099C;Alias=OCA1;Note=Putative protein tyrosine phosphatase%2C required for cell cycle arrest in response to oxidative damage of DNA;Ontology_term=GO:0004725%2CGO:0005737%2CGO:0034599
tig00001360	SGD	CDS	402396	402543	.	+	.	Name=YNL130C-A_CDS;ID=YNL130C-A_CDS;Parent=YNL130C-A
tig00001360	SGD	gene	572098	573378	.	-	.	Name=YNL234W;ID=YNL234W;Note=Protein of unknown function with similarity to globins%253B has a functional heme-binding domain%253B mutant has aneuploidy tolerance%253B transcription induced by stress conditions%253B may be involved in glucose signaling or metabolism%253B regulated by Rgt1;Ontology_term=GO:0005737%2CGO:0008150%2CGO:0020037
tig00001360	BIO	PCR_product	123449	123713	.	.	.	Name=YNR016C_amp7v1;ID=YNR016C_amp7v1
tig00001360	SGD	CDS	97026	98132	.	-	.	Name=YNR032W_CDS;ID=YNR032W_CDS;Parent=YNR032W
tig00001360	BIO	PCR_product	586412	586748	.	.	.	Name=YNL241C_amp2v1;ID=YNL241C_amp2v1
tig00001360	BIO	PCR_product	594121	594610	.	.	.	Name=YNL243W_amp3v1;ID=YNL243W_amp3v1
tig00001360	SGD	gene	460162	461507	.	+	.	Name=YNL166C;ID=YNL166C;Alias=BNI5;Note=Protein involved in organization of septins at the mother-bud neck%2C may interact directly with the Cdc11p septin%2C localizes to bud neck in a septin-dependent manner;Ontology_term=GO:0000144%2CGO:0000910%2CGO:0000921%2CGO:0003674%2CGO:0005935
tig00001360	SGD	gene	343305	344273	.	+	.	Name=YNL098C;ID=YNL098C;Alias=RAS2%2CCTN5%2CCYR3%2CGLC5%2CTSL7;Note=GTP-binding protein that regulates the nitrogen starvation response%2C sporulation%2C and filamentous growth%253B farnesylation and palmitoylation required for activity and localization to plasma membrane%253B homolog of mammalian Ras proto-oncogenes;Ontology_term=GO:0000411%2CGO:0001302%2CGO:0001950%2CGO:0003924%2CGO:0005525%2CGO:0005886%2CGO:0007124%2CGO:0007190%2CGO:0007265%2CGO:0030437%2CGO:0032880
tig00001360	SGD	CDS	628661	635324	.	-	.	Name=YNL262W_CDS;ID=YNL262W_CDS;Parent=YNL262W
tig00001360	SGD	CDS	244183	245829	.	-	.	Name=YNL048W_CDS;ID=YNL048W_CDS;Parent=YNL048W
tig00001360	SGD	CDS	152620	152837	.	-	.	Name=YNR001W-A_CDS;ID=YNR001W-A_CDS;Parent=YNR001W-A
tig00001360	SGD	gene	569013	571688	.	-	.	Name=YNL233W;ID=YNL233W;Alias=BNI4;Note=Targeting subunit for Glc7p protein phosphatase%2C localized to the bud neck%2C required for localization of chitin synthase III to the bud neck via interaction with the chitin synthase III regulatory subunit Skt5p;Ontology_term=GO:0000131%2CGO:0000917%2CGO:0005515%2CGO:0005935%2CGO:0005940%2CGO:0006031%2CGO:0008105%2CGO:0032174
tig00001360	BIO	PCR_product	604984	605257	.	.	.	Name=YNL250W_amp4v1;ID=YNL250W_amp4v1
tig00001360	SGD	gene	462365	464305	.	+	.	Name=YNL167C;ID=YNL167C;Alias=SKO1%2CACR1;Note=Basic leucine zipper transcription factor of the ATF%252FCREB family%253B forms a complex with Tup1p and Cyc8p to both activate and repress transcription%253B cytosolic and nuclear protein involved in osmotic and oxidative stress responses;Ontology_term=GO:0000122%2CGO:0003702%2CGO:0005634%2CGO:0005829
tig00001360	BIO	PCR_product	540143	540533	.	.	.	Name=YNL216W_amp2v1;ID=YNL216W_amp2v1
tig00001360	SGD	CDS	533834	536178	.	-	.	Name=YNL212W_CDS;ID=YNL212W_CDS;Parent=YNL212W
tig00001360	SGD	gene	341518	342510	.	+	.	Name=YNL097C;ID=YNL097C;Alias=PHO23;Note=Probable component of the Rpd3 histone deacetylase complex%2C involved in transcriptional regulation of PHO5%253B affects termination of snoRNAs and cryptic unstable transcripts (CUTs)%253B C-terminus has similarity to human candidate tumor suppressor p33(ING1) and its isoform ING3;Ontology_term=GO:0000118%2CGO:0005634%2CGO:0016479%2CGO:0016568%2CGO:0031939%2CGO:0033698%2CGO:0034605%2CGO:0035064%2CGO:0045944%2CGO:0061186%2CGO:0061188%2CGO:0070210
tig00001360	SGD	gene	451589	452418	.	-	.	Name=YNL162W;ID=YNL162W;Alias=RPL42A;Note=Protein component of the large (60S) ribosomal subunit%2C identical to Rpl42Bp and has similarity to rat L44 ribosomal protein;Ontology_term=GO:0002181%2CGO:0003735%2CGO:0022625
tig00001360	SGD	gene	453666	456993	.	+	.	Name=YNL163C;ID=YNL163C;Alias=RIA1%2CEFL1;Note=Cytoplasmic GTPase involved in biogenesis of the 60S ribosome%253B has similarity to translation elongation factor 2 (Eft1p and Eft2p);Ontology_term=GO:0000463%2CGO:0000466%2CGO:0003924%2CGO:0005737%2CGO:0042273
tig00001360	SGD	CDS	547920	549222	.	-	.	Name=YNL220W_CDS;ID=YNL220W_CDS;Parent=YNL220W
tig00001360	SGD	gene	141729	143713	.	-	.	Name=YNR008W;ID=YNR008W;Alias=LRO1;Note=Acyltransferase that catalyzes diacylglycerol esterification%253B one of several acyltransferases that contribute to triglyceride synthesis%253B putative homolog of human lecithin cholesterol acyltransferase;Ontology_term=GO:0005783%2CGO:0019432%2CGO:0019915%2CGO:0046027
tig00001360	BIO	PCR_product	365528	365809	.	.	.	Name=YNL110C_amp1v1;ID=YNL110C_amp1v1
tig00001360	BIO	PCR_product	594937	595243	.	.	.	Name=YNL243W_amp1v1;ID=YNL243W_amp1v1
tig00001360	SGD	gene	448879	451146	.	-	.	Name=YNL161W;ID=YNL161W;Alias=CBK1;Note=Serine%252Fthreonine protein kinase of the the RAM signaling network%253B Ndr%252FLATS family member%253B binds regulatory subunit Mob2p%253B involved in regulation of cellular morphogenesis%2C polarized growth%2C and septum destruction%253B phosphorylation by Cbk1p regulates localization and activity of Ace2p transcription factor and Ssd1p translational repressor%253B Cbk1p activity is regulated by both phosphorylation and specific localization;Ontology_term=GO:0000131%2CGO:0004674%2CGO:0005634%2CGO:0005737%2CGO:0005933%2CGO:0005934%2CGO:0005935%2CGO:0005938%2CGO:0006468%2CGO:0007118%2CGO:0007163%2CGO:0030950%2CGO:0043332%2CGO:0060237%2CGO:2000695
tig00001360	SGD	snoRNA	198121	198459	.	-	.	Name=NME1;ID=NME1;Alias=NME1%2CRRP2;Note=RNA component of RNase MRP%2C which cleaves pre-rRNA and has a role in cell cycle-regulated degradation of daughter cell-specific mRNAs%253B human ortholog is implicated in cartilage-hair hypoplasia (CHH);Ontology_term=GO:0000171%2CGO:0000172%2CGO:0006364%2CGO:0006379%2CGO:0045787
tig00001360	SGD	CDS	150248	151095	.	+	.	Name=YNR002C_CDS;ID=YNR002C_CDS;Parent=YNR002C
tig00001360	SGD	gene	143995	144924	.	+	.	Name=YNR007C;ID=YNR007C;Alias=ATG3%2CAPG3%2CAUT1;Note=E2-like enzyme involved in autophagy and the cytoplasm-to-vacuole targeting (Cvt) pathway%253B plays a role in formation of Atg8p-phosphatidylethanolamine conjugates%2C which are involved in membrane dynamics during autophagy and Cvt;Ontology_term=GO:0000045%2CGO:0000422%2CGO:0005737%2CGO:0005829%2CGO:0006501%2CGO:0019776%2CGO:0032258%2CGO:0034727
tig00001360	SGD	CDS	483044	484038	.	+	.	Name=YNL180C_CDS;ID=YNL180C_CDS;Parent=YNL180C
tig00001360	SGD	gene	145251	147118	.	-	.	Name=YNR006W;ID=YNR006W;Alias=VPS27%2CDID7%2CGRD11%2CSSV17%2CVPL23%2CVPT27;Note=Endosomal protein that forms a complex with Hse1p%253B required for recycling Golgi proteins%2C forming lumenal membranes and sorting ubiquitinated proteins destined for degradation%253B has Ubiquitin Interaction Motifs which bind ubiquitin (Ubi4p);Ontology_term=GO:0005768%2CGO:0006623%2CGO:0032266%2CGO:0033565%2CGO:0043130%2CGO:0045053%2CGO:0045324
tig00001360	SGD	CDS	53993	55752	.	+	.	Name=YNR055C_CDS;ID=YNR055C_CDS;Parent=YNR055C
tig00001360	SGD	gene	458676	459895	.	-	.	Name=YNL165W;ID=YNL165W;Note=Putative protein of unknown function%253B YNL165W is not an essential gene;Ontology_term=GO:0003674%2CGO:0005575%2CGO:0008150
tig00001360	BIO	PCR_product	486386	486869	.	.	.	Name=YNL182C_amp1v1;ID=YNL182C_amp1v1
tig00001360	SGD	mRNA	403047	404227	.	+	.	Name=YNL130C_mRNA;ID=YNL130C_mRNA;Parent=YNL130C
tig00001360	SGD	gene	457410	458463	.	+	.	Name=YNL164C;ID=YNL164C;Alias=IBD2;Note=Component of the BUB2-dependent spindle checkpoint pathway%2C interacts with Bfa1p and functions upstream of Bub2p and Bfa1p;Ontology_term=GO:0003674%2CGO:0005634%2CGO:0007094
tig00001360	BIO	PCR_product	311349	311796	.	.	.	Name=YNL083W_amp1v1;ID=YNL083W_amp1v1
tig00001360	SGD	gene	147721	148161	.	-	.	Name=YNR004W;ID=YNR004W;Alias=SWM2;Note=Putative protein of unknown function%253B haploid disruptant exhibits cold-sensitive growth and elongated buds;Ontology_term=GO:0003674%2CGO:0005730%2CGO:0008150
tig00001360	BIO	PCR_product	673739	674181	.	.	.	Name=YNL280C_amp1v1;ID=YNL280C_amp1v1
tig00001360	SGD	gene	146769	147173	.	+	.	Name=YNR005C;ID=YNR005C;Note=Dubious open reading frame unlikely to encode a functional protein%2C based on available experimental and comparative sequence data;Ontology_term=GO:0003674%2CGO:0005575%2CGO:0008150
tig00001360	BIO	PCR_product	333527	333805	.	.	.	Name=YNL093W_amp1v1;ID=YNL093W_amp1v1
tig00001360	BIO	PCR_product	306393	306804	.	.	.	Name=YNL080C_amp1v1;ID=YNL080C_amp1v1
tig00001360	SGD	gene	430607	430690	.	-	.	Name=YNL144W-A;ID=YNL144W-A;Note=Dubious open reading frame unlikely to encode a protein%2C based on available experimental and comparative sequence data%253B partially overlaps the uncharacterized gene YNL144C;Ontology_term=GO:0003674%2CGO:0005575%2CGO:0008150
tig00001360	SGD	noncoding_exon	552957	553523	.	+	.	Name=snR19_noncoding_exon;ID=snR19_noncoding_exon;Parent=snR19
tig00001360	BIO	PCR_product	395732	396101	.	.	.	Name=YNL126W_amp1v1;ID=YNL126W_amp1v1
tig00001360	BIO	restriction_enzyme_recognition_site	193880	193894	-4.119	-	.	Name=SfiI_222547;ID=SfiI_222547
tig00001360	BIO	PCR_product	748030	748399	.	.	.	Name=YNL321W_amp1v1;ID=YNL321W_amp1v1
tig00001360	SGD	CDS	205043	205359	.	-	.	Name=YNL028W_CDS;ID=YNL028W_CDS;Parent=YNL028W
tig00001360	BIO	PCR_product	274721	275174	.	.	.	Name=YNL062C_amp1v1;ID=YNL062C_amp1v1
tig00001360	BIO	PCR_product	443693	444029	.	.	.	Name=YNL158W_amp1v1;ID=YNL158W_amp1v1
tig00001360	BIO	PCR_product	54214	54690	.	.	.	Name=YNR055C_amp1v1;ID=YNR055C_amp1v1
tig00001360	SGD	CDS	92862	93828	.	-	.	Name=YNR034W_CDS;ID=YNR034W_CDS;Parent=YNR034W
tig00001360	SGD	gene	446138	447202	.	-	.	Name=YNL160W;ID=YNL160W;Alias=YGP1;Note=Cell wall-related secretory glycoprotein%253B induced by nutrient deprivation-associated growth arrest and upon entry into stationary phase%253B may be involved in adaptation prior to stationary phase entry%253B has similarity to Sps100p;Ontology_term=GO:0003674%2CGO:0005576%2CGO:0070726
tig00001360	SGD	CDS	143995	144924	.	+	.	Name=YNR007C_CDS;ID=YNR007C_CDS;Parent=YNR007C
tig00001360	SGD	CDS	562200	562978	.	-	.	Name=YNL228W_CDS;ID=YNL228W_CDS;Parent=YNL228W
tig00001360	SGD	gene	9988	11672	.	-	.	Name=YNR072W;ID=YNR072W;Alias=HXT17;Note=Hexose transporter%2C up-regulated in media containing raffinose and galactose at pH 7.7 versus pH 4.7%2C repressed by high levels of glucose;Ontology_term=GO:0005353%2CGO:0005355%2CGO:0005886%2CGO:0008645%2CGO:0015578%2CGO:0016021
tig00001360	BIO	PCR_product	189860	190331	.	.	.	Name=YNL021W_amp1v1;ID=YNL021W_amp1v1
tig00001360	SGD	gene	140671	141420	.	-	.	Name=YNR009W;ID=YNR009W;Alias=NRM1;Note=Transcriptional co-repressor of MBF (MCB binding factor)-regulated gene expression%253B Nrm1p associates stably with promoters via MBF to repress transcription upon exit from G1 phase;Ontology_term=GO:0005634%2CGO:0005737%2CGO:0016564%2CGO:0045892
tig00001360	SGD	gene	5622	6752	.	+	.	Name=YNR074C;ID=YNR074C;Alias=AIF1%2CCPD1;Note=Mitochondrial cell death effector that translocates to the nucleus in response to apoptotic stimuli%2C homolog of mammalian Apoptosis-Inducing Factor%2C putative reductase;Ontology_term=GO:0000304%2CGO:0005634%2CGO:0005739%2CGO:0005886%2CGO:0016668%2CGO:0043065
tig00001360	SGD	CDS	743129	744748	.	+	.	Name=YNL318C_CDS;ID=YNL318C_CDS;Parent=YNL318C
tig00001360	BIO	coding_sequence_variant	426768	426782	.	.	.	Name=ArsI_344203_DLPFV_removed;ID=ArsI_344203_DLPFV_removed
tig00001360	BIO	PCR_product	458691	459021	.	.	.	Name=YNL165W_amp1v1;ID=YNL165W_amp1v1
tig00001360	BIO	PCR_product	653186	653611	.	.	.	Name=YNL271C_amp1v1;ID=YNL271C_amp1v1
tig00001360	BIO	PCR_product	439596	439872	.	.	.	Name=YNL154C_amp2v1;ID=YNL154C_amp2v1
tig00001360	SGD	CDS	491808	494180	.	-	.	Name=YNL186W_CDS;ID=YNL186W_CDS;Parent=YNL186W
tig00001360	BIO	PCR_product	227382	227748	.	.	.	Name=YNL039W_amp2v1;ID=YNL039W_amp2v1
tig00001360	SGD	CDS	382304	382788	.	+	.	Name=YNL120C_CDS;ID=YNL120C_CDS;Parent=YNL120C
tig00001360	SGD	intron	288992	289441	.	+	.	Name=YNL069C_mRNA_intron;ID=YNL069C_mRNA_intron;Parent=YNL069C_mRNA
tig00001360	SGD	CDS	112016	113716	.	-	.	Name=YNR023W_CDS;ID=YNR023W_CDS;Parent=YNR023W
tig00001360	BIO	PCR_product	104300	104744	.	.	.	Name=YNR030W_amp1v1;ID=YNR030W_amp1v1
tig00001360	BIO	PCR_product	750750	751164	.	.	.	Name=YNL323W_amp1v1;ID=YNL323W_amp1v1
tig00001360	SGD	CDS	739180	740135	.	+	.	Name=YNL315C_CDS;ID=YNL315C_CDS;Parent=YNL315C
tig00001360	SGD	CDS	614310	615511	.	+	.	Name=YNL254C_CDS;ID=YNL254C_CDS;Parent=YNL254C
tig00001360	SGD	gene	149586	149684	.	-	.	Name=YNR003W-A;ID=YNR003W-A;Note=Dubious open reading frame unlikely to encode a protein%2C based on available experimental and comparative sequence data%253B completely overlaps the verified gene RPC34%252FYNR003C;Ontology_term=GO:0003674%2CGO:0005575%2CGO:0008150
tig00001360	SGD	CDS	411542	411886	.	+	.	Name=YNL135C_CDS;ID=YNL135C_CDS;Parent=YNL135C
tig00001360	SGD	CDS	457410	458463	.	+	.	Name=YNL164C_CDS;ID=YNL164C_CDS;Parent=YNL164C
tig00001360	BIO	PCR_product	163265	163715	.	.	.	Name=YNL006W_amp1v1;ID=YNL006W_amp1v1
tig00001360	BIO	coding_sequence_variant	135396	135410	.	.	.	Name=BstXI_621903_AMIMA_removed;ID=BstXI_621903_AMIMA_removed
tig00001360	BIO	coding_sequence_variant	135395	135409	.	.	.	Name=BstXI_621903_AMIMA_removed;ID=BstXI_621903_AMIMA_removed
tig00001360	SGD	CDS	442890	443396	.	-	.	Name=YNL157W_CDS;ID=YNL157W_CDS;Parent=YNL157W
tig00001360	SGD	centromere_DNA_Element_III	155224	155248	.	-	.	Name=CEN14_centromere_DNA_Element_III;ID=CEN14_centromere_DNA_Element_III;Parent=CEN14
tig00001360	BIO	PCR_product	390398	390769	.	.	.	Name=YNL124W_amp1v1;ID=YNL124W_amp1v1
tig00001360	SGD	CDS	90104	91132	.	+	.	Name=YNR035C_CDS;ID=YNR035C_CDS;Parent=YNR035C
tig00001360	SGD	CDS	146769	147173	.	+	.	Name=YNR005C_CDS;ID=YNR005C_CDS;Parent=YNR005C
tig00001360	SGD	CDS	108262	109215	.	-	.	Name=YNR027W_CDS;ID=YNR027W_CDS;Parent=YNR027W
tig00001360	SGD	CDS	105650	106939	.	+	.	Name=YNR029C_CDS;ID=YNR029C_CDS;Parent=YNR029C
tig00001360	BIO	PCR_product	374116	374425	.	.	.	Name=YNL116W_amp1v1;ID=YNL116W_amp1v1
tig00001360	SGD	CDS	357099	358957	.	+	.	Name=YNL104C_CDS;ID=YNL104C_CDS;Parent=YNL104C
tig00001360	BIO	PCR_product	559537	559792	.	.	.	Name=YNL225C_amp2v1;ID=YNL225C_amp2v1
tig00001360	SGD	CDS	734247	735068	.	-	.	Name=YNL312W_mRNA_CDS_1;ID=YNL312W_mRNA_CDS_1;Parent=YNL312W_mRNA
tig00001360	BIO	PCR_product	603627	603966	.	.	.	Name=YNL249C_amp2v1;ID=YNL249C_amp2v1
tig00001360	BIO	PCR_product	278879	279176	.	.	.	Name=YNL065W_amp1v1;ID=YNL065W_amp1v1
tig00001360	SGD	CDS	572098	573378	.	-	.	Name=YNL234W_CDS;ID=YNL234W_CDS;Parent=YNL234W
tig00001360	SGD	CDS	446138	447202	.	-	.	Name=YNL160W_CDS;ID=YNL160W_CDS;Parent=YNL160W
tig00001360	BIO	PCR_product	702228	702720	.	.	.	Name=YNL293W_amp1v1;ID=YNL293W_amp1v1
tig00001360	SGD	CDS	692072	693191	.	-	.	Name=YNL288W_CDS;ID=YNL288W_CDS;Parent=YNL288W
tig00001360	SGD	gene	560974	561382	.	-	.	Name=YNL226W;ID=YNL226W;Note=Dubious open reading frame unlikely to encode a protein%2C based on available experimental and comparative sequence data%253B overlaps the verified gene JJJ1%252FYNL227C;Ontology_term=GO:0003674%2CGO:0005575%2CGO:0008361
tig00001360	SGD	gene	559154	560899	.	+	.	Name=YNL225C;ID=YNL225C;Alias=CNM67;Note=Component of the spindle pole body outer plaque%253B required for spindle orientation and mitotic nuclear migration;Ontology_term=GO:0005200%2CGO:0005816%2CGO:0005824%2CGO:0007020%2CGO:0007052
tig00001360	BIO	PCR_product	716090	716366	.	.	.	Name=YNL299W_amp2v1;ID=YNL299W_amp2v1
tig00001360	SGD	CDS	638868	639286	.	-	.	Name=YNL266W_CDS;ID=YNL266W_CDS;Parent=YNL266W
tig00001360	BIO	coding_sequence_variant	311239	311250	.	.	.	Name=BglI_459755_CQTG_removed;ID=BglI_459755_CQTG_removed
tig00001360	SGD	CDS	464912	465690	.	+	.	Name=YNL168C_CDS;ID=YNL168C_CDS;Parent=YNL168C
tig00001360	SGD	CDS	431222	431338	.	-	.	Name=YNL145W_CDS;ID=YNL145W_CDS;Parent=YNL145W
tig00001360	SGD	gene	556525	558828	.	+	.	Name=YNL224C;ID=YNL224C;Alias=SQS1%2CPFA1;Note=Stimulates the ATPase and helicase activities of Prp43p%253B acts with Prp43p to stimulate 18s rRNA maturation by Nob1p%253B overexpression antagonizes the suppression of splicing defects by spp382 mutants%253B component of pre-ribosomal particles;Ontology_term=GO:0000398%2CGO:0003674%2CGO:0005634%2CGO:0005737%2CGO:0006364%2CGO:0030490%2CGO:0030686%2CGO:0030687%2CGO:0030688%2CGO:0032781%2CGO:0051096
tig00001360	SGD	CDS	752072	754712	.	+	.	Name=YNL325C_CDS;ID=YNL325C_CDS;Parent=YNL325C
tig00001360	SGD	CDS	249106	249917	.	+	1	Name=YNL050C_mRNA_CDS_1;ID=YNL050C_mRNA_CDS_1;Parent=YNL050C_mRNA
tig00001360	SGD	intron	451906	452414	.	-	.	Name=YNL162W_mRNA_intron;ID=YNL162W_mRNA_intron;Parent=YNL162W_mRNA
tig00001360	SGD	gene	554771	556254	.	-	.	Name=YNL223W;ID=YNL223W;Alias=ATG4%2CAPG4%2CAUT2;Note=Conserved cysteine protease required for autophagy%253B cleaves Atg8p to a form required for autophagosome and Cvt vesicle generation;Ontology_term=GO:0000045%2CGO:0000422%2CGO:0004197%2CGO:0005829%2CGO:0006501%2CGO:0006612%2CGO:0016485%2CGO:0032258%2CGO:0034727%2CGO:0051697
tig00001360	SGD	CDS	645433	645828	.	-	.	Name=YNL269W_CDS;ID=YNL269W_CDS;Parent=YNL269W
tig00001360	SGD	CDS	721615	721962	.	-	.	Name=YNL303W_CDS;ID=YNL303W_CDS;Parent=YNL303W
tig00001360	SGD	CDS	600960	602207	.	+	.	Name=YNL248C_CDS;ID=YNL248C_CDS;Parent=YNL248C
tig00001360	BIO	PCR_product	547956	548313	.	.	.	Name=YNL220W_amp1v1;ID=YNL220W_amp1v1
tig00001360	SGD	CDS	731775	734066	.	+	.	Name=YNL311C_CDS;ID=YNL311C_CDS;Parent=YNL311C
tig00001360	SGD	gene	155483	156642	.	-	.	Name=YNL001W;ID=YNL001W;Alias=DOM34;Note=Protein that%2C with binding partner Hbs1p%2C facilitates ribosomal subunit dissociation when translation is stalled%253B required for RNA cleavage in no-go decay%2C but reports conflict on endonuclease activity%253B Pelota ortholog;Ontology_term=GO:0000294%2CGO:0004521%2CGO:0005737%2CGO:0032790%2CGO:0043022%2CGO:0070651%2CGO:0070966
tig00001360	SGD	CDS	290990	292437	.	-	.	Name=YNL071W_CDS;ID=YNL071W_CDS;Parent=YNL071W
tig00001360	BIO	PCR_product	668278	668578	.	.	.	Name=YNL278W_amp2v1;ID=YNL278W_amp2v1
tig00001360	BIO	PCR_product	542775	543204	.	.	.	Name=YNL217W_amp1v1;ID=YNL217W_amp1v1
tig00001360	SGD	gene	156954	157922	.	+	.	Name=YNL002C;ID=YNL002C;Alias=RLP7%2CRPL7;Note=Nucleolar protein with similarity to large ribosomal subunit L7 proteins%253B constituent of 66S pre-ribosomal particles%253B plays an essential role in processing of precursors to the large ribosomal subunit RNAs;Ontology_term=GO:0000463%2CGO:0000465%2CGO:0005730%2CGO:0019843%2CGO:0030687%2CGO:0042273
tig00001360	SGD	CDS	116864	118790	.	-	.	Name=YNR019W_CDS;ID=YNR019W_CDS;Parent=YNR019W
tig00001360	SGD	gene	563423	564486	.	+	.	Name=YNL229C;ID=YNL229C;Alias=URE2%2C[URE3];Note=Nitrogen catabolite repression transcriptional regulator that acts by inhibition of GLN3 transcription in good nitrogen source%253B has glutathione peroxidase activity and can mutate to acquire GST activity%253B altered form creates %255BURE3%255D prion;Ontology_term=GO:0003714%2CGO:0004602%2CGO:0005625%2CGO:0005829%2CGO:0006808%2CGO:0010044%2CGO:0032447%2CGO:0042994%2CGO:0051219
tig00001360	SGD	gene	158267	159120	.	+	.	Name=YNL003C;ID=YNL003C;Alias=PET8%2CSAM5;Note=S-adenosylmethionine transporter of the mitochondrial inner membrane%2C member of the mitochondrial carrier family%253B required for biotin biosynthesis and respiratory growth;Ontology_term=GO:0000095%2CGO:0005739%2CGO:0005743%2CGO:0015805%2CGO:0016021
tig00001360	BIO	coding_sequence_variant	530132	530146	.	.	.	Name=BcgI_239675_FEVDA_removed;ID=BcgI_239675_FEVDA_removed
tig00001360	SGD	mRNA	638357	639251	.	+	.	Name=YNL265C_mRNA;ID=YNL265C_mRNA;Parent=YNL265C
tig00001360	SGD	mRNA	718911	719904	.	+	.	Name=YNL301C_mRNA;ID=YNL301C_mRNA;Parent=YNL301C
tig00001360	SGD	gene	562200	562978	.	-	.	Name=YNL228W;ID=YNL228W;Note=Dubious open reading frame unlikely to encode a functional protein%2C based on available experimental and comparative sequence data%253B almost completely overlaps ORF YNL227C%252FJJJ1;Ontology_term=GO:0003674%2CGO:0008150%2CGO:0016021
tig00001360	BIO	PCR_product	70668	70944	.	.	.	Name=YNR049C_amp1v1;ID=YNR049C_amp1v1
tig00001360	SGD	gene	561191	562964	.	+	.	Name=YNL227C;ID=YNL227C;Alias=JJJ1;Note=Co-chaperone that stimulates the ATPase activity of Ssa1p%2C required for a late step of ribosome biogenesis%253B associated with the cytosolic large ribosomal subunit%253B contains a J-domain%253B mutation causes defects in fluid-phase endocytosis;Ontology_term=GO:0000054%2CGO:0001671%2CGO:0005730%2CGO:0005737%2CGO:0005739%2CGO:0005829%2CGO:0006364%2CGO:0006897%2CGO:0008361%2CGO:0022625%2CGO:0042273
tig00001360	SGD	gene	159473	160836	.	-	.	Name=YNL004W;ID=YNL004W;Alias=HRB1%2CTOM34;Note=Poly(A%252B) RNA-binding protein%2C involved in the export of mRNAs from the nucleus to the cytoplasm%253B similar to Gbp2p and Npl3p;Ontology_term=GO:0003723%2CGO:0005634%2CGO:0005737%2CGO:0016021%2CGO:0016973%2CGO:0030530
tig00001360	SGD	CDS	386137	389127	.	-	.	Name=YNL123W_CDS;ID=YNL123W_CDS;Parent=YNL123W
tig00001360	landmark	region	68769	70109	.	+	.	Name=LYS9;ID=LYS9
tig00001360	SGD	gene	443540	444136	.	-	.	Name=YNL158W;ID=YNL158W;Alias=PGA1;Note=Essential component of GPI-mannosyltransferase II%2C responsible for second mannose addition to GPI precursors as a partner of Gpi18p%253B required for maturation of Gas1p and Pho8p%253B has synthetic genetic interations with secretory pathway genes;Ontology_term=GO:0000030%2CGO:0005635%2CGO:0006506%2CGO:0030176%2CGO:0031501
tig00001360	BIO	PCR_product	588713	589075	.	.	.	Name=YNL242W_amp3v1;ID=YNL242W_amp3v1
tig00001360	SGD	CDS	345554	346257	.	-	.	Name=YNL100W_CDS;ID=YNL100W_CDS;Parent=YNL100W
tig00001360	SGD	gene	161664	162778	.	+	.	Name=YNL005C;ID=YNL005C;Alias=MRP7%2CMRPL2;Note=Mitochondrial ribosomal protein of the large subunit;Ontology_term=GO:0000048%2CGO:0003735%2CGO:0005739%2CGO:0005762%2CGO:0032543
tig00001360	SGD	CDS	585647	587162	.	+	.	Name=YNL241C_CDS;ID=YNL241C_CDS;Parent=YNL241C
tig00001360	SGD	CDS	592621	595526	.	-	.	Name=YNL243W_CDS;ID=YNL243W_CDS;Parent=YNL243W
tig00001360	SGD	gene	163112	164023	.	-	.	Name=YNL006W;ID=YNL006W;Alias=LST8;Note=Protein required for the transport of amino acid permease Gap1p from the Golgi to the cell surface%253B component of the TOR signaling pathway%253B associates with both Tor1p and Tor2p%253B contains a WD-repeat;Ontology_term=GO:0000139%2CGO:0000300%2CGO:0001558%2CGO:0005515%2CGO:0006810%2CGO:0007165%2CGO:0010008%2CGO:0030295%2CGO:0030950%2CGO:0031234%2CGO:0031505%2CGO:0031929%2CGO:0031930%2CGO:0031931%2CGO:0031932
tig00001360	SGD	CDS	40653	41312	.	+	.	Name=YNR061C_CDS;ID=YNR061C_CDS;Parent=YNR061C
tig00001360	SGD	gene	444401	445271	.	+	.	Name=YNL159C;ID=YNL159C;Alias=ASI2;Note=Integral inner nuclear membrane protein that acts with Asi1p and Asi3p to ensure the fidelity of SPS-sensor signalling by maintaining the dormant repressed state of gene expression in the absence of inducing signals;Ontology_term=GO:0003674%2CGO:0005637%2CGO:0006511
tig00001360	SGD	CDS	198754	199725	.	+	.	Name=YNL025C_CDS;ID=YNL025C_CDS;Parent=YNL025C
tig00001360	SGD	CDS	697675	699320	.	+	.	Name=YNL291C_CDS;ID=YNL291C_CDS;Parent=YNL291C
tig00001360	BIO	PCR_product	633660	633927	.	.	.	Name=YNL262W_amp6v1;ID=YNL262W_amp6v1
tig00001360	SGD	gene	164523	165580	.	+	.	Name=YNL007C;ID=YNL007C;Alias=SIS1;Note=Type II HSP40 co-chaperone that interacts with the HSP70 protein Ssa1p%253B not functionally redundant with Ydj1p due to due to substrate specificity%253B shares similarity with bacterial DnaJ proteins;Ontology_term=GO:0006413%2CGO:0006457%2CGO:0022627%2CGO:0051082
tig00001360	BIO	PCR_product	396185	396458	.	.	.	Name=YNL126W_amp2v1;ID=YNL126W_amp2v1
tig00001360	BIO	PCR_product	606435	606813	.	.	.	Name=YNL250W_amp3v1;ID=YNL250W_amp3v1
tig00001360	SGD	gene	165846	167875	.	+	.	Name=YNL008C;ID=YNL008C;Alias=ASI3;Note=Putative integral membrane E3 ubiquitin ligase%253B acts with Asi1p and Asi2p to ensure the fidelity of SPS-sensor signalling by maintaining the dormant repressed state of gene expression in the absence of inducing signals;Ontology_term=GO:0004842%2CGO:0005637%2CGO:0005789%2CGO:0006511%2CGO:0016021
tig00001360	BIO	PCR_product	540731	541078	.	.	.	Name=YNL216W_amp1v1;ID=YNL216W_amp1v1
tig00001360	SGD	CDS	337048	338974	.	+	.	Name=YNL095C_CDS;ID=YNL095C_CDS;Parent=YNL095C
tig00001360	SGD	centromere_DNA_Element_I	96360	96369	.	+	.	Name=CEN14_centromere_DNA_Element_I;ID=CEN14_centromere_DNA_Element_I;Parent=CEN14
tig00001360	SGD	centromere_DNA_Element_I	549735	549744	.	-	.	Name=CEN14_centromere_DNA_Element_I;ID=CEN14_centromere_DNA_Element_I;Parent=CEN14
tig00001360	SGD	centromere_DNA_Element_I	155332	155341	.	-	.	Name=CEN14_centromere_DNA_Element_I;ID=CEN14_centromere_DNA_Element_I;Parent=CEN14
tig00001360	SGD	CDS	179794	181155	.	-	.	Name=YNL016W_CDS;ID=YNL016W_CDS;Parent=YNL016W
tig00001360	SGD	gene	148807	149760	.	+	.	Name=YNR003C;ID=YNR003C;Alias=RPC34;Note=RNA polymerase III subunit C34%253B interacts with TFIIIB70 and is a key determinant in pol III recruitment by the preinitiation complex;Ontology_term=GO:0003899%2CGO:0005634%2CGO:0005666%2CGO:0005737%2CGO:0005739%2CGO:0042797
tig00001360	SGD	gene	553914	554532	.	-	.	Name=YNL222W;ID=YNL222W;Alias=SSU72;Note=Transcription%252FRNA-processing factor that associates with TFIIB and cleavage%252Fpolyadenylation factor Pta1p%253B exhibits phosphatase activity on serine-5 of the RNA polymerase II C-terminal domain%253B affects start site selection in vivo;Ontology_term=GO:0003723%2CGO:0004721%2CGO:0004725%2CGO:0005634%2CGO:0005847%2CGO:0006364%2CGO:0006367%2CGO:0006369%2CGO:0009302%2CGO:0030846%2CGO:0030847%2CGO:0042578
tig00001360	SGD	gene	168003	169265	.	-	.	Name=YNL009W;ID=YNL009W;Alias=IDP3;Note=Peroxisomal NADP-dependent isocitrate dehydrogenase%2C catalyzes oxidation of isocitrate to alpha-ketoglutarate with the formation of NADP(H%252B)%2C required for growth on unsaturated fatty acids;Ontology_term=GO:0004450%2CGO:0005737%2CGO:0005739%2CGO:0005777%2CGO:0006102%2CGO:0006635%2CGO:0006740
tig00001360	SGD	gene	438473	440112	.	+	.	Name=YNL154C;ID=YNL154C;Alias=YCK2;Note=Palmitoylated plasma membrane-bound casein kinase I isoform%253B shares redundant functions with Yck1p in morphogenesis%2C proper septin assembly%2C endocytic trafficking%253B provides an essential function overlapping with that of Yck1p;Ontology_term=GO:0000902%2CGO:0000910%2CGO:0001950%2CGO:0004674%2CGO:0005886%2CGO:0005935%2CGO:0005937%2CGO:0006468%2CGO:0006897%2CGO:0009749
tig00001360	BIO	PCR_product	303755	304071	.	.	.	Name=YNL078W_amp1v1;ID=YNL078W_amp1v1
tig00001360	BIO	PCR_product	690612	691077	.	.	.	Name=YNL287W_amp1v1;ID=YNL287W_amp1v1
tig00001360	SGD	CDS	410189	411317	.	+	.	Name=YNL134C_CDS;ID=YNL134C_CDS;Parent=YNL134C
tig00001360	BIO	PCR_product	391764	392166	.	.	.	Name=YNL125C_amp2v1;ID=YNL125C_amp2v1
tig00001360	SGD	CDS	192894	195786	.	+	.	Name=YNL023C_CDS;ID=YNL023C_CDS;Parent=YNL023C
tig00001360	SGD	gene	440408	441230	.	-	.	Name=YNL155W;ID=YNL155W;Note=Putative protein of unknown function%253B contains a DHHC domain and an AN1-type zinc finger%253B predicted to have thiol-disulfide oxidoreductase active site%253B transcriptionally regulated by Rpn4p along with proteasome subunit genes%253B putative ortholog of human AIRAP%2C which stimulates proteasome activity in response to arsenic;Ontology_term=GO:0003674%2CGO:0005634%2CGO:0005737%2CGO:0008150
tig00001360	SGD	CDS	334519	336280	.	-	.	Name=YNL094W_CDS;ID=YNL094W_CDS;Parent=YNL094W
tig00001360	BIO	PCR_product	18325	18686	.	.	.	Name=YNR070W_amp4v1;ID=YNR070W_amp4v1
tig00001360	SGD	CDS	48454	49895	.	-	.	Name=YNR058W_CDS;ID=YNR058W_CDS;Parent=YNR058W
tig00001360	SGD	gene	549937	552562	.	+	.	Name=YNL221C;ID=YNL221C;Alias=POP1;Note=Subunit of both RNase MRP and nuclear RNase P%253B RNase MRP cleaves pre-rRNA%2C while nuclear RNase P cleaves tRNA precursors to generate mature 5%2527 ends and facilitates turnover of nuclear RNAs%253B binds to the RPR1 RNA subunit in RNase P;Ontology_term=GO:0000171%2CGO:0000172%2CGO:0004526%2CGO:0005655%2CGO:0006364%2CGO:0006379%2CGO:0008033%2CGO:0034965
tig00001360	SGD	noncoding_exon	67873	68037	.	-	.	Name=snR49_noncoding_exon;ID=snR49_noncoding_exon;Parent=snR49
tig00001360	BIO	PCR_product	601438	601910	.	.	.	Name=YNL248C_amp1v1;ID=YNL248C_amp1v1
tig00001360	SGD	gene	153039	154477	.	+	.	Name=YNR001C;ID=YNR001C;Alias=CIT1%2CCS1%2CLYS6;Note=Citrate synthase%2C catalyzes the condensation of acetyl coenzyme A and oxaloacetate to form citrate%253B the rate-limiting enzyme of the TCA cycle%253B nuclear encoded mitochondrial protein;Ontology_term=GO:0004108%2CGO:0005739%2CGO:0006099%2CGO:0006101%2CGO:0006537%2CGO:0046356
tig00001360	SGD	gene	547920	549222	.	-	.	Name=YNL220W;ID=YNL220W;Alias=ADE12%2CBRA9;Note=Adenylosuccinate synthase%2C catalyzes the first step in synthesis of adenosine monophosphate from inosine 5%2527monophosphate during purine nucleotide biosynthesis%253B exhibits binding to single-stranded autonomously replicating (ARS) core sequence;Ontology_term=GO:0003688%2CGO:0004019%2CGO:0005737%2CGO:0006164
tig00001360	SGD	CDS	462365	464305	.	+	.	Name=YNL167C_CDS;ID=YNL167C_CDS;Parent=YNL167C
tig00001360	SGD	gene	441779	442678	.	+	.	Name=YNL156C;ID=YNL156C;Alias=NSG2;Note=Protein involved in regulation of sterol biosynthesis%253B specifically stabilizes Hmg2p%2C one of two HMG-CoA isoenzymes that catalyze the rate-limiting step in sterol biosynthesis%253B homolog of mammalian INSIG proteins;Ontology_term=GO:0005783%2CGO:0016126%2CGO:0051082
tig00001360	BIO	PCR_product	592654	592921	.	.	.	Name=YNL243W_amp2v1;ID=YNL243W_amp2v1
tig00001360	SGD	CDS	96679	96899	.	+	.	Name=YNR032C-A_CDS;ID=YNR032C-A_CDS;Parent=YNR032C-A
tig00001360	SGD	CDS	500663	501277	.	-	.	Name=YNL190W_CDS;ID=YNL190W_CDS;Parent=YNL190W
tig00001360	SGD	gene	442890	443396	.	-	.	Name=YNL157W;ID=YNL157W;Alias=IGO1;Note=Protein required for initiation of G0 program%253B prevents degradation of nutrient-regulated mRNAs via the 5%2527-3%2527 mRNA decay pathway%253B phosphorylated by Rim15p%253B GFP protein localizes to the cytoplasm and nucleus%253B similar to Igo2p;Ontology_term=GO:0000932%2CGO:0003674%2CGO:0005634%2CGO:0005737%2CGO:0048255
tig00001360	SGD	gene	150248	151095	.	+	.	Name=YNR002C;ID=YNR002C;Alias=ATO2%2CFUN34;Note=Putative transmembrane protein involved in export of ammonia%2C a starvation signal that promotes cell death in aging colonies%253B phosphorylated in mitochondria%253B member of the TC 9.B.33 YaaH family%253B homolog of Ady2p and Y. lipolytica Gpr1p;Ontology_term=GO:0005739%2CGO:0005886%2CGO:0008519%2CGO:0015696%2CGO:0016021%2CGO:0019740
tig00001360	BIO	PCR_product	480412	480754	.	.	.	Name=YNL178W_amp1v1;ID=YNL178W_amp1v1
##sequence-region	tig00001364	1	745531
tig00001364	Geneious	repeat_region	745140	745173	.	+	.	Name=repeat region
tig00001364	Geneious	repeat_region	745191	745225	.	+	.	Name=repeat region
tig00001364	Geneious	repeat_region	745220	745252	.	+	.	Name=repeat region
tig00001364	Geneious	repeat_region	745331	745364	.	+	.	Name=repeat region
tig00001364	Geneious	repeat_region	745458	745492	.	+	.	Name=repeat region
tig00001364	Geneious	repeat_region	745487	745521	.	+	.	Name=repeat region
tig00001364	Geneious	repeat_region	366	399	.	-	.	Name=repeat region
tig00001364	Geneious	repeat_region	284	316	.	-	.	Name=repeat region
tig00001364	Geneious	repeat_region	256	289	.	-	.	Name=repeat region
tig00001364	Geneious	repeat_region	213	248	.	-	.	Name=repeat region
tig00001364	Geneious	repeat_region	170	203	.	-	.	Name=repeat region
tig00001364	Geneious	repeat_region	64	96	.	-	.	Name=repeat region
tig00001364	Geneious	repeat_region	29	63	.	-	.	Name=repeat region
tig00001364	Geneious	mRNA	3420	4057	.	-	.	Name=hypothetical protein mRNA;ID=ISyX++t3KBIB0Bvm6W1jFIJllAA.1652074418916.655
tig00001364	Geneious	mRNA	805	2246	.	-	.	Name=hypothetical protein mRNA;ID=ISyX++t3KBIB0Bvm6W1jFIJllAA.1652074418916.655
tig00001364	Geneious	CDS	3420	4057	.	-	0	Name=hypothetical protein CDS;ID=ISyX++t3KBIB0Bvm6W1jFIJllAA.1652074418917.656
tig00001364	Geneious	CDS	805	2246	.	-	0	Name=hypothetical protein CDS;ID=ISyX++t3KBIB0Bvm6W1jFIJllAA.1652074418917.656
tig00001364	Geneious	gene	5633	6441	.	-	.
tig00001364	Geneious	mRNA	5633	6441	.	-	.	Name=hypothetical protein mRNA
tig00001364	Geneious	CDS	5633	6441	.	-	0	Name=hypothetical protein CDS
tig00001364	Geneious	rep_origin	743438	744376	.	-	.	Name=rep origin
tig00001364	Geneious	gene	744049	744185	.	+	.
tig00001364	Geneious	mRNA	744049	744185	.	+	.	Name=hypothetical protein mRNA
tig00001364	Geneious	CDS	744049	744185	.	+	0	Name=hypothetical protein CDS
tig00001364	Geneious	gene	9069	9431	.	-	.	Name=PAU1 gene%3B PAU14 gene%3B PAU10 gene%3B PAU8 gene%3B PAU13 gene%3B PAU18 gene%3B PAU11 gene%3B PAU4 gene%3B PAU20 gene%3B PAU12 gene%3B PAU24 gene%3B PAU2 gene
tig00001364	Geneious	mRNA	9069	9431	.	-	.	Name=PAU1 mRNA%3B PAU14 mRNA%3B PAU10 mRNA%3B PAU8 mRNA%3B PAU13 mRNA%3B PAU18 mRNA%3B PAU11 mRNA%3B PAU4 mRNA%3B PAU20 mRNA%3B PAU12 mRNA%3B PAU24 mRNA%3B PAU2 mRNA
tig00001364	Geneious	CDS	9069	9431	.	-	0	Name=PAU1 CDS%3B PAU14 CDS%3B PAU10 CDS%3B PAU8 CDS%3B PAU13 CDS%3B PAU18 CDS%3B PAU11 CDS%3B PAU4 CDS%3B PAU20 CDS%3B PAU12 CDS%3B PAU24 CDS%3B PAU2 CDS
tig00001364	Geneious	gene	378122	378195	.	+	.
tig00001364	Geneious	tRNA	378122	378195	.	+	.	Name=tRNA-Val
tig00001364	Geneious	mobile_element	197508	203726	.	+	.	Name=mobile element
tig00001364	Geneious	LTR	197508	197878	.	+	.	Name=Ty4 LTR
tig00001364	Geneious	LTR	203356	203726	.	+	.	Name=Ty4 LTR
tig00001364	Geneious	gene	197878	203283	.	+	.
tig00001364	Geneious	CDS	197878	198963	.	+	0	Name=hypothetical protein CDS;ID=ISyX++t3KBIB0Bvm6W1jFIJllAA.1652074418918.657
tig00001364	Geneious	CDS	198965	203283	.	+	0	Name=hypothetical protein CDS;ID=ISyX++t3KBIB0Bvm6W1jFIJllAA.1652074418918.657
tig00001364	Geneious	gene	197878	199119	.	+	.
tig00001364	Geneious	CDS	197878	199119	.	+	0	Name=hypothetical protein CDS
tig00001364	Geneious	LTR	477704	478032	.	+	.	Name=Ty1 LTR
tig00001364	Geneious	LTR	537662	537987	.	+	.	Name=Ty1 LTR
tig00001364	Geneious	LTR	540653	540981	.	-	.	Name=Ty1 LTR
tig00001364	Geneious	LTR	354668	354994	.	-	.	Name=Ty1 LTR
tig00001364	Geneious	LTR	203746	204072	.	-	.	Name=Ty1 LTR
tig00001364	Geneious	centromere	89069	89078	.	+	.	Name=CEN13 CDEI of CEN13 centromere%3B CEN8 CDEI of CEN8 centromere
tig00001364	Geneious	gene	59206	59278	.	-	.
tig00001364	Geneious	tRNA	59206	59278	.	-	.	Name=tRNA-Thr
tig00001364	Geneious	LTR	472118	472455	.	+	.	Name=Ty1 LTR
tig00001364	Geneious	LTR	483283	483620	.	+	.	Name=Ty1 LTR
tig00001364	Geneious	LTR	540319	540649	.	+	.	Name=Ty1 LTR
tig00001364	Geneious	gene	523597	523678	.	-	.
tig00001364	Geneious	tRNA	523597	523678	.	-	.	Name=tRNA-Ser
tig00001364	Geneious	LTR	472124	472455	.	+	.	Name=Ty1 LTR
tig00001364	Geneious	LTR	483289	483620	.	+	.	Name=Ty1 LTR
tig00001364	Geneious	gene	197276	197348	.	-	.
tig00001364	Geneious	tRNA	197276	197348	.	-	.	Name=tRNA-Ala
tig00001364	Geneious	LTR	477704	478037	.	+	.	Name=Ty1 LTR%3B Ty2 LTR
tig00001364	Geneious	LTR	537662	537992	.	+	.	Name=Ty1 LTR%3B Ty2 LTR
tig00001364	Geneious	LTR	540648	540981	.	-	.	Name=Ty1 LTR%3B Ty2 LTR
tig00001364	Geneious	LTR	354663	354994	.	-	.	Name=Ty1 LTR%3B Ty2 LTR
tig00001364	Geneious	LTR	203741	204072	.	-	.	Name=Ty1 LTR%3B Ty2 LTR
tig00001364	Geneious	mRNA	702488	702501	.	-	.	Name=RPS4A mRNA%3B RPS4B mRNA;ID=ISyX++t3KBIB0Bvm6W1jFIJllAA.1652074418919.658
tig00001364	Geneious	mRNA	701460	702231	.	-	.	Name=RPS4A mRNA%3B RPS4B mRNA;ID=ISyX++t3KBIB0Bvm6W1jFIJllAA.1652074418919.658
tig00001364	Geneious	CDS	702488	702501	.	-	0	Name=RPS4A CDS%3B RPS4B CDS;ID=ISyX++t3KBIB0Bvm6W1jFIJllAA.1652074418919.659
tig00001364	Geneious	CDS	701460	702231	.	-	0	Name=RPS4A CDS%3B RPS4B CDS;ID=ISyX++t3KBIB0Bvm6W1jFIJllAA.1652074418919.659
tig00001364	Geneious	repeat_region	744802	745056	.	+	.	Name=repeat region
tig00001364	Geneious	repeat_region	745142	745291	.	+	.	Name=repeat region
tig00001364	Geneious	mRNA	5655	6250	.	-	.	Name=hypothetical protein mRNA;ID=ISyX++t3KBIB0Bvm6W1jFIJllAA.1652074418920.660
tig00001364	Geneious	mRNA	3190	4392	.	-	.	Name=hypothetical protein mRNA;ID=ISyX++t3KBIB0Bvm6W1jFIJllAA.1652074418920.660
tig00001364	Geneious	CDS	5655	6250	.	-	0	Name=hypothetical protein CDS;ID=ISyX++t3KBIB0Bvm6W1jFIJllAA.1652074418920.661
tig00001364	Geneious	CDS	3190	4392	.	-	0	Name=hypothetical protein CDS;ID=ISyX++t3KBIB0Bvm6W1jFIJllAA.1652074418920.661
tig00001364	Geneious	repeat_region	745191	745256	.	+	.	Name=repeat region
tig00001364	Geneious	repeat_region	745301	745358	.	+	.	Name=repeat region
tig00001364	Geneious	repeat_region	152	212	.	-	.	Name=repeat region
tig00001364	Geneious	repeat_region	114	175	.	-	.	Name=repeat region
tig00001364	Geneious	repeat_region	7608	8069	.	-	.	Name=repeat region
tig00001364	Geneious	rep_origin	7919	9053	.	+	.	Name=rep origin
tig00001364	Geneious	gene	9741	9966	.	+	.	Name=hypothetical protein gene%3B gene
tig00001364	Geneious	mRNA	9741	9966	.	+	.	Name=mRNA%3B hypothetical protein mRNA
tig00001364	Geneious	CDS	9741	9966	.	+	0	Name=hypothetical protein CDS
tig00001364	Geneious	centromere	217414	217423	.	-	.	Name=CEN1 CDEI of CEN1 centromere
tig00001364	Geneious	mobile_element	472118	478037	.	+	.	Name=mobile element
tig00001364	Geneious	mobile_element	477704	483620	.	+	.	Name=mobile element
tig00001364	Geneious	gene	474091	477681	.	+	.
tig00001364	Geneious	gene	479673	483260	.	+	.
tig00001364	Geneious	CDS	474091	477681	.	+	0	Name=hypothetical protein CDS
tig00001364	Geneious	CDS	479673	483260	.	+	0	Name=hypothetical protein CDS
tig00001364	Geneious	gene	472415	473735	.	+	.
tig00001364	Geneious	gene	477997	479317	.	+	.
tig00001364	Geneious	CDS	472415	473735	.	+	0	Name=hypothetical protein CDS
tig00001364	Geneious	CDS	477997	479317	.	+	0	Name=hypothetical protein CDS
tig00001364	Geneious	LTR	537662	537989	.	+	.	Name=Ty2 LTR%3B Ty1 LTR
tig00001364	Geneious	LTR	540651	540981	.	-	.	Name=Ty2 LTR%3B Ty1 LTR
tig00001364	Geneious	LTR	354666	354994	.	-	.	Name=Ty2 LTR%3B Ty1 LTR
tig00001364	Geneious	repeat_region	745122	745225	.	+	.	Name=repeat region
tig00001364	Geneious	gene	2868	3182	.	-	.
tig00001364	Geneious	mRNA	2868	3182	.	-	.	Name=hypothetical protein mRNA
tig00001364	Geneious	CDS	2868	3182	.	-	0	Name=hypothetical protein CDS
tig00001364	Geneious	mRNA	5655	6441	.	-	.	Name=hypothetical protein mRNA;ID=ISyX++t3KBIB0Bvm6W1jFIJllAA.1652074418922.662
tig00001364	Geneious	mRNA	3190	4392	.	-	.	Name=hypothetical protein mRNA;ID=ISyX++t3KBIB0Bvm6W1jFIJllAA.1652074418922.662
tig00001364	Geneious	CDS	5655	6441	.	-	0	Name=hypothetical protein CDS;ID=ISyX++t3KBIB0Bvm6W1jFIJllAA.1652074418922.663
tig00001364	Geneious	CDS	3190	4392	.	-	0	Name=hypothetical protein CDS;ID=ISyX++t3KBIB0Bvm6W1jFIJllAA.1652074418922.663
tig00001364	Geneious	repeat_region	744342	744801	.	+	.	Name=repeat region
tig00001364	Geneious	gene	9069	9197	.	-	.	Name=PAU9 gene
tig00001364	Geneious	mRNA	9069	9197	.	-	.	Name=PAU9 mRNA
tig00001364	Geneious	CDS	9069	9197	.	-	0	Name=PAU9 CDS
tig00001364	Geneious	gene	424151	424234	.	-	.	Name=SUP51 gene%3B gene
tig00001364	Geneious	tRNA	424151	424234	.	-	.	Name=SUP51 tRNA%3B tRNA-Leu
tig00001364	Geneious	gene	531395	531465	.	+	.	Name=SUF16 gene%3B SUF17 gene%3B SUF20 gene%3B gene
tig00001364	Geneious	gene	396468	396537	.	-	.	Name=SUF16 gene%3B SUF17 gene%3B SUF20 gene%3B gene
tig00001364	Geneious	tRNA	531395	531465	.	+	.	Name=SUF16 tRNA%3B SUF17 tRNA%3B SUF20 tRNA%3B tRNA-Gly
tig00001364	Geneious	tRNA	396468	396537	.	-	.	Name=SUF16 tRNA%3B SUF17 tRNA%3B SUF20 tRNA%3B tRNA-Gly
tig00001364	Geneious	gene	472415	477681	.	+	.
tig00001364	Geneious	gene	477997	483260	.	+	.
tig00001364	Geneious	centromere	158005	158014	.	+	.	Name=CEN2 CDEI of CEN2 centromere
tig00001364	Geneious	centromere	190821	190830	.	+	.	Name=CEN2 CDEI of CEN2 centromere
tig00001364	Geneious	centromere	465438	465447	.	-	.	Name=CEN2 CDEI of CEN2 centromere
tig00001364	Geneious	CDS	472415	473717	.	+	0	Name=hypothetical protein CDS;ID=ISyX++t3KBIB0Bvm6W1jFIJllAA.1652074418925.664
tig00001364	Geneious	CDS	473719	477681	.	+	0	Name=hypothetical protein CDS;ID=ISyX++t3KBIB0Bvm6W1jFIJllAA.1652074418925.664
tig00001364	Geneious	CDS	477997	479299	.	+	0	Name=hypothetical protein CDS;ID=ISyX++t3KBIB0Bvm6W1jFIJllAA.1652074418926.665
tig00001364	Geneious	CDS	479301	483260	.	+	0	Name=hypothetical protein CDS;ID=ISyX++t3KBIB0Bvm6W1jFIJllAA.1652074418926.665
tig00001364	Geneious	LTR	472118	472197	.	+	.	Name=Ty1 LTR
tig00001364	Geneious	LTR	483283	483362	.	+	.	Name=Ty1 LTR
tig00001364	Geneious	gene	355193	355264	.	+	.
tig00001364	Geneious	gene	374274	374345	.	-	.
tig00001364	Geneious	tRNA	355193	355264	.	+	.	Name=tRNA-Arg
tig00001364	Geneious	tRNA	374274	374345	.	-	.	Name=tRNA-Arg
tig00001364	Geneious	gene	204693	204764	.	+	.
tig00001364	Geneious	gene	355275	355346	.	+	.
tig00001364	Geneious	gene	541062	541133	.	+	.
tig00001364	Geneious	gene	374192	374263	.	-	.
tig00001364	Geneious	tRNA	204693	204764	.	+	.	Name=tRNA-Asp
tig00001364	Geneious	tRNA	355275	355346	.	+	.	Name=tRNA-Asp
tig00001364	Geneious	tRNA	541062	541133	.	+	.	Name=tRNA-Asp
tig00001364	Geneious	tRNA	374192	374263	.	-	.	Name=tRNA-Asp
tig00001364	Geneious	gene	115991	116062	.	-	.	Name=SOE1 gene%3B gene
tig00001364	Geneious	tRNA	115991	116062	.	-	.	Name=SOE1 tRNA%3B tRNA-Glu
tig00001364	Geneious	gene	742293	743438	.	-	.	Name=COS2 gene%3B COS3 gene
tig00001364	Geneious	mRNA	742293	743438	.	-	.	Name=COS2 mRNA%3B COS3 mRNA
tig00001364	Geneious	CDS	742293	743438	.	-	0	Name=COS2 CDS%3B COS3 CDS
tig00001364	Geneious	repeat_region	744802	745089	.	+	.	Name=repeat region
tig00001364	Geneious	repeat_region	745114	745163	.	+	.	Name=repeat region
tig00001364	Geneious	repeat_region	745166	745215	.	+	.	Name=repeat region
tig00001364	Geneious	repeat_region	745197	745243	.	+	.	Name=repeat region
tig00001364	Geneious	repeat_region	745357	745402	.	+	.	Name=repeat region
tig00001364	Geneious	repeat_region	266	312	.	-	.	Name=repeat region
tig00001364	Geneious	repeat_region	238	285	.	-	.	Name=repeat region
tig00001364	Geneious	repeat_region	180	226	.	-	.	Name=repeat region
tig00001364	Geneious	repeat_region	40	85	.	-	.	Name=repeat region
tig00001364	Geneious	LTR	472317	472455	.	+	.	Name=Ty1 LTR
tig00001364	Geneious	LTR	483482	483620	.	+	.	Name=Ty1 LTR
tig00001364	Geneious	LTR	477704	477929	.	+	.	Name=Ty1 LTR
tig00001364	Geneious	LTR	537662	537887	.	+	.	Name=Ty1 LTR
tig00001364	Geneious	LTR	540756	540981	.	-	.	Name=Ty1 LTR
tig00001364	Geneious	LTR	354769	354994	.	-	.	Name=Ty1 LTR
tig00001364	Geneious	LTR	203847	204072	.	-	.	Name=Ty1 LTR
tig00001364	Geneious	centromere	465438	465447	.	+	.	Name=CEN11 CDEI of CEN11 centromere%3B CEN3 CDEI of CEN3 centromere
tig00001364	Geneious	centromere	190821	190830	.	-	.	Name=CEN11 CDEI of CEN11 centromere%3B CEN3 CDEI of CEN3 centromere
tig00001364	Geneious	centromere	158005	158014	.	-	.	Name=CEN11 CDEI of CEN11 centromere%3B CEN3 CDEI of CEN3 centromere
tig00001364	Geneious	gene	517412	517483	.	-	.	Name=IMT1 gene%3B IMT2 gene%3B IMT3 gene%3B IMT4 gene%3B gene
tig00001364	Geneious	tRNA	517412	517483	.	-	.	Name=IMT1 tRNA%3B IMT2 tRNA%3B IMT3 tRNA%3B IMT4 tRNA%3B tRNA-Met
tig00001364	Geneious	gene	414690	414762	.	+	.
tig00001364	Geneious	tRNA	414690	414762	.	+	.	Name=tRNA-Lys
tig00001364	Geneious	repeat_region	744802	745081	.	+	.	Name=repeat region
tig00001364	Geneious	repeat_region	149	250	.	-	.	Name=repeat region
tig00001364	Geneious	rep_origin	743854	745095	.	-	.	Name=rep origin
tig00001364	Geneious	gene	742287	743438	.	-	.	Name=COS5 gene%3B COS7 gene
tig00001364	Geneious	mRNA	742287	743438	.	-	.	Name=COS5 mRNA%3B COS7 mRNA
tig00001364	Geneious	CDS	742287	743438	.	-	0	Name=COS5 CDS%3B COS7 CDS
tig00001364	Geneious	gene	737429	739258	.	-	.	Name=MPH2 gene
tig00001364	Geneious	mRNA	737429	739258	.	-	.	Name=MPH2 mRNA
tig00001364	Geneious	CDS	737429	739258	.	-	0	Name=MPH2 CDS
tig00001364	Geneious	gene	735488	736561	.	+	.	Name=SOR1 gene%3B SOR2 gene
tig00001364	Geneious	mRNA	735488	736561	.	+	.	Name=SOR1 mRNA%3B SOR2 mRNA
tig00001364	Geneious	CDS	735488	736561	.	+	0	Name=SOR1 CDS%3B SOR2 CDS
tig00001364	Geneious	gene	731888	733591	.	+	.	Name=HXT15 gene%3B HXT16 gene
tig00001364	Geneious	mRNA	731888	733591	.	+	.	Name=HXT15 mRNA%3B HXT16 mRNA
tig00001364	Geneious	CDS	731888	733591	.	+	0	Name=HXT15 CDS%3B HXT16 CDS
tig00001364	Geneious	rep_origin	729516	729760	.	-	.	Name=rep origin
tig00001364	SGD	gene	728029	729051	.	-	.	Name=THI11 gene%3B THI5 gene%3B YNL332W%3B THI13 gene;ID=YNL332W;Alias=THI12;Note=Protein involved in synthesis of the thiamine precursor hydroxymethylpyrimidine (HMP)%253B member of a subtelomeric gene family including THI5%2C THI11%2C THI12%2C and THI13;Ontology_term=GO:0003674%2CGO:0005575%2CGO:0009228
tig00001364	Geneious	mRNA	728029	729051	.	-	.	Name=THI11 mRNA%3B THI5 mRNA%3B THI13 mRNA
tig00001364	SGD	CDS	728029	729051	.	-	0	Name=THI11 CDS%3B THI5 CDS%3B YNL332W_CDS%3B THI13 CDS;ID=YNL332W_CDS;Parent=YNL332W
tig00001364	Geneious	centromere	105174	105183	.	-	.	Name=CEN4 CDEI of CEN4 centromere
tig00001364	Geneious	LTR	203744	204072	.	-	.	Name=Ty2 LTR
tig00001364	Geneious	LTR	197458	197485	.	+	.	Name=Ty1 LTR
tig00001364	Geneious	LTR	472118	472145	.	+	.	Name=Ty1 LTR
tig00001364	Geneious	LTR	483283	483310	.	+	.	Name=Ty1 LTR
tig00001364	Geneious	LTR	537662	537689	.	+	.	Name=Ty1 LTR
tig00001364	Geneious	LTR	540954	540981	.	-	.	Name=Ty1 LTR
tig00001364	Geneious	LTR	354967	354994	.	-	.	Name=Ty1 LTR
tig00001364	Geneious	LTR	204045	204072	.	-	.	Name=Ty1 LTR
tig00001364	Geneious	gene	233867	233939	.	+	.
tig00001364	Geneious	tRNA	233867	233939	.	+	.	Name=tRNA-Arg
tig00001364	Geneious	LTR	197364	197447	.	+	.	Name=Ty3 LTR
tig00001364	Geneious	gene	354063	354151	.	+	.	Name=SUP11 gene%3B SUP5 gene%3B SUP6 gene%3B SUP7 gene%3B SUP8 gene%3B SUP2 gene%3B SUP3 gene%3B SUP4 gene
tig00001364	Geneious	gene	542504	542592	.	-	.	Name=SUP2 gene%3B SUP3 gene%3B SUP4 gene%3B SUP11 gene%3B SUP5 gene%3B SUP6 gene%3B SUP7 gene%3B SUP8 gene
tig00001364	Geneious	tRNA	354063	354101	.	+	.	Name=SUP11 tRNA%3B SUP2 tRNA%3B SUP3 tRNA%3B SUP4 tRNA%3B SUP5 tRNA%3B SUP6 tRNA%3B SUP7 tRNA%3B SUP8 tRNA;ID=ISyX++t3KBIB0Bvm6W1jFIJllAA.1652074418929.666
tig00001364	Geneious	tRNA	354116	354151	.	+	.	Name=SUP11 tRNA%3B SUP2 tRNA%3B SUP3 tRNA%3B SUP4 tRNA%3B SUP5 tRNA%3B SUP6 tRNA%3B SUP7 tRNA%3B SUP8 tRNA;ID=ISyX++t3KBIB0Bvm6W1jFIJllAA.1652074418929.666
tig00001364	Geneious	tRNA	542554	542592	.	-	.	Name=SUP11 tRNA%3B SUP2 tRNA%3B SUP3 tRNA%3B SUP4 tRNA%3B SUP5 tRNA%3B SUP6 tRNA%3B SUP7 tRNA%3B SUP8 tRNA;ID=ISyX++t3KBIB0Bvm6W1jFIJllAA.1652074418930.667
tig00001364	Geneious	tRNA	542504	542539	.	-	.	Name=SUP11 tRNA%3B SUP2 tRNA%3B SUP3 tRNA%3B SUP4 tRNA%3B SUP5 tRNA%3B SUP6 tRNA%3B SUP7 tRNA%3B SUP8 tRNA;ID=ISyX++t3KBIB0Bvm6W1jFIJllAA.1652074418930.667
tig00001364	Geneious	LTR	477700	478036	.	+	.	Name=Ty1 LTR
tig00001364	Geneious	LTR	537658	537988	.	+	.	Name=Ty1 LTR
tig00001364	Geneious	LTR	540652	540985	.	-	.	Name=Ty1 LTR
tig00001364	Geneious	LTR	354667	354998	.	-	.	Name=Ty1 LTR
tig00001364	Geneious	LTR	203745	204078	.	-	.	Name=Ty1 LTR
tig00001364	Geneious	mobile_element	472118	477608	.	+	.	Name=mobile element
tig00001364	Geneious	mobile_element	477704	483192	.	+	.	Name=mobile element
tig00001364	Geneious	gene	472415	477228	.	+	.
tig00001364	Geneious	gene	477997	482804	.	+	.
tig00001364	Geneious	CDS	472415	473717	.	+	0	Name=hypothetical protein CDS;ID=ISyX++t3KBIB0Bvm6W1jFIJllAA.1652074418930.668
tig00001364	Geneious	CDS	473719	477228	.	+	0	Name=hypothetical protein CDS;ID=ISyX++t3KBIB0Bvm6W1jFIJllAA.1652074418930.668
tig00001364	Geneious	CDS	477997	479299	.	+	0	Name=hypothetical protein CDS;ID=ISyX++t3KBIB0Bvm6W1jFIJllAA.1652074418930.669
tig00001364	Geneious	CDS	479301	482804	.	+	0	Name=hypothetical protein CDS;ID=ISyX++t3KBIB0Bvm6W1jFIJllAA.1652074418930.669
tig00001364	Geneious	gene	422658	422730	.	+	.	Name=EMT1 gene%3B EMT2 gene%3B EMT3 gene%3B EMT4 gene%3B EMT5 gene
tig00001364	Geneious	gene	390793	390865	.	-	.	Name=EMT1 gene%3B EMT2 gene%3B EMT3 gene%3B EMT4 gene%3B EMT5 gene
tig00001364	Geneious	tRNA	422658	422730	.	+	.	Name=EMT1 tRNA%3B EMT2 tRNA%3B EMT3 tRNA%3B EMT4 tRNA%3B EMT5 tRNA
tig00001364	Geneious	tRNA	390793	390865	.	-	.	Name=EMT1 tRNA%3B EMT2 tRNA%3B EMT3 tRNA%3B EMT4 tRNA%3B EMT5 tRNA
tig00001364	Geneious	rep_origin	4707	4795	.	+	.	Name=rep origin
tig00001364	Geneious	mRNA	5289	5799	.	-	.	Name=hypothetical protein mRNA;ID=ISyX++t3KBIB0Bvm6W1jFIJllAA.1652074418931.670
tig00001364	Geneious	mRNA	4795	4931	.	-	.	Name=hypothetical protein mRNA;ID=ISyX++t3KBIB0Bvm6W1jFIJllAA.1652074418931.670
tig00001364	Geneious	CDS	5289	5799	.	-	0	Name=hypothetical protein CDS;ID=ISyX++t3KBIB0Bvm6W1jFIJllAA.1652074418931.671
tig00001364	Geneious	CDS	4795	4931	.	-	0	Name=hypothetical protein CDS;ID=ISyX++t3KBIB0Bvm6W1jFIJllAA.1652074418931.671
tig00001364	Geneious	gene	741348	741669	.	+	.
tig00001364	Geneious	mRNA	741348	741669	.	+	.	Name=hypothetical protein mRNA
tig00001364	Geneious	CDS	741348	741669	.	+	0	Name=hypothetical protein CDS
tig00001364	Geneious	gene	524491	524964	.	-	.	Name=ANB1 gene%3B HYP2 gene
tig00001364	Geneious	mRNA	524491	524964	.	-	.	Name=ANB1 mRNA%3B HYP2 mRNA
tig00001364	Geneious	CDS	524491	524964	.	-	0	Name=ANB1 CDS%3B HYP2 CDS
tig00001364	Geneious	LTR	477704	478036	.	+	.	Name=Ty1 LTR%3B Ty2 LTR
tig00001364	Geneious	LTR	537662	537988	.	+	.	Name=Ty2 LTR%3B Ty1 LTR
tig00001364	Geneious	LTR	540652	540981	.	-	.	Name=Ty1 LTR%3B Ty2 LTR
tig00001364	Geneious	LTR	354667	354994	.	-	.	Name=Ty2 LTR%3B Ty1 LTR
tig00001364	Geneious	LTR	203745	204072	.	-	.	Name=Ty2 LTR%3B Ty1 LTR
tig00001364	Geneious	centromere	129693	129702	.	+	.	Name=CEN5 CDEI of CEN5 centromere%3B CEN6 CDEI of CEN6 centromere
tig00001364	Geneious	centromere	160214	160223	.	+	.	Name=CEN5 CDEI of CEN5 centromere%3B CEN6 CDEI of CEN6 centromere
tig00001364	Geneious	CDS	472415	473714	.	+	0	Name=hypothetical protein CDS;ID=ISyX++t3KBIB0Bvm6W1jFIJllAA.1652074418932.672
tig00001364	Geneious	CDS	473716	477681	.	+	0	Name=hypothetical protein CDS;ID=ISyX++t3KBIB0Bvm6W1jFIJllAA.1652074418932.672
tig00001364	Geneious	CDS	477997	479296	.	+	0	Name=hypothetical protein CDS;ID=ISyX++t3KBIB0Bvm6W1jFIJllAA.1652074418932.673
tig00001364	Geneious	CDS	479298	483260	.	+	0	Name=hypothetical protein CDS;ID=ISyX++t3KBIB0Bvm6W1jFIJllAA.1652074418932.673
tig00001364	Geneious	LTR	481878	482183	.	-	.	Name=Ty1 LTR
tig00001364	Geneious	LTR	476297	476603	.	-	.	Name=Ty1 LTR
tig00001364	Geneious	gene	477879	477984	.	+	.
tig00001364	Geneious	gene	537837	537941	.	+	.
tig00001364	Geneious	gene	540700	540806	.	-	.
tig00001364	Geneious	gene	354715	354819	.	-	.
tig00001364	Geneious	gene	203793	203897	.	-	.
tig00001364	Geneious	mRNA	477879	477984	.	+	.	Name=hypothetical protein mRNA
tig00001364	Geneious	mRNA	537837	537941	.	+	.	Name=hypothetical protein mRNA
tig00001364	Geneious	mRNA	540700	540806	.	-	.	Name=hypothetical protein mRNA
tig00001364	Geneious	mRNA	354715	354819	.	-	.	Name=hypothetical protein mRNA
tig00001364	Geneious	mRNA	203793	203897	.	-	.	Name=hypothetical protein mRNA
tig00001364	Geneious	CDS	477879	477984	.	+	0	Name=hypothetical protein CDS
tig00001364	Geneious	CDS	537837	537941	.	+	0	Name=hypothetical protein CDS
tig00001364	Geneious	CDS	540700	540806	.	-	0	Name=hypothetical protein CDS
tig00001364	Geneious	CDS	354715	354819	.	-	0	Name=hypothetical protein CDS
tig00001364	Geneious	CDS	203793	203897	.	-	0	Name=hypothetical protein CDS
tig00001364	Geneious	mobile_element	472118	477841	.	+	.	Name=mobile element
tig00001364	Geneious	mobile_element	477704	483421	.	+	.	Name=mobile element
tig00001364	Geneious	LTR	472118	472256	.	+	.	Name=Ty1 LTR
tig00001364	Geneious	LTR	483283	483421	.	+	.	Name=Ty1 LTR
tig00001364	Geneious	gene	7763	8060	.	+	.
tig00001364	Geneious	gene	744351	744649	.	-	.
tig00001364	Geneious	mRNA	7763	8060	.	+	.	Name=hypothetical protein mRNA
tig00001364	Geneious	mRNA	744351	744649	.	-	.	Name=hypothetical protein mRNA
tig00001364	Geneious	CDS	7763	8060	.	+	0	Name=hypothetical protein CDS
tig00001364	Geneious	CDS	744351	744649	.	-	0	Name=hypothetical protein CDS
tig00001364	Geneious	gene	1167	1644	.	+	.
tig00001364	Geneious	mRNA	1167	1644	.	+	.	Name=hypothetical protein mRNA
tig00001364	Geneious	CDS	1167	1644	.	+	0	Name=hypothetical protein CDS
tig00001364	Geneious	gene	2885	4057	.	-	.
tig00001364	Geneious	mRNA	2885	4057	.	-	.	Name=hypothetical protein mRNA
tig00001364	Geneious	CDS	2885	4057	.	-	0	Name=hypothetical protein CDS
tig00001364	Geneious	gene	5633	5938	.	-	.
tig00001364	Geneious	mRNA	5633	5938	.	-	.	Name=hypothetical protein mRNA
tig00001364	Geneious	CDS	5633	5938	.	-	0	Name=hypothetical protein CDS
tig00001364	Geneious	gene	5922	6441	.	-	.
tig00001364	Geneious	mRNA	5922	6441	.	-	.	Name=hypothetical protein mRNA
tig00001364	Geneious	CDS	5922	6441	.	-	0	Name=hypothetical protein CDS
tig00001364	Geneious	repeat_region	243	386	.	-	.	Name=repeat region
tig00001364	Geneious	rep_origin	743715	744621	.	-	.	Name=rep origin
tig00001364	Geneious	repeat_region	745099	745144	.	+	.	Name=repeat region
tig00001364	Geneious	repeat_region	745374	745421	.	+	.	Name=repeat region
tig00001364	Geneious	repeat_region	745453	745504	.	+	.	Name=repeat region
tig00001364	Geneious	repeat_region	355	404	.	-	.	Name=repeat region
tig00001364	Geneious	repeat_region	272	321	.	-	.	Name=repeat region
tig00001364	Geneious	repeat_region	244	295	.	-	.	Name=repeat region
tig00001364	Geneious	repeat_region	214	267	.	-	.	Name=repeat region
tig00001364	Geneious	repeat_region	157	209	.	-	.	Name=repeat region
tig00001364	Geneious	repeat_region	114	161	.	-	.	Name=repeat region
tig00001364	Geneious	repeat_region	53	103	.	-	.	Name=repeat region
tig00001364	Geneious	repeat_region	745114	745150	.	+	.	Name=repeat region
tig00001364	Geneious	repeat_region	745144	745178	.	+	.	Name=repeat region
tig00001364	Geneious	repeat_region	745166	745201	.	+	.	Name=repeat region
tig00001364	Geneious	repeat_region	745197	745230	.	+	.	Name=repeat region
tig00001364	Geneious	repeat_region	745267	745302	.	+	.	Name=repeat region
tig00001364	Geneious	repeat_region	745284	745319	.	+	.	Name=repeat region
tig00001364	Geneious	repeat_region	745335	745369	.	+	.	Name=repeat region
tig00001364	Geneious	repeat_region	745357	745390	.	+	.	Name=repeat region
tig00001364	Geneious	repeat_region	745384	745415	.	+	.	Name=repeat region
tig00001364	Geneious	repeat_region	745403	745438	.	+	.	Name=repeat region
tig00001364	Geneious	repeat_region	745450	745483	.	+	.	Name=repeat region
tig00001364	Geneious	repeat_region	361	395	.	-	.	Name=repeat region
tig00001364	Geneious	repeat_region	279	312	.	-	.	Name=repeat region
tig00001364	Geneious	repeat_region	251	285	.	-	.	Name=repeat region
tig00001364	Geneious	repeat_region	193	226	.	-	.	Name=repeat region
tig00001364	Geneious	repeat_region	165	199	.	-	.	Name=repeat region
tig00001364	Geneious	repeat_region	126	158	.	-	.	Name=repeat region
tig00001364	Geneious	repeat_region	108	138	.	-	.	Name=repeat region
tig00001364	Geneious	repeat_region	53	85	.	-	.	Name=repeat region
tig00001364	Geneious	repeat_region	36	71	.	-	.	Name=repeat region
tig00001364	Geneious	repeat_region	744802	745092	.	+	.	Name=repeat region
tig00001364	Geneious	gene	9636	9865	.	+	.
tig00001364	Geneious	mRNA	9636	9865	.	+	.	Name=hypothetical protein mRNA
tig00001364	Geneious	CDS	9636	9865	.	+	0	Name=hypothetical protein CDS
tig00001364	Geneious	LTR	477704	477984	.	+	.	Name=Ty1 LTR
tig00001364	Geneious	LTR	537662	537941	.	+	.	Name=Ty1 LTR
tig00001364	Geneious	LTR	540700	540981	.	-	.	Name=Ty1 LTR
tig00001364	Geneious	LTR	354715	354994	.	-	.	Name=Ty1 LTR
tig00001364	Geneious	LTR	203793	204072	.	-	.	Name=Ty1 LTR
tig00001364	Geneious	gene	415654	415759	.	-	.
tig00001364	Geneious	tRNA	415724	415759	.	-	.	Name=tRNA-Trp;ID=ISyX++t3KBIB0Bvm6W1jFIJllAA.1652074418934.674
tig00001364	Geneious	tRNA	415654	415689	.	-	.	Name=tRNA-Trp;ID=ISyX++t3KBIB0Bvm6W1jFIJllAA.1652074418934.674
tig00001364	Geneious	LTR	477704	477844	.	+	.	Name=Ty1 LTR
tig00001364	Geneious	LTR	537662	537802	.	+	.	Name=Ty1 LTR
tig00001364	Geneious	LTR	540841	540981	.	-	.	Name=Ty1 LTR
tig00001364	Geneious	LTR	354854	354994	.	-	.	Name=Ty1 LTR
tig00001364	Geneious	LTR	203932	204072	.	-	.	Name=Ty1 LTR
tig00001364	Geneious	LTR	477704	477765	.	+	.	Name=Ty1 LTR
tig00001364	Geneious	LTR	537662	537723	.	+	.	Name=Ty1 LTR
tig00001364	Geneious	LTR	540920	540981	.	-	.	Name=Ty1 LTR
tig00001364	Geneious	LTR	354933	354994	.	-	.	Name=Ty1 LTR
tig00001364	Geneious	LTR	204011	204072	.	-	.	Name=Ty1 LTR
tig00001364	Geneious	centromere	436115	436124	.	-	.	Name=CEN10 CDEI of CEN10 centromere%3B CEN7 CDEI of CEN7 centromere
tig00001364	Geneious	LTR	477704	478038	.	+	.	Name=Ty2 LTR
tig00001364	Geneious	LTR	537662	537993	.	+	.	Name=Ty2 LTR
tig00001364	Geneious	LTR	540647	540981	.	-	.	Name=Ty2 LTR
tig00001364	Geneious	LTR	354662	354994	.	-	.	Name=Ty2 LTR
tig00001364	Geneious	LTR	203740	204072	.	-	.	Name=Ty2 LTR
tig00001364	Geneious	LTR	477704	478029	.	+	.	Name=Ty2 LTR
tig00001364	Geneious	LTR	537662	537984	.	+	.	Name=Ty2 LTR
tig00001364	Geneious	LTR	540656	540981	.	-	.	Name=Ty2 LTR
tig00001364	Geneious	LTR	354671	354994	.	-	.	Name=Ty2 LTR
tig00001364	Geneious	LTR	203749	204072	.	-	.	Name=Ty2 LTR
tig00001364	Geneious	gene	453365	454363	.	-	.	Name=TDH2 gene%3B TDH3 gene%3B TDH1 gene
tig00001364	Geneious	mRNA	453365	454363	.	-	.	Name=TDH2 mRNA%3B TDH3 mRNA%3B TDH1 mRNA
tig00001364	Geneious	CDS	453365	454363	.	-	0	Name=TDH2 CDS%3B TDH3 CDS%3B TDH1 CDS
tig00001364	Geneious	telomere	326	8069	.	-	.
tig00001364	Geneious	repeat_region	745306	745383	.	+	.	Name=repeat region
tig00001364	Geneious	repeat_region	326	402	.	-	.	Name=repeat region
tig00001364	Geneious	repeat_region	403	7237	.	-	.	Name=repeat region
tig00001364	Geneious	gene	805	6441	.	-	.
tig00001364	Geneious	mRNA	5289	6441	.	-	.	Name=hypothetical protein mRNA;ID=ISyX++t3KBIB0Bvm6W1jFIJllAA.1652074418935.675
tig00001364	Geneious	mRNA	805	4902	.	-	.	Name=hypothetical protein mRNA;ID=ISyX++t3KBIB0Bvm6W1jFIJllAA.1652074418935.675
tig00001364	Geneious	CDS	5289	6441	.	-	0	Name=hypothetical protein CDS;ID=ISyX++t3KBIB0Bvm6W1jFIJllAA.1652074418935.676
tig00001364	Geneious	CDS	805	4902	.	-	0	Name=hypothetical protein CDS;ID=ISyX++t3KBIB0Bvm6W1jFIJllAA.1652074418935.676
tig00001364	Geneious	repeat_region	7238	7607	.	-	.	Name=repeat region
tig00001364	Geneious	rep_origin	7756	9069	.	+	.	Name=rep origin
tig00001364	Geneious	gene	9459	9772	.	+	.	Name=hypothetical protein gene
tig00001364	Geneious	mRNA	9459	9772	.	+	.
tig00001364	Geneious	gene	11747	16369	.	+	.	Name=VTH2 gene%3B VTH1 gene
tig00001364	Geneious	mRNA	11747	16369	.	+	.	Name=VTH2 mRNA%3B VTH1 mRNA
tig00001364	Geneious	CDS	11747	16369	.	+	0	Name=VTH2 CDS%3B VTH1 CDS
tig00001364	Geneious	rep_origin	16369	17006	.	+	.	Name=rep origin
tig00001364	Geneious	gene	17006	18769	.	-	.	Name=IMA3 gene%3B IMA4 gene%3B IMA2 gene
tig00001364	Geneious	mRNA	17006	18769	.	-	.	Name=IMA3 mRNA%3B IMA4 mRNA%3B IMA2 mRNA
tig00001364	Geneious	CDS	17006	18769	.	-	0	Name=IMA3 CDS%3B IMA4 CDS%3B IMA2 CDS
tig00001364	Geneious	gene	19719	20040	.	+	.
tig00001364	Geneious	mRNA	19719	20040	.	+	.
tig00001364	Geneious	gene	20043	21411	.	+	.	Name=HXT12 gene
tig00001364	Geneious	mRNA	20043	21411	.	+	.	Name=HXT12 mRNA
tig00001364	Geneious	telomere	344	8069	.	-	.
tig00001364	Geneious	repeat_region	745137	745196	.	+	.	Name=repeat region
tig00001364	Geneious	repeat_region	745171	745225	.	+	.	Name=repeat region
tig00001364	Geneious	repeat_region	745171	745227	.	+	.	Name=repeat region
tig00001364	Geneious	repeat_region	745202	745263	.	+	.	Name=repeat region
tig00001364	Geneious	repeat_region	745317	745370	.	+	.	Name=repeat region
tig00001364	Geneious	repeat_region	745377	745433	.	+	.	Name=repeat region
tig00001364	Geneious	repeat_region	745436	745492	.	+	.	Name=repeat region
tig00001364	Geneious	repeat_region	344	402	.	-	.	Name=repeat region
tig00001364	Geneious	repeat_region	145	206	.	-	.	Name=repeat region
tig00001364	Geneious	repeat_region	72	133	.	-	.	Name=repeat region
tig00001364	Geneious	rep_origin	407	916	.	+	.	Name=rep origin
tig00001364	Geneious	rep_origin	7748	8245	.	+	.	Name=rep origin
tig00001364	Geneious	rep_origin	16369	17001	.	+	.	Name=rep origin
tig00001364	Geneious	gene	19719	21411	.	+	.	Name=HXT9 gene%3B HXT11 gene
tig00001364	Geneious	mRNA	19719	21411	.	+	.	Name=HXT9 mRNA%3B HXT11 mRNA
tig00001364	Geneious	CDS	19719	21411	.	+	0	Name=HXT9 CDS%3B HXT11 CDS
tig00001364	Geneious	gene	22177	22764	.	+	.
tig00001364	Geneious	mRNA	22177	22764	.	+	.	Name=hypothetical protein mRNA
tig00001364	Geneious	CDS	22177	22764	.	+	0	Name=hypothetical protein CDS
tig00001364	Geneious	gene	23333	23923	.	+	.	Name=REE1 gene
tig00001364	Geneious	mRNA	23333	23923	.	+	.	Name=REE1 mRNA
tig00001364	Geneious	CDS	23333	23923	.	+	0	Name=REE1 CDS
tig00001364	Geneious	rep_origin	23856	24347	.	+	.	Name=rep origin
tig00001364	Geneious	gene	24530	26268	.	-	.	Name=IMA5 gene
tig00001364	Geneious	mRNA	24530	26268	.	-	.	Name=IMA5 mRNA
tig00001364	Geneious	CDS	24530	26268	.	-	0	Name=IMA5 CDS
tig00001364	Geneious	gene	27063	28767	.	+	.	Name=HXT8 gene
tig00001364	Geneious	mRNA	27063	28767	.	+	.	Name=HXT8 mRNA
tig00001364	Geneious	CDS	27063	28767	.	+	0	Name=HXT8 CDS
tig00001364	Geneious	gene	32303	33296	.	+	.
tig00001364	Geneious	mRNA	32303	33296	.	+	.	Name=hypothetical protein mRNA
tig00001364	Geneious	CDS	32303	33296	.	+	0	Name=hypothetical protein CDS
tig00001364	Geneious	gene	33986	36381	.	-	.	Name=OPT1 gene
tig00001364	Geneious	mRNA	33986	36381	.	-	.	Name=OPT1 mRNA
tig00001364	Geneious	CDS	33986	36381	.	-	0	Name=OPT1 CDS
tig00001364	Geneious	gene	37049	37864	.	+	.	Name=PEX2 gene
tig00001364	Geneious	mRNA	37049	37864	.	+	.	Name=PEX2 mRNA
tig00001364	Geneious	CDS	37049	37864	.	+	0	Name=PEX2 CDS
tig00001364	Geneious	gene	38133	40096	.	+	.	Name=CBP1 gene
tig00001364	Geneious	mRNA	38133	40096	.	+	.	Name=CBP1 mRNA
tig00001364	Geneious	CDS	38133	40096	.	+	0	Name=CBP1 CDS
tig00001364	Geneious	gene	40320	41308	.	-	.	Name=NUC1 gene
tig00001364	Geneious	mRNA	40320	41308	.	-	.	Name=NUC1 mRNA
tig00001364	Geneious	CDS	40320	41308	.	-	0	Name=NUC1 CDS
tig00001364	Geneious	gene	41514	47552	.	-	.	Name=LAA1 gene
tig00001364	Geneious	mRNA	41514	47552	.	-	.	Name=LAA1 mRNA
tig00001364	Geneious	CDS	41514	47552	.	-	0	Name=LAA1 CDS
tig00001364	Geneious	gene	47777	50049	.	-	.
tig00001364	Geneious	mRNA	47777	50049	.	-	.	Name=hypothetical protein mRNA
tig00001364	Geneious	CDS	47777	50049	.	-	0	Name=hypothetical protein CDS
tig00001364	Geneious	gene	50253	50556	.	-	.	Name=NCE101 gene
tig00001364	Geneious	mRNA	50525	50556	.	-	.	Name=NCE101 mRNA;ID=ISyX++t3KBIB0Bvm6W1jFIJllAA.1652074418938.677
tig00001364	Geneious	mRNA	50253	50382	.	-	.	Name=NCE101 mRNA;ID=ISyX++t3KBIB0Bvm6W1jFIJllAA.1652074418938.677
tig00001364	Geneious	CDS	50525	50556	.	-	0	Name=NCE101 CDS;ID=ISyX++t3KBIB0Bvm6W1jFIJllAA.1652074418938.678
tig00001364	Geneious	CDS	50253	50382	.	-	0	Name=NCE101 CDS;ID=ISyX++t3KBIB0Bvm6W1jFIJllAA.1652074418938.678
tig00001364	Geneious	gene	50742	53261	.	-	.	Name=RCY1 gene
tig00001364	Geneious	mRNA	50742	53261	.	-	.	Name=RCY1 mRNA
tig00001364	Geneious	CDS	50742	53261	.	-	0	Name=RCY1 CDS
tig00001364	Geneious	gene	53451	54293	.	+	.	Name=PRP21 gene
tig00001364	Geneious	mRNA	53451	54293	.	+	.	Name=PRP21 mRNA
tig00001364	Geneious	CDS	53451	54293	.	+	0	Name=PRP21 CDS
tig00001364	Geneious	gene	54489	56289	.	+	.	Name=ECM25 gene
tig00001364	Geneious	mRNA	54489	56289	.	+	.	Name=ECM25 mRNA
tig00001364	Geneious	CDS	54489	56289	.	+	0	Name=ECM25 CDS
tig00001364	Geneious	gene	56554	58921	.	-	.	Name=ACO2 gene
tig00001364	Geneious	mRNA	56554	58921	.	-	.	Name=ACO2 mRNA
tig00001364	Geneious	CDS	56554	58921	.	-	0	Name=ACO2 CDS
tig00001364	Geneious	LTR	59611	59890	.	+	.	Name=Ty1 LTR
tig00001364	Geneious	gene	60948	63592	.	+	.	Name=PHO90 gene
tig00001364	Geneious	mRNA	60948	63592	.	+	.	Name=PHO90 mRNA
tig00001364	Geneious	CDS	60948	63592	.	+	0	Name=PHO90 CDS
tig00001364	Geneious	gene	63907	67665	.	+	.	Name=UBP12 gene
tig00001364	Geneious	mRNA	63907	67665	.	+	.	Name=UBP12 mRNA
tig00001364	Geneious	CDS	63907	67665	.	+	0	Name=UBP12 CDS
tig00001364	Geneious	rep_origin	67566	68045	.	+	.	Name=rep origin
tig00001364	Geneious	gene	67945	68876	.	-	.	Name=ELO1 gene
tig00001364	Geneious	mRNA	67945	68876	.	-	.	Name=ELO1 mRNA
tig00001364	Geneious	CDS	67945	68876	.	-	0	Name=ELO1 CDS
tig00001364	Geneious	gene	69432	70971	.	+	.	Name=CDC6 gene
tig00001364	Geneious	mRNA	69432	70971	.	+	.	Name=CDC6 mRNA
tig00001364	Geneious	CDS	69432	70971	.	+	0	Name=CDC6 CDS
tig00001364	Geneious	gene	71455	72663	.	+	.
tig00001364	Geneious	mRNA	71455	72663	.	+	.	Name=hypothetical protein mRNA
tig00001364	Geneious	CDS	71455	72663	.	+	0	Name=hypothetical protein CDS
tig00001364	Geneious	gene	72799	73503	.	-	.	Name=SOP4 gene
tig00001364	Geneious	mRNA	72799	73503	.	-	.	Name=SOP4 mRNA
tig00001364	Geneious	CDS	72799	73503	.	-	0	Name=SOP4 CDS
tig00001364	Geneious	gene	73876	74699	.	+	.	Name=RPS14B gene
tig00001364	Geneious	mRNA	73876	73885	.	+	.	Name=RPS14B mRNA;ID=ISyX++t3KBIB0Bvm6W1jFIJllAA.1652074418940.679
tig00001364	Geneious	mRNA	74293	74699	.	+	.	Name=RPS14B mRNA;ID=ISyX++t3KBIB0Bvm6W1jFIJllAA.1652074418940.679
tig00001364	Geneious	CDS	73876	73885	.	+	0	Name=RPS14B CDS;ID=ISyX++t3KBIB0Bvm6W1jFIJllAA.1652074418940.680
tig00001364	Geneious	CDS	74293	74699	.	+	0	Name=RPS14B CDS;ID=ISyX++t3KBIB0Bvm6W1jFIJllAA.1652074418940.680
tig00001364	Geneious	gene	74998	75390	.	-	.	Name=RPS22A gene
tig00001364	Geneious	mRNA	74998	75390	.	-	.	Name=RPS22A mRNA
tig00001364	Geneious	CDS	74998	75390	.	-	0	Name=RPS22A CDS
tig00001364	Geneious	gene	76019	76560	.	+	.	Name=RPL39 gene
tig00001364	Geneious	gene	76886	79346	.	-	.	Name=SWE1 gene
tig00001364	Geneious	mRNA	76886	79346	.	-	.	Name=SWE1 mRNA
tig00001364	Geneious	CDS	76886	79346	.	-	0	Name=SWE1 CDS
tig00001364	Geneious	gene	80233	81992	.	+	.	Name=MNN5 gene
tig00001364	Geneious	mRNA	80233	81992	.	+	.	Name=MNN5 mRNA
tig00001364	Geneious	CDS	80233	81992	.	+	0	Name=MNN5 CDS
tig00001364	Geneious	gene	82171	83052	.	-	.	Name=ATG36 gene
tig00001364	Geneious	mRNA	82171	83052	.	-	.	Name=ATG36 mRNA
tig00001364	Geneious	CDS	82171	83052	.	-	0	Name=ATG36 CDS
tig00001364	Geneious	gene	83524	83893	.	+	.	Name=GON7 gene
tig00001364	Geneious	mRNA	83524	83893	.	+	.	Name=GON7 mRNA
tig00001364	Geneious	CDS	83524	83893	.	+	0	Name=GON7 CDS
tig00001364	Geneious	gene	84142	85410	.	+	.	Name=MNN11 gene
tig00001364	Geneious	mRNA	84142	85410	.	+	.	Name=MNN11 mRNA
tig00001364	Geneious	CDS	84142	85410	.	+	0	Name=MNN11 CDS
tig00001364	Geneious	gene	85733	87567	.	+	.
tig00001364	Geneious	mRNA	85733	87567	.	+	.	Name=hypothetical protein mRNA
tig00001364	Geneious	CDS	85733	87567	.	+	0	Name=hypothetical protein CDS
tig00001364	Geneious	gene	87655	88630	.	-	.	Name=ATP12 gene
tig00001364	Geneious	mRNA	87655	88630	.	-	.	Name=ATP12 mRNA
tig00001364	Geneious	CDS	87655	88630	.	-	0	Name=ATP12 CDS
tig00001364	Geneious	gene	88857	89186	.	+	.	Name=PFD1 gene
tig00001364	Geneious	mRNA	88857	89186	.	+	.	Name=PFD1 mRNA
tig00001364	Geneious	CDS	88857	89186	.	+	0	Name=PFD1 CDS
tig00001364	Geneious	gene	89352	90167	.	-	.	Name=ATG27 gene
tig00001364	Geneious	mRNA	89352	90167	.	-	.	Name=ATG27 mRNA
tig00001364	Geneious	CDS	89352	90167	.	-	0	Name=ATG27 CDS
tig00001364	Geneious	gene	90857	91727	.	+	.	Name=RPL17B gene
tig00001364	Geneious	mRNA	90857	91165	.	+	.	Name=RPL17B mRNA%3B RPL17A mRNA;ID=ISyX++t3KBIB0Bvm6W1jFIJllAA.1652074418941.681
tig00001364	Geneious	mRNA	91482	91727	.	+	.	Name=RPL17B mRNA%3B RPL17A mRNA;ID=ISyX++t3KBIB0Bvm6W1jFIJllAA.1652074418941.681
tig00001364	Geneious	CDS	90857	91165	.	+	0	Name=RPL17B CDS%3B RPL17A CDS;ID=ISyX++t3KBIB0Bvm6W1jFIJllAA.1652074418941.682
tig00001364	Geneious	CDS	91482	91727	.	+	0	Name=RPL17B CDS%3B RPL17A CDS;ID=ISyX++t3KBIB0Bvm6W1jFIJllAA.1652074418941.682
tig00001364	Geneious	gene	92123	94596	.	-	.	Name=SWI3 gene
tig00001364	Geneious	mRNA	92123	94596	.	-	.	Name=SWI3 mRNA
tig00001364	Geneious	CDS	92123	94596	.	-	0	Name=SWI3 CDS
tig00001364	Geneious	gene	95158	95988	.	+	.	Name=KRE9 gene
tig00001364	Geneious	mRNA	95158	95988	.	+	.	Name=KRE9 mRNA
tig00001364	Geneious	CDS	95158	95988	.	+	0	Name=KRE9 CDS
tig00001364	Geneious	gene	96227	96595	.	-	.	Name=RFA3 gene
tig00001364	Geneious	mRNA	96227	96595	.	-	.	Name=RFA3 mRNA
tig00001364	Geneious	CDS	96227	96595	.	-	0	Name=RFA3 CDS
tig00001364	Geneious	gene	97801	99532	.	+	.	Name=CPS1 gene
tig00001364	Geneious	mRNA	97801	99532	.	+	.	Name=CPS1 mRNA
tig00001364	Geneious	CDS	97801	99532	.	+	0	Name=CPS1 CDS
tig00001364	Geneious	rep_origin	99432	99867	.	+	.	Name=rep origin
tig00001364	Geneious	gene	99768	100956	.	-	.
tig00001364	Geneious	mRNA	99768	100956	.	-	.	Name=hypothetical protein mRNA
tig00001364	Geneious	CDS	99768	100956	.	-	0	Name=hypothetical protein CDS
tig00001364	Geneious	gene	101212	101840	.	-	.	Name=ASG7 gene
tig00001364	Geneious	mRNA	101212	101840	.	-	.	Name=ASG7 mRNA
tig00001364	Geneious	CDS	101212	101840	.	-	0	Name=ASG7 CDS
tig00001364	Geneious	gene	102288	104486	.	-	.	Name=SET2 gene
tig00001364	Geneious	mRNA	102288	104486	.	-	.	Name=SET2 mRNA
tig00001364	Geneious	CDS	102288	104486	.	-	0	Name=SET2 CDS
tig00001364	Geneious	gene	105071	106128	.	+	.	Name=ERG20 gene
tig00001364	Geneious	mRNA	105071	106128	.	+	.	Name=ERG20 mRNA
tig00001364	Geneious	CDS	105071	106128	.	+	0	Name=ERG20 CDS
tig00001364	Geneious	gene	106489	106773	.	+	.	Name=QCR8 gene
tig00001364	Geneious	mRNA	106489	106773	.	+	.	Name=QCR8 mRNA
tig00001364	Geneious	CDS	106489	106773	.	+	0	Name=QCR8 CDS
tig00001364	Geneious	gene	106948	109513	.	-	.	Name=HAL5 gene
tig00001364	Geneious	mRNA	106948	109513	.	-	.	Name=HAL5 mRNA
tig00001364	Geneious	CDS	106948	109513	.	-	0	Name=HAL5 CDS
tig00001364	Geneious	gene	110019	111211	.	-	.	Name=TPK1 gene
tig00001364	Geneious	mRNA	110019	111211	.	-	.	Name=TPK1 mRNA
tig00001364	Geneious	CDS	110019	111211	.	-	0	Name=TPK1 CDS
tig00001364	Geneious	gene	111720	113386	.	-	.
tig00001364	Geneious	mRNA	111720	113386	.	-	.	Name=hypothetical protein mRNA
tig00001364	Geneious	CDS	111720	113386	.	-	0	Name=hypothetical protein CDS
tig00001364	Geneious	rep_origin	113286	113888	.	+	.	Name=rep origin
tig00001364	Geneious	gene	113932	115681	.	-	.	Name=JJJ2 gene
tig00001364	Geneious	mRNA	113932	115681	.	-	.	Name=JJJ2 mRNA
tig00001364	Geneious	CDS	113932	115681	.	-	0	Name=JJJ2 CDS
tig00001364	Geneious	gene	117299	117840	.	+	.	Name=FMP33 gene
tig00001364	Geneious	mRNA	117299	117840	.	+	.	Name=FMP33 mRNA
tig00001364	Geneious	CDS	117299	117840	.	+	0	Name=FMP33 CDS
tig00001364	Geneious	gene	118015	118878	.	-	.
tig00001364	Geneious	mRNA	118015	118878	.	-	.	Name=hypothetical protein mRNA
tig00001364	Geneious	CDS	118015	118878	.	-	0	Name=hypothetical protein CDS
tig00001364	Geneious	gene	120499	121740	.	+	.	Name=HSP150 gene
tig00001364	Geneious	mRNA	120499	121740	.	+	.	Name=HSP150 mRNA
tig00001364	Geneious	CDS	120499	121740	.	+	0	Name=HSP150 CDS
tig00001364	Geneious	gene	122316	122999	.	-	.	Name=CIS3 gene
tig00001364	Geneious	mRNA	122316	122999	.	-	.	Name=CIS3 mRNA
tig00001364	Geneious	CDS	122316	122999	.	-	0	Name=CIS3 CDS
tig00001364	Geneious	gene	123882	126370	.	-	.	Name=FAR1 gene
tig00001364	Geneious	mRNA	123882	126370	.	-	.	Name=FAR1 mRNA
tig00001364	Geneious	CDS	123882	126370	.	-	0	Name=FAR1 CDS
tig00001364	Geneious	gene	126892	128987	.	-	.	Name=SSY5 gene
tig00001364	Geneious	mRNA	126892	128987	.	-	.	Name=SSY5 mRNA
tig00001364	Geneious	CDS	126892	128987	.	-	0	Name=SSY5 CDS
tig00001364	Geneious	gene	129318	130675	.	-	.	Name=FBP26 gene
tig00001364	Geneious	mRNA	129318	130675	.	-	.	Name=FBP26 mRNA
tig00001364	Geneious	CDS	129318	130675	.	-	0	Name=FBP26 CDS
tig00001364	Geneious	gene	131130	133963	.	-	.	Name=VPS35 gene
tig00001364	Geneious	mRNA	131130	133963	.	-	.	Name=VPS35 mRNA
tig00001364	Geneious	CDS	131130	133963	.	-	0	Name=VPS35 CDS
tig00001364	Geneious	gene	134353	135954	.	-	.	Name=INO1 gene
tig00001364	Geneious	mRNA	134353	135954	.	-	.	Name=INO1 mRNA
tig00001364	Geneious	CDS	134353	135954	.	-	0	Name=INO1 CDS
tig00001364	Geneious	gene	136391	136792	.	-	.	Name=SNA3 gene
tig00001364	Geneious	mRNA	136391	136792	.	-	.	Name=SNA3 mRNA
tig00001364	Geneious	CDS	136391	136792	.	-	0	Name=SNA3 CDS
tig00001364	Geneious	gene	137399	139390	.	+	.	Name=DAS1 gene
tig00001364	Geneious	mRNA	137399	139390	.	+	.	Name=DAS1 mRNA
tig00001364	Geneious	CDS	137399	139390	.	+	0	Name=DAS1 CDS
tig00001364	Geneious	gene	139585	139710	.	-	.
tig00001364	Geneious	ncRNA	139585	139710	.	-	.	Name=SNR128 ncRNA
tig00001364	Geneious	gene	139780	139969	.	-	.
tig00001364	Geneious	ncRNA	139780	139969	.	-	.	Name=SNR190 ncRNA
tig00001364	Geneious	gene	140453	141154	.	+	.	Name=RPA34 gene
tig00001364	Geneious	mRNA	140453	141154	.	+	.	Name=RPA34 mRNA
tig00001364	Geneious	CDS	140453	141154	.	+	0	Name=RPA34 CDS
tig00001364	Geneious	gene	141433	142582	.	-	.
tig00001364	Geneious	mRNA	141433	142582	.	-	.	Name=hypothetical protein mRNA
tig00001364	Geneious	CDS	141433	142582	.	-	0	Name=hypothetical protein CDS
tig00001364	Geneious	gene	143307	144716	.	+	.	Name=IDS2 gene
tig00001364	Geneious	mRNA	143307	144716	.	+	.	Name=IDS2 mRNA
tig00001364	Geneious	CDS	143307	144716	.	+	0	Name=IDS2 CDS
tig00001364	Geneious	gene	145174	146058	.	+	.	Name=SFH5 gene
tig00001364	Geneious	mRNA	145174	146058	.	+	.	Name=SFH5 mRNA
tig00001364	Geneious	CDS	145174	146058	.	+	0	Name=SFH5 CDS
tig00001364	Geneious	gene	146373	146687	.	+	.
tig00001364	Geneious	mRNA	146373	146687	.	+	.	Name=hypothetical protein mRNA
tig00001364	Geneious	CDS	146373	146687	.	+	0	Name=hypothetical protein CDS
tig00001364	Geneious	gene	147115	147591	.	+	.	Name=TIM17 gene
tig00001364	Geneious	mRNA	147115	147591	.	+	.	Name=TIM17 mRNA
tig00001364	Geneious	CDS	147115	147591	.	+	0	Name=TIM17 CDS
tig00001364	Geneious	gene	147980	150405	.	-	.	Name=YAK1 gene
tig00001364	Geneious	mRNA	147980	150405	.	-	.	Name=YAK1 mRNA
tig00001364	Geneious	CDS	147980	150405	.	-	0	Name=YAK1 CDS
tig00001364	Geneious	gene	150974	151639	.	+	.	Name=RPB4 gene
tig00001364	Geneious	mRNA	150974	151639	.	+	.	Name=RPB4 mRNA
tig00001364	Geneious	CDS	150974	151639	.	+	0	Name=RPB4 CDS
tig00001364	Geneious	gene	151726	153010	.	-	.	Name=YUR1 gene
tig00001364	Geneious	mRNA	151726	153010	.	-	.	Name=YUR1 mRNA
tig00001364	Geneious	CDS	151726	153010	.	-	0	Name=YUR1 CDS
tig00001364	Geneious	gene	153516	154703	.	-	.	Name=TIF2 gene%3B TIF1 gene
tig00001364	Geneious	mRNA	153516	154703	.	-	.	Name=TIF2 mRNA%3B TIF1 mRNA
tig00001364	Geneious	CDS	153516	154703	.	-	0	Name=TIF2 CDS%3B TIF1 CDS
tig00001364	Geneious	gene	154995	156135	.	-	.	Name=GLG2 gene
tig00001364	Geneious	mRNA	154995	156135	.	-	.	Name=GLG2 mRNA
tig00001364	Geneious	CDS	154995	156135	.	-	0	Name=GLG2 CDS
tig00001364	Geneious	gene	156176	156258	.	+	.
tig00001364	Geneious	mRNA	156176	156258	.	+	.	Name=hypothetical protein mRNA
tig00001364	Geneious	CDS	156176	156258	.	+	0	Name=hypothetical protein CDS
tig00001364	Geneious	gene	156554	157277	.	-	.	Name=RPS21B gene
tig00001364	Geneious	mRNA	157254	157277	.	-	.	Name=RPS21B mRNA%3B RPS21A mRNA;ID=ISyX++t3KBIB0Bvm6W1jFIJllAA.1652074418953.683
tig00001364	Geneious	mRNA	156554	156793	.	-	.	Name=RPS21B mRNA%3B RPS21A mRNA;ID=ISyX++t3KBIB0Bvm6W1jFIJllAA.1652074418953.683
tig00001364	Geneious	CDS	157254	157277	.	-	0	Name=RPS21B CDS%3B RPS21A CDS;ID=ISyX++t3KBIB0Bvm6W1jFIJllAA.1652074418953.684
tig00001364	Geneious	CDS	156554	156793	.	-	0	Name=RPS21B CDS%3B RPS21A CDS;ID=ISyX++t3KBIB0Bvm6W1jFIJllAA.1652074418953.684
tig00001364	Geneious	gene	158192	159421	.	+	.	Name=LCB3 gene
tig00001364	Geneious	mRNA	158192	159421	.	+	.	Name=LCB3 mRNA
tig00001364	Geneious	CDS	158192	159421	.	+	0	Name=LCB3 CDS
tig00001364	Geneious	gene	159626	159850	.	-	.
tig00001364	Geneious	mRNA	159626	159850	.	-	.	Name=hypothetical protein mRNA
tig00001364	Geneious	CDS	159626	159850	.	-	0	Name=hypothetical protein CDS
tig00001364	Geneious	gene	160619	161563	.	+	.	Name=MRS3 gene
tig00001364	Geneious	mRNA	160619	161563	.	+	.	Name=MRS3 mRNA
tig00001364	Geneious	CDS	160619	161563	.	+	0	Name=MRS3 CDS
tig00001364	Geneious	gene	161914	164166	.	+	.
tig00001364	Geneious	mRNA	161914	164166	.	+	.	Name=hypothetical protein mRNA
tig00001364	Geneious	CDS	161914	164166	.	+	0	Name=hypothetical protein CDS
tig00001364	Geneious	gene	164278	165342	.	-	.	Name=AIM23 gene
tig00001364	Geneious	mRNA	164278	165342	.	-	.	Name=AIM23 mRNA
tig00001364	Geneious	CDS	164278	165342	.	-	0	Name=AIM23 CDS
tig00001364	Geneious	gene	165716	172358	.	-	.	Name=URA2 gene
tig00001364	Geneious	mRNA	165716	172358	.	-	.	Name=URA2 mRNA
tig00001364	Geneious	CDS	165716	172358	.	-	0	Name=URA2 CDS
tig00001364	Geneious	gene	173587	177287	.	-	.	Name=TRK1 gene
tig00001364	Geneious	mRNA	173587	177287	.	-	.	Name=TRK1 mRNA
tig00001364	Geneious	CDS	173587	177287	.	-	0	Name=TRK1 CDS
tig00001364	Geneious	gene	178076	180081	.	-	.	Name=PBS2 gene
tig00001364	Geneious	mRNA	178076	180081	.	-	.	Name=PBS2 mRNA
tig00001364	Geneious	CDS	178076	180081	.	-	0	Name=PBS2 CDS
tig00001364	Geneious	gene	181529	181687	.	-	.
tig00001364	Geneious	mRNA	181529	181687	.	-	.	Name=hypothetical protein mRNA
tig00001364	Geneious	CDS	181529	181687	.	-	0	Name=hypothetical protein CDS
tig00001364	Geneious	gene	182276	184198	.	-	.	Name=SPT10 gene
tig00001364	Geneious	mRNA	182276	184198	.	-	.	Name=SPT10 mRNA
tig00001364	Geneious	CDS	182276	184198	.	-	0	Name=SPT10 CDS
tig00001364	Geneious	gene	184479	185402	.	+	.	Name=NIT2 gene
tig00001364	Geneious	mRNA	184479	185402	.	+	.	Name=NIT2 mRNA
tig00001364	Geneious	CDS	184479	185402	.	+	0	Name=NIT2 CDS
tig00001364	Geneious	gene	185506	186657	.	-	.	Name=GCD14 gene
tig00001364	Geneious	mRNA	185506	186657	.	-	.	Name=GCD14 mRNA
tig00001364	Geneious	CDS	185506	186657	.	-	0	Name=GCD14 CDS
tig00001364	Geneious	gene	187103	187620	.	-	.	Name=LSM1 gene
tig00001364	Geneious	mRNA	187103	187620	.	-	.	Name=LSM1 mRNA
tig00001364	Geneious	CDS	187103	187620	.	-	0	Name=LSM1 CDS
tig00001364	Geneious	gene	187979	189415	.	-	.	Name=MTC1 gene
tig00001364	Geneious	mRNA	187979	189415	.	-	.	Name=MTC1 mRNA
tig00001364	Geneious	CDS	187979	189415	.	-	0	Name=MTC1 CDS
tig00001364	Geneious	gene	189691	190218	.	+	.	Name=ALB1 gene
tig00001364	Geneious	mRNA	189691	190218	.	+	.	Name=ALB1 mRNA
tig00001364	Geneious	CDS	189691	190218	.	+	0	Name=ALB1 CDS
tig00001364	Geneious	gene	190349	191065	.	-	.	Name=RPE1 gene
tig00001364	Geneious	mRNA	190349	191065	.	-	.	Name=RPE1 mRNA
tig00001364	Geneious	CDS	190349	191065	.	-	0	Name=RPE1 CDS
tig00001364	Geneious	gene	191611	192269	.	+	.
tig00001364	Geneious	mRNA	191611	192269	.	+	.	Name=hypothetical protein mRNA
tig00001364	Geneious	CDS	191611	192269	.	+	0	Name=hypothetical protein CDS
tig00001364	Geneious	gene	192501	193436	.	+	.	Name=PHO86 gene
tig00001364	Geneious	mRNA	192501	193436	.	+	.	Name=PHO86 mRNA
tig00001364	Geneious	CDS	192501	193436	.	+	0	Name=PHO86 CDS
tig00001364	Geneious	gene	193831	194842	.	-	.	Name=NCA3 gene
tig00001364	Geneious	mRNA	193831	194842	.	-	.	Name=NCA3 mRNA
tig00001364	Geneious	CDS	193831	194842	.	-	0	Name=NCA3 CDS
tig00001364	Geneious	gene	196252	197090	.	+	.	Name=ASF1 gene
tig00001364	Geneious	mRNA	196252	197090	.	+	.	Name=ASF1 mRNA
tig00001364	Geneious	CDS	196252	197090	.	+	0	Name=ASF1 CDS
tig00001364	Geneious	LTR	197364	197457	.	+	.	Name=Ty3 LTR
tig00001364	Geneious	gene	197878	198557	.	+	.
tig00001364	Geneious	CDS	197878	198557	.	+	0	Name=hypothetical protein CDS
tig00001364	Geneious	gene	198640	203283	.	+	.
tig00001364	Geneious	CDS	198640	198960	.	+	0	Name=hypothetical protein CDS;ID=ISyX++t3KBIB0Bvm6W1jFIJllAA.1652074418956.685
tig00001364	Geneious	CDS	198962	203283	.	+	0	Name=hypothetical protein CDS;ID=ISyX++t3KBIB0Bvm6W1jFIJllAA.1652074418956.685
tig00001364	Geneious	rep_origin	203987	204874	.	+	.	Name=rep origin
tig00001364	Geneious	gene	205262	207404	.	+	.	Name=MDV1 gene
tig00001364	Geneious	mRNA	205262	207404	.	+	.	Name=MDV1 mRNA
tig00001364	Geneious	CDS	205262	207404	.	+	0	Name=MDV1 CDS
tig00001364	Geneious	gene	207830	209481	.	+	.	Name=CCT7 gene
tig00001364	Geneious	mRNA	207830	209481	.	+	.	Name=CCT7 mRNA
tig00001364	Geneious	CDS	207830	209481	.	+	0	Name=CCT7 CDS
tig00001364	Geneious	gene	209871	211526	.	-	.	Name=GZF3 gene
tig00001364	Geneious	mRNA	209871	211526	.	-	.	Name=GZF3 mRNA
tig00001364	Geneious	CDS	209871	211526	.	-	0	Name=GZF3 CDS
tig00001364	Geneious	gene	211948	217256	.	-	.	Name=UTP10 gene
tig00001364	Geneious	mRNA	211948	217256	.	-	.	Name=UTP10 mRNA
tig00001364	Geneious	CDS	211948	217256	.	-	0	Name=UTP10 CDS
tig00001364	Geneious	gene	217652	218803	.	-	.	Name=PRM10 gene
tig00001364	Geneious	mRNA	217652	218803	.	-	.	Name=PRM10 mRNA
tig00001364	Geneious	CDS	217652	218803	.	-	0	Name=PRM10 CDS
tig00001364	Geneious	gene	218800	219960	.	-	.
tig00001364	Geneious	mRNA	218800	219960	.	-	.	Name=hypothetical protein mRNA
tig00001364	Geneious	CDS	218800	219960	.	-	0	Name=hypothetical protein CDS
tig00001364	Geneious	gene	221334	223269	.	+	.	Name=IME2 gene
tig00001364	Geneious	mRNA	221334	223269	.	+	.	Name=IME2 mRNA
tig00001364	Geneious	CDS	221334	223269	.	+	0	Name=IME2 CDS
tig00001364	Geneious	gene	224995	226673	.	+	.	Name=SET4 gene
tig00001364	Geneious	mRNA	224995	226673	.	+	.	Name=SET4 mRNA
tig00001364	Geneious	CDS	224995	226673	.	+	0	Name=SET4 CDS
tig00001364	Geneious	gene	227260	227710	.	+	.	Name=PAM16 gene
tig00001364	Geneious	mRNA	227260	227710	.	+	.	Name=PAM16 mRNA
tig00001364	Geneious	CDS	227260	227710	.	+	0	Name=PAM16 CDS
tig00001364	Geneious	gene	228028	228413	.	-	.
tig00001364	Geneious	ncRNA	228028	228413	.	-	.	Name=SNR37 ncRNA
tig00001364	Geneious	rep_origin	228486	228976	.	+	.	Name=rep origin
tig00001364	Geneious	gene	228958	230810	.	-	.	Name=GSM1 gene
tig00001364	Geneious	mRNA	228958	230810	.	-	.	Name=GSM1 mRNA
tig00001364	Geneious	CDS	228958	230810	.	-	0	Name=GSM1 CDS
tig00001364	Geneious	gene	231228	233688	.	+	.	Name=MEF2 gene
tig00001364	Geneious	mRNA	231228	233688	.	+	.	Name=MEF2 mRNA
tig00001364	Geneious	CDS	231228	233688	.	+	0	Name=MEF2 CDS
tig00001364	Geneious	gene	234247	236278	.	-	.	Name=GSH1 gene
tig00001364	Geneious	mRNA	234247	236278	.	-	.	Name=GSH1 mRNA
tig00001364	Geneious	CDS	234247	236278	.	-	0	Name=GSH1 CDS
tig00001364	Geneious	gene	237184	239004	.	+	.	Name=LSB6 gene
tig00001364	Geneious	mRNA	237184	239004	.	+	.	Name=LSB6 mRNA
tig00001364	Geneious	CDS	237184	239004	.	+	0	Name=LSB6 CDS
tig00001364	Geneious	gene	239331	241568	.	+	.	Name=CHS6 gene
tig00001364	Geneious	mRNA	239331	241568	.	+	.	Name=CHS6 mRNA
tig00001364	Geneious	CDS	239331	241568	.	+	0	Name=CHS6 CDS
tig00001364	Geneious	gene	241996	245171	.	+	.	Name=SAP185 gene
tig00001364	Geneious	mRNA	241996	245171	.	+	.	Name=SAP185 mRNA
tig00001364	Geneious	CDS	241996	245171	.	+	0	Name=SAP185 CDS
tig00001364	Geneious	gene	245502	246156	.	+	.	Name=PHS1 gene
tig00001364	Geneious	mRNA	245502	246156	.	+	.	Name=PHS1 mRNA
tig00001364	Geneious	CDS	245502	246156	.	+	0	Name=PHS1 CDS
tig00001364	Geneious	gene	246402	246887	.	+	.	Name=MRPL49 gene
tig00001364	Geneious	mRNA	246402	246887	.	+	.	Name=MRPL49 mRNA
tig00001364	Geneious	CDS	246402	246887	.	+	0	Name=MRPL49 CDS
tig00001364	Geneious	gene	247166	251595	.	+	.	Name=BCK1 gene
tig00001364	Geneious	mRNA	247166	251595	.	+	.	Name=BCK1 mRNA
tig00001364	Geneious	CDS	247166	251595	.	+	0	Name=BCK1 CDS
tig00001364	Geneious	gene	251724	254345	.	-	.	Name=KHA1 gene
tig00001364	Geneious	mRNA	251724	254345	.	-	.	Name=KHA1 mRNA
tig00001364	Geneious	CDS	251724	254345	.	-	0	Name=KHA1 CDS
tig00001364	Geneious	gene	254640	256713	.	-	.	Name=TOK1 gene
tig00001364	Geneious	mRNA	254640	256713	.	-	.	Name=TOK1 mRNA
tig00001364	Geneious	CDS	254640	256713	.	-	0	Name=TOK1 CDS
tig00001364	Geneious	gene	257324	260840	.	+	.	Name=SRS2 gene
tig00001364	Geneious	mRNA	257324	260840	.	+	.	Name=SRS2 mRNA
tig00001364	Geneious	CDS	257324	260840	.	+	0	Name=SRS2 CDS
tig00001364	Geneious	gene	260973	262444	.	-	.	Name=GWT1 gene
tig00001364	Geneious	mRNA	260973	262444	.	-	.	Name=GWT1 mRNA
tig00001364	Geneious	CDS	260973	262444	.	-	0	Name=GWT1 CDS
tig00001364	Geneious	gene	262649	264942	.	-	.	Name=DPB11 gene
tig00001364	Geneious	mRNA	262649	264942	.	-	.	Name=DPB11 mRNA
tig00001364	Geneious	CDS	262649	264942	.	-	0	Name=DPB11 CDS
tig00001364	Geneious	gene	265817	268303	.	+	.	Name=SIP4 gene
tig00001364	Geneious	mRNA	265817	268303	.	+	.	Name=SIP4 mRNA
tig00001364	Geneious	CDS	265817	268303	.	+	0	Name=SIP4 CDS
tig00001364	Geneious	gene	268685	269701	.	+	.	Name=ARG3 gene
tig00001364	Geneious	mRNA	268685	269701	.	+	.	Name=ARG3 mRNA
tig00001364	Geneious	CDS	268685	269701	.	+	0	Name=ARG3 CDS
tig00001364	Geneious	gene	269888	272369	.	-	.	Name=TRL1 gene
tig00001364	Geneious	mRNA	269888	272369	.	-	.	Name=TRL1 mRNA
tig00001364	Geneious	CDS	269888	272369	.	-	0	Name=TRL1 CDS
tig00001364	Geneious	gene	272711	274580	.	+	.	Name=EXO70 gene
tig00001364	Geneious	mRNA	272711	274580	.	+	.	Name=EXO70 mRNA
tig00001364	Geneious	CDS	272711	274580	.	+	0	Name=EXO70 CDS
tig00001364	Geneious	gene	274744	277881	.	-	.	Name=ALY2 gene
tig00001364	Geneious	mRNA	274744	277881	.	-	.	Name=ALY2 mRNA
tig00001364	Geneious	CDS	274744	277881	.	-	0	Name=ALY2 CDS
tig00001364	Geneious	gene	278718	280533	.	+	.	Name=TAX4 gene
tig00001364	Geneious	mRNA	278718	280533	.	+	.	Name=TAX4 mRNA
tig00001364	Geneious	CDS	278718	280533	.	+	0	Name=TAX4 CDS
tig00001364	Geneious	gene	281060	283254	.	+	.	Name=IML2 gene
tig00001364	Geneious	mRNA	281060	283254	.	+	.	Name=IML2 mRNA
tig00001364	Geneious	CDS	281060	283254	.	+	0	Name=IML2 CDS
tig00001364	Geneious	gene	283674	285144	.	-	.	Name=ARP4 gene
tig00001364	Geneious	mRNA	283674	285144	.	-	.	Name=ARP4 mRNA
tig00001364	Geneious	CDS	283674	285144	.	-	0	Name=ARP4 CDS
tig00001364	Geneious	gene	285430	289098	.	-	.	Name=SCP160 gene
tig00001364	Geneious	mRNA	285430	289098	.	-	.	Name=SCP160 mRNA
tig00001364	Geneious	CDS	285430	289098	.	-	0	Name=SCP160 CDS
tig00001364	Geneious	gene	289750	290649	.	-	.	Name=PRY1 gene
tig00001364	Geneious	mRNA	289750	290649	.	-	.	Name=PRY1 mRNA
tig00001364	Geneious	CDS	289750	290649	.	-	0	Name=PRY1 CDS
tig00001364	Geneious	gene	291211	293857	.	-	.	Name=PRY3 gene
tig00001364	Geneious	mRNA	291211	293857	.	-	.	Name=PRY3 mRNA
tig00001364	Geneious	CDS	291211	293857	.	-	0	Name=PRY3 CDS
tig00001364	Geneious	gene	293923	294021	.	+	.
tig00001364	Geneious	mRNA	293923	294021	.	+	.	Name=hypothetical protein mRNA
tig00001364	Geneious	CDS	293923	294021	.	+	0	Name=hypothetical protein CDS
tig00001364	Geneious	gene	294542	294936	.	-	.	Name=ICS3 gene
tig00001364	Geneious	mRNA	294542	294936	.	-	.	Name=ICS3 mRNA
tig00001364	Geneious	CDS	294542	294936	.	-	0	Name=ICS3 CDS
tig00001364	Geneious	gene	294675	294761	.	+	.
tig00001364	Geneious	mRNA	294675	294761	.	+	.	Name=hypothetical protein mRNA
tig00001364	Geneious	CDS	294675	294761	.	+	0	Name=hypothetical protein CDS
tig00001364	Geneious	gene	295119	298683	.	+	.	Name=NET1 gene
tig00001364	Geneious	mRNA	295119	298683	.	+	.	Name=NET1 mRNA
tig00001364	Geneious	CDS	295119	298683	.	+	0	Name=NET1 CDS
tig00001364	Geneious	rep_origin	298645	299124	.	+	.	Name=rep origin
tig00001364	Geneious	gene	299025	302711	.	-	.	Name=SMC3 gene
tig00001364	Geneious	mRNA	299025	302711	.	-	.	Name=SMC3 mRNA
tig00001364	Geneious	CDS	299025	302711	.	-	0	Name=SMC3 CDS
tig00001364	Geneious	gene	303044	304979	.	+	.	Name=JEM1 gene
tig00001364	Geneious	mRNA	303044	304979	.	+	.	Name=JEM1 mRNA
tig00001364	Geneious	CDS	303044	304979	.	+	0	Name=JEM1 CDS
tig00001364	Geneious	gene	305082	305723	.	-	.	Name=PSF2 gene
tig00001364	Geneious	mRNA	305082	305723	.	-	.	Name=PSF2 mRNA
tig00001364	Geneious	CDS	305082	305723	.	-	0	Name=PSF2 CDS
tig00001364	Geneious	gene	305992	307713	.	+	.	Name=ARG2 gene
tig00001364	Geneious	mRNA	305992	307713	.	+	.	Name=ARG2 mRNA
tig00001364	Geneious	CDS	305992	307713	.	+	0	Name=ARG2 CDS
tig00001364	Geneious	gene	307828	310492	.	-	.
tig00001364	Geneious	mRNA	307828	310492	.	-	.	Name=hypothetical protein mRNA
tig00001364	Geneious	CDS	307828	310492	.	-	0	Name=hypothetical protein CDS
tig00001364	Geneious	gene	310776	312560	.	-	.	Name=UTP18 gene
tig00001364	Geneious	mRNA	310776	312560	.	-	.	Name=UTP18 mRNA
tig00001364	Geneious	CDS	310776	312560	.	-	0	Name=UTP18 CDS
tig00001364	Geneious	gene	312869	313767	.	-	.
tig00001364	Geneious	mRNA	312869	313767	.	-	.	Name=hypothetical protein mRNA
tig00001364	Geneious	CDS	312869	313767	.	-	0	Name=hypothetical protein CDS
tig00001364	Geneious	gene	313965	314722	.	-	.	Name=MPM1 gene
tig00001364	Geneious	mRNA	313965	314722	.	-	.	Name=MPM1 mRNA
tig00001364	Geneious	CDS	313965	314722	.	-	0	Name=MPM1 CDS
tig00001364	Geneious	gene	314904	315407	.	-	.	Name=DLS1 gene
tig00001364	Geneious	mRNA	314904	315407	.	-	.	Name=DLS1 mRNA
tig00001364	Geneious	CDS	314904	315407	.	-	0	Name=DLS1 CDS
tig00001364	Geneious	gene	315609	316325	.	-	.	Name=MRPL8 gene
tig00001364	Geneious	mRNA	315609	316325	.	-	.	Name=MRPL8 mRNA
tig00001364	Geneious	CDS	315609	316325	.	-	0	Name=MRPL8 CDS
tig00001364	Geneious	gene	316573	316829	.	+	.	Name=COA3 gene
tig00001364	Geneious	mRNA	316573	316829	.	+	.	Name=COA3 mRNA
tig00001364	Geneious	CDS	316573	316829	.	+	0	Name=COA3 CDS
tig00001364	Geneious	gene	317133	319625	.	+	.	Name=LAS21 gene
tig00001364	Geneious	mRNA	317133	319625	.	+	.	Name=LAS21 mRNA
tig00001364	Geneious	CDS	317133	319625	.	+	0	Name=LAS21 CDS
tig00001364	Geneious	gene	319863	322005	.	+	.	Name=NUP82 gene
tig00001364	Geneious	mRNA	319863	322005	.	+	.	Name=NUP82 mRNA
tig00001364	Geneious	CDS	319863	322005	.	+	0	Name=NUP82 CDS
tig00001364	Geneious	gene	323234	324568	.	+	.	Name=BNA3 gene
tig00001364	Geneious	mRNA	323234	324568	.	+	.	Name=BNA3 mRNA
tig00001364	Geneious	CDS	323234	324568	.	+	0	Name=BNA3 CDS
tig00001364	Geneious	gene	324811	326038	.	+	.	Name=YHC3 gene
tig00001364	Geneious	mRNA	324811	326038	.	+	.	Name=YHC3 mRNA
tig00001364	Geneious	CDS	324811	326038	.	+	0	Name=YHC3 CDS
tig00001364	Geneious	gene	326090	327720	.	-	.	Name=BIT61 gene
tig00001364	Geneious	mRNA	326090	327720	.	-	.	Name=BIT61 mRNA
tig00001364	Geneious	CDS	326090	327720	.	-	0	Name=BIT61 CDS
tig00001364	Geneious	gene	327965	329968	.	-	.	Name=IKS1 gene
tig00001364	Geneious	mRNA	327965	329968	.	-	.	Name=IKS1 mRNA
tig00001364	Geneious	CDS	327965	329968	.	-	0	Name=IKS1 CDS
tig00001364	Geneious	gene	330277	332920	.	-	.	Name=ZAP1 gene
tig00001364	Geneious	mRNA	330277	332920	.	-	.	Name=ZAP1 mRNA
tig00001364	Geneious	CDS	330277	332920	.	-	0	Name=ZAP1 CDS
tig00001364	Geneious	gene	333204	333940	.	+	.
tig00001364	Geneious	mRNA	333204	333940	.	+	.	Name=hypothetical protein mRNA
tig00001364	Geneious	CDS	333204	333940	.	+	0	Name=hypothetical protein CDS
tig00001364	Geneious	gene	334110	335546	.	+	.	Name=TIM54 gene
tig00001364	Geneious	mRNA	334110	335546	.	+	.	Name=TIM54 mRNA
tig00001364	Geneious	CDS	334110	335546	.	+	0	Name=TIM54 CDS
tig00001364	Geneious	gene	335743	336879	.	+	.	Name=PEP8 gene
tig00001364	Geneious	mRNA	335743	336879	.	+	.	Name=PEP8 mRNA
tig00001364	Geneious	CDS	335743	336879	.	+	0	Name=PEP8 CDS
tig00001364	Geneious	rep_origin	337124	337372	.	+	.	Name=rep origin
tig00001364	Geneious	gene	337727	337846	.	-	.
tig00001364	Geneious	mRNA	337727	337846	.	-	.	Name=hypothetical protein mRNA
tig00001364	Geneious	CDS	337727	337846	.	-	0	Name=hypothetical protein CDS
tig00001364	Geneious	gene	338114	339112	.	+	.	Name=TDH1 gene%3B TDH2 gene
tig00001364	Geneious	mRNA	338114	339112	.	+	.	Name=TDH1 mRNA%3B TDH2 mRNA
tig00001364	Geneious	CDS	338114	339112	.	+	0	Name=TDH1 CDS%3B TDH2 CDS
tig00001364	Geneious	gene	339628	342094	.	+	.	Name=IRC8 gene
tig00001364	Geneious	mRNA	339628	342094	.	+	.	Name=IRC8 mRNA
tig00001364	Geneious	CDS	339628	342094	.	+	0	Name=IRC8 CDS
tig00001364	Geneious	gene	342358	345575	.	+	.	Name=MTR4 gene
tig00001364	Geneious	mRNA	342358	345575	.	+	.	Name=MTR4 mRNA
tig00001364	Geneious	CDS	342358	345575	.	+	0	Name=MTR4 CDS
tig00001364	Geneious	gene	345805	347155	.	+	.
tig00001364	Geneious	mRNA	345805	347155	.	+	.	Name=hypothetical protein mRNA
tig00001364	Geneious	CDS	345805	347155	.	+	0	Name=hypothetical protein CDS
tig00001364	Geneious	gene	347277	348467	.	-	.	Name=UBX6 gene
tig00001364	Geneious	mRNA	347277	348467	.	-	.	Name=UBX6 mRNA
tig00001364	Geneious	CDS	347277	348467	.	-	0	Name=UBX6 CDS
tig00001364	Geneious	gene	348873	349007	.	-	.
tig00001364	Geneious	mRNA	348873	349007	.	-	.	Name=hypothetical protein mRNA
tig00001364	Geneious	CDS	348873	349007	.	-	0	Name=hypothetical protein CDS
tig00001364	Geneious	gene	348959	349062	.	-	.
tig00001364	Geneious	ncRNA	348959	349062	.	-	.	Name=SNR60 ncRNA
tig00001364	Geneious	gene	349407	351929	.	-	.	Name=RTT101 gene
tig00001364	Geneious	mRNA	349407	351929	.	-	.	Name=RTT101 mRNA
tig00001364	Geneious	CDS	349407	351929	.	-	0	Name=RTT101 CDS
tig00001364	Geneious	gene	352208	353437	.	+	.	Name=AIM22 gene
tig00001364	Geneious	mRNA	352208	353437	.	+	.	Name=AIM22 mRNA
tig00001364	Geneious	CDS	352208	353437	.	+	0	Name=AIM22 CDS
tig00001364	Geneious	LTR	354357	355023	.	-	.	Name=Ty1 LTR
tig00001364	Geneious	gene	355841	357741	.	+	.
tig00001364	Geneious	mRNA	355841	357741	.	+	.	Name=succinate dehydrogenase SDH1b mRNA
tig00001364	Geneious	CDS	355841	357741	.	+	0	Name=succinate dehydrogenase SDH1b CDS
tig00001364	Geneious	gene	358088	359460	.	-	.	Name=GYP6 gene
tig00001364	Geneious	mRNA	358088	359460	.	-	.	Name=GYP6 mRNA
tig00001364	Geneious	CDS	358088	359460	.	-	0	Name=GYP6 CDS
tig00001364	Geneious	gene	359911	360684	.	+	.
tig00001364	Geneious	mRNA	359911	360684	.	+	.	Name=hypothetical protein mRNA
tig00001364	Geneious	CDS	359911	360684	.	+	0	Name=hypothetical protein CDS
tig00001364	Geneious	gene	361029	365220	.	+	.	Name=MHP1 gene
tig00001364	Geneious	mRNA	361029	365220	.	+	.	Name=MHP1 mRNA
tig00001364	Geneious	CDS	361029	365220	.	+	0	Name=MHP1 CDS
tig00001364	Geneious	gene	365557	368143	.	+	.	Name=NSP1 gene
tig00001364	Geneious	gene	368518	373569	.	-	.	Name=NUP192 gene
tig00001364	Geneious	mRNA	368518	373569	.	-	.	Name=NUP192 mRNA
tig00001364	Geneious	CDS	368518	373569	.	-	0	Name=NUP192 CDS
tig00001364	Geneious	LTR	374612	374703	.	-	.	Name=Ty1 LTR
tig00001364	Geneious	rep_origin	374648	374888	.	+	.	Name=rep origin
tig00001364	Geneious	gene	374881	375540	.	-	.	Name=LOH1 gene
tig00001364	Geneious	mRNA	374881	375540	.	-	.	Name=LOH1 mRNA
tig00001364	Geneious	CDS	374881	375540	.	-	0	Name=LOH1 CDS
tig00001364	Geneious	rep_origin	375472	375992	.	+	.	Name=rep origin
tig00001364	Geneious	gene	376424	377098	.	+	.	Name=IRC18 gene
tig00001364	Geneious	mRNA	376424	377098	.	+	.	Name=IRC18 mRNA
tig00001364	Geneious	CDS	376424	377098	.	+	0	Name=IRC18 CDS
tig00001364	Geneious	LTR	377360	377632	.	-	.	Name=Ty1 LTR
tig00001364	Geneious	gene	378586	379855	.	+	.	Name=SNX4 gene
tig00001364	Geneious	mRNA	378586	379855	.	+	.	Name=SNX4 mRNA
tig00001364	Geneious	CDS	378586	379855	.	+	0	Name=SNX4 CDS
tig00001364	Geneious	gene	380007	380759	.	-	.	Name=TAD2 gene
tig00001364	Geneious	mRNA	380007	380759	.	-	.	Name=TAD2 mRNA
tig00001364	Geneious	CDS	380007	380759	.	-	0	Name=TAD2 CDS
tig00001364	Geneious	gene	381085	383133	.	+	.	Name=KAR2 gene
tig00001364	Geneious	mRNA	381085	383133	.	+	.	Name=KAR2 mRNA
tig00001364	Geneious	CDS	381085	383133	.	+	0	Name=KAR2 CDS
tig00001364	Geneious	gene	383594	385904	.	+	.	Name=HCA4 gene
tig00001364	Geneious	mRNA	383594	385904	.	+	.	Name=HCA4 mRNA
tig00001364	Geneious	CDS	383594	385904	.	+	0	Name=HCA4 CDS
tig00001364	Geneious	gene	386123	387193	.	-	.	Name=BET4 gene
tig00001364	Geneious	gene	387411	388001	.	+	.	Name=MAD2 gene
tig00001364	Geneious	mRNA	387411	388001	.	+	.	Name=MAD2 mRNA
tig00001364	Geneious	CDS	387411	388001	.	+	0	Name=MAD2 CDS
tig00001364	Geneious	gene	388139	390603	.	-	.	Name=VPS53 gene
tig00001364	Geneious	mRNA	388139	390603	.	-	.	Name=VPS53 mRNA
tig00001364	Geneious	CDS	388139	390603	.	-	0	Name=VPS53 CDS
tig00001364	Geneious	gene	391060	391397	.	+	.
tig00001364	Geneious	mRNA	391060	391397	.	+	.	Name=hypothetical protein mRNA
tig00001364	Geneious	CDS	391060	391397	.	+	0	Name=hypothetical protein CDS
tig00001364	Geneious	gene	391584	392000	.	-	.
tig00001364	Geneious	mRNA	391584	392000	.	-	.	Name=hypothetical protein mRNA
tig00001364	Geneious	CDS	391584	392000	.	-	0	Name=hypothetical protein CDS
tig00001364	Geneious	gene	392155	393352	.	+	.	Name=RNR2 gene
tig00001364	Geneious	mRNA	392155	393352	.	+	.	Name=RNR2 mRNA
tig00001364	Geneious	CDS	392155	393352	.	+	0	Name=RNR2 CDS
tig00001364	Geneious	gene	393713	395255	.	+	.	Name=RRN7 gene
tig00001364	Geneious	mRNA	393713	395255	.	+	.	Name=RRN7 mRNA
tig00001364	Geneious	CDS	393713	395255	.	+	0	Name=RRN7 CDS
tig00001364	Geneious	gene	395673	396334	.	-	.	Name=APS3 gene
tig00001364	Geneious	mRNA	396313	396334	.	-	.	Name=APS3 mRNA;ID=ISyX++t3KBIB0Bvm6W1jFIJllAA.1652074418970.686
tig00001364	Geneious	mRNA	395673	396235	.	-	.	Name=APS3 mRNA;ID=ISyX++t3KBIB0Bvm6W1jFIJllAA.1652074418970.686
tig00001364	Geneious	CDS	396313	396334	.	-	0	Name=APS3 CDS;ID=ISyX++t3KBIB0Bvm6W1jFIJllAA.1652074418970.687
tig00001364	Geneious	CDS	395673	396235	.	-	0	Name=APS3 CDS;ID=ISyX++t3KBIB0Bvm6W1jFIJllAA.1652074418970.687
tig00001364	Geneious	gene	397095	398136	.	-	.	Name=PET130 gene
tig00001364	Geneious	mRNA	397095	398136	.	-	.	Name=PET130 mRNA
tig00001364	Geneious	CDS	397095	398136	.	-	0	Name=PET130 CDS
tig00001364	Geneious	gene	398676	402147	.	-	.	Name=BBC1 gene
tig00001364	Geneious	mRNA	398676	402147	.	-	.	Name=BBC1 mRNA
tig00001364	Geneious	CDS	398676	402147	.	-	0	Name=BBC1 CDS
tig00001364	Geneious	gene	402634	404680	.	+	.	Name=MPS3 gene
tig00001364	Geneious	mRNA	402634	404680	.	+	.	Name=MPS3 mRNA
tig00001364	Geneious	CDS	402634	404680	.	+	0	Name=MPS3 CDS
tig00001364	Geneious	gene	405322	407007	.	+	.
tig00001364	Geneious	mRNA	405322	407007	.	+	.	Name=hypothetical protein mRNA
tig00001364	Geneious	CDS	405322	407007	.	+	0	Name=hypothetical protein CDS
tig00001364	Geneious	gene	407289	408892	.	+	.	Name=CCT3 gene
tig00001364	Geneious	mRNA	407289	408892	.	+	.	Name=CCT3 mRNA
tig00001364	Geneious	CDS	407289	408892	.	+	0	Name=CCT3 CDS
tig00001364	Geneious	gene	409223	410768	.	-	.	Name=MAD3 gene
tig00001364	Geneious	mRNA	409223	410768	.	-	.	Name=MAD3 mRNA
tig00001364	Geneious	CDS	409223	410768	.	-	0	Name=MAD3 CDS
tig00001364	Geneious	gene	410963	413128	.	-	.	Name=VTC4 gene
tig00001364	Geneious	mRNA	410963	413128	.	-	.	Name=VTC4 mRNA
tig00001364	Geneious	CDS	410963	413128	.	-	0	Name=VTC4 CDS
tig00001364	Geneious	gene	414013	414496	.	-	.	Name=RPC17 gene
tig00001364	Geneious	mRNA	414013	414496	.	-	.	Name=RPC17 mRNA
tig00001364	Geneious	CDS	414013	414496	.	-	0	Name=RPC17 CDS
tig00001364	Geneious	LTR	415989	416164	.	+	.	Name=Ty4 LTR
tig00001364	Geneious	LTR	416229	416373	.	+	.	Name=Ty1 LTR
tig00001364	Geneious	LTR	416622	416749	.	+	.	Name=Ty1 LTR
tig00001364	Geneious	rep_origin	416918	417163	.	+	.	Name=rep origin
tig00001364	Geneious	gene	417285	419283	.	-	.	Name=NOP9 gene
tig00001364	Geneious	mRNA	417285	419283	.	-	.	Name=NOP9 mRNA
tig00001364	Geneious	CDS	417285	419283	.	-	0	Name=NOP9 CDS
tig00001364	Geneious	gene	419678	421385	.	-	.	Name=CCT8 gene
tig00001364	Geneious	mRNA	419678	421385	.	-	.	Name=CCT8 mRNA
tig00001364	Geneious	CDS	419678	421385	.	-	0	Name=CCT8 CDS
tig00001364	Geneious	LTR	421668	422016	.	+	.	Name=Ty4 LTR
tig00001364	Geneious	LTR	422322	422608	.	+	.	Name=Ty1 LTR
tig00001364	Geneious	gene	422860	423830	.	-	.	Name=CTK2 gene
tig00001364	Geneious	mRNA	422860	423830	.	-	.	Name=CTK2 mRNA
tig00001364	Geneious	CDS	422860	423830	.	-	0	Name=CTK2 CDS
tig00001364	Geneious	gene	424875	430949	.	+	.	Name=CYR1 gene
tig00001364	Geneious	mRNA	424875	430949	.	+	.	Name=CYR1 mRNA
tig00001364	Geneious	CDS	424875	430949	.	+	0	Name=CYR1 CDS
tig00001364	Geneious	gene	431301	431911	.	-	.	Name=SYS1 gene
tig00001364	Geneious	mRNA	431301	431911	.	-	.	Name=SYS1 mRNA
tig00001364	Geneious	CDS	431301	431911	.	-	0	Name=SYS1 CDS
tig00001364	Geneious	gene	432355	432709	.	+	.	Name=COX16 gene
tig00001364	Geneious	mRNA	432355	432709	.	+	.	Name=COX16 mRNA
tig00001364	Geneious	CDS	432355	432709	.	+	0	Name=COX16 CDS
tig00001364	Geneious	gene	432929	434356	.	-	.	Name=OST1 gene
tig00001364	Geneious	mRNA	432929	434356	.	-	.	Name=OST1 mRNA
tig00001364	Geneious	CDS	432929	434356	.	-	0	Name=OST1 CDS
tig00001364	Geneious	gene	434865	435627	.	+	.	Name=PRE3 gene
tig00001364	Geneious	mRNA	434865	434929	.	+	.	Name=PRE3 mRNA;ID=ISyX++t3KBIB0Bvm6W1jFIJllAA.1652074418973.688
tig00001364	Geneious	mRNA	435046	435627	.	+	.	Name=PRE3 mRNA;ID=ISyX++t3KBIB0Bvm6W1jFIJllAA.1652074418973.688
tig00001364	Geneious	CDS	434865	434929	.	+	0	Name=PRE3 CDS;ID=ISyX++t3KBIB0Bvm6W1jFIJllAA.1652074418973.689
tig00001364	Geneious	CDS	435046	435627	.	+	0	Name=PRE3 CDS;ID=ISyX++t3KBIB0Bvm6W1jFIJllAA.1652074418973.689
tig00001364	Geneious	centromere	436007	436124	.	-	.	Name=CEN10 centromere
tig00001364	Geneious	centromere	436007	436031	.	-	.	Name=CEN10 CDEIII of CEN10 centromere
tig00001364	Geneious	centromere	436032	436114	.	-	.	Name=CEN10 CDEII of CEN10 centromere
tig00001364	Geneious	gene	436499	438307	.	+	.	Name=AVT1 gene
tig00001364	Geneious	mRNA	436499	438307	.	+	.	Name=AVT1 mRNA
tig00001364	Geneious	CDS	436499	438307	.	+	0	Name=AVT1 CDS
tig00001364	Geneious	gene	438562	440341	.	+	.	Name=MPP10 gene
tig00001364	Geneious	mRNA	438562	440341	.	+	.	Name=MPP10 mRNA
tig00001364	Geneious	CDS	438562	440341	.	+	0	Name=MPP10 CDS
tig00001364	Geneious	gene	440688	442244	.	-	.
tig00001364	Geneious	mRNA	440688	442244	.	-	.	Name=hypothetical protein mRNA
tig00001364	Geneious	CDS	440688	442244	.	-	0	Name=hypothetical protein CDS
tig00001364	Geneious	rep_origin	442247	442653	.	+	.	Name=rep origin
tig00001364	Geneious	gene	442597	444550	.	-	.	Name=SAG1 gene
tig00001364	Geneious	mRNA	442597	444550	.	-	.	Name=SAG1 mRNA
tig00001364	Geneious	CDS	442597	444550	.	-	0	Name=SAG1 CDS
tig00001364	Geneious	gene	445612	447711	.	+	.	Name=APL1 gene
tig00001364	Geneious	mRNA	445612	447711	.	+	.	Name=APL1 mRNA
tig00001364	Geneious	CDS	445612	447711	.	+	0	Name=APL1 CDS
tig00001364	Geneious	gene	448163	448442	.	-	.
tig00001364	Geneious	mRNA	448163	448442	.	-	.	Name=hypothetical protein mRNA
tig00001364	Geneious	CDS	448163	448442	.	-	0	Name=hypothetical protein CDS
tig00001364	Geneious	gene	448885	450349	.	+	.	Name=POL31 gene
tig00001364	Geneious	mRNA	448885	450349	.	+	.	Name=POL31 mRNA
tig00001364	Geneious	CDS	448885	450349	.	+	0	Name=POL31 CDS
tig00001364	Geneious	gene	450704	451617	.	+	.	Name=SUI2 gene
tig00001364	Geneious	mRNA	450704	451617	.	+	.	Name=SUI2 mRNA
tig00001364	Geneious	CDS	450704	451617	.	+	0	Name=SUI2 CDS
tig00001364	Geneious	gene	452113	453129	.	+	.	Name=MHO1 gene
tig00001364	Geneious	mRNA	452113	453129	.	+	.	Name=MHO1 mRNA
tig00001364	Geneious	CDS	452113	453129	.	+	0	Name=MHO1 CDS
tig00001364	Geneious	rep_origin	454266	455236	.	+	.	Name=rep origin
tig00001364	Geneious	gene	455918	457451	.	+	.	Name=MET3 gene
tig00001364	Geneious	mRNA	455918	457451	.	+	.	Name=MET3 mRNA
tig00001364	Geneious	CDS	455918	457451	.	+	0	Name=MET3 CDS
tig00001364	Geneious	gene	457751	458034	.	-	.	Name=SPC1 gene
tig00001364	Geneious	mRNA	457751	458034	.	-	.	Name=SPC1 mRNA
tig00001364	Geneious	CDS	457751	458034	.	-	0	Name=SPC1 CDS
tig00001364	Geneious	gene	458313	459098	.	-	.
tig00001364	Geneious	mRNA	458313	459098	.	-	.	Name=hypothetical protein mRNA
tig00001364	Geneious	CDS	458313	459098	.	-	0	Name=hypothetical protein CDS
tig00001364	Geneious	rep_origin	459009	459564	.	+	.	Name=rep origin
tig00001364	Geneious	gene	459464	460086	.	-	.
tig00001364	Geneious	mRNA	459464	460086	.	-	.	Name=hypothetical protein mRNA
tig00001364	Geneious	CDS	459464	460086	.	-	0	Name=hypothetical protein CDS
tig00001364	Geneious	gene	460050	461258	.	+	.	Name=GPI14 gene
tig00001364	Geneious	mRNA	460050	461258	.	+	.	Name=GPI14 mRNA
tig00001364	Geneious	CDS	460050	461258	.	+	0	Name=GPI14 CDS
tig00001364	Geneious	gene	461495	462092	.	+	.	Name=TMA22 gene
tig00001364	Geneious	mRNA	461495	462092	.	+	.	Name=TMA22 mRNA
tig00001364	Geneious	CDS	461495	462092	.	+	0	Name=TMA22 CDS
tig00001364	Geneious	gene	462388	463915	.	+	.
tig00001364	Geneious	mRNA	462388	463915	.	+	.	Name=hypothetical protein mRNA
tig00001364	Geneious	CDS	462388	463915	.	+	0	Name=hypothetical protein CDS
tig00001364	Geneious	gene	464113	465869	.	-	.	Name=ILV3 gene
tig00001364	Geneious	mRNA	464113	465869	.	-	.	Name=ILV3 mRNA
tig00001364	Geneious	CDS	464113	465869	.	-	0	Name=ILV3 CDS
tig00001364	Geneious	gene	466182	466694	.	-	.	Name=ESS1 gene
tig00001364	Geneious	mRNA	466182	466694	.	-	.	Name=ESS1 mRNA
tig00001364	Geneious	CDS	466182	466694	.	-	0	Name=ESS1 CDS
tig00001364	Geneious	gene	466892	467941	.	-	.	Name=TES1 gene
tig00001364	Geneious	mRNA	466892	467941	.	-	.	Name=TES1 mRNA
tig00001364	Geneious	CDS	466892	467941	.	-	0	Name=TES1 CDS
tig00001364	Geneious	gene	468215	469239	.	-	.	Name=REC107 gene
tig00001364	Geneious	mRNA	468924	469239	.	-	.	Name=REC107 mRNA;ID=ISyX++t3KBIB0Bvm6W1jFIJllAA.1652074418979.690
tig00001364	Geneious	mRNA	468215	468843	.	-	.	Name=REC107 mRNA;ID=ISyX++t3KBIB0Bvm6W1jFIJllAA.1652074418979.690
tig00001364	Geneious	CDS	468924	469239	.	-	0	Name=REC107 CDS;ID=ISyX++t3KBIB0Bvm6W1jFIJllAA.1652074418979.691
tig00001364	Geneious	CDS	468215	468843	.	-	0	Name=REC107 CDS;ID=ISyX++t3KBIB0Bvm6W1jFIJllAA.1652074418979.691
tig00001364	Geneious	gene	469444	469773	.	+	.	Name=LSM8 gene
tig00001364	Geneious	mRNA	469444	469773	.	+	.	Name=LSM8 mRNA
tig00001364	Geneious	CDS	469444	469773	.	+	0	Name=LSM8 CDS
tig00001364	Geneious	gene	469887	470621	.	-	.	Name=MDE1 gene
tig00001364	Geneious	mRNA	469887	470621	.	-	.	Name=MDE1 mRNA
tig00001364	Geneious	CDS	469887	470621	.	-	0	Name=MDE1 CDS
tig00001364	Geneious	gene	470794	471328	.	-	.	Name=BNA1 gene
tig00001364	Geneious	mRNA	470794	471328	.	-	.	Name=BNA1 mRNA
tig00001364	Geneious	CDS	470794	471328	.	-	0	Name=BNA1 CDS
tig00001364	Geneious	CDS	472415	473713	.	+	0	Name=hypothetical protein CDS;ID=ISyX++t3KBIB0Bvm6W1jFIJllAA.1652074418980.692
tig00001364	Geneious	CDS	473715	477681	.	+	0	Name=hypothetical protein CDS;ID=ISyX++t3KBIB0Bvm6W1jFIJllAA.1652074418980.692
tig00001364	Geneious	CDS	477997	479295	.	+	0	Name=hypothetical protein CDS;ID=ISyX++t3KBIB0Bvm6W1jFIJllAA.1652074418980.693
tig00001364	Geneious	CDS	479297	483260	.	+	0	Name=hypothetical protein CDS;ID=ISyX++t3KBIB0Bvm6W1jFIJllAA.1652074418980.693
tig00001364	Geneious	gene	483607	485843	.	-	.
tig00001364	Geneious	mRNA	483607	485843	.	-	.	Name=hypothetical protein mRNA
tig00001364	Geneious	CDS	483607	485843	.	-	0	Name=hypothetical protein CDS
tig00001364	Geneious	gene	486233	490459	.	-	.	Name=GEA1 gene
tig00001364	Geneious	mRNA	486233	490459	.	-	.	Name=GEA1 mRNA
tig00001364	Geneious	CDS	486233	490459	.	-	0	Name=GEA1 CDS
tig00001364	Geneious	gene	490729	491910	.	+	.	Name=CPR7 gene
tig00001364	Geneious	mRNA	490729	491910	.	+	.	Name=CPR7 mRNA
tig00001364	Geneious	CDS	490729	491910	.	+	0	Name=CPR7 CDS
tig00001364	Geneious	gene	492025	496093	.	-	.	Name=RAV1 gene
tig00001364	Geneious	mRNA	492025	496093	.	-	.	Name=RAV1 mRNA
tig00001364	Geneious	CDS	492025	496093	.	-	0	Name=RAV1 CDS
tig00001364	Geneious	gene	496325	496651	.	+	.	Name=PET191 gene
tig00001364	Geneious	mRNA	496325	496651	.	+	.	Name=PET191 mRNA
tig00001364	Geneious	CDS	496325	496651	.	+	0	Name=PET191 CDS
tig00001364	Geneious	gene	496998	500248	.	+	.	Name=RAD26 gene
tig00001364	Geneious	mRNA	496998	500248	.	+	.	Name=RAD26 mRNA
tig00001364	Geneious	CDS	496998	500248	.	+	0	Name=RAD26 CDS
tig00001364	Geneious	gene	500349	503019	.	-	.	Name=HUL4 gene
tig00001364	Geneious	mRNA	500349	503019	.	-	.	Name=HUL4 mRNA
tig00001364	Geneious	CDS	500349	503019	.	-	0	Name=HUL4 CDS
tig00001364	Geneious	gene	503559	506917	.	+	.
tig00001364	Geneious	mRNA	503559	506917	.	+	.	Name=hypothetical protein mRNA
tig00001364	Geneious	CDS	503559	506917	.	+	0	Name=hypothetical protein CDS
tig00001364	Geneious	gene	507360	509696	.	+	.	Name=GEF1 gene
tig00001364	Geneious	mRNA	507360	509696	.	+	.	Name=GEF1 mRNA
tig00001364	Geneious	CDS	507360	509696	.	+	0	Name=GEF1 CDS
tig00001364	Geneious	gene	509850	513367	.	-	.	Name=URB2 gene
tig00001364	Geneious	mRNA	509850	513367	.	-	.	Name=URB2 mRNA
tig00001364	Geneious	CDS	509850	513367	.	-	0	Name=URB2 CDS
tig00001364	Geneious	gene	513659	515889	.	+	.	Name=NUP85 gene
tig00001364	Geneious	mRNA	513659	515889	.	+	.	Name=NUP85 mRNA
tig00001364	Geneious	CDS	513659	515889	.	+	0	Name=NUP85 CDS
tig00001364	Geneious	gene	516061	517112	.	-	.	Name=POL32 gene
tig00001364	Geneious	mRNA	516061	517112	.	-	.	Name=POL32 mRNA
tig00001364	Geneious	CDS	516061	517112	.	-	0	Name=POL32 CDS
tig00001364	Geneious	LTR	517558	517698	.	+	.	Name=Ty1 LTR
tig00001364	Geneious	gene	518361	518780	.	-	.	Name=VPS55 gene
tig00001364	Geneious	mRNA	518361	518780	.	-	.	Name=VPS55 mRNA
tig00001364	Geneious	CDS	518361	518780	.	-	0	Name=VPS55 CDS
tig00001364	Geneious	gene	519229	521193	.	-	.	Name=SSC1 gene
tig00001364	Geneious	mRNA	519229	521193	.	-	.	Name=SSC1 mRNA
tig00001364	Geneious	CDS	519229	521193	.	-	0	Name=SSC1 CDS
tig00001364	Geneious	gene	521637	523450	.	+	.	Name=TAH11 gene
tig00001364	Geneious	mRNA	521637	523450	.	+	.	Name=TAH11 mRNA
tig00001364	Geneious	CDS	521637	523450	.	+	0	Name=TAH11 CDS
tig00001364	Geneious	gene	525909	526237	.	+	.	Name=CYC1 gene
tig00001364	Geneious	mRNA	525909	526237	.	+	.	Name=CYC1 mRNA
tig00001364	Geneious	CDS	525909	526237	.	+	0	Name=CYC1 CDS
tig00001364	Geneious	gene	526458	528047	.	-	.	Name=UTR1 gene
tig00001364	Geneious	mRNA	526458	528047	.	-	.	Name=UTR1 mRNA
tig00001364	Geneious	CDS	526458	528047	.	-	0	Name=UTR1 CDS
tig00001364	Geneious	gene	528269	528977	.	+	.	Name=ISY1 gene
tig00001364	Geneious	mRNA	528269	528977	.	+	.	Name=ISY1 mRNA
tig00001364	Geneious	CDS	528269	528977	.	+	0	Name=ISY1 CDS
tig00001364	Geneious	gene	529430	530933	.	+	.	Name=OSM1 gene
tig00001364	Geneious	mRNA	529430	530933	.	+	.	Name=OSM1 mRNA
tig00001364	Geneious	CDS	529430	530933	.	+	0	Name=OSM1 CDS
tig00001364	Geneious	LTR	531083	531242	.	-	.	Name=Ty1 LTR
tig00001364	Geneious	gene	531628	533322	.	+	.	Name=RAD7 gene
tig00001364	Geneious	mRNA	531628	533322	.	+	.	Name=RAD7 mRNA
tig00001364	Geneious	CDS	531628	533322	.	+	0	Name=RAD7 CDS
tig00001364	Geneious	gene	533590	535313	.	+	.	Name=BFA1 gene
tig00001364	Geneious	mRNA	533590	535313	.	+	.	Name=BFA1 mRNA
tig00001364	Geneious	CDS	533590	535313	.	+	0	Name=BFA1 CDS
tig00001364	Geneious	gene	535618	537109	.	+	.
tig00001364	Geneious	mRNA	535618	537109	.	+	.	Name=hypothetical protein mRNA
tig00001364	Geneious	CDS	535618	537109	.	+	0	Name=hypothetical protein CDS
tig00001364	Geneious	LTR	537300	537600	.	-	.	Name=Ty1 LTR
tig00001364	Geneious	gene	538113	538184	.	+	.	Name=HSX1 gene
tig00001364	Geneious	tRNA	538113	538184	.	+	.	Name=HSX1 tRNA
tig00001364	Geneious	gene	538327	538821	.	+	.	Name=HIT1 gene
tig00001364	Geneious	mRNA	538327	538821	.	+	.	Name=HIT1 mRNA
tig00001364	Geneious	CDS	538327	538821	.	+	0	Name=HIT1 CDS
tig00001364	Geneious	rep_origin	540099	540333	.	+	.	Name=rep origin
tig00001364	Geneious	LTR	540319	540640	.	+	.	Name=Ty1 LTR
tig00001364	Geneious	gene	541344	542053	.	-	.
tig00001364	Geneious	mRNA	541344	542053	.	-	.	Name=hypothetical protein mRNA
tig00001364	Geneious	CDS	541344	542053	.	-	0	Name=hypothetical protein CDS
tig00001364	Geneious	LTR	542996	543317	.	+	.	Name=Ty1 LTR
tig00001364	Geneious	gene	543609	544257	.	+	.	Name=CDC8 gene
tig00001364	Geneious	mRNA	543609	544257	.	+	.	Name=CDC8 mRNA
tig00001364	Geneious	CDS	543609	544257	.	+	0	Name=CDC8 CDS
tig00001364	Geneious	gene	544277	544720	.	-	.	Name=APS2 gene
tig00001364	Geneious	mRNA	544277	544720	.	-	.	Name=APS2 mRNA
tig00001364	Geneious	CDS	544277	544720	.	-	0	Name=APS2 CDS
tig00001364	Geneious	gene	545332	547784	.	+	.	Name=PTK2 gene
tig00001364	Geneious	mRNA	545332	547784	.	+	.	Name=PTK2 mRNA
tig00001364	Geneious	CDS	545332	547784	.	+	0	Name=PTK2 CDS
tig00001364	Geneious	gene	548300	549355	.	+	.	Name=CBF1 gene
tig00001364	Geneious	mRNA	548300	549355	.	+	.	Name=CBF1 mRNA
tig00001364	Geneious	CDS	548300	549355	.	+	0	Name=CBF1 CDS
tig00001364	Geneious	gene	550052	552851	.	+	.
tig00001364	Geneious	mRNA	550052	552851	.	+	.	Name=hypothetical protein mRNA
tig00001364	Geneious	CDS	550052	552851	.	+	0	Name=hypothetical protein CDS
tig00001364	Geneious	gene	553008	554380	.	-	.	Name=NTA1 gene
tig00001364	Geneious	mRNA	553008	554380	.	-	.	Name=NTA1 mRNA
tig00001364	Geneious	CDS	553008	554380	.	-	0	Name=NTA1 CDS
tig00001364	Geneious	gene	554724	555101	.	+	.	Name=RPA12 gene
tig00001364	Geneious	mRNA	554724	555101	.	+	.	Name=RPA12 mRNA
tig00001364	Geneious	CDS	554724	555101	.	+	0	Name=RPA12 CDS
tig00001364	Geneious	gene	555443	557131	.	+	.	Name=CCT5 gene
tig00001364	Geneious	mRNA	555443	557131	.	+	.	Name=CCT5 mRNA
tig00001364	Geneious	CDS	555443	557131	.	+	0	Name=CCT5 CDS
tig00001364	Geneious	gene	557337	558685	.	-	.	Name=ARP3 gene
tig00001364	Geneious	mRNA	557337	558685	.	-	.	Name=ARP3 mRNA
tig00001364	Geneious	CDS	557337	558685	.	-	0	Name=ARP3 CDS
tig00001364	Geneious	gene	558943	566349	.	+	.	Name=TOR1 gene
tig00001364	Geneious	mRNA	558943	566349	.	+	.	Name=TOR1 mRNA
tig00001364	Geneious	CDS	558943	566349	.	+	0	Name=TOR1 CDS
tig00001364	Geneious	gene	566540	566965	.	-	.	Name=YAE1 gene
tig00001364	Geneious	mRNA	566540	566965	.	-	.	Name=YAE1 mRNA
tig00001364	Geneious	CDS	566540	566965	.	-	0	Name=YAE1 CDS
tig00001364	Geneious	gene	567163	568224	.	+	.	Name=RFC2 gene
tig00001364	Geneious	mRNA	567163	568224	.	+	.	Name=RFC2 mRNA
tig00001364	Geneious	CDS	567163	568224	.	+	0	Name=RFC2 CDS
tig00001364	Geneious	gene	568325	568917	.	-	.	Name=HAM1 gene
tig00001364	Geneious	mRNA	568325	568917	.	-	.	Name=HAM1 mRNA
tig00001364	Geneious	CDS	568325	568917	.	-	0	Name=HAM1 CDS
tig00001364	Geneious	gene	569139	570115	.	-	.	Name=LIA1 gene
tig00001364	Geneious	mRNA	569139	570115	.	-	.	Name=LIA1 mRNA
tig00001364	Geneious	CDS	569139	570115	.	-	0	Name=LIA1 CDS
tig00001364	Geneious	gene	570483	571642	.	-	.	Name=NPA3 gene
tig00001364	Geneious	mRNA	570483	571642	.	-	.	Name=NPA3 mRNA
tig00001364	Geneious	CDS	570483	571642	.	-	0	Name=NPA3 CDS
tig00001364	Geneious	gene	571831	572450	.	-	.	Name=OPI3 gene
tig00001364	Geneious	mRNA	571831	572450	.	-	.	Name=OPI3 mRNA
tig00001364	Geneious	CDS	571831	572450	.	-	0	Name=OPI3 CDS
tig00001364	Geneious	gene	572610	573266	.	+	.	Name=MOG1 gene
tig00001364	Geneious	mRNA	572610	573266	.	+	.	Name=MOG1 mRNA
tig00001364	Geneious	CDS	572610	573266	.	+	0	Name=MOG1 CDS
tig00001364	Geneious	gene	573496	574686	.	+	.	Name=HOC1 gene
tig00001364	Geneious	mRNA	573496	574686	.	+	.	Name=HOC1 mRNA
tig00001364	Geneious	CDS	573496	574686	.	+	0	Name=HOC1 CDS
tig00001364	Geneious	gene	574867	576113	.	-	.	Name=CDC11 gene
tig00001364	Geneious	mRNA	574867	576113	.	-	.	Name=CDC11 mRNA
tig00001364	Geneious	CDS	574867	576113	.	-	0	Name=CDC11 CDS
tig00001364	Geneious	gene	576765	577700	.	-	.	Name=MIR1 gene
tig00001364	Geneious	mRNA	576765	577700	.	-	.	Name=MIR1 mRNA
tig00001364	Geneious	CDS	576765	577700	.	-	0	Name=MIR1 CDS
tig00001364	Geneious	gene	578372	579734	.	+	.	Name=BNA2 gene
tig00001364	Geneious	mRNA	578372	579734	.	+	.	Name=BNA2 mRNA
tig00001364	Geneious	CDS	578372	579734	.	+	0	Name=BNA2 CDS
tig00001364	Geneious	gene	579718	580755	.	+	.
tig00001364	Geneious	mRNA	579718	579862	.	+	.	Name=hypothetical protein mRNA;ID=ISyX++t3KBIB0Bvm6W1jFIJllAA.1652074418987.694
tig00001364	Geneious	mRNA	580569	580755	.	+	.	Name=hypothetical protein mRNA;ID=ISyX++t3KBIB0Bvm6W1jFIJllAA.1652074418987.694
tig00001364	Geneious	CDS	579718	579862	.	+	0	Name=hypothetical protein CDS;ID=ISyX++t3KBIB0Bvm6W1jFIJllAA.1652074418987.695
tig00001364	Geneious	CDS	580569	580755	.	+	0	Name=hypothetical protein CDS;ID=ISyX++t3KBIB0Bvm6W1jFIJllAA.1652074418987.695
tig00001364	Geneious	gene	579947	581132	.	-	.	Name=AIM24 gene
tig00001364	Geneious	mRNA	579947	581132	.	-	.	Name=AIM24 mRNA
tig00001364	Geneious	CDS	579947	581132	.	-	0	Name=AIM24 CDS
tig00001364	Geneious	gene	581431	581772	.	-	.	Name=EAF6 gene
tig00001364	Geneious	mRNA	581431	581772	.	-	.	Name=EAF6 mRNA
tig00001364	Geneious	CDS	581431	581772	.	-	0	Name=EAF6 CDS
tig00001364	Geneious	gene	582125	583054	.	-	.	Name=ACF4 gene
tig00001364	Geneious	mRNA	582125	583054	.	-	.	Name=ACF4 mRNA
tig00001364	Geneious	CDS	582125	583054	.	-	0	Name=ACF4 CDS
tig00001364	Geneious	gene	583250	584520	.	+	.
tig00001364	Geneious	mRNA	583250	584520	.	+	.	Name=hypothetical protein mRNA
tig00001364	Geneious	CDS	583250	584520	.	+	0	Name=hypothetical protein CDS
tig00001364	Geneious	gene	584636	584953	.	-	.
tig00001364	Geneious	mRNA	584636	584953	.	-	.	Name=hypothetical protein mRNA
tig00001364	Geneious	CDS	584636	584953	.	-	0	Name=hypothetical protein CDS
tig00001364	Geneious	gene	585584	585915	.	+	.	Name=STE18 gene
tig00001364	Geneious	mRNA	585584	585915	.	+	.	Name=STE18 mRNA
tig00001364	Geneious	CDS	585584	585915	.	+	0	Name=STE18 CDS
tig00001364	Geneious	gene	586011	586889	.	-	.	Name=EMC2 gene
tig00001364	Geneious	mRNA	586011	586889	.	-	.	Name=EMC2 mRNA
tig00001364	Geneious	CDS	586011	586889	.	-	0	Name=EMC2 CDS
tig00001364	Geneious	gene	587234	590094	.	+	.	Name=BIR1 gene
tig00001364	Geneious	mRNA	587234	590094	.	+	.	Name=BIR1 mRNA
tig00001364	Geneious	CDS	587234	590094	.	+	0	Name=BIR1 CDS
tig00001364	Geneious	gene	590384	593837	.	-	.	Name=GRR1 gene
tig00001364	Geneious	mRNA	590384	593837	.	-	.	Name=GRR1 mRNA
tig00001364	Geneious	CDS	590384	593837	.	-	0	Name=GRR1 CDS
tig00001364	Geneious	gene	594569	597843	.	-	.	Name=JSN1 gene
tig00001364	Geneious	mRNA	594569	597843	.	-	.	Name=JSN1 mRNA
tig00001364	Geneious	CDS	594569	597843	.	-	0	Name=JSN1 CDS
tig00001364	Geneious	gene	598241	602581	.	+	.	Name=BUD4 gene
tig00001364	Geneious	mRNA	598241	602581	.	+	.	Name=BUD4 mRNA
tig00001364	Geneious	CDS	598241	602581	.	+	0	Name=BUD4 CDS
tig00001364	Geneious	gene	602723	603705	.	-	.	Name=FIP1 gene
tig00001364	Geneious	mRNA	602723	603705	.	-	.	Name=FIP1 mRNA
tig00001364	Geneious	CDS	602723	603705	.	-	0	Name=FIP1 CDS
tig00001364	Geneious	gene	604071	605150	.	-	.	Name=IME1 gene
tig00001364	Geneious	mRNA	604071	605150	.	-	.	Name=IME1 mRNA
tig00001364	Geneious	CDS	604071	605150	.	-	0	Name=IME1 CDS
tig00001364	Geneious	gene	607803	608357	.	+	.	Name=RPL43B gene
tig00001364	Geneious	gene	609271	610237	.	+	.	Name=SFC1 gene
tig00001364	Geneious	mRNA	609271	610237	.	+	.	Name=SFC1 mRNA
tig00001364	Geneious	CDS	609271	610237	.	+	0	Name=SFC1 CDS
tig00001364	Geneious	gene	610691	611538	.	+	.
tig00001364	Geneious	mRNA	610691	611538	.	+	.	Name=hypothetical protein mRNA
tig00001364	Geneious	CDS	610691	611538	.	+	0	Name=hypothetical protein CDS
tig00001364	Geneious	gene	611907	612425	.	+	.	Name=JJJ3 gene
tig00001364	Geneious	mRNA	611907	612425	.	+	.	Name=JJJ3 mRNA
tig00001364	Geneious	CDS	611907	612425	.	+	0	Name=JJJ3 CDS
tig00001364	Geneious	rep_origin	612340	612772	.	+	.	Name=rep origin
tig00001364	Geneious	gene	612680	614648	.	-	.
tig00001364	Geneious	mRNA	612680	614648	.	-	.	Name=hypothetical protein mRNA
tig00001364	Geneious	CDS	612680	614648	.	-	0	Name=hypothetical protein CDS
tig00001364	Geneious	gene	615067	615775	.	+	.	Name=YUH1 gene
tig00001364	Geneious	mRNA	615067	615775	.	+	.	Name=YUH1 mRNA
tig00001364	Geneious	CDS	615067	615775	.	+	0	Name=YUH1 CDS
tig00001364	Geneious	gene	615840	616823	.	-	.	Name=AIM25 gene
tig00001364	Geneious	mRNA	615840	616823	.	-	.	Name=AIM25 mRNA
tig00001364	Geneious	CDS	615840	616823	.	-	0	Name=AIM25 CDS
tig00001364	Geneious	gene	617407	617507	.	+	.
tig00001364	Geneious	tRNA	617407	617444	.	+	.	Name=tRNA-Leu;ID=ISyX++t3KBIB0Bvm6W1jFIJllAA.1652074418990.696
tig00001364	Geneious	tRNA	617464	617507	.	+	.	Name=tRNA-Leu;ID=ISyX++t3KBIB0Bvm6W1jFIJllAA.1652074418990.696
tig00001364	Geneious	gene	617721	618520	.	+	.	Name=RSM26 gene
tig00001364	Geneious	mRNA	617721	618520	.	+	.	Name=RSM26 mRNA
tig00001364	Geneious	CDS	617721	618520	.	+	0	Name=RSM26 CDS
tig00001364	Geneious	gene	618643	619252	.	-	.	Name=VPS25 gene
tig00001364	Geneious	mRNA	618643	619252	.	-	.	Name=VPS25 mRNA
tig00001364	Geneious	CDS	618643	619252	.	-	0	Name=VPS25 CDS
tig00001364	Geneious	gene	620235	621971	.	+	.	Name=URA8 gene
tig00001364	Geneious	mRNA	620235	621971	.	+	.	Name=URA8 mRNA
tig00001364	Geneious	CDS	620235	621971	.	+	0	Name=URA8 CDS
tig00001364	Geneious	gene	622031	622495	.	-	.	Name=SOD1 gene
tig00001364	Geneious	mRNA	622031	622495	.	-	.	Name=SOD1 mRNA
tig00001364	Geneious	CDS	622031	622495	.	-	0	Name=SOD1 CDS
tig00001364	Geneious	gene	623062	624083	.	+	.	Name=ADO1 gene
tig00001364	Geneious	mRNA	623062	624083	.	+	.	Name=ADO1 mRNA
tig00001364	Geneious	CDS	623062	624083	.	+	0	Name=ADO1 CDS
tig00001364	Geneious	gene	624318	626493	.	+	.	Name=ECM27 gene
tig00001364	Geneious	mRNA	624318	626493	.	+	.	Name=ECM27 mRNA
tig00001364	Geneious	CDS	624318	626493	.	+	0	Name=ECM27 CDS
tig00001364	Geneious	gene	626818	627804	.	+	.
tig00001364	Geneious	mRNA	626818	627804	.	+	.	Name=hypothetical protein mRNA
tig00001364	Geneious	CDS	626818	627804	.	+	0	Name=hypothetical protein CDS
tig00001364	Geneious	gene	628190	628561	.	+	.	Name=ABM1 gene
tig00001364	Geneious	mRNA	628190	628561	.	+	.	Name=ABM1 mRNA
tig00001364	Geneious	CDS	628190	628561	.	+	0	Name=ABM1 CDS
tig00001364	Geneious	gene	629063	632419	.	-	.	Name=CPA2 gene
tig00001364	Geneious	mRNA	629063	632419	.	-	.	Name=CPA2 mRNA
tig00001364	Geneious	CDS	629063	632419	.	-	0	Name=CPA2 CDS
tig00001364	Geneious	gene	633092	635158	.	+	.	Name=YMR1 gene
tig00001364	Geneious	mRNA	633092	635158	.	+	.	Name=YMR1 mRNA
tig00001364	Geneious	CDS	633092	635158	.	+	0	Name=YMR1 CDS
tig00001364	Geneious	gene	635332	636183	.	-	.
tig00001364	Geneious	mRNA	635332	636183	.	-	.	Name=hypothetical protein mRNA
tig00001364	Geneious	CDS	635332	636183	.	-	0	Name=hypothetical protein CDS
tig00001364	Geneious	gene	636507	637112	.	+	.	Name=NNF1 gene
tig00001364	Geneious	mRNA	636507	637112	.	+	.	Name=NNF1 mRNA
tig00001364	Geneious	CDS	636507	637112	.	+	0	Name=NNF1 CDS
tig00001364	Geneious	gene	637267	637645	.	+	.
tig00001364	Geneious	mRNA	637267	637286	.	+	.	Name=hypothetical protein mRNA;ID=ISyX++t3KBIB0Bvm6W1jFIJllAA.1652074418992.697
tig00001364	Geneious	mRNA	637336	637645	.	+	.	Name=hypothetical protein mRNA;ID=ISyX++t3KBIB0Bvm6W1jFIJllAA.1652074418992.697
tig00001364	Geneious	CDS	637267	637286	.	+	0	Name=hypothetical protein CDS;ID=ISyX++t3KBIB0Bvm6W1jFIJllAA.1652074418992.698
tig00001364	Geneious	CDS	637336	637645	.	+	0	Name=hypothetical protein CDS;ID=ISyX++t3KBIB0Bvm6W1jFIJllAA.1652074418992.698
tig00001364	Geneious	gene	637709	638450	.	-	.	Name=RSM7 gene
tig00001364	Geneious	mRNA	637709	638450	.	-	.	Name=RSM7 mRNA
tig00001364	Geneious	CDS	637709	638450	.	-	0	Name=RSM7 CDS
tig00001364	Geneious	gene	639416	639925	.	+	.
tig00001364	Geneious	mRNA	639416	639925	.	+	.	Name=hypothetical protein mRNA
tig00001364	Geneious	CDS	639416	639925	.	+	0	Name=hypothetical protein CDS
tig00001364	Geneious	gene	640300	641139	.	+	.	Name=TDA4 gene
tig00001364	Geneious	mRNA	640300	641139	.	+	.	Name=TDA4 mRNA
tig00001364	Geneious	CDS	640300	641139	.	+	0	Name=TDA4 CDS
tig00001364	Geneious	gene	641480	642840	.	+	.	Name=STE24 gene
tig00001364	Geneious	mRNA	641480	642840	.	+	.	Name=STE24 mRNA
tig00001364	Geneious	CDS	641480	642840	.	+	0	Name=STE24 CDS
tig00001364	Geneious	gene	642962	643573	.	-	.	Name=ILM1 gene
tig00001364	Geneious	mRNA	642962	643573	.	-	.	Name=ILM1 mRNA
tig00001364	Geneious	CDS	642962	643573	.	-	0	Name=ILM1 CDS
tig00001364	Geneious	gene	643775	645961	.	-	.	Name=JHD2 gene
tig00001364	Geneious	mRNA	643775	645961	.	-	.	Name=JHD2 mRNA
tig00001364	Geneious	CDS	643775	645961	.	-	0	Name=JHD2 CDS
tig00001364	Geneious	gene	646597	646945	.	+	.
tig00001364	Geneious	mRNA	646597	646945	.	+	.	Name=hypothetical protein mRNA
tig00001364	Geneious	CDS	646597	646945	.	+	0	Name=hypothetical protein CDS
tig00001364	Geneious	gene	647076	648611	.	+	.	Name=ATP2 gene
tig00001364	Geneious	mRNA	647076	648611	.	+	.	Name=ATP2 mRNA
tig00001364	Geneious	CDS	647076	648611	.	+	0	Name=ATP2 CDS
tig00001364	Geneious	gene	649244	650737	.	+	.	Name=IBA57 gene
tig00001364	Geneious	mRNA	649244	650737	.	+	.	Name=IBA57 mRNA
tig00001364	Geneious	CDS	649244	650737	.	+	0	Name=IBA57 CDS
tig00001364	Geneious	gene	651369	652045	.	+	.	Name=RPS5 gene
tig00001364	Geneious	mRNA	651369	652045	.	+	.	Name=RPS5 mRNA
tig00001364	Geneious	CDS	651369	652045	.	+	0	Name=RPS5 CDS
tig00001364	Geneious	gene	652358	653704	.	-	.
tig00001364	Geneious	mRNA	652358	653704	.	-	.	Name=hypothetical protein mRNA
tig00001364	Geneious	CDS	652358	653704	.	-	0	Name=hypothetical protein CDS
tig00001364	Geneious	rep_origin	653841	654080	.	+	.	Name=rep origin
tig00001364	Geneious	gene	654203	655429	.	-	.	Name=ENT3 gene
tig00001364	Geneious	mRNA	654203	655429	.	-	.	Name=ENT3 mRNA
tig00001364	Geneious	CDS	654203	655429	.	-	0	Name=ENT3 CDS
tig00001364	Geneious	gene	655719	658153	.	-	.	Name=VPS70 gene
tig00001364	Geneious	mRNA	655719	658153	.	-	.	Name=VPS70 mRNA
tig00001364	Geneious	CDS	655719	658153	.	-	0	Name=VPS70 CDS
tig00001364	Geneious	gene	658380	662519	.	-	.	Name=RSF2 gene
tig00001364	Geneious	mRNA	658380	662519	.	-	.	Name=RSF2 mRNA
tig00001364	Geneious	CDS	658380	662519	.	-	0	Name=RSF2 CDS
tig00001364	Geneious	gene	663208	663401	.	+	.
tig00001364	Geneious	ncRNA	663208	663401	.	+	.	Name=SNR3 ncRNA
tig00001364	Geneious	gene	663459	664478	.	-	.
tig00001364	Geneious	mRNA	663459	664478	.	-	.	Name=hypothetical protein mRNA
tig00001364	Geneious	CDS	663459	664478	.	-	0	Name=hypothetical protein CDS
tig00001364	Geneious	gene	664677	666595	.	-	.	Name=STR2 gene
tig00001364	Geneious	mRNA	664677	666595	.	-	.	Name=STR2 mRNA
tig00001364	Geneious	CDS	664677	666595	.	-	0	Name=STR2 CDS
tig00001364	Geneious	gene	667102	668749	.	+	.	Name=MNS1 gene
tig00001364	Geneious	mRNA	667102	668749	.	+	.	Name=MNS1 mRNA
tig00001364	Geneious	CDS	667102	668749	.	+	0	Name=MNS1 CDS
tig00001364	Geneious	gene	668978	672123	.	+	.	Name=NMD5 gene
tig00001364	Geneious	mRNA	668978	672123	.	+	.	Name=NMD5 mRNA
tig00001364	Geneious	CDS	668978	672123	.	+	0	Name=NMD5 CDS
tig00001364	Geneious	gene	672446	673073	.	+	.	Name=XPT1 gene
tig00001364	Geneious	mRNA	672446	673073	.	+	.	Name=XPT1 mRNA
tig00001364	Geneious	CDS	672446	673073	.	+	0	Name=XPT1 CDS
tig00001364	Geneious	gene	673182	675305	.	-	.	Name=SGM1 gene
tig00001364	Geneious	mRNA	673182	675305	.	-	.	Name=SGM1 mRNA
tig00001364	Geneious	CDS	673182	675305	.	-	0	Name=SGM1 CDS
tig00001364	Geneious	gene	675512	676231	.	-	.	Name=MCM22 gene
tig00001364	Geneious	mRNA	675512	676231	.	-	.	Name=MCM22 mRNA
tig00001364	Geneious	CDS	675512	676231	.	-	0	Name=MCM22 CDS
tig00001364	Geneious	gene	676424	676686	.	+	.	Name=TIM8 gene
tig00001364	Geneious	mRNA	676424	676686	.	+	.	Name=TIM8 mRNA
tig00001364	Geneious	CDS	676424	676686	.	+	0	Name=TIM8 CDS
tig00001364	Geneious	gene	676892	678156	.	-	.	Name=TTI2 gene
tig00001364	Geneious	mRNA	676892	678156	.	-	.	Name=TTI2 mRNA
tig00001364	Geneious	CDS	676892	678156	.	-	0	Name=TTI2 CDS
tig00001364	Geneious	gene	678406	682733	.	-	.	Name=MET5 gene
tig00001364	Geneious	mRNA	678406	682733	.	-	.	Name=MET5 mRNA
tig00001364	Geneious	CDS	678406	682733	.	-	0	Name=MET5 CDS
tig00001364	Geneious	rep_origin	683081	683569	.	+	.	Name=rep origin
tig00001364	Geneious	gene	684014	688763	.	+	.	Name=IML1 gene
tig00001364	Geneious	mRNA	684014	688763	.	+	.	Name=IML1 mRNA
tig00001364	Geneious	CDS	684014	688763	.	+	0	Name=IML1 CDS
tig00001364	Geneious	gene	688887	689966	.	-	.	Name=HOM6 gene
tig00001364	Geneious	mRNA	688887	689966	.	-	.	Name=HOM6 mRNA
tig00001364	Geneious	CDS	688887	689966	.	-	0	Name=HOM6 CDS
tig00001364	Geneious	gene	690192	695134	.	-	.	Name=HIR3 gene
tig00001364	Geneious	mRNA	690192	695134	.	-	.	Name=HIR3 mRNA
tig00001364	Geneious	CDS	690192	695134	.	-	0	Name=HIR3 CDS
tig00001364	Geneious	gene	695344	696387	.	+	.
tig00001364	Geneious	mRNA	695344	696387	.	+	.	Name=hypothetical protein mRNA
tig00001364	Geneious	CDS	695344	696387	.	+	0	Name=hypothetical protein CDS
tig00001364	Geneious	gene	696579	697607	.	+	.
tig00001364	Geneious	mRNA	696579	697607	.	+	.	Name=hypothetical protein mRNA
tig00001364	Geneious	CDS	696579	697607	.	+	0	Name=hypothetical protein CDS
tig00001364	Geneious	gene	697763	700049	.	-	.	Name=PMT4 gene
tig00001364	Geneious	mRNA	697763	700049	.	-	.	Name=PMT4 mRNA
tig00001364	Geneious	CDS	697763	700049	.	-	0	Name=PMT4 CDS
tig00001364	Geneious	gene	700317	701126	.	+	.	Name=MGM101 gene
tig00001364	Geneious	mRNA	700317	701126	.	+	.	Name=MGM101 mRNA
tig00001364	Geneious	CDS	700317	701126	.	+	0	Name=MGM101 CDS
tig00001364	Geneious	gene	701460	702501	.	-	.	Name=RPS4A gene
tig00001364	Geneious	gene	703318	703671	.	+	.
tig00001364	Geneious	mRNA	703318	703671	.	+	.	Name=hypothetical protein mRNA
tig00001364	Geneious	CDS	703318	703671	.	+	0	Name=hypothetical protein CDS
tig00001364	Geneious	gene	703629	704704	.	+	.	Name=HMS2 gene
tig00001364	Geneious	mRNA	703629	704704	.	+	.	Name=HMS2 mRNA
tig00001364	Geneious	CDS	703629	704704	.	+	0	Name=HMS2 CDS
tig00001364	Geneious	gene	705175	706305	.	+	.	Name=BAT2 gene
tig00001364	Geneious	mRNA	705175	706305	.	+	.	Name=BAT2 mRNA
tig00001364	Geneious	CDS	705175	706305	.	+	0	Name=BAT2 CDS
tig00001364	Geneious	gene	706591	707803	.	+	.
tig00001364	Geneious	mRNA	706591	707803	.	+	.	Name=hypothetical protein mRNA
tig00001364	Geneious	CDS	706591	707803	.	+	0	Name=hypothetical protein CDS
tig00001364	Geneious	gene	708238	709134	.	-	.	Name=DAN1 gene
tig00001364	Geneious	mRNA	708238	709134	.	-	.	Name=DAN1 mRNA
tig00001364	Geneious	CDS	708238	709134	.	-	0	Name=DAN1 CDS
tig00001364	Geneious	rep_origin	711320	711565	.	+	.	Name=rep origin
tig00001364	Geneious	gene	711678	715171	.	-	.	Name=DAN4 gene
tig00001364	Geneious	mRNA	711678	715171	.	-	.	Name=DAN4 mRNA
tig00001364	Geneious	CDS	711678	715171	.	-	0	Name=DAN4 CDS
tig00001364	Geneious	gene	717054	717104	.	+	.
tig00001364	Geneious	mRNA	717054	717104	.	+	.	Name=hypothetical protein mRNA
tig00001364	Geneious	CDS	717054	717104	.	+	0	Name=hypothetical protein CDS
tig00001364	Geneious	gene	719136	720765	.	+	.	Name=DAL5 gene
tig00001364	Geneious	mRNA	719136	720765	.	+	.	Name=DAL5 mRNA
tig00001364	Geneious	CDS	719136	720765	.	+	0	Name=DAL5 CDS
tig00001364	Geneious	gene	722278	723363	.	+	.	Name=PGU1 gene
tig00001364	Geneious	mRNA	722278	723363	.	+	.	Name=PGU1 mRNA
tig00001364	Geneious	CDS	722278	723363	.	+	0	Name=PGU1 CDS
tig00001364	Geneious	gene	725242	726280	.	+	.
tig00001364	Geneious	mRNA	725242	726280	.	+	.	Name=hypothetical protein mRNA
tig00001364	Geneious	CDS	725242	726280	.	+	0	Name=hypothetical protein CDS
tig00001364	Geneious	gene	726861	727726	.	+	.	Name=AAD10 gene
tig00001364	Geneious	mRNA	726861	727726	.	+	.	Name=AAD10 mRNA
tig00001364	Geneious	CDS	726861	727726	.	+	0	Name=AAD10 CDS
tig00001364	Geneious	rep_origin	729438	729965	.	+	.	Name=rep origin
tig00001364	Geneious	rep_origin	736478	736719	.	+	.	Name=rep origin
tig00001364	Geneious	gene	737451	739258	.	-	.	Name=MPH3 gene
tig00001364	Geneious	mRNA	737451	739258	.	-	.	Name=MPH3 mRNA
tig00001364	Geneious	CDS	737451	739258	.	-	0	Name=MPH3 CDS
tig00001364	Geneious	rep_origin	743848	744448	.	+	.	Name=rep origin
tig00001364	Geneious	telomere	744342	745199	.	+	.
tig00001364	Geneious	repeat_region	744802	745102	.	+	.	Name=repeat region
tig00001364	Geneious	repeat_region	745103	745199	.	+	.	Name=repeat region
tig00001364	Geneious	repeat_region	210	299	.	-	.	Name=repeat region
tig00001364	Geneious	repeat_region	236	302	.	-	.	Name=repeat region
tig00001364	Geneious	repeat_region	191	259	.	-	.	Name=repeat region
tig00001364	Geneious	repeat_region	11	75	.	-	.	Name=repeat region
tig00001364	Geneious	repeat_region	745151	745211	.	+	.	Name=repeat region
tig00001364	Geneious	repeat_region	332	388	.	-	.	Name=repeat region
tig00001364	Geneious	repeat_region	264	329	.	-	.	Name=repeat region
tig00001364	Geneious	gene	474213	477681	.	+	.
tig00001364	Geneious	gene	479795	483260	.	+	.
tig00001364	Geneious	CDS	474213	477681	.	+	0	Name=hypothetical protein CDS
tig00001364	Geneious	CDS	479795	483260	.	+	0	Name=hypothetical protein CDS
tig00001364	Geneious	mobile_element	472118	478035	.	+	.	Name=mobile element
tig00001364	Geneious	mobile_element	477704	483618	.	+	.	Name=mobile element
tig00001364	Geneious	LTR	472118	472453	.	+	.	Name=Ty1 LTR
tig00001364	Geneious	LTR	477704	478035	.	+	.	Name=Ty1 LTR
tig00001364	Geneious	LTR	483283	483618	.	+	.	Name=Ty1 LTR
tig00001364	Geneious	repeat_region	745162	745289	.	+	.	Name=repeat region
tig00001364	Geneious	gene	5837	6441	.	-	.
tig00001364	Geneious	mRNA	5837	6441	.	-	.	Name=hypothetical protein mRNA
tig00001364	Geneious	CDS	5837	6441	.	-	0	Name=hypothetical protein CDS
tig00001364	Geneious	repeat_region	745109	745163	.	+	.	Name=repeat region
tig00001364	Geneious	repeat_region	745292	745341	.	+	.	Name=repeat region
tig00001364	Geneious	repeat_region	745320	745369	.	+	.	Name=repeat region
tig00001364	Geneious	repeat_region	745411	745462	.	+	.	Name=repeat region
tig00001364	Geneious	repeat_region	745439	745491	.	+	.	Name=repeat region
tig00001364	Geneious	repeat_region	334	386	.	-	.	Name=repeat region
tig00001364	Geneious	repeat_region	86	136	.	-	.	Name=repeat region
tig00001364	Geneious	repeat_region	13	63	.	-	.	Name=repeat region
tig00001364	Geneious	repeat_region	745120	745167	.	+	.	Name=repeat region
tig00001364	Geneious	repeat_region	745151	745198	.	+	.	Name=repeat region
tig00001364	Geneious	repeat_region	745218	745265	.	+	.	Name=repeat region
tig00001364	Geneious	repeat_region	745256	745299	.	+	.	Name=repeat region
tig00001364	Geneious	repeat_region	745390	745435	.	+	.	Name=repeat region
tig00001364	Geneious	repeat_region	745437	745486	.	+	.	Name=repeat region
tig00001364	Geneious	repeat_region	745485	745529	.	+	.	Name=repeat region
tig00001364	Geneious	repeat_region	189	237	.	-	.	Name=repeat region
tig00001364	Geneious	repeat_region	123	169	.	-	.	Name=repeat region
tig00001364	Geneious	repeat_region	70	120	.	-	.	Name=repeat region
tig00001364	Geneious	repeat_region	37	85	.	-	.	Name=repeat region
tig00001364	Geneious	mobile_element	472118	478016	.	+	.	Name=mobile element
tig00001364	Geneious	mobile_element	477704	483599	.	+	.	Name=mobile element
tig00001364	Geneious	LTR	472118	472434	.	+	.	Name=Ty1 LTR
tig00001364	Geneious	LTR	477704	478016	.	+	.	Name=Ty1 LTR
tig00001364	Geneious	LTR	483283	483599	.	+	.	Name=Ty1 LTR
tig00001364	Geneious	gene	7807	7963	.	+	.
tig00001364	Geneious	gene	744449	744605	.	-	.
tig00001364	Geneious	mRNA	7807	7963	.	+	.	Name=hypothetical protein mRNA
tig00001364	Geneious	mRNA	744449	744605	.	-	.	Name=hypothetical protein mRNA
tig00001364	Geneious	CDS	7807	7963	.	+	0	Name=hypothetical protein CDS
tig00001364	Geneious	CDS	744449	744605	.	-	0	Name=hypothetical protein CDS
tig00001364	Geneious	centromere	168860	168869	.	+	.	Name=CEN15 CDEI of CEN15 centromere
tig00001364	Geneious	centromere	646589	646598	.	-	.	Name=CEN15 CDEI of CEN15 centromere
tig00001364	Geneious	mobile_element	472117	478036	.	+	.	Name=mobile element
tig00001364	Geneious	mobile_element	477703	483619	.	+	.	Name=mobile element
tig00001364	Geneious	LTR	472117	472454	.	+	.	Name=Ty1 LTR
tig00001364	Geneious	LTR	483282	483619	.	+	.	Name=Ty1 LTR
tig00001364	Geneious	LTR	540318	540648	.	+	.	Name=Ty1 LTR
tig00001364	Geneious	LTR	477703	478036	.	+	.	Name=Ty2 LTR
tig00001364	Geneious	LTR	537661	537991	.	+	.	Name=Ty2 LTR
tig00001364	Geneious	LTR	540649	540982	.	-	.	Name=Ty2 LTR
tig00001364	Geneious	LTR	354664	354995	.	-	.	Name=Ty2 LTR
tig00001364	Geneious	LTR	203742	204073	.	-	.	Name=Ty2 LTR
tig00001364	Geneious	LTR	197507	197797	.	+	.	Name=Ty4 LTR
tig00001364	Geneious	LTR	203355	203645	.	+	.	Name=Ty4 LTR
tig00001364	Geneious	LTR	477705	478038	.	+	.	Name=Ty2 LTR
tig00001364	Geneious	LTR	537663	537993	.	+	.	Name=Ty2 LTR
tig00001364	Geneious	LTR	540647	540980	.	-	.	Name=Ty2 LTR
tig00001364	Geneious	LTR	354662	354993	.	-	.	Name=Ty2 LTR
tig00001364	Geneious	LTR	203740	204071	.	-	.	Name=Ty2 LTR
tig00001364	Geneious	LTR	197793	197877	.	+	.	Name=Ty4 LTR
tig00001364	Geneious	LTR	203641	203725	.	+	.	Name=Ty4 LTR
tig00001364	Geneious	LTR	472119	472456	.	+	.	Name=Ty1 LTR
tig00001364	Geneious	LTR	483284	483621	.	+	.	Name=Ty1 LTR
tig00001364	Geneious	LTR	540320	540650	.	+	.	Name=Ty1 LTR
tig00001364	Geneious	LTR	354353	354690	.	-	.	Name=Ty1 LTR
tig00001364	Geneious	repeat_region	744802	745053	.	+	.	Name=repeat region
tig00001364	Geneious	repeat_region	745114	745130	.	+	.	Name=repeat region
tig00001364	Geneious	repeat_region	745138	745155	.	+	.	Name=repeat region
tig00001364	Geneious	repeat_region	745151	745168	.	+	.	Name=repeat region
tig00001364	Geneious	repeat_region	745172	745189	.	+	.	Name=repeat region
tig00001364	Geneious	repeat_region	745203	745220	.	+	.	Name=repeat region
tig00001364	Geneious	repeat_region	745218	745235	.	+	.	Name=repeat region
tig00001364	Geneious	repeat_region	745239	745256	.	+	.	Name=repeat region
tig00001364	Geneious	repeat_region	745256	745273	.	+	.	Name=repeat region
tig00001364	Geneious	repeat_region	745363	745380	.	+	.	Name=repeat region
tig00001364	Geneious	repeat_region	745378	745394	.	+	.	Name=repeat region
tig00001364	Geneious	repeat_region	745390	745407	.	+	.	Name=repeat region
tig00001364	Geneious	repeat_region	745403	745419	.	+	.	Name=repeat region
tig00001364	Geneious	repeat_region	745437	745454	.	+	.	Name=repeat region
tig00001364	Geneious	repeat_region	745456	745473	.	+	.	Name=repeat region
tig00001364	Geneious	repeat_region	745485	745502	.	+	.	Name=repeat region
tig00001364	Geneious	repeat_region	384	401	.	-	.	Name=repeat region
tig00001364	Geneious	repeat_region	371	388	.	-	.	Name=repeat region
tig00001364	Geneious	repeat_region	357	373	.	-	.	Name=repeat region
tig00001364	Geneious	repeat_region	329	346	.	-	.	Name=repeat region
tig00001364	Geneious	repeat_region	312	329	.	-	.	Name=repeat region
tig00001364	Geneious	repeat_region	289	306	.	-	.	Name=repeat region
tig00001364	Geneious	repeat_region	274	291	.	-	.	Name=repeat region
tig00001364	Geneious	repeat_region	261	278	.	-	.	Name=repeat region
tig00001364	Geneious	repeat_region	246	263	.	-	.	Name=repeat region
tig00001364	Geneious	repeat_region	233	250	.	-	.	Name=repeat region
tig00001364	Geneious	repeat_region	220	237	.	-	.	Name=repeat region
tig00001364	Geneious	repeat_region	203	220	.	-	.	Name=repeat region
tig00001364	Geneious	repeat_region	188	205	.	-	.	Name=repeat region
tig00001364	Geneious	repeat_region	175	192	.	-	.	Name=repeat region
tig00001364	Geneious	repeat_region	152	169	.	-	.	Name=repeat region
tig00001364	Geneious	repeat_region	120	138	.	-	.	Name=repeat region
tig00001364	Geneious	repeat_region	103	120	.	-	.	Name=repeat region
tig00001364	Geneious	repeat_region	81	98	.	-	.	Name=repeat region
tig00001364	Geneious	repeat_region	67	85	.	-	.	Name=repeat region
tig00001364	Geneious	repeat_region	48	65	.	-	.	Name=repeat region
tig00001364	Geneious	repeat_region	26	42	.	-	.	Name=repeat region
tig00001364	Geneious	repeat_region	8	25	.	-	.	Name=repeat region
tig00001364	Geneious	LTR	197364	197432	.	+	.	Name=Ty3 LTR
tig00001364	Geneious	LTR	197458	197500	.	+	.	Name=Ty1 LTR
tig00001364	Geneious	LTR	472118	472160	.	+	.	Name=Ty1 LTR
tig00001364	Geneious	LTR	483283	483325	.	+	.	Name=Ty1 LTR
tig00001364	Geneious	LTR	477704	478027	.	+	.	Name=Ty2 LTR
tig00001364	Geneious	LTR	537662	537982	.	+	.	Name=Ty2 LTR
tig00001364	Geneious	LTR	540658	540981	.	-	.	Name=Ty2 LTR
tig00001364	Geneious	LTR	354673	354994	.	-	.	Name=Ty2 LTR
tig00001364	Geneious	LTR	203751	204072	.	-	.	Name=Ty2 LTR
tig00001364	Geneious	gene	197878	201191	.	+	.
tig00001364	Geneious	mRNA	197878	201191	.	+	.
tig00001364	Geneious	centromere	400336	400345	.	-	.	Name=CEN16 CDEI of CEN16 centromere
tig00001364	Geneious	centromere	12507	12516	.	-	.	Name=CEN16 CDEI of CEN16 centromere
tig00001364	Geneious	gene	5922	6780	.	-	.
tig00001364	Geneious	mRNA	6762	6780	.	-	.	Name=hypothetical protein mRNA;ID=ISyX++t3KBIB0Bvm6W1jFIJllAA.1652074419002.699
tig00001364	Geneious	mRNA	5922	6613	.	-	.	Name=hypothetical protein mRNA;ID=ISyX++t3KBIB0Bvm6W1jFIJllAA.1652074419002.699
tig00001364	Geneious	CDS	6762	6780	.	-	0	Name=hypothetical protein CDS;ID=ISyX++t3KBIB0Bvm6W1jFIJllAA.1652074419002.700
tig00001364	Geneious	CDS	5922	6613	.	-	0	Name=hypothetical protein CDS;ID=ISyX++t3KBIB0Bvm6W1jFIJllAA.1652074419002.700
tig00001364	Geneious	Transcription Factor	491906	491915	.	-	.	Name=MCM1%3B SRF
tig00001364	Geneious	Transcription Factor	735298	735307	.	+	.	Name=CUP2
tig00001364	Geneious	Transcription Factor	112992	113001	.	-	.	Name=CUP2
tig00001364	Geneious	Transcription Factor	106290	106299	.	-	.	Name=CUP2
tig00001364	Geneious	Transcription Factor	535469	535485	.	-	.	Name=STE12
tig00001364	Geneious	Transcription Factor	643187	643201	.	-	.	Name=SWI6
tig00001364	Geneious	Transcription Factor	283706	283715	.	+	.	Name=SWI6
tig00001364	BIO	coding_sequence_variant	411553	411564	.	.	.	Name=BstXI_369423_PLSW_removed;ID=BstXI_369423_PLSW_removed
tig00001364	BIO	coding_sequence_variant	707382	707393	.	.	.	Name=BstXI_369423_PLSW_removed;ID=BstXI_369423_PLSW_removed
tig00001364	BIO	coding_sequence_variant	306481	306492	.	.	.	Name=BstXI_369423_PLSW_removed;ID=BstXI_369423_PLSW_removed
tig00001364	BIO	coding_sequence_variant	101699	101710	.	.	.	Name=BglI_246384_AAKA_removed;ID=BglI_246384_AAKA_removed
tig00001364	BIO	coding_sequence_variant	281516	281527	.	.	.	Name=BglI_246384_AAKA_removed;ID=BglI_246384_AAKA_removed
tig00001364	BIO	coding_sequence_variant	736487	736498	.	.	.	Name=BglI_246384_AAKA_removed;ID=BglI_246384_AAKA_removed
tig00001364	BIO	coding_sequence_variant	456897	456908	.	.	.	Name=BstXI_617260_PSEW_removed;ID=BstXI_617260_PSEW_removed
tig00001364	BIO	coding_sequence_variant	278981	278992	.	.	.	Name=BstXI_617260_PSEW_removed;ID=BstXI_617260_PSEW_removed
tig00001364	BIO	coding_sequence_variant	138675	138686	.	.	.	Name=BstXI_617260_PSEW_removed;ID=BstXI_617260_PSEW_removed
tig00001364	BIO	coding_sequence_variant	575450	575461	.	.	.	Name=BaeI_503491_YVGT_removed;ID=BaeI_503491_YVGT_removed
tig00001364	BIO	restriction_enzyme_recognition_site	620843	620854	-3.254	-	.	Name=BglI_588989;ID=BglI_588989
tig00001364	BIO	PCR_product	14543	15022	.	.	.	Name=YNR065C_amp1v1;ID=YNR065C_amp1v1
tig00001364	BIO	coding_sequence_variant	235130	235141	.	.	.	Name=BaeI_374672_TFVS_removed;ID=BaeI_374672_TFVS_removed
tig00001364	BIO	coding_sequence_variant	202622	202633	.	.	.	Name=BaeI_374672_TFVS_removed;ID=BaeI_374672_TFVS_removed
tig00001364	BIO	coding_sequence_variant	225345	225356	.	.	.	Name=BaeI_433353_WYGG_removed;ID=BaeI_433353_WYGG_removed
tig00001364	BIO	coding_sequence_variant	209260	209271	.	.	.	Name=BaeI_433353_WYGG_removed;ID=BaeI_433353_WYGG_removed
tig00001364	BIO	coding_sequence_variant	189158	189169	.	.	.	Name=BglI_245488_AKKA_removed;ID=BglI_245488_AKKA_removed
tig00001364	BIO	coding_sequence_variant	278905	278916	.	.	.	Name=BglI_245488_AKKA_removed;ID=BglI_245488_AKKA_removed
tig00001364	BIO	coding_sequence_variant	285946	285957	.	.	.	Name=BglI_245488_AKKA_removed;ID=BglI_245488_AKKA_removed
tig00001364	BIO	coding_sequence_variant	738219	738230	.	.	.	Name=BglI_245488_AKKA_removed;ID=BglI_245488_AKKA_removed
tig00001364	BIO	restriction_enzyme_recognition_site	532226	532237	-3.854	-	.	Name=BglI_580551;ID=BglI_580551
tig00001364	BIO	coding_sequence_variant	328791	328802	.	.	.	Name=BsaXI_211145_TFPP_removed;ID=BsaXI_211145_TFPP_removed
tig00001364	BIO	coding_sequence_variant	711747	711758	.	.	.	Name=BaeI_375419_GTVV_removed;ID=BaeI_375419_GTVV_removed
tig00001364	BIO	coding_sequence_variant	388391	388402	.	.	.	Name=BglI_367737_GQQG_removed;ID=BglI_367737_GQQG_removed
tig00001364	BIO	coding_sequence_variant	727104	727115	.	.	.	Name=BglI_367737_GQQG_removed;ID=BglI_367737_GQQG_removed
tig00001364	BIO	coding_sequence_variant	224120	224131	.	.	.	Name=BaeI_529137_TNVS_removed;ID=BaeI_529137_TNVS_removed
tig00001364	BIO	coding_sequence_variant	248383	248394	.	.	.	Name=BaeI_529137_TNVS_removed;ID=BaeI_529137_TNVS_removed
tig00001364	BIO	coding_sequence_variant	380371	380382	.	.	.	Name=BaeI_529134_GTNV_removed;ID=BaeI_529134_GTNV_removed
tig00001364	BIO	coding_sequence_variant	711503	711514	.	.	.	Name=BaeI_464486_DTNV_removed;ID=BaeI_464486_DTNV_removed
tig00001364	BIO	restriction_enzyme_recognition_site	235462	235473	-3.754	+	.	Name=BglI_574089;ID=BglI_574089
tig00001364	BIO	coding_sequence_variant	440083	440094	.	.	.	Name=BstXI_384420_PEEW_removed;ID=BstXI_384420_PEEW_removed
tig00001364	BIO	coding_sequence_variant	89955	89966	.	.	.	Name=BstXI_384420_PEEW_removed;ID=BstXI_384420_PEEW_removed
tig00001364	BIO	coding_sequence_variant	58709	58720	.	.	.	Name=BstXI_384420_PEEW_removed;ID=BstXI_384420_PEEW_removed
tig00001364	BIO	coding_sequence_variant	98570	98581	.	.	.	Name=BaeI_402756_RYGG_removed;ID=BaeI_402756_RYGG_removed
tig00001364	BIO	coding_sequence_variant	538738	538749	.	.	.	Name=BaeI_402756_RYGG_removed;ID=BaeI_402756_RYGG_removed
tig00001364	BIO	coding_sequence_variant	530863	530874	.	.	.	Name=BsaXI_561520_GDLV_removed;ID=BsaXI_561520_GDLV_removed
tig00001364	BIO	coding_sequence_variant	198174	198185	.	.	.	Name=BsaXI_561520_GDLV_removed;ID=BsaXI_561520_GDLV_removed
tig00001364	BIO	coding_sequence_variant	327076	327087	.	.	.	Name=BaeI_403635_GTLV_removed;ID=BaeI_403635_GTLV_removed
tig00001364	BIO	coding_sequence_variant	461027	461038	.	.	.	Name=BaeI_403635_GTLV_removed;ID=BaeI_403635_GTLV_removed
tig00001364	BIO	coding_sequence_variant	393651	393665	.	.	.	Name=BcgI_242140_SRHIV_removed;ID=BcgI_242140_SRHIV_removed
tig00001364	BIO	coding_sequence_variant	99247	99258	.	.	.	Name=BglI_459755_CQTG_removed;ID=BglI_459755_CQTG_removed
tig00001364	SGD	centromere_DNA_Element_I	160196	160205	.	-	.	Name=CEN14_centromere_DNA_Element_I;ID=CEN14_centromere_DNA_Element_I;Parent=ISyX++t3KBIB0Bvm6W1jFIJllAA.1429573264102.2609
##sequence-region	tig00000023	1	666407
tig00000023	Geneious	repeat_region	666175	666208	.	+	.	Name=repeat region
tig00000023	Geneious	repeat_region	666213	666248	.	+	.	Name=repeat region
tig00000023	Geneious	repeat_region	277	310	.	-	.	Name=repeat region
tig00000023	Geneious	repeat_region	106	138	.	-	.	Name=repeat region
tig00000023	Geneious	repeat_region	49	80	.	-	.	Name=repeat region
tig00000023	Geneious	gene	313306	313377	.	-	.
tig00000023	Geneious	tRNA	313306	313377	.	-	.	Name=tRNA-His
tig00000023	Geneious	gene	379489	379562	.	+	.
tig00000023	Geneious	gene	308059	308132	.	-	.
tig00000023	Geneious	tRNA	379489	379562	.	+	.	Name=tRNA-Val
tig00000023	Geneious	tRNA	308059	308132	.	-	.	Name=tRNA-Val
tig00000023	Geneious	LTR	202701	202849	.	-	.	Name=Ty3 LTR
tig00000023	Geneious	LTR	314098	314424	.	+	.	Name=Ty2 LTR%3B Ty1 LTR
tig00000023	Geneious	mRNA	431646	431774	.	+	.	Name=RPL14A mRNA%3B RPL14B mRNA;ID=ISyX++t3KBIB0Bvm6W1jFIJllAA.1652074419582.701
tig00000023	Geneious	mRNA	432171	432458	.	+	.	Name=RPL14A mRNA%3B RPL14B mRNA;ID=ISyX++t3KBIB0Bvm6W1jFIJllAA.1652074419582.701
tig00000023	Geneious	CDS	431646	431774	.	+	0	Name=RPL14A CDS%3B RPL14B CDS;ID=ISyX++t3KBIB0Bvm6W1jFIJllAA.1652074419582.702
tig00000023	Geneious	CDS	432171	432458	.	+	0	Name=RPL14A CDS%3B RPL14B CDS;ID=ISyX++t3KBIB0Bvm6W1jFIJllAA.1652074419582.702
tig00000023	Geneious	LTR	517118	517449	.	-	.	Name=Ty1 LTR
tig00000023	Geneious	LTR	457856	458187	.	-	.	Name=Ty1 LTR
tig00000023	Geneious	LTR	517118	517443	.	-	.	Name=Ty1 LTR
tig00000023	Geneious	LTR	457856	458181	.	-	.	Name=Ty1 LTR
tig00000023	Geneious	gene	219931	220003	.	+	.
tig00000023	Geneious	gene	517653	517725	.	+	.
tig00000023	Geneious	tRNA	219931	220003	.	+	.	Name=tRNA-Ala
tig00000023	Geneious	tRNA	517653	517725	.	+	.	Name=tRNA-Ala
tig00000023	Geneious	LTR	202701	203040	.	-	.	Name=Ty3 LTR
tig00000023	Geneious	LTR	314098	314429	.	+	.	Name=Ty1 LTR%3B Ty2 LTR
tig00000023	Geneious	repeat_region	666098	666160	.	+	.	Name=repeat region
tig00000023	Geneious	repeat_region	666334	666394	.	+	.	Name=repeat region
tig00000023	Geneious	rep_origin	911	2048	.	+	.	Name=rep origin
tig00000023	Geneious	gene	2749	2973	.	+	.	Name=gene%3B hypothetical protein gene
tig00000023	Geneious	mRNA	2749	2973	.	+	.	Name=hypothetical protein mRNA%3B mRNA
tig00000023	Geneious	CDS	2749	2973	.	+	0	Name=hypothetical protein CDS
tig00000023	Geneious	centromere	133141	133150	.	+	.	Name=CEN1 CDEI of CEN1 centromere
tig00000023	Geneious	gene	458273	458386	.	+	.	Name=SUP53 gene%3B SUP54 gene%3B gene%3B SUP56 gene
tig00000023	Geneious	tRNA	458273	458310	.	+	.	Name=SUP53 tRNA%3B SUP54 tRNA%3B SUP56 tRNA%3B tRNA-Leu;ID=ISyX++t3KBIB0Bvm6W1jFIJllAA.1652074419584.703
tig00000023	Geneious	tRNA	458343	458386	.	+	.	Name=SUP53 tRNA%3B SUP54 tRNA%3B SUP56 tRNA%3B tRNA-Leu;ID=ISyX++t3KBIB0Bvm6W1jFIJllAA.1652074419584.703
tig00000023	Geneious	repeat_region	666112	666208	.	+	.	Name=repeat region
tig00000023	Geneious	repeat_region	666270	666376	.	+	.	Name=repeat region
tig00000023	Geneious	gene	84393	84476	.	+	.	Name=SUP51 gene%3B gene
tig00000023	Geneious	tRNA	84393	84476	.	+	.	Name=SUP51 tRNA%3B tRNA-Leu
tig00000023	Geneious	centromere	439973	439982	.	+	.	Name=CEN2 CDEI of CEN2 centromere
tig00000023	Geneious	centromere	539281	539290	.	+	.	Name=CEN2 CDEI of CEN2 centromere
tig00000023	Geneious	centromere	457592	457601	.	-	.	Name=CEN2 CDEI of CEN2 centromere
tig00000023	Geneious	LTR	517370	517449	.	-	.	Name=Ty1 LTR
tig00000023	Geneious	LTR	458108	458187	.	-	.	Name=Ty1 LTR
tig00000023	Geneious	LTR	302463	302542	.	-	.	Name=Ty1 LTR
tig00000023	Geneious	gene	162585	162656	.	-	.
tig00000023	Geneious	tRNA	162585	162656	.	-	.	Name=tRNA-Arg
tig00000023	Geneious	gene	513003	513074	.	-	.
tig00000023	Geneious	tRNA	513003	513074	.	-	.	Name=tRNA-Asp
tig00000023	Geneious	gene	141135	141206	.	-	.	Name=SOE1 gene%3B gene
tig00000023	Geneious	tRNA	141135	141206	.	-	.	Name=SOE1 tRNA%3B tRNA-Glu
tig00000023	Geneious	repeat_region	666167	666213	.	+	.	Name=repeat region
tig00000023	Geneious	repeat_region	666201	666251	.	+	.	Name=repeat region
tig00000023	Geneious	repeat_region	666241	666287	.	+	.	Name=repeat region
tig00000023	Geneious	repeat_region	666300	666346	.	+	.	Name=repeat region
tig00000023	Geneious	repeat_region	666334	666381	.	+	.	Name=repeat region
tig00000023	Geneious	repeat_region	162	209	.	-	.	Name=repeat region
tig00000023	Geneious	repeat_region	115	164	.	-	.	Name=repeat region
tig00000023	Geneious	repeat_region	665396	665855	.	+	.	Name=repeat region
tig00000023	Geneious	gene	660942	662787	.	+	.	Name=GEX2 gene%3B GEX1 gene
tig00000023	Geneious	mRNA	660942	662787	.	+	.	Name=GEX2 mRNA%3B GEX1 mRNA
tig00000023	Geneious	CDS	660942	662787	.	+	0	Name=GEX2 CDS%3B GEX1 CDS
tig00000023	Geneious	gene	658224	659598	.	-	.	Name=VBA3 gene
tig00000023	Geneious	mRNA	658224	659598	.	-	.	Name=VBA3 mRNA
tig00000023	Geneious	CDS	658224	659598	.	-	0	Name=VBA3 CDS
tig00000023	Geneious	LTR	517118	517256	.	-	.	Name=Ty1 LTR
tig00000023	Geneious	LTR	314098	314323	.	+	.	Name=Ty1 LTR
tig00000023	Geneious	centromere	457592	457601	.	+	.	Name=CEN11 CDEI of CEN11 centromere%3B CEN3 CDEI of CEN3 centromere
tig00000023	Geneious	centromere	539281	539290	.	-	.	Name=CEN11 CDEI of CEN11 centromere%3B CEN3 CDEI of CEN3 centromere
tig00000023	Geneious	centromere	439973	439982	.	-	.	Name=CEN11 CDEI of CEN11 centromere%3B CEN3 CDEI of CEN3 centromere
tig00000023	Geneious	gene	74811	74884	.	+	.
tig00000023	Geneious	tRNA	74811	74884	.	+	.	Name=tRNA-Asn
tig00000023	Geneious	gene	203056	203127	.	+	.
tig00000023	Geneious	tRNA	203056	203127	.	+	.	Name=tRNA-Lys
tig00000023	Geneious	gene	2064	2435	.	-	.	Name=PAU16 gene%3B PAU15 gene%3B PAU19 gene%3B PAU3 gene
tig00000023	Geneious	mRNA	2064	2435	.	-	.	Name=PAU16 mRNA%3B PAU15 mRNA%3B PAU19 mRNA%3B PAU3 mRNA
tig00000023	Geneious	CDS	2064	2435	.	-	0	Name=PAU16 CDS%3B PAU15 CDS%3B PAU19 CDS%3B PAU3 CDS
tig00000023	Geneious	gene	657	848	.	+	.
tig00000023	Geneious	gene	665609	665803	.	-	.
tig00000023	Geneious	mRNA	657	848	.	+	.	Name=hypothetical protein mRNA
tig00000023	Geneious	mRNA	665609	665803	.	-	.	Name=hypothetical protein mRNA
tig00000023	Geneious	CDS	657	848	.	+	0	Name=hypothetical protein CDS
tig00000023	Geneious	CDS	665609	665803	.	-	0	Name=hypothetical protein CDS
tig00000023	Geneious	gene	578556	578651	.	+	.
tig00000023	Geneious	tRNA	578556	578592	.	+	.	Name=tRNA-Lys;ID=ISyX++t3KBIB0Bvm6W1jFIJllAA.1652074419586.704
tig00000023	Geneious	tRNA	578616	578651	.	+	.	Name=tRNA-Lys;ID=ISyX++t3KBIB0Bvm6W1jFIJllAA.1652074419586.704
tig00000023	Geneious	LTR	313508	313824	.	-	.	Name=Ty1 LTR
tig00000023	Geneious	LTR	314098	314426	.	+	.	Name=Ty2 LTR
tig00000023	Geneious	LTR	314098	314125	.	+	.	Name=Ty1 LTR
tig00000023	Geneious	LTR	517422	517449	.	-	.	Name=Ty1 LTR
tig00000023	Geneious	LTR	458160	458187	.	-	.	Name=Ty1 LTR
tig00000023	Geneious	gene	490655	490727	.	+	.
tig00000023	Geneious	tRNA	490655	490727	.	+	.	Name=tRNA-Arg
tig00000023	Geneious	LTR	202957	203040	.	-	.	Name=Ty3 LTR
tig00000023	Geneious	LTR	314094	314425	.	+	.	Name=Ty1 LTR
tig00000023	Geneious	LTR	314098	314425	.	+	.	Name=Ty1 LTR%3B Ty2 LTR
tig00000023	Geneious	centromere	233456	233465	.	+	.	Name=CEN5 CDEI of CEN5 centromere%3B CEN6 CDEI of CEN6 centromere
tig00000023	Geneious	gene	314273	314377	.	+	.
tig00000023	Geneious	mRNA	314273	314377	.	+	.	Name=hypothetical protein mRNA
tig00000023	Geneious	CDS	314273	314377	.	+	0	Name=hypothetical protein CDS
tig00000023	Geneious	LTR	517311	517449	.	-	.	Name=Ty1 LTR
tig00000023	Geneious	LTR	458049	458187	.	-	.	Name=Ty1 LTR
tig00000023	Geneious	LTR	302404	302542	.	-	.	Name=Ty1 LTR
tig00000023	Geneious	repeat_region	601	1062	.	-	.	Name=repeat region
tig00000023	Geneious	gene	756	1053	.	+	.
tig00000023	Geneious	gene	665405	665703	.	-	.
tig00000023	Geneious	mRNA	756	1053	.	+	.	Name=hypothetical protein mRNA
tig00000023	Geneious	mRNA	665405	665703	.	-	.	Name=hypothetical protein mRNA
tig00000023	Geneious	CDS	756	1053	.	+	0	Name=hypothetical protein CDS
tig00000023	Geneious	CDS	665405	665703	.	-	0	Name=hypothetical protein CDS
tig00000023	Geneious	LTR	517184	517446	.	-	.	Name=Ty1 LTR
tig00000023	Geneious	repeat_region	666258	666306	.	+	.	Name=repeat region
tig00000023	Geneious	repeat_region	666303	666352	.	+	.	Name=repeat region
tig00000023	Geneious	repeat_region	94	146	.	-	.	Name=repeat region
tig00000023	Geneious	repeat_region	24	74	.	-	.	Name=repeat region
tig00000023	Geneious	repeat_region	666241	666274	.	+	.	Name=repeat region
tig00000023	Geneious	repeat_region	666281	666312	.	+	.	Name=repeat region
tig00000023	Geneious	repeat_region	666300	666333	.	+	.	Name=repeat region
tig00000023	Geneious	repeat_region	236	271	.	-	.	Name=repeat region
tig00000023	Geneious	repeat_region	197	228	.	-	.	Name=repeat region
tig00000023	Geneious	repeat_region	176	209	.	-	.	Name=repeat region
tig00000023	Geneious	repeat_region	101	134	.	-	.	Name=repeat region
tig00000023	Geneious	repeat_region	70	102	.	-	.	Name=repeat region
tig00000023	Geneious	gene	2643	2872	.	+	.
tig00000023	Geneious	mRNA	2643	2872	.	+	.	Name=hypothetical protein mRNA
tig00000023	Geneious	CDS	2643	2872	.	+	0	Name=hypothetical protein CDS
tig00000023	Geneious	LTR	314098	314377	.	+	.	Name=Ty1 LTR
tig00000023	Geneious	gene	302835	302940	.	+	.
tig00000023	Geneious	tRNA	302835	302870	.	+	.	Name=tRNA-Trp;ID=ISyX++t3KBIB0Bvm6W1jFIJllAA.1652074419587.705
tig00000023	Geneious	tRNA	302905	302940	.	+	.	Name=tRNA-Trp;ID=ISyX++t3KBIB0Bvm6W1jFIJllAA.1652074419587.705
tig00000023	Geneious	LTR	202763	203040	.	-	.	Name=Ty3 LTR
tig00000023	Geneious	LTR	314098	314238	.	+	.	Name=Ty1 LTR
tig00000023	Geneious	LTR	314098	314159	.	+	.	Name=Ty1 LTR
tig00000023	Geneious	centromere	634418	634427	.	+	.	Name=CEN10 CDEI of CEN10 centromere%3B CEN7 CDEI of CEN7 centromere
tig00000023	Geneious	LTR	314098	314430	.	+	.	Name=Ty2 LTR
tig00000023	Geneious	repeat_region	666172	666246	.	+	.	Name=repeat region
tig00000023	Geneious	rep_origin	749	2064	.	+	.	Name=rep origin
tig00000023	Geneious	gene	2463	2779	.	+	.	Name=hypothetical protein gene
tig00000023	Geneious	mRNA	2463	2779	.	+	.
tig00000023	Geneious	mRNA	109421	109729	.	+	.	Name=RPL17A mRNA%3B RPL17B mRNA;ID=ISyX++t3KBIB0Bvm6W1jFIJllAA.1652074419587.706
tig00000023	Geneious	mRNA	110036	110281	.	+	.	Name=RPL17A mRNA%3B RPL17B mRNA;ID=ISyX++t3KBIB0Bvm6W1jFIJllAA.1652074419587.706
tig00000023	Geneious	CDS	109421	109729	.	+	0	Name=RPL17A CDS%3B RPL17B CDS;ID=ISyX++t3KBIB0Bvm6W1jFIJllAA.1652074419587.707
tig00000023	Geneious	CDS	110036	110281	.	+	0	Name=RPL17A CDS%3B RPL17B CDS;ID=ISyX++t3KBIB0Bvm6W1jFIJllAA.1652074419587.707
tig00000023	Geneious	gene	554601	555788	.	+	.	Name=TIF1 gene%3B TIF2 gene
tig00000023	Geneious	mRNA	554601	555788	.	+	.	Name=TIF1 mRNA%3B TIF2 mRNA
tig00000023	Geneious	CDS	554601	555788	.	+	0	Name=TIF1 CDS%3B TIF2 CDS
tig00000023	Geneious	mRNA	551273	551296	.	+	.	Name=RPS21A mRNA%3B RPS21B mRNA;ID=ISyX++t3KBIB0Bvm6W1jFIJllAA.1652074419588.708
tig00000023	Geneious	mRNA	551619	551858	.	+	.	Name=RPS21A mRNA%3B RPS21B mRNA;ID=ISyX++t3KBIB0Bvm6W1jFIJllAA.1652074419588.708
tig00000023	Geneious	CDS	551273	551296	.	+	0	Name=RPS21A CDS%3B RPS21B CDS;ID=ISyX++t3KBIB0Bvm6W1jFIJllAA.1652074419588.709
tig00000023	Geneious	CDS	551619	551858	.	+	0	Name=RPS21A CDS%3B RPS21B CDS;ID=ISyX++t3KBIB0Bvm6W1jFIJllAA.1652074419588.709
tig00000023	Geneious	LTR	517127	517449	.	-	.	Name=Ty1 LTR
tig00000023	Geneious	LTR	457865	458187	.	-	.	Name=Ty1 LTR
tig00000023	Geneious	repeat_region	86	173	.	-	.	Name=repeat region
tig00000023	Geneious	source	251	666308	.	+	.	Name=R64-1-1 source Saccharomyces cerevisiae S288c
tig00000023	Geneious	telomere	251	1062	.	-	.
tig00000023	Geneious	repeat_region	666266	666335	.	+	.	Name=repeat region
tig00000023	Geneious	repeat_region	251	321	.	-	.	Name=repeat region
tig00000023	Geneious	repeat_region	113	176	.	-	.	Name=repeat region
tig00000023	Geneious	repeat_region	68	136	.	-	.	Name=repeat region
tig00000023	Geneious	repeat_region	322	600	.	-	.	Name=repeat region
tig00000023	Geneious	gene	3754	5869	.	-	.
tig00000023	Geneious	mRNA	3754	5869	.	-	.	Name=hypothetical protein mRNA
tig00000023	Geneious	CDS	3754	5869	.	-	0	Name=hypothetical protein CDS
tig00000023	Geneious	gene	6356	7776	.	+	.	Name=MCH2 gene
tig00000023	Geneious	mRNA	6356	7776	.	+	.	Name=MCH2 mRNA
tig00000023	Geneious	CDS	6356	7776	.	+	0	Name=MCH2 CDS
tig00000023	Geneious	rep_origin	7776	8556	.	+	.	Name=rep origin
tig00000023	Geneious	gene	9338	11472	.	-	.	Name=FRE2 gene
tig00000023	Geneious	mRNA	9338	11472	.	-	.	Name=FRE2 mRNA
tig00000023	Geneious	CDS	9338	11472	.	-	0	Name=FRE2 CDS
tig00000023	Geneious	gene	14728	15948	.	+	.	Name=COS9 gene
tig00000023	Geneious	mRNA	14728	15948	.	+	.	Name=COS9 mRNA
tig00000023	Geneious	CDS	14728	15948	.	+	0	Name=COS9 CDS
tig00000023	Geneious	gene	17596	18575	.	-	.	Name=SRY1 gene
tig00000023	Geneious	mRNA	17596	18575	.	-	.	Name=SRY1 mRNA
tig00000023	Geneious	CDS	17596	18575	.	-	0	Name=SRY1 CDS
tig00000023	Geneious	gene	22457	24305	.	+	.	Name=JEN1 gene
tig00000023	Geneious	mRNA	22457	24305	.	+	.	Name=JEN1 mRNA
tig00000023	Geneious	CDS	22457	24305	.	+	0	Name=JEN1 CDS
tig00000023	Geneious	gene	25437	26381	.	+	.	Name=URA1 gene
tig00000023	Geneious	mRNA	25437	26381	.	+	.	Name=URA1 mRNA
tig00000023	Geneious	CDS	25437	26381	.	+	0	Name=URA1 CDS
tig00000023	Geneious	gene	27047	30902	.	-	.	Name=OXP1 gene
tig00000023	Geneious	mRNA	27047	30902	.	-	.	Name=OXP1 mRNA
tig00000023	Geneious	CDS	27047	30902	.	-	0	Name=OXP1 CDS
tig00000023	Geneious	gene	31297	31907	.	-	.	Name=YRA2 gene
tig00000023	Geneious	mRNA	31297	31907	.	-	.	Name=YRA2 mRNA
tig00000023	Geneious	CDS	31297	31907	.	-	0	Name=YRA2 CDS
tig00000023	Geneious	gene	32172	34318	.	-	.	Name=DOA1 gene
tig00000023	Geneious	mRNA	32172	34318	.	-	.	Name=DOA1 mRNA
tig00000023	Geneious	CDS	32172	34318	.	-	0	Name=DOA1 CDS
tig00000023	Geneious	gene	34754	36625	.	+	.	Name=SAC1 gene
tig00000023	Geneious	mRNA	34754	36625	.	+	.	Name=SAC1 mRNA
tig00000023	Geneious	CDS	34754	36625	.	+	0	Name=SAC1 CDS
tig00000023	Geneious	gene	36909	38362	.	-	.	Name=TRP3 gene
tig00000023	Geneious	mRNA	36909	38362	.	-	.	Name=TRP3 mRNA
tig00000023	Geneious	CDS	36909	38362	.	-	0	Name=TRP3 CDS
tig00000023	Geneious	gene	39020	39120	.	+	.
tig00000023	Geneious	ncRNA	39020	39120	.	+	.	Name=SNR64 ncRNA
tig00000023	Geneious	gene	39371	42441	.	+	.	Name=UBA1 gene
tig00000023	Geneious	mRNA	39371	42441	.	+	.	Name=UBA1 mRNA
tig00000023	Geneious	CDS	39371	42441	.	+	0	Name=UBA1 CDS
tig00000023	Geneious	gene	42626	46495	.	-	.	Name=STE6 gene
tig00000023	Geneious	mRNA	42626	46495	.	-	.	Name=STE6 mRNA
tig00000023	Geneious	CDS	42626	46495	.	-	0	Name=STE6 CDS
tig00000023	Geneious	gene	46933	47004	.	-	.	Name=TRT2 gene
tig00000023	Geneious	tRNA	46933	47004	.	-	.	Name=TRT2 tRNA
tig00000023	Geneious	gene	47354	48169	.	+	.	Name=CBT1 gene
tig00000023	Geneious	mRNA	47354	48169	.	+	.	Name=CBT1 mRNA
tig00000023	Geneious	CDS	47354	48169	.	+	0	Name=CBT1 CDS
tig00000023	Geneious	gene	48391	49151	.	+	.	Name=EMC3 gene
tig00000023	Geneious	mRNA	48391	49151	.	+	.	Name=EMC3 mRNA
tig00000023	Geneious	CDS	48391	49151	.	+	0	Name=EMC3 CDS
tig00000023	Geneious	gene	49202	50005	.	-	.	Name=ADD66 gene
tig00000023	Geneious	mRNA	49202	50005	.	-	.	Name=ADD66 mRNA
tig00000023	Geneious	CDS	49202	50005	.	-	0	Name=ADD66 CDS
tig00000023	Geneious	gene	50246	53546	.	+	.	Name=LOS1 gene
tig00000023	Geneious	mRNA	50246	53546	.	+	.	Name=LOS1 mRNA
tig00000023	Geneious	CDS	50246	53546	.	+	0	Name=LOS1 CDS
tig00000023	Geneious	gene	53897	55793	.	+	.	Name=EAP1 gene
tig00000023	Geneious	mRNA	53897	55793	.	+	.	Name=EAP1 mRNA
tig00000023	Geneious	CDS	53897	55793	.	+	0	Name=EAP1 CDS
tig00000023	Geneious	rep_origin	55862	56107	.	+	.	Name=rep origin
tig00000023	Geneious	gene	56125	63545	.	-	.	Name=TOR2 gene
tig00000023	Geneious	mRNA	56125	63545	.	-	.	Name=TOR2 mRNA
tig00000023	Geneious	CDS	56125	63545	.	-	0	Name=TOR2 CDS
tig00000023	Geneious	gene	64116	67650	.	-	.	Name=MNN4 gene
tig00000023	Geneious	mRNA	64116	67650	.	-	.	Name=MNN4 mRNA
tig00000023	Geneious	CDS	64116	67650	.	-	0	Name=MNN4 CDS
tig00000023	Geneious	gene	68417	70408	.	-	.	Name=PTK1 gene
tig00000023	Geneious	mRNA	68417	70408	.	-	.	Name=PTK1 mRNA
tig00000023	Geneious	CDS	68417	70408	.	-	0	Name=PTK1 CDS
tig00000023	Geneious	gene	70921	74052	.	-	.	Name=PEX1 gene
tig00000023	Geneious	mRNA	70921	74052	.	-	.	Name=PEX1 mRNA
tig00000023	Geneious	CDS	70921	74052	.	-	0	Name=PEX1 CDS
tig00000023	Geneious	LTR	74423	74705	.	+	.	Name=Ty1 LTR
tig00000023	Geneious	gene	75119	75720	.	-	.	Name=YKT6 gene
tig00000023	Geneious	mRNA	75119	75720	.	-	.	Name=YKT6 mRNA
tig00000023	Geneious	CDS	75119	75720	.	-	0	Name=YKT6 CDS
tig00000023	Geneious	gene	76008	77218	.	+	.	Name=MIA40 gene
tig00000023	Geneious	mRNA	76008	77218	.	+	.	Name=MIA40 mRNA
tig00000023	Geneious	CDS	76008	77218	.	+	0	Name=MIA40 CDS
tig00000023	Geneious	gene	77444	78830	.	-	.	Name=MST1 gene
tig00000023	Geneious	mRNA	77444	78830	.	-	.	Name=MST1 mRNA
tig00000023	Geneious	CDS	77444	78830	.	-	0	Name=MST1 CDS
tig00000023	Geneious	gene	79049	80065	.	-	.	Name=SDS22 gene
tig00000023	Geneious	mRNA	79049	80065	.	-	.	Name=SDS22 mRNA
tig00000023	Geneious	CDS	79049	80065	.	-	0	Name=SDS22 CDS
tig00000023	Geneious	gene	80343	80720	.	-	.	Name=ACP1 gene
tig00000023	Geneious	mRNA	80343	80720	.	-	.	Name=ACP1 mRNA
tig00000023	Geneious	CDS	80343	80720	.	-	0	Name=ACP1 CDS
tig00000023	Geneious	gene	81219	82823	.	+	.	Name=DPH2 gene
tig00000023	Geneious	mRNA	81219	82823	.	+	.	Name=DPH2 mRNA
tig00000023	Geneious	CDS	81219	82823	.	+	0	Name=DPH2 CDS
tig00000023	Geneious	gene	83132	83735	.	+	.	Name=CNB1 gene
tig00000023	Geneious	mRNA	83132	83183	.	+	.	Name=CNB1 mRNA;ID=ISyX++t3KBIB0Bvm6W1jFIJllAA.1652074419599.710
tig00000023	Geneious	mRNA	83260	83735	.	+	.	Name=CNB1 mRNA;ID=ISyX++t3KBIB0Bvm6W1jFIJllAA.1652074419599.710
tig00000023	Geneious	CDS	83132	83183	.	+	0	Name=CNB1 CDS;ID=ISyX++t3KBIB0Bvm6W1jFIJllAA.1652074419599.711
tig00000023	Geneious	CDS	83260	83735	.	+	0	Name=CNB1 CDS;ID=ISyX++t3KBIB0Bvm6W1jFIJllAA.1652074419599.711
tig00000023	Geneious	LTR	83993	84300	.	-	.	Name=Ty1 LTR
tig00000023	Geneious	gene	84888	86087	.	+	.	Name=HYM1 gene
tig00000023	Geneious	mRNA	84888	86087	.	+	.	Name=HYM1 mRNA
tig00000023	Geneious	CDS	84888	86087	.	+	0	Name=HYM1 CDS
tig00000023	Geneious	gene	86409	88966	.	-	.	Name=PXA2 gene
tig00000023	Geneious	mRNA	86409	88966	.	-	.	Name=PXA2 mRNA
tig00000023	Geneious	CDS	86409	88966	.	-	0	Name=PXA2 CDS
tig00000023	Geneious	rep_origin	88969	89467	.	+	.	Name=rep origin
tig00000023	Geneious	gene	89464	91716	.	-	.
tig00000023	Geneious	mRNA	89464	91716	.	-	.	Name=hypothetical protein mRNA
tig00000023	Geneious	CDS	89464	91716	.	-	0	Name=hypothetical protein CDS
tig00000023	Geneious	gene	92920	93474	.	-	.	Name=MTR2 gene
tig00000023	Geneious	mRNA	92920	93474	.	-	.	Name=MTR2 mRNA
tig00000023	Geneious	CDS	92920	93474	.	-	0	Name=MTR2 CDS
tig00000023	Geneious	gene	94670	96434	.	+	.	Name=ASH1 gene
tig00000023	Geneious	mRNA	94670	96434	.	+	.	Name=ASH1 mRNA
tig00000023	Geneious	CDS	94670	96434	.	+	0	Name=ASH1 CDS
tig00000023	Geneious	gene	96925	98323	.	+	.	Name=SPE1 gene
tig00000023	Geneious	mRNA	96925	98323	.	+	.	Name=SPE1 mRNA
tig00000023	Geneious	CDS	96925	98323	.	+	0	Name=SPE1 CDS
tig00000023	Geneious	rep_origin	98494	98731	.	+	.	Name=rep origin
tig00000023	Geneious	gene	98560	98771	.	-	.
tig00000023	Geneious	mRNA	98560	98771	.	-	.	Name=hypothetical protein mRNA
tig00000023	Geneious	CDS	98560	98771	.	-	0	Name=hypothetical protein CDS
tig00000023	Geneious	gene	98885	99801	.	+	.	Name=LOT5 gene
tig00000023	Geneious	mRNA	98885	99801	.	+	.	Name=LOT5 mRNA
tig00000023	Geneious	CDS	98885	99801	.	+	0	Name=LOT5 CDS
tig00000023	Geneious	gene	100829	106981	.	+	.	Name=FAS1 gene
tig00000023	Geneious	mRNA	100829	106981	.	+	.	Name=FAS1 mRNA
tig00000023	Geneious	CDS	100829	106981	.	+	0	Name=FAS1 CDS
tig00000023	Geneious	gene	107471	108752	.	+	.	Name=PRS1 gene
tig00000023	Geneious	mRNA	107471	108752	.	+	.	Name=PRS1 mRNA
tig00000023	Geneious	CDS	107471	108752	.	+	0	Name=PRS1 CDS
tig00000023	Geneious	gene	109421	110281	.	+	.	Name=RPL17A gene
tig00000023	Geneious	gene	110616	112651	.	-	.	Name=COY1 gene
tig00000023	Geneious	mRNA	110616	112651	.	-	.	Name=COY1 mRNA
tig00000023	Geneious	CDS	110616	112651	.	-	0	Name=COY1 CDS
tig00000023	Geneious	gene	113360	114771	.	-	.	Name=STE3 gene
tig00000023	Geneious	mRNA	113360	114771	.	-	.	Name=STE3 mRNA
tig00000023	Geneious	CDS	113360	114771	.	-	0	Name=STE3 CDS
tig00000023	Geneious	gene	115644	118130	.	-	.	Name=LST4 gene
tig00000023	Geneious	mRNA	115644	118130	.	-	.	Name=LST4 mRNA
tig00000023	Geneious	CDS	115644	118130	.	-	0	Name=LST4 CDS
tig00000023	Geneious	gene	118936	120445	.	+	.	Name=ZRT3 gene
tig00000023	Geneious	mRNA	118936	120445	.	+	.	Name=ZRT3 mRNA
tig00000023	Geneious	CDS	118936	120445	.	+	0	Name=ZRT3 CDS
tig00000023	Geneious	gene	120521	122377	.	-	.	Name=TPO5 gene
tig00000023	Geneious	mRNA	120521	122377	.	-	.	Name=TPO5 mRNA
tig00000023	Geneious	CDS	120521	122377	.	-	0	Name=TPO5 CDS
tig00000023	Geneious	gene	122658	125683	.	+	.	Name=SNU114 gene
tig00000023	Geneious	mRNA	122658	125683	.	+	.	Name=SNU114 mRNA
tig00000023	Geneious	CDS	122658	125683	.	+	0	Name=SNU114 CDS
tig00000023	Geneious	gene	125899	127181	.	+	.	Name=EBP2 gene
tig00000023	Geneious	mRNA	125899	127181	.	+	.	Name=EBP2 mRNA
tig00000023	Geneious	CDS	125899	127181	.	+	0	Name=EBP2 CDS
tig00000023	Geneious	gene	127614	130397	.	+	.	Name=NNK1 gene
tig00000023	Geneious	mRNA	127614	130397	.	+	.	Name=NNK1 mRNA
tig00000023	Geneious	CDS	127614	130397	.	+	0	Name=NNK1 CDS
tig00000023	Geneious	gene	130769	131183	.	+	.	Name=MRPL38 gene
tig00000023	Geneious	mRNA	130769	131183	.	+	.	Name=MRPL38 mRNA
tig00000023	Geneious	CDS	130769	131183	.	+	0	Name=MRPL38 CDS
tig00000023	Geneious	gene	131421	133592	.	-	.	Name=KKQ8 gene
tig00000023	Geneious	mRNA	131421	133592	.	-	.	Name=KKQ8 mRNA
tig00000023	Geneious	CDS	131421	133592	.	-	0	Name=KKQ8 CDS
tig00000023	Geneious	gene	133850	134262	.	-	.	Name=MRP49 gene
tig00000023	Geneious	mRNA	133850	134262	.	-	.	Name=MRP49 mRNA
tig00000023	Geneious	CDS	133850	134262	.	-	0	Name=MRP49 CDS
tig00000023	Geneious	gene	134635	135830	.	-	.	Name=TPK3 gene
tig00000023	Geneious	mRNA	134635	135830	.	-	.	Name=TPK3 mRNA
tig00000023	Geneious	CDS	134635	135830	.	-	0	Name=TPK3 CDS
tig00000023	Geneious	gene	138055	140809	.	-	.	Name=MCD4 gene
tig00000023	Geneious	mRNA	138055	140809	.	-	.	Name=MCD4 mRNA
tig00000023	Geneious	CDS	138055	140809	.	-	0	Name=MCD4 CDS
tig00000023	Geneious	gene	141911	142936	.	-	.	Name=PIR1 gene
tig00000023	Geneious	mRNA	141911	142936	.	-	.	Name=PIR1 mRNA
tig00000023	Geneious	CDS	141911	142936	.	-	0	Name=PIR1 CDS
tig00000023	Geneious	gene	144518	145495	.	+	.	Name=PIR3 gene
tig00000023	Geneious	mRNA	144518	145495	.	+	.	Name=PIR3 mRNA
tig00000023	Geneious	CDS	144518	145495	.	+	0	Name=PIR3 CDS
tig00000023	Geneious	gene	147749	148956	.	-	.
tig00000023	Geneious	mRNA	147749	148956	.	-	.	Name=hypothetical protein mRNA
tig00000023	Geneious	CDS	147749	148956	.	-	0	Name=hypothetical protein CDS
tig00000023	Geneious	gene	149504	150804	.	-	.	Name=KDX1 gene
tig00000023	Geneious	mRNA	149504	150804	.	-	.	Name=KDX1 mRNA
tig00000023	Geneious	CDS	149504	150804	.	-	0	Name=KDX1 CDS
tig00000023	Geneious	rep_origin	153048	153286	.	+	.	Name=rep origin
tig00000023	Geneious	gene	153383	153821	.	+	.	Name=ELF1 gene
tig00000023	Geneious	mRNA	153383	153821	.	+	.	Name=ELF1 mRNA
tig00000023	Geneious	CDS	153383	153821	.	+	0	Name=ELF1 CDS
tig00000023	Geneious	gene	153931	154566	.	-	.	Name=RCN1 gene
tig00000023	Geneious	mRNA	153931	154566	.	-	.	Name=RCN1 mRNA
tig00000023	Geneious	CDS	153931	154566	.	-	0	Name=RCN1 CDS
tig00000023	Geneious	gene	155103	158339	.	+	.	Name=APE2 gene
tig00000023	Geneious	mRNA	155103	155383	.	+	.	Name=APE2 mRNA;ID=ISyX++t3KBIB0Bvm6W1jFIJllAA.1652074419604.712
tig00000023	Geneious	mRNA	155766	158339	.	+	.	Name=APE2 mRNA;ID=ISyX++t3KBIB0Bvm6W1jFIJllAA.1652074419604.712
tig00000023	Geneious	CDS	155103	155383	.	+	0	Name=APE2 CDS;ID=ISyX++t3KBIB0Bvm6W1jFIJllAA.1652074419604.713
tig00000023	Geneious	CDS	155766	158339	.	+	0	Name=APE2 CDS;ID=ISyX++t3KBIB0Bvm6W1jFIJllAA.1652074419604.713
tig00000023	Geneious	gene	158719	159317	.	+	.	Name=RPS27A gene
tig00000023	Geneious	gene	159561	161443	.	-	.	Name=RSM22 gene
tig00000023	Geneious	mRNA	159561	161443	.	-	.	Name=RSM22 mRNA
tig00000023	Geneious	CDS	159561	161443	.	-	0	Name=RSM22 CDS
tig00000023	Geneious	gene	161700	162433	.	+	.	Name=SRP102 gene
tig00000023	Geneious	mRNA	161700	162433	.	+	.	Name=SRP102 mRNA
tig00000023	Geneious	CDS	161700	162433	.	+	0	Name=SRP102 CDS
tig00000023	Geneious	LTR	162929	163267	.	+	.	Name=Ty1 LTR
tig00000023	Geneious	gene	163740	164483	.	-	.	Name=GPM1 gene
tig00000023	Geneious	mRNA	163740	164483	.	-	.	Name=GPM1 mRNA
tig00000023	Geneious	CDS	163740	164483	.	-	0	Name=GPM1 CDS
tig00000023	Geneious	gene	165015	166028	.	-	.
tig00000023	Geneious	mRNA	165015	166028	.	-	.	Name=NADHX dehydratase mRNA
tig00000023	Geneious	CDS	165015	166028	.	-	0	Name=NADHX dehydratase CDS
tig00000023	Geneious	gene	166642	167549	.	+	.	Name=MCR1 gene
tig00000023	Geneious	mRNA	166642	167549	.	+	.	Name=MCR1 mRNA
tig00000023	Geneious	CDS	166642	167549	.	+	0	Name=MCR1 CDS
tig00000023	Geneious	gene	167709	168923	.	-	.	Name=DBR1 gene
tig00000023	Geneious	mRNA	167709	168923	.	-	.	Name=DBR1 mRNA
tig00000023	Geneious	CDS	167709	168923	.	-	0	Name=DBR1 CDS
tig00000023	Geneious	gene	169299	171221	.	-	.	Name=SDH1 gene
tig00000023	Geneious	mRNA	169299	171221	.	-	.	Name=SDH1 mRNA
tig00000023	Geneious	CDS	169299	171221	.	-	0	Name=SDH1 CDS
tig00000023	Geneious	gene	171873	173950	.	+	.	Name=AVT3 gene
tig00000023	Geneious	mRNA	171873	173950	.	+	.	Name=AVT3 mRNA
tig00000023	Geneious	CDS	171873	173950	.	+	0	Name=AVT3 CDS
tig00000023	Geneious	gene	174301	175704	.	+	.	Name=RPT1 gene
tig00000023	Geneious	mRNA	174301	175704	.	+	.	Name=RPT1 mRNA
tig00000023	Geneious	CDS	174301	175704	.	+	0	Name=RPT1 CDS
tig00000023	Geneious	gene	175931	176569	.	-	.	Name=RPC25 gene
tig00000023	Geneious	mRNA	175931	176569	.	-	.	Name=RPC25 mRNA
tig00000023	Geneious	CDS	175931	176569	.	-	0	Name=RPC25 CDS
tig00000023	Geneious	gene	176869	178257	.	+	.	Name=LTV1 gene
tig00000023	Geneious	mRNA	176869	178257	.	+	.	Name=LTV1 mRNA
tig00000023	Geneious	CDS	176869	178257	.	+	0	Name=LTV1 CDS
tig00000023	Geneious	gene	178600	179258	.	+	.	Name=MRP8 gene
tig00000023	Geneious	mRNA	178600	179258	.	+	.	Name=MRP8 mRNA
tig00000023	Geneious	CDS	178600	179258	.	+	0	Name=MRP8 CDS
tig00000023	Geneious	gene	179749	180345	.	+	.	Name=SDH3 gene
tig00000023	Geneious	mRNA	179749	180345	.	+	.	Name=SDH3 mRNA
tig00000023	Geneious	CDS	179749	180345	.	+	0	Name=SDH3 CDS
tig00000023	Geneious	gene	180862	182506	.	+	.	Name=TGL1 gene
tig00000023	Geneious	mRNA	180862	182506	.	+	.	Name=TGL1 mRNA
tig00000023	Geneious	CDS	180862	182506	.	+	0	Name=TGL1 CDS
tig00000023	Geneious	gene	183036	184618	.	+	.	Name=CTK1 gene
tig00000023	Geneious	mRNA	183036	184618	.	+	.	Name=CTK1 mRNA
tig00000023	Geneious	CDS	183036	184618	.	+	0	Name=CTK1 CDS
tig00000023	Geneious	gene	184878	185087	.	-	.	Name=HSK3 gene
tig00000023	Geneious	mRNA	184878	185087	.	-	.	Name=HSK3 mRNA
tig00000023	Geneious	CDS	184878	185087	.	-	0	Name=HSK3 CDS
tig00000023	Geneious	gene	185362	185758	.	-	.	Name=MRPL31 gene
tig00000023	Geneious	mRNA	185362	185758	.	-	.	Name=MRPL31 mRNA
tig00000023	Geneious	CDS	185362	185758	.	-	0	Name=MRPL31 CDS
tig00000023	Geneious	gene	186034	186368	.	+	.	Name=CMC1 gene
tig00000023	Geneious	mRNA	186034	186368	.	+	.	Name=CMC1 mRNA
tig00000023	Geneious	CDS	186034	186368	.	+	0	Name=CMC1 CDS
tig00000023	Geneious	gene	186535	188713	.	-	.	Name=APL2 gene
tig00000023	Geneious	mRNA	186535	188713	.	-	.	Name=APL2 mRNA
tig00000023	Geneious	CDS	186535	188713	.	-	0	Name=APL2 CDS
tig00000023	Geneious	gene	189197	191513	.	-	.	Name=OCT1 gene
tig00000023	Geneious	mRNA	189197	191513	.	-	.	Name=OCT1 mRNA
tig00000023	Geneious	CDS	189197	191513	.	-	0	Name=OCT1 CDS
tig00000023	Geneious	gene	191750	193138	.	-	.
tig00000023	Geneious	mRNA	191750	193138	.	-	.	Name=hypothetical protein mRNA
tig00000023	Geneious	CDS	191750	193138	.	-	0	Name=hypothetical protein CDS
tig00000023	Geneious	gene	193642	194931	.	-	.	Name=RMA1 gene
tig00000023	Geneious	mRNA	193642	194931	.	-	.	Name=RMA1 mRNA
tig00000023	Geneious	CDS	193642	194931	.	-	0	Name=RMA1 CDS
tig00000023	Geneious	gene	195352	196091	.	-	.	Name=SHE2 gene
tig00000023	Geneious	mRNA	195352	196091	.	-	.	Name=SHE2 mRNA
tig00000023	Geneious	CDS	195352	196091	.	-	0	Name=SHE2 CDS
tig00000023	Geneious	rep_origin	196105	196349	.	+	.	Name=rep origin
tig00000023	Geneious	gene	196411	200225	.	-	.	Name=MYO3 gene
tig00000023	Geneious	mRNA	196411	200225	.	-	.	Name=MYO3 mRNA
tig00000023	Geneious	CDS	196411	200225	.	-	0	Name=MYO3 CDS
tig00000023	Geneious	gene	200941	201828	.	-	.	Name=PMU1 gene
tig00000023	Geneious	mRNA	200941	201828	.	-	.	Name=PMU1 mRNA
tig00000023	Geneious	CDS	200941	201828	.	-	0	Name=PMU1 CDS
tig00000023	Geneious	gene	203597	205306	.	+	.	Name=PGM1 gene
tig00000023	Geneious	mRNA	203597	205306	.	+	.	Name=PGM1 mRNA
tig00000023	Geneious	CDS	203597	205306	.	+	0	Name=PGM1 CDS
tig00000023	Geneious	gene	205760	207801	.	+	.	Name=YPK1 gene
tig00000023	Geneious	mRNA	205760	207801	.	+	.	Name=YPK1 mRNA
tig00000023	Geneious	CDS	205760	207801	.	+	0	Name=YPK1 CDS
tig00000023	Geneious	gene	208300	210182	.	+	.	Name=RRN3 gene
tig00000023	Geneious	mRNA	208300	210182	.	+	.	Name=RRN3 mRNA
tig00000023	Geneious	CDS	208300	210182	.	+	0	Name=RRN3 CDS
tig00000023	Geneious	gene	210643	212380	.	+	.	Name=SSH4 gene
tig00000023	Geneious	mRNA	210643	212380	.	+	.	Name=SSH4 mRNA
tig00000023	Geneious	CDS	210643	212380	.	+	0	Name=SSH4 CDS
tig00000023	Geneious	gene	212543	213046	.	-	.	Name=SRP21 gene
tig00000023	Geneious	mRNA	212543	213046	.	-	.	Name=SRP21 mRNA
tig00000023	Geneious	CDS	212543	213046	.	-	0	Name=SRP21 CDS
tig00000023	Geneious	rep_origin	213487	213790	.	+	.	Name=rep origin
tig00000023	Geneious	gene	214188	216740	.	+	.	Name=DGR2 gene
tig00000023	Geneious	mRNA	214188	216740	.	+	.	Name=DGR2 mRNA
tig00000023	Geneious	CDS	214188	216740	.	+	0	Name=DGR2 CDS
tig00000023	Geneious	gene	217384	218355	.	+	.	Name=OAC1 gene
tig00000023	Geneious	mRNA	217384	218355	.	+	.	Name=OAC1 mRNA
tig00000023	Geneious	CDS	217384	218355	.	+	0	Name=OAC1 CDS
tig00000023	Geneious	gene	218606	219253	.	-	.	Name=VPH2 gene
tig00000023	Geneious	mRNA	218606	219253	.	-	.	Name=VPH2 mRNA
tig00000023	Geneious	CDS	218606	219253	.	-	0	Name=VPH2 CDS
tig00000023	Geneious	LTR	219431	219759	.	-	.	Name=Ty1 LTR
tig00000023	Geneious	gene	220360	221009	.	+	.	Name=SBA1 gene
tig00000023	Geneious	mRNA	220360	221009	.	+	.	Name=SBA1 mRNA
tig00000023	Geneious	CDS	220360	221009	.	+	0	Name=SBA1 CDS
tig00000023	Geneious	gene	221379	222932	.	-	.	Name=PRR1 gene
tig00000023	Geneious	mRNA	221379	222932	.	-	.	Name=PRR1 mRNA
tig00000023	Geneious	CDS	221379	222932	.	-	0	Name=PRR1 CDS
tig00000023	Geneious	gene	223384	224487	.	-	.	Name=APN1 gene
tig00000023	Geneious	mRNA	223384	224487	.	-	.	Name=APN1 mRNA
tig00000023	Geneious	CDS	223384	224487	.	-	0	Name=APN1 CDS
tig00000023	Geneious	gene	224757	225905	.	-	.	Name=RAD27 gene
tig00000023	Geneious	mRNA	224757	225905	.	-	.	Name=RAD27 mRNA
tig00000023	Geneious	CDS	224757	225905	.	-	0	Name=RAD27 CDS
tig00000023	Geneious	gene	226600	228794	.	+	.	Name=ABF1 gene
tig00000023	Geneious	mRNA	226600	228794	.	+	.	Name=ABF1 mRNA
tig00000023	Geneious	CDS	226600	228794	.	+	0	Name=ABF1 CDS
tig00000023	Geneious	gene	228968	229909	.	-	.	Name=KTI12 gene
tig00000023	Geneious	mRNA	228968	229909	.	-	.	Name=KTI12 mRNA
tig00000023	Geneious	CDS	228968	229909	.	-	0	Name=KTI12 CDS
tig00000023	Geneious	gene	232247	233909	.	+	.	Name=HAP4 gene
tig00000023	Geneious	mRNA	232247	233909	.	+	.	Name=HAP4 mRNA
tig00000023	Geneious	CDS	232247	233909	.	+	0	Name=HAP4 CDS
tig00000023	Geneious	gene	234436	235796	.	+	.	Name=SLD2 gene
tig00000023	Geneious	mRNA	234436	235796	.	+	.	Name=SLD2 mRNA
tig00000023	Geneious	CDS	234436	235796	.	+	0	Name=SLD2 CDS
tig00000023	Geneious	gene	236150	237078	.	+	.
tig00000023	Geneious	mRNA	236150	237078	.	+	.	Name=hypothetical protein mRNA
tig00000023	Geneious	CDS	236150	237078	.	+	0	Name=hypothetical protein CDS
tig00000023	Geneious	gene	237155	237274	.	-	.
tig00000023	Geneious	mRNA	237155	237274	.	-	.	Name=hypothetical protein mRNA
tig00000023	Geneious	CDS	237155	237274	.	-	0	Name=hypothetical protein CDS
tig00000023	Geneious	gene	237542	238896	.	+	.	Name=AAT1 gene
tig00000023	Geneious	mRNA	237542	238896	.	+	.	Name=AAT1 mRNA
tig00000023	Geneious	CDS	237542	238896	.	+	0	Name=AAT1 CDS
tig00000023	Geneious	gene	239186	242579	.	-	.	Name=SEG2 gene
tig00000023	Geneious	mRNA	239186	242579	.	-	.	Name=SEG2 mRNA
tig00000023	Geneious	CDS	239186	242579	.	-	0	Name=SEG2 CDS
tig00000023	Geneious	gene	243214	245366	.	-	.	Name=GFA1 gene
tig00000023	Geneious	mRNA	243214	245366	.	-	.	Name=GFA1 mRNA
tig00000023	Geneious	CDS	243214	245366	.	-	0	Name=GFA1 CDS
tig00000023	Geneious	gene	246130	247673	.	-	.	Name=APE1 gene
tig00000023	Geneious	mRNA	246130	247673	.	-	.	Name=APE1 mRNA
tig00000023	Geneious	CDS	246130	247673	.	-	0	Name=APE1 CDS
tig00000023	Geneious	gene	248911	253458	.	+	.	Name=HSL1 gene
tig00000023	Geneious	mRNA	248911	253458	.	+	.	Name=HSL1 mRNA
tig00000023	Geneious	CDS	248911	253458	.	+	0	Name=HSL1 CDS
tig00000023	Geneious	gene	253679	255443	.	-	.
tig00000023	Geneious	mRNA	253679	255443	.	-	.	Name=hypothetical protein mRNA
tig00000023	Geneious	CDS	253679	255443	.	-	0	Name=hypothetical protein CDS
tig00000023	Geneious	gene	255703	256455	.	-	.	Name=UTP11 gene
tig00000023	Geneious	mRNA	255703	256455	.	-	.	Name=UTP11 mRNA
tig00000023	Geneious	CDS	255703	256455	.	-	0	Name=UTP11 CDS
tig00000023	Geneious	gene	256753	257826	.	+	.	Name=MTC2 gene
tig00000023	Geneious	mRNA	256753	257826	.	+	.	Name=MTC2 mRNA
tig00000023	Geneious	CDS	256753	257826	.	+	0	Name=MTC2 CDS
tig00000023	Geneious	gene	259056	259204	.	-	.
tig00000023	Geneious	mRNA	259056	259204	.	-	.	Name=hypothetical protein mRNA
tig00000023	Geneious	CDS	259056	259204	.	-	0	Name=hypothetical protein CDS
tig00000023	Geneious	gene	259235	259513	.	+	.	Name=CWP2 gene
tig00000023	Geneious	mRNA	259235	259513	.	+	.	Name=CWP2 mRNA
tig00000023	Geneious	CDS	259235	259513	.	+	0	Name=CWP2 CDS
tig00000023	Geneious	gene	261111	261830	.	+	.	Name=CWP1 gene
tig00000023	Geneious	mRNA	261111	261830	.	+	.	Name=CWP1 mRNA
tig00000023	Geneious	CDS	261111	261830	.	+	0	Name=CWP1 CDS
tig00000023	Geneious	gene	262256	263089	.	+	.	Name=YJU2 gene
tig00000023	Geneious	mRNA	262256	263089	.	+	.	Name=YJU2 mRNA
tig00000023	Geneious	CDS	262256	263089	.	+	0	Name=YJU2 CDS
tig00000023	Geneious	gene	263325	264266	.	+	.	Name=YJU3 gene
tig00000023	Geneious	mRNA	263325	264266	.	+	.	Name=YJU3 mRNA
tig00000023	Geneious	CDS	263325	264266	.	+	0	Name=YJU3 CDS
tig00000023	Geneious	gene	264765	265784	.	+	.	Name=MBR1 gene
tig00000023	Geneious	mRNA	264765	265784	.	+	.	Name=MBR1 mRNA
tig00000023	Geneious	CDS	264765	265784	.	+	0	Name=MBR1 CDS
tig00000023	Geneious	gene	266119	269428	.	-	.	Name=BUD2 gene
tig00000023	Geneious	mRNA	266119	269428	.	-	.	Name=BUD2 mRNA
tig00000023	Geneious	CDS	266119	269428	.	-	0	Name=BUD2 CDS
tig00000023	Geneious	gene	269687	270619	.	-	.
tig00000023	Geneious	mRNA	269687	270619	.	-	.	Name=hypothetical protein mRNA
tig00000023	Geneious	CDS	269687	270619	.	-	0	Name=hypothetical protein CDS
tig00000023	Geneious	gene	271846	273175	.	+	.	Name=CUE2 gene
tig00000023	Geneious	mRNA	271846	273175	.	+	.	Name=CUE2 mRNA
tig00000023	Geneious	CDS	271846	273175	.	+	0	Name=CUE2 CDS
tig00000023	Geneious	gene	273360	275009	.	+	.	Name=MIF2 gene
tig00000023	Geneious	mRNA	273360	275009	.	+	.	Name=MIF2 mRNA
tig00000023	Geneious	CDS	273360	275009	.	+	0	Name=MIF2 CDS
tig00000023	Geneious	gene	275249	276962	.	+	.	Name=CAB3 gene
tig00000023	Geneious	mRNA	275249	276962	.	+	.	Name=CAB3 mRNA
tig00000023	Geneious	CDS	275249	276962	.	+	0	Name=CAB3 CDS
tig00000023	Geneious	gene	277150	277821	.	-	.	Name=CYT2 gene
tig00000023	Geneious	mRNA	277150	277821	.	-	.	Name=CYT2 mRNA
tig00000023	Geneious	CDS	277150	277821	.	-	0	Name=CYT2 CDS
tig00000023	Geneious	gene	278237	278620	.	+	.	Name=SRX1 gene
tig00000023	Geneious	mRNA	278237	278620	.	+	.	Name=SRX1 mRNA
tig00000023	Geneious	CDS	278237	278620	.	+	0	Name=SRX1 CDS
tig00000023	Geneious	gene	279077	280080	.	+	.	Name=MDH1 gene
tig00000023	Geneious	mRNA	279077	280080	.	+	.	Name=MDH1 mRNA
tig00000023	Geneious	CDS	279077	280080	.	+	0	Name=MDH1 CDS
tig00000023	Geneious	gene	280459	280809	.	+	.	Name=HOT13 gene
tig00000023	Geneious	mRNA	280459	280809	.	+	.	Name=HOT13 mRNA
tig00000023	Geneious	CDS	280459	280809	.	+	0	Name=HOT13 CDS
tig00000023	Geneious	gene	280974	282278	.	-	.	Name=RRP14 gene
tig00000023	Geneious	mRNA	280974	282278	.	-	.	Name=RRP14 mRNA
tig00000023	Geneious	CDS	280974	282278	.	-	0	Name=RRP14 CDS
tig00000023	Geneious	gene	282836	284397	.	+	.	Name=TEF4 gene
tig00000023	Geneious	mRNA	282836	283039	.	+	.	Name=TEF4 mRNA;ID=ISyX++t3KBIB0Bvm6W1jFIJllAA.1652074419614.714
tig00000023	Geneious	mRNA	283366	284397	.	+	.	Name=TEF4 mRNA;ID=ISyX++t3KBIB0Bvm6W1jFIJllAA.1652074419614.714
tig00000023	Geneious	CDS	282836	283039	.	+	0	Name=TEF4 CDS;ID=ISyX++t3KBIB0Bvm6W1jFIJllAA.1652074419614.715
tig00000023	Geneious	CDS	283366	284397	.	+	0	Name=TEF4 CDS;ID=ISyX++t3KBIB0Bvm6W1jFIJllAA.1652074419614.715
tig00000023	Geneious	gene	283129	283223	.	+	.
tig00000023	Geneious	ncRNA	283129	283223	.	+	.	Name=SNR38 ncRNA
tig00000023	Geneious	gene	284970	286146	.	+	.	Name=VMA5 gene
tig00000023	Geneious	mRNA	284970	286146	.	+	.	Name=VMA5 mRNA
tig00000023	Geneious	CDS	284970	286146	.	+	0	Name=VMA5 CDS
tig00000023	Geneious	gene	286534	288499	.	+	.	Name=SMY1 gene
tig00000023	Geneious	mRNA	286534	288499	.	+	.	Name=SMY1 mRNA
tig00000023	Geneious	CDS	286534	288499	.	+	0	Name=SMY1 CDS
tig00000023	Geneious	gene	288770	290976	.	+	.	Name=DHR2 gene
tig00000023	Geneious	mRNA	288770	290976	.	+	.	Name=DHR2 mRNA
tig00000023	Geneious	CDS	288770	290976	.	+	0	Name=DHR2 CDS
tig00000023	Geneious	gene	291378	292555	.	+	.
tig00000023	Geneious	mRNA	291378	292555	.	+	.	Name=hypothetical protein mRNA
tig00000023	Geneious	CDS	291378	292555	.	+	0	Name=hypothetical protein CDS
tig00000023	Geneious	gene	292880	294230	.	-	.
tig00000023	Geneious	mRNA	292880	294230	.	-	.	Name=hypothetical protein mRNA
tig00000023	Geneious	CDS	292880	294230	.	-	0	Name=hypothetical protein CDS
tig00000023	Geneious	gene	294533	296116	.	-	.	Name=MUD2 gene
tig00000023	Geneious	mRNA	294533	296116	.	-	.	Name=MUD2 mRNA
tig00000023	Geneious	CDS	294533	296116	.	-	0	Name=MUD2 CDS
tig00000023	Geneious	gene	296354	298997	.	+	.	Name=LHS1 gene
tig00000023	Geneious	mRNA	296354	298997	.	+	.	Name=LHS1 mRNA
tig00000023	Geneious	CDS	296354	298997	.	+	0	Name=LHS1 CDS
tig00000023	Geneious	gene	299502	301800	.	+	.	Name=STB6 gene
tig00000023	Geneious	mRNA	299502	301800	.	+	.	Name=STB6 mRNA
tig00000023	Geneious	CDS	299502	301800	.	+	0	Name=STB6 CDS
tig00000023	Geneious	LTR	517150	517449	.	-	.	Name=Ty1 LTR
tig00000023	Geneious	LTR	302251	302542	.	-	.	Name=Ty1 LTR
tig00000023	Geneious	gene	305030	305800	.	+	.
tig00000023	Geneious	mRNA	305030	305800	.	+	.	Name=hypothetical protein mRNA
tig00000023	Geneious	CDS	305030	305800	.	+	0	Name=hypothetical protein CDS
tig00000023	Geneious	gene	306127	306637	.	+	.
tig00000023	Geneious	mRNA	306127	306637	.	+	.	Name=hypothetical protein mRNA
tig00000023	Geneious	CDS	306127	306637	.	+	0	Name=hypothetical protein CDS
tig00000023	Geneious	gene	307201	307743	.	+	.
tig00000023	Geneious	mRNA	307201	307743	.	+	.	Name=hypothetical protein mRNA
tig00000023	Geneious	CDS	307201	307743	.	+	0	Name=hypothetical protein CDS
tig00000023	Geneious	gene	309118	309353	.	+	.
tig00000023	Geneious	mRNA	309118	309353	.	+	.	Name=hypothetical protein mRNA
tig00000023	Geneious	CDS	309118	309353	.	+	0	Name=hypothetical protein CDS
tig00000023	Geneious	gene	310107	312984	.	+	.	Name=NUP100 gene
tig00000023	Geneious	mRNA	310107	312984	.	+	.	Name=NUP100 mRNA
tig00000023	Geneious	CDS	310107	312984	.	+	0	Name=NUP100 CDS
tig00000023	Geneious	LTR	313508	313825	.	-	.	Name=Ty1 LTR
tig00000023	Geneious	gene	314717	315177	.	+	.	Name=YNK1 gene
tig00000023	Geneious	mRNA	314717	315177	.	+	.	Name=YNK1 mRNA
tig00000023	Geneious	CDS	314717	315177	.	+	0	Name=YNK1 CDS
tig00000023	Geneious	gene	315856	316076	.	+	.
tig00000023	Geneious	mRNA	315856	316076	.	+	.	Name=hypothetical protein mRNA
tig00000023	Geneious	CDS	315856	316076	.	+	0	Name=hypothetical protein CDS
tig00000023	Geneious	gene	316338	316958	.	-	.	Name=YET1 gene
tig00000023	Geneious	mRNA	316338	316958	.	-	.	Name=YET1 mRNA
tig00000023	Geneious	CDS	316338	316958	.	-	0	Name=YET1 CDS
tig00000023	Geneious	gene	317661	320565	.	+	.	Name=MNR2 gene
tig00000023	Geneious	mRNA	317661	320565	.	+	.	Name=MNR2 mRNA
tig00000023	Geneious	CDS	317661	320565	.	+	0	Name=MNR2 CDS
tig00000023	Geneious	gene	320905	321408	.	-	.
tig00000023	Geneious	mRNA	320905	321408	.	-	.	Name=hypothetical protein mRNA
tig00000023	Geneious	CDS	320905	321408	.	-	0	Name=hypothetical protein CDS
tig00000023	Geneious	gene	323111	325003	.	+	.	Name=MSN4 gene
tig00000023	Geneious	mRNA	323111	325003	.	+	.	Name=MSN4 mRNA
tig00000023	Geneious	CDS	323111	325003	.	+	0	Name=MSN4 CDS
tig00000023	Geneious	gene	325649	325990	.	+	.	Name=BLI1 gene
tig00000023	Geneious	mRNA	325649	325990	.	+	.	Name=BLI1 mRNA
tig00000023	Geneious	CDS	325649	325990	.	+	0	Name=BLI1 CDS
tig00000023	Geneious	gene	326286	327365	.	-	.	Name=FBA1 gene
tig00000023	Geneious	mRNA	326286	327365	.	-	.	Name=FBA1 mRNA
tig00000023	Geneious	CDS	326286	327365	.	-	0	Name=FBA1 CDS
tig00000023	Geneious	gene	327994	329318	.	-	.	Name=MPE1 gene
tig00000023	Geneious	mRNA	327994	329318	.	-	.	Name=MPE1 mRNA
tig00000023	Geneious	CDS	327994	329318	.	-	0	Name=MPE1 CDS
tig00000023	Geneious	rep_origin	329557	329804	.	+	.	Name=rep origin
tig00000023	Geneious	gene	330040	330407	.	+	.	Name=TOA2 gene
tig00000023	Geneious	mRNA	330040	330407	.	+	.	Name=TOA2 mRNA
tig00000023	Geneious	CDS	330040	330407	.	+	0	Name=TOA2 CDS
tig00000023	Geneious	gene	330728	333839	.	-	.	Name=NUP120 gene
tig00000023	Geneious	mRNA	330728	333839	.	-	.	Name=NUP120 mRNA
tig00000023	Geneious	CDS	330728	333839	.	-	0	Name=NUP120 CDS
tig00000023	Geneious	gene	334279	334782	.	-	.	Name=TMA19 gene
tig00000023	Geneious	mRNA	334279	334782	.	-	.	Name=TMA19 mRNA
tig00000023	Geneious	CDS	334279	334782	.	-	0	Name=TMA19 CDS
tig00000023	Geneious	gene	335186	336022	.	-	.	Name=OAR1 gene
tig00000023	Geneious	mRNA	335186	336022	.	-	.	Name=OAR1 mRNA
tig00000023	Geneious	CDS	335186	336022	.	-	0	Name=OAR1 CDS
tig00000023	Geneious	gene	336403	338617	.	-	.	Name=DEF1 gene
tig00000023	Geneious	mRNA	336403	338617	.	-	.	Name=DEF1 mRNA
tig00000023	Geneious	CDS	336403	338617	.	-	0	Name=DEF1 CDS
tig00000023	Geneious	gene	339044	339304	.	-	.	Name=MDM35 gene
tig00000023	Geneious	mRNA	339044	339304	.	-	.	Name=MDM35 mRNA
tig00000023	Geneious	CDS	339044	339304	.	-	0	Name=MDM35 CDS
tig00000023	Geneious	gene	339530	340407	.	-	.	Name=ASK1 gene
tig00000023	Geneious	mRNA	339530	340407	.	-	.	Name=ASK1 mRNA
tig00000023	Geneious	CDS	339530	340407	.	-	0	Name=ASK1 CDS
tig00000023	Geneious	gene	341169	342229	.	+	.	Name=SFK1 gene
tig00000023	Geneious	mRNA	341169	342229	.	+	.	Name=SFK1 mRNA
tig00000023	Geneious	CDS	341169	342229	.	+	0	Name=SFK1 CDS
tig00000023	Geneious	gene	342707	345473	.	-	.
tig00000023	Geneious	mRNA	342707	345473	.	-	.	Name=hypothetical protein mRNA
tig00000023	Geneious	CDS	342707	345473	.	-	0	Name=hypothetical protein CDS
tig00000023	Geneious	gene	345925	346614	.	-	.	Name=CSE4 gene
tig00000023	Geneious	mRNA	345925	346614	.	-	.	Name=CSE4 mRNA
tig00000023	Geneious	CDS	345925	346614	.	-	0	Name=CSE4 CDS
tig00000023	Geneious	gene	347064	348983	.	-	.	Name=ELM1 gene
tig00000023	Geneious	mRNA	347064	348983	.	-	.	Name=ELM1 mRNA
tig00000023	Geneious	CDS	347064	348983	.	-	0	Name=ELM1 CDS
tig00000023	Geneious	gene	349310	350857	.	+	.	Name=ANR2 gene
tig00000023	Geneious	mRNA	349310	350857	.	+	.	Name=ANR2 mRNA
tig00000023	Geneious	CDS	349310	350857	.	+	0	Name=ANR2 CDS
tig00000023	Geneious	gene	351116	352465	.	-	.	Name=DCW1 gene
tig00000023	Geneious	mRNA	351116	352465	.	-	.	Name=DCW1 mRNA
tig00000023	Geneious	CDS	351116	352465	.	-	0	Name=DCW1 CDS
tig00000023	Geneious	gene	353331	354914	.	+	.	Name=PRI2 gene
tig00000023	Geneious	mRNA	353331	354914	.	+	.	Name=PRI2 mRNA
tig00000023	Geneious	CDS	353331	354914	.	+	0	Name=PRI2 CDS
tig00000023	Geneious	gene	356154	356475	.	+	.
tig00000023	Geneious	mRNA	356154	356475	.	+	.	Name=hypothetical protein mRNA
tig00000023	Geneious	CDS	356154	356475	.	+	0	Name=hypothetical protein CDS
tig00000023	Geneious	gene	356581	357680	.	+	.	Name=PHD1 gene
tig00000023	Geneious	mRNA	356581	357680	.	+	.	Name=PHD1 mRNA
tig00000023	Geneious	CDS	356581	357680	.	+	0	Name=PHD1 CDS
tig00000023	Geneious	gene	358303	359393	.	+	.	Name=SPC42 gene
tig00000023	Geneious	mRNA	358303	359393	.	+	.	Name=SPC42 mRNA
tig00000023	Geneious	CDS	358303	359393	.	+	0	Name=SPC42 CDS
tig00000023	Geneious	gene	359968	360642	.	+	.	Name=VPS24 gene
tig00000023	Geneious	mRNA	359968	360642	.	+	.	Name=VPS24 mRNA
tig00000023	Geneious	CDS	359968	360642	.	+	0	Name=VPS24 CDS
tig00000023	Geneious	gene	360881	361651	.	-	.	Name=NFU1 gene
tig00000023	Geneious	mRNA	360881	361651	.	-	.	Name=NFU1 mRNA
tig00000023	Geneious	CDS	360881	361651	.	-	0	Name=NFU1 CDS
tig00000023	Geneious	gene	362442	364011	.	+	.	Name=PTM1 gene
tig00000023	Geneious	mRNA	362442	364011	.	+	.	Name=PTM1 mRNA
tig00000023	Geneious	CDS	362442	364011	.	+	0	Name=PTM1 CDS
tig00000023	Geneious	gene	364594	364693	.	+	.
tig00000023	Geneious	ncRNA	364594	364693	.	+	.	Name=SNR69 ncRNA
tig00000023	Geneious	gene	365423	368931	.	+	.	Name=RGT1 gene
tig00000023	Geneious	mRNA	365423	368931	.	+	.	Name=RGT1 mRNA
tig00000023	Geneious	CDS	365423	368931	.	+	0	Name=RGT1 CDS
tig00000023	Geneious	gene	369179	369534	.	+	.	Name=AIM26 gene
tig00000023	Geneious	mRNA	369179	369534	.	+	.	Name=AIM26 mRNA
tig00000023	Geneious	CDS	369179	369534	.	+	0	Name=AIM26 CDS
tig00000023	Geneious	gene	369704	371204	.	+	.	Name=UGP1 gene
tig00000023	Geneious	mRNA	369704	371204	.	+	.	Name=UGP1 mRNA
tig00000023	Geneious	CDS	369704	371204	.	+	0	Name=UGP1 CDS
tig00000023	Geneious	gene	371640	373916	.	+	.	Name=TUL1 gene
tig00000023	Geneious	mRNA	371640	373916	.	+	.	Name=TUL1 mRNA
tig00000023	Geneious	CDS	371640	373916	.	+	0	Name=TUL1 CDS
tig00000023	Geneious	gene	374314	375024	.	+	.
tig00000023	Geneious	mRNA	374314	375024	.	+	.	Name=hypothetical protein mRNA
tig00000023	Geneious	CDS	374314	375024	.	+	0	Name=hypothetical protein CDS
tig00000023	Geneious	gene	375265	378381	.	+	.	Name=TTI1 gene
tig00000023	Geneious	mRNA	375265	378381	.	+	.	Name=TTI1 mRNA
tig00000023	Geneious	CDS	375265	378381	.	+	0	Name=TTI1 CDS
tig00000023	Geneious	gene	379872	381664	.	-	.	Name=IXR1 gene
tig00000023	Geneious	mRNA	379872	381664	.	-	.	Name=IXR1 mRNA
tig00000023	Geneious	CDS	379872	381664	.	-	0	Name=IXR1 CDS
tig00000023	Geneious	gene	382523	384531	.	-	.	Name=MAE1 gene
tig00000023	Geneious	mRNA	382523	384531	.	-	.	Name=MAE1 mRNA
tig00000023	Geneious	CDS	382523	384531	.	-	0	Name=MAE1 CDS
tig00000023	Geneious	gene	385557	387004	.	+	.	Name=TFA1 gene
tig00000023	Geneious	mRNA	385557	387004	.	+	.	Name=TFA1 mRNA
tig00000023	Geneious	CDS	385557	387004	.	+	0	Name=TFA1 CDS
tig00000023	Geneious	gene	387358	388701	.	+	.
tig00000023	Geneious	mRNA	387358	388701	.	+	.	Name=hypothetical protein mRNA
tig00000023	Geneious	CDS	387358	388701	.	+	0	Name=hypothetical protein CDS
tig00000023	Geneious	rep_origin	388766	389060	.	+	.	Name=rep origin
tig00000023	Geneious	gene	389176	389679	.	-	.	Name=GPX1 gene
tig00000023	Geneious	mRNA	389176	389679	.	-	.	Name=GPX1 mRNA
tig00000023	Geneious	CDS	389176	389679	.	-	0	Name=GPX1 CDS
tig00000023	Geneious	gene	390036	392073	.	-	.	Name=PAN3 gene
tig00000023	Geneious	mRNA	390036	392073	.	-	.	Name=PAN3 mRNA
tig00000023	Geneious	CDS	390036	392073	.	-	0	Name=PAN3 CDS
tig00000023	Geneious	gene	392320	392934	.	-	.	Name=URA6 gene
tig00000023	Geneious	mRNA	392320	392934	.	-	.	Name=URA6 mRNA
tig00000023	Geneious	CDS	392320	392934	.	-	0	Name=URA6 CDS
tig00000023	Geneious	gene	392940	393166	.	-	.
tig00000023	Geneious	mRNA	392940	393166	.	-	.	Name=hypothetical protein mRNA
tig00000023	Geneious	CDS	392940	393166	.	-	0	Name=hypothetical protein CDS
tig00000023	Geneious	gene	393514	394344	.	+	.
tig00000023	Geneious	mRNA	393514	394344	.	+	.	Name=hypothetical protein mRNA
tig00000023	Geneious	CDS	393514	394344	.	+	0	Name=hypothetical protein CDS
tig00000023	Geneious	gene	394516	397038	.	-	.	Name=CDC16 gene
tig00000023	Geneious	mRNA	394516	397038	.	-	.	Name=CDC16 mRNA
tig00000023	Geneious	CDS	394516	397038	.	-	0	Name=CDC16 CDS
tig00000023	Geneious	gene	397134	398539	.	-	.	Name=MAK11 gene
tig00000023	Geneious	mRNA	397134	398539	.	-	.	Name=MAK11 mRNA
tig00000023	Geneious	CDS	397134	398539	.	-	0	Name=MAK11 CDS
tig00000023	Geneious	gene	398621	401868	.	-	.	Name=SPT23 gene
tig00000023	Geneious	mRNA	398621	401868	.	-	.	Name=SPT23 mRNA
tig00000023	Geneious	CDS	398621	401868	.	-	0	Name=SPT23 CDS
tig00000023	Geneious	gene	402355	403304	.	+	.	Name=RAM2 gene
tig00000023	Geneious	mRNA	402355	403304	.	+	.	Name=RAM2 mRNA
tig00000023	Geneious	CDS	402355	403304	.	+	0	Name=RAM2 CDS
tig00000023	Geneious	gene	403366	403665	.	-	.
tig00000023	Geneious	mRNA	403366	403665	.	-	.	Name=hypothetical protein mRNA
tig00000023	Geneious	CDS	403366	403665	.	-	0	Name=hypothetical protein CDS
tig00000023	Geneious	gene	403888	404878	.	+	.	Name=SWD2 gene
tig00000023	Geneious	mRNA	403888	404878	.	+	.	Name=SWD2 mRNA
tig00000023	Geneious	CDS	403888	404878	.	+	0	Name=SWD2 CDS
tig00000023	Geneious	gene	404976	407022	.	-	.	Name=HCS1 gene
tig00000023	Geneious	mRNA	404976	407022	.	-	.	Name=HCS1 mRNA
tig00000023	Geneious	CDS	404976	407022	.	-	0	Name=HCS1 CDS
tig00000023	Geneious	gene	407245	407768	.	-	.	Name=ATP7 gene
tig00000023	Geneious	mRNA	407245	407768	.	-	.	Name=ATP7 mRNA
tig00000023	Geneious	CDS	407245	407768	.	-	0	Name=ATP7 CDS
tig00000023	Geneious	gene	408323	411258	.	+	.	Name=PUT3 gene
tig00000023	Geneious	mRNA	408323	411258	.	+	.	Name=PUT3 mRNA
tig00000023	Geneious	CDS	408323	411258	.	+	0	Name=PUT3 CDS
tig00000023	Geneious	gene	411394	416681	.	-	.	Name=URB1 gene
tig00000023	Geneious	mRNA	411394	416681	.	-	.	Name=URB1 mRNA
tig00000023	Geneious	CDS	411394	416681	.	-	0	Name=URB1 CDS
tig00000023	Geneious	rep_origin	416953	417183	.	+	.	Name=rep origin
tig00000023	Geneious	gene	417274	417789	.	-	.	Name=ARC19 gene
tig00000023	Geneious	mRNA	417274	417789	.	-	.	Name=ARC19 mRNA
tig00000023	Geneious	CDS	417274	417789	.	-	0	Name=ARC19 CDS
tig00000023	Geneious	gene	418075	419824	.	+	.	Name=PRP40 gene
tig00000023	Geneious	mRNA	418075	419824	.	+	.	Name=PRP40 mRNA
tig00000023	Geneious	CDS	418075	419824	.	+	0	Name=PRP40 CDS
tig00000023	Geneious	gene	419918	420974	.	-	.	Name=CCE1 gene
tig00000023	Geneious	mRNA	419918	420974	.	-	.	Name=CCE1 mRNA
tig00000023	Geneious	CDS	419918	420974	.	-	0	Name=CCE1 CDS
tig00000023	Geneious	gene	421180	425624	.	-	.	Name=UFD4 gene
tig00000023	Geneious	mRNA	421180	425624	.	-	.	Name=UFD4 mRNA
tig00000023	Geneious	CDS	421180	425624	.	-	0	Name=UFD4 CDS
tig00000023	Geneious	gene	425990	426700	.	+	.	Name=MRT4 gene
tig00000023	Geneious	mRNA	425990	426700	.	+	.	Name=MRT4 mRNA
tig00000023	Geneious	CDS	425990	426700	.	+	0	Name=MRT4 CDS
tig00000023	Geneious	gene	427042	428297	.	-	.	Name=LAC1 gene
tig00000023	Geneious	mRNA	427042	428297	.	-	.	Name=LAC1 mRNA
tig00000023	Geneious	CDS	427042	428297	.	-	0	Name=LAC1 CDS
tig00000023	Geneious	gene	429045	429850	.	+	.	Name=CAP1 gene
tig00000023	Geneious	mRNA	429045	429850	.	+	.	Name=CAP1 mRNA
tig00000023	Geneious	CDS	429045	429850	.	+	0	Name=CAP1 CDS
tig00000023	Geneious	gene	429940	430374	.	-	.	Name=SFT1 gene
tig00000023	Geneious	mRNA	430339	430374	.	-	.	Name=SFT1 mRNA;ID=ISyX++t3KBIB0Bvm6W1jFIJllAA.1652074419631.716
tig00000023	Geneious	mRNA	429940	430197	.	-	.	Name=SFT1 mRNA;ID=ISyX++t3KBIB0Bvm6W1jFIJllAA.1652074419631.716
tig00000023	Geneious	CDS	430339	430374	.	-	0	Name=SFT1 CDS;ID=ISyX++t3KBIB0Bvm6W1jFIJllAA.1652074419631.717
tig00000023	Geneious	CDS	429940	430197	.	-	0	Name=SFT1 CDS;ID=ISyX++t3KBIB0Bvm6W1jFIJllAA.1652074419631.717
tig00000023	Geneious	gene	430772	430879	.	-	.
tig00000023	Geneious	ncRNA	430772	430879	.	-	.	Name=SNR87 ncRNA
tig00000023	Geneious	gene	431646	432458	.	+	.	Name=RPL14A gene
tig00000023	Geneious	gene	432831	434615	.	-	.	Name=BYE1 gene
tig00000023	Geneious	mRNA	432831	434615	.	-	.	Name=BYE1 mRNA
tig00000023	Geneious	CDS	432831	434615	.	-	0	Name=BYE1 CDS
tig00000023	Geneious	gene	435317	436521	.	+	.	Name=AUR1 gene
tig00000023	Geneious	mRNA	435317	436521	.	+	.	Name=AUR1 mRNA
tig00000023	Geneious	CDS	435317	436521	.	+	0	Name=AUR1 CDS
tig00000023	Geneious	gene	436833	437228	.	-	.	Name=MRP17 gene
tig00000023	Geneious	mRNA	436833	437228	.	-	.	Name=MRP17 mRNA
tig00000023	Geneious	CDS	436833	437228	.	-	0	Name=MRP17 CDS
tig00000023	Geneious	gene	437514	438280	.	+	.	Name=DID4 gene
tig00000023	Geneious	mRNA	437514	437573	.	+	.	Name=DID4 mRNA;ID=ISyX++t3KBIB0Bvm6W1jFIJllAA.1652074419632.718
tig00000023	Geneious	mRNA	437642	438280	.	+	.	Name=DID4 mRNA;ID=ISyX++t3KBIB0Bvm6W1jFIJllAA.1652074419632.718
tig00000023	Geneious	CDS	437514	437573	.	+	0	Name=DID4 CDS;ID=ISyX++t3KBIB0Bvm6W1jFIJllAA.1652074419632.719
tig00000023	Geneious	CDS	437642	438280	.	+	0	Name=DID4 CDS;ID=ISyX++t3KBIB0Bvm6W1jFIJllAA.1652074419632.719
tig00000023	Geneious	gene	438513	439121	.	-	.	Name=MET14 gene
tig00000023	Geneious	mRNA	438513	439121	.	-	.	Name=MET14 mRNA
tig00000023	Geneious	CDS	438513	439121	.	-	0	Name=MET14 CDS
tig00000023	Geneious	centromere	439866	439982	.	-	.	Name=CEN11 centromere
tig00000023	Geneious	centromere	439866	439890	.	-	.	Name=CEN11 CDEIII of CEN11 centromere
tig00000023	Geneious	centromere	439891	439972	.	-	.	Name=CEN11 CDEII of CEN11 centromere
tig00000023	Geneious	gene	440344	442456	.	-	.	Name=VPS1 gene
tig00000023	Geneious	mRNA	440344	442456	.	-	.	Name=VPS1 mRNA
tig00000023	Geneious	CDS	440344	442456	.	-	0	Name=VPS1 CDS
tig00000023	Geneious	gene	442966	444670	.	+	.	Name=PAP1 gene
tig00000023	Geneious	mRNA	442966	444670	.	+	.	Name=PAP1 mRNA
tig00000023	Geneious	CDS	442966	444670	.	+	0	Name=PAP1 CDS
tig00000023	Geneious	gene	445112	446457	.	+	.	Name=OSH6 gene
tig00000023	Geneious	mRNA	445112	446457	.	+	.	Name=OSH6 mRNA
tig00000023	Geneious	CDS	445112	446457	.	+	0	Name=OSH6 CDS
tig00000023	Geneious	gene	446528	447764	.	-	.	Name=ECM9 gene
tig00000023	Geneious	mRNA	447539	447764	.	-	.	Name=ECM9 mRNA;ID=ISyX++t3KBIB0Bvm6W1jFIJllAA.1652074419633.720
tig00000023	Geneious	mRNA	446528	447435	.	-	.	Name=ECM9 mRNA;ID=ISyX++t3KBIB0Bvm6W1jFIJllAA.1652074419633.720
tig00000023	Geneious	CDS	447539	447764	.	-	0	Name=ECM9 CDS;ID=ISyX++t3KBIB0Bvm6W1jFIJllAA.1652074419633.721
tig00000023	Geneious	CDS	446528	447435	.	-	0	Name=ECM9 CDS;ID=ISyX++t3KBIB0Bvm6W1jFIJllAA.1652074419633.721
tig00000023	Geneious	rep_origin	447748	447982	.	+	.	Name=rep origin
tig00000023	Geneious	gene	448250	449895	.	-	.
tig00000023	Geneious	mRNA	449749	449895	.	-	.	Name=hypothetical protein mRNA;ID=ISyX++t3KBIB0Bvm6W1jFIJllAA.1652074419633.722
tig00000023	Geneious	mRNA	448250	449679	.	-	.	Name=hypothetical protein mRNA;ID=ISyX++t3KBIB0Bvm6W1jFIJllAA.1652074419633.722
tig00000023	Geneious	CDS	449749	449895	.	-	0	Name=hypothetical protein CDS;ID=ISyX++t3KBIB0Bvm6W1jFIJllAA.1652074419633.723
tig00000023	Geneious	CDS	448250	449679	.	-	0	Name=hypothetical protein CDS;ID=ISyX++t3KBIB0Bvm6W1jFIJllAA.1652074419633.723
tig00000023	Geneious	gene	450151	450944	.	-	.	Name=MRPL13 gene
tig00000023	Geneious	mRNA	450151	450944	.	-	.	Name=MRPL13 mRNA
tig00000023	Geneious	CDS	450151	450944	.	-	0	Name=MRPL13 CDS
tig00000023	Geneious	gene	451161	451709	.	+	.	Name=MEH1 gene
tig00000023	Geneious	mRNA	451161	451709	.	+	.	Name=MEH1 mRNA
tig00000023	Geneious	CDS	451161	451709	.	+	0	Name=MEH1 CDS
tig00000023	Geneious	gene	451922	453798	.	+	.	Name=RSC4 gene
tig00000023	Geneious	mRNA	451922	453798	.	+	.	Name=RSC4 mRNA
tig00000023	Geneious	CDS	451922	453798	.	+	0	Name=RSC4 CDS
tig00000023	Geneious	gene	454072	456770	.	-	.	Name=FOX2 gene
tig00000023	Geneious	mRNA	454072	456770	.	-	.	Name=FOX2 mRNA
tig00000023	Geneious	CDS	454072	456770	.	-	0	Name=FOX2 CDS
tig00000023	Geneious	gene	458640	460951	.	-	.	Name=TOF2 gene
tig00000023	Geneious	mRNA	458640	460951	.	-	.	Name=TOF2 mRNA
tig00000023	Geneious	CDS	458640	460951	.	-	0	Name=TOF2 CDS
tig00000023	Geneious	gene	461345	462406	.	-	.
tig00000023	Geneious	mRNA	461345	462406	.	-	.	Name=hypothetical protein mRNA
tig00000023	Geneious	CDS	461345	462406	.	-	0	Name=hypothetical protein CDS
tig00000023	Geneious	rep_origin	462409	463451	.	+	.	Name=rep origin
tig00000023	Geneious	gene	463668	464657	.	+	.	Name=PRY2 gene
tig00000023	Geneious	mRNA	463668	464657	.	+	.	Name=PRY2 mRNA
tig00000023	Geneious	CDS	463668	464657	.	+	0	Name=PRY2 CDS
tig00000023	Geneious	gene	465080	465783	.	-	.	Name=YPT52 gene
tig00000023	Geneious	mRNA	465080	465783	.	-	.	Name=YPT52 mRNA
tig00000023	Geneious	CDS	465080	465783	.	-	0	Name=YPT52 CDS
tig00000023	Geneious	gene	466674	468375	.	-	.
tig00000023	Geneious	mRNA	466674	468375	.	-	.	Name=hypothetical protein mRNA
tig00000023	Geneious	CDS	466674	468375	.	-	0	Name=hypothetical protein CDS
tig00000023	Geneious	gene	469422	471040	.	+	.	Name=FCJ1 gene
tig00000023	Geneious	mRNA	469422	471040	.	+	.	Name=FCJ1 mRNA
tig00000023	Geneious	CDS	469422	471040	.	+	0	Name=FCJ1 CDS
tig00000023	Geneious	gene	471393	473047	.	-	.	Name=HEL1 gene
tig00000023	Geneious	mRNA	471393	473047	.	-	.	Name=HEL1 mRNA
tig00000023	Geneious	CDS	471393	473047	.	-	0	Name=HEL1 CDS
tig00000023	Geneious	gene	473422	475598	.	-	.
tig00000023	Geneious	mRNA	473422	475598	.	-	.	Name=hypothetical protein mRNA
tig00000023	Geneious	CDS	473422	475598	.	-	0	Name=hypothetical protein CDS
tig00000023	Geneious	gene	475912	477759	.	-	.	Name=IRS4 gene
tig00000023	Geneious	mRNA	475912	477759	.	-	.	Name=IRS4 mRNA
tig00000023	Geneious	CDS	475912	477759	.	-	0	Name=IRS4 CDS
tig00000023	Geneious	gene	478034	478528	.	+	.	Name=VPS51 gene
tig00000023	Geneious	mRNA	478034	478528	.	+	.	Name=VPS51 mRNA
tig00000023	Geneious	CDS	478034	478528	.	+	0	Name=VPS51 CDS
tig00000023	Geneious	gene	478929	481676	.	+	.	Name=ALY1 gene
tig00000023	Geneious	mRNA	478929	481676	.	+	.	Name=ALY1 mRNA
tig00000023	Geneious	CDS	478929	481676	.	+	0	Name=ALY1 CDS
tig00000023	Geneious	gene	481865	482833	.	-	.	Name=NTR2 gene
tig00000023	Geneious	mRNA	481865	482833	.	-	.	Name=NTR2 mRNA
tig00000023	Geneious	CDS	481865	482833	.	-	0	Name=NTR2 CDS
tig00000023	Geneious	gene	483113	484702	.	+	.
tig00000023	Geneious	mRNA	483113	484702	.	+	.	Name=hypothetical protein mRNA
tig00000023	Geneious	CDS	483113	484702	.	+	0	Name=hypothetical protein CDS
tig00000023	Geneious	gene	484835	487061	.	-	.	Name=DBP7 gene
tig00000023	Geneious	mRNA	484835	487061	.	-	.	Name=DBP7 mRNA
tig00000023	Geneious	CDS	484835	487061	.	-	0	Name=DBP7 CDS
tig00000023	Geneious	gene	487459	488307	.	+	.	Name=RPC37 gene
tig00000023	Geneious	mRNA	487459	488307	.	+	.	Name=RPC37 mRNA
tig00000023	Geneious	CDS	487459	488307	.	+	0	Name=RPC37 CDS
tig00000023	Geneious	gene	488427	489342	.	-	.	Name=GCN3 gene
tig00000023	Geneious	mRNA	488427	489342	.	-	.	Name=GCN3 mRNA
tig00000023	Geneious	CDS	488427	489342	.	-	0	Name=GCN3 CDS
tig00000023	Geneious	LTR	489973	490103	.	-	.	Name=Ty1 LTR
tig00000023	Geneious	LTR	490151	490474	.	+	.	Name=Ty1 LTR
tig00000023	Geneious	gene	491050	493347	.	+	.	Name=BCH2 gene
tig00000023	Geneious	mRNA	491050	493347	.	+	.	Name=BCH2 mRNA
tig00000023	Geneious	CDS	491050	493347	.	+	0	Name=BCH2 CDS
tig00000023	Geneious	gene	493943	497043	.	+	.	Name=SAP190 gene
tig00000023	Geneious	mRNA	493943	497043	.	+	.	Name=SAP190 mRNA
tig00000023	Geneious	CDS	493943	497043	.	+	0	Name=SAP190 CDS
tig00000023	Geneious	gene	497262	499512	.	-	.	Name=SET3 gene
tig00000023	Geneious	mRNA	497262	499512	.	-	.	Name=SET3 mRNA
tig00000023	Geneious	CDS	497262	499512	.	-	0	Name=SET3 CDS
tig00000023	Geneious	gene	499961	500781	.	+	.	Name=GMH1 gene
tig00000023	Geneious	mRNA	499961	500781	.	+	.	Name=GMH1 mRNA
tig00000023	Geneious	CDS	499961	500781	.	+	0	Name=GMH1 CDS
tig00000023	Geneious	gene	501022	506071	.	-	.	Name=SPO14 gene
tig00000023	Geneious	mRNA	501022	506071	.	-	.	Name=SPO14 mRNA
tig00000023	Geneious	CDS	501022	506071	.	-	0	Name=SPO14 CDS
tig00000023	Geneious	gene	506574	507383	.	+	.	Name=DAL80 gene
tig00000023	Geneious	mRNA	506574	507383	.	+	.	Name=DAL80 mRNA
tig00000023	Geneious	CDS	506574	507383	.	+	0	Name=DAL80 CDS
tig00000023	Geneious	gene	507615	508229	.	+	.	Name=DID2 gene
tig00000023	Geneious	mRNA	507615	508229	.	+	.	Name=DID2 mRNA
tig00000023	Geneious	CDS	507615	508229	.	+	0	Name=DID2 CDS
tig00000023	Geneious	gene	508377	510307	.	-	.	Name=CAF4 gene
tig00000023	Geneious	mRNA	508377	510307	.	-	.	Name=CAF4 mRNA
tig00000023	Geneious	CDS	508377	510307	.	-	0	Name=CAF4 CDS
tig00000023	Geneious	gene	510582	511470	.	-	.	Name=SPC34 gene
tig00000023	Geneious	mRNA	510582	511470	.	-	.	Name=SPC34 mRNA
tig00000023	Geneious	CDS	510582	511470	.	-	0	Name=SPC34 CDS
tig00000023	Geneious	gene	511671	512831	.	-	.	Name=KAE1 gene
tig00000023	Geneious	mRNA	511671	512831	.	-	.	Name=KAE1 mRNA
tig00000023	Geneious	CDS	511671	512831	.	-	0	Name=KAE1 CDS
tig00000023	Geneious	LTR	513202	513516	.	-	.	Name=Ty1 LTR
tig00000023	Geneious	gene	514730	516539	.	+	.	Name=GAP1 gene
tig00000023	Geneious	mRNA	514730	516539	.	+	.	Name=GAP1 mRNA
tig00000023	Geneious	CDS	514730	516539	.	+	0	Name=GAP1 CDS
tig00000023	Geneious	rep_origin	516685	516932	.	+	.	Name=rep origin
tig00000023	Geneious	gene	517848	518601	.	+	.
tig00000023	Geneious	mRNA	517848	518601	.	+	.	Name=hypothetical protein mRNA
tig00000023	Geneious	CDS	517848	518601	.	+	0	Name=hypothetical protein CDS
tig00000023	Geneious	gene	519174	520271	.	+	.	Name=UTH1 gene
tig00000023	Geneious	mRNA	519174	520271	.	+	.	Name=UTH1 mRNA
tig00000023	Geneious	CDS	519174	520271	.	+	0	Name=UTH1 CDS
tig00000023	Geneious	gene	520544	521359	.	-	.	Name=SHB17 gene
tig00000023	Geneious	mRNA	520544	521359	.	-	.	Name=SHB17 mRNA
tig00000023	Geneious	CDS	520544	521359	.	-	0	Name=SHB17 CDS
tig00000023	Geneious	gene	521660	522989	.	+	.	Name=UIP5 gene
tig00000023	Geneious	mRNA	521660	522989	.	+	.	Name=UIP5 mRNA
tig00000023	Geneious	CDS	521660	522989	.	+	0	Name=UIP5 CDS
tig00000023	Geneious	gene	523061	523612	.	-	.
tig00000023	Geneious	mRNA	523061	523612	.	-	.	Name=hypothetical protein mRNA
tig00000023	Geneious	CDS	523061	523612	.	-	0	Name=hypothetical protein CDS
tig00000023	Geneious	gene	523862	524713	.	-	.	Name=PET10 gene
tig00000023	Geneious	mRNA	523862	524713	.	-	.	Name=PET10 mRNA
tig00000023	Geneious	CDS	523862	524713	.	-	0	Name=PET10 CDS
tig00000023	Geneious	gene	525026	526278	.	-	.	Name=NAP1 gene
tig00000023	Geneious	mRNA	525026	526278	.	-	.	Name=NAP1 mRNA
tig00000023	Geneious	CDS	525026	526278	.	-	0	Name=NAP1 CDS
tig00000023	Geneious	gene	526468	526869	.	-	.	Name=FMP46 gene
tig00000023	Geneious	mRNA	526468	526869	.	-	.	Name=FMP46 mRNA
tig00000023	Geneious	CDS	526468	526869	.	-	0	Name=FMP46 CDS
tig00000023	Geneious	gene	527453	530119	.	+	.	Name=TRK2 gene
tig00000023	Geneious	mRNA	527453	530119	.	+	.	Name=TRK2 mRNA
tig00000023	Geneious	CDS	527453	530119	.	+	0	Name=TRK2 CDS
tig00000023	Geneious	gene	530579	531832	.	+	.
tig00000023	Geneious	mRNA	530579	531832	.	+	.	Name=hypothetical protein mRNA
tig00000023	Geneious	CDS	530579	531832	.	+	0	Name=hypothetical protein CDS
tig00000023	Geneious	gene	532179	533092	.	-	.	Name=MRS4 gene
tig00000023	Geneious	mRNA	532179	533092	.	-	.	Name=MRS4 mRNA
tig00000023	Geneious	CDS	532179	533092	.	-	0	Name=MRS4 CDS
tig00000023	Geneious	gene	533694	534907	.	-	.	Name=YSR3 gene
tig00000023	Geneious	mRNA	533694	534907	.	-	.	Name=YSR3 mRNA
tig00000023	Geneious	CDS	533694	534907	.	-	0	Name=YSR3 CDS
tig00000023	Geneious	gene	535273	547543	.	-	.	Name=DYN1 gene
tig00000023	Geneious	mRNA	535273	547543	.	-	.	Name=DYN1 mRNA
tig00000023	Geneious	CDS	535273	547543	.	-	0	Name=DYN1 CDS
tig00000023	Geneious	gene	547834	548708	.	+	.	Name=RHO4 gene
tig00000023	Geneious	mRNA	547834	548708	.	+	.	Name=RHO4 mRNA
tig00000023	Geneious	CDS	547834	548708	.	+	0	Name=RHO4 CDS
tig00000023	Geneious	gene	549065	550983	.	+	.	Name=TRM2 gene
tig00000023	Geneious	mRNA	549065	550983	.	+	.	Name=TRM2 mRNA
tig00000023	Geneious	CDS	549065	550983	.	+	0	Name=TRM2 CDS
tig00000023	Geneious	gene	551273	551858	.	+	.	Name=RPS21A gene
tig00000023	Geneious	gene	552387	554234	.	+	.	Name=GLG1 gene
tig00000023	Geneious	mRNA	552387	554234	.	+	.	Name=GLG1 mRNA
tig00000023	Geneious	CDS	552387	554234	.	+	0	Name=GLG1 CDS
tig00000023	Geneious	gene	556133	556955	.	+	.	Name=UTP30 gene
tig00000023	Geneious	mRNA	556133	556955	.	+	.	Name=UTP30 mRNA
tig00000023	Geneious	CDS	556133	556955	.	+	0	Name=UTP30 CDS
tig00000023	Geneious	gene	557289	558565	.	+	.	Name=KTR2 gene
tig00000023	Geneious	mRNA	557289	558565	.	+	.	Name=KTR2 mRNA
tig00000023	Geneious	CDS	557289	558565	.	+	0	Name=KTR2 CDS
tig00000023	Geneious	gene	558627	558976	.	-	.
tig00000023	Geneious	ncRNA	558627	558976	.	-	.	Name=SNR42 ncRNA
tig00000023	Geneious	gene	559275	560258	.	+	.	Name=TFA2 gene
tig00000023	Geneious	mRNA	559275	560258	.	+	.	Name=TFA2 mRNA
tig00000023	Geneious	CDS	559275	560258	.	+	0	Name=TFA2 CDS
tig00000023	Geneious	gene	560395	561903	.	-	.	Name=LAS1 gene
tig00000023	Geneious	mRNA	560395	561903	.	-	.	Name=LAS1 mRNA
tig00000023	Geneious	CDS	560395	561903	.	-	0	Name=LAS1 CDS
tig00000023	Geneious	gene	562152	564742	.	+	.	Name=OAF3 gene
tig00000023	Geneious	mRNA	562152	564742	.	+	.	Name=OAF3 mRNA
tig00000023	Geneious	CDS	562152	564742	.	+	0	Name=OAF3 CDS
tig00000023	Geneious	gene	564903	565495	.	-	.	Name=PAM17 gene
tig00000023	Geneious	mRNA	564903	565495	.	-	.	Name=PAM17 mRNA
tig00000023	Geneious	CDS	564903	565495	.	-	0	Name=PAM17 CDS
tig00000023	Geneious	gene	565716	566797	.	-	.	Name=CCP1 gene
tig00000023	Geneious	mRNA	565716	566797	.	-	.	Name=CCP1 mRNA
tig00000023	Geneious	CDS	565716	566797	.	-	0	Name=CCP1 CDS
tig00000023	Geneious	gene	567517	569748	.	+	.	Name=GPT2 gene
tig00000023	Geneious	mRNA	567517	569748	.	+	.	Name=GPT2 mRNA
tig00000023	Geneious	CDS	567517	569748	.	+	0	Name=GPT2 CDS
tig00000023	Geneious	gene	569927	570508	.	-	.	Name=BET3 gene
tig00000023	Geneious	mRNA	569927	570508	.	-	.	Name=BET3 mRNA
tig00000023	Geneious	CDS	569927	570508	.	-	0	Name=BET3 CDS
tig00000023	Geneious	gene	571212	572989	.	+	.	Name=MET1 gene
tig00000023	Geneious	mRNA	571212	572989	.	+	.	Name=MET1 mRNA
tig00000023	Geneious	CDS	571212	572989	.	+	0	Name=MET1 CDS
tig00000023	Geneious	gene	573169	574227	.	+	.
tig00000023	Geneious	mRNA	573169	574227	.	+	.	Name=hypothetical protein mRNA
tig00000023	Geneious	CDS	573169	574227	.	+	0	Name=hypothetical protein CDS
tig00000023	Geneious	gene	574529	575575	.	-	.	Name=DRE2 gene
tig00000023	Geneious	mRNA	574529	575575	.	-	.	Name=DRE2 mRNA
tig00000023	Geneious	CDS	574529	575575	.	-	0	Name=DRE2 CDS
tig00000023	Geneious	gene	576027	577715	.	-	.	Name=SIS2 gene
tig00000023	Geneious	mRNA	576027	577715	.	-	.	Name=SIS2 mRNA
tig00000023	Geneious	CDS	576027	577715	.	-	0	Name=SIS2 CDS
tig00000023	Geneious	gene	578801	579268	.	+	.	Name=AIM29 gene
tig00000023	Geneious	mRNA	578801	579268	.	+	.	Name=AIM29 mRNA
tig00000023	Geneious	CDS	578801	579268	.	+	0	Name=AIM29 CDS
tig00000023	Geneious	gene	579419	580341	.	-	.
tig00000023	Geneious	mRNA	579419	580341	.	-	.	Name=hypothetical protein mRNA
tig00000023	Geneious	CDS	579419	580341	.	-	0	Name=hypothetical protein CDS
tig00000023	Geneious	rep_origin	581420	581659	.	+	.	Name=rep origin
tig00000023	Geneious	gene	581872	582984	.	+	.	Name=ECM4 gene
tig00000023	Geneious	mRNA	581872	582984	.	+	.	Name=ECM4 mRNA
tig00000023	Geneious	CDS	581872	582984	.	+	0	Name=ECM4 CDS
tig00000023	Geneious	gene	583241	584331	.	+	.	Name=MSA2 gene
tig00000023	Geneious	mRNA	583241	584331	.	+	.	Name=MSA2 mRNA
tig00000023	Geneious	CDS	583241	584331	.	+	0	Name=MSA2 CDS
tig00000023	Geneious	gene	584538	586291	.	+	.
tig00000023	Geneious	mRNA	584538	586291	.	+	.	Name=hypothetical protein mRNA
tig00000023	Geneious	CDS	584538	586291	.	+	0	Name=hypothetical protein CDS
tig00000023	Geneious	gene	586371	588887	.	-	.	Name=TRZ1 gene
tig00000023	Geneious	mRNA	586371	588887	.	-	.	Name=TRZ1 mRNA
tig00000023	Geneious	CDS	586371	588887	.	-	0	Name=TRZ1 CDS
tig00000023	Geneious	gene	589974	590935	.	+	.	Name=MTD1 gene
tig00000023	Geneious	mRNA	589974	590935	.	+	.	Name=MTD1 mRNA
tig00000023	Geneious	CDS	589974	590935	.	+	0	Name=MTD1 CDS
tig00000023	Geneious	gene	591084	592118	.	-	.	Name=RPF2 gene
tig00000023	Geneious	mRNA	591084	592118	.	-	.	Name=RPF2 mRNA
tig00000023	Geneious	CDS	591084	592118	.	-	0	Name=RPF2 CDS
tig00000023	Geneious	gene	592403	595872	.	+	.	Name=NUP133 gene
tig00000023	Geneious	mRNA	592403	595872	.	+	.	Name=NUP133 mRNA
tig00000023	Geneious	CDS	592403	595872	.	+	0	Name=NUP133 CDS
tig00000023	Geneious	gene	595995	596396	.	-	.	Name=DAD2 gene
tig00000023	Geneious	mRNA	595995	596396	.	-	.	Name=DAD2 mRNA
tig00000023	Geneious	CDS	595995	596396	.	-	0	Name=DAD2 CDS
tig00000023	Geneious	gene	596627	598462	.	-	.	Name=HBS1 gene
tig00000023	Geneious	mRNA	596627	598462	.	-	.	Name=HBS1 mRNA
tig00000023	Geneious	CDS	596627	598462	.	-	0	Name=HBS1 CDS
tig00000023	Geneious	gene	598666	599253	.	-	.	Name=MRPL20 gene
tig00000023	Geneious	mRNA	598666	599253	.	-	.	Name=MRPL20 mRNA
tig00000023	Geneious	CDS	598666	599253	.	-	0	Name=MRPL20 CDS
tig00000023	Geneious	gene	599428	602637	.	+	.	Name=PRP16 gene
tig00000023	Geneious	mRNA	599428	602637	.	+	.	Name=PRP16 mRNA
tig00000023	Geneious	CDS	599428	602637	.	+	0	Name=PRP16 CDS
tig00000023	Geneious	gene	602760	603797	.	-	.	Name=OMA1 gene
tig00000023	Geneious	mRNA	602760	603797	.	-	.	Name=OMA1 mRNA
tig00000023	Geneious	CDS	602760	603797	.	-	0	Name=OMA1 CDS
tig00000023	Geneious	gene	603970	604983	.	-	.	Name=TVP38 gene
tig00000023	Geneious	mRNA	603970	604983	.	-	.	Name=TVP38 mRNA
tig00000023	Geneious	CDS	603970	604983	.	-	0	Name=TVP38 CDS
tig00000023	Geneious	gene	605198	607927	.	-	.	Name=TGL4 gene
tig00000023	Geneious	mRNA	605198	607927	.	-	.	Name=TGL4 mRNA
tig00000023	Geneious	CDS	605198	607927	.	-	0	Name=TGL4 CDS
tig00000023	Geneious	gene	608508	610626	.	+	.	Name=PXL1 gene
tig00000023	Geneious	mRNA	608508	610626	.	+	.	Name=PXL1 mRNA
tig00000023	Geneious	CDS	608508	610626	.	+	0	Name=PXL1 CDS
tig00000023	Geneious	gene	611085	611825	.	+	.	Name=SRL3 gene
tig00000023	Geneious	mRNA	611085	611825	.	+	.	Name=SRL3 mRNA
tig00000023	Geneious	CDS	611085	611825	.	+	0	Name=SRL3 CDS
tig00000023	Geneious	rep_origin	611801	612033	.	+	.	Name=rep origin
tig00000023	Geneious	gene	612224	613444	.	-	.	Name=SRP40 gene
tig00000023	Geneious	mRNA	612224	613444	.	-	.	Name=SRP40 mRNA
tig00000023	Geneious	CDS	612224	613444	.	-	0	Name=SRP40 CDS
tig00000023	Geneious	gene	615283	617088	.	+	.	Name=PTR2 gene
tig00000023	Geneious	mRNA	615283	617088	.	+	.	Name=PTR2 mRNA
tig00000023	Geneious	CDS	615283	617088	.	+	0	Name=PTR2 CDS
tig00000023	Geneious	gene	617549	618302	.	-	.	Name=RPL40B gene
tig00000023	Geneious	gene	619356	624977	.	+	.	Name=MLP1 gene
tig00000023	Geneious	mRNA	619356	624977	.	+	.	Name=MLP1 mRNA
tig00000023	Geneious	CDS	619356	624977	.	+	0	Name=MLP1 CDS
tig00000023	Geneious	gene	625409	625750	.	+	.	Name=PCC1 gene
tig00000023	Geneious	mRNA	625409	625446	.	+	.	Name=PCC1 mRNA;ID=ISyX++t3KBIB0Bvm6W1jFIJllAA.1652074419645.724
tig00000023	Geneious	mRNA	625522	625750	.	+	.	Name=PCC1 mRNA;ID=ISyX++t3KBIB0Bvm6W1jFIJllAA.1652074419645.724
tig00000023	Geneious	CDS	625409	625446	.	+	0	Name=PCC1 CDS;ID=ISyX++t3KBIB0Bvm6W1jFIJllAA.1652074419646.725
tig00000023	Geneious	CDS	625522	625750	.	+	0	Name=PCC1 CDS;ID=ISyX++t3KBIB0Bvm6W1jFIJllAA.1652074419646.725
tig00000023	Geneious	gene	626340	629928	.	+	.	Name=ESL2 gene
tig00000023	Geneious	mRNA	626340	629928	.	+	.	Name=ESL2 mRNA
tig00000023	Geneious	CDS	626340	629928	.	+	0	Name=ESL2 CDS
tig00000023	Geneious	gene	630699	632347	.	+	.	Name=PCK1 gene
tig00000023	Geneious	mRNA	630699	632347	.	+	.	Name=PCK1 mRNA
tig00000023	Geneious	CDS	630699	632347	.	+	0	Name=PCK1 CDS
tig00000023	Geneious	gene	632572	634721	.	-	.	Name=UBP11 gene
tig00000023	Geneious	mRNA	632572	634721	.	-	.	Name=UBP11 mRNA
tig00000023	Geneious	CDS	632572	634721	.	-	0	Name=UBP11 CDS
tig00000023	Geneious	gene	635391	637825	.	+	.	Name=BAS1 gene
tig00000023	Geneious	mRNA	635391	637825	.	+	.	Name=BAS1 mRNA
tig00000023	Geneious	CDS	635391	637825	.	+	0	Name=BAS1 CDS
tig00000023	Geneious	gene	638438	639506	.	-	.	Name=SKG1 gene
tig00000023	Geneious	mRNA	638438	639506	.	-	.	Name=SKG1 mRNA
tig00000023	Geneious	CDS	638438	639506	.	-	0	Name=SKG1 CDS
tig00000023	Geneious	gene	640075	642038	.	+	.	Name=SIR1 gene
tig00000023	Geneious	mRNA	640075	642038	.	+	.	Name=SIR1 mRNA
tig00000023	Geneious	CDS	640075	642038	.	+	0	Name=SIR1 CDS
tig00000023	Geneious	rep_origin	642261	642507	.	+	.	Name=rep origin
tig00000023	Geneious	gene	645880	649389	.	+	.	Name=FLO10 gene
tig00000023	Geneious	mRNA	645880	649389	.	+	.	Name=FLO10 mRNA
tig00000023	Geneious	CDS	645880	649389	.	+	0	Name=FLO10 CDS
tig00000023	Geneious	gene	652598	656247	.	+	.	Name=NFT1 gene
tig00000023	Geneious	mRNA	652598	656247	.	+	.	Name=NFT1 mRNA
tig00000023	Geneious	CDS	652598	656247	.	+	0	Name=NFT1 CDS
tig00000023	Geneious	gene	656347	657265	.	+	.
tig00000023	Geneious	mRNA	656347	657265	.	+	.	Name=hypothetical protein mRNA
tig00000023	Geneious	CDS	656347	657265	.	+	0	Name=hypothetical protein CDS
tig00000023	Geneious	gene	658224	659970	.	-	.	Name=VBA5 gene
tig00000023	Geneious	mRNA	658224	659970	.	-	.	Name=VBA5 mRNA
tig00000023	Geneious	CDS	658224	659970	.	-	0	Name=VBA5 CDS
tig00000023	Geneious	LTR	664922	665160	.	+	.	Name=Ty5 LTR
tig00000023	Geneious	telomere	665396	666308	.	+	.
tig00000023	Geneious	repeat_region	665856	666098	.	+	.	Name=repeat region
tig00000023	Geneious	repeat_region	666099	666308	.	+	.	Name=repeat region
tig00000023	Geneious	repeat_region	666117	666166	.	+	.	Name=repeat region
tig00000023	Geneious	repeat_region	666323	666375	.	+	.	Name=repeat region
tig00000023	Geneious	repeat_region	134	186	.	-	.	Name=repeat region
tig00000023	Geneious	repeat_region	90	144	.	-	.	Name=repeat region
tig00000023	Geneious	repeat_region	50	100	.	-	.	Name=repeat region
tig00000023	Geneious	repeat_region	666154	666202	.	+	.	Name=repeat region
tig00000023	Geneious	repeat_region	666247	666290	.	+	.	Name=repeat region
tig00000023	Geneious	repeat_region	666287	666337	.	+	.	Name=repeat region
tig00000023	Geneious	repeat_region	666321	666367	.	+	.	Name=repeat region
tig00000023	Geneious	repeat_region	256	299	.	-	.	Name=repeat region
tig00000023	Geneious	repeat_region	239	282	.	-	.	Name=repeat region
tig00000023	Geneious	repeat_region	194	240	.	-	.	Name=repeat region
tig00000023	Geneious	repeat_region	112	157	.	-	.	Name=repeat region
tig00000023	Geneious	repeat_region	66	113	.	-	.	Name=repeat region
tig00000023	Geneious	centromere	230947	230956	.	+	.	Name=CEN15 CDEI of CEN15 centromere
tig00000023	Geneious	centromere	439342	439351	.	+	.	Name=CEN15 CDEI of CEN15 centromere
tig00000023	Geneious	centromere	578191	578200	.	+	.	Name=CEN15 CDEI of CEN15 centromere
tig00000023	Geneious	LTR	517119	517450	.	-	.	Name=Ty1 LTR
tig00000023	Geneious	LTR	457857	458188	.	-	.	Name=Ty1 LTR
tig00000023	Geneious	LTR	314097	314428	.	+	.	Name=Ty2 LTR
tig00000023	Geneious	LTR	314099	314430	.	+	.	Name=Ty2 LTR
tig00000023	Geneious	LTR	202702	203041	.	-	.	Name=Ty3 LTR
tig00000023	Geneious	LTR	517117	517448	.	-	.	Name=Ty1 LTR
tig00000023	Geneious	LTR	457855	458186	.	-	.	Name=Ty1 LTR
tig00000023	Geneious	gene	2064	2555	.	-	.	Name=PAU21 gene%3B PAU22 gene
tig00000023	Geneious	mRNA	2064	2555	.	-	.	Name=PAU21 mRNA%3B PAU22 mRNA
tig00000023	Geneious	CDS	2064	2555	.	-	0	Name=PAU21 CDS%3B PAU22 CDS
tig00000023	Geneious	repeat_region	666104	666121	.	+	.	Name=repeat region
tig00000023	Geneious	repeat_region	666173	666190	.	+	.	Name=repeat region
tig00000023	Geneious	repeat_region	666186	666205	.	+	.	Name=repeat region
tig00000023	Geneious	repeat_region	666211	666228	.	+	.	Name=repeat region
tig00000023	Geneious	repeat_region	666226	666243	.	+	.	Name=repeat region
tig00000023	Geneious	repeat_region	666247	666264	.	+	.	Name=repeat region
tig00000023	Geneious	repeat_region	666262	666279	.	+	.	Name=repeat region
tig00000023	Geneious	repeat_region	666275	666291	.	+	.	Name=repeat region
tig00000023	Geneious	repeat_region	666287	666304	.	+	.	Name=repeat region
tig00000023	Geneious	repeat_region	666306	666323	.	+	.	Name=repeat region
tig00000023	Geneious	repeat_region	666321	666338	.	+	.	Name=repeat region
tig00000023	Geneious	repeat_region	666334	666350	.	+	.	Name=repeat region
tig00000023	Geneious	repeat_region	666377	666394	.	+	.	Name=repeat region
tig00000023	Geneious	repeat_region	295	312	.	-	.	Name=repeat region
tig00000023	Geneious	repeat_region	282	299	.	-	.	Name=repeat region
tig00000023	Geneious	repeat_region	265	282	.	-	.	Name=repeat region
tig00000023	Geneious	repeat_region	248	265	.	-	.	Name=repeat region
tig00000023	Geneious	repeat_region	231	248	.	-	.	Name=repeat region
tig00000023	Geneious	repeat_region	224	240	.	-	.	Name=repeat region
tig00000023	Geneious	repeat_region	205	222	.	-	.	Name=repeat region
tig00000023	Geneious	repeat_region	186	203	.	-	.	Name=repeat region
tig00000023	Geneious	repeat_region	164	180	.	-	.	Name=repeat region
tig00000023	Geneious	repeat_region	123	140	.	-	.	Name=repeat region
tig00000023	Geneious	repeat_region	109	127	.	-	.	Name=repeat region
tig00000023	Geneious	repeat_region	96	113	.	-	.	Name=repeat region
tig00000023	Geneious	repeat_region	78	96	.	-	.	Name=repeat region
tig00000023	Geneious	repeat_region	65	82	.	-	.	Name=repeat region
tig00000023	Geneious	repeat_region	54	71	.	-	.	Name=repeat region
tig00000023	Geneious	repeat_region	39	56	.	-	.	Name=repeat region
tig00000023	Geneious	repeat_region	6	23	.	-	.	Name=repeat region
tig00000023	Geneious	LTR	202972	203040	.	-	.	Name=Ty3 LTR
tig00000023	Geneious	LTR	162929	162970	.	+	.	Name=Ty1 LTR
tig00000023	Geneious	LTR	517407	517449	.	-	.	Name=Ty1 LTR
tig00000023	Geneious	LTR	458145	458187	.	-	.	Name=Ty1 LTR
tig00000023	Geneious	LTR	302500	302542	.	-	.	Name=Ty1 LTR
tig00000023	Geneious	LTR	517118	517400	.	-	.	Name=Ty1 LTR
tig00000023	Geneious	LTR	457856	458138	.	-	.	Name=Ty1 LTR
tig00000023	Geneious	LTR	314098	314419	.	+	.	Name=Ty2 LTR
tig00000023	Geneious	centromere	428888	428897	.	-	.	Name=CEN16 CDEI of CEN16 centromere
tig00000023	Geneious	Transcription Factor	115090	115099	.	-	.	Name=MCM1%3B SRF
tig00000023	Geneious	Transcription Factor	73070	73079	.	+	.	Name=CUP2
tig00000023	Geneious	Transcription Factor	383077	383086	.	+	.	Name=CUP2
tig00000023	Geneious	Transcription Factor	615478	615487	.	-	.	Name=CUP2
tig00000023	Geneious	Transcription Factor	590503	590512	.	-	.	Name=CUP2
tig00000023	Geneious	Transcription Factor	505179	505188	.	-	.	Name=CUP2
tig00000023	Geneious	Transcription Factor	280003	280012	.	-	.	Name=CUP2
tig00000023	Geneious	Transcription Factor	80692	80701	.	-	.	Name=CUP2
tig00000023	Geneious	Transcription Factor	130664	130678	.	+	.	Name=SWI6
tig00000023	BIO	coding_sequence_variant	615296	615307	.	.	.	Name=BglI_246384_AAKA_removed;ID=BglI_246384_AAKA_removed
tig00000023	BIO	coding_sequence_variant	617676	617687	.	.	.	Name=BglI_246384_AAKA_removed;ID=BglI_246384_AAKA_removed
tig00000023	BIO	coding_sequence_variant	101134	101145	.	.	.	Name=BglI_246384_AAKA_removed;ID=BglI_246384_AAKA_removed
tig00000023	BIO	coding_sequence_variant	234615	234626	.	.	.	Name=BaeI_687306_DTQV_removed;ID=BaeI_687306_DTQV_removed
tig00000023	BIO	restriction_enzyme_recognition_site	352033	352044	-3.754	+	.	Name=BglI_454190;ID=BglI_454190
tig00000023	BIO	restriction_enzyme_recognition_site	499203	499214	-3.754	+	.	Name=BglI_454190;ID=BglI_454190
tig00000023	BIO	coding_sequence_variant	552858	552869	.	.	.	Name=BaeI_311071_TAVS_removed;ID=BaeI_311071_TAVS_removed
tig00000023	BIO	coding_sequence_variant	219688	219699	.	.	.	Name=BaeI_311071_TAVS_removed;ID=BaeI_311071_TAVS_removed
tig00000023	BIO	coding_sequence_variant	167778	167789	.	.	.	Name=BglI_357894_SRNG_removed;ID=BglI_357894_SRNG_removed
tig00000023	BIO	coding_sequence_variant	243565	243576	.	.	.	Name=BstXI_617260_PSEW_removed;ID=BstXI_617260_PSEW_removed
tig00000023	BIO	restriction_enzyme_recognition_site	203738	203749	-3.254	+	.	Name=BglI_588989;ID=BglI_588989
tig00000023	BIO	coding_sequence_variant	407135	407146	.	.	.	Name=BaeI_374672_TFVS_removed;ID=BaeI_374672_TFVS_removed
tig00000023	BIO	coding_sequence_variant	482686	482697	.	.	.	Name=BaeI_374672_TFVS_removed;ID=BaeI_374672_TFVS_removed
tig00000023	BIO	coding_sequence_variant	335153	335164	.	.	.	Name=BaeI_374672_TFVS_removed;ID=BaeI_374672_TFVS_removed
tig00000023	BIO	coding_sequence_variant	277613	277624	.	.	.	Name=BaeI_433353_WYGG_removed;ID=BaeI_433353_WYGG_removed
tig00000023	BIO	coding_sequence_variant	196719	196730	.	.	.	Name=BglI_245488_AKKA_removed;ID=BglI_245488_AKKA_removed
tig00000023	BIO	coding_sequence_variant	577807	577818	.	.	.	Name=BglI_245488_AKKA_removed;ID=BglI_245488_AKKA_removed
tig00000023	BIO	restriction_enzyme_recognition_site	46248	46259	-2.52	+	.	Name=DraIII_337357;ID=DraIII_337357
tig00000023	BIO	restriction_enzyme_recognition_site	243520	243531	-3.854	+	.	Name=BglI_580551;ID=BglI_580551
tig00000023	BIO	coding_sequence_variant	81662	81673	.	.	.	Name=BaeI_499219_GTGV_removed;ID=BaeI_499219_GTGV_removed
tig00000023	BIO	coding_sequence_variant	513951	513962	.	.	.	Name=BaeI_499219_GTGV_removed;ID=BaeI_499219_GTGV_removed
tig00000023	BIO	coding_sequence_variant	6217	6228	.	.	.	Name=BstXI_384420_PEEW_removed;ID=BstXI_384420_PEEW_removed
tig00000023	BIO	coding_sequence_variant	290129	290140	.	.	.	Name=BaeI_402756_RYGG_removed;ID=BaeI_402756_RYGG_removed
tig00000023	BIO	coding_sequence_variant	269816	269827	.	.	.	Name=BaeI_402756_RYGG_removed;ID=BaeI_402756_RYGG_removed
tig00000023	BIO	coding_sequence_variant	118557	118568	.	.	.	Name=BaeI_403635_GTLV_removed;ID=BaeI_403635_GTLV_removed
tig00000023	BIO	coding_sequence_variant	145434	145445	.	.	.	Name=BaeI_403635_GTLV_removed;ID=BaeI_403635_GTLV_removed
tig00000023	SGD	centromere_DNA_Element_I	570942	570951	.	-	.	Name=CEN14_centromere_DNA_Element_I;ID=CEN14_centromere_DNA_Element_I;Parent=ISyX++t3KBIB0Bvm6W1jFIJllAA.1429573264102.2609
tig00000023	SGD	centromere_DNA_Element_I	428877	428886	.	-	.	Name=CEN14_centromere_DNA_Element_I;ID=CEN14_centromere_DNA_Element_I;Parent=ISyX++t3KBIB0Bvm6W1jFIJllAA.1429573264102.2609
##sequence-region	tig00001365	1	586636
tig00001365	Geneious	repeat_region	580610	580645	.	+	.	Name=repeat region
tig00001365	Geneious	repeat_region	580646	580679	.	+	.	Name=repeat region
tig00001365	Geneious	repeat_region	580680	580712	.	+	.	Name=repeat region
tig00001365	Geneious	repeat_region	580707	580742	.	+	.	Name=repeat region
tig00001365	Geneious	repeat_region	586224	586258	.	+	.	Name=repeat region
tig00001365	Geneious	repeat_region	586274	586306	.	+	.	Name=repeat region
tig00001365	Geneious	repeat_region	586297	586330	.	+	.	Name=repeat region
tig00001365	Geneious	repeat_region	586329	586361	.	+	.	Name=repeat region
tig00001365	Geneious	repeat_region	586358	586388	.	+	.	Name=repeat region
tig00001365	Geneious	repeat_region	586383	586417	.	+	.	Name=repeat region
tig00001365	Geneious	repeat_region	586429	586462	.	+	.	Name=repeat region
tig00001365	Geneious	repeat_region	586479	586512	.	+	.	Name=repeat region
tig00001365	Geneious	repeat_region	586535	586569	.	+	.	Name=repeat region
tig00001365	Geneious	repeat_region	243	275	.	-	.	Name=repeat region
tig00001365	Geneious	repeat_region	189	223	.	-	.	Name=repeat region
tig00001365	Geneious	repeat_region	161	194	.	-	.	Name=repeat region
tig00001365	Geneious	repeat_region	150	181	.	-	.	Name=repeat region
tig00001365	Geneious	repeat_region	78	111	.	-	.	Name=repeat region
tig00001365	Geneious	repeat_region	27	60	.	-	.	Name=repeat region
tig00001365	Geneious	mRNA	582827	583467	.	+	.	Name=hypothetical protein mRNA;ID=ISyX++t3KBIB0Bvm6W1jFIJllAA.1652074420369.726
tig00001365	Geneious	mRNA	584369	585818	.	+	.	Name=hypothetical protein mRNA;ID=ISyX++t3KBIB0Bvm6W1jFIJllAA.1652074420369.726
tig00001365	Geneious	mRNA	3130	3770	.	-	.	Name=hypothetical protein mRNA;ID=ISyX++t3KBIB0Bvm6W1jFIJllAA.1652074420369.727
tig00001365	Geneious	mRNA	763	2213	.	-	.	Name=hypothetical protein mRNA;ID=ISyX++t3KBIB0Bvm6W1jFIJllAA.1652074420369.727
tig00001365	Geneious	CDS	582827	583467	.	+	0	Name=hypothetical protein CDS;ID=ISyX++t3KBIB0Bvm6W1jFIJllAA.1652074420369.728
tig00001365	Geneious	CDS	584369	585818	.	+	0	Name=hypothetical protein CDS;ID=ISyX++t3KBIB0Bvm6W1jFIJllAA.1652074420369.728
tig00001365	Geneious	CDS	3130	3770	.	-	0	Name=hypothetical protein CDS;ID=ISyX++t3KBIB0Bvm6W1jFIJllAA.1652074420369.729
tig00001365	Geneious	CDS	763	2213	.	-	0	Name=hypothetical protein CDS;ID=ISyX++t3KBIB0Bvm6W1jFIJllAA.1652074420369.729
tig00001365	Geneious	gene	581601	582413	.	+	.
tig00001365	Geneious	gene	4185	5000	.	-	.
tig00001365	Geneious	mRNA	581601	582413	.	+	.	Name=hypothetical protein mRNA
tig00001365	Geneious	mRNA	4185	5000	.	-	.	Name=hypothetical protein mRNA
tig00001365	Geneious	CDS	581601	582413	.	+	0	Name=hypothetical protein CDS
tig00001365	Geneious	CDS	4185	5000	.	-	0	Name=hypothetical protein CDS
tig00001365	Geneious	repeat_region	5411	5509	.	-	.	Name=repeat region
tig00001365	Geneious	repeat_region	5510	5963	.	-	.	Name=repeat region
tig00001365	Geneious	rep_origin	5929	6859	.	+	.	Name=rep origin
tig00001365	Geneious	gene	6121	6255	.	-	.
tig00001365	Geneious	mRNA	6121	6255	.	-	.	Name=hypothetical protein mRNA
tig00001365	Geneious	CDS	6121	6255	.	-	0	Name=hypothetical protein CDS
tig00001365	Geneious	gene	6859	8004	.	+	.	Name=COS8 gene
tig00001365	Geneious	mRNA	6859	8004	.	+	.	Name=COS8 mRNA
tig00001365	Geneious	CDS	6859	8004	.	+	0	Name=COS8 CDS
tig00001365	Geneious	rep_origin	7994	8241	.	+	.	Name=rep origin
tig00001365	Geneious	LTR	8452	8683	.	-	.	Name=Ty5 LTR
tig00001365	Geneious	gene	8809	10670	.	-	.	Name=ARN2 gene
tig00001365	Geneious	mRNA	8809	10670	.	-	.	Name=ARN2 mRNA
tig00001365	Geneious	CDS	8809	10670	.	-	0	Name=ARN2 CDS
tig00001365	Geneious	gene	12379	12741	.	-	.	Name=PAU13 gene%3B PAU10 gene%3B PAU11 gene%3B PAU1 gene%3B PAU14 gene%3B PAU4 gene%3B PAU8 gene%3B PAU12 gene%3B PAU18 gene%3B PAU24 gene%3B PAU2 gene%3B PAU20 gene
tig00001365	Geneious	mRNA	12379	12741	.	-	.	Name=PAU13 mRNA%3B PAU10 mRNA%3B PAU11 mRNA%3B PAU1 mRNA%3B PAU14 mRNA%3B PAU4 mRNA%3B PAU8 mRNA%3B PAU12 mRNA%3B PAU18 mRNA%3B PAU24 mRNA%3B PAU2 mRNA%3B PAU20 mRNA
tig00001365	Geneious	CDS	12379	12741	.	-	0	Name=PAU13 CDS%3B PAU10 CDS%3B PAU11 CDS%3B PAU1 CDS%3B PAU14 CDS%3B PAU4 CDS%3B PAU8 CDS%3B PAU12 CDS%3B PAU18 CDS%3B PAU24 CDS%3B PAU2 CDS%3B PAU20 CDS
tig00001365	Geneious	gene	14021	14728	.	+	.
tig00001365	Geneious	mRNA	14021	14728	.	+	.	Name=hypothetical protein mRNA
tig00001365	Geneious	CDS	14021	14728	.	+	0	Name=hypothetical protein CDS
tig00001365	Geneious	gene	15357	15870	.	+	.	Name=ECM34 gene
tig00001365	Geneious	mRNA	15357	15870	.	+	.	Name=ECM34 mRNA
tig00001365	Geneious	CDS	15357	15870	.	+	0	Name=ECM34 CDS
tig00001365	Geneious	gene	16124	16575	.	+	.
tig00001365	Geneious	mRNA	16124	16575	.	+	.	Name=hypothetical protein mRNA
tig00001365	Geneious	CDS	16124	16575	.	+	0	Name=hypothetical protein CDS
tig00001365	Geneious	gene	19544	21427	.	-	.	Name=ARN1 gene
tig00001365	Geneious	mRNA	19544	21427	.	-	.	Name=ARN1 mRNA
tig00001365	Geneious	CDS	19544	21427	.	-	0	Name=ARN1 CDS
tig00001365	Geneious	gene	22237	23993	.	+	.	Name=EFM1 gene
tig00001365	Geneious	mRNA	22237	23993	.	+	.	Name=EFM1 mRNA
tig00001365	Geneious	CDS	22237	23993	.	+	0	Name=EFM1 CDS
tig00001365	Geneious	gene	24070	25961	.	-	.	Name=CBP2 gene
tig00001365	Geneious	mRNA	24070	25961	.	-	.	Name=CBP2 mRNA
tig00001365	Geneious	CDS	24070	25961	.	-	0	Name=CBP2 CDS
tig00001365	Geneious	gene	26692	28331	.	+	.	Name=MUP3 gene
tig00001365	Geneious	mRNA	26692	28331	.	+	.	Name=MUP3 mRNA
tig00001365	Geneious	CDS	26692	28331	.	+	0	Name=MUP3 CDS
tig00001365	Geneious	gene	28428	33201	.	-	.	Name=VMR1 gene
tig00001365	Geneious	mRNA	28428	33201	.	-	.	Name=VMR1 mRNA
tig00001365	Geneious	CDS	28428	33201	.	-	0	Name=VMR1 CDS
tig00001365	Geneious	gene	33636	34519	.	-	.	Name=SBP1 gene
tig00001365	Geneious	mRNA	33636	34519	.	-	.	Name=SBP1 mRNA
tig00001365	Geneious	CDS	33636	34519	.	-	0	Name=SBP1 CDS
tig00001365	Geneious	gene	35696	36465	.	-	.	Name=RPL8A gene%3B RPL8B gene
tig00001365	Geneious	mRNA	35696	36465	.	-	.	Name=RPL8A mRNA%3B RPL8B mRNA
tig00001365	Geneious	CDS	35696	36465	.	-	0	Name=RPL8A CDS%3B RPL8B CDS
tig00001365	Geneious	gene	36820	38948	.	-	.	Name=GUT1 gene
tig00001365	Geneious	mRNA	36820	38948	.	-	.	Name=GUT1 mRNA
tig00001365	Geneious	CDS	36820	38948	.	-	0	Name=GUT1 CDS
tig00001365	Geneious	gene	39255	39926	.	-	.	Name=GOS1 gene
tig00001365	Geneious	mRNA	39255	39926	.	-	.	Name=GOS1 mRNA
tig00001365	Geneious	CDS	39255	39926	.	-	0	Name=GOS1 CDS
tig00001365	Geneious	gene	40526	46127	.	+	.	Name=ECM29 gene
tig00001365	Geneious	mRNA	40526	46127	.	+	.	Name=ECM29 mRNA
tig00001365	Geneious	CDS	40526	46127	.	+	0	Name=ECM29 CDS
tig00001365	Geneious	gene	46365	48401	.	-	.	Name=OCA5 gene
tig00001365	Geneious	mRNA	46365	48401	.	-	.	Name=OCA5 mRNA
tig00001365	Geneious	CDS	46365	48401	.	-	0	Name=OCA5 CDS
tig00001365	Geneious	gene	49195	51012	.	+	.	Name=WSC4 gene
tig00001365	Geneious	mRNA	49195	51012	.	+	.	Name=WSC4 mRNA
tig00001365	Geneious	CDS	49195	51012	.	+	0	Name=WSC4 CDS
tig00001365	Geneious	gene	51543	53419	.	+	.	Name=RIM101 gene
tig00001365	Geneious	mRNA	51543	53419	.	+	.	Name=RIM101 mRNA
tig00001365	Geneious	CDS	51543	53419	.	+	0	Name=RIM101 CDS
tig00001365	Geneious	gene	53650	54597	.	-	.
tig00001365	Geneious	mRNA	53650	54597	.	-	.	Name=hypothetical protein mRNA
tig00001365	Geneious	CDS	53650	54597	.	-	0	Name=hypothetical protein CDS
tig00001365	Geneious	gene	55281	56278	.	+	.	Name=SNF6 gene
tig00001365	Geneious	mRNA	55281	56278	.	+	.	Name=SNF6 mRNA
tig00001365	Geneious	CDS	55281	56278	.	+	0	Name=SNF6 CDS
tig00001365	Geneious	gene	57076	59212	.	+	.	Name=RIM4 gene
tig00001365	Geneious	mRNA	57076	59212	.	+	.	Name=RIM4 mRNA
tig00001365	Geneious	CDS	57076	59212	.	+	0	Name=RIM4 CDS
tig00001365	Geneious	gene	59541	62978	.	-	.	Name=NPR3 gene
tig00001365	Geneious	mRNA	59541	62978	.	-	.	Name=NPR3 mRNA
tig00001365	Geneious	CDS	59541	62978	.	-	0	Name=NPR3 CDS
tig00001365	Geneious	gene	63170	63241	.	+	.
tig00001365	Geneious	tRNA	63170	63241	.	+	.	Name=tRNA-His
tig00001365	Geneious	gene	63376	64569	.	-	.	Name=SPO11 gene
tig00001365	Geneious	mRNA	63376	64569	.	-	.	Name=SPO11 mRNA
tig00001365	Geneious	CDS	63376	64569	.	-	0	Name=SPO11 CDS
tig00001365	Geneious	rep_origin	64671	64903	.	+	.	Name=rep origin
tig00001365	Geneious	gene	64872	66269	.	-	.	Name=AIM17 gene
tig00001365	Geneious	mRNA	64872	66269	.	-	.	Name=AIM17 mRNA
tig00001365	Geneious	CDS	64872	66269	.	-	0	Name=AIM17 CDS
tig00001365	Geneious	gene	66651	67863	.	-	.	Name=OPI1 gene
tig00001365	Geneious	mRNA	66651	67863	.	-	.	Name=OPI1 mRNA
tig00001365	Geneious	CDS	66651	67863	.	-	0	Name=OPI1 CDS
tig00001365	Geneious	gene	68137	69953	.	-	.	Name=APM2 gene
tig00001365	Geneious	mRNA	68137	69953	.	-	.	Name=APM2 mRNA
tig00001365	Geneious	CDS	68137	69953	.	-	0	Name=APM2 CDS
tig00001365	Geneious	gene	70114	70476	.	+	.
tig00001365	Geneious	mRNA	70114	70476	.	+	.	Name=hypothetical protein mRNA
tig00001365	Geneious	CDS	70114	70476	.	+	0	Name=hypothetical protein CDS
tig00001365	Geneious	gene	70681	72279	.	+	.
tig00001365	Geneious	mRNA	70681	72279	.	+	.	Name=hypothetical protein mRNA
tig00001365	Geneious	CDS	70681	72279	.	+	0	Name=hypothetical protein CDS
tig00001365	Geneious	gene	72442	74650	.	-	.	Name=DUR3 gene
tig00001365	Geneious	mRNA	72442	74650	.	-	.	Name=DUR3 mRNA
tig00001365	Geneious	CDS	72442	74650	.	-	0	Name=DUR3 CDS
tig00001365	Geneious	gene	75104	75187	.	+	.
tig00001365	Geneious	mRNA	75104	75187	.	+	.	Name=hypothetical protein mRNA
tig00001365	Geneious	CDS	75104	75187	.	+	0	Name=hypothetical protein CDS
tig00001365	Geneious	gene	75811	76176	.	+	.	Name=RPS20 gene
tig00001365	Geneious	mRNA	75811	76176	.	+	.	Name=RPS20 mRNA
tig00001365	Geneious	CDS	75811	76176	.	+	0	Name=RPS20 CDS
tig00001365	Geneious	gene	76495	77710	.	-	.	Name=YLF2 gene
tig00001365	Geneious	mRNA	76495	77710	.	-	.	Name=YLF2 mRNA
tig00001365	Geneious	CDS	76495	77710	.	-	0	Name=YLF2 CDS
tig00001365	Geneious	gene	77826	78748	.	-	.	Name=OTU2 gene
tig00001365	Geneious	mRNA	77826	78748	.	-	.	Name=OTU2 mRNA
tig00001365	Geneious	CDS	77826	78748	.	-	0	Name=OTU2 CDS
tig00001365	Geneious	gene	79331	80810	.	+	.
tig00001365	Geneious	mRNA	79331	80810	.	+	.	Name=hypothetical protein mRNA
tig00001365	Geneious	CDS	79331	80810	.	+	0	Name=hypothetical protein CDS
tig00001365	Geneious	gene	81045	82008	.	-	.	Name=PRS3 gene
tig00001365	Geneious	mRNA	81045	82008	.	-	.	Name=PRS3 mRNA
tig00001365	Geneious	CDS	81045	82008	.	-	0	Name=PRS3 CDS
tig00001365	Geneious	gene	82356	84111	.	-	.	Name=ETP1 gene
tig00001365	Geneious	mRNA	82356	84111	.	-	.	Name=ETP1 mRNA
tig00001365	Geneious	CDS	82356	84111	.	-	0	Name=ETP1 CDS
tig00001365	Geneious	gene	84458	85449	.	-	.	Name=YAP3 gene
tig00001365	Geneious	mRNA	84458	85449	.	-	.	Name=YAP3 mRNA
tig00001365	Geneious	CDS	84458	85449	.	-	0	Name=YAP3 CDS
tig00001365	Geneious	gene	85684	85757	.	-	.
tig00001365	Geneious	tRNA	85684	85757	.	-	.	Name=tRNA-Val
tig00001365	Geneious	LTR	146649	146797	.	-	.	Name=Ty3 LTR
tig00001365	Geneious	LTR	85774	85922	.	-	.	Name=Ty3 LTR
tig00001365	Geneious	mobile_element	85923	92143	.	+	.	Name=mobile element
tig00001365	Geneious	LTR	85923	86293	.	+	.	Name=Ty4 LTR
tig00001365	Geneious	LTR	91773	92143	.	+	.	Name=Ty4 LTR
tig00001365	Geneious	gene	86293	91700	.	+	.
tig00001365	Geneious	CDS	86293	87378	.	+	0	Name=hypothetical protein CDS;ID=ISyX++t3KBIB0Bvm6W1jFIJllAA.1652074420376.730
tig00001365	Geneious	CDS	87380	91700	.	+	0	Name=hypothetical protein CDS;ID=ISyX++t3KBIB0Bvm6W1jFIJllAA.1652074420376.730
tig00001365	Geneious	gene	86293	87534	.	+	.
tig00001365	Geneious	CDS	86293	87534	.	+	0	Name=hypothetical protein CDS
tig00001365	Geneious	LTR	413123	413450	.	-	.	Name=Ty1 LTR
tig00001365	Geneious	LTR	92154	92481	.	-	.	Name=Ty1 LTR
tig00001365	Geneious	LTR	92622	92772	.	+	.	Name=Ty1 LTR
tig00001365	Geneious	gene	93008	94889	.	-	.
tig00001365	Geneious	mRNA	93008	94889	.	-	.	Name=hypothetical protein mRNA
tig00001365	Geneious	CDS	93008	94889	.	-	0	Name=hypothetical protein CDS
tig00001365	Geneious	gene	95495	98310	.	-	.	Name=STE20 gene
tig00001365	Geneious	mRNA	95495	98310	.	-	.	Name=STE20 mRNA
tig00001365	Geneious	CDS	95495	98310	.	-	0	Name=STE20 CDS
tig00001365	Geneious	gene	98714	99166	.	-	.	Name=SHU1 gene
tig00001365	Geneious	mRNA	98714	99166	.	-	.	Name=SHU1 mRNA
tig00001365	Geneious	CDS	98714	99166	.	-	0	Name=SHU1 CDS
tig00001365	Geneious	gene	99590	100774	.	+	.	Name=MRP4 gene
tig00001365	Geneious	mRNA	99590	100774	.	+	.	Name=MRP4 mRNA
tig00001365	Geneious	CDS	99590	100774	.	+	0	Name=MRP4 CDS
tig00001365	Geneious	gene	101020	102255	.	-	.	Name=LAG1 gene
tig00001365	Geneious	mRNA	101020	102255	.	-	.	Name=LAG1 mRNA
tig00001365	Geneious	CDS	101020	102255	.	-	0	Name=LAG1 CDS
tig00001365	Geneious	gene	102984	104341	.	+	.	Name=HSE1 gene
tig00001365	Geneious	mRNA	102984	104341	.	+	.	Name=HSE1 mRNA
tig00001365	Geneious	CDS	102984	104341	.	+	0	Name=HSE1 CDS
tig00001365	Geneious	gene	104649	105460	.	+	.	Name=RPL14B gene
tig00001365	Geneious	mRNA	104649	104776	.	+	.	Name=RPL14B mRNA%3B RPL14A mRNA;ID=ISyX++t3KBIB0Bvm6W1jFIJllAA.1652074420377.731
tig00001365	Geneious	mRNA	105173	105460	.	+	.	Name=RPL14B mRNA%3B RPL14A mRNA;ID=ISyX++t3KBIB0Bvm6W1jFIJllAA.1652074420377.731
tig00001365	Geneious	CDS	104649	104776	.	+	0	Name=RPL14B CDS%3B RPL14A CDS;ID=ISyX++t3KBIB0Bvm6W1jFIJllAA.1652074420377.732
tig00001365	Geneious	CDS	105173	105460	.	+	0	Name=RPL14B CDS%3B RPL14A CDS;ID=ISyX++t3KBIB0Bvm6W1jFIJllAA.1652074420377.732
tig00001365	Geneious	centromere	105954	106071	.	-	.	Name=CEN8 centromere
tig00001365	Geneious	centromere	105954	105978	.	-	.	Name=CEN8 CDEIII of CEN8 centromere
tig00001365	Geneious	centromere	105979	106061	.	-	.	Name=CEN8 CDEII of CEN8 centromere
tig00001365	Geneious	centromere	573742	573751	.	+	.	Name=CEN13 CDEI of CEN13 centromere%3B CEN8 CDEI of CEN8 centromere
tig00001365	Geneious	centromere	178861	178870	.	-	.	Name=CEN13 CDEI of CEN13 centromere%3B CEN8 CDEI of CEN8 centromere
tig00001365	Geneious	centromere	106062	106071	.	-	.	Name=CEN13 CDEI of CEN13 centromere%3B CEN8 CDEI of CEN8 centromere
tig00001365	Geneious	gene	106423	107733	.	+	.	Name=OSH7 gene
tig00001365	Geneious	mRNA	106423	107733	.	+	.	Name=OSH7 mRNA
tig00001365	Geneious	CDS	106423	107733	.	+	0	Name=OSH7 CDS
tig00001365	Geneious	gene	108190	108487	.	+	.	Name=QCR10 gene
tig00001365	Geneious	gene	109176	110247	.	+	.	Name=LEU5 gene
tig00001365	Geneious	mRNA	109176	110247	.	+	.	Name=LEU5 mRNA
tig00001365	Geneious	CDS	109176	110247	.	+	0	Name=LEU5 CDS
tig00001365	Geneious	gene	110390	111679	.	-	.
tig00001365	Geneious	mRNA	110390	111679	.	-	.	Name=hypothetical protein mRNA
tig00001365	Geneious	CDS	110390	111679	.	-	0	Name=hypothetical protein CDS
tig00001365	Geneious	gene	112114	113455	.	-	.	Name=NEM1 gene
tig00001365	Geneious	mRNA	112114	113455	.	-	.	Name=NEM1 mRNA
tig00001365	Geneious	CDS	112114	113455	.	-	0	Name=NEM1 CDS
tig00001365	Geneious	gene	113859	115277	.	-	.	Name=GPA1 gene
tig00001365	Geneious	mRNA	113859	115277	.	-	.	Name=GPA1 mRNA
tig00001365	Geneious	CDS	113859	115277	.	-	0	Name=GPA1 CDS
tig00001365	Geneious	gene	115979	116259	.	-	.	Name=TIM10 gene
tig00001365	Geneious	mRNA	115979	116259	.	-	.	Name=TIM10 mRNA
tig00001365	Geneious	CDS	115979	116259	.	-	0	Name=TIM10 CDS
tig00001365	Geneious	gene	116463	116535	.	-	.
tig00001365	Geneious	tRNA	116463	116535	.	-	.	Name=tRNA-Thr
tig00001365	Geneious	rep_origin	116535	116776	.	+	.	Name=rep origin
tig00001365	Geneious	LTR	134007	134337	.	+	.	Name=Ty1 LTR
tig00001365	Geneious	LTR	573125	573455	.	-	.	Name=Ty1 LTR
tig00001365	Geneious	LTR	567436	567767	.	-	.	Name=Ty1 LTR
tig00001365	Geneious	LTR	116776	117107	.	-	.	Name=Ty1 LTR
tig00001365	Geneious	LTR	117118	117414	.	-	.	Name=Ty1 LTR
tig00001365	Geneious	gene	118162	119787	.	+	.	Name=STP2 gene
tig00001365	Geneious	mRNA	118162	119787	.	+	.	Name=STP2 mRNA
tig00001365	Geneious	CDS	118162	119787	.	+	0	Name=STP2 CDS
tig00001365	Geneious	gene	120435	122026	.	-	.	Name=ERG11 gene
tig00001365	Geneious	mRNA	120435	122026	.	-	.	Name=ERG11 mRNA
tig00001365	Geneious	CDS	120435	122026	.	-	0	Name=ERG11 CDS
tig00001365	Geneious	gene	122892	123109	.	-	.
tig00001365	Geneious	mRNA	122892	123109	.	-	.	Name=hypothetical protein mRNA
tig00001365	Geneious	CDS	122892	123109	.	-	0	Name=hypothetical protein CDS
tig00001365	Geneious	gene	123232	123933	.	-	.	Name=SOD2 gene
tig00001365	Geneious	mRNA	123232	123933	.	-	.	Name=SOD2 mRNA
tig00001365	Geneious	CDS	123232	123933	.	-	0	Name=SOD2 CDS
tig00001365	Geneious	gene	124448	126019	.	-	.	Name=TDA3 gene
tig00001365	Geneious	mRNA	124448	126019	.	-	.	Name=TDA3 mRNA
tig00001365	Geneious	CDS	124448	126019	.	-	0	Name=TDA3 CDS
tig00001365	Geneious	gene	126856	127828	.	+	.	Name=RPL27A gene
tig00001365	Geneious	mRNA	126856	126886	.	+	.	Name=RPL27A mRNA;ID=ISyX++t3KBIB0Bvm6W1jFIJllAA.1652074420380.733
tig00001365	Geneious	mRNA	127449	127828	.	+	.	Name=RPL27A mRNA;ID=ISyX++t3KBIB0Bvm6W1jFIJllAA.1652074420380.733
tig00001365	Geneious	CDS	126856	126886	.	+	0	Name=RPL27A CDS;ID=ISyX++t3KBIB0Bvm6W1jFIJllAA.1652074420380.734
tig00001365	Geneious	CDS	127449	127828	.	+	0	Name=RPL27A CDS;ID=ISyX++t3KBIB0Bvm6W1jFIJllAA.1652074420380.734
tig00001365	Geneious	gene	128116	129455	.	+	.	Name=DIA4 gene
tig00001365	Geneious	mRNA	128116	129455	.	+	.	Name=DIA4 mRNA
tig00001365	Geneious	CDS	128116	129455	.	+	0	Name=DIA4 CDS
tig00001365	Geneious	gene	129816	130782	.	+	.	Name=VPS29 gene
tig00001365	Geneious	mRNA	129816	129863	.	+	.	Name=VPS29 mRNA;ID=ISyX++t3KBIB0Bvm6W1jFIJllAA.1652074420380.735
tig00001365	Geneious	mRNA	129983	130782	.	+	.	Name=VPS29 mRNA;ID=ISyX++t3KBIB0Bvm6W1jFIJllAA.1652074420380.735
tig00001365	Geneious	CDS	129816	129863	.	+	0	Name=VPS29 CDS;ID=ISyX++t3KBIB0Bvm6W1jFIJllAA.1652074420380.736
tig00001365	Geneious	CDS	129983	130782	.	+	0	Name=VPS29 CDS;ID=ISyX++t3KBIB0Bvm6W1jFIJllAA.1652074420380.736
tig00001365	Geneious	gene	131064	131780	.	-	.	Name=ARD1 gene
tig00001365	Geneious	mRNA	131064	131780	.	-	.	Name=ARD1 mRNA
tig00001365	Geneious	CDS	131064	131780	.	-	0	Name=ARD1 CDS
tig00001365	Geneious	gene	132378	133251	.	+	.	Name=SPO13 gene
tig00001365	Geneious	mRNA	132378	133251	.	+	.	Name=SPO13 mRNA
tig00001365	Geneious	CDS	132378	133251	.	+	0	Name=SPO13 CDS
tig00001365	Geneious	gene	133355	133436	.	-	.
tig00001365	Geneious	tRNA	133355	133436	.	-	.	Name=tRNA-Ser
tig00001365	Geneious	LTR	133530	133770	.	-	.	Name=Ty1 LTR
tig00001365	Geneious	rep_origin	133685	133928	.	+	.	Name=rep origin
tig00001365	Geneious	LTR	133893	134012	.	-	.	Name=Ty1 LTR
tig00001365	Geneious	LTR	134013	134337	.	+	.	Name=Ty1 LTR
tig00001365	Geneious	LTR	573125	573450	.	-	.	Name=Ty1 LTR
tig00001365	Geneious	LTR	567436	567761	.	-	.	Name=Ty1 LTR
tig00001365	Geneious	LTR	116776	117101	.	-	.	Name=Ty1 LTR
tig00001365	Geneious	gene	134649	134720	.	+	.	Name=gene%3B CDC65 gene
tig00001365	Geneious	tRNA	134649	134720	.	+	.	Name=tRNA-Gln%3B CDC65 tRNA
tig00001365	Geneious	gene	134881	136857	.	+	.	Name=MIP6 gene
tig00001365	Geneious	mRNA	134881	136857	.	+	.	Name=MIP6 mRNA
tig00001365	Geneious	CDS	134881	136857	.	+	0	Name=MIP6 CDS
tig00001365	Geneious	gene	137206	138779	.	-	.	Name=YSC84 gene
tig00001365	Geneious	mRNA	138733	138779	.	-	.	Name=YSC84 mRNA;ID=ISyX++t3KBIB0Bvm6W1jFIJllAA.1652074420381.737
tig00001365	Geneious	mRNA	137206	138564	.	-	.	Name=YSC84 mRNA;ID=ISyX++t3KBIB0Bvm6W1jFIJllAA.1652074420381.737
tig00001365	Geneious	CDS	138733	138779	.	-	0	Name=YSC84 CDS;ID=ISyX++t3KBIB0Bvm6W1jFIJllAA.1652074420381.738
tig00001365	Geneious	CDS	137206	138564	.	-	0	Name=YSC84 CDS;ID=ISyX++t3KBIB0Bvm6W1jFIJllAA.1652074420381.738
tig00001365	Geneious	gene	139018	140175	.	+	.	Name=YSC83 gene
tig00001365	Geneious	mRNA	139018	140175	.	+	.	Name=YSC83 mRNA
tig00001365	Geneious	CDS	139018	140175	.	+	0	Name=YSC83 CDS
tig00001365	Geneious	gene	140335	141724	.	-	.	Name=ARG4 gene
tig00001365	Geneious	mRNA	140335	141724	.	-	.	Name=ARG4 mRNA
tig00001365	Geneious	CDS	140335	141724	.	-	0	Name=ARG4 CDS
tig00001365	Geneious	rep_origin	140672	141596	.	+	.	Name=rep origin
tig00001365	Geneious	gene	142217	143879	.	-	.	Name=DED81 gene
tig00001365	Geneious	mRNA	142217	143879	.	-	.	Name=DED81 mRNA
tig00001365	Geneious	CDS	142217	143879	.	-	0	Name=DED81 CDS
tig00001365	Geneious	gene	144317	146381	.	+	.
tig00001365	Geneious	mRNA	144317	146381	.	+	.	Name=proline--tRNA ligase
tig00001365	Geneious	CDS	144317	146381	.	+	0	Name=proline--tRNA ligase CDS
tig00001365	Geneious	gene	146560	146632	.	-	.
tig00001365	Geneious	tRNA	146560	146632	.	-	.	Name=tRNA-Ala
tig00001365	Geneious	LTR	146649	146989	.	-	.	Name=Ty3 LTR
tig00001365	Geneious	LTR	147161	147431	.	+	.	Name=Ty4 LTR
tig00001365	Geneious	gene	148185	148984	.	-	.	Name=RPS27B gene
tig00001365	Geneious	gene	149540	149993	.	+	.	Name=ECM12 gene
tig00001365	Geneious	mRNA	149540	149993	.	+	.	Name=ECM12 mRNA
tig00001365	Geneious	CDS	149540	149993	.	+	0	Name=ECM12 CDS
tig00001365	Geneious	gene	149888	150658	.	-	.
tig00001365	Geneious	mRNA	149888	150658	.	-	.	Name=hypothetical protein mRNA
tig00001365	Geneious	CDS	149888	150658	.	-	0	Name=hypothetical protein CDS
tig00001365	Geneious	gene	151528	151617	.	-	.
tig00001365	Geneious	mRNA	151528	151617	.	-	.	Name=hypothetical protein mRNA
tig00001365	Geneious	CDS	151528	151617	.	-	0	Name=hypothetical protein CDS
tig00001365	Geneious	gene	151975	157753	.	+	.	Name=MYO1 gene
tig00001365	Geneious	mRNA	151975	157753	.	+	.	Name=MYO1 mRNA
tig00001365	Geneious	CDS	151975	157753	.	+	0	Name=MYO1 CDS
tig00001365	Geneious	gene	158046	159493	.	-	.	Name=MAS2 gene
tig00001365	Geneious	mRNA	158046	159493	.	-	.	Name=MAS2 mRNA
tig00001365	Geneious	CDS	158046	159493	.	-	0	Name=MAS2 CDS
tig00001365	Geneious	gene	159739	160811	.	+	.	Name=THR1 gene
tig00001365	Geneious	mRNA	159739	160811	.	+	.	Name=THR1 mRNA
tig00001365	Geneious	CDS	159739	160811	.	+	0	Name=THR1 CDS
tig00001365	Geneious	gene	161144	161785	.	+	.	Name=VMA16 gene
tig00001365	Geneious	mRNA	161144	161785	.	+	.	Name=VMA16 mRNA
tig00001365	Geneious	CDS	161144	161785	.	+	0	Name=VMA16 CDS
tig00001365	Geneious	gene	162029	165007	.	-	.	Name=RPN1 gene
tig00001365	Geneious	mRNA	162029	165007	.	-	.	Name=RPN1 mRNA
tig00001365	Geneious	CDS	162029	165007	.	-	0	Name=RPN1 CDS
tig00001365	Geneious	gene	165274	167728	.	-	.	Name=DAP2 gene
tig00001365	Geneious	mRNA	165274	167728	.	-	.	Name=DAP2 mRNA
tig00001365	Geneious	CDS	165274	167728	.	-	0	Name=DAP2 CDS
tig00001365	Geneious	gene	167970	168852	.	-	.	Name=YHI9 gene
tig00001365	Geneious	mRNA	167970	168852	.	-	.	Name=YHI9 mRNA
tig00001365	Geneious	CDS	167970	168852	.	-	0	Name=YHI9 CDS
tig00001365	Geneious	rep_origin	168832	169073	.	+	.	Name=rep origin
tig00001365	Geneious	gene	169181	170633	.	-	.	Name=SLT2 gene
tig00001365	Geneious	mRNA	169181	170633	.	-	.	Name=SLT2 mRNA
tig00001365	Geneious	CDS	169181	170633	.	-	0	Name=SLT2 CDS
tig00001365	Geneious	gene	171089	173254	.	-	.	Name=RRM3 gene
tig00001365	Geneious	mRNA	171089	173254	.	-	.	Name=RRM3 mRNA
tig00001365	Geneious	CDS	171089	173254	.	-	0	Name=RRM3 CDS
tig00001365	Geneious	gene	173625	175367	.	+	.	Name=ERC1 gene
tig00001365	Geneious	mRNA	173625	175367	.	+	.	Name=ERC1 mRNA
tig00001365	Geneious	CDS	173625	175367	.	+	0	Name=ERC1 CDS
tig00001365	Geneious	gene	175826	177097	.	+	.
tig00001365	Geneious	mRNA	175826	177097	.	+	.	Name=hypothetical protein mRNA
tig00001365	Geneious	CDS	175826	177097	.	+	0	Name=hypothetical protein CDS
tig00001365	Geneious	gene	177242	178276	.	-	.	Name=PIH1 gene
tig00001365	Geneious	mRNA	177242	178276	.	-	.	Name=PIH1 mRNA
tig00001365	Geneious	CDS	177242	178276	.	-	0	Name=PIH1 CDS
tig00001365	Geneious	gene	178494	180383	.	+	.
tig00001365	Geneious	mRNA	178494	180383	.	+	.	Name=hypothetical protein mRNA
tig00001365	Geneious	CDS	178494	180383	.	+	0	Name=hypothetical protein CDS
tig00001365	Geneious	gene	180617	182032	.	+	.	Name=BRL1 gene
tig00001365	Geneious	mRNA	180617	182032	.	+	.	Name=BRL1 mRNA
tig00001365	Geneious	CDS	180617	182032	.	+	0	Name=BRL1 CDS
tig00001365	Geneious	gene	182249	183971	.	+	.	Name=PUT2 gene
tig00001365	Geneious	mRNA	182249	183971	.	+	.	Name=PUT2 mRNA
tig00001365	Geneious	CDS	182249	183971	.	+	0	Name=PUT2 CDS
tig00001365	Geneious	gene	184330	185017	.	+	.	Name=RRF1 gene
tig00001365	Geneious	mRNA	184330	185017	.	+	.	Name=RRF1 mRNA
tig00001365	Geneious	CDS	184330	185017	.	+	0	Name=RRF1 CDS
tig00001365	Geneious	gene	185134	187069	.	-	.	Name=MSC7 gene
tig00001365	Geneious	mRNA	185134	187069	.	-	.	Name=MSC7 mRNA
tig00001365	Geneious	CDS	185134	187069	.	-	0	Name=MSC7 CDS
tig00001365	Geneious	gene	187433	187938	.	-	.	Name=VMA10 gene
tig00001365	Geneious	gene	188179	189279	.	+	.	Name=BCD1 gene
tig00001365	Geneious	mRNA	188179	189279	.	+	.	Name=BCD1 mRNA
tig00001365	Geneious	CDS	188179	189279	.	+	0	Name=BCD1 CDS
tig00001365	Geneious	gene	189387	190120	.	-	.	Name=SRB2 gene
tig00001365	Geneious	mRNA	190107	190120	.	-	.	Name=SRB2 mRNA;ID=ISyX++t3KBIB0Bvm6W1jFIJllAA.1652074420385.739
tig00001365	Geneious	mRNA	189387	190005	.	-	.	Name=SRB2 mRNA;ID=ISyX++t3KBIB0Bvm6W1jFIJllAA.1652074420385.739
tig00001365	Geneious	CDS	190107	190120	.	-	0	Name=SRB2 CDS;ID=ISyX++t3KBIB0Bvm6W1jFIJllAA.1652074420385.740
tig00001365	Geneious	CDS	189387	190005	.	-	0	Name=SRB2 CDS;ID=ISyX++t3KBIB0Bvm6W1jFIJllAA.1652074420385.740
tig00001365	Geneious	gene	190799	192874	.	+	.	Name=NCP1 gene
tig00001365	Geneious	mRNA	190799	192874	.	+	.	Name=NCP1 mRNA
tig00001365	Geneious	CDS	190799	192874	.	+	0	Name=NCP1 CDS
tig00001365	Geneious	gene	193061	193801	.	-	.	Name=DOG2 gene
tig00001365	Geneious	mRNA	193061	193801	.	-	.	Name=DOG2 mRNA
tig00001365	Geneious	CDS	193061	193801	.	-	0	Name=DOG2 CDS
tig00001365	Geneious	gene	194322	195061	.	-	.	Name=DOG1 gene
tig00001365	Geneious	mRNA	194322	195061	.	-	.	Name=DOG1 mRNA
tig00001365	Geneious	CDS	194322	195061	.	-	0	Name=DOG1 CDS
tig00001365	Geneious	gene	195804	197485	.	+	.
tig00001365	Geneious	mRNA	195804	197485	.	+	.	Name=hypothetical protein mRNA
tig00001365	Geneious	CDS	195804	197485	.	+	0	Name=hypothetical protein CDS
tig00001365	Geneious	gene	197650	198537	.	-	.	Name=INM1 gene
tig00001365	Geneious	mRNA	197650	198537	.	-	.	Name=INM1 mRNA
tig00001365	Geneious	CDS	197650	198537	.	-	0	Name=INM1 CDS
tig00001365	Geneious	gene	198992	201561	.	-	.	Name=AAP1 gene
tig00001365	Geneious	mRNA	198992	201561	.	-	.	Name=AAP1 mRNA
tig00001365	Geneious	CDS	198992	201561	.	-	0	Name=AAP1 CDS
tig00001365	Geneious	gene	204852	206391	.	+	.	Name=YHK8 gene
tig00001365	Geneious	mRNA	204852	206391	.	+	.	Name=YHK8 mRNA
tig00001365	Geneious	CDS	204852	206391	.	+	0	Name=YHK8 CDS
tig00001365	Geneious	gene	206702	207433	.	+	.	Name=FSH1 gene
tig00001365	Geneious	mRNA	206702	207433	.	+	.	Name=FSH1 mRNA
tig00001365	Geneious	CDS	206702	207433	.	+	0	Name=FSH1 CDS
tig00001365	Geneious	gene	207894	209542	.	+	.	Name=SMF2 gene
tig00001365	Geneious	mRNA	207894	209542	.	+	.	Name=SMF2 mRNA
tig00001365	Geneious	CDS	207894	209542	.	+	0	Name=SMF2 CDS
tig00001365	Geneious	gene	209714	209884	.	+	.
tig00001365	Geneious	mRNA	209714	209884	.	+	.	Name=hypothetical protein mRNA
tig00001365	Geneious	CDS	209714	209884	.	+	0	Name=hypothetical protein CDS
tig00001365	Geneious	gene	209944	210390	.	+	.	Name=COX6 gene
tig00001365	Geneious	mRNA	209944	210390	.	+	.	Name=COX6 mRNA
tig00001365	Geneious	CDS	209944	210390	.	+	0	Name=COX6 CDS
tig00001365	Geneious	gene	211084	212212	.	+	.	Name=CIC1 gene
tig00001365	Geneious	mRNA	211084	212212	.	+	.	Name=CIC1 mRNA
tig00001365	Geneious	CDS	211084	212212	.	+	0	Name=CIC1 CDS
tig00001365	Geneious	gene	212645	213354	.	+	.
tig00001365	Geneious	gene	214641	215348	.	+	.
tig00001365	Geneious	gene	216632	217339	.	+	.
tig00001365	Geneious	gene	218626	219333	.	+	.
tig00001365	Geneious	gene	220616	221322	.	+	.
tig00001365	Geneious	gene	222607	223314	.	+	.
tig00001365	Geneious	gene	224599	225306	.	+	.
tig00001365	Geneious	gene	226591	227298	.	+	.
tig00001365	Geneious	gene	228581	229288	.	+	.
tig00001365	Geneious	gene	230570	231275	.	+	.
tig00001365	Geneious	gene	232560	233266	.	+	.
tig00001365	Geneious	gene	234554	235258	.	+	.
tig00001365	Geneious	gene	236545	237252	.	+	.
tig00001365	Geneious	gene	238538	239245	.	+	.
tig00001365	Geneious	ncRNA	212645	213354	.	+	.	Name=RUF5-1 ncRNA%3B RUF5-2 ncRNA
tig00001365	Geneious	ncRNA	214641	215348	.	+	.	Name=RUF5-1 ncRNA%3B RUF5-2 ncRNA
tig00001365	Geneious	ncRNA	216632	217339	.	+	.	Name=RUF5-1 ncRNA%3B RUF5-2 ncRNA
tig00001365	Geneious	ncRNA	218626	219333	.	+	.	Name=RUF5-1 ncRNA%3B RUF5-2 ncRNA
tig00001365	Geneious	ncRNA	220616	221322	.	+	.	Name=RUF5-1 ncRNA%3B RUF5-2 ncRNA
tig00001365	Geneious	ncRNA	222607	223314	.	+	.	Name=RUF5-1 ncRNA%3B RUF5-2 ncRNA
tig00001365	Geneious	ncRNA	224599	225306	.	+	.	Name=RUF5-1 ncRNA%3B RUF5-2 ncRNA
tig00001365	Geneious	ncRNA	226591	227298	.	+	.	Name=RUF5-1 ncRNA%3B RUF5-2 ncRNA
tig00001365	Geneious	ncRNA	228581	229288	.	+	.	Name=RUF5-1 ncRNA%3B RUF5-2 ncRNA
tig00001365	Geneious	ncRNA	230570	231275	.	+	.	Name=RUF5-1 ncRNA%3B RUF5-2 ncRNA
tig00001365	Geneious	ncRNA	232560	233266	.	+	.	Name=RUF5-1 ncRNA%3B RUF5-2 ncRNA
tig00001365	Geneious	ncRNA	234554	235258	.	+	.	Name=RUF5-1 ncRNA%3B RUF5-2 ncRNA
tig00001365	Geneious	ncRNA	236545	237252	.	+	.	Name=RUF5-1 ncRNA%3B RUF5-2 ncRNA
tig00001365	Geneious	ncRNA	238538	239245	.	+	.	Name=RUF5-1 ncRNA%3B RUF5-2 ncRNA
tig00001365	Geneious	gene	238664	238849	.	-	.	Name=CUP1-1 gene%3B CUP1-2 gene
tig00001365	Geneious	gene	236671	236856	.	-	.	Name=CUP1-1 gene%3B CUP1-2 gene
tig00001365	Geneious	gene	234680	234864	.	-	.	Name=CUP1-1 gene%3B CUP1-2 gene
tig00001365	Geneious	gene	232686	232871	.	-	.	Name=CUP1-1 gene%3B CUP1-2 gene
tig00001365	Geneious	gene	230696	230880	.	-	.	Name=CUP1-1 gene%3B CUP1-2 gene
tig00001365	Geneious	gene	228707	228892	.	-	.	Name=CUP1-1 gene%3B CUP1-2 gene
tig00001365	Geneious	gene	226717	226902	.	-	.	Name=CUP1-1 gene%3B CUP1-2 gene
tig00001365	Geneious	gene	224726	224910	.	-	.	Name=CUP1-1 gene%3B CUP1-2 gene
tig00001365	Geneious	gene	222733	222918	.	-	.	Name=CUP1-1 gene%3B CUP1-2 gene
tig00001365	Geneious	gene	220743	220928	.	-	.	Name=CUP1-1 gene%3B CUP1-2 gene
tig00001365	Geneious	gene	218752	218937	.	-	.	Name=CUP1-1 gene%3B CUP1-2 gene
tig00001365	Geneious	gene	216758	216943	.	-	.	Name=CUP1-1 gene%3B CUP1-2 gene
tig00001365	Geneious	gene	214767	214952	.	-	.	Name=CUP1-1 gene%3B CUP1-2 gene
tig00001365	Geneious	gene	212771	212956	.	-	.	Name=CUP1-1 gene%3B CUP1-2 gene
tig00001365	Geneious	mRNA	238664	238849	.	-	.	Name=CUP1-1 mRNA%3B CUP1-2 mRNA
tig00001365	Geneious	mRNA	236671	236856	.	-	.	Name=CUP1-1 mRNA%3B CUP1-2 mRNA
tig00001365	Geneious	mRNA	234680	234864	.	-	.	Name=CUP1-1 mRNA%3B CUP1-2 mRNA
tig00001365	Geneious	mRNA	232686	232871	.	-	.	Name=CUP1-1 mRNA%3B CUP1-2 mRNA
tig00001365	Geneious	mRNA	230696	230880	.	-	.	Name=CUP1-1 mRNA%3B CUP1-2 mRNA
tig00001365	Geneious	mRNA	228707	228892	.	-	.	Name=CUP1-1 mRNA%3B CUP1-2 mRNA
tig00001365	Geneious	mRNA	226717	226902	.	-	.	Name=CUP1-1 mRNA%3B CUP1-2 mRNA
tig00001365	Geneious	mRNA	224726	224910	.	-	.	Name=CUP1-1 mRNA%3B CUP1-2 mRNA
tig00001365	Geneious	mRNA	222733	222918	.	-	.	Name=CUP1-1 mRNA%3B CUP1-2 mRNA
tig00001365	Geneious	mRNA	220743	220928	.	-	.	Name=CUP1-1 mRNA%3B CUP1-2 mRNA
tig00001365	Geneious	mRNA	218752	218937	.	-	.	Name=CUP1-1 mRNA%3B CUP1-2 mRNA
tig00001365	Geneious	mRNA	216758	216943	.	-	.	Name=CUP1-1 mRNA%3B CUP1-2 mRNA
tig00001365	Geneious	mRNA	214767	214952	.	-	.	Name=CUP1-1 mRNA%3B CUP1-2 mRNA
tig00001365	Geneious	mRNA	212771	212956	.	-	.	Name=CUP1-1 mRNA%3B CUP1-2 mRNA
tig00001365	Geneious	CDS	238664	238849	.	-	0	Name=CUP1-1 CDS%3B CUP1-2 CDS
tig00001365	Geneious	CDS	236671	236856	.	-	0	Name=CUP1-1 CDS%3B CUP1-2 CDS
tig00001365	Geneious	CDS	234680	234864	.	-	0	Name=CUP1-1 CDS%3B CUP1-2 CDS
tig00001365	Geneious	CDS	232686	232871	.	-	0	Name=CUP1-1 CDS%3B CUP1-2 CDS
tig00001365	Geneious	CDS	230696	230880	.	-	0	Name=CUP1-1 CDS%3B CUP1-2 CDS
tig00001365	Geneious	CDS	228707	228892	.	-	0	Name=CUP1-1 CDS%3B CUP1-2 CDS
tig00001365	Geneious	CDS	226717	226902	.	-	0	Name=CUP1-1 CDS%3B CUP1-2 CDS
tig00001365	Geneious	CDS	224726	224910	.	-	0	Name=CUP1-1 CDS%3B CUP1-2 CDS
tig00001365	Geneious	CDS	222733	222918	.	-	0	Name=CUP1-1 CDS%3B CUP1-2 CDS
tig00001365	Geneious	CDS	220743	220928	.	-	0	Name=CUP1-1 CDS%3B CUP1-2 CDS
tig00001365	Geneious	CDS	218752	218937	.	-	0	Name=CUP1-1 CDS%3B CUP1-2 CDS
tig00001365	Geneious	CDS	216758	216943	.	-	0	Name=CUP1-1 CDS%3B CUP1-2 CDS
tig00001365	Geneious	CDS	214767	214952	.	-	0	Name=CUP1-1 CDS%3B CUP1-2 CDS
tig00001365	Geneious	CDS	212771	212956	.	-	0	Name=CUP1-1 CDS%3B CUP1-2 CDS
tig00001365	Geneious	rep_origin	212956	213421	.	+	.	Name=rep origin
tig00001365	Geneious	rep_origin	214952	215415	.	+	.	Name=rep origin
tig00001365	Geneious	rep_origin	216943	217406	.	+	.	Name=rep origin
tig00001365	Geneious	rep_origin	218937	219400	.	+	.	Name=rep origin
tig00001365	Geneious	rep_origin	220928	221389	.	+	.	Name=rep origin
tig00001365	Geneious	rep_origin	222918	223381	.	+	.	Name=rep origin
tig00001365	Geneious	rep_origin	224910	225373	.	+	.	Name=rep origin
tig00001365	Geneious	rep_origin	226902	227365	.	+	.	Name=rep origin
tig00001365	Geneious	rep_origin	228892	229355	.	+	.	Name=rep origin
tig00001365	Geneious	rep_origin	230880	231342	.	+	.	Name=rep origin
tig00001365	Geneious	rep_origin	232871	233333	.	+	.	Name=rep origin
tig00001365	Geneious	rep_origin	234864	235325	.	+	.	Name=rep origin
tig00001365	Geneious	rep_origin	236856	237319	.	+	.	Name=rep origin
tig00001365	Geneious	rep_origin	238849	239312	.	+	.	Name=rep origin
tig00001365	Geneious	gene	239312	240374	.	-	.
tig00001365	Geneious	gene	237319	238381	.	-	.
tig00001365	Geneious	gene	235325	236388	.	-	.
tig00001365	Geneious	gene	233333	234396	.	-	.
tig00001365	Geneious	gene	231342	232401	.	-	.
tig00001365	Geneious	gene	229355	230413	.	-	.
tig00001365	Geneious	gene	227365	228423	.	-	.
tig00001365	Geneious	gene	225373	226432	.	-	.
tig00001365	Geneious	gene	223381	224441	.	-	.
tig00001365	Geneious	gene	221389	222450	.	-	.
tig00001365	Geneious	gene	219400	220459	.	-	.
tig00001365	Geneious	gene	217406	218469	.	-	.
tig00001365	Geneious	gene	215415	216475	.	-	.
tig00001365	Geneious	gene	213421	214484	.	-	.
tig00001365	Geneious	mRNA	239312	240374	.	-	.	Name=hypothetical protein mRNA
tig00001365	Geneious	mRNA	237319	238381	.	-	.	Name=hypothetical protein mRNA
tig00001365	Geneious	mRNA	235325	236388	.	-	.	Name=hypothetical protein mRNA
tig00001365	Geneious	mRNA	233333	234396	.	-	.	Name=hypothetical protein mRNA
tig00001365	Geneious	mRNA	231342	232401	.	-	.	Name=hypothetical protein mRNA
tig00001365	Geneious	mRNA	229355	230413	.	-	.	Name=hypothetical protein mRNA
tig00001365	Geneious	mRNA	227365	228423	.	-	.	Name=hypothetical protein mRNA
tig00001365	Geneious	mRNA	225373	226432	.	-	.	Name=hypothetical protein mRNA
tig00001365	Geneious	mRNA	223381	224441	.	-	.	Name=hypothetical protein mRNA
tig00001365	Geneious	mRNA	221389	222450	.	-	.	Name=hypothetical protein mRNA
tig00001365	Geneious	mRNA	219400	220459	.	-	.	Name=hypothetical protein mRNA
tig00001365	Geneious	mRNA	217406	218469	.	-	.	Name=hypothetical protein mRNA
tig00001365	Geneious	mRNA	215415	216475	.	-	.	Name=hypothetical protein mRNA
tig00001365	Geneious	mRNA	213421	214484	.	-	.	Name=hypothetical protein mRNA
tig00001365	Geneious	CDS	239312	240374	.	-	0	Name=hypothetical protein CDS
tig00001365	Geneious	CDS	237319	238381	.	-	0	Name=hypothetical protein CDS
tig00001365	Geneious	CDS	235325	236388	.	-	0	Name=hypothetical protein CDS
tig00001365	Geneious	CDS	233333	234396	.	-	0	Name=hypothetical protein CDS
tig00001365	Geneious	CDS	231342	232401	.	-	0	Name=hypothetical protein CDS
tig00001365	Geneious	CDS	229355	230413	.	-	0	Name=hypothetical protein CDS
tig00001365	Geneious	CDS	227365	228423	.	-	0	Name=hypothetical protein CDS
tig00001365	Geneious	CDS	225373	226432	.	-	0	Name=hypothetical protein CDS
tig00001365	Geneious	CDS	223381	224441	.	-	0	Name=hypothetical protein CDS
tig00001365	Geneious	CDS	221389	222450	.	-	0	Name=hypothetical protein CDS
tig00001365	Geneious	CDS	219400	220459	.	-	0	Name=hypothetical protein CDS
tig00001365	Geneious	CDS	217406	218469	.	-	0	Name=hypothetical protein CDS
tig00001365	Geneious	CDS	215415	216475	.	-	0	Name=hypothetical protein CDS
tig00001365	Geneious	CDS	213421	214484	.	-	0	Name=hypothetical protein CDS
tig00001365	Geneious	gene	239312	241957	.	-	.	Name=RSC30 gene
tig00001365	Geneious	mRNA	239312	241957	.	-	.	Name=RSC30 mRNA
tig00001365	Geneious	CDS	239312	241957	.	-	0	Name=RSC30 CDS
tig00001365	Geneious	gene	242349	242966	.	-	.	Name=CPR2 gene
tig00001365	Geneious	mRNA	242349	242966	.	-	.	Name=CPR2 mRNA
tig00001365	Geneious	CDS	242349	242966	.	-	0	Name=CPR2 CDS
tig00001365	Geneious	gene	243121	244008	.	-	.	Name=MED6 gene
tig00001365	Geneious	mRNA	243121	244008	.	-	.	Name=MED6 mRNA
tig00001365	Geneious	CDS	243121	244008	.	-	0	Name=MED6 CDS
tig00001365	Geneious	gene	244231	244622	.	+	.	Name=FYV4 gene
tig00001365	Geneious	mRNA	244231	244622	.	+	.	Name=FYV4 mRNA
tig00001365	Geneious	CDS	244231	244622	.	+	0	Name=FYV4 CDS
tig00001365	Geneious	gene	244847	245393	.	+	.	Name=VMA22 gene
tig00001365	Geneious	mRNA	244847	245393	.	+	.	Name=VMA22 mRNA
tig00001365	Geneious	CDS	244847	245393	.	+	0	Name=VMA22 CDS
tig00001365	Geneious	gene	245655	246599	.	-	.	Name=GIC1 gene
tig00001365	Geneious	mRNA	245655	246599	.	-	.	Name=GIC1 mRNA
tig00001365	Geneious	CDS	245655	246599	.	-	0	Name=GIC1 CDS
tig00001365	Geneious	gene	246999	247880	.	-	.	Name=RPP1 gene
tig00001365	Geneious	mRNA	246999	247880	.	-	.	Name=RPP1 mRNA
tig00001365	Geneious	CDS	246999	247880	.	-	0	Name=RPP1 CDS
tig00001365	Geneious	gene	248151	249289	.	-	.	Name=PAN5 gene
tig00001365	Geneious	mRNA	248151	249289	.	-	.	Name=PAN5 mRNA
tig00001365	Geneious	CDS	248151	249289	.	-	0	Name=PAN5 CDS
tig00001365	Geneious	gene	249644	251260	.	-	.	Name=SSZ1 gene
tig00001365	Geneious	mRNA	249644	251260	.	-	.	Name=SSZ1 mRNA
tig00001365	Geneious	CDS	249644	251260	.	-	0	Name=SSZ1 CDS
tig00001365	Geneious	gene	251651	253155	.	-	.	Name=RRP3 gene
tig00001365	Geneious	mRNA	251651	253155	.	-	.	Name=RRP3 mRNA
tig00001365	Geneious	CDS	251651	253155	.	-	0	Name=RRP3 CDS
tig00001365	Geneious	gene	253452	254812	.	+	.	Name=SSF1 gene%3B SSF2 gene
tig00001365	Geneious	mRNA	253452	254812	.	+	.	Name=SSF1 mRNA%3B SSF2 mRNA
tig00001365	Geneious	CDS	253452	254812	.	+	0	Name=SSF1 CDS%3B SSF2 CDS
tig00001365	Geneious	gene	255084	255925	.	+	.	Name=HTD2 gene
tig00001365	Geneious	mRNA	255084	255925	.	+	.	Name=HTD2 mRNA
tig00001365	Geneious	CDS	255084	255925	.	+	0	Name=HTD2 CDS
tig00001365	Geneious	gene	256245	257407	.	+	.	Name=DYS1 gene
tig00001365	Geneious	mRNA	256245	257407	.	+	.	Name=DYS1 mRNA
tig00001365	Geneious	CDS	256245	257407	.	+	0	Name=DYS1 CDS
tig00001365	Geneious	gene	257688	258767	.	-	.	Name=RRP4 gene
tig00001365	Geneious	mRNA	257688	258767	.	-	.	Name=RRP4 mRNA
tig00001365	Geneious	CDS	257688	258767	.	-	0	Name=RRP4 CDS
tig00001365	Geneious	gene	258989	260488	.	+	.	Name=TRM5 gene
tig00001365	Geneious	mRNA	258989	260488	.	+	.	Name=TRM5 mRNA
tig00001365	Geneious	CDS	258989	260488	.	+	0	Name=TRM5 CDS
tig00001365	Geneious	gene	261106	261795	.	+	.	Name=PCL5 gene
tig00001365	Geneious	mRNA	261106	261795	.	+	.	Name=PCL5 mRNA
tig00001365	Geneious	CDS	261106	261795	.	+	0	Name=PCL5 CDS
tig00001365	Geneious	gene	382451	382542	.	-	.
tig00001365	Geneious	gene	261949	262040	.	-	.
tig00001365	Geneious	tRNA	382506	382542	.	-	.	Name=tRNA-Phe;ID=ISyX++t3KBIB0Bvm6W1jFIJllAA.1652074420401.741
tig00001365	Geneious	tRNA	382451	382486	.	-	.	Name=tRNA-Phe;ID=ISyX++t3KBIB0Bvm6W1jFIJllAA.1652074420401.741
tig00001365	Geneious	tRNA	262004	262040	.	-	.	Name=tRNA-Phe;ID=ISyX++t3KBIB0Bvm6W1jFIJllAA.1652074420401.742
tig00001365	Geneious	tRNA	261949	261984	.	-	.	Name=tRNA-Phe;ID=ISyX++t3KBIB0Bvm6W1jFIJllAA.1652074420401.742
tig00001365	Geneious	gene	263198	265394	.	+	.	Name=ERG7 gene
tig00001365	Geneious	mRNA	263198	265394	.	+	.	Name=ERG7 mRNA
tig00001365	Geneious	CDS	263198	265394	.	+	0	Name=ERG7 CDS
tig00001365	Geneious	gene	265764	265940	.	+	.	Name=NOP10 gene
tig00001365	Geneious	mRNA	265764	265940	.	+	.	Name=NOP10 mRNA
tig00001365	Geneious	CDS	265764	265940	.	+	0	Name=NOP10 CDS
tig00001365	Geneious	gene	266680	269668	.	+	.	Name=OSH3 gene
tig00001365	Geneious	mRNA	266680	269668	.	+	.	Name=OSH3 mRNA
tig00001365	Geneious	CDS	266680	269668	.	+	0	Name=OSH3 CDS
tig00001365	Geneious	rep_origin	269815	270061	.	+	.	Name=rep origin
tig00001365	Geneious	gene	270284	272425	.	+	.	Name=QNS1 gene
tig00001365	Geneious	mRNA	270284	272425	.	+	.	Name=QNS1 mRNA
tig00001365	Geneious	CDS	270284	272425	.	+	0	Name=QNS1 CDS
tig00001365	Geneious	gene	272527	273728	.	-	.	Name=PPE1 gene
tig00001365	Geneious	mRNA	272527	273728	.	-	.	Name=PPE1 mRNA
tig00001365	Geneious	CDS	272527	273728	.	-	0	Name=PPE1 CDS
tig00001365	Geneious	gene	275186	276307	.	+	.	Name=PTC7 gene
tig00001365	Geneious	mRNA	275186	275240	.	+	.	Name=PTC7 mRNA;ID=ISyX++t3KBIB0Bvm6W1jFIJllAA.1652074420402.743
tig00001365	Geneious	mRNA	275334	276307	.	+	.	Name=PTC7 mRNA;ID=ISyX++t3KBIB0Bvm6W1jFIJllAA.1652074420402.743
tig00001365	Geneious	CDS	275186	275240	.	+	0	Name=PTC7 CDS;ID=ISyX++t3KBIB0Bvm6W1jFIJllAA.1652074420402.744
tig00001365	Geneious	CDS	275334	276307	.	+	0	Name=PTC7 CDS;ID=ISyX++t3KBIB0Bvm6W1jFIJllAA.1652074420402.744
tig00001365	Geneious	gene	276456	279833	.	-	.	Name=NMD2 gene
tig00001365	Geneious	gene	280437	282095	.	+	.
tig00001365	Geneious	mRNA	280437	282095	.	+	.	Name=hypothetical protein mRNA
tig00001365	Geneious	CDS	280437	282095	.	+	0	Name=hypothetical protein CDS
tig00001365	Geneious	gene	282320	285659	.	-	.	Name=IRE1 gene
tig00001365	Geneious	mRNA	282320	285659	.	-	.	Name=IRE1 mRNA
tig00001365	Geneious	CDS	282320	285659	.	-	0	Name=IRE1 CDS
tig00001365	Geneious	gene	286261	286621	.	-	.	Name=SAE3 gene
tig00001365	Geneious	mRNA	286509	286621	.	-	.	Name=SAE3 mRNA;ID=ISyX++t3KBIB0Bvm6W1jFIJllAA.1652074420402.745
tig00001365	Geneious	mRNA	286261	286422	.	-	.	Name=SAE3 mRNA;ID=ISyX++t3KBIB0Bvm6W1jFIJllAA.1652074420402.745
tig00001365	Geneious	CDS	286509	286621	.	-	0	Name=SAE3 CDS;ID=ISyX++t3KBIB0Bvm6W1jFIJllAA.1652074420402.746
tig00001365	Geneious	CDS	286261	286422	.	-	0	Name=SAE3 CDS;ID=ISyX++t3KBIB0Bvm6W1jFIJllAA.1652074420402.746
tig00001365	Geneious	gene	286869	290899	.	-	.
tig00001365	Geneious	mRNA	286869	290899	.	-	.	Name=hypothetical protein mRNA
tig00001365	Geneious	CDS	286869	290899	.	-	0	Name=hypothetical protein CDS
tig00001365	Geneious	gene	291599	292152	.	+	.	Name=LRP1 gene
tig00001365	Geneious	mRNA	291599	292152	.	+	.	Name=LRP1 mRNA
tig00001365	Geneious	CDS	291599	292152	.	+	0	Name=LRP1 CDS
tig00001365	Geneious	gene	292519	295607	.	-	.	Name=KSP1 gene
tig00001365	Geneious	mRNA	292519	295607	.	-	.	Name=KSP1 mRNA
tig00001365	Geneious	CDS	292519	295607	.	-	0	Name=KSP1 CDS
tig00001365	Geneious	gene	296686	297674	.	+	.	Name=SAM35 gene
tig00001365	Geneious	mRNA	296686	297674	.	+	.	Name=SAM35 mRNA
tig00001365	Geneious	CDS	296686	297674	.	+	0	Name=SAM35 CDS
tig00001365	Geneious	gene	298231	300296	.	+	.	Name=STE12 gene
tig00001365	Geneious	mRNA	298231	300296	.	+	.	Name=STE12 mRNA
tig00001365	Geneious	CDS	298231	300296	.	+	0	Name=STE12 CDS
tig00001365	Geneious	gene	300821	301825	.	+	.	Name=IPI1 gene
tig00001365	Geneious	mRNA	300821	301825	.	+	.	Name=IPI1 mRNA
tig00001365	Geneious	CDS	300821	301825	.	+	0	Name=IPI1 CDS
tig00001365	Geneious	gene	302209	303780	.	+	.	Name=NAM8 gene
tig00001365	Geneious	mRNA	302209	303780	.	+	.	Name=NAM8 mRNA
tig00001365	Geneious	CDS	302209	303780	.	+	0	Name=NAM8 CDS
tig00001365	Geneious	gene	304287	304448	.	+	.
tig00001365	Geneious	mRNA	304287	304448	.	+	.	Name=hypothetical protein mRNA
tig00001365	Geneious	CDS	304287	304448	.	+	0	Name=hypothetical protein CDS
tig00001365	Geneious	gene	304875	305210	.	+	.	Name=RTC3 gene
tig00001365	Geneious	mRNA	304875	305210	.	+	.	Name=RTC3 mRNA
tig00001365	Geneious	CDS	304875	305210	.	+	0	Name=RTC3 CDS
tig00001365	Geneious	gene	305547	306433	.	+	.	Name=RPF1 gene
tig00001365	Geneious	mRNA	305547	306433	.	+	.	Name=RPF1 mRNA
tig00001365	Geneious	CDS	305547	306433	.	+	0	Name=RPF1 CDS
tig00001365	Geneious	gene	306728	307345	.	-	.	Name=GAR1 gene
tig00001365	Geneious	mRNA	306728	307345	.	-	.	Name=GAR1 mRNA
tig00001365	Geneious	CDS	306728	307345	.	-	0	Name=GAR1 CDS
tig00001365	Geneious	gene	307822	308665	.	-	.	Name=YNG2 gene
tig00001365	Geneious	mRNA	307822	308665	.	-	.	Name=YNG2 mRNA
tig00001365	Geneious	CDS	307822	308665	.	-	0	Name=YNG2 CDS
tig00001365	Geneious	gene	308879	310808	.	-	.	Name=MSR1 gene
tig00001365	Geneious	mRNA	308879	310808	.	-	.	Name=MSR1 mRNA
tig00001365	Geneious	CDS	308879	310808	.	-	0	Name=MSR1 CDS
tig00001365	Geneious	rep_origin	310808	311162	.	+	.	Name=rep origin
tig00001365	Geneious	gene	311116	312845	.	-	.	Name=HXT4 gene
tig00001365	Geneious	mRNA	311116	312845	.	-	.	Name=HXT4 mRNA
tig00001365	Geneious	CDS	311116	312845	.	-	0	Name=HXT4 CDS
tig00001365	Geneious	gene	314943	316655	.	-	.	Name=HXT1 gene
tig00001365	Geneious	mRNA	314943	316655	.	-	.	Name=HXT1 mRNA
tig00001365	Geneious	CDS	314943	316655	.	-	0	Name=HXT1 CDS
tig00001365	Geneious	gene	318692	320471	.	-	.	Name=HXT5 gene
tig00001365	Geneious	mRNA	318692	320471	.	-	.	Name=HXT5 mRNA
tig00001365	Geneious	CDS	318692	320471	.	-	0	Name=HXT5 CDS
tig00001365	Geneious	rep_origin	320471	321406	.	+	.	Name=rep origin
tig00001365	Geneious	gene	321406	322628	.	-	.
tig00001365	Geneious	mRNA	322504	322628	.	-	.	Name=hypothetical protein mRNA;ID=ISyX++t3KBIB0Bvm6W1jFIJllAA.1652074420405.747
tig00001365	Geneious	mRNA	321406	322379	.	-	.	Name=hypothetical protein mRNA;ID=ISyX++t3KBIB0Bvm6W1jFIJllAA.1652074420405.747
tig00001365	Geneious	CDS	322504	322628	.	-	0	Name=hypothetical protein CDS;ID=ISyX++t3KBIB0Bvm6W1jFIJllAA.1652074420405.748
tig00001365	Geneious	CDS	321406	322379	.	-	0	Name=hypothetical protein CDS;ID=ISyX++t3KBIB0Bvm6W1jFIJllAA.1652074420405.748
tig00001365	Geneious	gene	323163	325949	.	-	.	Name=SFB3 gene
tig00001365	Geneious	mRNA	323163	325949	.	-	.	Name=SFB3 mRNA
tig00001365	Geneious	CDS	323163	325949	.	-	0	Name=SFB3 CDS
tig00001365	Geneious	gene	326775	337996	.	+	.	Name=TRA1 gene
tig00001365	Geneious	mRNA	326775	337996	.	+	.	Name=TRA1 mRNA
tig00001365	Geneious	CDS	326775	337996	.	+	0	Name=TRA1 CDS
tig00001365	Geneious	gene	338116	338671	.	-	.	Name=GEP4 gene
tig00001365	Geneious	mRNA	338116	338671	.	-	.	Name=GEP4 mRNA
tig00001365	Geneious	CDS	338116	338671	.	-	0	Name=GEP4 CDS
tig00001365	Geneious	gene	338872	339963	.	-	.	Name=BIG1 gene
tig00001365	Geneious	mRNA	339854	339963	.	-	.	Name=BIG1 mRNA;ID=ISyX++t3KBIB0Bvm6W1jFIJllAA.1652074420405.749
tig00001365	Geneious	mRNA	338872	339766	.	-	.	Name=BIG1 mRNA;ID=ISyX++t3KBIB0Bvm6W1jFIJllAA.1652074420405.749
tig00001365	Geneious	CDS	339854	339963	.	-	0	Name=BIG1 CDS;ID=ISyX++t3KBIB0Bvm6W1jFIJllAA.1652074420405.750
tig00001365	Geneious	CDS	338872	339766	.	-	0	Name=BIG1 CDS;ID=ISyX++t3KBIB0Bvm6W1jFIJllAA.1652074420405.750
tig00001365	Geneious	gene	340566	343807	.	+	.	Name=KIC1 gene
tig00001365	Geneious	mRNA	340566	343807	.	+	.	Name=KIC1 mRNA
tig00001365	Geneious	CDS	340566	343807	.	+	0	Name=KIC1 CDS
tig00001365	Geneious	gene	344408	346965	.	+	.	Name=SBE22 gene
tig00001365	Geneious	mRNA	344408	346965	.	+	.	Name=SBE22 mRNA
tig00001365	Geneious	CDS	344408	346965	.	+	0	Name=SBE22 CDS
tig00001365	Geneious	gene	347401	348382	.	+	.	Name=GRE3 gene
tig00001365	Geneious	mRNA	347401	348382	.	+	.	Name=GRE3 mRNA
tig00001365	Geneious	CDS	347401	348382	.	+	0	Name=GRE3 CDS
tig00001365	Geneious	gene	348756	349401	.	+	.	Name=YPT35 gene
tig00001365	Geneious	mRNA	348756	349401	.	+	.	Name=YPT35 mRNA
tig00001365	Geneious	CDS	348756	349401	.	+	0	Name=YPT35 CDS
tig00001365	Geneious	gene	349589	350618	.	+	.	Name=TRR2 gene
tig00001365	Geneious	mRNA	349589	350618	.	+	.	Name=TRR2 mRNA
tig00001365	Geneious	CDS	349589	350618	.	+	0	Name=TRR2 CDS
tig00001365	Geneious	gene	350805	352029	.	-	.	Name=CDC12 gene
tig00001365	Geneious	mRNA	350805	352029	.	-	.	Name=CDC12 mRNA
tig00001365	Geneious	CDS	350805	352029	.	-	0	Name=CDC12 CDS
tig00001365	Geneious	gene	352295	354053	.	+	.	Name=GGA2 gene
tig00001365	Geneious	mRNA	352295	354053	.	+	.	Name=GGA2 mRNA
tig00001365	Geneious	CDS	352295	354053	.	+	0	Name=GGA2 CDS
tig00001365	Geneious	gene	354302	356057	.	+	.	Name=CTM1 gene
tig00001365	Geneious	mRNA	354302	356057	.	+	.	Name=CTM1 mRNA
tig00001365	Geneious	CDS	354302	356057	.	+	0	Name=CTM1 CDS
tig00001365	Geneious	gene	356271	356909	.	+	.	Name=ERP5 gene
tig00001365	Geneious	mRNA	356271	356909	.	+	.	Name=ERP5 mRNA
tig00001365	Geneious	CDS	356271	356909	.	+	0	Name=ERP5 CDS
tig00001365	Geneious	gene	357061	358383	.	+	.	Name=UBA4 gene
tig00001365	Geneious	mRNA	357061	358383	.	+	.	Name=UBA4 mRNA
tig00001365	Geneious	CDS	357061	358383	.	+	0	Name=UBA4 CDS
tig00001365	Geneious	gene	358515	359651	.	-	.
tig00001365	Geneious	mRNA	358515	359651	.	-	.	Name=putative cystathionine beta-lyase mRNA
tig00001365	Geneious	CDS	358515	359651	.	-	0	Name=putative cystathionine beta-lyase CDS
tig00001365	Geneious	gene	360323	361798	.	+	.	Name=APE4 gene
tig00001365	Geneious	mRNA	360323	361798	.	+	.	Name=APE4 mRNA
tig00001365	Geneious	CDS	360323	361798	.	+	0	Name=APE4 CDS
tig00001365	Geneious	gene	362072	363970	.	+	.	Name=BZZ1 gene
tig00001365	Geneious	mRNA	362072	363970	.	+	.	Name=BZZ1 mRNA
tig00001365	Geneious	CDS	362072	363970	.	+	0	Name=BZZ1 CDS
tig00001365	Geneious	gene	364095	365345	.	-	.	Name=DMA1 gene
tig00001365	Geneious	mRNA	364095	365345	.	-	.	Name=DMA1 mRNA
tig00001365	Geneious	CDS	364095	365345	.	-	0	Name=DMA1 CDS
tig00001365	Geneious	gene	365651	366105	.	+	.	Name=COX23 gene
tig00001365	Geneious	mRNA	365651	366105	.	+	.	Name=COX23 mRNA
tig00001365	Geneious	CDS	365651	366105	.	+	0	Name=COX23 CDS
tig00001365	Geneious	gene	366333	368253	.	+	.	Name=TOM71 gene
tig00001365	Geneious	mRNA	366333	368253	.	+	.	Name=TOM71 mRNA
tig00001365	Geneious	CDS	366333	368253	.	+	0	Name=TOM71 CDS
tig00001365	Geneious	gene	368306	369613	.	-	.	Name=ORC6 gene
tig00001365	Geneious	mRNA	368306	369613	.	-	.	Name=ORC6 mRNA
tig00001365	Geneious	CDS	368306	369613	.	-	0	Name=ORC6 CDS
tig00001365	Geneious	gene	370026	373265	.	+	.	Name=SET1 gene
tig00001365	Geneious	mRNA	370026	373265	.	+	.	Name=SET1 mRNA
tig00001365	Geneious	CDS	370026	373265	.	+	0	Name=SET1 CDS
tig00001365	Geneious	gene	373554	376433	.	+	.	Name=MSH1 gene
tig00001365	Geneious	mRNA	373554	376433	.	+	.	Name=MSH1 mRNA
tig00001365	Geneious	CDS	373554	376433	.	+	0	Name=MSH1 CDS
tig00001365	Geneious	gene	376736	377299	.	+	.	Name=LSM12 gene
tig00001365	Geneious	mRNA	376736	377299	.	+	.	Name=LSM12 mRNA
tig00001365	Geneious	CDS	376736	377299	.	+	0	Name=LSM12 CDS
tig00001365	Geneious	gene	377604	378299	.	+	.
tig00001365	Geneious	mRNA	377604	378299	.	+	.	Name=hypothetical protein mRNA
tig00001365	Geneious	CDS	377604	378299	.	+	0	Name=hypothetical protein CDS
tig00001365	Geneious	gene	378792	380057	.	+	.	Name=EPT1 gene
tig00001365	Geneious	mRNA	378792	378841	.	+	.	Name=EPT1 mRNA;ID=ISyX++t3KBIB0Bvm6W1jFIJllAA.1652074420409.751
tig00001365	Geneious	mRNA	378933	380057	.	+	.	Name=EPT1 mRNA;ID=ISyX++t3KBIB0Bvm6W1jFIJllAA.1652074420409.751
tig00001365	Geneious	CDS	378792	378841	.	+	0	Name=EPT1 CDS;ID=ISyX++t3KBIB0Bvm6W1jFIJllAA.1652074420409.752
tig00001365	Geneious	CDS	378933	380057	.	+	0	Name=EPT1 CDS;ID=ISyX++t3KBIB0Bvm6W1jFIJllAA.1652074420409.752
tig00001365	Geneious	gene	380537	382418	.	+	.	Name=NDT80 gene
tig00001365	Geneious	mRNA	380537	382418	.	+	.	Name=NDT80 mRNA
tig00001365	Geneious	CDS	380537	382418	.	+	0	Name=NDT80 CDS
tig00001365	Geneious	LTR	382645	382823	.	-	.	Name=Ty1 LTR
tig00001365	Geneious	LTR	382823	383040	.	-	.	Name=Ty4 LTR
tig00001365	Geneious	LTR	383052	383344	.	+	.	Name=Ty1 LTR
tig00001365	Geneious	gene	383674	384153	.	-	.	Name=ANS1 gene
tig00001365	Geneious	mRNA	383674	384153	.	-	.	Name=ANS1 mRNA
tig00001365	Geneious	CDS	383674	384153	.	-	0	Name=ANS1 CDS
tig00001365	Geneious	gene	384884	385615	.	+	.
tig00001365	Geneious	mRNA	384884	385615	.	+	.	Name=hypothetical protein mRNA
tig00001365	Geneious	CDS	384884	385615	.	+	0	Name=hypothetical protein CDS
tig00001365	Geneious	gene	386084	386734	.	+	.	Name=FUR1 gene
tig00001365	Geneious	mRNA	386084	386734	.	+	.	Name=FUR1 mRNA
tig00001365	Geneious	CDS	386084	386734	.	+	0	Name=FUR1 CDS
tig00001365	Geneious	gene	386967	388121	.	-	.	Name=ARP1 gene
tig00001365	Geneious	mRNA	386967	388121	.	-	.	Name=ARP1 mRNA
tig00001365	Geneious	CDS	386967	388121	.	-	0	Name=ARP1 CDS
tig00001365	Geneious	gene	389307	391856	.	-	.
tig00001365	Geneious	mRNA	389307	391856	.	-	.	Name=hypothetical protein mRNA
tig00001365	Geneious	CDS	389307	391856	.	-	0	Name=hypothetical protein CDS
tig00001365	Geneious	gene	392465	393756	.	-	.	Name=ECM14 gene
tig00001365	Geneious	mRNA	392465	393756	.	-	.	Name=ECM14 mRNA
tig00001365	Geneious	CDS	392465	393756	.	-	0	Name=ECM14 CDS
tig00001365	Geneious	gene	394016	394412	.	+	.	Name=IGO2 gene
tig00001365	Geneious	mRNA	394016	394412	.	+	.	Name=IGO2 mRNA
tig00001365	Geneious	CDS	394016	394412	.	+	0	Name=IGO2 CDS
tig00001365	Geneious	gene	394684	395559	.	-	.	Name=NSG1 gene
tig00001365	Geneious	mRNA	394684	395559	.	-	.	Name=NSG1 mRNA
tig00001365	Geneious	CDS	394684	395559	.	-	0	Name=NSG1 CDS
tig00001365	Geneious	gene	395709	396518	.	+	.	Name=WSS1 gene
tig00001365	Geneious	mRNA	395709	396518	.	+	.	Name=WSS1 mRNA
tig00001365	Geneious	CDS	395709	396518	.	+	0	Name=WSS1 CDS
tig00001365	Geneious	gene	396652	398267	.	-	.	Name=YCK1 gene
tig00001365	Geneious	mRNA	396652	398267	.	-	.	Name=YCK1 mRNA
tig00001365	Geneious	CDS	396652	398267	.	-	0	Name=YCK1 CDS
tig00001365	Geneious	gene	398611	399057	.	-	.	Name=SPL2 gene
tig00001365	Geneious	mRNA	398611	399057	.	-	.	Name=SPL2 mRNA
tig00001365	Geneious	CDS	398611	399057	.	-	0	Name=SPL2 CDS
tig00001365	Geneious	gene	399664	401206	.	+	.	Name=ARO9 gene
tig00001365	Geneious	mRNA	399664	401206	.	+	.	Name=ARO9 mRNA
tig00001365	Geneious	CDS	399664	401206	.	+	0	Name=ARO9 CDS
tig00001365	Geneious	gene	401311	401654	.	-	.
tig00001365	Geneious	mRNA	401311	401654	.	-	.	Name=hypothetical protein mRNA
tig00001365	Geneious	CDS	401311	401654	.	-	0	Name=hypothetical protein CDS
tig00001365	Geneious	gene	402172	403152	.	-	.	Name=SPS100 gene
tig00001365	Geneious	mRNA	402172	403152	.	-	.	Name=SPS100 mRNA
tig00001365	Geneious	CDS	402172	403152	.	-	0	Name=SPS100 CDS
tig00001365	Geneious	gene	404522	405241	.	+	.
tig00001365	Geneious	mRNA	404522	405241	.	+	.	Name=hypothetical protein mRNA
tig00001365	Geneious	CDS	404522	405241	.	+	0	Name=hypothetical protein CDS
tig00001365	Geneious	gene	405491	405678	.	+	.
tig00001365	Geneious	ncRNA	405491	405678	.	+	.	Name=SNR32 ncRNA
tig00001365	Geneious	gene	405940	406701	.	-	.	Name=RPL42B gene
tig00001365	Geneious	gene	407487	408436	.	+	.	Name=CHS7 gene
tig00001365	Geneious	mRNA	407487	408436	.	+	.	Name=CHS7 mRNA
tig00001365	Geneious	CDS	407487	408436	.	+	0	Name=CHS7 CDS
tig00001365	Geneious	gene	409457	410433	.	+	.	Name=DSE2 gene
tig00001365	Geneious	mRNA	409457	410433	.	+	.	Name=DSE2 mRNA
tig00001365	Geneious	CDS	409457	410433	.	+	0	Name=DSE2 CDS
tig00001365	Geneious	gene	411176	411388	.	+	.	Name=RPC10 gene
tig00001365	Geneious	mRNA	411176	411388	.	+	.	Name=RPC10 mRNA
tig00001365	Geneious	CDS	411176	411388	.	+	0	Name=RPC10 CDS
tig00001365	Geneious	gene	411730	412667	.	-	.	Name=DCD1 gene
tig00001365	Geneious	mRNA	411730	412667	.	-	.	Name=DCD1 mRNA
tig00001365	Geneious	CDS	411730	412667	.	-	0	Name=DCD1 CDS
tig00001365	Geneious	gene	412835	412937	.	-	.	Name=SUF8 gene%3B gene%3B SUF11 gene%3B SUF7 gene%3B SUF9 gene%3B TRN1 gene
tig00001365	Geneious	tRNA	412902	412937	.	-	.	Name=SUF11 tRNA%3B SUF7 tRNA%3B SUF8 tRNA%3B SUF9 tRNA%3B TRN1 tRNA%3B tRNA-Pro;ID=ISyX++t3KBIB0Bvm6W1jFIJllAA.1652074420411.753
tig00001365	Geneious	tRNA	412835	412870	.	-	.	Name=SUF11 tRNA%3B SUF7 tRNA%3B SUF8 tRNA%3B SUF9 tRNA%3B TRN1 tRNA%3B tRNA-Pro;ID=ISyX++t3KBIB0Bvm6W1jFIJllAA.1652074420411.753
tig00001365	Geneious	LTR	413118	413450	.	-	.	Name=Ty2 LTR%3B Ty1 LTR
tig00001365	Geneious	LTR	92149	92481	.	-	.	Name=Ty2 LTR%3B Ty1 LTR
tig00001365	Geneious	LTR	413554	413786	.	-	.	Name=Ty1 LTR
tig00001365	Geneious	gene	414240	415639	.	+	.	Name=CRP1 gene
tig00001365	Geneious	mRNA	414240	415639	.	+	.	Name=CRP1 mRNA
tig00001365	Geneious	CDS	414240	415639	.	+	0	Name=CRP1 CDS
tig00001365	Geneious	rep_origin	416090	416330	.	+	.	Name=rep origin
tig00001365	Geneious	gene	416579	417222	.	-	.	Name=MRPL6 gene
tig00001365	Geneious	mRNA	416579	417222	.	-	.	Name=MRPL6 mRNA
tig00001365	Geneious	CDS	416579	417222	.	-	0	Name=MRPL6 CDS
tig00001365	Geneious	gene	417472	418022	.	+	.	Name=IMP3 gene
tig00001365	Geneious	mRNA	417472	418022	.	+	.	Name=IMP3 mRNA
tig00001365	Geneious	CDS	417472	418022	.	+	0	Name=IMP3 CDS
tig00001365	Geneious	gene	418392	420595	.	-	.	Name=SKG6 gene
tig00001365	Geneious	mRNA	418392	420595	.	-	.	Name=SKG6 mRNA
tig00001365	Geneious	CDS	418392	420595	.	-	0	Name=SKG6 CDS
tig00001365	Geneious	gene	421183	422922	.	+	.	Name=PEX28 gene
tig00001365	Geneious	mRNA	421183	422922	.	+	.	Name=PEX28 mRNA
tig00001365	Geneious	CDS	421183	422922	.	+	0	Name=PEX28 CDS
tig00001365	Geneious	gene	423198	424779	.	-	.	Name=MTC6 gene
tig00001365	Geneious	mRNA	423198	424779	.	-	.	Name=MTC6 mRNA
tig00001365	Geneious	CDS	423198	424779	.	-	0	Name=MTC6 CDS
tig00001365	Geneious	gene	425364	425885	.	+	.	Name=SPO12 gene
tig00001365	Geneious	mRNA	425364	425885	.	+	.	Name=SPO12 mRNA
tig00001365	Geneious	CDS	425364	425885	.	+	0	Name=SPO12 CDS
tig00001365	Geneious	gene	426016	426612	.	-	.	Name=SPO16 gene
tig00001365	Geneious	mRNA	426016	426612	.	-	.	Name=SPO16 mRNA
tig00001365	Geneious	CDS	426016	426612	.	-	0	Name=SPO16 CDS
tig00001365	Geneious	gene	426895	430105	.	+	.	Name=RTT107 gene
tig00001365	Geneious	mRNA	426895	430105	.	+	.	Name=RTT107 mRNA
tig00001365	Geneious	CDS	426895	430105	.	+	0	Name=RTT107 CDS
tig00001365	Geneious	gene	431030	434714	.	+	.	Name=YSP1 gene
tig00001365	Geneious	mRNA	431030	434714	.	+	.	Name=YSP1 mRNA
tig00001365	Geneious	CDS	431030	434714	.	+	0	Name=YSP1 CDS
tig00001365	Geneious	gene	435152	435241	.	+	.
tig00001365	Geneious	ncRNA	435152	435241	.	+	.	Name=SNR71 ncRNA
tig00001365	Geneious	gene	435308	436328	.	-	.	Name=LIN1 gene
tig00001365	Geneious	mRNA	435308	436328	.	-	.	Name=LIN1 mRNA
tig00001365	Geneious	CDS	435308	436328	.	-	0	Name=LIN1 CDS
tig00001365	Geneious	gene	436829	437376	.	+	.	Name=REC104 gene
tig00001365	Geneious	mRNA	436829	437376	.	+	.	Name=REC104 mRNA
tig00001365	Geneious	CDS	436829	437376	.	+	0	Name=REC104 CDS
tig00001365	Geneious	gene	437606	441099	.	-	.	Name=KEL1 gene
tig00001365	Geneious	mRNA	437606	441099	.	-	.	Name=KEL1 mRNA
tig00001365	Geneious	CDS	437606	441099	.	-	0	Name=KEL1 CDS
tig00001365	Geneious	gene	441469	442983	.	+	.	Name=TDA11 gene
tig00001365	Geneious	mRNA	441469	442983	.	+	.	Name=TDA11 mRNA
tig00001365	Geneious	CDS	441469	442983	.	+	0	Name=TDA11 CDS
tig00001365	Geneious	gene	443141	443991	.	-	.	Name=PEX18 gene
tig00001365	Geneious	mRNA	443141	443991	.	-	.	Name=PEX18 mRNA
tig00001365	Geneious	CDS	443141	443991	.	-	0	Name=PEX18 CDS
tig00001365	Geneious	gene	444292	446201	.	-	.	Name=YAP1801 gene
tig00001365	Geneious	mRNA	444292	446201	.	-	.	Name=YAP1801 mRNA
tig00001365	Geneious	CDS	444292	446201	.	-	0	Name=YAP1801 CDS
tig00001365	Geneious	gene	446988	447376	.	+	.	Name=MPC2 gene
tig00001365	Geneious	mRNA	446988	447376	.	+	.	Name=MPC2 mRNA
tig00001365	Geneious	CDS	446988	447376	.	+	0	Name=MPC2 CDS
tig00001365	Geneious	gene	447637	448386	.	+	.	Name=SOL3 gene
tig00001365	Geneious	mRNA	447637	448386	.	+	.	Name=SOL3 mRNA
tig00001365	Geneious	CDS	447637	448386	.	+	0	Name=SOL3 CDS
tig00001365	Geneious	gene	448524	453087	.	-	.	Name=DNA2 gene
tig00001365	Geneious	mRNA	448524	453087	.	-	.	Name=DNA2 mRNA
tig00001365	Geneious	CDS	448524	453087	.	-	0	Name=DNA2 CDS
tig00001365	Geneious	gene	453616	460853	.	-	.	Name=PRP8 gene
tig00001365	Geneious	mRNA	453616	460853	.	-	.	Name=PRP8 mRNA
tig00001365	Geneious	CDS	453616	460853	.	-	0	Name=PRP8 CDS
tig00001365	Geneious	gene	461075	462955	.	-	.	Name=CDC23 gene
tig00001365	Geneious	mRNA	461075	462955	.	-	.	Name=CDC23 mRNA
tig00001365	Geneious	CDS	461075	462955	.	-	0	Name=CDC23 CDS
tig00001365	Geneious	gene	463248	464034	.	+	.	Name=THP2 gene
tig00001365	Geneious	mRNA	463248	464034	.	+	.	Name=THP2 mRNA
tig00001365	Geneious	CDS	463248	464034	.	+	0	Name=THP2 CDS
tig00001365	Geneious	gene	464284	465838	.	+	.	Name=MTG2 gene
tig00001365	Geneious	mRNA	464284	465838	.	+	.	Name=MTG2 mRNA
tig00001365	Geneious	CDS	464284	465838	.	+	0	Name=MTG2 CDS
tig00001365	Geneious	gene	466084	467379	.	+	.	Name=DBP8 gene
tig00001365	Geneious	mRNA	466084	467379	.	+	.	Name=DBP8 mRNA
tig00001365	Geneious	CDS	466084	467379	.	+	0	Name=DBP8 CDS
tig00001365	Geneious	gene	467729	469282	.	+	.	Name=NMD3 gene
tig00001365	Geneious	mRNA	467729	469282	.	+	.	Name=NMD3 mRNA
tig00001365	Geneious	CDS	467729	469282	.	+	0	Name=NMD3 CDS
tig00001365	Geneious	gene	469611	471500	.	+	.	Name=ATG7 gene
tig00001365	Geneious	mRNA	469611	471500	.	+	.	Name=ATG7 mRNA
tig00001365	Geneious	CDS	469611	471500	.	+	0	Name=ATG7 CDS
tig00001365	Geneious	rep_origin	471517	471750	.	+	.	Name=rep origin
tig00001365	Geneious	gene	472227	474696	.	+	.	Name=SPC97 gene
tig00001365	Geneious	mRNA	472227	474696	.	+	.	Name=SPC97 mRNA
tig00001365	Geneious	CDS	472227	474696	.	+	0	Name=SPC97 CDS
tig00001365	Geneious	gene	474705	475044	.	-	.
tig00001365	Geneious	mRNA	474705	475044	.	-	.	Name=hypothetical protein mRNA
tig00001365	Geneious	CDS	474705	475044	.	-	0	Name=hypothetical protein CDS
tig00001365	Geneious	gene	475218	476530	.	+	.	Name=ENO2 gene%3B ENO1 gene
tig00001365	Geneious	mRNA	475218	476530	.	+	.	Name=ENO2 mRNA%3B ENO1 mRNA
tig00001365	Geneious	CDS	475218	476530	.	+	0	Name=ENO2 CDS%3B ENO1 CDS
tig00001365	Geneious	gene	476761	477329	.	+	.	Name=CTR2 gene
tig00001365	Geneious	mRNA	476761	477329	.	+	.	Name=CTR2 mRNA
tig00001365	Geneious	CDS	476761	477329	.	+	0	Name=CTR2 CDS
tig00001365	Geneious	gene	477446	477595	.	+	.
tig00001365	Geneious	mRNA	477446	477595	.	+	.	Name=hypothetical protein mRNA
tig00001365	Geneious	CDS	477446	477595	.	+	0	Name=hypothetical protein CDS
tig00001365	Geneious	gene	478117	479414	.	+	.	Name=FMO1 gene
tig00001365	Geneious	mRNA	478117	479414	.	+	.	Name=FMO1 mRNA
tig00001365	Geneious	CDS	478117	479414	.	+	0	Name=FMO1 CDS
tig00001365	Geneious	gene	480474	481834	.	+	.
tig00001365	Geneious	mRNA	480474	481834	.	+	.	Name=hypothetical protein mRNA
tig00001365	Geneious	CDS	480474	481834	.	+	0	Name=hypothetical protein CDS
tig00001365	Geneious	gene	483180	485409	.	+	.	Name=STB5 gene
tig00001365	Geneious	mRNA	483180	485409	.	+	.	Name=STB5 mRNA
tig00001365	Geneious	CDS	483180	485409	.	+	0	Name=STB5 CDS
tig00001365	Geneious	gene	486379	487582	.	+	.	Name=OYE2 gene
tig00001365	Geneious	mRNA	486379	487582	.	+	.	Name=OYE2 mRNA
tig00001365	Geneious	CDS	486379	487582	.	+	0	Name=OYE2 CDS
tig00001365	Geneious	LTR	487797	488024	.	-	.	Name=Ty1 LTR
tig00001365	Geneious	LTR	490423	490737	.	+	.	Name=Ty1 LTR
tig00001365	Geneious	LTR	490758	490849	.	-	.	Name=Ty3 LTR
tig00001365	Geneious	gene	490864	490935	.	+	.
tig00001365	Geneious	tRNA	490864	490935	.	+	.	Name=tRNA-Thr
tig00001365	Geneious	gene	491103	491788	.	+	.	Name=SVP26 gene
tig00001365	Geneious	mRNA	491103	491788	.	+	.	Name=SVP26 mRNA
tig00001365	Geneious	CDS	491103	491788	.	+	0	Name=SVP26 CDS
tig00001365	Geneious	gene	492092	494447	.	+	.
tig00001365	Geneious	mRNA	492092	494447	.	+	.	Name=hypothetical protein mRNA
tig00001365	Geneious	CDS	492092	494447	.	+	0	Name=hypothetical protein CDS
tig00001365	Geneious	gene	494830	496299	.	+	.	Name=GND1 gene
tig00001365	Geneious	mRNA	494830	496299	.	+	.	Name=GND1 mRNA
tig00001365	Geneious	CDS	494830	496299	.	+	0	Name=GND1 CDS
tig00001365	Geneious	gene	496615	498329	.	+	.	Name=SSP1 gene
tig00001365	Geneious	mRNA	496615	498329	.	+	.	Name=SSP1 mRNA
tig00001365	Geneious	CDS	496615	498329	.	+	0	Name=SSP1 CDS
tig00001365	Geneious	gene	498497	499209	.	-	.	Name=PFS1 gene
tig00001365	Geneious	mRNA	498497	499209	.	-	.	Name=PFS1 mRNA
tig00001365	Geneious	CDS	498497	499209	.	-	0	Name=PFS1 CDS
tig00001365	Geneious	gene	499573	499645	.	-	.
tig00001365	Geneious	tRNA	499573	499645	.	-	.	Name=tRNA-Val
tig00001365	Geneious	gene	499864	504535	.	-	.	Name=KOG1 gene
tig00001365	Geneious	mRNA	499864	504535	.	-	.	Name=KOG1 mRNA
tig00001365	Geneious	CDS	499864	504535	.	-	0	Name=KOG1 CDS
tig00001365	Geneious	gene	504853	505783	.	+	.	Name=IKI1 gene
tig00001365	Geneious	mRNA	504853	505783	.	+	.	Name=IKI1 mRNA
tig00001365	Geneious	CDS	504853	505783	.	+	0	Name=IKI1 CDS
tig00001365	Geneious	gene	505869	507701	.	-	.	Name=GPI16 gene
tig00001365	Geneious	mRNA	505869	507701	.	-	.	Name=GPI16 mRNA
tig00001365	Geneious	CDS	505869	507701	.	-	0	Name=GPI16 CDS
tig00001365	Geneious	gene	507892	508464	.	+	.	Name=PTH1 gene
tig00001365	Geneious	mRNA	507892	508464	.	+	.	Name=PTH1 mRNA
tig00001365	Geneious	CDS	507892	508464	.	+	0	Name=PTH1 CDS
tig00001365	Geneious	gene	508709	510043	.	+	.	Name=ERG9 gene
tig00001365	Geneious	mRNA	508709	510043	.	+	.	Name=ERG9 mRNA
tig00001365	Geneious	CDS	508709	510043	.	+	0	Name=ERG9 CDS
tig00001365	Geneious	gene	510094	510495	.	-	.	Name=CTF8 gene
tig00001365	Geneious	mRNA	510094	510495	.	-	.	Name=CTF8 mRNA
tig00001365	Geneious	CDS	510094	510495	.	-	0	Name=CTF8 CDS
tig00001365	Geneious	gene	510689	511525	.	+	.	Name=LNP1 gene
tig00001365	Geneious	mRNA	510689	511525	.	+	.	Name=LNP1 mRNA
tig00001365	Geneious	CDS	510689	511525	.	+	0	Name=LNP1 CDS
tig00001365	Geneious	gene	511575	512099	.	-	.	Name=EGD2 gene
tig00001365	Geneious	mRNA	511575	512099	.	-	.	Name=EGD2 mRNA
tig00001365	Geneious	CDS	511575	512099	.	-	0	Name=EGD2 CDS
tig00001365	Geneious	gene	512519	514258	.	+	.	Name=MDM31 gene
tig00001365	Geneious	mRNA	512519	514258	.	+	.	Name=MDM31 mRNA
tig00001365	Geneious	CDS	512519	514258	.	+	0	Name=MDM31 CDS
tig00001365	Geneious	gene	514609	515574	.	+	.	Name=NVJ1 gene
tig00001365	Geneious	mRNA	514609	515574	.	+	.	Name=NVJ1 mRNA
tig00001365	Geneious	CDS	514609	515574	.	+	0	Name=NVJ1 CDS
tig00001365	Geneious	gene	515793	517520	.	+	.	Name=UTP9 gene
tig00001365	Geneious	mRNA	515793	517520	.	+	.	Name=UTP9 mRNA
tig00001365	Geneious	CDS	515793	517520	.	+	0	Name=UTP9 CDS
tig00001365	Geneious	gene	517758	520049	.	+	.	Name=RIX1 gene
tig00001365	Geneious	mRNA	517758	520049	.	+	.	Name=RIX1 mRNA
tig00001365	Geneious	CDS	517758	520049	.	+	0	Name=RIX1 CDS
tig00001365	Geneious	gene	520177	521142	.	-	.	Name=AIM18 gene
tig00001365	Geneious	mRNA	520177	521142	.	-	.	Name=AIM18 mRNA
tig00001365	Geneious	CDS	520177	521142	.	-	0	Name=AIM18 CDS
tig00001365	Geneious	gene	521352	522282	.	-	.	Name=AIM46 gene
tig00001365	Geneious	mRNA	521352	522282	.	-	.	Name=AIM46 mRNA
tig00001365	Geneious	CDS	521352	522282	.	-	0	Name=AIM46 CDS
tig00001365	Geneious	gene	522431	522719	.	-	.	Name=NBL1 gene
tig00001365	Geneious	mRNA	522647	522719	.	-	.	Name=NBL1 mRNA;ID=ISyX++t3KBIB0Bvm6W1jFIJllAA.1652074420420.754
tig00001365	Geneious	mRNA	522431	522579	.	-	.	Name=NBL1 mRNA;ID=ISyX++t3KBIB0Bvm6W1jFIJllAA.1652074420420.754
tig00001365	Geneious	CDS	522647	522719	.	-	0	Name=NBL1 CDS;ID=ISyX++t3KBIB0Bvm6W1jFIJllAA.1652074420420.755
tig00001365	Geneious	CDS	522431	522579	.	-	0	Name=NBL1 CDS;ID=ISyX++t3KBIB0Bvm6W1jFIJllAA.1652074420420.755
tig00001365	Geneious	gene	522938	523744	.	+	.	Name=RPN10 gene
tig00001365	Geneious	mRNA	522938	523744	.	+	.	Name=RPN10 mRNA
tig00001365	Geneious	CDS	522938	523744	.	+	0	Name=RPN10 CDS
tig00001365	Geneious	gene	523809	525002	.	-	.	Name=PPX1 gene
tig00001365	Geneious	mRNA	523809	525002	.	-	.	Name=PPX1 mRNA
tig00001365	Geneious	CDS	523809	525002	.	-	0	Name=PPX1 CDS
tig00001365	Geneious	rep_origin	525615	525855	.	+	.	Name=rep origin
tig00001365	Geneious	gene	526247	528052	.	+	.
tig00001365	Geneious	mRNA	526247	528052	.	+	.	Name=hypothetical protein mRNA
tig00001365	Geneious	CDS	526247	528052	.	+	0	Name=hypothetical protein CDS
tig00001365	Geneious	gene	528333	529387	.	-	.	Name=RPS4B gene
tig00001365	Geneious	mRNA	529374	529387	.	-	.	Name=RPS4B mRNA%3B RPS4A mRNA;ID=ISyX++t3KBIB0Bvm6W1jFIJllAA.1652074420420.756
tig00001365	Geneious	mRNA	528333	529104	.	-	.	Name=RPS4B mRNA%3B RPS4A mRNA;ID=ISyX++t3KBIB0Bvm6W1jFIJllAA.1652074420420.756
tig00001365	Geneious	CDS	529374	529387	.	-	0	Name=RPS4B CDS%3B RPS4A CDS;ID=ISyX++t3KBIB0Bvm6W1jFIJllAA.1652074420420.757
tig00001365	Geneious	CDS	528333	529104	.	-	0	Name=RPS4B CDS%3B RPS4A CDS;ID=ISyX++t3KBIB0Bvm6W1jFIJllAA.1652074420420.757
tig00001365	Geneious	gene	530177	532567	.	+	.	Name=MNL1 gene
tig00001365	Geneious	mRNA	530177	532567	.	+	.	Name=MNL1 mRNA
tig00001365	Geneious	CDS	530177	532567	.	+	0	Name=MNL1 CDS
tig00001365	Geneious	gene	533219	535692	.	+	.	Name=SCH9 gene
tig00001365	Geneious	mRNA	533219	535692	.	+	.	Name=SCH9 mRNA
tig00001365	Geneious	CDS	533219	535692	.	+	0	Name=SCH9 CDS
tig00001365	Geneious	gene	536583	538451	.	+	.	Name=SKN7 gene
tig00001365	Geneious	mRNA	536583	538451	.	+	.	Name=SKN7 mRNA
tig00001365	Geneious	CDS	536583	538451	.	+	0	Name=SKN7 CDS
tig00001365	Geneious	gene	538758	540337	.	-	.	Name=SET5 gene
tig00001365	Geneious	mRNA	538758	540337	.	-	.	Name=SET5 mRNA
tig00001365	Geneious	CDS	538758	540337	.	-	0	Name=SET5 CDS
tig00001365	Geneious	gene	541381	542562	.	+	.	Name=BAT1 gene
tig00001365	Geneious	mRNA	541381	542562	.	+	.	Name=BAT1 mRNA
tig00001365	Geneious	CDS	541381	542562	.	+	0	Name=BAT1 CDS
tig00001365	Geneious	gene	543287	544162	.	+	.	Name=CRG1 gene
tig00001365	Geneious	mRNA	543287	544162	.	+	.	Name=CRG1 mRNA
tig00001365	Geneious	CDS	543287	544162	.	+	0	Name=CRG1 CDS
tig00001365	Geneious	gene	544562	545587	.	-	.
tig00001365	Geneious	mRNA	544562	545587	.	-	.	Name=hypothetical protein mRNA
tig00001365	Geneious	CDS	544562	545587	.	-	0	Name=hypothetical protein CDS
tig00001365	Geneious	gene	549237	552465	.	+	.	Name=FLO5 gene
tig00001365	Geneious	mRNA	549237	552465	.	+	.	Name=FLO5 mRNA
tig00001365	Geneious	CDS	549237	552465	.	+	0	Name=FLO5 CDS
tig00001365	Geneious	LTR	553890	554220	.	-	.	Name=Ty1 LTR
tig00001365	Geneious	gene	562571	562774	.	+	.
tig00001365	Geneious	mRNA	562571	562774	.	+	.	Name=hypothetical protein mRNA%3B mRNA
tig00001365	Geneious	CDS	562571	562774	.	+	0	Name=hypothetical protein CDS
tig00001365	Geneious	gene	562979	563575	.	+	.
tig00001365	Geneious	mRNA	562979	563575	.	+	.	Name=hypothetical protein mRNA%3B mRNA
tig00001365	Geneious	CDS	562979	563575	.	+	0	Name=hypothetical protein CDS
tig00001365	Geneious	gene	564376	564608	.	+	.
tig00001365	Geneious	mRNA	564376	564608	.	+	.	Name=hypothetical protein mRNA
tig00001365	Geneious	CDS	564376	564608	.	+	0	Name=hypothetical protein CDS
tig00001365	Geneious	gene	564626	564925	.	+	.
tig00001365	Geneious	mRNA	564626	564925	.	+	.	Name=hypothetical protein mRNA
tig00001365	Geneious	CDS	564626	564925	.	+	0	Name=hypothetical protein CDS
tig00001365	Geneious	gene	565476	566087	.	+	.
tig00001365	Geneious	mRNA	565476	566087	.	+	.	Name=hypothetical protein mRNA
tig00001365	Geneious	CDS	565476	566087	.	+	0	Name=hypothetical protein CDS
tig00001365	Geneious	mobile_element	567436	573455	.	-	.	Name=mobile element
tig00001365	Geneious	gene	567790	573165	.	-	.
tig00001365	Geneious	CDS	571752	573165	.	-	0	Name=hypothetical protein CDS;ID=ISyX++t3KBIB0Bvm6W1jFIJllAA.1652074420427.758
tig00001365	Geneious	CDS	567790	571750	.	-	0	Name=hypothetical protein CDS;ID=ISyX++t3KBIB0Bvm6W1jFIJllAA.1652074420427.758
tig00001365	Geneious	gene	571731	573165	.	-	.
tig00001365	Geneious	CDS	571731	573165	.	-	0	Name=hypothetical protein CDS
tig00001365	Geneious	gene	574446	574739	.	-	.
tig00001365	Geneious	mRNA	574446	574739	.	-	.	Name=hypothetical protein mRNA
tig00001365	Geneious	CDS	574446	574739	.	-	0	Name=hypothetical protein CDS
tig00001365	Geneious	gene	574998	575296	.	-	.
tig00001365	Geneious	mRNA	574998	575296	.	-	.	Name=hypothetical protein mRNA
tig00001365	Geneious	CDS	574998	575296	.	-	0	Name=hypothetical protein CDS
tig00001365	Geneious	gene	575889	577290	.	+	.	Name=PHO12 gene%3B PHO11 gene
tig00001365	Geneious	mRNA	575889	577290	.	+	.	Name=PHO12 mRNA%3B PHO11 mRNA
tig00001365	Geneious	CDS	575889	577290	.	+	0	Name=PHO12 CDS%3B PHO11 CDS
tig00001365	Geneious	gene	578180	579748	.	+	.	Name=IMD2 gene
tig00001365	Geneious	mRNA	578180	579748	.	+	.	Name=IMD2 mRNA
tig00001365	Geneious	CDS	578180	579748	.	+	0	Name=IMD2 CDS
tig00001365	Geneious	rep_origin	579782	580111	.	+	.	Name=rep origin
tig00001365	Geneious	telomere	579886	586422	.	+	.
tig00001365	Geneious	repeat_region	579886	580355	.	+	.	Name=repeat region
tig00001365	Geneious	repeat_region	580356	580611	.	+	.	Name=repeat region
tig00001365	Geneious	repeat_region	580612	580765	.	+	.	Name=repeat region
tig00001365	Geneious	repeat_region	580766	586223	.	+	.	Name=repeat region
tig00001365	Geneious	repeat_region	354	5827	.	-	.	Name=repeat region
tig00001365	Geneious	gene	581793	583699	.	+	.
tig00001365	Geneious	gene	2899	4808	.	-	.
tig00001365	Geneious	mRNA	581793	582391	.	+	.	Name=hypothetical protein mRNA;ID=ISyX++t3KBIB0Bvm6W1jFIJllAA.1652074420428.759
tig00001365	Geneious	mRNA	582491	583699	.	+	.	Name=hypothetical protein mRNA;ID=ISyX++t3KBIB0Bvm6W1jFIJllAA.1652074420428.759
tig00001365	Geneious	mRNA	4207	4808	.	-	.	Name=hypothetical protein mRNA;ID=ISyX++t3KBIB0Bvm6W1jFIJllAA.1652074420428.760
tig00001365	Geneious	mRNA	2899	4107	.	-	.	Name=hypothetical protein mRNA;ID=ISyX++t3KBIB0Bvm6W1jFIJllAA.1652074420428.760
tig00001365	Geneious	CDS	581793	582391	.	+	0	Name=hypothetical protein CDS;ID=ISyX++t3KBIB0Bvm6W1jFIJllAA.1652074420428.761
tig00001365	Geneious	CDS	582491	583699	.	+	0	Name=hypothetical protein CDS;ID=ISyX++t3KBIB0Bvm6W1jFIJllAA.1652074420428.761
tig00001365	Geneious	CDS	4207	4808	.	-	0	Name=hypothetical protein CDS;ID=ISyX++t3KBIB0Bvm6W1jFIJllAA.1652074420428.762
tig00001365	Geneious	CDS	2899	4107	.	-	0	Name=hypothetical protein CDS;ID=ISyX++t3KBIB0Bvm6W1jFIJllAA.1652074420428.762
tig00001365	Geneious	gene	583948	585818	.	+	.
tig00001365	Geneious	mRNA	583948	585818	.	+	.	Name=hypothetical protein mRNA
tig00001365	Geneious	CDS	583948	585818	.	+	0	Name=hypothetical protein CDS
tig00001365	Geneious	repeat_region	95	157	.	-	.	Name=repeat region
tig00001365	Geneious	gene	554600	554882	.	-	.
tig00001365	Geneious	mRNA	554600	554882	.	-	.	Name=hypothetical protein mRNA
tig00001365	Geneious	CDS	554600	554882	.	-	0	Name=hypothetical protein CDS
tig00001365	Geneious	gene	553757	554055	.	+	.
tig00001365	Geneious	mRNA	553757	554055	.	+	.	Name=hypothetical protein mRNA
tig00001365	Geneious	CDS	553757	554055	.	+	0	Name=hypothetical protein CDS
tig00001365	Geneious	gene	567790	571375	.	-	.
tig00001365	Geneious	CDS	567790	571375	.	-	0	Name=hypothetical protein CDS
tig00001365	Geneious	rep_origin	559325	560080	.	+	.	Name=rep origin
tig00001365	Geneious	gene	566833	567318	.	+	.
tig00001365	Geneious	mRNA	566833	567318	.	+	.	Name=hypothetical protein mRNA
tig00001365	Geneious	CDS	566833	567318	.	+	0	Name=hypothetical protein CDS
tig00001365	Geneious	rep_origin	573334	574481	.	+	.	Name=rep origin
tig00001365	Geneious	repeat_region	586230	586330	.	+	.	Name=repeat region
tig00001365	Geneious	repeat_region	586516	586613	.	+	.	Name=repeat region
tig00001365	Geneious	repeat_region	150	250	.	-	.	Name=repeat region
tig00001365	Geneious	gene	583707	584023	.	+	.
tig00001365	Geneious	gene	2571	2891	.	-	.
tig00001365	Geneious	mRNA	583707	584023	.	+	.	Name=hypothetical protein mRNA
tig00001365	Geneious	mRNA	2571	2891	.	-	.	Name=hypothetical protein mRNA
tig00001365	Geneious	CDS	583707	584023	.	+	0	Name=hypothetical protein CDS
tig00001365	Geneious	CDS	2571	2891	.	-	0	Name=hypothetical protein CDS
tig00001365	Geneious	gene	581601	583699	.	+	.
tig00001365	Geneious	gene	2899	5000	.	-	.
tig00001365	Geneious	mRNA	581601	582391	.	+	.	Name=hypothetical protein mRNA;ID=ISyX++t3KBIB0Bvm6W1jFIJllAA.1652074420429.763
tig00001365	Geneious	mRNA	582491	583699	.	+	.	Name=hypothetical protein mRNA;ID=ISyX++t3KBIB0Bvm6W1jFIJllAA.1652074420429.763
tig00001365	Geneious	mRNA	4207	5000	.	-	.	Name=hypothetical protein mRNA;ID=ISyX++t3KBIB0Bvm6W1jFIJllAA.1652074420429.764
tig00001365	Geneious	mRNA	2899	4107	.	-	.	Name=hypothetical protein mRNA;ID=ISyX++t3KBIB0Bvm6W1jFIJllAA.1652074420429.764
tig00001365	Geneious	CDS	581601	582391	.	+	0	Name=hypothetical protein CDS;ID=ISyX++t3KBIB0Bvm6W1jFIJllAA.1652074420429.765
tig00001365	Geneious	CDS	582491	583699	.	+	0	Name=hypothetical protein CDS;ID=ISyX++t3KBIB0Bvm6W1jFIJllAA.1652074420429.765
tig00001365	Geneious	CDS	4207	5000	.	-	0	Name=hypothetical protein CDS;ID=ISyX++t3KBIB0Bvm6W1jFIJllAA.1652074420429.766
tig00001365	Geneious	CDS	2899	4107	.	-	0	Name=hypothetical protein CDS;ID=ISyX++t3KBIB0Bvm6W1jFIJllAA.1652074420429.766
tig00001365	Geneious	gene	12379	12507	.	-	.	Name=PAU9 gene
tig00001365	Geneious	mRNA	12379	12507	.	-	.	Name=PAU9 mRNA
tig00001365	Geneious	CDS	12379	12507	.	-	0	Name=PAU9 CDS
tig00001365	Geneious	gene	567790	573052	.	-	.
tig00001365	Geneious	LTR	573377	573455	.	-	.	Name=Ty1 LTR
tig00001365	Geneious	LTR	567688	567767	.	-	.	Name=Ty1 LTR
tig00001365	Geneious	LTR	117028	117107	.	-	.	Name=Ty1 LTR
tig00001365	Geneious	repeat_region	580622	580669	.	+	.	Name=repeat region
tig00001365	Geneious	repeat_region	580682	580731	.	+	.	Name=repeat region
tig00001365	Geneious	repeat_region	586235	586278	.	+	.	Name=repeat region
tig00001365	Geneious	repeat_region	586332	586381	.	+	.	Name=repeat region
tig00001365	Geneious	repeat_region	586389	586435	.	+	.	Name=repeat region
tig00001365	Geneious	repeat_region	586453	586502	.	+	.	Name=repeat region
tig00001365	Geneious	repeat_region	586539	586588	.	+	.	Name=repeat region
tig00001365	Geneious	repeat_region	586584	586630	.	+	.	Name=repeat region
tig00001365	Geneious	repeat_region	219	266	.	-	.	Name=repeat region
tig00001365	Geneious	repeat_region	184	231	.	-	.	Name=repeat region
tig00001365	Geneious	repeat_region	58	107	.	-	.	Name=repeat region
tig00001365	Geneious	repeat_region	8	56	.	-	.	Name=repeat region
tig00001365	Geneious	LTR	116776	116914	.	-	.	Name=Ty1 LTR
tig00001365	Geneious	LTR	413225	413450	.	-	.	Name=Ty1 LTR
tig00001365	Geneious	LTR	92256	92481	.	-	.	Name=Ty1 LTR
tig00001365	Geneious	gene	5550	5749	.	+	.
tig00001365	Geneious	gene	580099	580290	.	-	.
tig00001365	Geneious	mRNA	5550	5749	.	+	.	Name=hypothetical protein mRNA
tig00001365	Geneious	mRNA	580099	580290	.	-	.	Name=hypothetical protein mRNA
tig00001365	Geneious	CDS	5550	5749	.	+	0	Name=hypothetical protein CDS
tig00001365	Geneious	CDS	580099	580290	.	-	0	Name=hypothetical protein CDS
tig00001365	Geneious	repeat_region	580356	580637	.	+	.	Name=repeat region
tig00001365	Geneious	LTR	413121	413450	.	-	.	Name=Ty2 LTR
tig00001365	Geneious	LTR	92152	92481	.	-	.	Name=Ty2 LTR
tig00001365	Geneious	LTR	567740	567767	.	-	.	Name=Ty1 LTR
tig00001365	Geneious	LTR	413423	413450	.	-	.	Name=Ty1 LTR
tig00001365	Geneious	LTR	117080	117107	.	-	.	Name=Ty1 LTR
tig00001365	Geneious	LTR	92454	92481	.	-	.	Name=Ty1 LTR
tig00001365	Geneious	LTR	146906	146989	.	-	.	Name=Ty3 LTR
tig00001365	Geneious	LTR	413122	413454	.	-	.	Name=Ty1 LTR
tig00001365	Geneious	LTR	92153	92485	.	-	.	Name=Ty1 LTR
tig00001365	Geneious	LTR	413122	413450	.	-	.	Name=Ty2 LTR%3B Ty1 LTR
tig00001365	Geneious	LTR	92153	92481	.	-	.	Name=Ty2 LTR%3B Ty1 LTR
tig00001365	Geneious	centromere	345118	345127	.	+	.	Name=CEN5 CDEI of CEN5 centromere%3B CEN6 CDEI of CEN6 centromere
tig00001365	Geneious	LTR	568867	569173	.	+	.	Name=Ty1 LTR
tig00001365	Geneious	gene	413170	413275	.	-	.
tig00001365	Geneious	gene	92201	92306	.	-	.
tig00001365	Geneious	mRNA	413170	413275	.	-	.	Name=hypothetical protein mRNA
tig00001365	Geneious	mRNA	92201	92306	.	-	.	Name=hypothetical protein mRNA
tig00001365	Geneious	CDS	413170	413275	.	-	0	Name=hypothetical protein CDS
tig00001365	Geneious	CDS	92201	92306	.	-	0	Name=hypothetical protein CDS
tig00001365	Geneious	LTR	573318	573455	.	-	.	Name=Ty1 LTR
tig00001365	Geneious	LTR	567629	567767	.	-	.	Name=Ty1 LTR
tig00001365	Geneious	LTR	116969	117107	.	-	.	Name=Ty1 LTR
tig00001365	Geneious	gene	5654	5954	.	+	.
tig00001365	Geneious	mRNA	5654	5954	.	+	.	Name=hypothetical protein mRNA
tig00001365	Geneious	CDS	5654	5954	.	+	0	Name=hypothetical protein CDS
tig00001365	Geneious	gene	1129	1609	.	+	.
tig00001365	Geneious	gene	584973	585452	.	-	.
tig00001365	Geneious	mRNA	1129	1609	.	+	.	Name=hypothetical protein mRNA
tig00001365	Geneious	mRNA	584973	585452	.	-	.	Name=hypothetical protein mRNA
tig00001365	Geneious	CDS	1129	1609	.	+	0	Name=hypothetical protein CDS
tig00001365	Geneious	CDS	584973	585452	.	-	0	Name=hypothetical protein CDS
tig00001365	Geneious	gene	582827	584006	.	+	.
tig00001365	Geneious	gene	2588	3770	.	-	.
tig00001365	Geneious	mRNA	582827	584006	.	+	.	Name=hypothetical protein mRNA
tig00001365	Geneious	mRNA	2588	3770	.	-	.	Name=hypothetical protein mRNA
tig00001365	Geneious	CDS	582827	584006	.	+	0	Name=hypothetical protein CDS
tig00001365	Geneious	CDS	2588	3770	.	-	0	Name=hypothetical protein CDS
tig00001365	Geneious	gene	582106	582413	.	+	.
tig00001365	Geneious	gene	4185	4493	.	-	.
tig00001365	Geneious	mRNA	582106	582413	.	+	.	Name=hypothetical protein mRNA
tig00001365	Geneious	mRNA	4185	4493	.	-	.	Name=hypothetical protein mRNA
tig00001365	Geneious	CDS	582106	582413	.	+	0	Name=hypothetical protein CDS
tig00001365	Geneious	CDS	4185	4493	.	-	0	Name=hypothetical protein CDS
tig00001365	Geneious	gene	581601	582122	.	+	.
tig00001365	Geneious	gene	4477	5000	.	-	.
tig00001365	Geneious	mRNA	581601	582122	.	+	.	Name=hypothetical protein mRNA
tig00001365	Geneious	mRNA	4477	5000	.	-	.	Name=hypothetical protein mRNA
tig00001365	Geneious	CDS	581601	582122	.	+	0	Name=hypothetical protein CDS
tig00001365	Geneious	CDS	4477	5000	.	-	0	Name=hypothetical protein CDS
tig00001365	Geneious	rep_origin	5684	6582	.	+	.	Name=rep origin
tig00001365	Geneious	LTR	573191	573452	.	-	.	Name=Ty1 LTR
tig00001365	Geneious	LTR	567502	567764	.	-	.	Name=Ty1 LTR
tig00001365	Geneious	repeat_region	586238	586284	.	+	.	Name=repeat region
tig00001365	Geneious	repeat_region	586292	586340	.	+	.	Name=repeat region
tig00001365	Geneious	repeat_region	586457	586509	.	+	.	Name=repeat region
tig00001365	Geneious	repeat_region	177	228	.	-	.	Name=repeat region
tig00001365	Geneious	repeat_region	43	89	.	-	.	Name=repeat region
tig00001365	Geneious	repeat_region	15	64	.	-	.	Name=repeat region
tig00001365	Geneious	repeat_region	580615	580650	.	+	.	Name=repeat region
tig00001365	Geneious	repeat_region	580650	580684	.	+	.	Name=repeat region
tig00001365	Geneious	repeat_region	580672	580707	.	+	.	Name=repeat region
tig00001365	Geneious	repeat_region	580713	580747	.	+	.	Name=repeat region
tig00001365	Geneious	repeat_region	586235	586265	.	+	.	Name=repeat region
tig00001365	Geneious	repeat_region	586266	586296	.	+	.	Name=repeat region
tig00001365	Geneious	repeat_region	586321	586351	.	+	.	Name=repeat region
tig00001365	Geneious	repeat_region	586369	586401	.	+	.	Name=repeat region
tig00001365	Geneious	repeat_region	586389	586422	.	+	.	Name=repeat region
tig00001365	Geneious	repeat_region	586521	586551	.	+	.	Name=repeat region
tig00001365	Geneious	repeat_region	586539	586574	.	+	.	Name=repeat region
tig00001365	Geneious	repeat_region	586584	586618	.	+	.	Name=repeat region
tig00001365	Geneious	repeat_region	232	266	.	-	.	Name=repeat region
tig00001365	Geneious	repeat_region	198	231	.	-	.	Name=repeat region
tig00001365	Geneious	repeat_region	73	107	.	-	.	Name=repeat region
tig00001365	Geneious	repeat_region	22	56	.	-	.	Name=repeat region
tig00001365	Geneious	LTR	413170	413450	.	-	.	Name=Ty1 LTR
tig00001365	Geneious	LTR	92201	92481	.	-	.	Name=Ty1 LTR
tig00001365	Geneious	LTR	146711	146989	.	-	.	Name=Ty3 LTR
tig00001365	Geneious	LTR	413310	413450	.	-	.	Name=Ty1 LTR
tig00001365	Geneious	LTR	92341	92481	.	-	.	Name=Ty1 LTR
tig00001365	Geneious	LTR	413389	413450	.	-	.	Name=Ty1 LTR
tig00001365	Geneious	LTR	92420	92481	.	-	.	Name=Ty1 LTR
tig00001365	Geneious	LTR	413117	413450	.	-	.	Name=Ty2 LTR
tig00001365	Geneious	LTR	92148	92481	.	-	.	Name=Ty2 LTR
tig00001365	Geneious	LTR	413126	413450	.	-	.	Name=Ty2 LTR
tig00001365	Geneious	LTR	92157	92481	.	-	.	Name=Ty2 LTR
tig00001365	Geneious	repeat_region	586508	586583	.	+	.	Name=repeat region
tig00001365	Geneious	repeat_region	205	278	.	-	.	Name=repeat region
tig00001365	Geneious	repeat_region	108	186	.	-	.	Name=repeat region
tig00001365	Geneious	repeat_region	108	184	.	-	.	Name=repeat region
tig00001365	Geneious	centromere	162488	162497	.	+	.	Name=CEN9 CDEI of CEN9 centromere
tig00001365	Geneious	centromere	282884	282893	.	+	.	Name=CEN9 CDEI of CEN9 centromere
tig00001365	Geneious	centromere	501087	501096	.	+	.	Name=CEN9 CDEI of CEN9 centromere
tig00001365	Geneious	centromere	501087	501096	.	-	.	Name=CEN9 CDEI of CEN9 centromere
tig00001365	Geneious	centromere	282884	282893	.	-	.	Name=CEN9 CDEI of CEN9 centromere
tig00001365	Geneious	centromere	162488	162497	.	-	.	Name=CEN9 CDEI of CEN9 centromere
tig00001365	Geneious	gene	6859	7044	.	+	.
tig00001365	Geneious	mRNA	6859	7044	.	+	.
tig00001365	Geneious	repeat_region	586516	586588	.	+	.	Name=repeat region
tig00001365	Geneious	repeat_region	580643	580702	.	+	.	Name=repeat region
tig00001365	Geneious	repeat_region	586294	586350	.	+	.	Name=repeat region
tig00001365	Geneious	repeat_region	586426	586484	.	+	.	Name=repeat region
tig00001365	Geneious	repeat_region	586532	586591	.	+	.	Name=repeat region
tig00001365	Geneious	repeat_region	586577	586636	.	+	.	Name=repeat region
tig00001365	Geneious	repeat_region	253	307	.	-	.	Name=repeat region
tig00001365	Geneious	repeat_region	218	278	.	-	.	Name=repeat region
tig00001365	Geneious	repeat_region	127	186	.	-	.	Name=repeat region
tig00001365	Geneious	repeat_region	127	184	.	-	.	Name=repeat region
tig00001365	Geneious	rep_origin	356	877	.	+	.	Name=rep origin
tig00001365	Geneious	rep_origin	585704	586221	.	-	.	Name=rep origin
tig00001365	Geneious	LTR	146896	146989	.	-	.	Name=Ty3 LTR
tig00001365	Geneious	gene	86293	86972	.	+	.
tig00001365	Geneious	CDS	86293	86972	.	+	0	Name=hypothetical protein CDS
tig00001365	Geneious	gene	87055	91700	.	+	.
tig00001365	Geneious	CDS	87055	87375	.	+	0	Name=hypothetical protein CDS;ID=ISyX++t3KBIB0Bvm6W1jFIJllAA.1652074420433.767
tig00001365	Geneious	CDS	87377	91700	.	+	0	Name=hypothetical protein CDS;ID=ISyX++t3KBIB0Bvm6W1jFIJllAA.1652074420433.767
tig00001365	Geneious	LTR	573134	573455	.	-	.	Name=Ty1 LTR
tig00001365	Geneious	LTR	567445	567767	.	-	.	Name=Ty1 LTR
tig00001365	Geneious	LTR	116785	117107	.	-	.	Name=Ty1 LTR
tig00001365	Geneious	rep_origin	5857	6449	.	-	.	Name=rep origin
tig00001365	Geneious	repeat_region	586254	586349	.	+	.	Name=repeat region
tig00001365	Geneious	repeat_region	586346	586437	.	+	.	Name=repeat region
tig00001365	Geneious	repeat_region	586441	586531	.	+	.	Name=repeat region
tig00001365	Geneious	repeat_region	580693	580761	.	+	.	Name=repeat region
tig00001365	Geneious	repeat_region	586288	586353	.	+	.	Name=repeat region
tig00001365	Geneious	repeat_region	586385	586454	.	+	.	Name=repeat region
tig00001365	Geneious	repeat_region	586431	586504	.	+	.	Name=repeat region
tig00001365	Geneious	repeat_region	586481	586547	.	+	.	Name=repeat region
tig00001365	Geneious	repeat_region	137	206	.	-	.	Name=repeat region
tig00001365	Geneious	LTR	567468	567767	.	-	.	Name=Ty1 LTR
tig00001365	Geneious	repeat_region	580657	580720	.	+	.	Name=repeat region
tig00001365	Geneious	repeat_region	580705	580761	.	+	.	Name=repeat region
tig00001365	Geneious	repeat_region	586266	586322	.	+	.	Name=repeat region
tig00001365	Geneious	repeat_region	281	341	.	-	.	Name=repeat region
tig00001365	Geneious	repeat_region	169	225	.	-	.	Name=repeat region
tig00001365	Geneious	repeat_region	71	129	.	-	.	Name=repeat region
tig00001365	Geneious	repeat_region	580738	586224	.	+	.	Name=repeat region
tig00001365	Geneious	repeat_region	353	5846	.	-	.	Name=repeat region
tig00001365	Geneious	gene	582106	585818	.	+	.
tig00001365	Geneious	gene	763	4493	.	-	.
tig00001365	Geneious	mRNA	582106	582391	.	+	.	Name=hypothetical protein mRNA;ID=ISyX++t3KBIB0Bvm6W1jFIJllAA.1652074420434.768
tig00001365	Geneious	mRNA	582491	585818	.	+	.	Name=hypothetical protein mRNA;ID=ISyX++t3KBIB0Bvm6W1jFIJllAA.1652074420434.768
tig00001365	Geneious	mRNA	4207	4493	.	-	.	Name=hypothetical protein mRNA;ID=ISyX++t3KBIB0Bvm6W1jFIJllAA.1652074420434.769
tig00001365	Geneious	mRNA	763	4107	.	-	.	Name=hypothetical protein mRNA;ID=ISyX++t3KBIB0Bvm6W1jFIJllAA.1652074420434.769
tig00001365	Geneious	CDS	582106	582391	.	+	0	Name=hypothetical protein CDS;ID=ISyX++t3KBIB0Bvm6W1jFIJllAA.1652074420434.770
tig00001365	Geneious	CDS	582491	585818	.	+	0	Name=hypothetical protein CDS;ID=ISyX++t3KBIB0Bvm6W1jFIJllAA.1652074420434.770
tig00001365	Geneious	CDS	4207	4493	.	-	0	Name=hypothetical protein CDS;ID=ISyX++t3KBIB0Bvm6W1jFIJllAA.1652074420434.771
tig00001365	Geneious	CDS	763	4107	.	-	0	Name=hypothetical protein CDS;ID=ISyX++t3KBIB0Bvm6W1jFIJllAA.1652074420434.771
tig00001365	Geneious	gene	567790	571254	.	-	.
tig00001365	Geneious	CDS	567790	571254	.	-	0	Name=hypothetical protein CDS
tig00001365	Geneious	gene	581601	582207	.	+	.
tig00001365	Geneious	gene	4392	5000	.	-	.
tig00001365	Geneious	mRNA	581601	582207	.	+	.	Name=hypothetical protein mRNA
tig00001365	Geneious	mRNA	4392	5000	.	-	.	Name=hypothetical protein mRNA
tig00001365	Geneious	CDS	581601	582207	.	+	0	Name=hypothetical protein CDS
tig00001365	Geneious	CDS	4392	5000	.	-	0	Name=hypothetical protein CDS
tig00001365	Geneious	repeat_region	580659	580711	.	+	.	Name=repeat region
tig00001365	Geneious	repeat_region	586224	586278	.	+	.	Name=repeat region
tig00001365	Geneious	repeat_region	586268	586320	.	+	.	Name=repeat region
tig00001365	Geneious	repeat_region	586310	586362	.	+	.	Name=repeat region
tig00001365	Geneious	repeat_region	586429	586483	.	+	.	Name=repeat region
tig00001365	Geneious	repeat_region	586473	586527	.	+	.	Name=repeat region
tig00001365	Geneious	repeat_region	586516	586568	.	+	.	Name=repeat region
tig00001365	Geneious	repeat_region	586580	586630	.	+	.	Name=repeat region
tig00001365	Geneious	repeat_region	254	304	.	-	.	Name=repeat region
tig00001365	Geneious	repeat_region	151	202	.	-	.	Name=repeat region
tig00001365	Geneious	repeat_region	107	155	.	-	.	Name=repeat region
tig00001365	Geneious	repeat_region	64	111	.	-	.	Name=repeat region
tig00001365	Geneious	repeat_region	62	111	.	-	.	Name=repeat region
tig00001365	Geneious	repeat_region	580738	586223	.	+	.	Name=repeat region
tig00001365	Geneious	repeat_region	354	5846	.	-	.	Name=repeat region
tig00001365	Geneious	gene	581601	585818	.	+	.
tig00001365	Geneious	gene	763	5000	.	-	.
tig00001365	Geneious	mRNA	581601	582391	.	+	.	Name=hypothetical protein mRNA;ID=ISyX++t3KBIB0Bvm6W1jFIJllAA.1652074420435.772
tig00001365	Geneious	mRNA	582491	585818	.	+	.	Name=hypothetical protein mRNA;ID=ISyX++t3KBIB0Bvm6W1jFIJllAA.1652074420435.772
tig00001365	Geneious	mRNA	4207	5000	.	-	.	Name=hypothetical protein mRNA;ID=ISyX++t3KBIB0Bvm6W1jFIJllAA.1652074420435.773
tig00001365	Geneious	mRNA	763	4107	.	-	.	Name=hypothetical protein mRNA;ID=ISyX++t3KBIB0Bvm6W1jFIJllAA.1652074420435.773
tig00001365	Geneious	CDS	581601	582391	.	+	0	Name=hypothetical protein CDS;ID=ISyX++t3KBIB0Bvm6W1jFIJllAA.1652074420435.774
tig00001365	Geneious	CDS	582491	585818	.	+	0	Name=hypothetical protein CDS;ID=ISyX++t3KBIB0Bvm6W1jFIJllAA.1652074420435.774
tig00001365	Geneious	CDS	4207	5000	.	-	0	Name=hypothetical protein CDS;ID=ISyX++t3KBIB0Bvm6W1jFIJllAA.1652074420435.775
tig00001365	Geneious	CDS	763	4107	.	-	0	Name=hypothetical protein CDS;ID=ISyX++t3KBIB0Bvm6W1jFIJllAA.1652074420435.775
tig00001365	Geneious	repeat_region	580622	580673	.	+	.	Name=repeat region
tig00001365	Geneious	repeat_region	580657	580704	.	+	.	Name=repeat region
tig00001365	Geneious	repeat_region	586253	586300	.	+	.	Name=repeat region
tig00001365	Geneious	repeat_region	586308	586355	.	+	.	Name=repeat region
tig00001365	Geneious	repeat_region	586356	586404	.	+	.	Name=repeat region
tig00001365	Geneious	repeat_region	586410	586458	.	+	.	Name=repeat region
tig00001365	Geneious	repeat_region	586440	586486	.	+	.	Name=repeat region
tig00001365	Geneious	repeat_region	586460	586506	.	+	.	Name=repeat region
tig00001365	Geneious	repeat_region	586490	586536	.	+	.	Name=repeat region
tig00001365	Geneious	repeat_region	586527	586571	.	+	.	Name=repeat region
tig00001365	Geneious	repeat_region	586590	586633	.	+	.	Name=repeat region
tig00001365	Geneious	repeat_region	308	355	.	-	.	Name=repeat region
tig00001365	Geneious	repeat_region	251	295	.	-	.	Name=repeat region
tig00001365	Geneious	repeat_region	195	244	.	-	.	Name=repeat region
tig00001365	Geneious	repeat_region	33	85	.	-	.	Name=repeat region
tig00001365	Geneious	repeat_region	115	242	.	-	.	Name=repeat region
tig00001365	Geneious	repeat_region	586232	586354	.	+	.	Name=repeat region
tig00001365	Geneious	gene	5700	5856	.	+	.
tig00001365	Geneious	mRNA	5700	5856	.	+	.	Name=hypothetical protein mRNA
tig00001365	Geneious	CDS	5700	5856	.	+	0	Name=hypothetical protein CDS
tig00001365	Geneious	LTR	134006	134336	.	+	.	Name=Ty1 LTR
tig00001365	Geneious	LTR	573126	573456	.	-	.	Name=Ty1 LTR
tig00001365	Geneious	LTR	567437	567768	.	-	.	Name=Ty1 LTR
tig00001365	Geneious	LTR	116777	117108	.	-	.	Name=Ty1 LTR
tig00001365	Geneious	LTR	134008	134336	.	+	.	Name=Ty1 LTR
tig00001365	Geneious	LTR	413119	413451	.	-	.	Name=Ty2 LTR
tig00001365	Geneious	LTR	92150	92482	.	-	.	Name=Ty2 LTR
tig00001365	Geneious	LTR	85922	86212	.	+	.	Name=Ty4 LTR
tig00001365	Geneious	LTR	91772	92062	.	+	.	Name=Ty4 LTR
tig00001365	Geneious	LTR	413117	413449	.	-	.	Name=Ty2 LTR
tig00001365	Geneious	LTR	92148	92480	.	-	.	Name=Ty2 LTR
tig00001365	Geneious	LTR	86208	86292	.	+	.	Name=Ty4 LTR
tig00001365	Geneious	LTR	92058	92142	.	+	.	Name=Ty4 LTR
tig00001365	Geneious	LTR	146650	146990	.	-	.	Name=Ty3 LTR
tig00001365	Geneious	LTR	413124	413451	.	-	.	Name=Ty2 LTR
tig00001365	Geneious	LTR	92155	92482	.	-	.	Name=Ty2 LTR
tig00001365	Geneious	LTR	134008	134338	.	+	.	Name=Ty1 LTR
tig00001365	Geneious	LTR	573124	573454	.	-	.	Name=Ty1 LTR
tig00001365	Geneious	LTR	567435	567766	.	-	.	Name=Ty1 LTR
tig00001365	Geneious	LTR	116775	117106	.	-	.	Name=Ty1 LTR
tig00001365	Geneious	repeat_region	580356	580608	.	+	.	Name=repeat region
tig00001365	Geneious	repeat_region	580622	580639	.	+	.	Name=repeat region
tig00001365	Geneious	repeat_region	580644	580661	.	+	.	Name=repeat region
tig00001365	Geneious	repeat_region	580657	580674	.	+	.	Name=repeat region
tig00001365	Geneious	repeat_region	580672	580688	.	+	.	Name=repeat region
tig00001365	Geneious	repeat_region	580705	580723	.	+	.	Name=repeat region
tig00001365	Geneious	repeat_region	580729	580745	.	+	.	Name=repeat region
tig00001365	Geneious	repeat_region	580747	580764	.	+	.	Name=repeat region
tig00001365	Geneious	repeat_region	586222	586239	.	+	.	Name=repeat region
tig00001365	Geneious	repeat_region	586235	586253	.	+	.	Name=repeat region
tig00001365	Geneious	repeat_region	586253	586270	.	+	.	Name=repeat region
tig00001365	Geneious	repeat_region	586266	586282	.	+	.	Name=repeat region
tig00001365	Geneious	repeat_region	586295	586312	.	+	.	Name=repeat region
tig00001365	Geneious	repeat_region	586308	586325	.	+	.	Name=repeat region
tig00001365	Geneious	repeat_region	586321	586338	.	+	.	Name=repeat region
tig00001365	Geneious	repeat_region	586339	586356	.	+	.	Name=repeat region
tig00001365	Geneious	repeat_region	586356	586373	.	+	.	Name=repeat region
tig00001365	Geneious	repeat_region	586369	586385	.	+	.	Name=repeat region
tig00001365	Geneious	repeat_region	586395	586412	.	+	.	Name=repeat region
tig00001365	Geneious	repeat_region	586410	586427	.	+	.	Name=repeat region
tig00001365	Geneious	repeat_region	586427	586444	.	+	.	Name=repeat region
tig00001365	Geneious	repeat_region	586440	586457	.	+	.	Name=repeat region
tig00001365	Geneious	repeat_region	586460	586477	.	+	.	Name=repeat region
tig00001365	Geneious	repeat_region	586477	586494	.	+	.	Name=repeat region
tig00001365	Geneious	repeat_region	586490	586507	.	+	.	Name=repeat region
tig00001365	Geneious	repeat_region	586503	586520	.	+	.	Name=repeat region
tig00001365	Geneious	repeat_region	586521	586537	.	+	.	Name=repeat region
tig00001365	Geneious	repeat_region	586590	586607	.	+	.	Name=repeat region
tig00001365	Geneious	repeat_region	313	331	.	-	.	Name=repeat region
tig00001365	Geneious	repeat_region	300	317	.	-	.	Name=repeat region
tig00001365	Geneious	repeat_region	278	295	.	-	.	Name=repeat region
tig00001365	Geneious	repeat_region	260	277	.	-	.	Name=repeat region
tig00001365	Geneious	repeat_region	242	260	.	-	.	Name=repeat region
tig00001365	Geneious	repeat_region	227	244	.	-	.	Name=repeat region
tig00001365	Geneious	repeat_region	208	225	.	-	.	Name=repeat region
tig00001365	Geneious	repeat_region	192	210	.	-	.	Name=repeat region
tig00001365	Geneious	repeat_region	179	196	.	-	.	Name=repeat region
tig00001365	Geneious	repeat_region	166	183	.	-	.	Name=repeat region
tig00001365	Geneious	repeat_region	155	172	.	-	.	Name=repeat region
tig00001365	Geneious	repeat_region	141	157	.	-	.	Name=repeat region
tig00001365	Geneious	repeat_region	97	113	.	-	.	Name=repeat region
tig00001365	Geneious	repeat_region	68	85	.	-	.	Name=repeat region
tig00001365	Geneious	repeat_region	45	62	.	-	.	Name=repeat region
tig00001365	Geneious	repeat_region	32	49	.	-	.	Name=repeat region
tig00001365	Geneious	repeat_region	17	34	.	-	.	Name=repeat region
tig00001365	Geneious	LTR	490781	490849	.	-	.	Name=Ty3 LTR
tig00001365	Geneious	LTR	146921	146989	.	-	.	Name=Ty3 LTR
tig00001365	Geneious	LTR	573414	573455	.	-	.	Name=Ty1 LTR
tig00001365	Geneious	LTR	567725	567767	.	-	.	Name=Ty1 LTR
tig00001365	Geneious	LTR	117065	117107	.	-	.	Name=Ty1 LTR
tig00001365	Geneious	LTR	567436	567718	.	-	.	Name=Ty1 LTR
tig00001365	Geneious	LTR	116776	117058	.	-	.	Name=Ty1 LTR
tig00001365	Geneious	LTR	413128	413450	.	-	.	Name=Ty2 LTR
tig00001365	Geneious	LTR	92159	92481	.	-	.	Name=Ty2 LTR
tig00001365	Geneious	gene	86293	89606	.	+	.
tig00001365	Geneious	mRNA	86293	89606	.	+	.
tig00001365	Geneious	centromere	197956	197965	.	+	.	Name=CEN16 CDEI of CEN16 centromere
tig00001365	Geneious	centromere	477891	477900	.	+	.	Name=CEN16 CDEI of CEN16 centromere
tig00001365	Geneious	gene	581257	582122	.	+	.
tig00001365	Geneious	gene	4477	5335	.	-	.
tig00001365	Geneious	mRNA	581257	581275	.	+	.	Name=hypothetical protein mRNA;ID=ISyX++t3KBIB0Bvm6W1jFIJllAA.1652074420437.776
tig00001365	Geneious	mRNA	581424	582122	.	+	.	Name=hypothetical protein mRNA;ID=ISyX++t3KBIB0Bvm6W1jFIJllAA.1652074420437.776
tig00001365	Geneious	mRNA	5317	5335	.	-	.	Name=hypothetical protein mRNA;ID=ISyX++t3KBIB0Bvm6W1jFIJllAA.1652074420437.777
tig00001365	Geneious	mRNA	4477	5178	.	-	.	Name=hypothetical protein mRNA;ID=ISyX++t3KBIB0Bvm6W1jFIJllAA.1652074420437.777
tig00001365	Geneious	CDS	581257	581275	.	+	0	Name=hypothetical protein CDS;ID=ISyX++t3KBIB0Bvm6W1jFIJllAA.1652074420437.778
tig00001365	Geneious	CDS	581424	582122	.	+	0	Name=hypothetical protein CDS;ID=ISyX++t3KBIB0Bvm6W1jFIJllAA.1652074420437.778
tig00001365	Geneious	CDS	5317	5335	.	-	0	Name=hypothetical protein CDS;ID=ISyX++t3KBIB0Bvm6W1jFIJllAA.1652074420437.779
tig00001365	Geneious	CDS	4477	5178	.	-	0	Name=hypothetical protein CDS;ID=ISyX++t3KBIB0Bvm6W1jFIJllAA.1652074420437.779
tig00001365	Geneious	Transcription Factor	339978	339987	.	-	.	Name=MCM1%3B SRF
tig00001365	Geneious	Transcription Factor	317033	317042	.	+	.	Name=CUP2
tig00001365	Geneious	Transcription Factor	355666	355675	.	-	.	Name=CUP2
tig00001365	Geneious	Transcription Factor	239074	239083	.	-	.	Name=CUP2
tig00001365	Geneious	Transcription Factor	237081	237090	.	-	.	Name=CUP2
tig00001365	Geneious	Transcription Factor	235087	235096	.	-	.	Name=CUP2
tig00001365	Geneious	Transcription Factor	233095	233104	.	-	.	Name=CUP2
tig00001365	Geneious	Transcription Factor	231104	231113	.	-	.	Name=CUP2
tig00001365	Geneious	Transcription Factor	229117	229126	.	-	.	Name=CUP2
tig00001365	Geneious	Transcription Factor	227127	227136	.	-	.	Name=CUP2
tig00001365	Geneious	Transcription Factor	225135	225144	.	-	.	Name=CUP2
tig00001365	Geneious	Transcription Factor	223143	223152	.	-	.	Name=CUP2
tig00001365	Geneious	Transcription Factor	221151	221160	.	-	.	Name=CUP2
tig00001365	Geneious	Transcription Factor	219162	219171	.	-	.	Name=CUP2
tig00001365	Geneious	Transcription Factor	217168	217177	.	-	.	Name=CUP2
tig00001365	Geneious	Transcription Factor	215177	215186	.	-	.	Name=CUP2
tig00001365	Geneious	Transcription Factor	213183	213192	.	-	.	Name=CUP2
tig00001365	Geneious	Transcription Factor	146046	146055	.	-	.	Name=CUP2
tig00001365	Geneious	Transcription Factor	135250	135259	.	-	.	Name=CUP2
tig00001365	SGD	CDS	46991	47004	.	+	2	Name=Q0105_CDS%3B Q0115_CDS%3B Q0120_CDS;Parent=8opFhQtQyNGcKqs5JplE90C2/7Y.1512721742295.9597%3B 8opFhQtQyNGcKqs5JplE90C2/7Y.1512721742295.9599%3B 8opFhQtQyNGcKqs5JplE90C2/7Y.1512721742295.9602
tig00001365	SGD	CDS	428922	428935	.	+	2	Name=Q0105_CDS%3B Q0115_CDS%3B Q0120_CDS;Parent=8opFhQtQyNGcKqs5JplE90C2/7Y.1512721742295.9597%3B 8opFhQtQyNGcKqs5JplE90C2/7Y.1512721742295.9599%3B 8opFhQtQyNGcKqs5JplE90C2/7Y.1512721742295.9602
tig00001365	BIO	coding_sequence_variant	463246	463257	.	.	.	Name=BstXI_369423_PLSW_removed;ID=BstXI_369423_PLSW_removed
tig00001365	BIO	coding_sequence_variant	436352	436363	.	.	.	Name=BaeI_687306_DTQV_removed;ID=BaeI_687306_DTQV_removed
tig00001365	BIO	coding_sequence_variant	556054	556065	.	.	.	Name=BaeI_687306_DTQV_removed;ID=BaeI_687306_DTQV_removed
tig00001365	BIO	coding_sequence_variant	247277	247288	.	.	.	Name=BaeI_687306_DTQV_removed;ID=BaeI_687306_DTQV_removed
tig00001365	BIO	restriction_enzyme_recognition_site	58627	58638	-3.754	+	.	Name=BglI_454190;ID=BglI_454190
tig00001365	BIO	restriction_enzyme_recognition_site	108183	108194	-3.754	-	.	Name=BglI_454190;ID=BglI_454190
tig00001365	BIO	coding_sequence_variant	285468	285479	.	.	.	Name=BglI_357894_SRNG_removed;ID=BglI_357894_SRNG_removed
tig00001365	BIO	coding_sequence_variant	443853	443864	.	.	.	Name=BstXI_617260_PSEW_removed;ID=BstXI_617260_PSEW_removed
tig00001365	BIO	coding_sequence_variant	431827	431838	.	.	.	Name=BstXI_617260_PSEW_removed;ID=BstXI_617260_PSEW_removed
tig00001365	BIO	coding_sequence_variant	243389	243400	.	.	.	Name=BaeI_503491_YVGT_removed;ID=BaeI_503491_YVGT_removed
tig00001365	BIO	coding_sequence_variant	80966	80977	.	.	.	Name=BaeI_503491_YVGT_removed;ID=BaeI_503491_YVGT_removed
tig00001365	BIO	coding_sequence_variant	91038	91049	.	.	.	Name=BaeI_374672_TFVS_removed;ID=BaeI_374672_TFVS_removed
tig00001365	BIO	coding_sequence_variant	441970	441981	.	.	.	Name=BaeI_433353_WYGG_removed;ID=BaeI_433353_WYGG_removed
tig00001365	BIO	coding_sequence_variant	65212	65223	.	.	.	Name=BaeI_433353_WYGG_removed;ID=BaeI_433353_WYGG_removed
tig00001365	BIO	coding_sequence_variant	253120	253131	.	.	.	Name=BglI_245488_AKKA_removed;ID=BglI_245488_AKKA_removed
tig00001365	BIO	coding_sequence_variant	268927	268938	.	.	.	Name=BglI_245488_AKKA_removed;ID=BglI_245488_AKKA_removed
tig00001365	BIO	coding_sequence_variant	476222	476233	.	.	.	Name=BglI_245488_AKKA_removed;ID=BglI_245488_AKKA_removed
tig00001365	BIO	restriction_enzyme_recognition_site	494618	494629	-3.854	-	.	Name=BglI_580551;ID=BglI_580551
tig00001365	BIO	coding_sequence_variant	365665	365676	.	.	.	Name=DraIII_308004_TPGG_removed;ID=DraIII_308004_TPGG_removed
tig00001365	BIO	coding_sequence_variant	192704	192715	.	.	.	Name=BaeI_375419_GTVV_removed;ID=BaeI_375419_GTVV_removed
tig00001365	BIO	coding_sequence_variant	507577	507588	.	.	.	Name=BaeI_499219_GTGV_removed;ID=BaeI_499219_GTGV_removed
tig00001365	SGD	CDS	405940	406256	.	-	2	Name=YNL162W_mRNA_CDS_2;ID=YNL162W_mRNA_CDS_2;Parent=ISyX++t3KBIB0Bvm6W1jFIJllAA.1429573264078.1391
tig00001365	BIO	coding_sequence_variant	196922	196933	.	.	.	Name=BaeI_273106_NEGI_removed;ID=BaeI_273106_NEGI_removed
tig00001365	BIO	coding_sequence_variant	365518	365529	.	.	.	Name=BaeI_529134_GTNV_removed;ID=BaeI_529134_GTNV_removed
tig00001365	BIO	coding_sequence_variant	455285	455296	.	.	.	Name=BaeI_464486_DTNV_removed%3B BaeI_529134_GTNV_removed;ID=BaeI_464486_DTNV_removed%3B BaeI_529134_GTNV_removed
tig00001365	BIO	coding_sequence_variant	476034	476045	.	.	.	Name=BaeI_275065_NQST_removed;ID=BaeI_275065_NQST_removed
tig00001365	BIO	coding_sequence_variant	401024	401035	.	.	.	Name=BstXI_384420_PEEW_removed;ID=BstXI_384420_PEEW_removed
tig00001365	BIO	coding_sequence_variant	538867	538878	.	.	.	Name=BstXI_384420_PEEW_removed;ID=BstXI_384420_PEEW_removed
tig00001365	BIO	coding_sequence_variant	66786	66797	.	.	.	Name=BstXI_384420_PEEW_removed;ID=BstXI_384420_PEEW_removed
tig00001365	BIO	coding_sequence_variant	159655	159666	.	.	.	Name=BaeI_402756_RYGG_removed;ID=BaeI_402756_RYGG_removed
tig00001365	BIO	coding_sequence_variant	542276	542287	.	.	.	Name=BsaXI_561520_GDLV_removed;ID=BsaXI_561520_GDLV_removed
tig00001365	BIO	coding_sequence_variant	86590	86601	.	.	.	Name=BsaXI_561520_GDLV_removed;ID=BsaXI_561520_GDLV_removed
tig00001365	BIO	coding_sequence_variant	410164	410175	.	.	.	Name=BglI_459755_CQTG_removed;ID=BglI_459755_CQTG_removed
##sequence-region	tig00000030	1	581784
tig00000030	Geneious	repeat_region	581349	581382	.	+	.	Name=repeat region
tig00000030	Geneious	repeat_region	581413	581447	.	+	.	Name=repeat region
tig00000030	Geneious	repeat_region	581460	581493	.	+	.	Name=repeat region
tig00000030	Geneious	repeat_region	581506	581536	.	+	.	Name=repeat region
tig00000030	Geneious	repeat_region	581531	581564	.	+	.	Name=repeat region
tig00000030	Geneious	repeat_region	581565	581596	.	+	.	Name=repeat region
tig00000030	Geneious	repeat_region	581614	581646	.	+	.	Name=repeat region
tig00000030	Geneious	repeat_region	581653	581685	.	+	.	Name=repeat region
tig00000030	Geneious	repeat_region	581718	581750	.	+	.	Name=repeat region
tig00000030	Geneious	repeat_region	363	395	.	-	.	Name=repeat region
tig00000030	Geneious	repeat_region	336	368	.	-	.	Name=repeat region
tig00000030	Geneious	repeat_region	325	356	.	-	.	Name=repeat region
tig00000030	Geneious	repeat_region	217	247	.	-	.	Name=repeat region
tig00000030	Geneious	repeat_region	192	222	.	-	.	Name=repeat region
tig00000030	Geneious	repeat_region	90	126	.	-	.	Name=repeat region
tig00000030	Geneious	mRNA	577950	578589	.	+	.	Name=hypothetical protein mRNA;ID=ISyX++t3KBIB0Bvm6W1jFIJllAA.1652074420636.780
tig00000030	Geneious	mRNA	579491	580939	.	+	.	Name=hypothetical protein mRNA;ID=ISyX++t3KBIB0Bvm6W1jFIJllAA.1652074420636.780
tig00000030	Geneious	mRNA	3320	3960	.	-	.	Name=hypothetical protein mRNA;ID=ISyX++t3KBIB0Bvm6W1jFIJllAA.1652074420636.781
tig00000030	Geneious	mRNA	800	2251	.	-	.	Name=hypothetical protein mRNA;ID=ISyX++t3KBIB0Bvm6W1jFIJllAA.1652074420636.781
tig00000030	Geneious	CDS	577950	578589	.	+	0	Name=hypothetical protein CDS;ID=ISyX++t3KBIB0Bvm6W1jFIJllAA.1652074420636.782
tig00000030	Geneious	CDS	579491	580939	.	+	0	Name=hypothetical protein CDS;ID=ISyX++t3KBIB0Bvm6W1jFIJllAA.1652074420636.782
tig00000030	Geneious	CDS	3320	3960	.	-	0	Name=hypothetical protein CDS;ID=ISyX++t3KBIB0Bvm6W1jFIJllAA.1652074420636.783
tig00000030	Geneious	CDS	800	2251	.	-	0	Name=hypothetical protein CDS;ID=ISyX++t3KBIB0Bvm6W1jFIJllAA.1652074420636.783
tig00000030	Geneious	gene	7164	7299	.	-	.
tig00000030	Geneious	mRNA	7164	7299	.	-	.	Name=hypothetical protein mRNA
tig00000030	Geneious	CDS	7164	7299	.	-	0	Name=hypothetical protein CDS
tig00000030	Geneious	gene	64194	64556	.	+	.	Name=PAU2 gene%3B PAU12 gene%3B PAU10 gene%3B PAU11 gene%3B PAU13 gene%3B PAU24 gene%3B PAU1 gene%3B PAU14 gene%3B PAU18 gene%3B PAU4 gene%3B PAU8 gene%3B PAU20 gene
tig00000030	Geneious	mRNA	64194	64556	.	+	.	Name=PAU2 mRNA%3B PAU12 mRNA%3B PAU10 mRNA%3B PAU11 mRNA%3B PAU13 mRNA%3B PAU24 mRNA%3B PAU1 mRNA%3B PAU14 mRNA%3B PAU18 mRNA%3B PAU4 mRNA%3B PAU8 mRNA%3B PAU20 mRNA
tig00000030	Geneious	CDS	64194	64556	.	+	0	Name=PAU2 CDS%3B PAU12 CDS%3B PAU10 CDS%3B PAU11 CDS%3B PAU13 CDS%3B PAU24 CDS%3B PAU1 CDS%3B PAU14 CDS%3B PAU18 CDS%3B PAU4 CDS%3B PAU8 CDS%3B PAU20 CDS
tig00000030	Geneious	gene	206578	206649	.	+	.
tig00000030	Geneious	gene	433505	433576	.	-	.
tig00000030	Geneious	tRNA	206578	206649	.	+	.	Name=tRNA-His
tig00000030	Geneious	tRNA	433505	433576	.	-	.	Name=tRNA-His
tig00000030	Geneious	gene	437659	437732	.	+	.
tig00000030	Geneious	gene	473975	474048	.	+	.
tig00000030	Geneious	tRNA	437659	437732	.	+	.	Name=tRNA-Val
tig00000030	Geneious	tRNA	473975	474048	.	+	.	Name=tRNA-Val
tig00000030	Geneious	LTR	496944	497092	.	-	.	Name=Ty3 LTR
tig00000030	Geneious	LTR	433595	433743	.	-	.	Name=Ty3 LTR
tig00000030	Geneious	LTR	249101	249249	.	-	.	Name=Ty3 LTR
tig00000030	Geneious	LTR	353401	353770	.	-	.	Name=Ty4 LTR
tig00000030	Geneious	LTR	62610	62937	.	+	.	Name=Ty1 LTR
tig00000030	Geneious	LTR	453832	454156	.	+	.	Name=Ty1 LTR
tig00000030	Geneious	LTR	492343	492669	.	+	.	Name=Ty1 LTR
tig00000030	Geneious	LTR	434915	435241	.	-	.	Name=Ty1 LTR
tig00000030	Geneious	LTR	430459	430786	.	-	.	Name=Ty1 LTR
tig00000030	Geneious	LTR	134902	135228	.	-	.	Name=Ty1 LTR
tig00000030	Geneious	centromere	282126	282135	.	-	.	Name=CEN13 CDEI of CEN13 centromere%3B CEN8 CDEI of CEN8 centromere
tig00000030	Geneious	LTR	137506	137838	.	+	.	Name=Ty1 LTR
tig00000030	Geneious	LTR	502587	502924	.	-	.	Name=Ty1 LTR
tig00000030	Geneious	gene	87047	87128	.	+	.
tig00000030	Geneious	tRNA	87047	87128	.	+	.	Name=tRNA-Ser
tig00000030	Geneious	gene	249457	249528	.	+	.	Name=gene%3B CDC65 gene
tig00000030	Geneious	gene	130374	130445	.	-	.	Name=gene%3B CDC65 gene
tig00000030	Geneious	tRNA	249457	249528	.	+	.	Name=tRNA-Gln%3B CDC65 tRNA
tig00000030	Geneious	tRNA	130374	130445	.	-	.	Name=tRNA-Gln%3B CDC65 tRNA
tig00000030	Geneious	LTR	433595	433935	.	-	.	Name=Ty3 LTR
tig00000030	Geneious	LTR	249101	249441	.	-	.	Name=Ty3 LTR
tig00000030	Geneious	LTR	62610	62942	.	+	.	Name=Ty1 LTR%3B Ty2 LTR
tig00000030	Geneious	LTR	453832	454161	.	+	.	Name=Ty1 LTR%3B Ty2 LTR
tig00000030	Geneious	LTR	492343	492674	.	+	.	Name=Ty1 LTR%3B Ty2 LTR
tig00000030	Geneious	LTR	434910	435241	.	-	.	Name=Ty1 LTR%3B Ty2 LTR
tig00000030	Geneious	LTR	430454	430786	.	-	.	Name=Ty1 LTR%3B Ty2 LTR
tig00000030	Geneious	LTR	134897	135228	.	-	.	Name=Ty1 LTR%3B Ty2 LTR
tig00000030	Geneious	gene	497361	502741	.	-	.
tig00000030	Geneious	gene	579069	580939	.	+	.
tig00000030	Geneious	mRNA	579069	580939	.	+	.	Name=hypothetical protein mRNA
tig00000030	Geneious	CDS	579069	580939	.	+	0	Name=hypothetical protein CDS
tig00000030	Geneious	repeat_region	305	364	.	-	.	Name=repeat region
tig00000030	Geneious	repeat_region	574015	574476	.	+	.	Name=repeat region
tig00000030	Geneious	centromere	348590	348599	.	+	.	Name=CEN1 CDEI of CEN1 centromere
tig00000030	Geneious	centromere	20687	20696	.	-	.	Name=CEN1 CDEI of CEN1 centromere
tig00000030	Geneious	mobile_element	497001	502924	.	-	.	Name=mobile element
tig00000030	Geneious	mobile_element	447930	453851	.	-	.	Name=mobile element
tig00000030	Geneious	mobile_element	442348	448266	.	-	.	Name=mobile element
tig00000030	Geneious	LTR	453515	453851	.	-	.	Name=Ty1 LTR
tig00000030	Geneious	LTR	447930	448266	.	-	.	Name=Ty1 LTR
tig00000030	Geneious	LTR	442348	442684	.	-	.	Name=Ty1 LTR
tig00000030	Geneious	gene	497361	500951	.	-	.
tig00000030	Geneious	gene	448289	451878	.	-	.
tig00000030	Geneious	gene	442707	446294	.	-	.
tig00000030	Geneious	CDS	497361	500951	.	-	0	Name=hypothetical protein CDS
tig00000030	Geneious	CDS	448289	451878	.	-	0	Name=hypothetical protein CDS
tig00000030	Geneious	CDS	442707	446294	.	-	0	Name=hypothetical protein CDS
tig00000030	Geneious	gene	501307	502627	.	-	.
tig00000030	Geneious	gene	452234	453555	.	-	.
tig00000030	Geneious	gene	446650	447970	.	-	.
tig00000030	Geneious	CDS	501307	502627	.	-	0	Name=hypothetical protein CDS
tig00000030	Geneious	CDS	452234	453555	.	-	0	Name=hypothetical protein CDS
tig00000030	Geneious	CDS	446650	447970	.	-	0	Name=hypothetical protein CDS
tig00000030	Geneious	gene	311111	311183	.	-	.
tig00000030	Geneious	tRNA	311111	311183	.	-	.	Name=tRNA-Ala
tig00000030	Geneious	LTR	492343	492671	.	+	.	Name=Ty2 LTR%3B Ty1 LTR
tig00000030	Geneious	LTR	434913	435241	.	-	.	Name=Ty2 LTR%3B Ty1 LTR
tig00000030	Geneious	LTR	134900	135228	.	-	.	Name=Ty2 LTR%3B Ty1 LTR
tig00000030	Geneious	repeat_region	581498	581596	.	+	.	Name=repeat region
tig00000030	Geneious	repeat_region	217	314	.	-	.	Name=repeat region
tig00000030	Geneious	gene	578828	579145	.	+	.
tig00000030	Geneious	gene	2765	3081	.	-	.
tig00000030	Geneious	mRNA	578828	579145	.	+	.	Name=hypothetical protein mRNA
tig00000030	Geneious	mRNA	2765	3081	.	-	.	Name=hypothetical protein mRNA
tig00000030	Geneious	CDS	578828	579145	.	+	0	Name=hypothetical protein CDS
tig00000030	Geneious	CDS	2765	3081	.	-	0	Name=hypothetical protein CDS
tig00000030	Geneious	gene	64428	64556	.	+	.	Name=PAU9 gene
tig00000030	Geneious	mRNA	64428	64556	.	+	.	Name=PAU9 mRNA
tig00000030	Geneious	CDS	64428	64556	.	+	0	Name=PAU9 CDS
tig00000030	Geneious	gene	362132	362734	.	+	.	Name=RPS8B gene%3B RPS8A gene
tig00000030	Geneious	mRNA	362132	362734	.	+	.	Name=RPS8B mRNA%3B RPS8A mRNA
tig00000030	Geneious	CDS	362132	362734	.	+	0	Name=RPS8B CDS%3B RPS8A CDS
tig00000030	Geneious	gene	555718	555791	.	-	.
tig00000030	Geneious	gene	442153	442226	.	-	.
tig00000030	Geneious	tRNA	555718	555791	.	-	.	Name=tRNA-Ile
tig00000030	Geneious	tRNA	442153	442226	.	-	.	Name=tRNA-Ile
tig00000030	Geneious	gene	62360	62429	.	-	.	Name=SUF16 gene%3B SUF17 gene%3B SUF20 gene%3B gene
tig00000030	Geneious	tRNA	62360	62429	.	-	.	Name=SUF16 tRNA%3B SUF17 tRNA%3B SUF20 tRNA%3B tRNA-Gly
tig00000030	Geneious	mobile_element	497007	502924	.	-	.	Name=mobile element
tig00000030	Geneious	gene	497361	502627	.	-	.
tig00000030	Geneious	gene	448289	453555	.	-	.
tig00000030	Geneious	gene	442707	447970	.	-	.
tig00000030	Geneious	CDS	501325	502627	.	-	0	Name=hypothetical protein CDS;ID=ISyX++t3KBIB0Bvm6W1jFIJllAA.1652074420653.784
tig00000030	Geneious	CDS	497361	501323	.	-	0	Name=hypothetical protein CDS;ID=ISyX++t3KBIB0Bvm6W1jFIJllAA.1652074420653.784
tig00000030	Geneious	CDS	452252	453555	.	-	0	Name=hypothetical protein CDS;ID=ISyX++t3KBIB0Bvm6W1jFIJllAA.1652074420654.785
tig00000030	Geneious	CDS	448289	452250	.	-	0	Name=hypothetical protein CDS;ID=ISyX++t3KBIB0Bvm6W1jFIJllAA.1652074420654.785
tig00000030	Geneious	CDS	446668	447970	.	-	0	Name=hypothetical protein CDS;ID=ISyX++t3KBIB0Bvm6W1jFIJllAA.1652074420656.786
tig00000030	Geneious	CDS	442707	446666	.	-	0	Name=hypothetical protein CDS;ID=ISyX++t3KBIB0Bvm6W1jFIJllAA.1652074420656.786
tig00000030	Geneious	LTR	137506	137584	.	+	.	Name=Ty1 LTR
tig00000030	Geneious	LTR	502845	502924	.	-	.	Name=Ty1 LTR
tig00000030	Geneious	LTR	497259	497338	.	-	.	Name=Ty1 LTR
tig00000030	Geneious	gene	137951	138022	.	+	.
tig00000030	Geneious	tRNA	137951	138022	.	+	.	Name=tRNA-Arg
tig00000030	Geneious	gene	176340	176411	.	+	.	Name=SOE1 gene%3B gene
tig00000030	Geneious	gene	353974	354045	.	+	.	Name=SOE1 gene%3B gene
tig00000030	Geneious	gene	491841	491912	.	-	.	Name=SOE1 gene%3B gene
tig00000030	Geneious	tRNA	176340	176411	.	+	.	Name=SOE1 tRNA%3B tRNA-Glu
tig00000030	Geneious	tRNA	353974	354045	.	+	.	Name=SOE1 tRNA%3B tRNA-Glu
tig00000030	Geneious	tRNA	491841	491912	.	-	.	Name=SOE1 tRNA%3B tRNA-Glu
tig00000030	Geneious	repeat_region	581436	581482	.	+	.	Name=repeat region
tig00000030	Geneious	repeat_region	581589	581636	.	+	.	Name=repeat region
tig00000030	Geneious	repeat_region	581618	581663	.	+	.	Name=repeat region
tig00000030	Geneious	repeat_region	581690	581734	.	+	.	Name=repeat region
tig00000030	Geneious	repeat_region	581722	581768	.	+	.	Name=repeat region
tig00000030	Geneious	LTR	571119	571369	.	-	.	Name=Ty5 LTR
tig00000030	Geneious	LTR	453515	453653	.	-	.	Name=Ty1 LTR
tig00000030	Geneious	LTR	447930	448068	.	-	.	Name=Ty1 LTR
tig00000030	Geneious	LTR	442348	442486	.	-	.	Name=Ty1 LTR
tig00000030	Geneious	LTR	62610	62835	.	+	.	Name=Ty1 LTR
tig00000030	Geneious	LTR	453832	454055	.	+	.	Name=Ty1 LTR
tig00000030	Geneious	LTR	492343	492568	.	+	.	Name=Ty1 LTR
tig00000030	Geneious	LTR	435016	435241	.	-	.	Name=Ty1 LTR
tig00000030	Geneious	LTR	430561	430786	.	-	.	Name=Ty1 LTR
tig00000030	Geneious	LTR	135003	135228	.	-	.	Name=Ty1 LTR
tig00000030	Geneious	gene	100562	100633	.	+	.	Name=IMT1 gene%3B IMT2 gene%3B IMT3 gene%3B IMT4 gene%3B gene
tig00000030	Geneious	tRNA	100562	100633	.	+	.	Name=IMT1 tRNA%3B IMT2 tRNA%3B IMT3 tRNA%3B IMT4 tRNA%3B tRNA-Met
tig00000030	Geneious	gene	434716	434788	.	-	.
tig00000030	Geneious	gene	134715	134786	.	-	.
tig00000030	Geneious	tRNA	434716	434788	.	-	.	Name=tRNA-Lys
tig00000030	Geneious	tRNA	134715	134786	.	-	.	Name=tRNA-Lys
tig00000030	Geneious	gene	122094	122216	.	-	.	Name=PMP1 gene
tig00000030	Geneious	mRNA	122094	122216	.	-	.	Name=PMP1 mRNA
tig00000030	Geneious	CDS	122094	122216	.	-	0	Name=PMP1 CDS
tig00000030	Geneious	tRNA	287603	287639	.	-	.	Name=SUP61 tRNA;ID=ISyX++t3KBIB0Bvm6W1jFIJllAA.1652074420657.787
tig00000030	Geneious	tRNA	287558	287602	.	-	.	Name=SUP61 tRNA;ID=ISyX++t3KBIB0Bvm6W1jFIJllAA.1652074420657.787
tig00000030	Geneious	gene	574229	574424	.	-	.
tig00000030	Geneious	mRNA	574229	574424	.	-	.	Name=hypothetical protein mRNA
tig00000030	Geneious	CDS	574229	574424	.	-	0	Name=hypothetical protein CDS
tig00000030	Geneious	centromere	154984	154993	.	+	.	Name=CEN4 CDEI of CEN4 centromere
tig00000030	Geneious	LTR	62610	62949	.	+	.	Name=Ty2 LTR
tig00000030	Geneious	LTR	453832	454158	.	+	.	Name=Ty2 LTR%3B Ty1 LTR
tig00000030	Geneious	LTR	430457	430786	.	-	.	Name=Ty2 LTR
tig00000030	Geneious	gene	442463	442645	.	+	.
tig00000030	Geneious	gene	448045	448227	.	+	.
tig00000030	Geneious	gene	453630	453812	.	+	.
tig00000030	Geneious	mRNA	442463	442645	.	+	.	Name=hypothetical protein mRNA
tig00000030	Geneious	mRNA	448045	448227	.	+	.	Name=hypothetical protein mRNA
tig00000030	Geneious	mRNA	453630	453812	.	+	.	Name=hypothetical protein mRNA
tig00000030	Geneious	CDS	442463	442645	.	+	0	Name=hypothetical protein CDS
tig00000030	Geneious	CDS	448045	448227	.	+	0	Name=hypothetical protein CDS
tig00000030	Geneious	CDS	453630	453812	.	+	0	Name=hypothetical protein CDS
tig00000030	Geneious	LTR	492343	492370	.	+	.	Name=Ty1 LTR
tig00000030	Geneious	LTR	502897	502924	.	-	.	Name=Ty1 LTR
tig00000030	Geneious	LTR	497311	497338	.	-	.	Name=Ty1 LTR
tig00000030	Geneious	LTR	435214	435241	.	-	.	Name=Ty1 LTR
tig00000030	Geneious	LTR	135201	135228	.	-	.	Name=Ty1 LTR
tig00000030	Geneious	gene	496857	496929	.	-	.
tig00000030	Geneious	tRNA	496857	496929	.	-	.	Name=tRNA-Arg
tig00000030	Geneious	mobile_element	497004	502924	.	-	.	Name=mobile element
tig00000030	Geneious	LTR	502930	503013	.	-	.	Name=Ty3 LTR
tig00000030	Geneious	LTR	433852	433935	.	-	.	Name=Ty3 LTR
tig00000030	Geneious	LTR	249358	249441	.	-	.	Name=Ty3 LTR
tig00000030	Geneious	LTR	62602	62938	.	+	.	Name=Ty1 LTR
tig00000030	Geneious	LTR	453826	454157	.	+	.	Name=Ty1 LTR
tig00000030	Geneious	LTR	492339	492670	.	+	.	Name=Ty1 LTR
tig00000030	Geneious	LTR	434914	435245	.	-	.	Name=Ty1 LTR
tig00000030	Geneious	LTR	430458	430790	.	-	.	Name=Ty1 LTR
tig00000030	Geneious	LTR	134901	135232	.	-	.	Name=Ty1 LTR
tig00000030	Geneious	mobile_element	497430	502924	.	-	.	Name=mobile element
tig00000030	Geneious	mobile_element	448363	453851	.	-	.	Name=mobile element
tig00000030	Geneious	mobile_element	442780	448266	.	-	.	Name=mobile element
tig00000030	Geneious	gene	497818	502627	.	-	.
tig00000030	Geneious	gene	448743	453555	.	-	.
tig00000030	Geneious	gene	443160	447970	.	-	.
tig00000030	Geneious	CDS	501325	502627	.	-	0	Name=hypothetical protein CDS;ID=ISyX++t3KBIB0Bvm6W1jFIJllAA.1652074420659.788
tig00000030	Geneious	CDS	497818	501323	.	-	0	Name=hypothetical protein CDS;ID=ISyX++t3KBIB0Bvm6W1jFIJllAA.1652074420659.788
tig00000030	Geneious	CDS	452252	453555	.	-	0	Name=hypothetical protein CDS;ID=ISyX++t3KBIB0Bvm6W1jFIJllAA.1652074420659.789
tig00000030	Geneious	CDS	448743	452250	.	-	0	Name=hypothetical protein CDS;ID=ISyX++t3KBIB0Bvm6W1jFIJllAA.1652074420659.789
tig00000030	Geneious	CDS	446668	447970	.	-	0	Name=hypothetical protein CDS;ID=ISyX++t3KBIB0Bvm6W1jFIJllAA.1652074420659.790
tig00000030	Geneious	CDS	443160	446666	.	-	0	Name=hypothetical protein CDS;ID=ISyX++t3KBIB0Bvm6W1jFIJllAA.1652074420659.790
tig00000030	Geneious	gene	53198	53695	.	-	.	Name=RPL12A gene%3B RPL12B gene
tig00000030	Geneious	mRNA	53198	53695	.	-	.	Name=RPL12A mRNA%3B RPL12B mRNA
tig00000030	Geneious	CDS	53198	53695	.	-	0	Name=RPL12A CDS%3B RPL12B CDS
tig00000030	Geneious	gene	575554	580939	.	+	.	Name=YRF1-1 gene%3B YRF1-5 gene%3B YRF1-8 gene
tig00000030	Geneious	mRNA	575554	580939	.	+	.	Name=YRF1-1 mRNA%3B YRF1-5 mRNA%3B YRF1-8 mRNA
tig00000030	Geneious	CDS	575554	580939	.	+	0	Name=YRF1-1 CDS%3B YRF1-5 CDS%3B YRF1-8 CDS
tig00000030	Geneious	telomere	539	7005	.	-	.
tig00000030	Geneious	repeat_region	539	6810	.	-	.	Name=repeat region
tig00000030	Geneious	gene	800	4632	.	-	.
tig00000030	Geneious	mRNA	800	4632	.	-	.	Name=hypothetical protein mRNA
tig00000030	Geneious	CDS	800	4632	.	-	0	Name=hypothetical protein CDS
tig00000030	Geneious	rep_origin	4632	4720	.	+	.	Name=rep origin
tig00000030	Geneious	rep_origin	577208	577296	.	-	.	Name=rep origin
tig00000030	Geneious	gene	4720	5649	.	-	.
tig00000030	Geneious	mRNA	576201	576712	.	+	.	Name=hypothetical protein mRNA;ID=ISyX++t3KBIB0Bvm6W1jFIJllAA.1652074420660.791
tig00000030	Geneious	mRNA	577071	577208	.	+	.	Name=hypothetical protein mRNA;ID=ISyX++t3KBIB0Bvm6W1jFIJllAA.1652074420660.791
tig00000030	Geneious	mRNA	5137	5649	.	-	.	Name=hypothetical protein mRNA;ID=ISyX++t3KBIB0Bvm6W1jFIJllAA.1652074420660.792
tig00000030	Geneious	mRNA	4720	4857	.	-	.	Name=hypothetical protein mRNA;ID=ISyX++t3KBIB0Bvm6W1jFIJllAA.1652074420660.792
tig00000030	Geneious	CDS	576201	576712	.	+	0	Name=hypothetical protein CDS;ID=ISyX++t3KBIB0Bvm6W1jFIJllAA.1652074420660.793
tig00000030	Geneious	CDS	577071	577208	.	+	0	Name=hypothetical protein CDS;ID=ISyX++t3KBIB0Bvm6W1jFIJllAA.1652074420660.793
tig00000030	Geneious	CDS	5137	5649	.	-	0	Name=hypothetical protein CDS;ID=ISyX++t3KBIB0Bvm6W1jFIJllAA.1652074420660.794
tig00000030	Geneious	CDS	4720	4857	.	-	0	Name=hypothetical protein CDS;ID=ISyX++t3KBIB0Bvm6W1jFIJllAA.1652074420660.794
tig00000030	Geneious	gene	4999	5649	.	-	.
tig00000030	Geneious	mRNA	4999	5649	.	-	.	Name=hypothetical protein mRNA
tig00000030	Geneious	CDS	4999	5649	.	-	0	Name=hypothetical protein CDS
tig00000030	Geneious	gene	575572	575939	.	+	.
tig00000030	Geneious	gene	5880	6247	.	-	.
tig00000030	Geneious	mRNA	575572	575939	.	+	.	Name=hypothetical protein mRNA
tig00000030	Geneious	mRNA	5880	6247	.	-	.	Name=hypothetical protein mRNA
tig00000030	Geneious	CDS	575572	575939	.	+	0	Name=hypothetical protein CDS
tig00000030	Geneious	CDS	5880	6247	.	-	0	Name=hypothetical protein CDS
tig00000030	Geneious	repeat_region	6811	7005	.	-	.	Name=repeat region
tig00000030	Geneious	rep_origin	6996	7762	.	+	.	Name=rep origin
tig00000030	Geneious	gene	7762	8085	.	-	.
tig00000030	Geneious	mRNA	7762	8085	.	-	.	Name=hypothetical protein mRNA
tig00000030	Geneious	CDS	7762	8085	.	-	0	Name=hypothetical protein CDS
tig00000030	Geneious	rep_origin	9317	10548	.	+	.	Name=rep origin
tig00000030	Geneious	gene	14244	14939	.	+	.	Name=RMD6 gene
tig00000030	Geneious	mRNA	14244	14939	.	+	.	Name=RMD6 mRNA
tig00000030	Geneious	CDS	14244	14939	.	+	0	Name=RMD6 CDS
tig00000030	Geneious	gene	16875	18363	.	+	.	Name=DLD3 gene
tig00000030	Geneious	mRNA	16875	18363	.	+	.	Name=DLD3 mRNA
tig00000030	Geneious	CDS	16875	18363	.	+	0	Name=DLD3 CDS
tig00000030	SGD	gene	20103	21611	.	+	.	Name=DSF1 gene%3B YNR073C;ID=YNR073C;Note=Putative mannitol dehydrogenase;Ontology_term=GO:0005575%2CGO:0008150%2CGO:0046029
tig00000030	Geneious	mRNA	20103	21611	.	+	.	Name=DSF1 mRNA
tig00000030	SGD	CDS	20103	21611	.	+	0	Name=DSF1 CDS%3B YNR073C_CDS;ID=YNR073C_CDS;Parent=YNR073C
tig00000030	Geneious	gene	22050	23742	.	-	.	Name=HXT13 gene
tig00000030	Geneious	mRNA	22050	23742	.	-	.	Name=HXT13 mRNA
tig00000030	Geneious	CDS	22050	23742	.	-	0	Name=HXT13 CDS
tig00000030	Geneious	gene	26158	26490	.	-	.
tig00000030	Geneious	mRNA	26158	26490	.	-	.	Name=hypothetical protein mRNA
tig00000030	Geneious	CDS	26158	26490	.	-	0	Name=hypothetical protein CDS
tig00000030	Geneious	gene	26701	27286	.	-	.
tig00000030	Geneious	mRNA	26701	27286	.	-	.	Name=hypothetical protein mRNA
tig00000030	Geneious	CDS	26701	27286	.	-	0	Name=hypothetical protein CDS
tig00000030	Geneious	gene	27177	27716	.	+	.	Name=HPA3 gene
tig00000030	Geneious	mRNA	27177	27716	.	+	.	Name=HPA3 mRNA
tig00000030	Geneious	CDS	27177	27716	.	+	0	Name=HPA3 CDS
tig00000030	Geneious	gene	28167	30051	.	+	.	Name=SIT1 gene
tig00000030	Geneious	mRNA	28167	30051	.	+	.	Name=SIT1 mRNA
tig00000030	Geneious	CDS	28167	30051	.	+	0	Name=SIT1 CDS
tig00000030	Geneious	gene	30305	31747	.	-	.	Name=AVT2 gene
tig00000030	Geneious	mRNA	30305	31747	.	-	.	Name=AVT2 mRNA
tig00000030	Geneious	CDS	30305	31747	.	-	0	Name=AVT2 CDS
tig00000030	Geneious	gene	32202	33973	.	-	.	Name=CAN1 gene
tig00000030	Geneious	mRNA	32202	33973	.	-	.	Name=CAN1 mRNA
tig00000030	Geneious	CDS	32202	33973	.	-	0	Name=CAN1 CDS
tig00000030	Geneious	gene	34912	36757	.	+	.	Name=NPR2 gene
tig00000030	Geneious	mRNA	34912	36757	.	+	.	Name=NPR2 mRNA
tig00000030	Geneious	CDS	34912	36757	.	+	0	Name=NPR2 CDS
tig00000030	Geneious	gene	37037	40036	.	-	.	Name=CIN8 gene
tig00000030	Geneious	mRNA	37037	40036	.	-	.	Name=CIN8 mRNA
tig00000030	Geneious	CDS	37037	40036	.	-	0	Name=CIN8 CDS
tig00000030	Geneious	gene	40543	42449	.	-	.	Name=PRB1 gene
tig00000030	Geneious	mRNA	40543	42449	.	-	.	Name=PRB1 mRNA
tig00000030	Geneious	CDS	40543	42449	.	-	0	Name=PRB1 CDS
tig00000030	Geneious	gene	42896	43119	.	-	.	Name=SOM1 gene
tig00000030	Geneious	mRNA	42896	43119	.	-	.	Name=SOM1 mRNA
tig00000030	Geneious	CDS	42896	43119	.	-	0	Name=SOM1 CDS
tig00000030	Geneious	gene	43746	45417	.	+	.	Name=PCM1 gene
tig00000030	Geneious	mRNA	43746	45417	.	+	.	Name=PCM1 mRNA
tig00000030	Geneious	CDS	43746	45417	.	+	0	Name=PCM1 CDS
tig00000030	Geneious	gene	45512	46212	.	-	.
tig00000030	Geneious	mRNA	45512	46212	.	-	.	Name=hypothetical protein mRNA
tig00000030	Geneious	CDS	45512	46212	.	-	0	Name=hypothetical protein CDS
tig00000030	Geneious	gene	47654	48859	.	+	.	Name=HAT2 gene
tig00000030	Geneious	mRNA	47654	48859	.	+	.	Name=HAT2 mRNA
tig00000030	Geneious	CDS	47654	48859	.	+	0	Name=HAT2 CDS
tig00000030	Geneious	gene	48957	52019	.	-	.	Name=POL5 gene
tig00000030	Geneious	mRNA	48957	52019	.	-	.	Name=POL5 mRNA
tig00000030	Geneious	CDS	48957	52019	.	-	0	Name=POL5 CDS
tig00000030	Geneious	gene	52629	52798	.	-	.
tig00000030	Geneious	ncRNA	52629	52798	.	-	.	Name=SNR80 ncRNA
tig00000030	Geneious	gene	54378	56578	.	-	.	Name=MAK10 gene
tig00000030	Geneious	mRNA	54378	56578	.	-	.	Name=MAK10 mRNA
tig00000030	Geneious	CDS	54378	56578	.	-	0	Name=MAK10 CDS
tig00000030	Geneious	gene	57047	58574	.	+	.	Name=AFG1 gene
tig00000030	Geneious	mRNA	57047	58574	.	+	.	Name=AFG1 mRNA
tig00000030	Geneious	CDS	57047	58574	.	+	0	Name=AFG1 CDS
tig00000030	Geneious	gene	58852	59622	.	+	.	Name=VMA8 gene
tig00000030	Geneious	mRNA	58852	59622	.	+	.	Name=VMA8 mRNA
tig00000030	Geneious	CDS	58852	59622	.	+	0	Name=VMA8 CDS
tig00000030	Geneious	rep_origin	59757	59989	.	+	.	Name=rep origin
tig00000030	Geneious	gene	60143	61324	.	-	.	Name=RML2 gene
tig00000030	Geneious	mRNA	60143	61324	.	-	.	Name=RML2 mRNA
tig00000030	Geneious	CDS	60143	61324	.	-	0	Name=RML2 CDS
tig00000030	Geneious	gene	61824	61905	.	+	.
tig00000030	Geneious	ncRNA	61824	61905	.	+	.	Name=SNR67 ncRNA
tig00000030	Geneious	gene	62170	62260	.	+	.
tig00000030	Geneious	ncRNA	62170	62260	.	+	.	Name=SNR53 ncRNA
tig00000030	Geneious	LTR	62549	63224	.	+	.	Name=Ty1 LTR
tig00000030	Geneious	gene	65176	65634	.	-	.	Name=TCA17 gene
tig00000030	Geneious	mRNA	65176	65634	.	-	.	Name=TCA17 mRNA
tig00000030	Geneious	CDS	65176	65634	.	-	0	Name=TCA17 CDS
tig00000030	Geneious	gene	65850	67263	.	-	.	Name=FRD1 gene
tig00000030	Geneious	mRNA	65850	67263	.	-	.	Name=FRD1 mRNA
tig00000030	Geneious	CDS	65850	67263	.	-	0	Name=FRD1 CDS
tig00000030	Geneious	gene	68089	69252	.	-	.	Name=GLY1 gene
tig00000030	Geneious	mRNA	68089	69252	.	-	.	Name=GLY1 mRNA
tig00000030	Geneious	CDS	68089	69252	.	-	0	Name=GLY1 CDS
tig00000030	Geneious	gene	70215	70715	.	+	.	Name=IES6 gene
tig00000030	Geneious	mRNA	70215	70715	.	+	.	Name=IES6 mRNA
tig00000030	Geneious	CDS	70215	70715	.	+	0	Name=IES6 CDS
tig00000030	Geneious	gene	70936	73804	.	+	.
tig00000030	Geneious	mRNA	70936	73804	.	+	.	Name=hypothetical protein mRNA
tig00000030	Geneious	CDS	70936	73804	.	+	0	Name=hypothetical protein CDS
tig00000030	Geneious	gene	74226	75782	.	+	.	Name=GDA1 gene
tig00000030	Geneious	mRNA	74226	75782	.	+	.	Name=GDA1 mRNA
tig00000030	Geneious	CDS	74226	75782	.	+	0	Name=GDA1 CDS
tig00000030	Geneious	gene	76400	77884	.	+	.	Name=YEF1 gene
tig00000030	Geneious	mRNA	76400	77884	.	+	.	Name=YEF1 mRNA
tig00000030	Geneious	CDS	76400	77884	.	+	0	Name=YEF1 CDS
tig00000030	Geneious	gene	78506	79909	.	+	.	Name=UTR2 gene
tig00000030	Geneious	mRNA	78506	79909	.	+	.	Name=UTR2 mRNA
tig00000030	Geneious	CDS	78506	79909	.	+	0	Name=UTR2 CDS
tig00000030	Geneious	gene	80089	80429	.	-	.	Name=CYC7 gene
tig00000030	Geneious	mRNA	80089	80429	.	-	.	Name=CYC7 mRNA
tig00000030	Geneious	CDS	80089	80429	.	-	0	Name=CYC7 CDS
tig00000030	Geneious	gene	80913	81596	.	+	.	Name=UTR4 gene
tig00000030	Geneious	mRNA	80913	81596	.	+	.	Name=UTR4 mRNA
tig00000030	Geneious	CDS	80913	81596	.	+	0	Name=UTR4 CDS
tig00000030	Geneious	gene	81860	83053	.	-	.	Name=RAD23 gene
tig00000030	Geneious	mRNA	81860	83053	.	-	.	Name=RAD23 mRNA
tig00000030	Geneious	CDS	81860	83053	.	-	0	Name=RAD23 CDS
tig00000030	Geneious	gene	83498	84999	.	-	.	Name=ANP1 gene
tig00000030	Geneious	mRNA	83498	84999	.	-	.	Name=ANP1 mRNA
tig00000030	Geneious	CDS	83498	84999	.	-	0	Name=ANP1 CDS
tig00000030	Geneious	gene	85490	85991	.	-	.	Name=UTR5 gene
tig00000030	Geneious	mRNA	85490	85991	.	-	.	Name=UTR5 mRNA
tig00000030	Geneious	CDS	85490	85991	.	-	0	Name=UTR5 CDS
tig00000030	Geneious	gene	86122	86595	.	+	.	Name=HYP2 gene%3B ANB1 gene
tig00000030	Geneious	mRNA	86122	86595	.	+	.	Name=HYP2 mRNA%3B ANB1 mRNA
tig00000030	Geneious	CDS	86122	86595	.	+	0	Name=HYP2 CDS%3B ANB1 CDS
tig00000030	Geneious	gene	86625	87041	.	+	.	Name=MTC7 gene
tig00000030	Geneious	mRNA	86625	87041	.	+	.	Name=MTC7 mRNA
tig00000030	Geneious	CDS	86625	87041	.	+	0	Name=MTC7 CDS
tig00000030	Geneious	gene	87379	90292	.	+	.	Name=MCM3 gene
tig00000030	Geneious	mRNA	87379	90292	.	+	.	Name=MCM3 mRNA
tig00000030	Geneious	CDS	87379	90292	.	+	0	Name=MCM3 CDS
tig00000030	Geneious	gene	90698	94342	.	+	.	Name=SPF1 gene
tig00000030	Geneious	mRNA	90698	94342	.	+	.	Name=SPF1 mRNA
tig00000030	Geneious	CDS	90698	94342	.	+	0	Name=SPF1 CDS
tig00000030	Geneious	rep_origin	94414	94654	.	+	.	Name=rep origin
tig00000030	Geneious	gene	95082	97014	.	+	.	Name=ECM10 gene
tig00000030	Geneious	mRNA	95082	97014	.	+	.	Name=ECM10 mRNA
tig00000030	Geneious	CDS	95082	97014	.	+	0	Name=ECM10 CDS
tig00000030	Geneious	gene	97292	98227	.	-	.	Name=BUD16 gene
tig00000030	Geneious	mRNA	97292	98227	.	-	.	Name=BUD16 mRNA
tig00000030	Geneious	CDS	97292	98227	.	-	0	Name=BUD16 CDS
tig00000030	Geneious	LTR	99919	100093	.	-	.	Name=Ty1 LTR
tig00000030	Geneious	gene	101189	101671	.	+	.	Name=VMA3 gene
tig00000030	Geneious	mRNA	101189	101671	.	+	.	Name=VMA3 mRNA
tig00000030	Geneious	CDS	101189	101671	.	+	0	Name=VMA3 CDS
tig00000030	Geneious	gene	102361	102741	.	+	.	Name=SNU13 gene
tig00000030	Geneious	mRNA	102361	102741	.	+	.	Name=SNU13 mRNA
tig00000030	Geneious	CDS	102361	102741	.	+	0	Name=SNU13 CDS
tig00000030	Geneious	gene	102997	106560	.	-	.
tig00000030	Geneious	mRNA	102997	106560	.	-	.	Name=hypothetical protein mRNA
tig00000030	Geneious	CDS	102997	106560	.	-	0	Name=hypothetical protein CDS
tig00000030	Geneious	gene	107672	108319	.	+	.	Name=RIP1 gene
tig00000030	Geneious	mRNA	107672	108319	.	+	.	Name=RIP1 mRNA
tig00000030	Geneious	CDS	107672	108319	.	+	0	Name=RIP1 CDS
tig00000030	Geneious	gene	108914	110962	.	-	.
tig00000030	Geneious	mRNA	108914	110962	.	-	.	Name=hypothetical protein mRNA
tig00000030	Geneious	CDS	108914	110962	.	-	0	Name=hypothetical protein CDS
tig00000030	Geneious	gene	111829	116203	.	+	.	Name=GEA2 gene
tig00000030	Geneious	mRNA	111829	116203	.	+	.	Name=GEA2 mRNA
tig00000030	Geneious	CDS	111829	116203	.	+	0	Name=GEA2 CDS
tig00000030	Geneious	gene	116513	116776	.	+	.	Name=TIM9 gene
tig00000030	Geneious	mRNA	116513	116776	.	+	.	Name=TIM9 mRNA
tig00000030	Geneious	CDS	116513	116776	.	+	0	Name=TIM9 CDS
tig00000030	Geneious	gene	116969	117337	.	-	.
tig00000030	Geneious	ncRNA	116969	117337	.	-	.	Name=RPR1 ncRNA
tig00000030	Geneious	LTR	117532	117853	.	-	.	Name=Ty4 LTR
tig00000030	Geneious	gene	117919	119600	.	-	.
tig00000030	Geneious	mRNA	117919	119600	.	-	.	Name=putative indolepyruvate decarboxylase family protein mRNA
tig00000030	Geneious	CDS	117919	119600	.	-	0	Name=putative indolepyruvate decarboxylase family protein CDS
tig00000030	Geneious	gene	119798	120600	.	-	.	Name=MMS21 gene
tig00000030	Geneious	mRNA	119798	120600	.	-	.	Name=MMS21 mRNA
tig00000030	Geneious	CDS	119798	120600	.	-	0	Name=MMS21 CDS
tig00000030	Geneious	gene	120769	121606	.	+	.	Name=EAF5 gene
tig00000030	Geneious	mRNA	120769	121606	.	+	.	Name=EAF5 mRNA
tig00000030	Geneious	CDS	120769	121606	.	+	0	Name=EAF5 CDS
tig00000030	Geneious	gene	122094	122225	.	-	.	Name=PMP2 gene
tig00000030	Geneious	mRNA	122094	122225	.	-	.	Name=PMP2 mRNA
tig00000030	Geneious	CDS	122094	122225	.	-	0	Name=PMP2 CDS
tig00000030	Geneious	gene	122953	123966	.	+	.	Name=GTT3 gene
tig00000030	Geneious	mRNA	122953	123966	.	+	.	Name=GTT3 mRNA
tig00000030	Geneious	CDS	122953	123966	.	+	0	Name=GTT3 CDS
tig00000030	Geneious	gene	124033	125512	.	-	.	Name=NPP2 gene
tig00000030	Geneious	mRNA	124033	125512	.	-	.	Name=NPP2 mRNA
tig00000030	Geneious	CDS	124033	125512	.	-	0	Name=NPP2 CDS
tig00000030	Geneious	gene	125922	127577	.	+	.	Name=EDC3 gene
tig00000030	Geneious	mRNA	125922	127577	.	+	.	Name=EDC3 mRNA
tig00000030	Geneious	CDS	125922	127577	.	+	0	Name=EDC3 CDS
tig00000030	Geneious	gene	128119	129855	.	+	.	Name=VAC8 gene
tig00000030	Geneious	mRNA	128119	129855	.	+	.	Name=VAC8 mRNA
tig00000030	Geneious	CDS	128119	129855	.	+	0	Name=VAC8 CDS
tig00000030	Geneious	gene	131063	131843	.	+	.	Name=UBC8 gene
tig00000030	Geneious	gene	132408	134522	.	+	.	Name=GLC3 gene
tig00000030	Geneious	mRNA	132408	134522	.	+	.	Name=GLC3 mRNA
tig00000030	Geneious	CDS	132408	134522	.	+	0	Name=GLC3 CDS
tig00000030	Geneious	LTR	62610	62938	.	+	.	Name=Ty2 LTR%3B Ty1 LTR
tig00000030	Geneious	LTR	453832	454157	.	+	.	Name=Ty1 LTR%3B Ty2 LTR
tig00000030	Geneious	LTR	492343	492670	.	+	.	Name=Ty1 LTR%3B Ty2 LTR
tig00000030	Geneious	LTR	434914	435241	.	-	.	Name=Ty1 LTR%3B Ty2 LTR
tig00000030	Geneious	LTR	430458	430786	.	-	.	Name=Ty2 LTR%3B Ty1 LTR
tig00000030	Geneious	LTR	134901	135228	.	-	.	Name=Ty1 LTR%3B Ty2 LTR
tig00000030	Geneious	LTR	136612	136926	.	+	.	Name=Ty1 LTR
tig00000030	Geneious	gene	138202	139047	.	-	.	Name=GCN4 gene
tig00000030	Geneious	mRNA	138202	139047	.	-	.	Name=GCN4 mRNA
tig00000030	Geneious	CDS	138202	139047	.	-	0	Name=GCN4 CDS
tig00000030	Geneious	gene	141173	143173	.	+	.	Name=MIT1 gene
tig00000030	Geneious	mRNA	141173	143173	.	+	.	Name=MIT1 mRNA
tig00000030	Geneious	CDS	141173	143173	.	+	0	Name=MIT1 CDS
tig00000030	Geneious	gene	143608	144614	.	+	.	Name=YEA6 gene
tig00000030	Geneious	mRNA	143608	144614	.	+	.	Name=YEA6 mRNA
tig00000030	Geneious	CDS	143608	144614	.	+	0	Name=YEA6 CDS
tig00000030	Geneious	rep_origin	144820	145062	.	+	.	Name=rep origin
tig00000030	Geneious	gene	145185	146030	.	-	.	Name=VAB2 gene
tig00000030	Geneious	mRNA	145185	146030	.	-	.	Name=VAB2 mRNA
tig00000030	Geneious	CDS	145185	146030	.	-	0	Name=VAB2 CDS
tig00000030	Geneious	gene	146226	147253	.	+	.	Name=YEA4 gene
tig00000030	Geneious	mRNA	146226	147253	.	+	.	Name=YEA4 mRNA
tig00000030	Geneious	CDS	146226	147253	.	+	0	Name=YEA4 CDS
tig00000030	Geneious	gene	147448	147871	.	+	.	Name=GIM4 gene
tig00000030	Geneious	mRNA	147448	147466	.	+	.	Name=GIM4 mRNA;ID=ISyX++t3KBIB0Bvm6W1jFIJllAA.1652074420671.795
tig00000030	Geneious	mRNA	147555	147871	.	+	.	Name=GIM4 mRNA;ID=ISyX++t3KBIB0Bvm6W1jFIJllAA.1652074420671.795
tig00000030	Geneious	CDS	147448	147466	.	+	0	Name=GIM4 CDS;ID=ISyX++t3KBIB0Bvm6W1jFIJllAA.1652074420671.796
tig00000030	Geneious	CDS	147555	147871	.	+	0	Name=GIM4 CDS;ID=ISyX++t3KBIB0Bvm6W1jFIJllAA.1652074420671.796
tig00000030	Geneious	gene	147993	149284	.	-	.	Name=WBP1 gene
tig00000030	Geneious	mRNA	147993	149284	.	-	.	Name=WBP1 mRNA
tig00000030	Geneious	CDS	147993	149284	.	-	0	Name=WBP1 CDS
tig00000030	Geneious	gene	149570	150246	.	-	.	Name=IRC22 gene
tig00000030	Geneious	mRNA	149570	150246	.	-	.	Name=IRC22 mRNA
tig00000030	Geneious	CDS	149570	150246	.	-	0	Name=IRC22 CDS
tig00000030	Geneious	centromere	151255	151372	.	+	.	Name=CEN5 centromere
tig00000030	Geneious	centromere	151255	151264	.	+	.	Name=CEN5 CDEI of CEN5 centromere%3B CEN6 CDEI of CEN6 centromere
tig00000030	Geneious	centromere	259419	259428	.	+	.	Name=CEN5 CDEI of CEN5 centromere%3B CEN6 CDEI of CEN6 centromere
tig00000030	Geneious	centromere	14002	14011	.	-	.	Name=CEN5 CDEI of CEN5 centromere%3B CEN6 CDEI of CEN6 centromere
tig00000030	Geneious	centromere	151265	151347	.	+	.	Name=CEN5 CDEII of CEN5 centromere
tig00000030	Geneious	centromere	151348	151372	.	+	.	Name=CEN5 CDEIII of CEN5 centromere
tig00000030	Geneious	gene	152784	155068	.	+	.	Name=MNN1 gene
tig00000030	Geneious	mRNA	152784	155068	.	+	.	Name=MNN1 mRNA
tig00000030	Geneious	CDS	152784	155068	.	+	0	Name=MNN1 CDS
tig00000030	Geneious	gene	156058	156752	.	+	.	Name=NOP16 gene
tig00000030	Geneious	mRNA	156058	156752	.	+	.	Name=NOP16 mRNA
tig00000030	Geneious	CDS	156058	156752	.	+	0	Name=NOP16 CDS
tig00000030	Geneious	gene	156990	158368	.	-	.	Name=PMI40 gene
tig00000030	Geneious	mRNA	158338	158368	.	-	.	Name=PMI40 mRNA;ID=ISyX++t3KBIB0Bvm6W1jFIJllAA.1652074420671.797
tig00000030	Geneious	mRNA	156990	158245	.	-	.	Name=PMI40 mRNA;ID=ISyX++t3KBIB0Bvm6W1jFIJllAA.1652074420671.797
tig00000030	Geneious	CDS	158338	158368	.	-	0	Name=PMI40 CDS;ID=ISyX++t3KBIB0Bvm6W1jFIJllAA.1652074420671.798
tig00000030	Geneious	CDS	156990	158245	.	-	0	Name=PMI40 CDS;ID=ISyX++t3KBIB0Bvm6W1jFIJllAA.1652074420671.798
tig00000030	Geneious	gene	158829	159524	.	+	.	Name=FMP52 gene
tig00000030	Geneious	mRNA	158829	159524	.	+	.	Name=FMP52 mRNA
tig00000030	Geneious	CDS	158829	159524	.	+	0	Name=FMP52 CDS
tig00000030	Geneious	gene	159799	161690	.	+	.	Name=YND1 gene
tig00000030	Geneious	mRNA	159799	161690	.	+	.	Name=YND1 mRNA
tig00000030	Geneious	CDS	159799	161690	.	+	0	Name=YND1 CDS
tig00000030	Geneious	gene	161972	163534	.	+	.	Name=NUG1 gene
tig00000030	Geneious	mRNA	161972	163534	.	+	.	Name=NUG1 mRNA
tig00000030	Geneious	CDS	161972	163534	.	+	0	Name=NUG1 CDS
tig00000030	Geneious	gene	163776	165330	.	+	.	Name=PAC2 gene
tig00000030	Geneious	mRNA	163776	165330	.	+	.	Name=PAC2 mRNA
tig00000030	Geneious	CDS	163776	165330	.	+	0	Name=PAC2 CDS
tig00000030	Geneious	gene	165484	166132	.	-	.	Name=TMA20 gene
tig00000030	Geneious	mRNA	166122	166132	.	-	.	Name=TMA20 mRNA;ID=ISyX++t3KBIB0Bvm6W1jFIJllAA.1652074420672.799
tig00000030	Geneious	mRNA	165484	166018	.	-	.	Name=TMA20 mRNA;ID=ISyX++t3KBIB0Bvm6W1jFIJllAA.1652074420672.799
tig00000030	Geneious	CDS	166122	166132	.	-	0	Name=TMA20 CDS;ID=ISyX++t3KBIB0Bvm6W1jFIJllAA.1652074420672.800
tig00000030	Geneious	CDS	165484	166018	.	-	0	Name=TMA20 CDS;ID=ISyX++t3KBIB0Bvm6W1jFIJllAA.1652074420672.800
tig00000030	Geneious	gene	166674	166833	.	-	.
tig00000030	Geneious	ncRNA	166674	166833	.	-	.	Name=SNR14 ncRNA
tig00000030	Geneious	gene	167054	171060	.	-	.	Name=SEC3 gene
tig00000030	Geneious	mRNA	167054	171060	.	-	.	Name=SEC3 mRNA
tig00000030	Geneious	CDS	167054	171060	.	-	0	Name=SEC3 CDS
tig00000030	Geneious	gene	171357	171733	.	+	.	Name=NTF2 gene
tig00000030	Geneious	mRNA	171357	171733	.	+	.	Name=NTF2 mRNA
tig00000030	Geneious	CDS	171357	171733	.	+	0	Name=NTF2 CDS
tig00000030	Geneious	gene	171875	172579	.	-	.
tig00000030	Geneious	mRNA	171875	172579	.	-	.	Name=hypothetical protein mRNA
tig00000030	Geneious	CDS	171875	172579	.	-	0	Name=hypothetical protein CDS
tig00000030	Geneious	rep_origin	172879	173116	.	+	.	Name=rep origin
tig00000030	Geneious	gene	174489	175253	.	+	.	Name=TIR1 gene
tig00000030	Geneious	mRNA	174489	175253	.	+	.	Name=TIR1 mRNA
tig00000030	Geneious	CDS	174489	175253	.	+	0	Name=TIR1 CDS
tig00000030	Geneious	LTR	175946	176097	.	+	.	Name=Ty1 LTR
tig00000030	Geneious	gene	177075	177670	.	+	.	Name=PRE1 gene
tig00000030	Geneious	mRNA	177075	177670	.	+	.	Name=PRE1 mRNA
tig00000030	Geneious	CDS	177075	177670	.	+	0	Name=PRE1 CDS
tig00000030	Geneious	gene	178080	181514	.	+	.	Name=PRP22 gene
tig00000030	Geneious	mRNA	178080	181514	.	+	.	Name=PRP22 mRNA
tig00000030	Geneious	CDS	178080	181514	.	+	0	Name=PRP22 CDS
tig00000030	Geneious	gene	181833	183451	.	+	.	Name=HEM14 gene
tig00000030	Geneious	mRNA	181833	183451	.	+	.	Name=HEM14 mRNA
tig00000030	Geneious	CDS	181833	183451	.	+	0	Name=HEM14 CDS
tig00000030	Geneious	gene	182963	183931	.	-	.	Name=BUD25 gene
tig00000030	Geneious	mRNA	183909	183931	.	-	.	Name=BUD25 mRNA;ID=ISyX++t3KBIB0Bvm6W1jFIJllAA.1652074420673.801
tig00000030	Geneious	mRNA	182963	183401	.	-	.	Name=BUD25 mRNA;ID=ISyX++t3KBIB0Bvm6W1jFIJllAA.1652074420673.801
tig00000030	Geneious	CDS	183909	183931	.	-	0	Name=BUD25 CDS;ID=ISyX++t3KBIB0Bvm6W1jFIJllAA.1652074420673.802
tig00000030	Geneious	CDS	182963	183401	.	-	0	Name=BUD25 CDS;ID=ISyX++t3KBIB0Bvm6W1jFIJllAA.1652074420673.802
tig00000030	Geneious	gene	183772	186005	.	+	.	Name=FAA2 gene
tig00000030	Geneious	mRNA	183772	186005	.	+	.	Name=FAA2 mRNA
tig00000030	Geneious	CDS	183772	186005	.	+	0	Name=FAA2 CDS
tig00000030	Geneious	gene	187508	188542	.	+	.	Name=BIM1 gene
tig00000030	Geneious	mRNA	187508	188542	.	+	.	Name=BIM1 mRNA
tig00000030	Geneious	CDS	187508	188542	.	+	0	Name=BIM1 CDS
tig00000030	Geneious	gene	188734	191018	.	-	.	Name=AFG3 gene
tig00000030	Geneious	mRNA	188734	191018	.	-	.	Name=AFG3 mRNA
tig00000030	Geneious	CDS	188734	191018	.	-	0	Name=AFG3 CDS
tig00000030	Geneious	gene	191189	191854	.	-	.	Name=SPC25 gene
tig00000030	Geneious	mRNA	191189	191854	.	-	.	Name=SPC25 mRNA
tig00000030	Geneious	CDS	191189	191854	.	-	0	Name=SPC25 CDS
tig00000030	Geneious	gene	192027	193460	.	+	.	Name=ISC1 gene
tig00000030	Geneious	mRNA	192027	193460	.	+	.	Name=ISC1 mRNA
tig00000030	Geneious	CDS	192027	193460	.	+	0	Name=ISC1 CDS
tig00000030	Geneious	gene	193503	193769	.	-	.	Name=SBH2 gene
tig00000030	Geneious	mRNA	193503	193769	.	-	.	Name=SBH2 mRNA
tig00000030	Geneious	CDS	193503	193769	.	-	0	Name=SBH2 CDS
tig00000030	Geneious	gene	194397	195744	.	+	.	Name=GPA2 gene
tig00000030	Geneious	mRNA	194397	195744	.	+	.	Name=GPA2 mRNA
tig00000030	Geneious	CDS	194397	195744	.	+	0	Name=GPA2 CDS
tig00000030	Geneious	gene	196172	197744	.	+	.	Name=RPN3 gene
tig00000030	Geneious	mRNA	196172	197744	.	+	.	Name=RPN3 mRNA
tig00000030	Geneious	CDS	196172	197744	.	+	0	Name=RPN3 CDS
tig00000030	Geneious	gene	198036	200099	.	+	.	Name=SRB4 gene
tig00000030	Geneious	mRNA	198036	200099	.	+	.	Name=SRB4 mRNA
tig00000030	Geneious	CDS	198036	200099	.	+	0	Name=SRB4 CDS
tig00000030	Geneious	gene	200300	201160	.	+	.	Name=PRO3 gene
tig00000030	Geneious	mRNA	200300	201160	.	+	.	Name=PRO3 mRNA
tig00000030	Geneious	CDS	200300	201160	.	+	0	Name=PRO3 CDS
tig00000030	Geneious	gene	201415	204188	.	+	.	Name=YAT2 gene
tig00000030	Geneious	mRNA	201415	204188	.	+	.	Name=YAT2 mRNA
tig00000030	Geneious	CDS	201415	204188	.	+	0	Name=YAT2 CDS
tig00000030	Geneious	gene	204475	206057	.	+	.	Name=GCD11 gene
tig00000030	Geneious	mRNA	204475	206057	.	+	.	Name=GCD11 mRNA
tig00000030	Geneious	CDS	204475	206057	.	+	0	Name=GCD11 CDS
tig00000030	Geneious	gene	206865	207693	.	-	.	Name=CHO1 gene
tig00000030	Geneious	mRNA	206865	207693	.	-	.	Name=CHO1 mRNA
tig00000030	Geneious	CDS	206865	207693	.	-	0	Name=CHO1 CDS
tig00000030	Geneious	gene	208196	209448	.	-	.	Name=GAL83 gene
tig00000030	Geneious	mRNA	208196	209448	.	-	.	Name=GAL83 mRNA
tig00000030	Geneious	CDS	208196	209448	.	-	0	Name=GAL83 CDS
tig00000030	Geneious	gene	209908	211091	.	-	.	Name=MIG3 gene
tig00000030	Geneious	mRNA	209908	211091	.	-	.	Name=MIG3 mRNA
tig00000030	Geneious	CDS	209908	211091	.	-	0	Name=MIG3 CDS
tig00000030	Geneious	rep_origin	211597	211844	.	+	.	Name=rep origin
tig00000030	Geneious	gene	211801	212392	.	-	.	Name=SMB1 gene
tig00000030	Geneious	mRNA	211801	212392	.	-	.	Name=SMB1 mRNA
tig00000030	Geneious	CDS	211801	212392	.	-	0	Name=SMB1 CDS
tig00000030	Geneious	gene	212652	213113	.	+	.	Name=CHZ1 gene
tig00000030	Geneious	mRNA	212652	213113	.	+	.	Name=CHZ1 mRNA
tig00000030	Geneious	CDS	212652	213113	.	+	0	Name=CHZ1 CDS
tig00000030	Geneious	gene	213291	213961	.	-	.	Name=YPT31 gene
tig00000030	Geneious	mRNA	213291	213961	.	-	.	Name=YPT31 mRNA
tig00000030	Geneious	CDS	213291	213961	.	-	0	Name=YPT31 CDS
tig00000030	Geneious	gene	214276	216900	.	+	.	Name=FIR1 gene
tig00000030	Geneious	mRNA	214276	216900	.	+	.	Name=FIR1 mRNA
tig00000030	Geneious	CDS	214276	216900	.	+	0	Name=FIR1 CDS
tig00000030	Geneious	gene	217263	220492	.	-	.	Name=ZRG8 gene
tig00000030	Geneious	mRNA	217263	220492	.	-	.	Name=ZRG8 mRNA
tig00000030	Geneious	CDS	217263	220492	.	-	0	Name=ZRG8 CDS
tig00000030	Geneious	gene	221051	221606	.	+	.
tig00000030	Geneious	mRNA	221051	221606	.	+	.	Name=hypothetical protein mRNA
tig00000030	Geneious	CDS	221051	221606	.	+	0	Name=hypothetical protein CDS
tig00000030	Geneious	gene	221842	222279	.	+	.	Name=EDC2 gene
tig00000030	Geneious	mRNA	221842	222279	.	+	.	Name=EDC2 mRNA
tig00000030	Geneious	CDS	221842	222279	.	+	0	Name=EDC2 CDS
tig00000030	Geneious	gene	222569	224399	.	-	.	Name=ARB1 gene
tig00000030	Geneious	mRNA	222569	224399	.	-	.	Name=ARB1 mRNA
tig00000030	Geneious	CDS	222569	224399	.	-	0	Name=ARB1 CDS
tig00000030	Geneious	gene	225087	226052	.	+	.	Name=PHM8 gene
tig00000030	Geneious	mRNA	225087	226052	.	+	.	Name=PHM8 mRNA
tig00000030	Geneious	CDS	225087	226052	.	+	0	Name=PHM8 CDS
tig00000030	Geneious	gene	226056	227449	.	-	.	Name=KRE29 gene
tig00000030	Geneious	mRNA	226056	227449	.	-	.	Name=KRE29 mRNA
tig00000030	Geneious	CDS	226056	227449	.	-	0	Name=KRE29 CDS
tig00000030	Geneious	gene	227653	228402	.	-	.	Name=HVG1 gene
tig00000030	Geneious	mRNA	227653	228402	.	-	.	Name=HVG1 mRNA
tig00000030	Geneious	CDS	227653	228402	.	-	0	Name=HVG1 CDS
tig00000030	Geneious	gene	228459	228677	.	-	.
tig00000030	Geneious	mRNA	228459	228677	.	-	.	Name=hypothetical protein mRNA
tig00000030	Geneious	CDS	228459	228677	.	-	0	Name=hypothetical protein CDS
tig00000030	Geneious	gene	228990	231180	.	+	.	Name=GLN3 gene
tig00000030	Geneious	mRNA	228990	231180	.	+	.	Name=GLN3 mRNA
tig00000030	Geneious	CDS	228990	231180	.	+	0	Name=GLN3 CDS
tig00000030	Geneious	gene	231655	233933	.	+	.	Name=YEN1 gene
tig00000030	Geneious	mRNA	231655	233933	.	+	.	Name=YEN1 mRNA
tig00000030	Geneious	CDS	231655	233933	.	+	0	Name=YEN1 CDS
tig00000030	Geneious	gene	234130	234683	.	+	.	Name=MXR1 gene
tig00000030	Geneious	mRNA	234130	234683	.	+	.	Name=MXR1 mRNA
tig00000030	Geneious	CDS	234130	234683	.	+	0	Name=MXR1 CDS
tig00000030	Geneious	gene	234959	236308	.	-	.	Name=SAH1 gene
tig00000030	Geneious	mRNA	234959	236308	.	-	.	Name=SAH1 mRNA
tig00000030	Geneious	CDS	234959	236308	.	-	0	Name=SAH1 CDS
tig00000030	Geneious	gene	236760	237206	.	-	.	Name=ERG28 gene
tig00000030	Geneious	mRNA	236760	237206	.	-	.	Name=ERG28 mRNA
tig00000030	Geneious	CDS	236760	237206	.	-	0	Name=ERG28 CDS
tig00000030	Geneious	gene	237649	238961	.	-	.	Name=MEI4 gene
tig00000030	Geneious	mRNA	238899	238961	.	-	.	Name=MEI4 mRNA;ID=ISyX++t3KBIB0Bvm6W1jFIJllAA.1652074420684.803
tig00000030	Geneious	mRNA	237649	238810	.	-	.	Name=MEI4 mRNA;ID=ISyX++t3KBIB0Bvm6W1jFIJllAA.1652074420684.803
tig00000030	Geneious	CDS	238899	238961	.	-	0	Name=MEI4 CDS;ID=ISyX++t3KBIB0Bvm6W1jFIJllAA.1652074420684.804
tig00000030	Geneious	CDS	237649	238810	.	-	0	Name=MEI4 CDS;ID=ISyX++t3KBIB0Bvm6W1jFIJllAA.1652074420684.804
tig00000030	Geneious	gene	239219	240686	.	-	.	Name=ACA1 gene
tig00000030	Geneious	mRNA	239219	240686	.	-	.	Name=ACA1 mRNA
tig00000030	Geneious	CDS	239219	240686	.	-	0	Name=ACA1 CDS
tig00000030	Geneious	gene	242362	242793	.	+	.	Name=SPO73 gene
tig00000030	Geneious	mRNA	242362	242793	.	+	.	Name=SPO73 mRNA
tig00000030	Geneious	CDS	242362	242793	.	+	0	Name=SPO73 CDS
tig00000030	Geneious	gene	242989	245678	.	-	.	Name=SAP1 gene
tig00000030	Geneious	mRNA	242989	245678	.	-	.	Name=SAP1 mRNA
tig00000030	Geneious	CDS	242989	245678	.	-	0	Name=SAP1 CDS
tig00000030	Geneious	gene	246157	247331	.	-	.	Name=CAJ1 gene
tig00000030	Geneious	mRNA	246157	247331	.	-	.	Name=CAJ1 mRNA
tig00000030	Geneious	CDS	246157	247331	.	-	0	Name=CAJ1 CDS
tig00000030	Geneious	LTR	248281	248503	.	-	.	Name=Ty1 LTR
tig00000030	Geneious	LTR	248617	248924	.	+	.	Name=Ty1 LTR
tig00000030	Geneious	gene	249887	250171	.	+	.	Name=ISD11 gene
tig00000030	Geneious	mRNA	249887	250171	.	+	.	Name=ISD11 mRNA
tig00000030	Geneious	CDS	249887	250171	.	+	0	Name=ISD11 CDS
tig00000030	Geneious	gene	250895	252829	.	+	.	Name=TPA1 gene
tig00000030	Geneious	mRNA	250895	252829	.	+	.	Name=TPA1 mRNA
tig00000030	Geneious	CDS	250895	252829	.	+	0	Name=TPA1 CDS
tig00000030	Geneious	gene	253138	253553	.	-	.	Name=RSM18 gene
tig00000030	Geneious	mRNA	253138	253553	.	-	.	Name=RSM18 mRNA
tig00000030	Geneious	CDS	253138	253553	.	-	0	Name=RSM18 CDS
tig00000030	Geneious	gene	253821	255299	.	+	.	Name=JHD1 gene
tig00000030	Geneious	mRNA	253821	255299	.	+	.	Name=JHD1 mRNA
tig00000030	Geneious	CDS	253821	255299	.	+	0	Name=JHD1 CDS
tig00000030	Geneious	gene	255540	257122	.	-	.	Name=HOM3 gene
tig00000030	Geneious	mRNA	255540	257122	.	-	.	Name=HOM3 mRNA
tig00000030	Geneious	CDS	255540	257122	.	-	0	Name=HOM3 CDS
tig00000030	Geneious	rep_origin	257122	257899	.	+	.	Name=rep origin
tig00000030	Geneious	gene	257899	258799	.	-	.	Name=PIC2 gene
tig00000030	Geneious	mRNA	257899	258799	.	-	.	Name=PIC2 mRNA
tig00000030	Geneious	CDS	257899	258799	.	-	0	Name=PIC2 CDS
tig00000030	Geneious	gene	260088	260200	.	-	.
tig00000030	Geneious	mRNA	260088	260200	.	-	.	Name=hypothetical protein mRNA
tig00000030	Geneious	CDS	260088	260200	.	-	0	Name=hypothetical protein CDS
tig00000030	Geneious	gene	261203	262848	.	-	.	Name=GIP2 gene
tig00000030	Geneious	mRNA	261203	262848	.	-	.	Name=GIP2 mRNA
tig00000030	Geneious	CDS	261203	262848	.	-	0	Name=GIP2 CDS
tig00000030	Geneious	gene	264039	264931	.	-	.	Name=HIS1 gene
tig00000030	Geneious	mRNA	264039	264931	.	-	.	Name=HIS1 mRNA
tig00000030	Geneious	CDS	264039	264931	.	-	0	Name=HIS1 CDS
tig00000030	Geneious	gene	265657	267258	.	-	.	Name=FCY2 gene
tig00000030	Geneious	mRNA	265657	267258	.	-	.	Name=FCY2 mRNA
tig00000030	Geneious	CDS	265657	267258	.	-	0	Name=FCY2 CDS
tig00000030	Geneious	gene	268564	269326	.	-	.	Name=RPL34A gene
tig00000030	Geneious	mRNA	269290	269326	.	-	.	Name=RPL34A mRNA%3B RPL34B mRNA;ID=ISyX++t3KBIB0Bvm6W1jFIJllAA.1652074420686.805
tig00000030	Geneious	mRNA	268564	268891	.	-	.	Name=RPL34A mRNA%3B RPL34B mRNA;ID=ISyX++t3KBIB0Bvm6W1jFIJllAA.1652074420686.805
tig00000030	Geneious	CDS	269290	269326	.	-	0	Name=RPL34A CDS%3B RPL34B CDS;ID=ISyX++t3KBIB0Bvm6W1jFIJllAA.1652074420686.806
tig00000030	Geneious	CDS	268564	268891	.	-	0	Name=RPL34A CDS%3B RPL34B CDS;ID=ISyX++t3KBIB0Bvm6W1jFIJllAA.1652074420686.806
tig00000030	Geneious	gene	269876	270265	.	-	.	Name=HMF1 gene
tig00000030	Geneious	mRNA	269876	270265	.	-	.	Name=HMF1 mRNA
tig00000030	Geneious	CDS	269876	270265	.	-	0	Name=HMF1 CDS
tig00000030	Geneious	gene	270907	271230	.	+	.	Name=PET117 gene
tig00000030	Geneious	mRNA	270907	271230	.	+	.	Name=PET117 mRNA
tig00000030	Geneious	CDS	270907	271230	.	+	0	Name=PET117 CDS
tig00000030	Geneious	gene	271763	273025	.	+	.	Name=PCL6 gene
tig00000030	Geneious	mRNA	271763	273025	.	+	.	Name=PCL6 mRNA
tig00000030	Geneious	CDS	271763	273025	.	+	0	Name=PCL6 CDS
tig00000030	Geneious	gene	273705	275290	.	+	.	Name=FCY21 gene
tig00000030	Geneious	mRNA	273705	275290	.	+	.	Name=FCY21 mRNA
tig00000030	Geneious	CDS	273705	275290	.	+	0	Name=FCY21 CDS
tig00000030	Geneious	gene	275709	277297	.	+	.	Name=FCY22 gene
tig00000030	Geneious	mRNA	275709	277297	.	+	.	Name=FCY22 mRNA
tig00000030	Geneious	CDS	275709	277297	.	+	0	Name=FCY22 CDS
tig00000030	Geneious	gene	277430	278758	.	-	.	Name=CEM1 gene
tig00000030	Geneious	mRNA	277430	278758	.	-	.	Name=CEM1 mRNA
tig00000030	Geneious	CDS	277430	278758	.	-	0	Name=CEM1 CDS
tig00000030	Geneious	gene	279059	279811	.	-	.	Name=HOR2 gene
tig00000030	Geneious	mRNA	279059	279811	.	-	.	Name=HOR2 mRNA
tig00000030	Geneious	CDS	279059	279811	.	-	0	Name=HOR2 CDS
tig00000030	Geneious	gene	280839	281495	.	+	.	Name=THO1 gene
tig00000030	Geneious	mRNA	280839	281495	.	+	.	Name=THO1 mRNA
tig00000030	Geneious	CDS	280839	281495	.	+	0	Name=THO1 CDS
tig00000030	Geneious	gene	281834	283348	.	-	.	Name=VHR2 gene
tig00000030	Geneious	mRNA	281834	283348	.	-	.	Name=VHR2 mRNA
tig00000030	Geneious	CDS	281834	283348	.	-	0	Name=VHR2 CDS
tig00000030	Geneious	gene	284361	286034	.	-	.	Name=ICL1 gene
tig00000030	Geneious	mRNA	284361	286034	.	-	.	Name=ICL1 mRNA
tig00000030	Geneious	CDS	284361	286034	.	-	0	Name=ICL1 CDS
tig00000030	Geneious	rep_origin	286624	286869	.	+	.	Name=rep origin
tig00000030	Geneious	LTR	286862	287179	.	-	.	Name=Ty1 LTR
tig00000030	Geneious	gene	287558	287639	.	-	.	Name=SUP16 gene%3B SUP17 gene%3B SUP19 gene
tig00000030	Geneious	tRNA	287558	287639	.	-	.	Name=SUP16 tRNA%3B SUP17 tRNA%3B SUP19 tRNA
tig00000030	Geneious	gene	289355	289912	.	+	.	Name=RRT13 gene
tig00000030	Geneious	mRNA	289355	289912	.	+	.	Name=RRT13 mRNA
tig00000030	Geneious	CDS	289355	289912	.	+	0	Name=RRT13 CDS
tig00000030	Geneious	gene	291177	291661	.	+	.	Name=RGI1 gene
tig00000030	Geneious	mRNA	291177	291661	.	+	.	Name=RGI1 mRNA
tig00000030	Geneious	CDS	291177	291661	.	+	0	Name=RGI1 CDS
tig00000030	Geneious	gene	292158	293919	.	+	.	Name=MOT2 gene
tig00000030	Geneious	mRNA	292158	293919	.	+	.	Name=MOT2 mRNA
tig00000030	Geneious	CDS	292158	293919	.	+	0	Name=MOT2 CDS
tig00000030	Geneious	gene	294514	297100	.	+	.	Name=ARG5%2C6 gene
tig00000030	Geneious	mRNA	294514	297100	.	+	.	Name=ARG5%2C6 mRNA
tig00000030	Geneious	CDS	294514	297100	.	+	0	Name=ARG5%2C6 CDS
tig00000030	Geneious	gene	298049	300715	.	+	.	Name=RNR1 gene
tig00000030	Geneious	mRNA	298049	300715	.	+	.	Name=RNR1 mRNA
tig00000030	Geneious	CDS	298049	300715	.	+	0	Name=RNR1 CDS
tig00000030	Geneious	gene	301044	301424	.	-	.	Name=TDA2 gene
tig00000030	Geneious	mRNA	301044	301424	.	-	.	Name=TDA2 mRNA
tig00000030	Geneious	CDS	301044	301424	.	-	0	Name=TDA2 CDS
tig00000030	Geneious	gene	301901	302289	.	+	.	Name=VTC1 gene
tig00000030	Geneious	mRNA	301901	302289	.	+	.	Name=VTC1 mRNA
tig00000030	Geneious	CDS	301901	302289	.	+	0	Name=VTC1 CDS
tig00000030	Geneious	gene	303123	304686	.	+	.	Name=ALD5 gene
tig00000030	Geneious	mRNA	303123	304686	.	+	.	Name=ALD5 mRNA
tig00000030	Geneious	CDS	303123	304686	.	+	0	Name=ALD5 CDS
tig00000030	Geneious	gene	305417	306288	.	+	.	Name=RPS24A gene
tig00000030	Geneious	gene	306744	307214	.	+	.	Name=YOS1 gene
tig00000030	Geneious	mRNA	306744	306837	.	+	.	Name=YOS1 mRNA;ID=ISyX++t3KBIB0Bvm6W1jFIJllAA.1652074420689.807
tig00000030	Geneious	mRNA	306940	307047	.	+	.	Name=YOS1 mRNA;ID=ISyX++t3KBIB0Bvm6W1jFIJllAA.1652074420689.807
tig00000030	Geneious	mRNA	307159	307214	.	+	.	Name=YOS1 mRNA;ID=ISyX++t3KBIB0Bvm6W1jFIJllAA.1652074420689.807
tig00000030	Geneious	CDS	306744	306837	.	+	0	Name=YOS1 CDS;ID=ISyX++t3KBIB0Bvm6W1jFIJllAA.1652074420689.808
tig00000030	Geneious	CDS	306940	307047	.	+	0	Name=YOS1 CDS;ID=ISyX++t3KBIB0Bvm6W1jFIJllAA.1652074420689.808
tig00000030	Geneious	CDS	307159	307214	.	+	0	Name=YOS1 CDS;ID=ISyX++t3KBIB0Bvm6W1jFIJllAA.1652074420689.808
tig00000030	Geneious	gene	307503	310287	.	-	.	Name=PTP3 gene
tig00000030	Geneious	mRNA	307503	310287	.	-	.	Name=PTP3 mRNA
tig00000030	Geneious	CDS	307503	310287	.	-	0	Name=PTP3 CDS
tig00000030	Geneious	LTR	311362	311533	.	+	.	Name=Ty1 LTR
tig00000030	Geneious	gene	311678	312585	.	-	.
tig00000030	Geneious	mRNA	311678	312585	.	-	.	Name=hypothetical protein mRNA
tig00000030	Geneious	CDS	311678	312585	.	-	0	Name=hypothetical protein CDS
tig00000030	Geneious	gene	313617	315679	.	-	.
tig00000030	Geneious	mRNA	313617	315679	.	-	.	Name=hypothetical protein mRNA
tig00000030	Geneious	CDS	313617	315679	.	-	0	Name=hypothetical protein CDS
tig00000030	Geneious	rep_origin	315679	315885	.	+	.	Name=rep origin
tig00000030	Geneious	gene	315885	317420	.	-	.	Name=ICP55 gene
tig00000030	Geneious	mRNA	315885	317420	.	-	.	Name=ICP55 mRNA
tig00000030	Geneious	CDS	315885	317420	.	-	0	Name=ICP55 CDS
tig00000030	Geneious	gene	317724	317889	.	+	.
tig00000030	Geneious	mRNA	317724	317889	.	+	.	Name=hypothetical protein mRNA
tig00000030	Geneious	CDS	317724	317889	.	+	0	Name=hypothetical protein CDS
tig00000030	Geneious	gene	317999	318631	.	+	.
tig00000030	Geneious	mRNA	317999	318631	.	+	.	Name=hypothetical protein mRNA
tig00000030	Geneious	CDS	317999	318631	.	+	0	Name=hypothetical protein CDS
tig00000030	Geneious	gene	319041	320923	.	+	.	Name=AIM9 gene
tig00000030	Geneious	mRNA	319041	320923	.	+	.	Name=AIM9 mRNA
tig00000030	Geneious	CDS	319041	320923	.	+	0	Name=AIM9 CDS
tig00000030	Geneious	gene	321288	321837	.	+	.
tig00000030	Geneious	ncRNA	321288	321837	.	+	.	Name=SRG1 ncRNA
tig00000030	Geneious	gene	321761	323170	.	+	.	Name=SER3 gene
tig00000030	Geneious	mRNA	321761	323170	.	+	.	Name=SER3 mRNA
tig00000030	Geneious	CDS	321761	323170	.	+	0	Name=SER3 CDS
tig00000030	Geneious	gene	323347	325006	.	-	.	Name=UTP7 gene
tig00000030	Geneious	mRNA	323347	325006	.	-	.	Name=UTP7 mRNA
tig00000030	Geneious	CDS	323347	325006	.	-	0	Name=UTP7 CDS
tig00000030	Geneious	gene	325244	326100	.	-	.	Name=GET2 gene
tig00000030	Geneious	mRNA	325244	326100	.	-	.	Name=GET2 mRNA
tig00000030	Geneious	CDS	325244	326100	.	-	0	Name=GET2 CDS
tig00000030	Geneious	gene	326134	326520	.	+	.
tig00000030	Geneious	mRNA	326134	326520	.	+	.	Name=hypothetical protein mRNA
tig00000030	Geneious	CDS	326134	326520	.	+	0	Name=hypothetical protein CDS
tig00000030	Geneious	gene	326687	327208	.	-	.
tig00000030	Geneious	mRNA	326687	327208	.	-	.	Name=hypothetical protein mRNA
tig00000030	Geneious	CDS	326687	327208	.	-	0	Name=hypothetical protein CDS
tig00000030	Geneious	gene	327544	329274	.	+	.	Name=ILV1 gene
tig00000030	Geneious	mRNA	327544	329274	.	+	.	Name=ILV1 mRNA
tig00000030	Geneious	CDS	327544	329274	.	+	0	Name=ILV1 CDS
tig00000030	Geneious	gene	329643	331371	.	+	.	Name=AIM10 gene
tig00000030	Geneious	mRNA	329643	331371	.	+	.	Name=AIM10 mRNA
tig00000030	Geneious	CDS	329643	331371	.	+	0	Name=AIM10 CDS
tig00000030	Geneious	gene	331647	331894	.	-	.	Name=SBH1 gene
tig00000030	Geneious	mRNA	331647	331894	.	-	.	Name=SBH1 mRNA
tig00000030	Geneious	CDS	331647	331894	.	-	0	Name=SBH1 CDS
tig00000030	Geneious	gene	332240	334249	.	-	.	Name=DOT6 gene
tig00000030	Geneious	mRNA	332240	334249	.	-	.	Name=DOT6 mRNA
tig00000030	Geneious	CDS	332240	334249	.	-	0	Name=DOT6 CDS
tig00000030	Geneious	gene	335006	336400	.	-	.	Name=PTC2 gene
tig00000030	Geneious	mRNA	335006	336400	.	-	.	Name=PTC2 mRNA
tig00000030	Geneious	CDS	335006	336400	.	-	0	Name=PTC2 CDS
tig00000030	Geneious	gene	337004	338527	.	+	.	Name=TRP2 gene
tig00000030	Geneious	mRNA	337004	338527	.	+	.	Name=TRP2 mRNA
tig00000030	Geneious	CDS	337004	338527	.	+	0	Name=TRP2 CDS
tig00000030	Geneious	gene	338918	341221	.	-	.	Name=MET6 gene
tig00000030	Geneious	mRNA	338918	341221	.	-	.	Name=MET6 mRNA
tig00000030	Geneious	CDS	338918	341221	.	-	0	Name=MET6 CDS
tig00000030	Geneious	gene	341907	342283	.	+	.	Name=IES5 gene
tig00000030	Geneious	mRNA	341907	342283	.	+	.	Name=IES5 mRNA
tig00000030	Geneious	CDS	341907	342283	.	+	0	Name=IES5 CDS
tig00000030	Geneious	gene	342370	346659	.	-	.	Name=TSC11 gene
tig00000030	Geneious	mRNA	342370	346659	.	-	.	Name=TSC11 mRNA
tig00000030	Geneious	CDS	342370	346659	.	-	0	Name=TSC11 CDS
tig00000030	Geneious	gene	346958	347446	.	-	.	Name=AIM11 gene
tig00000030	Geneious	mRNA	347323	347446	.	-	.	Name=AIM11 mRNA;ID=ISyX++t3KBIB0Bvm6W1jFIJllAA.1652074420692.809
tig00000030	Geneious	mRNA	346958	347247	.	-	.	Name=AIM11 mRNA;ID=ISyX++t3KBIB0Bvm6W1jFIJllAA.1652074420692.809
tig00000030	Geneious	CDS	347323	347446	.	-	0	Name=AIM11 CDS;ID=ISyX++t3KBIB0Bvm6W1jFIJllAA.1652074420692.810
tig00000030	Geneious	CDS	346958	347247	.	-	0	Name=AIM11 CDS;ID=ISyX++t3KBIB0Bvm6W1jFIJllAA.1652074420692.810
tig00000030	Geneious	gene	347775	348392	.	-	.	Name=PUP3 gene
tig00000030	Geneious	mRNA	347775	348392	.	-	.	Name=PUP3 mRNA
tig00000030	Geneious	CDS	347775	348392	.	-	0	Name=PUP3 CDS
tig00000030	Geneious	gene	349026	350227	.	+	.	Name=RAD51 gene
tig00000030	Geneious	mRNA	349026	350227	.	+	.	Name=RAD51 mRNA
tig00000030	Geneious	CDS	349026	350227	.	+	0	Name=RAD51 CDS
tig00000030	Geneious	gene	350742	352278	.	+	.	Name=SHC1 gene
tig00000030	Geneious	mRNA	350742	352278	.	+	.	Name=SHC1 mRNA
tig00000030	Geneious	CDS	350742	352278	.	+	0	Name=SHC1 CDS
tig00000030	Geneious	LTR	352440	352776	.	+	.	Name=Ty1 LTR
tig00000030	Geneious	rep_origin	352550	352796	.	+	.	Name=rep origin
tig00000030	Geneious	LTR	353177	353890	.	+	.	Name=Ty1 LTR
tig00000030	Geneious	LTR	353891	353957	.	-	.	Name=Ty3 LTR
tig00000030	Geneious	gene	354503	356766	.	+	.	Name=UBP9 gene
tig00000030	Geneious	mRNA	354503	356766	.	+	.	Name=UBP9 mRNA
tig00000030	Geneious	CDS	354503	356766	.	+	0	Name=UBP9 CDS
tig00000030	Geneious	gene	357140	358095	.	-	.	Name=PRS2 gene
tig00000030	Geneious	mRNA	357140	358095	.	-	.	Name=PRS2 mRNA
tig00000030	Geneious	CDS	357140	358095	.	-	0	Name=PRS2 CDS
tig00000030	Geneious	gene	358595	359347	.	+	.	Name=UBC6 gene
tig00000030	Geneious	mRNA	358595	359347	.	+	.	Name=UBC6 mRNA
tig00000030	Geneious	CDS	358595	359347	.	+	0	Name=UBC6 CDS
tig00000030	Geneious	gene	359535	360825	.	-	.	Name=AST2 gene
tig00000030	Geneious	mRNA	359535	360825	.	-	.	Name=AST2 mRNA
tig00000030	Geneious	CDS	359535	360825	.	-	0	Name=AST2 CDS
tig00000030	Geneious	gene	363621	365549	.	+	.	Name=SSA4 gene
tig00000030	Geneious	mRNA	363621	365549	.	+	.	Name=SSA4 mRNA
tig00000030	Geneious	CDS	363621	365549	.	+	0	Name=SSA4 CDS
tig00000030	Geneious	gene	365834	366460	.	+	.	Name=RTT105 gene
tig00000030	Geneious	mRNA	365834	366460	.	+	.	Name=RTT105 mRNA
tig00000030	Geneious	CDS	365834	366460	.	+	0	Name=RTT105 CDS
tig00000030	Geneious	gene	366870	371043	.	-	.	Name=NUP157 gene
tig00000030	Geneious	mRNA	366870	371043	.	-	.	Name=NUP157 mRNA
tig00000030	Geneious	CDS	366870	371043	.	-	0	Name=NUP157 CDS
tig00000030	Geneious	gene	371355	372261	.	+	.	Name=MAM1 gene
tig00000030	Geneious	mRNA	371355	372261	.	+	.	Name=MAM1 mRNA
tig00000030	Geneious	CDS	371355	372261	.	+	0	Name=MAM1 CDS
tig00000030	Geneious	gene	372475	373572	.	-	.	Name=GLE2 gene
tig00000030	Geneious	mRNA	372475	373572	.	-	.	Name=GLE2 mRNA
tig00000030	Geneious	CDS	372475	373572	.	-	0	Name=GLE2 CDS
tig00000030	Geneious	gene	374241	376639	.	-	.	Name=FLO8 gene
tig00000030	Geneious	mRNA	374241	376639	.	-	.	Name=FLO8 mRNA
tig00000030	Geneious	CDS	374241	376639	.	-	0	Name=FLO8 CDS
tig00000030	Geneious	gene	377784	381125	.	-	.	Name=KAP123 gene
tig00000030	Geneious	mRNA	377784	381125	.	-	.	Name=KAP123 mRNA
tig00000030	Geneious	CDS	377784	381125	.	-	0	Name=KAP123 CDS
tig00000030	Geneious	gene	381610	384891	.	-	.	Name=SWI4 gene
tig00000030	Geneious	mRNA	381610	384891	.	-	.	Name=SWI4 mRNA
tig00000030	Geneious	CDS	381610	384891	.	-	0	Name=SWI4 CDS
tig00000030	Geneious	gene	386246	386809	.	+	.	Name=LSM4 gene
tig00000030	Geneious	mRNA	386246	386809	.	+	.	Name=LSM4 mRNA
tig00000030	Geneious	CDS	386246	386809	.	+	0	Name=LSM4 CDS
tig00000030	Geneious	gene	386946	389066	.	-	.	Name=TMN3 gene
tig00000030	Geneious	mRNA	386946	389066	.	-	.	Name=TMN3 mRNA
tig00000030	Geneious	CDS	386946	389066	.	-	0	Name=TMN3 CDS
tig00000030	Geneious	gene	389603	392724	.	-	.	Name=BOI2 gene
tig00000030	Geneious	mRNA	389603	392724	.	-	.	Name=BOI2 mRNA
tig00000030	Geneious	CDS	389603	392724	.	-	0	Name=BOI2 CDS
tig00000030	Geneious	gene	393302	393877	.	-	.	Name=SPR6 gene
tig00000030	Geneious	mRNA	393302	393877	.	-	.	Name=SPR6 mRNA
tig00000030	Geneious	CDS	393302	393877	.	-	0	Name=SPR6 CDS
tig00000030	Geneious	gene	394357	395181	.	-	.	Name=SLX8 gene
tig00000030	Geneious	mRNA	394357	395181	.	-	.	Name=SLX8 mRNA
tig00000030	Geneious	CDS	394357	395181	.	-	0	Name=SLX8 CDS
tig00000030	Geneious	gene	395780	396665	.	+	.	Name=RPL23B gene
tig00000030	Geneious	mRNA	395780	395821	.	+	.	Name=RPL23B mRNA;ID=ISyX++t3KBIB0Bvm6W1jFIJllAA.1652074420695.811
tig00000030	Geneious	mRNA	396294	396665	.	+	.	Name=RPL23B mRNA;ID=ISyX++t3KBIB0Bvm6W1jFIJllAA.1652074420695.811
tig00000030	Geneious	CDS	395780	395821	.	+	0	Name=RPL23B CDS;ID=ISyX++t3KBIB0Bvm6W1jFIJllAA.1652074420695.812
tig00000030	Geneious	CDS	396294	396665	.	+	0	Name=RPL23B CDS;ID=ISyX++t3KBIB0Bvm6W1jFIJllAA.1652074420695.812
tig00000030	Geneious	gene	396964	398067	.	-	.	Name=SHO1 gene
tig00000030	Geneious	mRNA	396964	398067	.	-	.	Name=SHO1 mRNA
tig00000030	Geneious	CDS	396964	398067	.	-	0	Name=SHO1 CDS
tig00000030	Geneious	gene	398508	399855	.	-	.	Name=AVT6 gene
tig00000030	Geneious	mRNA	398508	399855	.	-	.	Name=AVT6 mRNA
tig00000030	Geneious	CDS	398508	399855	.	-	0	Name=AVT6 CDS
tig00000030	Geneious	gene	400149	400884	.	+	.	Name=SCS2 gene
tig00000030	Geneious	mRNA	400149	400884	.	+	.	Name=SCS2 mRNA
tig00000030	Geneious	CDS	400149	400884	.	+	0	Name=SCS2 CDS
tig00000030	Geneious	gene	401390	401734	.	+	.
tig00000030	Geneious	mRNA	401390	401734	.	+	.	Name=hypothetical protein mRNA
tig00000030	Geneious	CDS	401390	401734	.	+	0	Name=hypothetical protein CDS
tig00000030	Geneious	gene	401881	403361	.	-	.	Name=GLO3 gene
tig00000030	Geneious	mRNA	401881	403361	.	-	.	Name=GLO3 mRNA
tig00000030	Geneious	CDS	401881	403361	.	-	0	Name=GLO3 CDS
tig00000030	Geneious	gene	403821	405393	.	+	.	Name=YCK3 gene
tig00000030	Geneious	mRNA	403821	405393	.	+	.	Name=YCK3 mRNA
tig00000030	Geneious	CDS	403821	405393	.	+	0	Name=YCK3 CDS
tig00000030	Geneious	rep_origin	405757	405958	.	+	.	Name=rep origin
tig00000030	Geneious	gene	406343	408062	.	-	.	Name=DSE1 gene
tig00000030	Geneious	mRNA	406343	408062	.	-	.	Name=DSE1 mRNA
tig00000030	Geneious	CDS	406343	408062	.	-	0	Name=DSE1 CDS
tig00000030	Geneious	gene	409182	411610	.	+	.	Name=RSP5 gene
tig00000030	Geneious	mRNA	409182	411610	.	+	.	Name=RSP5 mRNA
tig00000030	Geneious	CDS	409182	411610	.	+	0	Name=RSP5 CDS
tig00000030	Geneious	gene	412382	413167	.	-	.	Name=NSA2 gene
tig00000030	Geneious	mRNA	412382	413167	.	-	.	Name=NSA2 mRNA
tig00000030	Geneious	CDS	412382	413167	.	-	0	Name=NSA2 CDS
tig00000030	Geneious	gene	413468	414541	.	+	.	Name=LCP5 gene
tig00000030	Geneious	mRNA	413468	414541	.	+	.	Name=LCP5 mRNA
tig00000030	Geneious	CDS	413468	414541	.	+	0	Name=LCP5 CDS
tig00000030	Geneious	gene	414845	415456	.	+	.	Name=VFA1 gene
tig00000030	Geneious	mRNA	414845	415456	.	+	.	Name=VFA1 mRNA
tig00000030	Geneious	CDS	414845	415456	.	+	0	Name=VFA1 CDS
tig00000030	Geneious	gene	416267	419688	.	+	.	Name=SAK1 gene
tig00000030	Geneious	mRNA	416267	419688	.	+	.	Name=SAK1 mRNA
tig00000030	Geneious	CDS	416267	419688	.	+	0	Name=SAK1 CDS
tig00000030	Geneious	gene	420094	421425	.	-	.
tig00000030	Geneious	mRNA	420094	421425	.	-	.	Name=hypothetical protein mRNA
tig00000030	Geneious	CDS	420094	421425	.	-	0	Name=hypothetical protein CDS
tig00000030	Geneious	gene	422928	423286	.	+	.	Name=RPS26B gene%3B RPS26A gene
tig00000030	Geneious	mRNA	422928	423286	.	+	.	Name=RPS26B mRNA%3B RPS26A mRNA
tig00000030	Geneious	CDS	422928	423286	.	+	0	Name=RPS26B CDS%3B RPS26A CDS
tig00000030	Geneious	gene	423670	423855	.	+	.
tig00000030	Geneious	ncRNA	423670	423855	.	+	.	Name=SNR4 ncRNA
tig00000030	Geneious	gene	424160	429417	.	-	.	Name=PMD1 gene
tig00000030	Geneious	mRNA	424160	429417	.	-	.	Name=PMD1 mRNA
tig00000030	Geneious	CDS	424160	429417	.	-	0	Name=PMD1 CDS
tig00000030	Geneious	gene	430094	430185	.	-	.
tig00000030	Geneious	ncRNA	430094	430185	.	-	.	Name=SNR52 ncRNA
tig00000030	Geneious	gene	431459	432923	.	+	.	Name=GLC7 gene
tig00000030	Geneious	mRNA	431459	431635	.	+	.	Name=GLC7 mRNA;ID=ISyX++t3KBIB0Bvm6W1jFIJllAA.1652074420698.813
tig00000030	Geneious	mRNA	432161	432923	.	+	.	Name=GLC7 mRNA;ID=ISyX++t3KBIB0Bvm6W1jFIJllAA.1652074420698.813
tig00000030	Geneious	CDS	431459	431635	.	+	0	Name=GLC7 CDS;ID=ISyX++t3KBIB0Bvm6W1jFIJllAA.1652074420699.814
tig00000030	Geneious	CDS	432161	432923	.	+	0	Name=GLC7 CDS;ID=ISyX++t3KBIB0Bvm6W1jFIJllAA.1652074420699.814
tig00000030	Geneious	LTR	434092	434411	.	-	.	Name=Ty1 LTR
tig00000030	Geneious	LTR	435243	435569	.	-	.	Name=Ty4 LTR
tig00000030	Geneious	gene	436228	436764	.	-	.
tig00000030	Geneious	mRNA	436228	436764	.	-	.	Name=hypothetical protein mRNA
tig00000030	Geneious	CDS	436228	436764	.	-	0	Name=hypothetical protein CDS
tig00000030	Geneious	rep_origin	437893	438141	.	+	.	Name=rep origin
tig00000030	Geneious	gene	438576	439930	.	+	.	Name=GDI1 gene
tig00000030	Geneious	mRNA	438576	439930	.	+	.	Name=GDI1 mRNA
tig00000030	Geneious	CDS	438576	439930	.	+	0	Name=GDI1 CDS
tig00000030	Geneious	gene	440330	440774	.	-	.
tig00000030	Geneious	mRNA	440330	440774	.	-	.	Name=hypothetical protein mRNA
tig00000030	Geneious	CDS	440330	440774	.	-	0	Name=hypothetical protein CDS
tig00000030	Geneious	gene	440942	441463	.	+	.
tig00000030	Geneious	ncRNA	440942	441463	.	+	.	Name=SCR1 ncRNA
tig00000030	Geneious	rep_origin	441371	441689	.	+	.	Name=rep origin
tig00000030	Geneious	LTR	441688	442024	.	+	.	Name=Ty1 LTR
tig00000030	Geneious	CDS	501328	502627	.	-	0	Name=hypothetical protein CDS;ID=ISyX++t3KBIB0Bvm6W1jFIJllAA.1652074420700.815
tig00000030	Geneious	CDS	497361	501326	.	-	0	Name=hypothetical protein CDS;ID=ISyX++t3KBIB0Bvm6W1jFIJllAA.1652074420700.815
tig00000030	Geneious	CDS	452255	453555	.	-	0	Name=hypothetical protein CDS;ID=ISyX++t3KBIB0Bvm6W1jFIJllAA.1652074420700.816
tig00000030	Geneious	CDS	448289	452253	.	-	0	Name=hypothetical protein CDS;ID=ISyX++t3KBIB0Bvm6W1jFIJllAA.1652074420700.816
tig00000030	Geneious	CDS	446671	447970	.	-	0	Name=hypothetical protein CDS;ID=ISyX++t3KBIB0Bvm6W1jFIJllAA.1652074420701.817
tig00000030	Geneious	CDS	442707	446669	.	-	0	Name=hypothetical protein CDS;ID=ISyX++t3KBIB0Bvm6W1jFIJllAA.1652074420701.817
tig00000030	Geneious	LTR	443785	444091	.	+	.	Name=Ty1 LTR
tig00000030	Geneious	LTR	449368	449674	.	+	.	Name=Ty1 LTR
tig00000030	Geneious	LTR	498439	498745	.	+	.	Name=Ty1 LTR
tig00000030	Geneious	gene	62785	62890	.	+	.
tig00000030	Geneious	gene	454005	454109	.	+	.
tig00000030	Geneious	gene	492518	492622	.	+	.
tig00000030	Geneious	gene	434962	435066	.	-	.
tig00000030	Geneious	gene	430506	430611	.	-	.
tig00000030	Geneious	gene	134949	135053	.	-	.
tig00000030	Geneious	mRNA	62785	62890	.	+	.	Name=hypothetical protein mRNA
tig00000030	Geneious	mRNA	454005	454109	.	+	.	Name=hypothetical protein mRNA
tig00000030	Geneious	mRNA	492518	492622	.	+	.	Name=hypothetical protein mRNA
tig00000030	Geneious	mRNA	434962	435066	.	-	.	Name=hypothetical protein mRNA
tig00000030	Geneious	mRNA	430506	430611	.	-	.	Name=hypothetical protein mRNA
tig00000030	Geneious	mRNA	134949	135053	.	-	.	Name=hypothetical protein mRNA
tig00000030	Geneious	CDS	62785	62890	.	+	0	Name=hypothetical protein CDS
tig00000030	Geneious	CDS	454005	454109	.	+	0	Name=hypothetical protein CDS
tig00000030	Geneious	CDS	492518	492622	.	+	0	Name=hypothetical protein CDS
tig00000030	Geneious	CDS	434962	435066	.	-	0	Name=hypothetical protein CDS
tig00000030	Geneious	CDS	430506	430611	.	-	0	Name=hypothetical protein CDS
tig00000030	Geneious	CDS	134949	135053	.	-	0	Name=hypothetical protein CDS
tig00000030	Geneious	gene	455094	455774	.	-	.	Name=RTR1 gene
tig00000030	Geneious	mRNA	455094	455774	.	-	.	Name=RTR1 mRNA
tig00000030	Geneious	CDS	455094	455774	.	-	0	Name=RTR1 CDS
tig00000030	Geneious	gene	456096	457764	.	+	.
tig00000030	Geneious	mRNA	456096	457764	.	+	.	Name=hypothetical protein mRNA
tig00000030	Geneious	CDS	456096	457764	.	+	0	Name=hypothetical protein CDS
tig00000030	Geneious	gene	457987	459448	.	+	.	Name=COX15 gene
tig00000030	Geneious	mRNA	457987	459448	.	+	.	Name=COX15 mRNA
tig00000030	Geneious	CDS	457987	459448	.	+	0	Name=COX15 CDS
tig00000030	Geneious	gene	459674	460562	.	-	.	Name=MAG1 gene
tig00000030	Geneious	mRNA	459674	460562	.	-	.	Name=MAG1 mRNA
tig00000030	Geneious	CDS	459674	460562	.	-	0	Name=MAG1 CDS
tig00000030	Geneious	gene	460845	462131	.	+	.	Name=DDI1 gene
tig00000030	Geneious	mRNA	460845	462131	.	+	.	Name=DDI1 mRNA
tig00000030	Geneious	CDS	460845	462131	.	+	0	Name=DDI1 CDS
tig00000030	Geneious	gene	462332	464747	.	-	.	Name=UBP5 gene
tig00000030	Geneious	mRNA	462332	464747	.	-	.	Name=UBP5 mRNA
tig00000030	Geneious	CDS	462332	464747	.	-	0	Name=UBP5 CDS
tig00000030	Geneious	gene	465050	466263	.	-	.	Name=FTR1 gene
tig00000030	Geneious	mRNA	465050	466263	.	-	.	Name=FTR1 mRNA
tig00000030	Geneious	CDS	465050	466263	.	-	0	Name=FTR1 CDS
tig00000030	Geneious	gene	467107	467387	.	+	.	Name=LSM5 gene
tig00000030	Geneious	mRNA	467107	467387	.	+	.	Name=LSM5 mRNA
tig00000030	Geneious	CDS	467107	467387	.	+	0	Name=LSM5 CDS
tig00000030	Geneious	gene	467489	469365	.	-	.	Name=SCC4 gene
tig00000030	Geneious	mRNA	467489	469365	.	-	.	Name=SCC4 mRNA
tig00000030	Geneious	CDS	467489	469365	.	-	0	Name=SCC4 CDS
tig00000030	Geneious	gene	469825	470544	.	+	.	Name=SPT15 gene
tig00000030	Geneious	mRNA	469825	470544	.	+	.	Name=SPT15 mRNA
tig00000030	Geneious	CDS	469825	470544	.	+	0	Name=SPT15 CDS
tig00000030	Geneious	gene	470727	471988	.	-	.	Name=PEA2 gene
tig00000030	Geneious	mRNA	470727	471988	.	-	.	Name=PEA2 mRNA
tig00000030	Geneious	CDS	470727	471988	.	-	0	Name=PEA2 CDS
tig00000030	Geneious	gene	472888	473334	.	+	.	Name=SPI1 gene
tig00000030	Geneious	mRNA	472888	473334	.	+	.	Name=SPI1 mRNA
tig00000030	Geneious	CDS	472888	473334	.	+	0	Name=SPI1 CDS
tig00000030	Geneious	gene	474203	476938	.	-	.	Name=UBP3 gene
tig00000030	Geneious	mRNA	474203	476938	.	-	.	Name=UBP3 mRNA
tig00000030	Geneious	CDS	474203	476938	.	-	0	Name=UBP3 CDS
tig00000030	Geneious	gene	477172	478503	.	-	.
tig00000030	Geneious	mRNA	477172	478503	.	-	.	Name=hypothetical protein mRNA
tig00000030	Geneious	CDS	477172	478503	.	-	0	Name=hypothetical protein CDS
tig00000030	Geneious	gene	478556	479320	.	-	.	Name=PET122 gene
tig00000030	Geneious	mRNA	478556	479320	.	-	.	Name=PET122 mRNA
tig00000030	Geneious	CDS	478556	479320	.	-	0	Name=PET122 CDS
tig00000030	Geneious	gene	479535	480743	.	+	.	Name=OXA1 gene
tig00000030	Geneious	mRNA	479535	480743	.	+	.	Name=OXA1 mRNA
tig00000030	Geneious	CDS	479535	480743	.	+	0	Name=OXA1 CDS
tig00000030	Geneious	gene	480860	487358	.	-	.	Name=BEM2 gene
tig00000030	Geneious	mRNA	480860	487358	.	-	.	Name=BEM2 mRNA
tig00000030	Geneious	CDS	480860	487358	.	-	0	Name=BEM2 CDS
tig00000030	Geneious	gene	487836	488850	.	-	.
tig00000030	Geneious	mRNA	487836	488850	.	-	.	Name=hypothetical protein mRNA
tig00000030	Geneious	CDS	487836	488850	.	-	0	Name=hypothetical protein CDS
tig00000030	Geneious	gene	489297	491703	.	+	.	Name=COG3 gene
tig00000030	Geneious	mRNA	489297	491703	.	+	.	Name=COG3 mRNA
tig00000030	Geneious	CDS	489297	491703	.	+	0	Name=COG3 CDS
tig00000030	Geneious	gene	493366	495086	.	-	.
tig00000030	Geneious	mRNA	493366	495086	.	-	.	Name=hypothetical protein mRNA
tig00000030	Geneious	CDS	493366	495086	.	-	0	Name=hypothetical protein CDS
tig00000030	Geneious	gene	496038	496466	.	-	.	Name=BUR6 gene
tig00000030	Geneious	mRNA	496038	496466	.	-	.	Name=BUR6 mRNA
tig00000030	Geneious	CDS	496038	496466	.	-	0	Name=BUR6 CDS
tig00000030	Geneious	mobile_element	497200	502924	.	-	.	Name=mobile element
tig00000030	Geneious	mobile_element	448129	453851	.	-	.	Name=mobile element
tig00000030	Geneious	mobile_element	442547	448266	.	-	.	Name=mobile element
tig00000030	Geneious	LTR	137506	137643	.	+	.	Name=Ty1 LTR
tig00000030	Geneious	LTR	502786	502924	.	-	.	Name=Ty1 LTR
tig00000030	Geneious	LTR	497200	497338	.	-	.	Name=Ty1 LTR
tig00000030	Geneious	rep_origin	502925	503850	.	+	.	Name=rep origin
tig00000030	Geneious	gene	503849	504849	.	-	.	Name=SPT2 gene
tig00000030	Geneious	mRNA	503849	504849	.	-	.	Name=SPT2 mRNA
tig00000030	Geneious	CDS	503849	504849	.	-	0	Name=SPT2 CDS
tig00000030	Geneious	gene	505131	507397	.	-	.	Name=RAD4 gene
tig00000030	Geneious	mRNA	505131	507397	.	-	.	Name=RAD4 mRNA
tig00000030	Geneious	CDS	505131	507397	.	-	0	Name=RAD4 CDS
tig00000030	Geneious	gene	507587	508285	.	-	.
tig00000030	Geneious	mRNA	507587	508285	.	-	.	Name=hypothetical protein mRNA
tig00000030	Geneious	CDS	507587	508285	.	-	0	Name=hypothetical protein CDS
tig00000030	Geneious	gene	509895	514296	.	+	.	Name=CHD1 gene
tig00000030	Geneious	mRNA	509895	514296	.	+	.	Name=CHD1 mRNA
tig00000030	Geneious	CDS	509895	514296	.	+	0	Name=CHD1 CDS
tig00000030	Geneious	gene	514871	516605	.	+	.	Name=PAB1 gene
tig00000030	Geneious	mRNA	514871	516605	.	+	.	Name=PAB1 mRNA
tig00000030	Geneious	CDS	514871	516605	.	+	0	Name=PAB1 CDS
tig00000030	Geneious	gene	517243	521951	.	+	.	Name=DNF1 gene
tig00000030	Geneious	mRNA	517243	521951	.	+	.	Name=DNF1 mRNA
tig00000030	Geneious	CDS	517243	521951	.	+	0	Name=DNF1 CDS
tig00000030	Geneious	gene	522707	525261	.	+	.	Name=BCK2 gene
tig00000030	Geneious	mRNA	522707	525261	.	+	.	Name=BCK2 mRNA
tig00000030	Geneious	CDS	522707	525261	.	+	0	Name=BCK2 CDS
tig00000030	Geneious	rep_origin	525261	525516	.	+	.	Name=rep origin
tig00000030	Geneious	gene	525515	527154	.	-	.	Name=CCA1 gene
tig00000030	Geneious	mRNA	525515	527154	.	-	.	Name=CCA1 mRNA
tig00000030	Geneious	CDS	525515	527154	.	-	0	Name=CCA1 CDS
tig00000030	Geneious	gene	527854	530240	.	+	.	Name=RPH1 gene
tig00000030	Geneious	mRNA	527854	530240	.	+	.	Name=RPH1 mRNA
tig00000030	Geneious	CDS	527854	530240	.	+	0	Name=RPH1 CDS
tig00000030	Geneious	gene	530455	531133	.	+	.	Name=ADK2 gene
tig00000030	Geneious	mRNA	530455	531133	.	+	.	Name=ADK2 mRNA
tig00000030	Geneious	CDS	530455	531133	.	+	0	Name=ADK2 CDS
tig00000030	Geneious	gene	531563	533897	.	+	.	Name=RAD3 gene
tig00000030	Geneious	mRNA	531563	533897	.	+	.	Name=RAD3 mRNA
tig00000030	Geneious	CDS	531563	533897	.	+	0	Name=RAD3 CDS
tig00000030	Geneious	gene	534009	540492	.	-	.	Name=BRR2 gene
tig00000030	Geneious	mRNA	534009	540492	.	-	.	Name=BRR2 mRNA
tig00000030	Geneious	CDS	534009	540492	.	-	0	Name=BRR2 CDS
tig00000030	Geneious	gene	540770	542749	.	+	.	Name=RAD24 gene
tig00000030	Geneious	mRNA	540770	542749	.	+	.	Name=RAD24 mRNA
tig00000030	Geneious	CDS	540770	542749	.	+	0	Name=RAD24 CDS
tig00000030	Geneious	gene	542903	543636	.	-	.	Name=GRX4 gene
tig00000030	Geneious	mRNA	542903	543636	.	-	.	Name=GRX4 mRNA
tig00000030	Geneious	CDS	542903	543636	.	-	0	Name=GRX4 CDS
tig00000030	Geneious	gene	543932	544829	.	-	.	Name=TMT1 gene
tig00000030	Geneious	mRNA	543932	544829	.	-	.	Name=TMT1 mRNA
tig00000030	Geneious	CDS	543932	544829	.	-	0	Name=TMT1 CDS
tig00000030	Geneious	gene	545116	545280	.	+	.
tig00000030	Geneious	mRNA	545116	545280	.	+	.	Name=hypothetical protein mRNA
tig00000030	Geneious	CDS	545116	545280	.	+	0	Name=hypothetical protein CDS
tig00000030	Geneious	gene	546154	549513	.	+	.	Name=ECM32 gene
tig00000030	Geneious	mRNA	546154	549513	.	+	.	Name=ECM32 mRNA
tig00000030	Geneious	CDS	546154	549513	.	+	0	Name=ECM32 CDS
tig00000030	Geneious	gene	550054	550856	.	+	.	Name=BMH1 gene
tig00000030	Geneious	mRNA	550054	550856	.	+	.	Name=BMH1 mRNA
tig00000030	Geneious	CDS	550054	550856	.	+	0	Name=BMH1 CDS
tig00000030	Geneious	gene	551259	552521	.	+	.	Name=PDA1 gene
tig00000030	Geneious	mRNA	551259	552521	.	+	.	Name=PDA1 mRNA
tig00000030	Geneious	CDS	551259	552521	.	+	0	Name=PDA1 CDS
tig00000030	Geneious	gene	552862	553956	.	+	.	Name=DMC1 gene
tig00000030	Geneious	mRNA	552862	552992	.	+	.	Name=DMC1 mRNA;ID=ISyX++t3KBIB0Bvm6W1jFIJllAA.1652074420711.818
tig00000030	Geneious	mRNA	553085	553956	.	+	.	Name=DMC1 mRNA;ID=ISyX++t3KBIB0Bvm6W1jFIJllAA.1652074420711.818
tig00000030	Geneious	CDS	552862	552992	.	+	0	Name=DMC1 CDS;ID=ISyX++t3KBIB0Bvm6W1jFIJllAA.1652074420711.819
tig00000030	Geneious	CDS	553085	553956	.	+	0	Name=DMC1 CDS;ID=ISyX++t3KBIB0Bvm6W1jFIJllAA.1652074420711.819
tig00000030	Geneious	rep_origin	554005	554252	.	+	.	Name=rep origin
tig00000030	Geneious	gene	554162	554963	.	-	.	Name=ISC10 gene
tig00000030	Geneious	mRNA	554162	554963	.	-	.	Name=ISC10 mRNA
tig00000030	Geneious	CDS	554162	554963	.	-	0	Name=ISC10 CDS
tig00000030	Geneious	gene	555300	555556	.	-	.	Name=SLO1 gene
tig00000030	Geneious	mRNA	555300	555556	.	-	.	Name=SLO1 mRNA
tig00000030	Geneious	CDS	555300	555556	.	-	0	Name=SLO1 CDS
tig00000030	Geneious	LTR	555875	556206	.	+	.	Name=Ty1 LTR
tig00000030	Geneious	LTR	556473	556700	.	-	.	Name=Ty1 LTR
tig00000030	Geneious	gene	556958	557693	.	+	.	Name=FMP10 gene
tig00000030	Geneious	mRNA	556958	557693	.	+	.	Name=FMP10 mRNA
tig00000030	Geneious	CDS	556958	557693	.	+	0	Name=FMP10 CDS
tig00000030	Geneious	gene	557768	558403	.	-	.	Name=FAU1 gene
tig00000030	Geneious	mRNA	557768	558403	.	-	.	Name=FAU1 mRNA
tig00000030	Geneious	CDS	557768	558403	.	-	0	Name=FAU1 CDS
tig00000030	Geneious	gene	560730	563109	.	-	.
tig00000030	Geneious	mRNA	560730	563109	.	-	.	Name=hypothetical protein mRNA
tig00000030	Geneious	CDS	560730	563109	.	-	0	Name=hypothetical protein CDS
tig00000030	Geneious	gene	563882	564791	.	+	.	Name=PUG1 gene
tig00000030	Geneious	mRNA	563882	564791	.	+	.	Name=PUG1 mRNA
tig00000030	Geneious	CDS	563882	564791	.	+	0	Name=PUG1 CDS
tig00000030	Geneious	gene	566131	567048	.	-	.
tig00000030	Geneious	mRNA	566131	567048	.	-	.	Name=hypothetical protein mRNA
tig00000030	Geneious	CDS	566131	567048	.	-	0	Name=hypothetical protein CDS
tig00000030	Geneious	LTR	568350	568446	.	-	.	Name=Ty5 LTR
tig00000030	Geneious	gene	570648	571074	.	+	.
tig00000030	Geneious	mRNA	570648	571074	.	+	.	Name=hypothetical protein mRNA
tig00000030	Geneious	CDS	570648	571074	.	+	0	Name=hypothetical protein CDS
tig00000030	Geneious	LTR	573210	573442	.	+	.	Name=Ty5 LTR
tig00000030	Geneious	rep_origin	573443	574506	.	+	.	Name=rep origin
tig00000030	Geneious	telomere	574015	581286	.	+	.
tig00000030	Geneious	gene	574024	574323	.	-	.
tig00000030	Geneious	mRNA	574024	574323	.	-	.	Name=hypothetical protein mRNA
tig00000030	Geneious	CDS	574024	574323	.	-	0	Name=hypothetical protein CDS
tig00000030	Geneious	repeat_region	574477	574745	.	+	.	Name=repeat region
tig00000030	Geneious	repeat_region	574746	581286	.	+	.	Name=repeat region
tig00000030	Geneious	gene	575896	580939	.	+	.	Name=YRF1-2 gene
tig00000030	Geneious	mRNA	575896	580939	.	+	.	Name=YRF1-2 mRNA
tig00000030	Geneious	CDS	575896	580939	.	+	0	Name=YRF1-2 CDS
tig00000030	Geneious	gene	1166	1647	.	+	.
tig00000030	Geneious	gene	580095	580576	.	-	.
tig00000030	Geneious	mRNA	1166	1647	.	+	.	Name=hypothetical protein mRNA
tig00000030	Geneious	mRNA	580095	580576	.	-	.	Name=hypothetical protein mRNA
tig00000030	Geneious	CDS	1166	1647	.	+	0	Name=hypothetical protein CDS
tig00000030	Geneious	CDS	580095	580576	.	-	0	Name=hypothetical protein CDS
tig00000030	Geneious	gene	577950	579128	.	+	.
tig00000030	Geneious	gene	2782	3960	.	-	.
tig00000030	Geneious	mRNA	577950	579128	.	+	.	Name=hypothetical protein mRNA
tig00000030	Geneious	mRNA	2782	3960	.	-	.	Name=hypothetical protein mRNA
tig00000030	Geneious	CDS	577950	579128	.	+	0	Name=hypothetical protein CDS
tig00000030	Geneious	CDS	2782	3960	.	-	0	Name=hypothetical protein CDS
tig00000030	Geneious	gene	576060	576367	.	+	.
tig00000030	Geneious	mRNA	576060	576367	.	+	.	Name=hypothetical protein mRNA
tig00000030	Geneious	CDS	576060	576367	.	+	0	Name=hypothetical protein CDS
tig00000030	Geneious	repeat_region	581408	581455	.	+	.	Name=repeat region
tig00000030	Geneious	repeat_region	581635	581684	.	+	.	Name=repeat region
tig00000030	Geneious	repeat_region	581713	581762	.	+	.	Name=repeat region
tig00000030	Geneious	repeat_region	581347	581379	.	+	.	Name=repeat region
tig00000030	Geneious	repeat_region	581404	581437	.	+	.	Name=repeat region
tig00000030	Geneious	repeat_region	581436	581470	.	+	.	Name=repeat region
tig00000030	Geneious	repeat_region	581464	581498	.	+	.	Name=repeat region
tig00000030	Geneious	repeat_region	581535	581569	.	+	.	Name=repeat region
tig00000030	Geneious	repeat_region	581567	581601	.	+	.	Name=repeat region
tig00000030	Geneious	repeat_region	581589	581624	.	+	.	Name=repeat region
tig00000030	Geneious	repeat_region	581618	581651	.	+	.	Name=repeat region
tig00000030	Geneious	repeat_region	581672	581702	.	+	.	Name=repeat region
tig00000030	Geneious	repeat_region	581690	581722	.	+	.	Name=repeat region
tig00000030	Geneious	repeat_region	581722	581755	.	+	.	Name=repeat region
tig00000030	Geneious	repeat_region	346	376	.	-	.	Name=repeat region
tig00000030	Geneious	repeat_region	254	289	.	-	.	Name=repeat region
tig00000030	Geneious	repeat_region	31	62	.	-	.	Name=repeat region
tig00000030	Geneious	repeat_region	11	43	.	-	.	Name=repeat region
tig00000030	Geneious	LTR	62610	62890	.	+	.	Name=Ty1 LTR
tig00000030	Geneious	LTR	453832	454109	.	+	.	Name=Ty1 LTR
tig00000030	Geneious	LTR	492343	492622	.	+	.	Name=Ty1 LTR
tig00000030	Geneious	LTR	434962	435241	.	-	.	Name=Ty1 LTR
tig00000030	Geneious	LTR	430506	430786	.	-	.	Name=Ty1 LTR
tig00000030	Geneious	LTR	134949	135228	.	-	.	Name=Ty1 LTR
tig00000030	Geneious	LTR	433657	433935	.	-	.	Name=Ty3 LTR
tig00000030	Geneious	LTR	249163	249441	.	-	.	Name=Ty3 LTR
tig00000030	Geneious	LTR	62610	62750	.	+	.	Name=Ty1 LTR
tig00000030	Geneious	LTR	492343	492483	.	+	.	Name=Ty1 LTR
tig00000030	Geneious	LTR	453711	453851	.	-	.	Name=Ty1 LTR
tig00000030	Geneious	LTR	448126	448266	.	-	.	Name=Ty1 LTR
tig00000030	Geneious	LTR	442544	442684	.	-	.	Name=Ty1 LTR
tig00000030	Geneious	LTR	435101	435241	.	-	.	Name=Ty1 LTR
tig00000030	Geneious	LTR	430646	430786	.	-	.	Name=Ty1 LTR
tig00000030	Geneious	LTR	135088	135228	.	-	.	Name=Ty1 LTR
tig00000030	Geneious	LTR	62610	62671	.	+	.	Name=Ty1 LTR
tig00000030	Geneious	LTR	492343	492404	.	+	.	Name=Ty1 LTR
tig00000030	Geneious	LTR	453790	453851	.	-	.	Name=Ty1 LTR
tig00000030	Geneious	LTR	448205	448266	.	-	.	Name=Ty1 LTR
tig00000030	Geneious	LTR	442623	442684	.	-	.	Name=Ty1 LTR
tig00000030	Geneious	LTR	435180	435241	.	-	.	Name=Ty1 LTR
tig00000030	Geneious	LTR	430725	430786	.	-	.	Name=Ty1 LTR
tig00000030	Geneious	LTR	135167	135228	.	-	.	Name=Ty1 LTR
tig00000030	Geneious	LTR	62610	62943	.	+	.	Name=Ty2 LTR
tig00000030	Geneious	LTR	453832	454162	.	+	.	Name=Ty2 LTR
tig00000030	Geneious	LTR	492343	492675	.	+	.	Name=Ty2 LTR
tig00000030	Geneious	LTR	434909	435241	.	-	.	Name=Ty2 LTR
tig00000030	Geneious	LTR	430453	430786	.	-	.	Name=Ty2 LTR
tig00000030	Geneious	LTR	134896	135228	.	-	.	Name=Ty2 LTR
tig00000030	Geneious	LTR	453515	453637	.	-	.	Name=Ty1 LTR
tig00000030	Geneious	LTR	447930	448052	.	-	.	Name=Ty1 LTR
tig00000030	Geneious	LTR	62610	62934	.	+	.	Name=Ty2 LTR
tig00000030	Geneious	LTR	453832	454153	.	+	.	Name=Ty2 LTR
tig00000030	Geneious	LTR	492343	492666	.	+	.	Name=Ty2 LTR
tig00000030	Geneious	LTR	434918	435241	.	-	.	Name=Ty2 LTR
tig00000030	Geneious	LTR	430462	430786	.	-	.	Name=Ty2 LTR
tig00000030	Geneious	LTR	134905	135228	.	-	.	Name=Ty2 LTR
tig00000030	Geneious	gene	575214	580939	.	+	.	Name=YRF1-3 gene%3B YRF1-7 gene
tig00000030	Geneious	mRNA	575256	575274	.	+	.	Name=YRF1-3 mRNA%3B YRF1-7 mRNA;ID=ISyX++t3KBIB0Bvm6W1jFIJllAA.1652074420715.820
tig00000030	Geneious	mRNA	575385	580939	.	+	.	Name=YRF1-3 mRNA%3B YRF1-7 mRNA;ID=ISyX++t3KBIB0Bvm6W1jFIJllAA.1652074420715.820
tig00000030	Geneious	CDS	575256	575274	.	+	0	Name=YRF1-3 CDS%3B YRF1-7 CDS;ID=ISyX++t3KBIB0Bvm6W1jFIJllAA.1652074420715.821
tig00000030	Geneious	CDS	575385	580939	.	+	0	Name=YRF1-3 CDS%3B YRF1-7 CDS;ID=ISyX++t3KBIB0Bvm6W1jFIJllAA.1652074420715.821
tig00000030	Geneious	repeat_region	581352	581431	.	+	.	Name=repeat region
tig00000030	Geneious	centromere	36394	36403	.	+	.	Name=CEN9 CDEI of CEN9 centromere
tig00000030	Geneious	centromere	36394	36403	.	-	.	Name=CEN9 CDEI of CEN9 centromere
tig00000030	Geneious	repeat_region	581680	581749	.	+	.	Name=repeat region
tig00000030	Geneious	repeat_region	581528	581587	.	+	.	Name=repeat region
tig00000030	Geneious	repeat_region	581562	581619	.	+	.	Name=repeat region
tig00000030	Geneious	repeat_region	276	337	.	-	.	Name=repeat region
tig00000030	Geneious	rep_origin	398	914	.	+	.	Name=rep origin
tig00000030	Geneious	rep_origin	580828	581343	.	-	.	Name=rep origin
tig00000030	Geneious	LTR	433842	433935	.	-	.	Name=Ty3 LTR
tig00000030	Geneious	LTR	249348	249441	.	-	.	Name=Ty3 LTR
tig00000030	Geneious	CDS	501329	502627	.	-	0	Name=hypothetical protein CDS;ID=ISyX++t3KBIB0Bvm6W1jFIJllAA.1652074420715.822
tig00000030	Geneious	CDS	497361	501327	.	-	0	Name=hypothetical protein CDS;ID=ISyX++t3KBIB0Bvm6W1jFIJllAA.1652074420715.822
tig00000030	Geneious	CDS	452256	453555	.	-	0	Name=hypothetical protein CDS;ID=ISyX++t3KBIB0Bvm6W1jFIJllAA.1652074420716.823
tig00000030	Geneious	CDS	448289	452254	.	-	0	Name=hypothetical protein CDS;ID=ISyX++t3KBIB0Bvm6W1jFIJllAA.1652074420716.823
tig00000030	Geneious	CDS	446672	447970	.	-	0	Name=hypothetical protein CDS;ID=ISyX++t3KBIB0Bvm6W1jFIJllAA.1652074420716.824
tig00000030	Geneious	CDS	442707	446670	.	-	0	Name=hypothetical protein CDS;ID=ISyX++t3KBIB0Bvm6W1jFIJllAA.1652074420716.824
tig00000030	Geneious	LTR	434907	435241	.	-	.	Name=Ty1 LTR
tig00000030	Geneious	repeat_region	581602	581694	.	+	.	Name=repeat region
tig00000030	Geneious	repeat_region	87	170	.	-	.	Name=repeat region
tig00000030	Geneious	repeat_region	29	93	.	-	.	Name=repeat region
tig00000030	Geneious	repeat_region	261	332	.	-	.	Name=repeat region
tig00000030	Geneious	repeat_region	581367	581425	.	+	.	Name=repeat region
tig00000030	Geneious	repeat_region	581574	581632	.	+	.	Name=repeat region
tig00000030	Geneious	repeat_region	319	384	.	-	.	Name=repeat region
tig00000030	Geneious	repeat_region	70	130	.	-	.	Name=repeat region
tig00000030	Geneious	gene	577226	580939	.	+	.
tig00000030	Geneious	mRNA	576060	576345	.	+	.	Name=hypothetical protein mRNA;ID=ISyX++t3KBIB0Bvm6W1jFIJllAA.1652074420716.825
tig00000030	Geneious	mRNA	577612	580939	.	+	.	Name=hypothetical protein mRNA;ID=ISyX++t3KBIB0Bvm6W1jFIJllAA.1652074420716.825
tig00000030	Geneious	CDS	576060	576345	.	+	0	Name=hypothetical protein CDS;ID=ISyX++t3KBIB0Bvm6W1jFIJllAA.1652074420716.826
tig00000030	Geneious	CDS	577612	580939	.	+	0	Name=hypothetical protein CDS;ID=ISyX++t3KBIB0Bvm6W1jFIJllAA.1652074420716.826
tig00000030	Geneious	repeat_region	581547	581704	.	+	.	Name=repeat region
tig00000030	Geneious	gene	497361	500829	.	-	.
tig00000030	Geneious	gene	448289	451756	.	-	.
tig00000030	Geneious	gene	442707	446173	.	-	.
tig00000030	Geneious	CDS	497361	500829	.	-	0	Name=hypothetical protein CDS
tig00000030	Geneious	CDS	448289	451756	.	-	0	Name=hypothetical protein CDS
tig00000030	Geneious	CDS	442707	446173	.	-	0	Name=hypothetical protein CDS
tig00000030	Geneious	mobile_element	497003	502924	.	-	.	Name=mobile element
tig00000030	Geneious	mobile_element	447932	453851	.	-	.	Name=mobile element
tig00000030	Geneious	mobile_element	442350	448266	.	-	.	Name=mobile element
tig00000030	Geneious	LTR	502589	502924	.	-	.	Name=Ty1 LTR
tig00000030	Geneious	LTR	453517	453851	.	-	.	Name=Ty1 LTR
tig00000030	Geneious	LTR	447932	448266	.	-	.	Name=Ty1 LTR
tig00000030	Geneious	LTR	442350	442684	.	-	.	Name=Ty1 LTR
tig00000030	Geneious	gene	576794	580939	.	+	.	Name=YRF1-4 gene
tig00000030	Geneious	mRNA	576794	580939	.	+	.	Name=YRF1-4 mRNA
tig00000030	Geneious	CDS	576794	580939	.	+	0	Name=YRF1-4 CDS
tig00000030	Geneious	repeat_region	581385	581437	.	+	.	Name=repeat region
tig00000030	Geneious	repeat_region	581460	581510	.	+	.	Name=repeat region
tig00000030	Geneious	repeat_region	581608	581657	.	+	.	Name=repeat region
tig00000030	Geneious	repeat_region	324	374	.	-	.	Name=repeat region
tig00000030	Geneious	repeat_region	277	326	.	-	.	Name=repeat region
tig00000030	Geneious	repeat_region	154	206	.	-	.	Name=repeat region
tig00000030	Geneious	repeat_region	116	164	.	-	.	Name=repeat region
tig00000030	Geneious	repeat_region	581436	581485	.	+	.	Name=repeat region
tig00000030	Geneious	repeat_region	581529	581572	.	+	.	Name=repeat region
tig00000030	Geneious	repeat_region	581574	581621	.	+	.	Name=repeat region
tig00000030	Geneious	repeat_region	581606	581654	.	+	.	Name=repeat region
tig00000030	Geneious	repeat_region	581651	581699	.	+	.	Name=repeat region
tig00000030	Geneious	repeat_region	581710	581759	.	+	.	Name=repeat region
tig00000030	Geneious	repeat_region	349	397	.	-	.	Name=repeat region
tig00000030	Geneious	repeat_region	223	266	.	-	.	Name=repeat region
tig00000030	Geneious	repeat_region	81	128	.	-	.	Name=repeat region
tig00000030	Geneious	repeat_region	8	56	.	-	.	Name=repeat region
tig00000030	Geneious	mobile_element	497022	502924	.	-	.	Name=mobile element
tig00000030	Geneious	mobile_element	447951	453851	.	-	.	Name=mobile element
tig00000030	Geneious	mobile_element	442369	448266	.	-	.	Name=mobile element
tig00000030	Geneious	LTR	502608	502924	.	-	.	Name=Ty1 LTR
tig00000030	Geneious	LTR	453536	453851	.	-	.	Name=Ty1 LTR
tig00000030	Geneious	LTR	447951	448266	.	-	.	Name=Ty1 LTR
tig00000030	Geneious	LTR	442369	442684	.	-	.	Name=Ty1 LTR
tig00000030	Geneious	repeat_region	163	281	.	-	.	Name=repeat region
tig00000030	Geneious	gene	574122	574278	.	-	.
tig00000030	Geneious	mRNA	574122	574278	.	-	.	Name=hypothetical protein mRNA
tig00000030	Geneious	CDS	574122	574278	.	-	0	Name=hypothetical protein CDS
tig00000030	Geneious	centromere	124370	124379	.	+	.	Name=CEN15 CDEI of CEN15 centromere
tig00000030	Geneious	centromere	318632	318641	.	+	.	Name=CEN15 CDEI of CEN15 centromere
tig00000030	Geneious	mobile_element	497008	502925	.	-	.	Name=mobile element
tig00000030	Geneious	mobile_element	447931	453852	.	-	.	Name=mobile element
tig00000030	Geneious	mobile_element	442349	448267	.	-	.	Name=mobile element
tig00000030	Geneious	LTR	137505	137837	.	+	.	Name=Ty1 LTR
tig00000030	Geneious	LTR	502588	502925	.	-	.	Name=Ty1 LTR
tig00000030	Geneious	LTR	62609	62941	.	+	.	Name=Ty2 LTR
tig00000030	Geneious	LTR	453831	454160	.	+	.	Name=Ty2 LTR
tig00000030	Geneious	LTR	492342	492673	.	+	.	Name=Ty2 LTR
tig00000030	Geneious	LTR	434911	435242	.	-	.	Name=Ty2 LTR
tig00000030	Geneious	LTR	430455	430787	.	-	.	Name=Ty2 LTR
tig00000030	Geneious	LTR	134898	135229	.	-	.	Name=Ty2 LTR
tig00000030	Geneious	LTR	353481	353771	.	-	.	Name=Ty4 LTR
tig00000030	Geneious	LTR	62611	62943	.	+	.	Name=Ty2 LTR
tig00000030	Geneious	LTR	453833	454162	.	+	.	Name=Ty2 LTR
tig00000030	Geneious	LTR	492344	492675	.	+	.	Name=Ty2 LTR
tig00000030	Geneious	LTR	434909	435240	.	-	.	Name=Ty2 LTR
tig00000030	Geneious	LTR	430453	430785	.	-	.	Name=Ty2 LTR
tig00000030	Geneious	LTR	134896	135227	.	-	.	Name=Ty2 LTR
tig00000030	Geneious	LTR	353402	353485	.	-	.	Name=Ty4 LTR
tig00000030	Geneious	LTR	433596	433936	.	-	.	Name=Ty3 LTR
tig00000030	Geneious	LTR	249102	249442	.	-	.	Name=Ty3 LTR
tig00000030	Geneious	LTR	62609	62936	.	+	.	Name=Ty2 LTR
tig00000030	Geneious	LTR	453829	454160	.	+	.	Name=Ty2 LTR
tig00000030	Geneious	LTR	430460	430787	.	-	.	Name=Ty2 LTR
tig00000030	Geneious	LTR	453827	454160	.	+	.	Name=Ty2 LTR
tig00000030	Geneious	LTR	137507	137839	.	+	.	Name=Ty1 LTR
tig00000030	Geneious	LTR	502586	502923	.	-	.	Name=Ty1 LTR
tig00000030	Geneious	repeat_region	581347	581363	.	+	.	Name=repeat region
tig00000030	Geneious	repeat_region	581411	581428	.	+	.	Name=repeat region
tig00000030	Geneious	repeat_region	581436	581453	.	+	.	Name=repeat region
tig00000030	Geneious	repeat_region	581458	581474	.	+	.	Name=repeat region
tig00000030	Geneious	repeat_region	581514	581531	.	+	.	Name=repeat region
tig00000030	Geneious	repeat_region	581529	581545	.	+	.	Name=repeat region
tig00000030	Geneious	repeat_region	581574	581591	.	+	.	Name=repeat region
tig00000030	Geneious	repeat_region	581589	581605	.	+	.	Name=repeat region
tig00000030	Geneious	repeat_region	581624	581641	.	+	.	Name=repeat region
tig00000030	Geneious	repeat_region	581639	581655	.	+	.	Name=repeat region
tig00000030	Geneious	repeat_region	581651	581668	.	+	.	Name=repeat region
tig00000030	Geneious	repeat_region	581672	581688	.	+	.	Name=repeat region
tig00000030	Geneious	repeat_region	581710	581726	.	+	.	Name=repeat region
tig00000030	Geneious	repeat_region	581728	581745	.	+	.	Name=repeat region
tig00000030	Geneious	repeat_region	581743	581760	.	+	.	Name=repeat region
tig00000030	Geneious	repeat_region	581756	581772	.	+	.	Name=repeat region
tig00000030	Geneious	repeat_region	6875	6891	.	-	.	Name=repeat region
tig00000030	Geneious	repeat_region	380	397	.	-	.	Name=repeat region
tig00000030	Geneious	repeat_region	360	376	.	-	.	Name=repeat region
tig00000030	Geneious	repeat_region	330	347	.	-	.	Name=repeat region
tig00000030	Geneious	repeat_region	305	322	.	-	.	Name=repeat region
tig00000030	Geneious	repeat_region	266	283	.	-	.	Name=repeat region
tig00000030	Geneious	repeat_region	249	266	.	-	.	Name=repeat region
tig00000030	Geneious	repeat_region	197	214	.	-	.	Name=repeat region
tig00000030	Geneious	repeat_region	182	199	.	-	.	Name=repeat region
tig00000030	Geneious	repeat_region	111	128	.	-	.	Name=repeat region
tig00000030	Geneious	repeat_region	80	97	.	-	.	Name=repeat region
tig00000030	Geneious	repeat_region	67	84	.	-	.	Name=repeat region
tig00000030	Geneious	repeat_region	39	56	.	-	.	Name=repeat region
tig00000030	Geneious	repeat_region	26	43	.	-	.	Name=repeat region
tig00000030	Geneious	repeat_region	7	23	.	-	.	Name=repeat region
tig00000030	Geneious	LTR	502945	503013	.	-	.	Name=Ty3 LTR
tig00000030	Geneious	LTR	433867	433935	.	-	.	Name=Ty3 LTR
tig00000030	Geneious	LTR	249373	249441	.	-	.	Name=Ty3 LTR
tig00000030	Geneious	LTR	137506	137548	.	+	.	Name=Ty1 LTR
tig00000030	Geneious	LTR	502882	502924	.	-	.	Name=Ty1 LTR
tig00000030	Geneious	LTR	497296	497338	.	-	.	Name=Ty1 LTR
tig00000030	Geneious	LTR	62610	62932	.	+	.	Name=Ty2 LTR
tig00000030	Geneious	LTR	453832	454151	.	+	.	Name=Ty2 LTR
tig00000030	Geneious	LTR	492343	492664	.	+	.	Name=Ty2 LTR
tig00000030	Geneious	LTR	434920	435241	.	-	.	Name=Ty2 LTR
tig00000030	Geneious	LTR	430464	430786	.	-	.	Name=Ty2 LTR
tig00000030	Geneious	LTR	134907	135228	.	-	.	Name=Ty2 LTR
tig00000030	Geneious	centromere	408532	408541	.	-	.	Name=CEN16 CDEI of CEN16 centromere
tig00000030	Geneious	centromere	252793	252802	.	-	.	Name=CEN16 CDEI of CEN16 centromere
tig00000030	Geneious	Transcription Factor	214222	214231	.	-	.	Name=MCM1%3B SRF
tig00000030	Geneious	Transcription Factor	73626	73635	.	+	.	Name=CUP2
tig00000030	Geneious	Transcription Factor	396972	396981	.	+	.	Name=CUP2
tig00000030	Geneious	Transcription Factor	506778	506787	.	+	.	Name=CUP2
tig00000030	Geneious	Transcription Factor	401444	401453	.	-	.	Name=CUP2
tig00000030	Geneious	Transcription Factor	303117	303126	.	-	.	Name=CUP2
tig00000030	Geneious	Transcription Factor	536728	536737	.	+	.	Name=SKO1
tig00000030	BIO	coding_sequence_variant	509898	509909	.	.	.	Name=BglI_246384_AAKA_removed;ID=BglI_246384_AAKA_removed
tig00000030	BIO	coding_sequence_variant	71978	71992	.	.	.	Name=ArsI_340400_PKKLS_removed;ID=ArsI_340400_PKKLS_removed
tig00000030	BIO	restriction_enzyme_recognition_site	69074	69085	-3.654	+	.	Name=BglI_462931;ID=BglI_462931
tig00000030	BIO	coding_sequence_variant	279335	279346	.	.	.	Name=BglI_357894_SRNG_removed;ID=BglI_357894_SRNG_removed
tig00000030	BIO	coding_sequence_variant	274922	274933	.	.	.	Name=BglI_357894_SRNG_removed;ID=BglI_357894_SRNG_removed
tig00000030	BIO	coding_sequence_variant	106521	106535	.	.	.	Name=BstXI_48231_AKKLE_removed;ID=BstXI_48231_AKKLE_removed
tig00000030	BIO	coding_sequence_variant	294571	294582	.	.	.	Name=BaeI_374672_TFVS_removed;ID=BaeI_374672_TFVS_removed
tig00000030	BIO	coding_sequence_variant	41465	41476	.	.	.	Name=BaeI_310440_DTGV_removed;ID=BaeI_310440_DTGV_removed
tig00000030	BIO	coding_sequence_variant	256134	256145	.	.	.	Name=BglI_245488_AKKA_removed;ID=BglI_245488_AKKA_removed
tig00000030	BIO	coding_sequence_variant	268573	268584	.	.	.	Name=BglI_245488_AKKA_removed;ID=BglI_245488_AKKA_removed
tig00000030	BIO	coding_sequence_variant	89878	89889	.	.	.	Name=BglI_245488_AKKA_removed;ID=BglI_245488_AKKA_removed
tig00000030	BIO	restriction_enzyme_recognition_site	246400	246411	-2.52	+	.	Name=DraIII_337357;ID=DraIII_337357
tig00000030	BIO	coding_sequence_variant	463735	463746	.	.	.	Name=BaeI_375419_GTVV_removed;ID=BaeI_375419_GTVV_removed
tig00000030	BIO	coding_sequence_variant	309632	309643	.	.	.	Name=BaeI_529137_TNVS_removed;ID=BaeI_529137_TNVS_removed
tig00000030	BIO	coding_sequence_variant	131736	131747	.	.	.	Name=BaeI_499219_GTGV_removed;ID=BaeI_499219_GTGV_removed
tig00000030	BIO	coding_sequence_variant	224185	224196	.	.	.	Name=BaeI_499219_GTGV_removed;ID=BaeI_499219_GTGV_removed
tig00000030	BIO	coding_sequence_variant	9575	9586	.	.	.	Name=BaeI_499219_GTGV_removed;ID=BaeI_499219_GTGV_removed
tig00000030	SGD	CDS	22050	23733	.	-	.	Name=YNR072W_CDS;ID=YNR072W_CDS;Parent=YNR072W
tig00000030	BIO	PCR_product	20870	21242	.	.	.	Name=YNR073C_amp1v1;ID=YNR073C_amp1v1
tig00000030	BIO	coding_sequence_variant	283998	284009	.	.	.	Name=BaeI_529134_GTNV_removed;ID=BaeI_529134_GTNV_removed
tig00000030	BIO	coding_sequence_variant	413035	413046	.	.	.	Name=BaeI_275065_NQST_removed;ID=BaeI_275065_NQST_removed
tig00000030	BIO	coding_sequence_variant	535182	535193	.	.	.	Name=BaeI_275065_NQST_removed;ID=BaeI_275065_NQST_removed
tig00000030	BIO	coding_sequence_variant	265744	265755	.	.	.	Name=BaeI_402756_RYGG_removed;ID=BaeI_402756_RYGG_removed
tig00000030	BIO	coding_sequence_variant	296087	296098	.	.	.	Name=BsaXI_561520_GDLV_removed;ID=BsaXI_561520_GDLV_removed
tig00000030	BIO	coding_sequence_variant	322380	322391	.	.	.	Name=BaeI_403635_GTLV_removed;ID=BaeI_403635_GTLV_removed
tig00000030	SGD	gene	22050	23733	.	-	.	Name=YNR072W;ID=YNR072W;Alias=HXT17;Note=Hexose transporter%2C up-regulated in media containing raffinose and galactose at pH 7.7 versus pH 4.7%2C repressed by high levels of glucose;Ontology_term=GO:0005353%2CGO:0005355%2CGO:0005886%2CGO:0008645%2CGO:0015578%2CGO:0016021
##sequence-region	tig00000039	1	440313
tig00000039	Geneious	repeat_region	439874	439907	.	+	.	Name=repeat region
tig00000039	Geneious	repeat_region	439958	439990	.	+	.	Name=repeat region
tig00000039	Geneious	repeat_region	439985	440018	.	+	.	Name=repeat region
tig00000039	Geneious	repeat_region	440013	440048	.	+	.	Name=repeat region
tig00000039	Geneious	repeat_region	440079	440109	.	+	.	Name=repeat region
tig00000039	Geneious	repeat_region	440154	440184	.	+	.	Name=repeat region
tig00000039	Geneious	repeat_region	440179	440211	.	+	.	Name=repeat region
tig00000039	Geneious	repeat_region	440254	440290	.	+	.	Name=repeat region
tig00000039	Geneious	repeat_region	348	380	.	-	.	Name=repeat region
tig00000039	Geneious	repeat_region	314	347	.	-	.	Name=repeat region
tig00000039	Geneious	repeat_region	301	334	.	-	.	Name=repeat region
tig00000039	Geneious	repeat_region	242	275	.	-	.	Name=repeat region
tig00000039	Geneious	repeat_region	165	197	.	-	.	Name=repeat region
tig00000039	Geneious	repeat_region	119	154	.	-	.	Name=repeat region
tig00000039	Geneious	repeat_region	77	111	.	-	.	Name=repeat region
tig00000039	Geneious	repeat_region	48	82	.	-	.	Name=repeat region
tig00000039	Geneious	repeat_region	1	32	.	-	.	Name=repeat region
tig00000039	Geneious	mRNA	436203	436843	.	+	.	Name=hypothetical protein mRNA;ID=ISyX++t3KBIB0Bvm6W1jFIJllAA.1652074420723.827
tig00000039	Geneious	mRNA	438020	439468	.	+	.	Name=hypothetical protein mRNA;ID=ISyX++t3KBIB0Bvm6W1jFIJllAA.1652074420723.827
tig00000039	Geneious	CDS	436203	436843	.	+	0	Name=hypothetical protein CDS;ID=ISyX++t3KBIB0Bvm6W1jFIJllAA.1652074420723.828
tig00000039	Geneious	CDS	438020	439468	.	+	0	Name=hypothetical protein CDS;ID=ISyX++t3KBIB0Bvm6W1jFIJllAA.1652074420723.828
tig00000039	Geneious	gene	433809	434621	.	+	.
tig00000039	Geneious	mRNA	433809	434621	.	+	.	Name=hypothetical protein mRNA
tig00000039	Geneious	CDS	433809	434621	.	+	0	Name=hypothetical protein CDS
tig00000039	Geneious	gene	430806	431168	.	+	.	Name=PAU1 gene%3B PAU14 gene%3B PAU10 gene%3B PAU8 gene%3B PAU13 gene%3B PAU18 gene%3B PAU11 gene%3B PAU4 gene%3B PAU20 gene%3B PAU12 gene%3B PAU24 gene%3B PAU2 gene
tig00000039	Geneious	mRNA	430806	431168	.	+	.	Name=PAU1 mRNA%3B PAU14 mRNA%3B PAU10 mRNA%3B PAU8 mRNA%3B PAU13 mRNA%3B PAU18 mRNA%3B PAU11 mRNA%3B PAU4 mRNA%3B PAU20 mRNA%3B PAU12 mRNA%3B PAU24 mRNA%3B PAU2 mRNA
tig00000039	Geneious	CDS	430806	431168	.	+	0	Name=PAU1 CDS%3B PAU14 CDS%3B PAU10 CDS%3B PAU8 CDS%3B PAU13 CDS%3B PAU18 CDS%3B PAU11 CDS%3B PAU4 CDS%3B PAU20 CDS%3B PAU12 CDS%3B PAU24 CDS%3B PAU2 CDS
tig00000039	Geneious	LTR	234424	234572	.	-	.	Name=Ty3 LTR
tig00000039	Geneious	LTR	229334	229482	.	-	.	Name=Ty3 LTR
tig00000039	Geneious	LTR	242953	243323	.	+	.	Name=Ty4 LTR
tig00000039	Geneious	LTR	193489	193816	.	-	.	Name=Ty1 LTR
tig00000039	Geneious	centromere	70091	70100	.	+	.	Name=CEN13 CDEI of CEN13 centromere%3B CEN8 CDEI of CEN8 centromere
tig00000039	Geneious	gene	264850	264922	.	-	.
tig00000039	Geneious	gene	114291	114363	.	-	.
tig00000039	Geneious	tRNA	264850	264922	.	-	.	Name=tRNA-Thr
tig00000039	Geneious	tRNA	114291	114363	.	-	.	Name=tRNA-Thr
tig00000039	Geneious	LTR	114947	115280	.	-	.	Name=Ty1 LTR
tig00000039	Geneious	LTR	234424	234763	.	-	.	Name=Ty3 LTR
tig00000039	Geneious	LTR	229334	229673	.	-	.	Name=Ty3 LTR
tig00000039	Geneious	LTR	115377	115720	.	-	.	Name=Ty3 LTR
tig00000039	Geneious	LTR	193484	193816	.	-	.	Name=Ty2 LTR%3B Ty1 LTR
tig00000039	Geneious	mRNA	434001	434599	.	+	.	Name=hypothetical protein mRNA;ID=ISyX++t3KBIB0Bvm6W1jFIJllAA.1652074420725.829
tig00000039	Geneious	mRNA	435866	437074	.	+	.	Name=hypothetical protein mRNA;ID=ISyX++t3KBIB0Bvm6W1jFIJllAA.1652074420725.829
tig00000039	Geneious	CDS	434001	434599	.	+	0	Name=hypothetical protein CDS;ID=ISyX++t3KBIB0Bvm6W1jFIJllAA.1652074420725.830
tig00000039	Geneious	CDS	435866	437074	.	+	0	Name=hypothetical protein CDS;ID=ISyX++t3KBIB0Bvm6W1jFIJllAA.1652074420725.830
tig00000039	Geneious	repeat_region	440004	440064	.	+	.	Name=repeat region
tig00000039	Geneious	repeat_region	432175	432636	.	+	.	Name=repeat region
tig00000039	Geneious	rep_origin	431184	432325	.	-	.	Name=rep origin
tig00000039	Geneious	gene	6616	6842	.	+	.	Name=gene%3B hypothetical protein gene
tig00000039	Geneious	gene	430267	430492	.	-	.	Name=hypothetical protein gene%3B gene
tig00000039	Geneious	mRNA	6616	6842	.	+	.	Name=hypothetical protein mRNA%3B mRNA
tig00000039	Geneious	mRNA	430267	430492	.	-	.	Name=mRNA%3B hypothetical protein mRNA
tig00000039	Geneious	CDS	6616	6842	.	+	0	Name=hypothetical protein CDS
tig00000039	Geneious	CDS	430267	430492	.	-	0	Name=hypothetical protein CDS
tig00000039	Geneious	repeat_region	440079	440176	.	+	.	Name=repeat region
tig00000039	Geneious	repeat_region	134	232	.	-	.	Name=repeat region
tig00000039	Geneious	gene	437082	437398	.	+	.
tig00000039	Geneious	mRNA	437082	437398	.	+	.	Name=hypothetical protein mRNA
tig00000039	Geneious	CDS	437082	437398	.	+	0	Name=hypothetical protein CDS
tig00000039	Geneious	mRNA	433809	434599	.	+	.	Name=hypothetical protein mRNA;ID=ISyX++t3KBIB0Bvm6W1jFIJllAA.1652074420725.831
tig00000039	Geneious	mRNA	435866	437074	.	+	.	Name=hypothetical protein mRNA;ID=ISyX++t3KBIB0Bvm6W1jFIJllAA.1652074420725.831
tig00000039	Geneious	CDS	433809	434599	.	+	0	Name=hypothetical protein CDS;ID=ISyX++t3KBIB0Bvm6W1jFIJllAA.1652074420726.832
tig00000039	Geneious	CDS	435866	437074	.	+	0	Name=hypothetical protein CDS;ID=ISyX++t3KBIB0Bvm6W1jFIJllAA.1652074420726.832
tig00000039	Geneious	repeat_region	414	703	.	-	.	Name=repeat region
tig00000039	Geneious	repeat_region	704	1169	.	-	.	Name=repeat region
tig00000039	Geneious	gene	431040	431168	.	+	.	Name=PAU9 gene
tig00000039	Geneious	mRNA	431040	431168	.	+	.	Name=PAU9 mRNA
tig00000039	Geneious	CDS	431040	431168	.	+	0	Name=PAU9 CDS
tig00000039	Geneious	gene	256452	256525	.	+	.
tig00000039	Geneious	gene	229243	229316	.	-	.
tig00000039	Geneious	tRNA	256452	256525	.	+	.	Name=tRNA-Ile
tig00000039	Geneious	tRNA	229243	229316	.	-	.	Name=tRNA-Ile
tig00000039	Geneious	centromere	297378	297387	.	-	.	Name=CEN2 CDEI of CEN2 centromere
tig00000039	Geneious	LTR	115201	115280	.	-	.	Name=Ty1 LTR
tig00000039	Geneious	gene	103698	103769	.	+	.
tig00000039	Geneious	gene	115737	115808	.	+	.
tig00000039	Geneious	tRNA	103698	103769	.	+	.	Name=tRNA-Asp
tig00000039	Geneious	tRNA	115737	115808	.	+	.	Name=tRNA-Asp
tig00000039	Geneious	gene	242313	242384	.	-	.	Name=gene%3B SOE1 gene
tig00000039	Geneious	gene	69680	69751	.	-	.	Name=SOE1 gene%3B gene
tig00000039	Geneious	tRNA	242313	242384	.	-	.	Name=tRNA-Glu%3B SOE1 tRNA
tig00000039	Geneious	tRNA	69680	69751	.	-	.	Name=SOE1 tRNA%3B tRNA-Glu
tig00000039	Geneious	repeat_region	439962	440008	.	+	.	Name=repeat region
tig00000039	Geneious	repeat_region	439989	440036	.	+	.	Name=repeat region
tig00000039	Geneious	repeat_region	440156	440202	.	+	.	Name=repeat region
tig00000039	Geneious	repeat_region	440198	440245	.	+	.	Name=repeat region
tig00000039	Geneious	repeat_region	440246	440293	.	+	.	Name=repeat region
tig00000039	Geneious	repeat_region	311	355	.	-	.	Name=repeat region
tig00000039	Geneious	repeat_region	224	271	.	-	.	Name=repeat region
tig00000039	Geneious	repeat_region	187	234	.	-	.	Name=repeat region
tig00000039	Geneious	repeat_region	101	150	.	-	.	Name=repeat region
tig00000039	Geneious	repeat_region	59	105	.	-	.	Name=repeat region
tig00000039	Geneious	repeat_region	28	71	.	-	.	Name=repeat region
tig00000039	Geneious	LTR	193591	193816	.	-	.	Name=Ty1 LTR
tig00000039	Geneious	centromere	297378	297387	.	+	.	Name=CEN11 CDEI of CEN11 centromere%3B CEN3 CDEI of CEN3 centromere
tig00000039	Geneious	gene	139790	139862	.	+	.
tig00000039	Geneious	tRNA	139790	139862	.	+	.	Name=tRNA-Lys
tig00000039	Geneious	tRNA	191152	191188	.	-	.	Name=SUP61 tRNA;ID=ISyX++t3KBIB0Bvm6W1jFIJllAA.1652074420727.833
tig00000039	Geneious	tRNA	191107	191151	.	-	.	Name=SUP61 tRNA;ID=ISyX++t3KBIB0Bvm6W1jFIJllAA.1652074420727.833
tig00000039	Geneious	gene	5928	6302	.	-	.	Name=PAU15 gene%3B PAU16 gene%3B PAU19 gene%3B PAU3 gene
tig00000039	Geneious	mRNA	5928	6302	.	-	.	Name=PAU15 mRNA%3B PAU16 mRNA%3B PAU19 mRNA%3B PAU3 mRNA
tig00000039	Geneious	CDS	5928	6302	.	-	0	Name=PAU15 CDS%3B PAU16 CDS%3B PAU19 CDS%3B PAU3 CDS
tig00000039	Geneious	gene	756	955	.	+	.
tig00000039	Geneious	mRNA	756	955	.	+	.	Name=hypothetical protein mRNA
tig00000039	Geneious	CDS	756	955	.	+	0	Name=hypothetical protein CDS
tig00000039	Geneious	repeat_region	439968	440067	.	+	.	Name=repeat region
tig00000039	Geneious	repeat_region	440198	440288	.	+	.	Name=repeat region
tig00000039	Geneious	repeat_region	2	99	.	-	.	Name=repeat region
tig00000039	Geneious	LTR	193487	193816	.	-	.	Name=Ty2 LTR
tig00000039	Geneious	LTR	193789	193816	.	-	.	Name=Ty1 LTR
tig00000039	Geneious	LTR	234680	234763	.	-	.	Name=Ty3 LTR
tig00000039	Geneious	LTR	229590	229673	.	-	.	Name=Ty3 LTR
tig00000039	Geneious	LTR	115637	115720	.	-	.	Name=Ty3 LTR
tig00000039	Geneious	LTR	193488	193820	.	-	.	Name=Ty1 LTR
tig00000039	Geneious	repeat_region	145	244	.	-	.	Name=repeat region
tig00000039	Geneious	rep_origin	435462	435550	.	-	.	Name=rep origin
tig00000039	Geneious	mRNA	434455	434966	.	+	.	Name=hypothetical protein mRNA;ID=ISyX++t3KBIB0Bvm6W1jFIJllAA.1652074420728.834
tig00000039	Geneious	mRNA	435325	435462	.	+	.	Name=hypothetical protein mRNA;ID=ISyX++t3KBIB0Bvm6W1jFIJllAA.1652074420728.834
tig00000039	Geneious	CDS	434455	434966	.	+	0	Name=hypothetical protein CDS;ID=ISyX++t3KBIB0Bvm6W1jFIJllAA.1652074420728.835
tig00000039	Geneious	CDS	435325	435462	.	+	0	Name=hypothetical protein CDS;ID=ISyX++t3KBIB0Bvm6W1jFIJllAA.1652074420728.835
tig00000039	Geneious	LTR	193488	193816	.	-	.	Name=Ty2 LTR%3B Ty1 LTR
tig00000039	Geneious	centromere	171573	171582	.	+	.	Name=CEN5 CDEI of CEN5 centromere%3B CEN6 CDEI of CEN6 centromere
tig00000039	Geneious	mRNA	182979	183015	.	+	.	Name=RPL34B mRNA%3B RPL34A mRNA;ID=ISyX++t3KBIB0Bvm6W1jFIJllAA.1652074420728.836
tig00000039	Geneious	mRNA	183487	183815	.	+	.	Name=RPL34B mRNA%3B RPL34A mRNA;ID=ISyX++t3KBIB0Bvm6W1jFIJllAA.1652074420728.836
tig00000039	Geneious	CDS	182979	183015	.	+	0	Name=RPL34B CDS%3B RPL34A CDS;ID=ISyX++t3KBIB0Bvm6W1jFIJllAA.1652074420729.837
tig00000039	Geneious	CDS	183487	183815	.	+	0	Name=RPL34B CDS%3B RPL34A CDS;ID=ISyX++t3KBIB0Bvm6W1jFIJllAA.1652074420729.837
tig00000039	Geneious	gene	191107	191188	.	-	.	Name=SUP16 gene%3B SUP17 gene%3B SUP19 gene
tig00000039	Geneious	tRNA	191107	191188	.	-	.	Name=SUP16 tRNA%3B SUP17 tRNA%3B SUP19 tRNA
tig00000039	Geneious	gene	193536	193641	.	-	.
tig00000039	Geneious	mRNA	193536	193641	.	-	.	Name=hypothetical protein mRNA
tig00000039	Geneious	CDS	193536	193641	.	-	0	Name=hypothetical protein CDS
tig00000039	Geneious	LTR	115142	115280	.	-	.	Name=Ty1 LTR
tig00000039	Geneious	gene	861	1160	.	+	.
tig00000039	Geneious	gene	432184	432481	.	-	.
tig00000039	Geneious	mRNA	861	1160	.	+	.	Name=hypothetical protein mRNA
tig00000039	Geneious	mRNA	432184	432481	.	-	.	Name=hypothetical protein mRNA
tig00000039	Geneious	CDS	861	1160	.	+	0	Name=hypothetical protein CDS
tig00000039	Geneious	CDS	432184	432481	.	-	0	Name=hypothetical protein CDS
tig00000039	Geneious	repeat_region	432	703	.	-	.	Name=repeat region
tig00000039	Geneious	gene	438624	439105	.	-	.
tig00000039	Geneious	mRNA	438624	439105	.	-	.	Name=hypothetical protein mRNA
tig00000039	Geneious	CDS	438624	439105	.	-	0	Name=hypothetical protein CDS
tig00000039	Geneious	gene	436203	437381	.	+	.
tig00000039	Geneious	mRNA	436203	437381	.	+	.	Name=hypothetical protein mRNA
tig00000039	Geneious	CDS	436203	437381	.	+	0	Name=hypothetical protein CDS
tig00000039	Geneious	gene	434314	434621	.	+	.
tig00000039	Geneious	mRNA	434314	434621	.	+	.	Name=hypothetical protein mRNA
tig00000039	Geneious	CDS	434314	434621	.	+	0	Name=hypothetical protein CDS
tig00000039	Geneious	gene	433809	434330	.	+	.
tig00000039	Geneious	mRNA	433809	434330	.	+	.	Name=hypothetical protein mRNA
tig00000039	Geneious	CDS	433809	434330	.	+	0	Name=hypothetical protein CDS
tig00000039	Geneious	repeat_region	440089	440219	.	+	.	Name=repeat region
tig00000039	Geneious	repeat_region	439869	439918	.	+	.	Name=repeat region
tig00000039	Geneious	repeat_region	439953	440002	.	+	.	Name=repeat region
tig00000039	Geneious	repeat_region	439979	440030	.	+	.	Name=repeat region
tig00000039	Geneious	repeat_region	440007	440053	.	+	.	Name=repeat region
tig00000039	Geneious	repeat_region	440160	440210	.	+	.	Name=repeat region
tig00000039	Geneious	repeat_region	440218	440264	.	+	.	Name=repeat region
tig00000039	Geneious	repeat_region	304	352	.	-	.	Name=repeat region
tig00000039	Geneious	repeat_region	230	280	.	-	.	Name=repeat region
tig00000039	Geneious	repeat_region	107	159	.	-	.	Name=repeat region
tig00000039	Geneious	repeat_region	80	130	.	-	.	Name=repeat region
tig00000039	Geneious	repeat_region	22	68	.	-	.	Name=repeat region
tig00000039	Geneious	repeat_region	439878	439912	.	+	.	Name=repeat region
tig00000039	Geneious	repeat_region	439962	439995	.	+	.	Name=repeat region
tig00000039	Geneious	repeat_region	439989	440023	.	+	.	Name=repeat region
tig00000039	Geneious	repeat_region	440102	440137	.	+	.	Name=repeat region
tig00000039	Geneious	repeat_region	440119	440153	.	+	.	Name=repeat region
tig00000039	Geneious	repeat_region	440156	440189	.	+	.	Name=repeat region
tig00000039	Geneious	repeat_region	440198	440232	.	+	.	Name=repeat region
tig00000039	Geneious	repeat_region	440246	440280	.	+	.	Name=repeat region
tig00000039	Geneious	repeat_region	343	376	.	-	.	Name=repeat region
tig00000039	Geneious	repeat_region	324	355	.	-	.	Name=repeat region
tig00000039	Geneious	repeat_region	237	271	.	-	.	Name=repeat region
tig00000039	Geneious	repeat_region	199	234	.	-	.	Name=repeat region
tig00000039	Geneious	repeat_region	160	195	.	-	.	Name=repeat region
tig00000039	Geneious	repeat_region	72	105	.	-	.	Name=repeat region
tig00000039	Geneious	repeat_region	41	71	.	-	.	Name=repeat region
tig00000039	Geneious	repeat_region	10	40	.	-	.	Name=repeat region
tig00000039	Geneious	gene	6510	6741	.	+	.
tig00000039	Geneious	gene	430368	430598	.	-	.
tig00000039	Geneious	mRNA	6510	6741	.	+	.	Name=hypothetical protein mRNA
tig00000039	Geneious	mRNA	430368	430598	.	-	.	Name=hypothetical protein mRNA
tig00000039	Geneious	CDS	6510	6741	.	+	0	Name=hypothetical protein CDS
tig00000039	Geneious	CDS	430368	430598	.	-	0	Name=hypothetical protein CDS
tig00000039	Geneious	gene	8119	8617	.	+	.	Name=YPS5 gene
tig00000039	Geneious	mRNA	8119	8617	.	+	.	Name=YPS5 mRNA
tig00000039	Geneious	CDS	8119	8617	.	+	0	Name=YPS5 CDS
tig00000039	Geneious	LTR	193536	193816	.	-	.	Name=Ty1 LTR
tig00000039	Geneious	LTR	234486	234763	.	-	.	Name=Ty3 LTR
tig00000039	Geneious	LTR	229396	229673	.	-	.	Name=Ty3 LTR
tig00000039	Geneious	LTR	115442	115720	.	-	.	Name=Ty3 LTR
tig00000039	Geneious	LTR	193676	193816	.	-	.	Name=Ty1 LTR
tig00000039	Geneious	LTR	193755	193816	.	-	.	Name=Ty1 LTR
tig00000039	Geneious	LTR	193483	193816	.	-	.	Name=Ty2 LTR
tig00000039	Geneious	gene	233476	234348	.	-	.
tig00000039	Geneious	CDS	233476	234348	.	-	0	Name=hypothetical protein CDS
tig00000039	Geneious	LTR	193492	193816	.	-	.	Name=Ty2 LTR
tig00000039	Geneious	telomere	432175	439947	.	+	.
tig00000039	Geneious	repeat_region	439871	439947	.	+	.	Name=repeat region
tig00000039	Geneious	repeat_region	440010	440092	.	+	.	Name=repeat region
tig00000039	Geneious	repeat_region	440097	440172	.	+	.	Name=repeat region
tig00000039	Geneious	repeat_region	244	324	.	-	.	Name=repeat region
tig00000039	Geneious	repeat_region	433009	439870	.	+	.	Name=repeat region
tig00000039	Geneious	gene	433809	439468	.	+	.
tig00000039	Geneious	mRNA	433809	434966	.	+	.	Name=hypothetical protein mRNA;ID=ISyX++t3KBIB0Bvm6W1jFIJllAA.1652074420736.838
tig00000039	Geneious	mRNA	435354	439468	.	+	.	Name=hypothetical protein mRNA;ID=ISyX++t3KBIB0Bvm6W1jFIJllAA.1652074420736.838
tig00000039	Geneious	CDS	433809	434966	.	+	0	Name=hypothetical protein CDS;ID=ISyX++t3KBIB0Bvm6W1jFIJllAA.1652074420736.839
tig00000039	Geneious	CDS	435354	439468	.	+	0	Name=hypothetical protein CDS;ID=ISyX++t3KBIB0Bvm6W1jFIJllAA.1652074420736.839
tig00000039	Geneious	repeat_region	432637	433008	.	+	.	Name=repeat region
tig00000039	Geneious	rep_origin	431168	432488	.	-	.	Name=rep origin
tig00000039	Geneious	gene	6330	6646	.	+	.	Name=hypothetical protein gene
tig00000039	Geneious	gene	430461	430778	.	-	.	Name=hypothetical protein gene
tig00000039	Geneious	mRNA	6330	6646	.	+	.
tig00000039	Geneious	mRNA	430461	430778	.	-	.
tig00000039	Geneious	gene	423831	428472	.	-	.	Name=VTH1 gene%3B VTH2 gene
tig00000039	Geneious	mRNA	423831	428472	.	-	.	Name=VTH1 mRNA%3B VTH2 mRNA
tig00000039	Geneious	CDS	423831	428472	.	-	0	Name=VTH1 CDS%3B VTH2 CDS
tig00000039	Geneious	rep_origin	423190	423831	.	-	.	Name=rep origin
tig00000039	Geneious	gene	421421	423190	.	+	.	Name=IMA3 gene%3B IMA4 gene%3B IMA2 gene
tig00000039	Geneious	mRNA	421421	423190	.	+	.	Name=IMA3 mRNA%3B IMA4 mRNA%3B IMA2 mRNA
tig00000039	Geneious	CDS	421421	423190	.	+	0	Name=IMA3 CDS%3B IMA4 CDS%3B IMA2 CDS
tig00000039	Geneious	gene	420134	420463	.	-	.
tig00000039	Geneious	mRNA	420134	420463	.	-	.
tig00000039	Geneious	gene	418758	420131	.	-	.	Name=HXT12 gene
tig00000039	Geneious	mRNA	418758	420131	.	-	.	Name=HXT12 mRNA
tig00000039	Geneious	gene	413869	416863	.	+	.
tig00000039	Geneious	mRNA	413869	416863	.	+	.	Name=hypothetical protein mRNA
tig00000039	Geneious	CDS	413869	416863	.	+	0	Name=hypothetical protein CDS
tig00000039	Geneious	gene	410405	410788	.	-	.
tig00000039	Geneious	mRNA	410405	410788	.	-	.
tig00000039	Geneious	gene	409772	410404	.	-	.	Name=SDL1 gene
tig00000039	Geneious	mRNA	409772	410404	.	-	.	Name=SDL1 mRNA
tig00000039	Geneious	gene	407256	408883	.	+	.
tig00000039	Geneious	mRNA	407256	408883	.	+	.	Name=hypothetical protein mRNA
tig00000039	Geneious	CDS	407256	408883	.	+	0	Name=hypothetical protein CDS
tig00000039	Geneious	gene	405750	406109	.	+	.
tig00000039	Geneious	mRNA	405750	406109	.	+	.	Name=hypothetical protein mRNA
tig00000039	Geneious	CDS	405750	406109	.	+	0	Name=hypothetical protein CDS
tig00000039	Geneious	gene	405142	405740	.	+	.	Name=NIT1 gene
tig00000039	Geneious	mRNA	405142	405740	.	+	.	Name=NIT1 mRNA
tig00000039	Geneious	CDS	405142	405740	.	+	0	Name=NIT1 CDS
tig00000039	Geneious	gene	402580	402933	.	+	.
tig00000039	Geneious	mRNA	402580	402933	.	+	.	Name=hypothetical protein mRNA
tig00000039	Geneious	CDS	402580	402933	.	+	0	Name=hypothetical protein CDS
tig00000039	Geneious	gene	400851	402448	.	-	.	Name=SUC2 gene
tig00000039	Geneious	mRNA	400851	402448	.	-	.	Name=SUC2 mRNA
tig00000039	Geneious	CDS	400851	402448	.	-	0	Name=SUC2 CDS
tig00000039	Geneious	gene	399696	400401	.	-	.
tig00000039	Geneious	mRNA	399696	400401	.	-	.	Name=hypothetical protein mRNA
tig00000039	Geneious	CDS	399696	400401	.	-	0	Name=hypothetical protein CDS
tig00000039	Geneious	gene	398393	399645	.	+	.	Name=POT1 gene
tig00000039	Geneious	mRNA	398393	399645	.	+	.	Name=POT1 mRNA
tig00000039	Geneious	CDS	398393	399645	.	+	0	Name=POT1 CDS
tig00000039	Geneious	gene	393893	398013	.	-	.	Name=BNR1 gene
tig00000039	Geneious	mRNA	393893	398013	.	-	.	Name=BNR1 mRNA
tig00000039	Geneious	CDS	393893	398013	.	-	0	Name=BNR1 CDS
tig00000039	Geneious	gene	393029	393644	.	-	.	Name=AIM20 gene
tig00000039	Geneious	mRNA	393029	393644	.	-	.	Name=AIM20 mRNA
tig00000039	Geneious	CDS	393029	393644	.	-	0	Name=AIM20 CDS
tig00000039	Geneious	gene	392302	392895	.	+	.	Name=COA1 gene
tig00000039	Geneious	mRNA	392302	392895	.	+	.	Name=COA1 mRNA
tig00000039	Geneious	CDS	392302	392895	.	+	0	Name=COA1 CDS
tig00000039	Geneious	gene	391871	392154	.	-	.
tig00000039	Geneious	gene	388537	391753	.	-	.	Name=UBP7 gene
tig00000039	Geneious	mRNA	388537	391753	.	-	.	Name=UBP7 mRNA
tig00000039	Geneious	CDS	388537	391753	.	-	0	Name=UBP7 CDS
tig00000039	Geneious	gene	386139	388085	.	+	.	Name=GUT2 gene
tig00000039	Geneious	mRNA	386139	388085	.	+	.	Name=GUT2 mRNA
tig00000039	Geneious	CDS	386139	388085	.	+	0	Name=GUT2 CDS
tig00000039	Geneious	gene	384826	385866	.	+	.	Name=IMP2' gene
tig00000039	Geneious	mRNA	384826	385866	.	+	.	Name=IMP2' mRNA
tig00000039	Geneious	CDS	384826	385866	.	+	0	Name=IMP2' CDS
tig00000039	Geneious	gene	383468	384650	.	-	.	Name=RRD1 gene
tig00000039	Geneious	mRNA	383468	384650	.	-	.	Name=RRD1 mRNA
tig00000039	Geneious	CDS	383468	384650	.	-	0	Name=RRD1 CDS
tig00000039	Geneious	gene	382595	383302	.	-	.
tig00000039	Geneious	mRNA	382595	383302	.	-	.	Name=hypothetical protein mRNA
tig00000039	Geneious	CDS	382595	383302	.	-	0	Name=hypothetical protein CDS
tig00000039	Geneious	gene	379158	382512	.	+	.
tig00000039	Geneious	mRNA	379158	382512	.	+	.	Name=hypothetical protein mRNA
tig00000039	Geneious	CDS	379158	382512	.	+	0	Name=hypothetical protein CDS
tig00000039	Geneious	gene	377126	378839	.	+	.	Name=MCM10 gene
tig00000039	Geneious	mRNA	377126	378839	.	+	.	Name=MCM10 mRNA
tig00000039	Geneious	CDS	377126	378839	.	+	0	Name=MCM10 CDS
tig00000039	Geneious	gene	371791	376826	.	+	.	Name=MLP2 gene
tig00000039	Geneious	mRNA	371791	376826	.	+	.	Name=MLP2 mRNA
tig00000039	Geneious	CDS	371791	376826	.	+	0	Name=MLP2 CDS
tig00000039	Geneious	gene	370329	371150	.	-	.	Name=RPL40A gene
tig00000039	Geneious	gene	366406	370067	.	+	.	Name=SLN1 gene
tig00000039	Geneious	mRNA	366406	370067	.	+	.	Name=SLN1 mRNA
tig00000039	Geneious	CDS	366406	370067	.	+	0	Name=SLN1 CDS
tig00000039	Geneious	gene	364091	365677	.	+	.	Name=ATG32 gene
tig00000039	Geneious	mRNA	364091	365677	.	+	.	Name=ATG32 mRNA
tig00000039	Geneious	CDS	364091	365677	.	+	0	Name=ATG32 CDS
tig00000039	Geneious	gene	362581	363509	.	+	.	Name=PAN6 gene
tig00000039	Geneious	mRNA	362581	363509	.	+	.	Name=PAN6 mRNA
tig00000039	Geneious	CDS	362581	363509	.	+	0	Name=PAN6 CDS
tig00000039	Geneious	gene	359717	361792	.	-	.	Name=TID3 gene
tig00000039	Geneious	mRNA	359717	361792	.	-	.	Name=TID3 mRNA
tig00000039	Geneious	CDS	359717	361792	.	-	0	Name=TID3 CDS
tig00000039	Geneious	gene	356831	359359	.	+	.	Name=SSL2 gene
tig00000039	Geneious	mRNA	356831	359359	.	+	.	Name=SSL2 mRNA
tig00000039	Geneious	CDS	356831	359359	.	+	0	Name=SSL2 CDS
tig00000039	Geneious	gene	354988	356570	.	-	.	Name=CCT2 gene
tig00000039	Geneious	mRNA	354988	356570	.	-	.	Name=CCT2 mRNA
tig00000039	Geneious	CDS	354988	356570	.	-	0	Name=CCT2 CDS
tig00000039	Geneious	gene	352041	354507	.	-	.	Name=AXL2 gene
tig00000039	Geneious	mRNA	352041	354507	.	-	.	Name=AXL2 mRNA
tig00000039	Geneious	CDS	352041	354507	.	-	0	Name=AXL2 CDS
tig00000039	Geneious	gene	351162	351898	.	+	.	Name=REV7 gene
tig00000039	Geneious	mRNA	351162	351898	.	+	.	Name=REV7 mRNA
tig00000039	Geneious	CDS	351162	351898	.	+	0	Name=REV7 CDS
tig00000039	Geneious	gene	350164	350649	.	+	.	Name=TPM2 gene
tig00000039	Geneious	mRNA	350164	350649	.	+	.	Name=TPM2 mRNA
tig00000039	Geneious	CDS	350164	350649	.	+	0	Name=TPM2 CDS
tig00000039	Geneious	gene	347091	349930	.	+	.	Name=TMA108 gene
tig00000039	Geneious	mRNA	347091	349930	.	+	.	Name=TMA108 mRNA
tig00000039	Geneious	CDS	347091	349930	.	+	0	Name=TMA108 CDS
tig00000039	Geneious	gene	345080	346260	.	-	.	Name=OM45 gene
tig00000039	Geneious	mRNA	345080	346260	.	-	.	Name=OM45 mRNA
tig00000039	Geneious	CDS	345080	346260	.	-	0	Name=OM45 CDS
tig00000039	Geneious	gene	343505	344815	.	+	.	Name=VHS2 gene
tig00000039	Geneious	mRNA	343505	344815	.	+	.	Name=VHS2 mRNA
tig00000039	Geneious	CDS	343505	344815	.	+	0	Name=VHS2 CDS
tig00000039	Geneious	gene	343155	343358	.	+	.
tig00000039	Geneious	mRNA	343155	343358	.	+	.	Name=hypothetical protein mRNA
tig00000039	Geneious	CDS	343155	343358	.	+	0	Name=hypothetical protein CDS
tig00000039	Geneious	gene	342634	342769	.	-	.
tig00000039	Geneious	ncRNA	342634	342769	.	-	.	Name=SNR68 ncRNA
tig00000039	Geneious	gene	341551	342486	.	-	.	Name=FLX1 gene
tig00000039	Geneious	mRNA	341551	342486	.	-	.	Name=FLX1 mRNA
tig00000039	Geneious	CDS	341551	342486	.	-	0	Name=FLX1 CDS
tig00000039	Geneious	gene	340466	341354	.	+	.	Name=RPL16A gene
tig00000039	Geneious	mRNA	340466	340496	.	+	.	Name=RPL16A mRNA;ID=ISyX++t3KBIB0Bvm6W1jFIJllAA.1652074420742.840
tig00000039	Geneious	mRNA	340786	341354	.	+	.	Name=RPL16A mRNA;ID=ISyX++t3KBIB0Bvm6W1jFIJllAA.1652074420742.840
tig00000039	Geneious	CDS	340466	340496	.	+	0	Name=RPL16A CDS;ID=ISyX++t3KBIB0Bvm6W1jFIJllAA.1652074420742.841
tig00000039	Geneious	CDS	340786	341354	.	+	0	Name=RPL16A CDS;ID=ISyX++t3KBIB0Bvm6W1jFIJllAA.1652074420742.841
tig00000039	Geneious	gene	339383	340022	.	+	.	Name=CSM2 gene
tig00000039	Geneious	mRNA	339383	340022	.	+	.	Name=CSM2 mRNA
tig00000039	Geneious	CDS	339383	340022	.	+	0	Name=CSM2 CDS
tig00000039	Geneious	gene	337649	339103	.	+	.	Name=FKH1 gene
tig00000039	Geneious	mRNA	337649	339103	.	+	.	Name=FKH1 mRNA
tig00000039	Geneious	CDS	337649	339103	.	+	0	Name=FKH1 CDS
tig00000039	Geneious	gene	334208	337103	.	-	.	Name=ASG1 gene
tig00000039	Geneious	mRNA	334208	337103	.	-	.	Name=ASG1 mRNA
tig00000039	Geneious	CDS	334208	337103	.	-	0	Name=ASG1 CDS
tig00000039	Geneious	rep_origin	333837	334062	.	-	.	Name=rep origin
tig00000039	Geneious	gene	326651	333778	.	+	.	Name=TAO3 gene
tig00000039	Geneious	mRNA	326651	333778	.	+	.	Name=TAO3 mRNA
tig00000039	Geneious	CDS	326651	333778	.	+	0	Name=TAO3 CDS
tig00000039	Geneious	rep_origin	326082	326651	.	-	.	Name=rep origin
tig00000039	Geneious	gene	322988	326082	.	-	.	Name=MET18 gene
tig00000039	Geneious	mRNA	322988	326082	.	-	.	Name=MET18 mRNA
tig00000039	Geneious	CDS	322988	326082	.	-	0	Name=MET18 CDS
tig00000039	Geneious	gene	322249	322868	.	+	.	Name=RRT14 gene
tig00000039	Geneious	mRNA	322249	322868	.	+	.	Name=RRT14 mRNA
tig00000039	Geneious	CDS	322249	322868	.	+	0	Name=RRT14 CDS
tig00000039	Geneious	gene	317821	321899	.	-	.	Name=STH1 gene
tig00000039	Geneious	mRNA	317821	321899	.	-	.	Name=STH1 mRNA
tig00000039	Geneious	CDS	317821	321899	.	-	0	Name=STH1 CDS
tig00000039	Geneious	gene	314163	317203	.	-	.	Name=KGD1 gene
tig00000039	Geneious	mRNA	314163	317203	.	-	.	Name=KGD1 mRNA
tig00000039	Geneious	CDS	314163	317203	.	-	0	Name=KGD1 CDS
tig00000039	Geneious	gene	312802	313693	.	-	.	Name=AYR1 gene
tig00000039	Geneious	mRNA	312802	313693	.	-	.	Name=AYR1 mRNA
tig00000039	Geneious	CDS	312802	313693	.	-	0	Name=AYR1 CDS
tig00000039	Geneious	gene	310320	311748	.	-	.	Name=SIM1 gene
tig00000039	Geneious	mRNA	310320	311748	.	-	.	Name=SIM1 mRNA
tig00000039	Geneious	CDS	310320	311748	.	-	0	Name=SIM1 CDS
tig00000039	Geneious	gene	308237	309292	.	-	.	Name=POG1 gene
tig00000039	Geneious	mRNA	308237	309292	.	-	.	Name=POG1 mRNA
tig00000039	Geneious	CDS	308237	309292	.	-	0	Name=POG1 CDS
tig00000039	Geneious	gene	306029	307656	.	-	.	Name=QDR2 gene
tig00000039	Geneious	mRNA	306029	307656	.	-	.	Name=QDR2 mRNA
tig00000039	Geneious	CDS	306029	307656	.	-	0	Name=QDR2 CDS
tig00000039	Geneious	gene	303796	305486	.	-	.	Name=QDR1 gene
tig00000039	Geneious	mRNA	303796	305486	.	-	.	Name=QDR1 mRNA
tig00000039	Geneious	CDS	303796	305486	.	-	0	Name=QDR1 CDS
tig00000039	Geneious	rep_origin	303565	303806	.	-	.	Name=rep origin
tig00000039	Geneious	gene	302028	303251	.	+	.	Name=RPI1 gene
tig00000039	Geneious	mRNA	302028	303251	.	+	.	Name=RPI1 mRNA
tig00000039	Geneious	CDS	302028	303251	.	+	0	Name=RPI1 CDS
tig00000039	Geneious	gene	299467	300162	.	-	.	Name=RHO3 gene
tig00000039	Geneious	mRNA	299467	300162	.	-	.	Name=RHO3 mRNA
tig00000039	Geneious	CDS	299467	300162	.	-	0	Name=RHO3 CDS
tig00000039	Geneious	gene	298348	299302	.	+	.	Name=PRM5 gene
tig00000039	Geneious	mRNA	298348	299302	.	+	.	Name=PRM5 mRNA
tig00000039	Geneious	CDS	298348	299302	.	+	0	Name=PRM5 CDS
tig00000039	Geneious	gene	295835	296992	.	-	.	Name=HIS5 gene
tig00000039	Geneious	mRNA	295835	296992	.	-	.	Name=HIS5 mRNA
tig00000039	Geneious	CDS	295835	296992	.	-	0	Name=HIS5 CDS
tig00000039	Geneious	gene	291214	295594	.	+	.	Name=NUP159 gene
tig00000039	Geneious	mRNA	291214	295594	.	+	.	Name=NUP159 mRNA
tig00000039	Geneious	CDS	291214	295594	.	+	0	Name=NUP159 CDS
tig00000039	Geneious	gene	289940	290782	.	+	.	Name=POR2 gene
tig00000039	Geneious	mRNA	289940	290782	.	+	.	Name=POR2 mRNA
tig00000039	Geneious	CDS	289940	290782	.	+	0	Name=POR2 CDS
tig00000039	Geneious	gene	288741	289370	.	-	.	Name=SDP1 gene
tig00000039	Geneious	mRNA	288741	289370	.	-	.	Name=SDP1 mRNA
tig00000039	Geneious	CDS	288741	289370	.	-	0	Name=SDP1 CDS
tig00000039	Geneious	gene	285093	288336	.	-	.	Name=HOS4 gene
tig00000039	Geneious	mRNA	285093	288336	.	-	.	Name=HOS4 mRNA
tig00000039	Geneious	CDS	285093	288336	.	-	0	Name=HOS4 CDS
tig00000039	Geneious	gene	284174	284716	.	-	.	Name=COX5B gene
tig00000039	Geneious	gene	282763	283895	.	-	.	Name=HPM1 gene
tig00000039	Geneious	mRNA	282763	283895	.	-	.	Name=HPM1 mRNA
tig00000039	Geneious	CDS	282763	283895	.	-	0	Name=HPM1 CDS
tig00000039	Geneious	gene	279777	282556	.	+	.	Name=SEC24 gene
tig00000039	Geneious	mRNA	279777	282556	.	+	.	Name=SEC24 mRNA
tig00000039	Geneious	CDS	279777	282556	.	+	0	Name=SEC24 CDS
tig00000039	Geneious	gene	276966	279054	.	-	.
tig00000039	Geneious	mRNA	276966	279054	.	-	.	Name=hypothetical protein mRNA
tig00000039	Geneious	CDS	276966	279054	.	-	0	Name=hypothetical protein CDS
tig00000039	Geneious	gene	274183	276666	.	+	.	Name=PFK26 gene
tig00000039	Geneious	mRNA	274183	276666	.	+	.	Name=PFK26 mRNA
tig00000039	Geneious	CDS	274183	276666	.	+	0	Name=PFK26 CDS
tig00000039	Geneious	gene	272502	273530	.	-	.	Name=MOB1 gene
tig00000039	Geneious	mRNA	273511	273530	.	-	.	Name=MOB1 mRNA;ID=ISyX++t3KBIB0Bvm6W1jFIJllAA.1652074420746.842
tig00000039	Geneious	mRNA	272502	273425	.	-	.	Name=MOB1 mRNA;ID=ISyX++t3KBIB0Bvm6W1jFIJllAA.1652074420746.842
tig00000039	Geneious	CDS	273511	273530	.	-	0	Name=MOB1 CDS;ID=ISyX++t3KBIB0Bvm6W1jFIJllAA.1652074420746.843
tig00000039	Geneious	CDS	272502	273425	.	-	0	Name=MOB1 CDS;ID=ISyX++t3KBIB0Bvm6W1jFIJllAA.1652074420746.843
tig00000039	Geneious	gene	270305	272365	.	+	.	Name=SLM1 gene
tig00000039	Geneious	mRNA	270305	272365	.	+	.	Name=SLM1 mRNA
tig00000039	Geneious	CDS	270305	272365	.	+	0	Name=SLM1 CDS
tig00000039	Geneious	gene	272142	272282	.	-	.
tig00000039	Geneious	mRNA	272142	272282	.	-	.	Name=hypothetical protein mRNA
tig00000039	Geneious	CDS	272142	272282	.	-	0	Name=hypothetical protein CDS
tig00000039	Geneious	gene	268444	269966	.	+	.	Name=SHQ1 gene
tig00000039	Geneious	mRNA	268444	269966	.	+	.	Name=SHQ1 mRNA
tig00000039	Geneious	CDS	268444	269966	.	+	0	Name=SHQ1 CDS
tig00000039	Geneious	gene	266925	268200	.	-	.	Name=DPH1 gene
tig00000039	Geneious	mRNA	266925	268200	.	-	.	Name=DPH1 mRNA
tig00000039	Geneious	CDS	266925	268200	.	-	0	Name=DPH1 CDS
tig00000039	Geneious	gene	266361	266588	.	+	.
tig00000039	Geneious	mRNA	266361	266588	.	+	.	Name=hypothetical protein mRNA
tig00000039	Geneious	CDS	266361	266588	.	+	0	Name=hypothetical protein CDS
tig00000039	Geneious	gene	265066	265371	.	+	.
tig00000039	Geneious	mRNA	265066	265371	.	+	.	Name=hypothetical protein mRNA
tig00000039	Geneious	CDS	265066	265371	.	+	0	Name=hypothetical protein CDS
tig00000039	Geneious	rep_origin	264599	264915	.	-	.	Name=rep origin
tig00000039	Geneious	gene	262709	264650	.	+	.	Name=XBP1 gene
tig00000039	Geneious	mRNA	262709	264650	.	+	.	Name=XBP1 mRNA
tig00000039	Geneious	CDS	262709	264650	.	+	0	Name=XBP1 CDS
tig00000039	Geneious	gene	260307	261956	.	-	.	Name=SGA1 gene
tig00000039	Geneious	mRNA	260307	261956	.	-	.	Name=SGA1 mRNA
tig00000039	Geneious	CDS	260307	261956	.	-	0	Name=SGA1 CDS
tig00000039	Geneious	gene	259721	260188	.	+	.	Name=FMC1 gene
tig00000039	Geneious	mRNA	259721	260188	.	+	.	Name=FMC1 mRNA
tig00000039	Geneious	CDS	259721	260188	.	+	0	Name=FMC1 CDS
tig00000039	Geneious	gene	257987	259535	.	-	.	Name=FYV10 gene
tig00000039	Geneious	mRNA	257987	259535	.	-	.	Name=FYV10 mRNA
tig00000039	Geneious	CDS	257987	259535	.	-	0	Name=FYV10 CDS
tig00000039	Geneious	gene	256838	257846	.	+	.
tig00000039	Geneious	mRNA	256838	257846	.	+	.	Name=hypothetical protein mRNA
tig00000039	Geneious	CDS	256838	257846	.	+	0	Name=hypothetical protein CDS
tig00000039	Geneious	gene	253600	256031	.	-	.	Name=PRK1 gene
tig00000039	Geneious	mRNA	253600	256031	.	-	.	Name=PRK1 mRNA
tig00000039	Geneious	CDS	253600	256031	.	-	0	Name=PRK1 CDS
tig00000039	Geneious	gene	252337	253452	.	+	.	Name=LYS12 gene
tig00000039	Geneious	mRNA	252337	253452	.	+	.	Name=LYS12 mRNA
tig00000039	Geneious	CDS	252337	253452	.	+	0	Name=LYS12 CDS
tig00000039	Geneious	gene	251189	251982	.	+	.	Name=RSM25 gene
tig00000039	Geneious	mRNA	251189	251982	.	+	.	Name=RSM25 mRNA
tig00000039	Geneious	CDS	251189	251982	.	+	0	Name=RSM25 CDS
tig00000039	Geneious	gene	249009	250908	.	-	.
tig00000039	Geneious	mRNA	249009	250908	.	-	.	Name=hypothetical protein mRNA
tig00000039	Geneious	CDS	249009	250908	.	-	0	Name=hypothetical protein CDS
tig00000039	Geneious	gene	246779	248946	.	+	.	Name=UTP25 gene
tig00000039	Geneious	mRNA	246779	248946	.	+	.	Name=UTP25 mRNA
tig00000039	Geneious	CDS	246779	248946	.	+	0	Name=UTP25 CDS
tig00000039	Geneious	gene	244904	246379	.	-	.	Name=ICE2 gene
tig00000039	Geneious	mRNA	244904	246379	.	-	.	Name=ICE2 mRNA
tig00000039	Geneious	CDS	244904	246379	.	-	0	Name=ICE2 CDS
tig00000039	Geneious	gene	243760	244377	.	-	.
tig00000039	Geneious	mRNA	243760	244377	.	-	.	Name=hypothetical protein mRNA
tig00000039	Geneious	CDS	243760	244377	.	-	0	Name=hypothetical protein CDS
tig00000039	Geneious	LTR	242488	242836	.	+	.	Name=Ty1 LTR
tig00000039	Geneious	gene	240575	242046	.	+	.	Name=AVT7 gene
tig00000039	Geneious	mRNA	240575	242046	.	+	.	Name=AVT7 mRNA
tig00000039	Geneious	CDS	240575	242046	.	+	0	Name=AVT7 CDS
tig00000039	Geneious	gene	239859	240332	.	+	.	Name=AIM19 gene
tig00000039	Geneious	mRNA	239859	240332	.	+	.	Name=AIM19 mRNA
tig00000039	Geneious	CDS	239859	240332	.	+	0	Name=AIM19 CDS
tig00000039	Geneious	gene	237935	239488	.	+	.	Name=KTR7 gene
tig00000039	Geneious	mRNA	237935	239488	.	+	.	Name=KTR7 mRNA
tig00000039	Geneious	CDS	237935	239488	.	+	0	Name=KTR7 CDS
tig00000039	Geneious	gene	236720	237703	.	+	.	Name=SDS3 gene
tig00000039	Geneious	mRNA	236720	237703	.	+	.	Name=SDS3 mRNA
tig00000039	Geneious	CDS	236720	237703	.	+	0	Name=SDS3 CDS
tig00000039	Geneious	gene	235329	236424	.	+	.	Name=CAB2 gene
tig00000039	Geneious	mRNA	235329	236424	.	+	.	Name=CAB2 mRNA
tig00000039	Geneious	CDS	235329	236424	.	+	0	Name=CAB2 CDS
tig00000039	Geneious	mobile_element	229334	234763	.	-	.	Name=mobile element
tig00000039	Geneious	gene	229624	234348	.	-	.
tig00000039	Geneious	mRNA	229624	234348	.	-	.
tig00000039	Geneious	gene	229850	234348	.	-	.
tig00000039	Geneious	CDS	233498	234348	.	-	0	Name=hypothetical protein CDS;ID=ISyX++t3KBIB0Bvm6W1jFIJllAA.1652074420750.844
tig00000039	Geneious	CDS	229850	233496	.	-	0	Name=hypothetical protein CDS;ID=ISyX++t3KBIB0Bvm6W1jFIJllAA.1652074420750.844
tig00000039	Geneious	gene	227978	229060	.	+	.	Name=AIR1 gene
tig00000039	Geneious	mRNA	227978	229060	.	+	.	Name=AIR1 mRNA
tig00000039	Geneious	CDS	227978	229060	.	+	0	Name=AIR1 CDS
tig00000039	Geneious	gene	225285	227486	.	-	.	Name=THS1 gene
tig00000039	Geneious	mRNA	225285	227486	.	-	.	Name=THS1 mRNA
tig00000039	Geneious	CDS	225285	227486	.	-	0	Name=THS1 CDS
tig00000039	Geneious	rep_origin	225066	225309	.	-	.	Name=rep origin
tig00000039	Geneious	gene	224035	224997	.	+	.
tig00000039	Geneious	mRNA	224035	224997	.	+	.	Name=hypothetical protein mRNA
tig00000039	Geneious	CDS	224035	224997	.	+	0	Name=hypothetical protein CDS
tig00000039	Geneious	gene	222443	223331	.	-	.	Name=SEC28 gene
tig00000039	Geneious	mRNA	222443	223331	.	-	.	Name=SEC28 mRNA
tig00000039	Geneious	CDS	222443	223331	.	-	0	Name=SEC28 CDS
tig00000039	Geneious	gene	219290	222127	.	+	.	Name=RPN2 gene
tig00000039	Geneious	mRNA	219290	222127	.	+	.	Name=RPN2 mRNA
tig00000039	Geneious	CDS	219290	222127	.	+	0	Name=RPN2 CDS
tig00000039	Geneious	gene	217500	218909	.	+	.	Name=SER33 gene
tig00000039	Geneious	mRNA	217500	218909	.	+	.	Name=SER33 mRNA
tig00000039	Geneious	CDS	217500	218909	.	+	0	Name=SER33 CDS
tig00000039	Geneious	gene	214040	217054	.	+	.	Name=SPO22 gene
tig00000039	Geneious	mRNA	214040	214094	.	+	.	Name=SPO22 mRNA;ID=ISyX++t3KBIB0Bvm6W1jFIJllAA.1652074420751.845
tig00000039	Geneious	mRNA	214185	217054	.	+	.	Name=SPO22 mRNA;ID=ISyX++t3KBIB0Bvm6W1jFIJllAA.1652074420751.845
tig00000039	Geneious	CDS	214040	214094	.	+	0	Name=SPO22 CDS;ID=ISyX++t3KBIB0Bvm6W1jFIJllAA.1652074420751.846
tig00000039	Geneious	CDS	214185	217054	.	+	0	Name=SPO22 CDS;ID=ISyX++t3KBIB0Bvm6W1jFIJllAA.1652074420751.846
tig00000039	Geneious	gene	211581	213394	.	-	.	Name=HOP1 gene
tig00000039	Geneious	mRNA	211581	213394	.	-	.	Name=HOP1 mRNA
tig00000039	Geneious	CDS	211581	213394	.	-	0	Name=HOP1 CDS
tig00000039	Geneious	gene	210009	211340	.	+	.	Name=PCI8 gene
tig00000039	Geneious	mRNA	210009	211340	.	+	.	Name=PCI8 mRNA
tig00000039	Geneious	CDS	210009	211340	.	+	0	Name=PCI8 CDS
tig00000039	Geneious	gene	208936	209733	.	+	.	Name=MAM33 gene
tig00000039	Geneious	mRNA	208936	209733	.	+	.	Name=MAM33 mRNA
tig00000039	Geneious	CDS	208936	209733	.	+	0	Name=MAM33 CDS
tig00000039	Geneious	gene	207647	208460	.	+	.	Name=RPS24B gene
tig00000039	Geneious	gene	204545	206961	.	+	.	Name=SEC6 gene
tig00000039	Geneious	mRNA	204545	206961	.	+	.	Name=SEC6 mRNA
tig00000039	Geneious	CDS	204545	206961	.	+	0	Name=SEC6 CDS
tig00000039	Geneious	gene	202264	204295	.	+	.
tig00000039	Geneious	mRNA	202264	204295	.	+	.	Name=hypothetical protein mRNA
tig00000039	Geneious	CDS	202264	204295	.	+	0	Name=hypothetical protein CDS
tig00000039	Geneious	gene	199318	201925	.	+	.	Name=RNR3 gene
tig00000039	Geneious	mRNA	199318	201925	.	+	.	Name=RNR3 mRNA
tig00000039	Geneious	CDS	199318	201925	.	+	0	Name=RNR3 CDS
tig00000039	Geneious	gene	198252	198719	.	+	.	Name=FIS1 gene
tig00000039	Geneious	mRNA	198252	198719	.	+	.	Name=FIS1 mRNA
tig00000039	Geneious	CDS	198252	198719	.	+	0	Name=FIS1 CDS
tig00000039	Geneious	gene	197313	198085	.	-	.	Name=SEE1 gene
tig00000039	Geneious	mRNA	197313	198085	.	-	.	Name=SEE1 mRNA
tig00000039	Geneious	CDS	197313	198085	.	-	0	Name=SEE1 CDS
tig00000039	Geneious	gene	196289	197268	.	+	.	Name=YRB2 gene
tig00000039	Geneious	mRNA	196289	197268	.	+	.	Name=YRB2 mRNA
tig00000039	Geneious	CDS	196289	197268	.	+	0	Name=YRB2 CDS
tig00000039	Geneious	gene	195571	196035	.	+	.	Name=ARC15 gene
tig00000039	Geneious	mRNA	195571	196035	.	+	.	Name=ARC15 mRNA
tig00000039	Geneious	CDS	195571	196035	.	+	0	Name=ARC15 CDS
tig00000039	Geneious	gene	194474	195376	.	+	.	Name=SNP1 gene
tig00000039	Geneious	mRNA	194474	195376	.	+	.	Name=SNP1 mRNA
tig00000039	Geneious	CDS	194474	195376	.	+	0	Name=SNP1 CDS
tig00000039	Geneious	rep_origin	194098	194335	.	-	.	Name=rep origin
tig00000039	Geneious	gene	193210	193644	.	-	.
tig00000039	Geneious	mRNA	193210	193644	.	-	.	Name=hypothetical protein mRNA
tig00000039	Geneious	CDS	193210	193644	.	-	0	Name=hypothetical protein CDS
tig00000039	Geneious	rep_origin	192235	192455	.	-	.	Name=rep origin
tig00000039	Geneious	gene	191642	192136	.	+	.	Name=RGI2 gene
tig00000039	Geneious	mRNA	191642	192136	.	+	.	Name=RGI2 mRNA
tig00000039	Geneious	CDS	191642	192136	.	+	0	Name=RGI2 CDS
tig00000039	Geneious	rep_origin	191188	191642	.	-	.	Name=rep origin
tig00000039	Geneious	gene	188125	190046	.	-	.	Name=VHR1 gene
tig00000039	Geneious	mRNA	188125	190046	.	-	.	Name=VHR1 mRNA
tig00000039	Geneious	CDS	188125	190046	.	-	0	Name=VHR1 CDS
tig00000039	Geneious	gene	186113	187996	.	+	.
tig00000039	Geneious	mRNA	186113	187996	.	+	.	Name=hypothetical protein mRNA
tig00000039	Geneious	CDS	186113	187996	.	+	0	Name=hypothetical protein CDS
tig00000039	Geneious	gene	185181	185498	.	-	.
tig00000039	Geneious	mRNA	185181	185498	.	-	.	Name=hypothetical protein mRNA
tig00000039	Geneious	CDS	185181	185498	.	-	0	Name=hypothetical protein CDS
tig00000039	Geneious	gene	184173	184925	.	-	.	Name=RHR2 gene
tig00000039	Geneious	mRNA	184173	184925	.	-	.	Name=RHR2 mRNA
tig00000039	Geneious	CDS	184173	184925	.	-	0	Name=RHR2 CDS
tig00000039	Geneious	gene	182979	183815	.	+	.	Name=RPL34B gene
tig00000039	Geneious	gene	181762	182199	.	+	.	Name=MMF1 gene
tig00000039	Geneious	mRNA	181762	182199	.	+	.	Name=MMF1 mRNA
tig00000039	Geneious	CDS	181762	182199	.	+	0	Name=MMF1 CDS
tig00000039	Geneious	gene	180273	181130	.	-	.	Name=PCL7 gene
tig00000039	Geneious	mRNA	180273	181130	.	-	.	Name=PCL7 mRNA
tig00000039	Geneious	CDS	180273	181130	.	-	0	Name=PCL7 CDS
tig00000039	Geneious	gene	179127	179886	.	-	.	Name=DFG10 gene
tig00000039	Geneious	mRNA	179127	179886	.	-	.	Name=DFG10 mRNA
tig00000039	Geneious	CDS	179127	179886	.	-	0	Name=DFG10 CDS
tig00000039	Geneious	gene	175159	178610	.	-	.	Name=NEO1 gene
tig00000039	Geneious	mRNA	175159	178610	.	-	.	Name=NEO1 mRNA
tig00000039	Geneious	CDS	175159	178610	.	-	0	Name=NEO1 CDS
tig00000039	Geneious	gene	172230	174937	.	+	.	Name=SYG1 gene
tig00000039	Geneious	mRNA	172230	174937	.	+	.	Name=SYG1 mRNA
tig00000039	Geneious	CDS	172230	174937	.	+	0	Name=SYG1 CDS
tig00000039	Geneious	gene	171581	171745	.	-	.
tig00000039	Geneious	mRNA	171581	171745	.	-	.	Name=hypothetical protein mRNA
tig00000039	Geneious	CDS	171581	171745	.	-	0	Name=hypothetical protein CDS
tig00000039	Geneious	gene	169482	171403	.	-	.	Name=MET30 gene
tig00000039	Geneious	mRNA	169482	171403	.	-	.	Name=MET30 mRNA
tig00000039	Geneious	CDS	169482	171403	.	-	0	Name=MET30 CDS
tig00000039	Geneious	gene	167281	168895	.	-	.	Name=PIG2 gene
tig00000039	Geneious	mRNA	167281	168895	.	-	.	Name=PIG2 mRNA
tig00000039	Geneious	CDS	167281	168895	.	-	0	Name=PIG2 CDS
tig00000039	Geneious	gene	166215	167110	.	+	.	Name=AGE2 gene
tig00000039	Geneious	mRNA	166215	167110	.	+	.	Name=AGE2 mRNA
tig00000039	Geneious	CDS	166215	167110	.	+	0	Name=AGE2 CDS
tig00000039	Geneious	gene	165135	165989	.	+	.	Name=CBR1 gene
tig00000039	Geneious	mRNA	165135	165989	.	+	.	Name=CBR1 mRNA
tig00000039	Geneious	CDS	165135	165989	.	+	0	Name=CBR1 CDS
tig00000039	Geneious	gene	163770	164954	.	+	.	Name=PKP1 gene
tig00000039	Geneious	mRNA	163770	164954	.	+	.	Name=PKP1 mRNA
tig00000039	Geneious	CDS	163770	164954	.	+	0	Name=PKP1 CDS
tig00000039	Geneious	gene	162557	163537	.	-	.	Name=GVP36 gene
tig00000039	Geneious	mRNA	162557	163537	.	-	.	Name=GVP36 mRNA
tig00000039	Geneious	CDS	162557	163537	.	-	0	Name=GVP36 CDS
tig00000039	Geneious	gene	161923	162339	.	-	.	Name=APQ12 gene
tig00000039	Geneious	mRNA	161923	162339	.	-	.	Name=APQ12 mRNA
tig00000039	Geneious	CDS	161923	162339	.	-	0	Name=APQ12 CDS
tig00000039	Geneious	gene	160216	161636	.	-	.	Name=TED1 gene
tig00000039	Geneious	mRNA	160216	161636	.	-	.	Name=TED1 mRNA
tig00000039	Geneious	CDS	160216	161636	.	-	0	Name=TED1 CDS
tig00000039	Geneious	gene	157414	159922	.	+	.	Name=NOT3 gene
tig00000039	Geneious	mRNA	157414	159922	.	+	.	Name=NOT3 mRNA
tig00000039	Geneious	CDS	157414	159922	.	+	0	Name=NOT3 CDS
tig00000039	Geneious	gene	155069	157038	.	+	.	Name=PRM2 gene
tig00000039	Geneious	mRNA	155069	157038	.	+	.	Name=PRM2 mRNA
tig00000039	Geneious	CDS	155069	157038	.	+	0	Name=PRM2 CDS
tig00000039	Geneious	gene	152643	154404	.	-	.	Name=CST6 gene
tig00000039	Geneious	mRNA	152643	154404	.	-	.	Name=CST6 mRNA
tig00000039	Geneious	CDS	152643	154404	.	-	0	Name=CST6 CDS
tig00000039	Geneious	gene	151168	152283	.	+	.	Name=CKA1 gene
tig00000039	Geneious	mRNA	151168	152283	.	+	.	Name=CKA1 mRNA
tig00000039	Geneious	CDS	151168	152283	.	+	0	Name=CKA1 CDS
tig00000039	Geneious	gene	149987	150850	.	+	.	Name=CAP2 gene
tig00000039	Geneious	mRNA	149987	150850	.	+	.	Name=CAP2 mRNA
tig00000039	Geneious	CDS	149987	150850	.	+	0	Name=CAP2 CDS
tig00000039	Geneious	gene	148408	149658	.	+	.	Name=BCY1 gene
tig00000039	Geneious	mRNA	148408	149658	.	+	.	Name=BCY1 mRNA
tig00000039	Geneious	CDS	148408	149658	.	+	0	Name=BCY1 CDS
tig00000039	Geneious	gene	144346	147444	.	-	.	Name=ULP2 gene
tig00000039	Geneious	mRNA	144346	147444	.	-	.	Name=ULP2 mRNA
tig00000039	Geneious	CDS	144346	147444	.	-	0	Name=ULP2 CDS
tig00000039	Geneious	gene	140080	144036	.	+	.	Name=SSM4 gene
tig00000039	Geneious	mRNA	140080	144036	.	+	.	Name=SSM4 mRNA
tig00000039	Geneious	CDS	140080	144036	.	+	0	Name=SSM4 CDS
tig00000039	Geneious	LTR	139363	139681	.	+	.	Name=Ty1 LTR
tig00000039	Geneious	gene	138833	139261	.	+	.
tig00000039	Geneious	mRNA	138833	139261	.	+	.	Name=hypothetical protein mRNA
tig00000039	Geneious	CDS	138833	139261	.	+	0	Name=hypothetical protein CDS
tig00000039	Geneious	gene	135990	136415	.	+	.	Name=EMC5 gene
tig00000039	Geneious	mRNA	135990	136415	.	+	.	Name=EMC5 mRNA
tig00000039	Geneious	CDS	135990	136415	.	+	0	Name=EMC5 CDS
tig00000039	Geneious	gene	132168	135618	.	+	.	Name=IRR1 gene
tig00000039	Geneious	mRNA	132168	135618	.	+	.	Name=IRR1 mRNA
tig00000039	Geneious	CDS	132168	135618	.	+	0	Name=IRR1 CDS
tig00000039	Geneious	gene	130928	131495	.	+	.
tig00000039	Geneious	mRNA	130928	131495	.	+	.	Name=hypothetical protein mRNA
tig00000039	Geneious	CDS	130928	131495	.	+	0	Name=hypothetical protein CDS
tig00000039	Geneious	gene	129675	130714	.	+	.	Name=YKE4 gene
tig00000039	Geneious	mRNA	129675	130714	.	+	.	Name=YKE4 mRNA
tig00000039	Geneious	CDS	129675	130714	.	+	0	Name=YKE4 CDS
tig00000039	Geneious	gene	127645	128937	.	-	.	Name=TIM44 gene
tig00000039	Geneious	mRNA	127645	128937	.	-	.	Name=TIM44 mRNA
tig00000039	Geneious	CDS	127645	128937	.	-	0	Name=TIM44 CDS
tig00000039	Geneious	gene	126245	127201	.	-	.	Name=RPB3 gene
tig00000039	Geneious	mRNA	126245	127201	.	-	.	Name=RPB3 mRNA
tig00000039	Geneious	CDS	126245	127201	.	-	0	Name=RPB3 CDS
tig00000039	Geneious	rep_origin	126070	126245	.	-	.	Name=rep origin
tig00000039	Geneious	gene	125286	126070	.	+	.	Name=HIS6 gene
tig00000039	Geneious	mRNA	125286	126070	.	+	.	Name=HIS6 mRNA
tig00000039	Geneious	CDS	125286	126070	.	+	0	Name=HIS6 CDS
tig00000039	Geneious	gene	123974	125014	.	-	.	Name=FAF1 gene
tig00000039	Geneious	mRNA	123974	125014	.	-	.	Name=FAF1 mRNA
tig00000039	Geneious	CDS	123974	125014	.	-	0	Name=FAF1 CDS
tig00000039	Geneious	gene	122176	123339	.	-	.	Name=RPL2B gene
tig00000039	Geneious	gene	119146	121909	.	+	.	Name=VID28 gene
tig00000039	Geneious	mRNA	119146	121909	.	+	.	Name=VID28 mRNA
tig00000039	Geneious	CDS	119146	121909	.	+	0	Name=VID28 CDS
tig00000039	Geneious	gene	118177	118657	.	-	.	Name=SNL1 gene
tig00000039	Geneious	mRNA	118177	118657	.	-	.	Name=SNL1 mRNA
tig00000039	Geneious	CDS	118177	118657	.	-	0	Name=SNL1 CDS
tig00000039	Geneious	gene	116006	117769	.	-	.	Name=BAR1 gene
tig00000039	Geneious	mRNA	116006	117769	.	-	.	Name=BAR1 mRNA
tig00000039	Geneious	CDS	116006	117769	.	-	0	Name=BAR1 CDS
tig00000039	Geneious	gene	114585	114899	.	+	.
tig00000039	Geneious	mRNA	114585	114899	.	+	.	Name=hypothetical protein mRNA
tig00000039	Geneious	CDS	114585	114899	.	+	0	Name=hypothetical protein CDS
tig00000039	Geneious	gene	112120	114010	.	-	.	Name=MNT3 gene
tig00000039	Geneious	mRNA	112120	114010	.	-	.	Name=MNT3 mRNA
tig00000039	Geneious	CDS	112120	114010	.	-	0	Name=MNT3 CDS
tig00000039	Geneious	gene	107675	111909	.	+	.	Name=PDR11 gene
tig00000039	Geneious	mRNA	107675	111909	.	+	.	Name=PDR11 mRNA
tig00000039	Geneious	CDS	107675	111909	.	+	0	Name=PDR11 CDS
tig00000039	Geneious	gene	105581	106390	.	-	.	Name=TIR3 gene
tig00000039	Geneious	mRNA	105581	106390	.	-	.	Name=TIR3 mRNA
tig00000039	Geneious	CDS	105581	106390	.	-	0	Name=TIR3 CDS
tig00000039	Geneious	gene	104588	105234	.	-	.	Name=DOT5 gene
tig00000039	Geneious	mRNA	104588	105234	.	-	.	Name=DOT5 mRNA
tig00000039	Geneious	CDS	104588	105234	.	-	0	Name=DOT5 CDS
tig00000039	Geneious	gene	103905	104451	.	+	.	Name=EST3 gene
tig00000039	Geneious	mRNA	103905	104451	.	+	.	Name=EST3 mRNA
tig00000039	Geneious	CDS	103905	104180	.	+	0	Name=EST3 CDS;ID=ISyX++t3KBIB0Bvm6W1jFIJllAA.1652074420764.847
tig00000039	Geneious	CDS	104182	104451	.	+	0	Name=EST3 CDS;ID=ISyX++t3KBIB0Bvm6W1jFIJllAA.1652074420764.847
tig00000039	Geneious	LTR	103220	103410	.	+	.	Name=Ty1 LTR
tig00000039	Geneious	gene	98693	100777	.	-	.	Name=FAA3 gene
tig00000039	Geneious	mRNA	98693	100777	.	-	.	Name=FAA3 mRNA
tig00000039	Geneious	CDS	98693	100777	.	-	0	Name=FAA3 CDS
tig00000039	Geneious	rep_origin	98023	98264	.	-	.	Name=rep origin
tig00000039	Geneious	gene	97288	97587	.	-	.	Name=URM1 gene
tig00000039	Geneious	mRNA	97288	97587	.	-	.	Name=URM1 mRNA
tig00000039	Geneious	CDS	97288	97587	.	-	0	Name=URM1 CDS
tig00000039	Geneious	gene	96467	97129	.	+	.	Name=NAS2 gene
tig00000039	Geneious	mRNA	96467	97129	.	+	.	Name=NAS2 mRNA
tig00000039	Geneious	CDS	96467	97129	.	+	0	Name=NAS2 CDS
tig00000039	Geneious	gene	94940	96061	.	-	.	Name=YIA6 gene
tig00000039	Geneious	mRNA	94940	96061	.	-	.	Name=YIA6 mRNA
tig00000039	Geneious	CDS	94940	96061	.	-	0	Name=YIA6 CDS
tig00000039	Geneious	gene	92331	94431	.	-	.	Name=EPS1 gene
tig00000039	Geneious	mRNA	92331	94431	.	-	.	Name=EPS1 mRNA
tig00000039	Geneious	CDS	92331	94431	.	-	0	Name=EPS1 CDS
tig00000039	Geneious	gene	91625	92182	.	+	.	Name=BET1 gene
tig00000039	Geneious	mRNA	91625	91635	.	+	.	Name=BET1 mRNA;ID=ISyX++t3KBIB0Bvm6W1jFIJllAA.1652074420765.848
tig00000039	Geneious	mRNA	91766	92182	.	+	.	Name=BET1 mRNA;ID=ISyX++t3KBIB0Bvm6W1jFIJllAA.1652074420765.848
tig00000039	Geneious	CDS	91625	91635	.	+	0	Name=BET1 CDS;ID=ISyX++t3KBIB0Bvm6W1jFIJllAA.1652074420765.849
tig00000039	Geneious	CDS	91766	92182	.	+	0	Name=BET1 CDS;ID=ISyX++t3KBIB0Bvm6W1jFIJllAA.1652074420765.849
tig00000039	Geneious	gene	90130	91009	.	-	.	Name=CFD1 gene
tig00000039	Geneious	mRNA	90130	91009	.	-	.	Name=CFD1 mRNA
tig00000039	Geneious	CDS	90130	91009	.	-	0	Name=CFD1 CDS
tig00000039	Geneious	gene	89624	89832	.	-	.
tig00000039	Geneious	mRNA	89624	89832	.	-	.	Name=hypothetical protein mRNA
tig00000039	Geneious	CDS	89624	89832	.	-	0	Name=hypothetical protein CDS
tig00000039	Geneious	gene	86708	89543	.	+	.	Name=INP51 gene
tig00000039	Geneious	mRNA	86708	89543	.	+	.	Name=INP51 mRNA
tig00000039	Geneious	CDS	86708	89543	.	+	0	Name=INP51 CDS
tig00000039	Geneious	gene	84658	86199	.	-	.
tig00000039	Geneious	mRNA	84658	86199	.	-	.	Name=hypothetical protein mRNA
tig00000039	Geneious	CDS	84658	86199	.	-	0	Name=hypothetical protein CDS
tig00000039	Geneious	centromere	84394	84510	.	-	.	Name=CEN9 centromere
tig00000039	Geneious	centromere	84501	84510	.	+	.	Name=CEN9 CDEI of CEN9 centromere
tig00000039	Geneious	centromere	84501	84510	.	-	.	Name=CEN9 CDEI of CEN9 centromere
tig00000039	Geneious	centromere	84419	84500	.	-	.	Name=CEN9 CDEII of CEN9 centromere
tig00000039	Geneious	centromere	84394	84418	.	-	.	Name=CEN9 CDEIII of CEN9 centromere
tig00000039	Geneious	gene	83250	84000	.	+	.	Name=SGN1 gene
tig00000039	Geneious	mRNA	83250	84000	.	+	.	Name=SGN1 mRNA
tig00000039	Geneious	CDS	83250	84000	.	+	0	Name=SGN1 CDS
tig00000039	Geneious	rep_origin	82750	82987	.	-	.	Name=rep origin
tig00000039	Geneious	gene	79761	82731	.	+	.	Name=MPH1 gene
tig00000039	Geneious	mRNA	79761	82731	.	+	.	Name=MPH1 mRNA
tig00000039	Geneious	CDS	79761	82731	.	+	0	Name=MPH1 CDS
tig00000039	Geneious	gene	77234	79272	.	-	.	Name=AIM21 gene
tig00000039	Geneious	mRNA	77234	79272	.	-	.	Name=AIM21 mRNA
tig00000039	Geneious	CDS	77234	79272	.	-	0	Name=AIM21 CDS
tig00000039	Geneious	rep_origin	76938	77234	.	-	.	Name=rep origin
tig00000039	Geneious	gene	75643	76938	.	-	.	Name=DJP1 gene
tig00000039	Geneious	mRNA	75643	76938	.	-	.	Name=DJP1 mRNA
tig00000039	Geneious	CDS	75643	76938	.	-	0	Name=DJP1 CDS
tig00000039	Geneious	gene	74830	75275	.	-	.	Name=IST3 gene
tig00000039	Geneious	mRNA	74830	75275	.	-	.	Name=IST3 mRNA
tig00000039	Geneious	CDS	74830	75275	.	-	0	Name=IST3 CDS
tig00000039	Geneious	gene	70260	74700	.	+	.	Name=PAN1 gene
tig00000039	Geneious	mRNA	70260	74700	.	+	.	Name=PAN1 mRNA
tig00000039	Geneious	CDS	70260	74700	.	+	0	Name=PAN1 CDS
tig00000039	Geneious	gene	67172	69465	.	-	.
tig00000039	Geneious	mRNA	67172	69465	.	-	.	Name=hypothetical protein mRNA
tig00000039	Geneious	CDS	67172	69465	.	-	0	Name=hypothetical protein CDS
tig00000039	Geneious	gene	65868	67095	.	+	.	Name=PRI1 gene
tig00000039	Geneious	mRNA	65868	67095	.	+	.	Name=PRI1 mRNA
tig00000039	Geneious	CDS	65868	67095	.	+	0	Name=PRI1 CDS
tig00000039	Geneious	gene	65315	65650	.	-	.	Name=MSL1 gene
tig00000039	Geneious	mRNA	65315	65650	.	-	.	Name=MSL1 mRNA
tig00000039	Geneious	CDS	65315	65650	.	-	0	Name=MSL1 CDS
tig00000039	Geneious	gene	63015	64744	.	-	.	Name=DSN1 gene
tig00000039	Geneious	mRNA	63015	64744	.	-	.	Name=DSN1 mRNA
tig00000039	Geneious	CDS	63015	64744	.	-	0	Name=DSN1 CDS
tig00000039	Geneious	gene	61930	62889	.	+	.	Name=STS1 gene
tig00000039	Geneious	mRNA	61930	62889	.	+	.	Name=STS1 mRNA
tig00000039	Geneious	CDS	61930	62889	.	+	0	Name=STS1 CDS
tig00000039	Geneious	gene	60395	61690	.	-	.	Name=SQT1 gene
tig00000039	Geneious	mRNA	60395	61690	.	-	.	Name=SQT1 mRNA
tig00000039	Geneious	CDS	60395	61690	.	-	0	Name=SQT1 CDS
tig00000039	Geneious	gene	59793	60157	.	+	.	Name=GAT4 gene
tig00000039	Geneious	mRNA	59793	60157	.	+	.	Name=GAT4 mRNA
tig00000039	Geneious	CDS	59793	60157	.	+	0	Name=GAT4 CDS
tig00000039	Geneious	gene	58366	59094	.	-	.
tig00000039	Geneious	mRNA	58366	59094	.	-	.	Name=hypothetical protein mRNA
tig00000039	Geneious	CDS	58366	59094	.	-	0	Name=hypothetical protein CDS
tig00000039	Geneious	gene	57800	58234	.	-	.	Name=RPR2 gene
tig00000039	Geneious	mRNA	57800	58234	.	-	.	Name=RPR2 mRNA
tig00000039	Geneious	CDS	57800	58234	.	-	0	Name=RPR2 CDS
tig00000039	Geneious	gene	56759	57556	.	-	.
tig00000039	Geneious	mRNA	56759	57556	.	-	.	Name=hypothetical protein mRNA
tig00000039	Geneious	CDS	56759	57556	.	-	0	Name=hypothetical protein CDS
tig00000039	Geneious	gene	56066	56628	.	+	.	Name=MET28 gene
tig00000039	Geneious	mRNA	56066	56628	.	+	.	Name=MET28 mRNA
tig00000039	Geneious	CDS	56066	56628	.	+	0	Name=MET28 CDS
tig00000039	Geneious	gene	54843	55579	.	-	.	Name=YAP5 gene
tig00000039	Geneious	mRNA	54843	55579	.	-	.	Name=YAP5 mRNA
tig00000039	Geneious	CDS	54843	55579	.	-	0	Name=YAP5 CDS
tig00000039	Geneious	gene	54489	54625	.	+	.
tig00000039	Geneious	mRNA	54489	54625	.	+	.	Name=hypothetical protein mRNA
tig00000039	Geneious	CDS	54489	54625	.	+	0	Name=hypothetical protein CDS
tig00000039	Geneious	gene	46520	50623	.	+	.	Name=FLO11 gene
tig00000039	Geneious	mRNA	46520	50623	.	+	.	Name=FLO11 mRNA
tig00000039	Geneious	CDS	46520	50623	.	+	0	Name=FLO11 CDS
tig00000039	Geneious	gene	43117	46311	.	+	.
tig00000039	Geneious	ncRNA	43117	46311	.	+	.	Name=ICR1 ncRNA
tig00000039	Geneious	gene	45638	45940	.	+	.
tig00000039	Geneious	mRNA	45638	45940	.	+	.	Name=hypothetical protein mRNA
tig00000039	Geneious	CDS	45638	45940	.	+	0	Name=hypothetical protein CDS
tig00000039	Geneious	gene	43260	44198	.	-	.
tig00000039	Geneious	ncRNA	43260	44198	.	-	.	Name=PWR1 ncRNA
tig00000039	Geneious	gene	41817	42905	.	-	.	Name=MRS1 gene
tig00000039	Geneious	mRNA	41817	42905	.	-	.	Name=MRS1 mRNA
tig00000039	Geneious	CDS	41817	42905	.	-	0	Name=MRS1 CDS
tig00000039	Geneious	gene	41477	41688	.	-	.
tig00000039	Geneious	mRNA	41477	41688	.	-	.	Name=hypothetical protein mRNA
tig00000039	Geneious	CDS	41477	41688	.	-	0	Name=hypothetical protein CDS
tig00000039	Geneious	gene	40967	41470	.	-	.	Name=SEC11 gene
tig00000039	Geneious	mRNA	40967	41470	.	-	.	Name=SEC11 mRNA
tig00000039	Geneious	CDS	40967	41470	.	-	0	Name=SEC11 CDS
tig00000039	Geneious	gene	37516	40426	.	-	.	Name=DAL81 gene
tig00000039	Geneious	mRNA	37516	40426	.	-	.	Name=DAL81 mRNA
tig00000039	Geneious	CDS	37516	40426	.	-	0	Name=DAL81 CDS
tig00000039	Geneious	gene	36715	37364	.	+	.
tig00000039	Geneious	mRNA	36715	37364	.	+	.	Name=hypothetical protein mRNA
tig00000039	Geneious	CDS	36715	37364	.	+	0	Name=hypothetical protein CDS
tig00000039	Geneious	gene	35441	36547	.	-	.	Name=MND2 gene
tig00000039	Geneious	mRNA	35441	36547	.	-	.	Name=MND2 mRNA
tig00000039	Geneious	CDS	35441	36547	.	-	0	Name=MND2 CDS
tig00000039	Geneious	gene	34240	35333	.	+	.	Name=YVH1 gene
tig00000039	Geneious	mRNA	34240	35333	.	+	.	Name=YVH1 mRNA
tig00000039	Geneious	CDS	34240	35333	.	+	0	Name=YVH1 CDS
tig00000039	Geneious	gene	32567	33948	.	+	.	Name=DAL1 gene
tig00000039	Geneious	mRNA	32567	33948	.	+	.	Name=DAL1 mRNA
tig00000039	Geneious	CDS	32567	33948	.	+	0	Name=DAL1 CDS
tig00000039	Geneious	gene	29834	31740	.	-	.	Name=DAL4 gene
tig00000039	Geneious	mRNA	29834	31740	.	-	.	Name=DAL4 mRNA
tig00000039	Geneious	CDS	29834	31740	.	-	0	Name=DAL4 CDS
tig00000039	Geneious	gene	28372	29402	.	-	.	Name=DAL2 gene
tig00000039	Geneious	mRNA	28372	29402	.	-	.	Name=DAL2 mRNA
tig00000039	Geneious	CDS	28372	29402	.	-	0	Name=DAL2 CDS
tig00000039	Geneious	rep_origin	28154	28389	.	-	.	Name=rep origin
tig00000039	Geneious	gene	27440	28174	.	+	.	Name=DCG1 gene
tig00000039	Geneious	mRNA	27440	28174	.	+	.	Name=DCG1 mRNA
tig00000039	Geneious	CDS	27440	28174	.	+	0	Name=DCG1 CDS
tig00000039	Geneious	gene	25532	27195	.	+	.	Name=DAL7 gene
tig00000039	Geneious	mRNA	25532	27195	.	+	.	Name=DAL7 mRNA
tig00000039	Geneious	CDS	25532	27195	.	+	0	Name=DAL7 CDS
tig00000039	Geneious	gene	24594	25181	.	+	.	Name=DAL3 gene
tig00000039	Geneious	mRNA	24594	25181	.	+	.	Name=DAL3 mRNA
tig00000039	Geneious	CDS	24594	25181	.	+	0	Name=DAL3 CDS
tig00000039	Geneious	gene	20750	24089	.	-	.	Name=MGA2 gene
tig00000039	Geneious	mRNA	20750	24089	.	-	.	Name=MGA2 mRNA
tig00000039	Geneious	CDS	20750	24089	.	-	0	Name=MGA2 CDS
tig00000039	Geneious	gene	19479	20600	.	+	.	Name=LYS1 gene
tig00000039	Geneious	mRNA	19479	20600	.	+	.	Name=LYS1 mRNA
tig00000039	Geneious	CDS	19479	20600	.	+	0	Name=LYS1 CDS
tig00000039	Geneious	gene	18428	19192	.	+	.
tig00000039	Geneious	mRNA	18428	19192	.	+	.	Name=hypothetical protein mRNA
tig00000039	Geneious	CDS	18428	19192	.	+	0	Name=hypothetical protein CDS
tig00000039	Geneious	gene	17355	18146	.	+	.	Name=IRC24 gene
tig00000039	Geneious	mRNA	17355	18146	.	+	.	Name=IRC24 mRNA
tig00000039	Geneious	CDS	17355	18146	.	+	0	Name=IRC24 CDS
tig00000039	Geneious	gene	16603	17092	.	-	.	Name=HYR1 gene
tig00000039	Geneious	mRNA	16603	17092	.	-	.	Name=HYR1 mRNA
tig00000039	Geneious	CDS	16603	17092	.	-	0	Name=HYR1 CDS
tig00000039	Geneious	gene	15709	16413	.	+	.	Name=GTT1 gene
tig00000039	Geneious	mRNA	15709	16413	.	+	.	Name=GTT1 mRNA
tig00000039	Geneious	CDS	15709	16413	.	+	0	Name=GTT1 CDS
tig00000039	Geneious	LTR	13799	14023	.	+	.	Name=Ty1 LTR
tig00000039	Geneious	gene	8119	9732	.	+	.	Name=YPS6 gene
tig00000039	Geneious	mRNA	8119	9732	.	+	.	Name=YPS6 mRNA
tig00000039	Geneious	CDS	8119	9732	.	+	0	Name=YPS6 CDS
tig00000039	Geneious	gene	4250	4960	.	+	.
tig00000039	Geneious	mRNA	4250	4960	.	+	.	Name=hypothetical protein mRNA
tig00000039	Geneious	CDS	4250	4960	.	+	0	Name=hypothetical protein CDS
tig00000039	Geneious	gene	2501	3192	.	+	.
tig00000039	Geneious	mRNA	2501	3192	.	+	.
tig00000039	Geneious	gene	2057	2242	.	+	.
tig00000039	Geneious	mRNA	2057	2242	.	+	.
tig00000039	Geneious	telomere	349	1169	.	-	.
tig00000039	Geneious	repeat_region	422	703	.	-	.	Name=repeat region
tig00000039	Geneious	repeat_region	440116	440185	.	+	.	Name=repeat region
tig00000039	Geneious	repeat_region	349	421	.	-	.	Name=repeat region
tig00000039	Geneious	repeat_region	256	328	.	-	.	Name=repeat region
tig00000039	Geneious	telomere	432175	439929	.	+	.
tig00000039	Geneious	repeat_region	439871	439929	.	+	.	Name=repeat region
tig00000039	Geneious	repeat_region	440034	440094	.	+	.	Name=repeat region
tig00000039	Geneious	repeat_region	440068	440132	.	+	.	Name=repeat region
tig00000039	Geneious	repeat_region	440162	440219	.	+	.	Name=repeat region
tig00000039	Geneious	repeat_region	440219	440275	.	+	.	Name=repeat region
tig00000039	Geneious	repeat_region	325	383	.	-	.	Name=repeat region
tig00000039	Geneious	repeat_region	204	265	.	-	.	Name=repeat region
tig00000039	Geneious	rep_origin	439357	439866	.	-	.	Name=rep origin
tig00000039	Geneious	rep_origin	431999	432496	.	-	.	Name=rep origin
tig00000039	Geneious	rep_origin	423195	423831	.	-	.	Name=rep origin
tig00000039	Geneious	gene	418758	420463	.	-	.	Name=HXT11 gene%3B HXT9 gene
tig00000039	Geneious	mRNA	418758	420463	.	-	.	Name=HXT11 mRNA%3B HXT9 mRNA
tig00000039	Geneious	CDS	418758	420463	.	-	0	Name=HXT11 CDS%3B HXT9 CDS
tig00000039	Geneious	repeat_region	440012	440097	.	+	.	Name=repeat region
tig00000039	Geneious	repeat_region	284	367	.	-	.	Name=repeat region
tig00000039	Geneious	repeat_region	239	322	.	-	.	Name=repeat region
tig00000039	Geneious	repeat_region	43	134	.	-	.	Name=repeat region
tig00000039	Geneious	repeat_region	439972	440038	.	+	.	Name=repeat region
tig00000039	Geneious	repeat_region	440181	440247	.	+	.	Name=repeat region
tig00000039	Geneious	repeat_region	296	357	.	-	.	Name=repeat region
tig00000039	Geneious	repeat_region	285	345	.	-	.	Name=repeat region
tig00000039	Geneious	repeat_region	142	207	.	-	.	Name=repeat region
tig00000039	Geneious	repeat_region	70	137	.	-	.	Name=repeat region
tig00000039	Geneious	repeat_region	26	95	.	-	.	Name=repeat region
tig00000039	Geneious	repeat_region	439885	439941	.	+	.	Name=repeat region
tig00000039	Geneious	repeat_region	309	370	.	-	.	Name=repeat region
tig00000039	Geneious	repeat_region	250	310	.	-	.	Name=repeat region
tig00000039	Geneious	repeat_region	191	251	.	-	.	Name=repeat region
tig00000039	Geneious	repeat_region	191	249	.	-	.	Name=repeat region
tig00000039	Geneious	centromere	130023	130032	.	-	.	Name=CEN12 CDEI of CEN12 centromere
tig00000039	Geneious	gene	433809	434415	.	+	.
tig00000039	Geneious	mRNA	433809	434415	.	+	.	Name=hypothetical protein mRNA
tig00000039	Geneious	CDS	433809	434415	.	+	0	Name=hypothetical protein CDS
tig00000039	Geneious	repeat_region	439887	439939	.	+	.	Name=repeat region
tig00000039	Geneious	repeat_region	440032	440083	.	+	.	Name=repeat region
tig00000039	Geneious	repeat_region	440116	440164	.	+	.	Name=repeat region
tig00000039	Geneious	repeat_region	440241	440289	.	+	.	Name=repeat region
tig00000039	Geneious	repeat_region	370	421	.	-	.	Name=repeat region
tig00000039	Geneious	repeat_region	276	328	.	-	.	Name=repeat region
tig00000039	Geneious	repeat_region	193	247	.	-	.	Name=repeat region
tig00000039	Geneious	repeat_region	166	215	.	-	.	Name=repeat region
tig00000039	Geneious	repeat_region	28	82	.	-	.	Name=repeat region
tig00000039	Geneious	repeat_region	440087	440134	.	+	.	Name=repeat region
tig00000039	Geneious	repeat_region	440198	440249	.	+	.	Name=repeat region
tig00000039	Geneious	repeat_region	440233	440284	.	+	.	Name=repeat region
tig00000039	Geneious	repeat_region	320	370	.	-	.	Name=repeat region
tig00000039	Geneious	repeat_region	202	249	.	-	.	Name=repeat region
tig00000039	Geneious	repeat_region	98	141	.	-	.	Name=repeat region
tig00000039	Geneious	repeat_region	37	84	.	-	.	Name=repeat region
tig00000039	Geneious	repeat_region	6	53	.	-	.	Name=repeat region
tig00000039	Geneious	gene	432282	432437	.	-	.
tig00000039	Geneious	mRNA	432282	432437	.	-	.	Name=hypothetical protein mRNA
tig00000039	Geneious	CDS	432282	432437	.	-	0	Name=hypothetical protein CDS
tig00000039	Geneious	gene	418516	418650	.	-	.
tig00000039	Geneious	mRNA	418516	418650	.	-	.	Name=hypothetical protein mRNA
tig00000039	Geneious	CDS	418516	418650	.	-	0	Name=hypothetical protein CDS
tig00000039	Geneious	LTR	114948	115281	.	-	.	Name=Ty1 LTR
tig00000039	Geneious	LTR	193485	193817	.	-	.	Name=Ty2 LTR
tig00000039	Geneious	LTR	242952	243242	.	+	.	Name=Ty4 LTR
tig00000039	Geneious	LTR	193483	193815	.	-	.	Name=Ty2 LTR
tig00000039	Geneious	LTR	243238	243322	.	+	.	Name=Ty4 LTR
tig00000039	Geneious	LTR	234425	234764	.	-	.	Name=Ty3 LTR
tig00000039	Geneious	LTR	229335	229674	.	-	.	Name=Ty3 LTR
tig00000039	Geneious	LTR	115378	115721	.	-	.	Name=Ty3 LTR
tig00000039	Geneious	LTR	193483	193817	.	-	.	Name=Ty2 LTR
tig00000039	Geneious	LTR	114946	115279	.	-	.	Name=Ty1 LTR
tig00000039	Geneious	gene	5928	6422	.	-	.	Name=PAU21 gene%3B PAU22 gene
tig00000039	Geneious	mRNA	5928	6422	.	-	.	Name=PAU21 mRNA%3B PAU22 mRNA
tig00000039	Geneious	CDS	5928	6422	.	-	0	Name=PAU21 CDS%3B PAU22 CDS
tig00000039	Geneious	repeat_region	439872	439889	.	+	.	Name=repeat region
tig00000039	Geneious	repeat_region	439885	439902	.	+	.	Name=repeat region
tig00000039	Geneious	repeat_region	439900	439916	.	+	.	Name=repeat region
tig00000039	Geneious	repeat_region	439927	439944	.	+	.	Name=repeat region
tig00000039	Geneious	repeat_region	439944	439962	.	+	.	Name=repeat region
tig00000039	Geneious	repeat_region	439968	439985	.	+	.	Name=repeat region
tig00000039	Geneious	repeat_region	439983	440000	.	+	.	Name=repeat region
tig00000039	Geneious	repeat_region	439996	440013	.	+	.	Name=repeat region
tig00000039	Geneious	repeat_region	440011	440028	.	+	.	Name=repeat region
tig00000039	Geneious	repeat_region	440024	440041	.	+	.	Name=repeat region
tig00000039	Geneious	repeat_region	440087	440104	.	+	.	Name=repeat region
tig00000039	Geneious	repeat_region	440102	440118	.	+	.	Name=repeat region
tig00000039	Geneious	repeat_region	440177	440194	.	+	.	Name=repeat region
tig00000039	Geneious	repeat_region	440198	440216	.	+	.	Name=repeat region
tig00000039	Geneious	repeat_region	440220	440237	.	+	.	Name=repeat region
tig00000039	Geneious	repeat_region	440233	440250	.	+	.	Name=repeat region
tig00000039	Geneious	repeat_region	440246	440262	.	+	.	Name=repeat region
tig00000039	Geneious	repeat_region	440268	440285	.	+	.	Name=repeat region
tig00000039	Geneious	repeat_region	440283	440301	.	+	.	Name=repeat region
tig00000039	Geneious	repeat_region	440297	440313	.	+	.	Name=repeat region
tig00000039	Geneious	repeat_region	400	416	.	-	.	Name=repeat region
tig00000039	Geneious	repeat_region	332	349	.	-	.	Name=repeat region
tig00000039	Geneious	repeat_region	319	336	.	-	.	Name=repeat region
tig00000039	Geneious	repeat_region	306	323	.	-	.	Name=repeat region
tig00000039	Geneious	repeat_region	293	310	.	-	.	Name=repeat region
tig00000039	Geneious	repeat_region	260	277	.	-	.	Name=repeat region
tig00000039	Geneious	repeat_region	247	264	.	-	.	Name=repeat region
tig00000039	Geneious	repeat_region	232	249	.	-	.	Name=repeat region
tig00000039	Geneious	repeat_region	218	234	.	-	.	Name=repeat region
tig00000039	Geneious	repeat_region	139	156	.	-	.	Name=repeat region
tig00000039	Geneious	repeat_region	124	141	.	-	.	Name=repeat region
tig00000039	Geneious	repeat_region	109	126	.	-	.	Name=repeat region
tig00000039	Geneious	repeat_region	95	113	.	-	.	Name=repeat region
tig00000039	Geneious	repeat_region	82	99	.	-	.	Name=repeat region
tig00000039	Geneious	repeat_region	67	84	.	-	.	Name=repeat region
tig00000039	Geneious	repeat_region	53	71	.	-	.	Name=repeat region
tig00000039	Geneious	repeat_region	36	53	.	-	.	Name=repeat region
tig00000039	Geneious	repeat_region	24	40	.	-	.	Name=repeat region
tig00000039	Geneious	repeat_region	5	22	.	-	.	Name=repeat region
tig00000039	Geneious	LTR	234695	234763	.	-	.	Name=Ty3 LTR
tig00000039	Geneious	LTR	229605	229673	.	-	.	Name=Ty3 LTR
tig00000039	Geneious	LTR	115652	115720	.	-	.	Name=Ty3 LTR
tig00000039	Geneious	LTR	115238	115280	.	-	.	Name=Ty1 LTR
tig00000039	Geneious	LTR	193494	193816	.	-	.	Name=Ty2 LTR
tig00000039	Geneious	centromere	427698	427707	.	+	.	Name=CEN16 CDEI of CEN16 centromere
tig00000039	Geneious	centromere	168512	168521	.	-	.	Name=CEN16 CDEI of CEN16 centromere
tig00000039	Geneious	gene	433469	434330	.	+	.
tig00000039	Geneious	mRNA	433469	433487	.	+	.	Name=hypothetical protein mRNA;ID=ISyX++t3KBIB0Bvm6W1jFIJllAA.1652074420775.850
tig00000039	Geneious	mRNA	433636	434330	.	+	.	Name=hypothetical protein mRNA;ID=ISyX++t3KBIB0Bvm6W1jFIJllAA.1652074420775.850
tig00000039	Geneious	CDS	433469	433487	.	+	0	Name=hypothetical protein CDS;ID=ISyX++t3KBIB0Bvm6W1jFIJllAA.1652074420775.851
tig00000039	Geneious	CDS	433636	434330	.	+	0	Name=hypothetical protein CDS;ID=ISyX++t3KBIB0Bvm6W1jFIJllAA.1652074420775.851
tig00000039	Geneious	Transcription Factor	58013	58022	.	+	.	Name=MCM1%3B SRF
tig00000039	Geneious	Transcription Factor	78166	78175	.	+	.	Name=MCM1%3B SRF
tig00000039	Geneious	Transcription Factor	180317	180326	.	+	.	Name=CUP2
tig00000039	Geneious	Transcription Factor	318114	318123	.	+	.	Name=CUP2
tig00000039	Geneious	Transcription Factor	379269	379278	.	+	.	Name=CUP2
tig00000039	Geneious	Transcription Factor	403065	403074	.	-	.	Name=SKO1
tig00000039	BIO	coding_sequence_variant	98901	98912	.	.	.	Name=BstXI_369423_PLSW_removed;ID=BstXI_369423_PLSW_removed
tig00000039	BIO	coding_sequence_variant	236376	236387	.	.	.	Name=BstXI_369423_PLSW_removed;ID=BstXI_369423_PLSW_removed
tig00000039	BIO	coding_sequence_variant	228405	228416	.	.	.	Name=BaeI_687306_DTQV_removed;ID=BaeI_687306_DTQV_removed
tig00000039	BIO	coding_sequence_variant	252448	252459	.	.	.	Name=BglI_357894_SRNG_removed;ID=BglI_357894_SRNG_removed
tig00000039	BIO	restriction_enzyme_recognition_site	30776	30787	-3.254	-	.	Name=BglI_588989;ID=BglI_588989
tig00000039	BIO	coding_sequence_variant	278552	278563	.	.	.	Name=BaeI_147514_TSVS_removed;ID=BaeI_147514_TSVS_removed
tig00000039	BIO	PCR_product	425184	425666	.	.	.	Name=YNR065C_amp1v1;ID=YNR065C_amp1v1
tig00000039	BIO	coding_sequence_variant	158233	158248	.	.	.	Name=BstXI_48231_AKKLE_removed;ID=BstXI_48231_AKKLE_removed
tig00000039	BIO	coding_sequence_variant	333530	333541	.	.	.	Name=BaeI_374672_TFVS_removed;ID=BaeI_374672_TFVS_removed
tig00000039	BIO	coding_sequence_variant	1473	1484	.	.	.	Name=BaeI_433353_WYGG_removed;ID=BaeI_433353_WYGG_removed
tig00000039	BIO	coding_sequence_variant	195648	195659	.	.	.	Name=BaeI_433353_WYGG_removed;ID=BaeI_433353_WYGG_removed
tig00000039	BIO	coding_sequence_variant	20440	20451	.	.	.	Name=BglI_245488_AKKA_removed;ID=BglI_245488_AKKA_removed
tig00000039	BIO	coding_sequence_variant	263158	263169	.	.	.	Name=BglI_245488_AKKA_removed;ID=BglI_245488_AKKA_removed
tig00000039	BIO	restriction_enzyme_recognition_site	58155	58166	-3.854	-	.	Name=BglI_580551;ID=BglI_580551
tig00000039	BIO	coding_sequence_variant	68108	68119	.	.	.	Name=BaeI_464486_DTNV_removed;ID=BaeI_464486_DTNV_removed
tig00000039	BIO	coding_sequence_variant	303884	303895	.	.	.	Name=BstXI_384420_PEEW_removed;ID=BstXI_384420_PEEW_removed
tig00000039	BIO	coding_sequence_variant	7803	7814	.	.	.	Name=BaeI_402756_RYGG_removed;ID=BaeI_402756_RYGG_removed
tig00000039	BIO	coding_sequence_variant	224974	224985	.	.	.	Name=BaeI_402756_RYGG_removed;ID=BaeI_402756_RYGG_removed
tig00000039	BIO	coding_sequence_variant	221456	221467	.	.	.	Name=BaeI_403635_GTLV_removed;ID=BaeI_403635_GTLV_removed
tig00000039	BIO	coding_sequence_variant	218119	218130	.	.	.	Name=BaeI_403635_GTLV_removed;ID=BaeI_403635_GTLV_removed
tig00000039	BIO	coding_sequence_variant	212487	212498	.	.	.	Name=BaeI_403635_GTLV_removed;ID=BaeI_403635_GTLV_removed
tig00000039	BIO	coding_sequence_variant	9441	9452	.	.	.	Name=BcgI_90923_ATVS_removed;ID=BcgI_90923_ATVS_removed
tig00000039	BIO	coding_sequence_variant	382131	382142	.	.	.	Name=BcgI_90923_ATVS_removed;ID=BcgI_90923_ATVS_removed
tig00000039	BIO	coding_sequence_variant	391216	391229	.	.	.	Name=BstXI_621903_AMIMA_removed;ID=BstXI_621903_AMIMA_removed
tig00000039	BIO	coding_sequence_variant	225757	225768	.	.	.	Name=BglI_459755_CQTG_removed;ID=BglI_459755_CQTG_removed
tig00000039	SGD	centromere_DNA_Element_I	217201	217210	.	+	.	Name=CEN14_centromere_DNA_Element_I;ID=CEN14_centromere_DNA_Element_I;Parent=ISyX++t3KBIB0Bvm6W1jFIJllAA.1429573264102.2609
tig00000039	SGD	centromere_DNA_Element_I	418220	418229	.	-	.	Name=CEN14_centromere_DNA_Element_I;ID=CEN14_centromere_DNA_Element_I;Parent=ISyX++t3KBIB0Bvm6W1jFIJllAA.1429573264102.2609
tig00000039	SGD	centromere_DNA_Element_I	295382	295391	.	-	.	Name=CEN14_centromere_DNA_Element_I;ID=CEN14_centromere_DNA_Element_I;Parent=ISyX++t3KBIB0Bvm6W1jFIJllAA.1429573264102.2609
tig00000039	SGD	centromere_DNA_Element_I	55845	55854	.	-	.	Name=CEN14_centromere_DNA_Element_I;ID=CEN14_centromere_DNA_Element_I;Parent=ISyX++t3KBIB0Bvm6W1jFIJllAA.1429573264102.2609
##sequence-region	tig00001370	1	333611
tig00001370	Geneious	repeat_region	333224	333255	.	+	.	Name=repeat region
tig00001370	Geneious	repeat_region	333397	333433	.	+	.	Name=repeat region
tig00001370	Geneious	repeat_region	333412	333448	.	+	.	Name=repeat region
tig00001370	Geneious	repeat_region	333443	333475	.	+	.	Name=repeat region
tig00001370	Geneious	repeat_region	333492	333526	.	+	.	Name=repeat region
tig00001370	Geneious	repeat_region	333517	333552	.	+	.	Name=repeat region
tig00001370	Geneious	repeat_region	333553	333585	.	+	.	Name=repeat region
tig00001370	Geneious	repeat_region	367	400	.	-	.	Name=repeat region
tig00001370	Geneious	repeat_region	340	372	.	-	.	Name=repeat region
tig00001370	Geneious	repeat_region	251	282	.	-	.	Name=repeat region
tig00001370	Geneious	repeat_region	194	228	.	-	.	Name=repeat region
tig00001370	Geneious	repeat_region	114	145	.	-	.	Name=repeat region
tig00001370	Geneious	repeat_region	34	67	.	-	.	Name=repeat region
tig00001370	Geneious	LTR	152987	153135	.	-	.	Name=Ty3 LTR
tig00001370	Geneious	LTR	153122	153450	.	+	.	Name=Ty1 LTR
tig00001370	Geneious	LTR	158615	158943	.	+	.	Name=Ty1 LTR
tig00001370	Geneious	LTR	243630	243955	.	-	.	Name=Ty1 LTR
tig00001370	Geneious	LTR	187026	187354	.	-	.	Name=Ty1 LTR
tig00001370	Geneious	LTR	181445	181771	.	-	.	Name=Ty1 LTR
tig00001370	Geneious	gene	21263	21335	.	-	.
tig00001370	Geneious	tRNA	21263	21335	.	-	.	Name=tRNA-Thr
tig00001370	Geneious	LTR	211488	211819	.	+	.	Name=Ty1 LTR
tig00001370	Geneious	LTR	175854	176191	.	-	.	Name=Ty1 LTR
tig00001370	Geneious	LTR	152511	152848	.	-	.	Name=Ty1 LTR
tig00001370	Geneious	LTR	146930	147267	.	-	.	Name=Ty1 LTR
tig00001370	Geneious	LTR	211494	211819	.	+	.	Name=Ty1 LTR
tig00001370	Geneious	LTR	175854	176185	.	-	.	Name=Ty1 LTR
tig00001370	Geneious	LTR	152511	152842	.	-	.	Name=Ty1 LTR
tig00001370	Geneious	LTR	146930	147261	.	-	.	Name=Ty1 LTR
tig00001370	Geneious	gene	159176	159247	.	+	.	Name=gene%3B CDC65 gene
tig00001370	Geneious	tRNA	159176	159247	.	+	.	Name=tRNA-Gln%3B CDC65 tRNA
tig00001370	Geneious	LTR	153122	153455	.	+	.	Name=Ty1 LTR%3B Ty2 LTR
tig00001370	Geneious	LTR	158615	158948	.	+	.	Name=Ty1 LTR%3B Ty2 LTR
tig00001370	Geneious	LTR	243625	243955	.	-	.	Name=Ty1 LTR%3B Ty2 LTR
tig00001370	Geneious	LTR	187021	187354	.	-	.	Name=Ty1 LTR%3B Ty2 LTR
tig00001370	Geneious	LTR	181440	181771	.	-	.	Name=Ty1 LTR%3B Ty2 LTR
tig00001370	Geneious	repeat_region	442	701	.	-	.	Name=repeat region
tig00001370	Geneious	repeat_region	333462	333521	.	+	.	Name=repeat region
tig00001370	Geneious	gene	9403	9628	.	+	.	Name=gene%3B hypothetical protein gene
tig00001370	Geneious	mRNA	9403	9628	.	+	.	Name=hypothetical protein mRNA%3B mRNA
tig00001370	Geneious	CDS	9403	9628	.	+	0	Name=hypothetical protein CDS
tig00001370	Geneious	centromere	6611	6620	.	-	.	Name=CEN1 CDEI of CEN1 centromere
tig00001370	Geneious	mobile_element	245212	251133	.	-	.	Name=mobile element
tig00001370	Geneious	mobile_element	181443	187354	.	-	.	Name=mobile element
tig00001370	Geneious	mobile_element	175854	181771	.	-	.	Name=mobile element
tig00001370	Geneious	mobile_element	146930	152848	.	-	.	Name=mobile element
tig00001370	Geneious	LTR	250797	251133	.	-	.	Name=Ty1 LTR
tig00001370	Geneious	LTR	245212	245549	.	-	.	Name=Ty1 LTR
tig00001370	Geneious	gene	245572	249160	.	-	.
tig00001370	Geneious	gene	181794	185384	.	-	.
tig00001370	Geneious	gene	176214	179802	.	-	.
tig00001370	Geneious	gene	147290	150874	.	-	.
tig00001370	Geneious	CDS	245572	249160	.	-	0	Name=hypothetical protein CDS
tig00001370	Geneious	CDS	181794	185384	.	-	0	Name=hypothetical protein CDS
tig00001370	Geneious	CDS	176214	179802	.	-	0	Name=hypothetical protein CDS
tig00001370	Geneious	CDS	147290	150874	.	-	0	Name=hypothetical protein CDS
tig00001370	Geneious	gene	153415	154734	.	+	.
tig00001370	Geneious	gene	249516	250837	.	-	.
tig00001370	Geneious	gene	185741	187061	.	-	.
tig00001370	Geneious	gene	180159	181480	.	-	.
tig00001370	Geneious	gene	151231	152551	.	-	.
tig00001370	Geneious	CDS	153415	154734	.	+	0	Name=hypothetical protein CDS
tig00001370	Geneious	CDS	249516	250837	.	-	0	Name=hypothetical protein CDS
tig00001370	Geneious	CDS	185741	187061	.	-	0	Name=hypothetical protein CDS
tig00001370	Geneious	CDS	180159	181480	.	-	0	Name=hypothetical protein CDS
tig00001370	Geneious	CDS	151231	152551	.	-	0	Name=hypothetical protein CDS
tig00001370	Geneious	LTR	181443	181771	.	-	.	Name=Ty2 LTR%3B Ty1 LTR
tig00001370	Geneious	repeat_region	333498	333594	.	+	.	Name=repeat region
tig00001370	Geneious	repeat_region	208	301	.	-	.	Name=repeat region
tig00001370	Geneious	repeat_region	114	215	.	-	.	Name=repeat region
tig00001370	Geneious	gene	193198	193268	.	+	.	Name=SUF16 gene%3B SUF17 gene%3B SUF20 gene%3B gene
tig00001370	Geneious	tRNA	193198	193268	.	+	.	Name=SUF16 tRNA%3B SUF17 tRNA%3B SUF20 tRNA%3B tRNA-Gly
tig00001370	Geneious	gene	245572	250837	.	-	.
tig00001370	Geneious	gene	181794	187061	.	-	.
tig00001370	Geneious	gene	176214	181480	.	-	.
tig00001370	Geneious	gene	147290	152551	.	-	.
tig00001370	Geneious	centromere	221554	221563	.	+	.	Name=CEN2 CDEI of CEN2 centromere
tig00001370	Geneious	CDS	249534	250837	.	-	0	Name=hypothetical protein CDS;ID=ISyX++t3KBIB0Bvm6W1jFIJllAA.1652074420791.852
tig00001370	Geneious	CDS	245572	249532	.	-	0	Name=hypothetical protein CDS;ID=ISyX++t3KBIB0Bvm6W1jFIJllAA.1652074420791.852
tig00001370	Geneious	CDS	185759	187061	.	-	0	Name=hypothetical protein CDS;ID=ISyX++t3KBIB0Bvm6W1jFIJllAA.1652074420793.853
tig00001370	Geneious	CDS	181794	185757	.	-	0	Name=hypothetical protein CDS;ID=ISyX++t3KBIB0Bvm6W1jFIJllAA.1652074420793.853
tig00001370	Geneious	CDS	180177	181480	.	-	0	Name=hypothetical protein CDS;ID=ISyX++t3KBIB0Bvm6W1jFIJllAA.1652074420794.854
tig00001370	Geneious	CDS	176214	180175	.	-	0	Name=hypothetical protein CDS;ID=ISyX++t3KBIB0Bvm6W1jFIJllAA.1652074420794.854
tig00001370	Geneious	CDS	151249	152551	.	-	0	Name=hypothetical protein CDS;ID=ISyX++t3KBIB0Bvm6W1jFIJllAA.1652074420796.855
tig00001370	Geneious	CDS	147290	151247	.	-	0	Name=hypothetical protein CDS;ID=ISyX++t3KBIB0Bvm6W1jFIJllAA.1652074420796.855
tig00001370	Geneious	LTR	192889	192968	.	+	.	Name=Ty1 LTR
tig00001370	Geneious	LTR	211488	211567	.	+	.	Name=Ty1 LTR
tig00001370	Geneious	LTR	176112	176191	.	-	.	Name=Ty1 LTR
tig00001370	Geneious	LTR	152769	152848	.	-	.	Name=Ty1 LTR
tig00001370	Geneious	LTR	147188	147267	.	-	.	Name=Ty1 LTR
tig00001370	Geneious	gene	251300	251371	.	+	.	Name=SOE1 gene%3B gene
tig00001370	Geneious	tRNA	251300	251371	.	+	.	Name=SOE1 tRNA%3B tRNA-Glu
tig00001370	Geneious	repeat_region	333226	333274	.	+	.	Name=repeat region
tig00001370	Geneious	repeat_region	333275	333321	.	+	.	Name=repeat region
tig00001370	Geneious	repeat_region	333358	333403	.	+	.	Name=repeat region
tig00001370	Geneious	repeat_region	333420	333466	.	+	.	Name=repeat region
tig00001370	Geneious	repeat_region	349	396	.	-	.	Name=repeat region
tig00001370	Geneious	repeat_region	233	280	.	-	.	Name=repeat region
tig00001370	Geneious	repeat_region	124	167	.	-	.	Name=repeat region
tig00001370	Geneious	repeat_region	70	115	.	-	.	Name=repeat region
tig00001370	Geneious	telomere	332473	333558	.	+	.
tig00001370	Geneious	repeat_region	333196	333558	.	+	.	Name=repeat region
tig00001370	Geneious	repeat_region	332931	333209	.	+	.	Name=repeat region
tig00001370	Geneious	repeat_region	332473	332930	.	+	.	Name=repeat region
tig00001370	Geneious	rep_origin	332020	332732	.	-	.	Name=rep origin
tig00001370	Geneious	mobile_element	329254	332392	.	-	.	Name=mobile element
tig00001370	Geneious	LTR	332142	332392	.	-	.	Name=Ty5 LTR
tig00001370	Geneious	LTR	329254	329503	.	-	.	Name=Ty5 LTR
tig00001370	Geneious	gene	331007	331447	.	-	.
tig00001370	Geneious	mRNA	331007	331447	.	-	.
tig00001370	Geneious	gene	329826	330750	.	-	.
tig00001370	Geneious	mRNA	329826	330750	.	-	.
tig00001370	Geneious	gene	325270	327113	.	+	.	Name=GEX1 gene%3B GEX2 gene
tig00001370	Geneious	mRNA	325270	327113	.	+	.	Name=GEX1 mRNA%3B GEX2 mRNA
tig00001370	Geneious	CDS	325270	327113	.	+	0	Name=GEX1 CDS%3B GEX2 CDS
tig00001370	Geneious	gene	322542	323913	.	-	.	Name=VBA3 gene
tig00001370	Geneious	mRNA	322542	323913	.	-	.	Name=VBA3 mRNA
tig00001370	Geneious	CDS	322542	323913	.	-	0	Name=VBA3 CDS
tig00001370	Geneious	misc_feature	318801	322479	.	-	.	Name=HML%3B Mating type cassette - left
tig00001370	Geneious	rep_origin	322229	322479	.	-	.	Name=rep origin
tig00001370	Geneious	gene	117066	117848	.	+	.
tig00001370	Geneious	gene	321350	322127	.	+	.
tig00001370	Geneious	mRNA	117066	117848	.	+	.	Name=hypothetical protein mRNA
tig00001370	Geneious	mRNA	321350	322127	.	+	.	Name=hypothetical protein mRNA
tig00001370	Geneious	CDS	117066	117848	.	+	0	Name=hypothetical protein CDS
tig00001370	Geneious	CDS	321350	322127	.	+	0	Name=hypothetical protein CDS
tig00001370	Geneious	gene	22995	23625	.	+	.	Name=HMLALPHA2 gene%3B MATALPHA2 gene
tig00001370	Geneious	gene	116335	116967	.	+	.	Name=HMLALPHA2 gene%3B MATALPHA2 gene
tig00001370	Geneious	gene	320619	321249	.	+	.	Name=HMLALPHA2 gene%3B MATALPHA2 gene
tig00001370	Geneious	mRNA	22995	23625	.	+	.	Name=HMLALPHA2 mRNA%3B MATALPHA2 mRNA
tig00001370	Geneious	mRNA	116335	116967	.	+	.	Name=HMLALPHA2 mRNA%3B MATALPHA2 mRNA
tig00001370	Geneious	mRNA	320619	321249	.	+	.	Name=HMLALPHA2 mRNA%3B MATALPHA2 mRNA
tig00001370	Geneious	CDS	22995	23625	.	+	0	Name=HMLALPHA2 CDS%3B MATALPHA2 CDS
tig00001370	Geneious	CDS	116335	116967	.	+	0	Name=HMLALPHA2 CDS%3B MATALPHA2 CDS
tig00001370	Geneious	CDS	320619	321249	.	+	0	Name=HMLALPHA2 CDS%3B MATALPHA2 CDS
tig00001370	Geneious	gene	319831	320356	.	-	.	Name=HMLALPHA1 gene%3B MATALPHA1 gene
tig00001370	Geneious	mRNA	319831	320356	.	-	.	Name=HMLALPHA1 mRNA%3B MATALPHA1 mRNA
tig00001370	Geneious	CDS	319831	320356	.	-	0	Name=HMLALPHA1 CDS%3B MATALPHA1 CDS
tig00001370	Geneious	rep_origin	318801	319073	.	-	.	Name=rep origin
tig00001370	Geneious	rep_origin	318439	318779	.	-	.	Name=rep origin
tig00001370	Geneious	rep_origin	317383	318438	.	-	.	Name=rep origin
tig00001370	Geneious	gene	316778	317855	.	+	.	Name=CHA1 gene
tig00001370	Geneious	mRNA	316778	317855	.	+	.	Name=CHA1 mRNA
tig00001370	Geneious	CDS	316778	317855	.	+	0	Name=CHA1 CDS
tig00001370	Geneious	gene	315101	316367	.	-	.	Name=VAC17 gene
tig00001370	Geneious	mRNA	315101	316367	.	-	.	Name=VAC17 mRNA
tig00001370	Geneious	CDS	315101	316367	.	-	0	Name=VAC17 CDS
tig00001370	Geneious	gene	311592	314857	.	+	.	Name=MRC1 gene
tig00001370	Geneious	mRNA	311592	314857	.	+	.	Name=MRC1 mRNA
tig00001370	Geneious	CDS	311592	314857	.	+	0	Name=MRC1 CDS
tig00001370	Geneious	gene	310329	311272	.	+	.	Name=KRR1 gene
tig00001370	Geneious	mRNA	310329	311272	.	+	.	Name=KRR1 mRNA
tig00001370	Geneious	CDS	310329	311272	.	+	0	Name=KRR1 CDS
tig00001370	Geneious	gene	309736	310189	.	+	.	Name=FYV5 gene
tig00001370	Geneious	mRNA	309736	310189	.	+	.	Name=FYV5 mRNA
tig00001370	Geneious	CDS	309736	310189	.	+	0	Name=FYV5 CDS
tig00001370	Geneious	gene	309791	310129	.	-	.	Name=ADF1 gene
tig00001370	Geneious	mRNA	309791	310129	.	-	.	Name=ADF1 mRNA
tig00001370	Geneious	CDS	309791	310129	.	-	0	Name=ADF1 CDS
tig00001370	Geneious	gene	309395	309688	.	+	.	Name=MOS1 gene
tig00001370	Geneious	mRNA	309395	309688	.	+	.	Name=MOS1 mRNA
tig00001370	Geneious	CDS	309395	309688	.	+	0	Name=MOS1 CDS
tig00001370	Geneious	gene	306826	308957	.	-	.	Name=PRD1 gene
tig00001370	Geneious	mRNA	306826	308957	.	-	.	Name=PRD1 mRNA
tig00001370	Geneious	CDS	306826	308957	.	-	0	Name=PRD1 CDS
tig00001370	Geneious	gene	306375	306807	.	+	.	Name=PEX34 gene
tig00001370	Geneious	mRNA	306375	306807	.	+	.	Name=PEX34 mRNA
tig00001370	Geneious	CDS	306375	306807	.	+	0	Name=PEX34 CDS
tig00001370	Geneious	gene	304813	305816	.	-	.	Name=KAR4 gene
tig00001370	Geneious	mRNA	304813	305816	.	-	.	Name=KAR4 mRNA
tig00001370	Geneious	CDS	304813	305816	.	-	0	Name=KAR4 CDS
tig00001370	Geneious	rep_origin	303104	303558	.	-	.	Name=rep origin
tig00001370	Geneious	gene	299799	302316	.	-	.	Name=SPB1 gene
tig00001370	Geneious	mRNA	299799	302316	.	-	.	Name=SPB1 mRNA
tig00001370	Geneious	CDS	299799	302316	.	-	0	Name=SPB1 CDS
tig00001370	Geneious	gene	298383	299632	.	+	.	Name=PBN1 gene
tig00001370	Geneious	mRNA	298383	299632	.	+	.	Name=PBN1 mRNA
tig00001370	Geneious	CDS	298383	299632	.	+	0	Name=PBN1 CDS
tig00001370	Geneious	gene	296167	297915	.	-	.	Name=LRE1 gene
tig00001370	Geneious	mRNA	296167	297915	.	-	.	Name=LRE1 mRNA
tig00001370	Geneious	CDS	296167	297915	.	-	0	Name=LRE1 CDS
tig00001370	Geneious	gene	294984	295947	.	+	.	Name=APA1 gene
tig00001370	Geneious	mRNA	294984	295947	.	+	.	Name=APA1 mRNA
tig00001370	Geneious	CDS	294984	295947	.	+	0	Name=APA1 CDS
tig00001370	Geneious	rep_origin	294081	294626	.	-	.	Name=rep origin
tig00001370	Geneious	gene	293066	294002	.	+	.
tig00001370	Geneious	mRNA	293066	294002	.	+	.	Name=hypothetical protein mRNA
tig00001370	Geneious	CDS	293066	294002	.	+	0	Name=hypothetical protein CDS
tig00001370	Geneious	gene	292068	292307	.	-	.
tig00001370	Geneious	mRNA	292068	292307	.	-	.	Name=hypothetical protein mRNA
tig00001370	Geneious	CDS	292068	292307	.	-	0	Name=hypothetical protein CDS
tig00001370	Geneious	gene	290244	291634	.	-	.	Name=SPS22 gene
tig00001370	Geneious	mRNA	290244	291634	.	-	.	Name=SPS22 mRNA
tig00001370	Geneious	CDS	290244	291634	.	-	0	Name=SPS22 CDS
tig00001370	Geneious	gene	289363	290139	.	+	.	Name=POF1 gene
tig00001370	Geneious	mRNA	289363	290139	.	+	.	Name=POF1 mRNA
tig00001370	Geneious	CDS	289363	290139	.	+	0	Name=POF1 CDS
tig00001370	Geneious	gene	286896	289177	.	+	.	Name=EMC1 gene
tig00001370	Geneious	mRNA	286896	289177	.	+	.	Name=EMC1 mRNA
tig00001370	Geneious	CDS	286896	289177	.	+	0	Name=EMC1 CDS
tig00001370	Geneious	gene	285442	286690	.	+	.	Name=MGR1 gene
tig00001370	Geneious	mRNA	285442	286690	.	+	.	Name=MGR1 mRNA
tig00001370	Geneious	CDS	285442	286690	.	+	0	Name=MGR1 CDS
tig00001370	Geneious	gene	283585	285153	.	+	.	Name=PDI1 gene
tig00001370	Geneious	mRNA	283585	285153	.	+	.	Name=PDI1 mRNA
tig00001370	Geneious	CDS	283585	285153	.	+	0	Name=PDI1 CDS
tig00001370	Geneious	gene	282865	283223	.	-	.
tig00001370	Geneious	mRNA	282865	283223	.	-	.	Name=hypothetical protein mRNA
tig00001370	Geneious	CDS	282865	283223	.	-	0	Name=hypothetical protein CDS
tig00001370	Geneious	gene	281468	282970	.	-	.	Name=GLK1 gene
tig00001370	Geneious	mRNA	281468	282970	.	-	.	Name=GLK1 mRNA
tig00001370	Geneious	CDS	281468	282970	.	-	0	Name=GLK1 CDS
tig00001370	Geneious	gene	278926	281163	.	-	.	Name=GID7 gene
tig00001370	Geneious	mRNA	278926	281163	.	-	.	Name=GID7 mRNA
tig00001370	Geneious	CDS	278926	281163	.	-	0	Name=GID7 CDS
tig00001370	Geneious	gene	277283	278867	.	+	.	Name=ATG22 gene
tig00001370	Geneious	mRNA	277283	278867	.	+	.	Name=ATG22 mRNA
tig00001370	Geneious	CDS	277283	278867	.	+	0	Name=ATG22 CDS
tig00001370	Geneious	gene	275144	276447	.	+	.	Name=SRO9 gene
tig00001370	Geneious	mRNA	275144	276447	.	+	.	Name=SRO9 mRNA
tig00001370	Geneious	CDS	275144	276447	.	+	0	Name=SRO9 CDS
tig00001370	Geneious	gene	273098	274797	.	-	.	Name=GFD2 gene
tig00001370	Geneious	mRNA	273098	274797	.	-	.	Name=GFD2 mRNA
tig00001370	Geneious	CDS	273098	274797	.	-	0	Name=GFD2 CDS
tig00001370	Geneious	gene	272652	272984	.	+	.	Name=GRX1 gene
tig00001370	Geneious	mRNA	272652	272984	.	+	.	Name=GRX1 mRNA
tig00001370	Geneious	CDS	272652	272984	.	+	0	Name=GRX1 CDS
tig00001370	Geneious	gene	271105	272169	.	-	.	Name=LSB5 gene
tig00001370	Geneious	mRNA	271105	272169	.	-	.	Name=LSB5 mRNA
tig00001370	Geneious	CDS	271105	272169	.	-	0	Name=LSB5 CDS
tig00001370	Geneious	gene	270545	271051	.	+	.	Name=MXR2 gene
tig00001370	Geneious	mRNA	270545	271051	.	+	.	Name=MXR2 mRNA
tig00001370	Geneious	CDS	270545	271051	.	+	0	Name=MXR2 CDS
tig00001370	Geneious	gene	269346	270386	.	-	.	Name=STE50 gene
tig00001370	Geneious	mRNA	269346	270386	.	-	.	Name=STE50 mRNA
tig00001370	Geneious	CDS	269346	270386	.	-	0	Name=STE50 CDS
tig00001370	Geneious	gene	268258	269152	.	+	.	Name=RRP7 gene
tig00001370	Geneious	mRNA	268258	269152	.	+	.	Name=RRP7 mRNA
tig00001370	Geneious	CDS	268258	269152	.	+	0	Name=RRP7 CDS
tig00001370	Geneious	gene	265495	267894	.	+	.	Name=HIS4 gene
tig00001370	Geneious	mRNA	265495	267894	.	+	.	Name=HIS4 mRNA
tig00001370	Geneious	CDS	265495	267894	.	+	0	Name=HIS4 CDS
tig00001370	Geneious	gene	263907	265229	.	+	.	Name=BIK1 gene
tig00001370	Geneious	mRNA	263907	265229	.	+	.	Name=BIK1 mRNA
tig00001370	Geneious	CDS	263907	265229	.	+	0	Name=BIK1 CDS
tig00001370	Geneious	gene	262461	263678	.	-	.	Name=RNQ1 gene
tig00001370	Geneious	mRNA	262461	263678	.	-	.	Name=RNQ1 mRNA
tig00001370	Geneious	CDS	262461	263678	.	-	0	Name=RNQ1 CDS
tig00001370	Geneious	gene	260488	262024	.	-	.	Name=FUS1 gene
tig00001370	Geneious	mRNA	260488	262024	.	-	.	Name=FUS1 mRNA
tig00001370	Geneious	CDS	260488	262024	.	-	0	Name=FUS1 CDS
tig00001370	Geneious	gene	259843	260424	.	+	.	Name=HBN1 gene
tig00001370	Geneious	mRNA	259843	260424	.	+	.	Name=HBN1 mRNA
tig00001370	Geneious	CDS	259843	260424	.	+	0	Name=HBN1 CDS
tig00001370	Geneious	rep_origin	259151	259370	.	-	.	Name=rep origin
tig00001370	Geneious	gene	258543	259124	.	+	.	Name=FRM2 gene
tig00001370	Geneious	mRNA	258543	259124	.	+	.	Name=FRM2 mRNA
tig00001370	Geneious	CDS	258543	259124	.	+	0	Name=FRM2 CDS
tig00001370	Geneious	gene	255909	257810	.	+	.	Name=AGP1 gene
tig00001370	Geneious	mRNA	255909	257810	.	+	.	Name=AGP1 mRNA
tig00001370	Geneious	CDS	255909	257810	.	+	0	Name=AGP1 CDS
tig00001370	Geneious	gene	251557	254667	.	-	.	Name=KCC4 gene
tig00001370	Geneious	mRNA	251557	254667	.	-	.	Name=KCC4 mRNA
tig00001370	Geneious	CDS	251557	254667	.	-	0	Name=KCC4 CDS
tig00001370	Geneious	LTR	158810	158948	.	+	.	Name=Ty1 LTR
tig00001370	Geneious	LTR	245054	245193	.	+	.	Name=Ty1 LTR
tig00001370	Geneious	LTR	245212	245351	.	-	.	Name=Ty1 LTR
tig00001370	Geneious	gene	244253	244629	.	-	.
tig00001370	Geneious	mRNA	244253	244629	.	-	.	Name=hypothetical protein mRNA
tig00001370	Geneious	CDS	244253	244629	.	-	0	Name=hypothetical protein CDS
tig00001370	Geneious	LTR	153122	153347	.	+	.	Name=Ty1 LTR
tig00001370	Geneious	LTR	158615	158840	.	+	.	Name=Ty1 LTR
tig00001370	Geneious	LTR	243956	244181	.	-	.	Name=Ty1 LTR
tig00001370	Geneious	LTR	243730	243955	.	-	.	Name=Ty1 LTR
tig00001370	Geneious	LTR	187129	187354	.	-	.	Name=Ty1 LTR
tig00001370	Geneious	LTR	181546	181771	.	-	.	Name=Ty1 LTR
tig00001370	Geneious	LTR	243533	243621	.	-	.	Name=Ty1 LTR
tig00001370	Geneious	gene	241655	243147	.	+	.	Name=NFS1 gene
tig00001370	Geneious	mRNA	241655	243147	.	+	.	Name=NFS1 mRNA
tig00001370	Geneious	CDS	241655	243147	.	+	0	Name=NFS1 CDS
tig00001370	Geneious	gene	240163	241304	.	+	.	Name=DCC1 gene
tig00001370	Geneious	mRNA	240163	241304	.	+	.	Name=DCC1 mRNA
tig00001370	Geneious	CDS	240163	241304	.	+	0	Name=DCC1 CDS
tig00001370	Geneious	gene	234744	239646	.	-	.	Name=BUD3 gene
tig00001370	Geneious	mRNA	234744	239646	.	-	.	Name=BUD3 mRNA
tig00001370	Geneious	CDS	234744	239646	.	-	0	Name=BUD3 CDS
tig00001370	Geneious	gene	234147	234618	.	+	.
tig00001370	Geneious	mRNA	234147	234234	.	+	.	Name=hypothetical protein mRNA;ID=ISyX++t3KBIB0Bvm6W1jFIJllAA.1652074420805.856
tig00001370	Geneious	mRNA	234302	234618	.	+	.	Name=hypothetical protein mRNA;ID=ISyX++t3KBIB0Bvm6W1jFIJllAA.1652074420805.856
tig00001370	Geneious	CDS	234147	234234	.	+	0	Name=hypothetical protein CDS;ID=ISyX++t3KBIB0Bvm6W1jFIJllAA.1652074420805.857
tig00001370	Geneious	CDS	234302	234618	.	+	0	Name=hypothetical protein CDS;ID=ISyX++t3KBIB0Bvm6W1jFIJllAA.1652074420805.857
tig00001370	Geneious	gene	232578	233861	.	+	.	Name=GBP2 gene
tig00001370	Geneious	mRNA	232578	233861	.	+	.	Name=GBP2 mRNA
tig00001370	Geneious	CDS	232578	233861	.	+	0	Name=GBP2 CDS
tig00001370	Geneious	gene	231588	232365	.	+	.	Name=SGF29 gene
tig00001370	Geneious	mRNA	231588	232365	.	+	.	Name=SGF29 mRNA
tig00001370	Geneious	CDS	231588	232365	.	+	0	Name=SGF29 CDS
tig00001370	Geneious	gene	230390	231319	.	+	.	Name=ILV6 gene
tig00001370	Geneious	mRNA	230390	231319	.	+	.	Name=ILV6 mRNA
tig00001370	Geneious	CDS	230390	231319	.	+	0	Name=ILV6 CDS
tig00001370	Geneious	gene	229086	230242	.	+	.	Name=STP22 gene
tig00001370	Geneious	mRNA	229086	230242	.	+	.	Name=STP22 mRNA
tig00001370	Geneious	CDS	229086	230242	.	+	0	Name=STP22 CDS
tig00001370	Geneious	gene	228524	228918	.	-	.	Name=VMA9 gene
tig00001370	Geneious	mRNA	228908	228918	.	-	.	Name=VMA9 mRNA;ID=ISyX++t3KBIB0Bvm6W1jFIJllAA.1652074420806.858
tig00001370	Geneious	mRNA	228750	228830	.	-	.	Name=VMA9 mRNA;ID=ISyX++t3KBIB0Bvm6W1jFIJllAA.1652074420806.858
tig00001370	Geneious	mRNA	228524	228653	.	-	.	Name=VMA9 mRNA;ID=ISyX++t3KBIB0Bvm6W1jFIJllAA.1652074420806.858
tig00001370	Geneious	CDS	228908	228918	.	-	0	Name=VMA9 CDS;ID=ISyX++t3KBIB0Bvm6W1jFIJllAA.1652074420806.859
tig00001370	Geneious	CDS	228750	228830	.	-	0	Name=VMA9 CDS;ID=ISyX++t3KBIB0Bvm6W1jFIJllAA.1652074420806.859
tig00001370	Geneious	CDS	228524	228653	.	-	0	Name=VMA9 CDS;ID=ISyX++t3KBIB0Bvm6W1jFIJllAA.1652074420806.859
tig00001370	Geneious	gene	228229	228437	.	+	.
tig00001370	Geneious	ncRNA	228229	228437	.	+	.	Name=SNR43 ncRNA
tig00001370	Geneious	gene	227153	227923	.	-	.	Name=LDB16 gene
tig00001370	Geneious	mRNA	227153	227923	.	-	.	Name=LDB16 mRNA
tig00001370	Geneious	CDS	227153	227923	.	-	0	Name=LDB16 CDS
tig00001370	Geneious	rep_origin	226649	227164	.	-	.	Name=rep origin
tig00001370	Geneious	gene	225277	226839	.	-	.	Name=PGS1 gene
tig00001370	Geneious	mRNA	225277	226839	.	-	.	Name=PGS1 mRNA
tig00001370	Geneious	CDS	225277	226839	.	-	0	Name=PGS1 CDS
tig00001370	Geneious	gene	224272	225139	.	+	.
tig00001370	Geneious	mRNA	224272	224313	.	+	.	Name=hypothetical protein mRNA;ID=ISyX++t3KBIB0Bvm6W1jFIJllAA.1652074420806.860
tig00001370	Geneious	mRNA	224390	225139	.	+	.	Name=hypothetical protein mRNA;ID=ISyX++t3KBIB0Bvm6W1jFIJllAA.1652074420806.860
tig00001370	Geneious	CDS	224272	224313	.	+	0	Name=hypothetical protein CDS;ID=ISyX++t3KBIB0Bvm6W1jFIJllAA.1652074420806.861
tig00001370	Geneious	CDS	224390	225139	.	+	0	Name=hypothetical protein CDS;ID=ISyX++t3KBIB0Bvm6W1jFIJllAA.1652074420806.861
tig00001370	Geneious	gene	223466	224032	.	-	.	Name=RER1 gene
tig00001370	Geneious	mRNA	223466	224032	.	-	.	Name=RER1 mRNA
tig00001370	Geneious	CDS	223466	224032	.	-	0	Name=RER1 CDS
tig00001370	Geneious	gene	222408	222868	.	-	.
tig00001370	Geneious	mRNA	222408	222868	.	-	.	Name=hypothetical protein mRNA
tig00001370	Geneious	CDS	222408	222868	.	-	0	Name=hypothetical protein CDS
tig00001370	Geneious	gene	221925	222179	.	-	.
tig00001370	Geneious	mRNA	221925	222179	.	-	.	Name=hypothetical protein mRNA
tig00001370	Geneious	CDS	221925	222179	.	-	0	Name=hypothetical protein CDS
tig00001370	Geneious	rep_origin	221009	221627	.	-	.	Name=rep origin
tig00001370	Geneious	centromere	221447	221563	.	-	.	Name=CEN3 centromere
tig00001370	Geneious	centromere	221554	221563	.	-	.	Name=CEN11 CDEI of CEN11 centromere%3B CEN3 CDEI of CEN3 centromere
tig00001370	Geneious	centromere	221472	221553	.	-	.	Name=CEN3 CDEII of CEN3 centromere
tig00001370	Geneious	centromere	221447	221471	.	-	.	Name=CEN3 CDEIII of CEN3 centromere
tig00001370	Geneious	gene	217601	218569	.	+	.	Name=CDC10 gene
tig00001370	Geneious	mRNA	217601	218569	.	+	.	Name=CDC10 mRNA
tig00001370	Geneious	CDS	217601	218569	.	+	0	Name=CDC10 CDS
tig00001370	Geneious	gene	216780	217330	.	-	.	Name=MRPL32 gene
tig00001370	Geneious	mRNA	216780	217330	.	-	.	Name=MRPL32 mRNA
tig00001370	Geneious	CDS	216780	217330	.	-	0	Name=MRPL32 CDS
tig00001370	Geneious	gene	215636	216378	.	+	.	Name=YCP4 gene
tig00001370	Geneious	mRNA	215636	216378	.	+	.	Name=YCP4 mRNA
tig00001370	Geneious	CDS	215636	216378	.	+	0	Name=YCP4 CDS
tig00001370	Geneious	gene	213626	215007	.	+	.	Name=CIT2 gene
tig00001370	Geneious	mRNA	213626	215007	.	+	.	Name=CIT2 mRNA
tig00001370	Geneious	CDS	213626	215007	.	+	0	Name=CIT2 CDS
tig00001370	Geneious	gene	212305	212376	.	+	.	Name=SUF2 gene
tig00001370	Geneious	tRNA	212305	212376	.	+	.	Name=SUF2 tRNA
tig00001370	Geneious	gene	209223	209943	.	+	.
tig00001370	Geneious	mRNA	209223	209943	.	+	.	Name=hypothetical protein mRNA
tig00001370	Geneious	CDS	209223	209943	.	+	0	Name=hypothetical protein CDS
tig00001370	Geneious	gene	208165	208238	.	-	.
tig00001370	Geneious	tRNA	208165	208238	.	-	.	Name=tRNA-Asn
tig00001370	Geneious	gene	205676	207486	.	-	.	Name=SAT4 gene
tig00001370	Geneious	mRNA	205676	207486	.	-	.	Name=SAT4 mRNA
tig00001370	Geneious	CDS	205676	207486	.	-	0	Name=SAT4 CDS
tig00001370	Geneious	gene	204413	205210	.	+	.	Name=RVS161 gene
tig00001370	Geneious	mRNA	204413	205210	.	+	.	Name=RVS161 mRNA
tig00001370	Geneious	CDS	204413	205210	.	+	0	Name=RVS161 CDS
tig00001370	Geneious	rep_origin	203631	203972	.	-	.	Name=rep origin
tig00001370	Geneious	gene	202836	203686	.	+	.	Name=ADY2 gene
tig00001370	Geneious	mRNA	202836	203686	.	+	.	Name=ADY2 mRNA
tig00001370	Geneious	CDS	202836	203686	.	+	0	Name=ADY2 CDS
tig00001370	Geneious	gene	199090	202237	.	+	.	Name=ADP1 gene
tig00001370	Geneious	mRNA	199090	202237	.	+	.	Name=ADP1 mRNA
tig00001370	Geneious	CDS	199090	202237	.	+	0	Name=ADP1 CDS
tig00001370	Geneious	gene	196970	198219	.	-	.	Name=PGK1 gene
tig00001370	Geneious	mRNA	196970	198219	.	-	.	Name=PGK1 mRNA
tig00001370	Geneious	CDS	196970	198219	.	-	0	Name=PGK1 CDS
tig00001370	Geneious	gene	195034	196782	.	+	.	Name=POL4 gene
tig00001370	Geneious	mRNA	195034	196782	.	+	.	Name=POL4 mRNA
tig00001370	Geneious	CDS	195034	196782	.	+	0	Name=POL4 CDS
tig00001370	Geneious	gene	193798	194750	.	+	.
tig00001370	Geneious	mRNA	193798	194750	.	+	.	Name=hypothetical protein mRNA
tig00001370	Geneious	CDS	193798	194750	.	+	0	Name=hypothetical protein CDS
tig00001370	Geneious	gene	193422	193604	.	+	.
tig00001370	Geneious	ncRNA	193422	193604	.	+	.	Name=SNR33 ncRNA
tig00001370	Geneious	LTR	192889	193211	.	+	.	Name=Ty1 LTR
tig00001370	Geneious	gene	191465	192335	.	-	.
tig00001370	Geneious	mRNA	191465	192335	.	-	.	Name=hypothetical protein mRNA
tig00001370	Geneious	CDS	191465	192335	.	-	0	Name=hypothetical protein CDS
tig00001370	Geneious	gene	188337	191198	.	+	.	Name=CWH43 gene
tig00001370	Geneious	mRNA	188337	191198	.	+	.	Name=CWH43 mRNA
tig00001370	Geneious	CDS	188337	191198	.	+	0	Name=CWH43 CDS
tig00001370	Geneious	gene	173598	174688	.	-	.	Name=MAK32 gene
tig00001370	Geneious	mRNA	173598	174688	.	-	.	Name=MAK32 mRNA
tig00001370	Geneious	CDS	173598	174688	.	-	0	Name=MAK32 CDS
tig00001370	Geneious	gene	172870	173514	.	+	.	Name=PET18 gene
tig00001370	Geneious	mRNA	172870	173514	.	+	.	Name=PET18 mRNA
tig00001370	Geneious	CDS	172870	173514	.	+	0	Name=PET18 CDS
tig00001370	Geneious	gene	172435	172701	.	+	.	Name=MAK31 gene
tig00001370	Geneious	mRNA	172435	172701	.	+	.	Name=MAK31 mRNA
tig00001370	Geneious	CDS	172435	172701	.	+	0	Name=MAK31 CDS
tig00001370	Geneious	gene	171976	172212	.	-	.	Name=HTL1 gene
tig00001370	Geneious	mRNA	171976	172212	.	-	.	Name=HTL1 mRNA
tig00001370	Geneious	CDS	171976	172212	.	-	0	Name=HTL1 CDS
tig00001370	Geneious	gene	170426	171423	.	+	.	Name=HSP30 gene
tig00001370	Geneious	mRNA	170426	171423	.	+	.	Name=HSP30 mRNA
tig00001370	Geneious	CDS	170426	171423	.	+	0	Name=HSP30 CDS
tig00001370	Geneious	gene	167165	168999	.	+	.
tig00001370	Geneious	mRNA	167165	168999	.	+	.	Name=hypothetical protein mRNA
tig00001370	Geneious	CDS	167165	168999	.	+	0	Name=hypothetical protein CDS
tig00001370	Geneious	gene	165316	166794	.	+	.	Name=SLM5 gene
tig00001370	Geneious	mRNA	165316	166794	.	+	.	Name=SLM5 mRNA
tig00001370	Geneious	CDS	165316	166794	.	+	0	Name=SLM5 CDS
tig00001370	Geneious	gene	164676	164939	.	+	.
tig00001370	Geneious	mRNA	164676	164939	.	+	.	Name=hypothetical protein mRNA
tig00001370	Geneious	CDS	164676	164939	.	+	0	Name=hypothetical protein CDS
tig00001370	Geneious	gene	164474	164596	.	+	.	Name=PMP1 gene
tig00001370	Geneious	mRNA	164474	164596	.	+	.	Name=PMP1 mRNA
tig00001370	Geneious	CDS	164474	164596	.	+	0	Name=PMP1 CDS
tig00001370	Geneious	gene	161206	163433	.	+	.	Name=NPP1 gene
tig00001370	Geneious	mRNA	161206	163433	.	+	.	Name=NPP1 mRNA
tig00001370	Geneious	CDS	161206	163433	.	+	0	Name=NPP1 CDS
tig00001370	Geneious	rep_origin	160197	161041	.	-	.	Name=rep origin
tig00001370	Geneious	gene	159547	160175	.	+	.	Name=RHB1 gene
tig00001370	Geneious	mRNA	159547	160175	.	+	.	Name=RHB1 mRNA
tig00001370	Geneious	CDS	159547	160175	.	+	0	Name=RHB1 CDS
tig00001370	Geneious	LTR	146586	146901	.	-	.	Name=Ty1 LTR
tig00001370	Geneious	gene	144052	145590	.	+	.	Name=FEN2 gene
tig00001370	Geneious	mRNA	144052	145590	.	+	.	Name=FEN2 mRNA
tig00001370	Geneious	CDS	144052	145590	.	+	0	Name=FEN2 CDS
tig00001370	Geneious	gene	143038	143528	.	+	.	Name=RIM1 gene
tig00001370	Geneious	mRNA	143038	143279	.	+	.	Name=RIM1 mRNA;ID=ISyX++t3KBIB0Bvm6W1jFIJllAA.1652074420811.862
tig00001370	Geneious	mRNA	143363	143528	.	+	.	Name=RIM1 mRNA;ID=ISyX++t3KBIB0Bvm6W1jFIJllAA.1652074420811.862
tig00001370	Geneious	CDS	143038	143279	.	+	0	Name=RIM1 CDS;ID=ISyX++t3KBIB0Bvm6W1jFIJllAA.1652074420811.863
tig00001370	Geneious	CDS	143363	143528	.	+	0	Name=RIM1 CDS;ID=ISyX++t3KBIB0Bvm6W1jFIJllAA.1652074420811.863
tig00001370	Geneious	gene	140043	142652	.	+	.	Name=SYP1 gene
tig00001370	Geneious	mRNA	140043	142652	.	+	.	Name=SYP1 mRNA
tig00001370	Geneious	CDS	140043	142652	.	+	0	Name=SYP1 CDS
tig00001370	Geneious	gene	139198	139297	.	-	.
tig00001370	Geneious	ncRNA	139198	139297	.	-	.	Name=SNR65 ncRNA
tig00001370	Geneious	gene	138261	138980	.	+	.	Name=RPS14A gene
tig00001370	Geneious	gene	137685	137872	.	+	.
tig00001370	Geneious	ncRNA	137685	137872	.	+	.	Name=SNR189 ncRNA
tig00001370	Geneious	gene	130484	136968	.	-	.	Name=BPH1 gene
tig00001370	Geneious	mRNA	130484	136968	.	-	.	Name=BPH1 mRNA
tig00001370	Geneious	CDS	130484	136968	.	-	0	Name=BPH1 CDS
tig00001370	Geneious	gene	126343	130020	.	-	.	Name=SNT1 gene
tig00001370	Geneious	mRNA	126343	130020	.	-	.	Name=SNT1 mRNA
tig00001370	Geneious	CDS	126343	130020	.	-	0	Name=SNT1 CDS
tig00001370	Geneious	gene	124876	125920	.	-	.	Name=FEN1 gene
tig00001370	Geneious	mRNA	124876	125920	.	-	.	Name=FEN1 mRNA
tig00001370	Geneious	CDS	124876	125920	.	-	0	Name=FEN1 CDS
tig00001370	Geneious	gene	123494	124678	.	+	.	Name=RRP43 gene
tig00001370	Geneious	mRNA	123494	124678	.	+	.	Name=RRP43 mRNA
tig00001370	Geneious	CDS	123494	124678	.	+	0	Name=RRP43 CDS
tig00001370	Geneious	gene	122213	123214	.	-	.	Name=RBK1 gene
tig00001370	Geneious	mRNA	122213	123214	.	-	.	Name=RBK1 mRNA
tig00001370	Geneious	CDS	122213	123214	.	-	0	Name=RBK1 CDS
tig00001370	Geneious	rep_origin	121998	122246	.	-	.	Name=rep origin
tig00001370	Geneious	gene	119328	122097	.	+	.	Name=PHO87 gene
tig00001370	Geneious	mRNA	119328	122097	.	+	.	Name=PHO87 mRNA
tig00001370	Geneious	CDS	119328	122097	.	+	0	Name=PHO87 CDS
tig00001370	Geneious	rep_origin	118905	119135	.	-	.	Name=rep origin
tig00001370	Geneious	gene	116964	118893	.	+	.	Name=BUD5 gene
tig00001370	Geneious	mRNA	116964	118893	.	+	.	Name=BUD5 mRNA
tig00001370	Geneious	CDS	116964	118893	.	+	0	Name=BUD5 CDS
tig00001370	Geneious	misc_feature	319623	322121	.	-	.	Name=misc
tig00001370	Geneious	gene	111229	115447	.	+	.	Name=TAF2 gene
tig00001370	Geneious	mRNA	111229	115447	.	+	.	Name=TAF2 mRNA
tig00001370	Geneious	CDS	111229	115447	.	+	0	Name=TAF2 CDS
tig00001370	Geneious	gene	109987	110370	.	+	.
tig00001370	Geneious	mRNA	109987	110370	.	+	.	Name=hypothetical protein mRNA
tig00001370	Geneious	CDS	109987	110370	.	+	0	Name=hypothetical protein CDS
tig00001370	Geneious	gene	108683	109755	.	+	.	Name=PER1 gene
tig00001370	Geneious	mRNA	108683	109755	.	+	.	Name=PER1 mRNA
tig00001370	Geneious	CDS	108683	109755	.	+	0	Name=PER1 CDS
tig00001370	Geneious	gene	107023	108498	.	+	.	Name=RRT12 gene
tig00001370	Geneious	mRNA	107023	108498	.	+	.	Name=RRT12 mRNA
tig00001370	Geneious	CDS	107023	108498	.	+	0	Name=RRT12 CDS
tig00001370	Geneious	gene	106212	106720	.	+	.	Name=IMG1 gene
tig00001370	Geneious	mRNA	106212	106720	.	+	.	Name=IMG1 mRNA
tig00001370	Geneious	CDS	106212	106720	.	+	0	Name=IMG1 CDS
tig00001370	Geneious	gene	105091	105918	.	+	.	Name=BUD23 gene
tig00001370	Geneious	mRNA	105091	105918	.	+	.	Name=BUD23 mRNA
tig00001370	Geneious	CDS	105091	105918	.	+	0	Name=BUD23 CDS
tig00001370	Geneious	gene	102878	104709	.	-	.	Name=ARE1 gene
tig00001370	Geneious	mRNA	102878	104709	.	-	.	Name=ARE1 mRNA
tig00001370	Geneious	CDS	102878	104709	.	-	0	Name=ARE1 CDS
tig00001370	Geneious	gene	102867	103175	.	+	.
tig00001370	Geneious	mRNA	102867	103175	.	+	.	Name=hypothetical protein mRNA
tig00001370	Geneious	CDS	102867	103175	.	+	0	Name=hypothetical protein CDS
tig00001370	Geneious	gene	101901	102569	.	-	.
tig00001370	Geneious	mRNA	101901	102569	.	-	.	Name=hypothetical protein mRNA
tig00001370	Geneious	CDS	101901	102569	.	-	0	Name=hypothetical protein CDS
tig00001370	Geneious	gene	100196	101646	.	-	.	Name=RSC6 gene
tig00001370	Geneious	mRNA	100196	101646	.	-	.	Name=RSC6 mRNA
tig00001370	Geneious	CDS	100196	101646	.	-	0	Name=RSC6 CDS
tig00001370	Geneious	gene	98404	99944	.	-	.	Name=THR4 gene
tig00001370	Geneious	mRNA	98404	99944	.	-	.	Name=THR4 mRNA
tig00001370	Geneious	CDS	98404	99944	.	-	0	Name=THR4 CDS
tig00001370	Geneious	gene	96578	98269	.	+	.	Name=CTR86 gene
tig00001370	Geneious	mRNA	96578	98269	.	+	.	Name=CTR86 mRNA
tig00001370	Geneious	CDS	96578	98269	.	+	0	Name=CTR86 CDS
tig00001370	Geneious	gene	93419	96189	.	+	.	Name=PWP2 gene
tig00001370	Geneious	mRNA	93419	96189	.	+	.	Name=PWP2 mRNA
tig00001370	Geneious	CDS	93419	96189	.	+	0	Name=PWP2 CDS
tig00001370	Geneious	gene	92418	93194	.	+	.	Name=YIH1 gene
tig00001370	Geneious	mRNA	92418	93194	.	+	.	Name=YIH1 mRNA
tig00001370	Geneious	CDS	92418	93194	.	+	0	Name=YIH1 CDS
tig00001370	Geneious	gene	91914	92249	.	-	.	Name=TAH1 gene
tig00001370	Geneious	mRNA	91914	92249	.	-	.	Name=TAH1 mRNA
tig00001370	Geneious	CDS	91914	92249	.	-	0	Name=TAH1 CDS
tig00001370	Geneious	rep_origin	91587	91832	.	-	.	Name=rep origin
tig00001370	Geneious	gene	89189	91084	.	-	.
tig00001370	Geneious	mRNA	89189	91084	.	-	.	Name=hypothetical protein mRNA
tig00001370	Geneious	CDS	89189	91084	.	-	0	Name=hypothetical protein CDS
tig00001370	Geneious	gene	88604	88704	.	-	.	Name=SUP61 gene
tig00001370	Geneious	tRNA	88668	88704	.	-	.	Name=SUP61 tRNA;ID=ISyX++t3KBIB0Bvm6W1jFIJllAA.1652074420820.864
tig00001370	Geneious	tRNA	88604	88648	.	-	.	Name=SUP61 tRNA;ID=ISyX++t3KBIB0Bvm6W1jFIJllAA.1652074420820.864
tig00001370	Geneious	gene	87855	88327	.	-	.	Name=BUD31 gene
tig00001370	Geneious	mRNA	87855	88327	.	-	.	Name=BUD31 mRNA
tig00001370	Geneious	CDS	87855	88327	.	-	0	Name=BUD31 CDS
tig00001370	Geneious	gene	85646	87339	.	-	.	Name=HCM1 gene
tig00001370	Geneious	mRNA	85646	87339	.	-	.	Name=HCM1 mRNA
tig00001370	Geneious	CDS	85646	87339	.	-	0	Name=HCM1 CDS
tig00001370	Geneious	gene	83691	85155	.	-	.	Name=RAD18 gene
tig00001370	Geneious	mRNA	83691	85155	.	-	.	Name=RAD18 mRNA
tig00001370	Geneious	CDS	83691	85155	.	-	0	Name=RAD18 CDS
tig00001370	Geneious	gene	80331	83529	.	+	.	Name=SED4 gene
tig00001370	Geneious	mRNA	80331	83529	.	+	.	Name=SED4 mRNA
tig00001370	Geneious	CDS	80331	83529	.	+	0	Name=SED4 CDS
tig00001370	Geneious	gene	77880	79442	.	-	.	Name=ATG15 gene
tig00001370	Geneious	mRNA	77880	79442	.	-	.	Name=ATG15 mRNA
tig00001370	Geneious	CDS	77880	79442	.	-	0	Name=ATG15 CDS
tig00001370	Geneious	gene	76647	77601	.	-	.	Name=CPR4 gene
tig00001370	Geneious	mRNA	76647	77601	.	-	.	Name=CPR4 mRNA
tig00001370	Geneious	CDS	76647	77601	.	-	0	Name=CPR4 CDS
tig00001370	Geneious	gene	76116	76555	.	+	.	Name=IMG2 gene
tig00001370	Geneious	mRNA	76116	76555	.	+	.	Name=IMG2 mRNA
tig00001370	Geneious	CDS	76116	76555	.	+	0	Name=IMG2 CDS
tig00001370	Geneious	gene	74307	75854	.	+	.	Name=RSA4 gene
tig00001370	Geneious	mRNA	74307	75854	.	+	.	Name=RSA4 mRNA
tig00001370	Geneious	CDS	74307	75854	.	+	0	Name=RSA4 CDS
tig00001370	Geneious	gene	70080	74072	.	+	.	Name=SSK22 gene
tig00001370	Geneious	mRNA	70080	74072	.	+	.	Name=SSK22 mRNA
tig00001370	Geneious	CDS	70080	74072	.	+	0	Name=SSK22 CDS
tig00001370	Geneious	gene	68753	69699	.	-	.	Name=SOL2 gene
tig00001370	Geneious	mRNA	68753	69699	.	-	.	Name=SOL2 mRNA
tig00001370	Geneious	CDS	68753	69699	.	-	0	Name=SOL2 CDS
tig00001370	Geneious	gene	67848	68630	.	+	.	Name=ERS1 gene
tig00001370	Geneious	mRNA	67848	68630	.	+	.	Name=ERS1 mRNA
tig00001370	Geneious	CDS	67848	68630	.	+	0	Name=ERS1 CDS
tig00001370	Geneious	gene	67462	67689	.	-	.
tig00001370	Geneious	mRNA	67462	67689	.	-	.	Name=hypothetical protein mRNA
tig00001370	Geneious	CDS	67462	67689	.	-	0	Name=hypothetical protein CDS
tig00001370	Geneious	gene	66619	67371	.	+	.	Name=FUB1 gene
tig00001370	Geneious	mRNA	66619	67371	.	+	.	Name=FUB1 mRNA
tig00001370	Geneious	CDS	66619	67371	.	+	0	Name=FUB1 CDS
tig00001370	Geneious	gene	64040	66427	.	+	.	Name=PAT1 gene
tig00001370	Geneious	mRNA	64040	66427	.	+	.	Name=PAT1 mRNA
tig00001370	Geneious	CDS	64040	66427	.	+	0	Name=PAT1 CDS
tig00001370	Geneious	gene	62497	63825	.	-	.	Name=PTC6 gene
tig00001370	Geneious	mRNA	62497	63825	.	-	.	Name=PTC6 mRNA
tig00001370	Geneious	CDS	62497	63825	.	-	0	Name=PTC6 CDS
tig00001370	Geneious	gene	58020	62300	.	-	.	Name=SRB8 gene
tig00001370	Geneious	mRNA	58020	62300	.	-	.	Name=SRB8 mRNA
tig00001370	Geneious	CDS	58020	62300	.	-	0	Name=SRB8 CDS
tig00001370	Geneious	gene	57405	57791	.	-	.	Name=AHC2 gene
tig00001370	Geneious	mRNA	57405	57791	.	-	.	Name=AHC2 mRNA
tig00001370	Geneious	CDS	57405	57791	.	-	0	Name=AHC2 CDS
tig00001370	Geneious	gene	56713	57096	.	-	.	Name=TRX3 gene
tig00001370	Geneious	mRNA	56713	57096	.	-	.	Name=TRX3 mRNA
tig00001370	Geneious	CDS	56713	57096	.	-	0	Name=TRX3 CDS
tig00001370	Geneious	gene	54224	56364	.	+	.	Name=TUP1 gene
tig00001370	Geneious	mRNA	54224	56364	.	+	.	Name=TUP1 mRNA
tig00001370	Geneious	CDS	54224	56364	.	+	0	Name=TUP1 CDS
tig00001370	Geneious	gene	52712	53284	.	-	.	Name=CSM1 gene
tig00001370	Geneious	mRNA	52712	53284	.	-	.	Name=CSM1 mRNA
tig00001370	Geneious	CDS	52712	53284	.	-	0	Name=CSM1 CDS
tig00001370	Geneious	gene	52209	52670	.	+	.
tig00001370	Geneious	mRNA	52209	52670	.	+	.	Name=hypothetical protein mRNA
tig00001370	Geneious	CDS	52209	52670	.	+	0	Name=hypothetical protein CDS
tig00001370	Geneious	gene	49834	51609	.	-	.	Name=ABP1 gene
tig00001370	Geneious	mRNA	49834	51609	.	-	.	Name=ABP1 mRNA
tig00001370	Geneious	CDS	49834	51609	.	-	0	Name=ABP1 CDS
tig00001370	Geneious	gene	44422	49247	.	-	.	Name=FIG2 gene
tig00001370	Geneious	mRNA	44422	49247	.	-	.	Name=FIG2 mRNA
tig00001370	Geneious	CDS	44422	49247	.	-	0	Name=FIG2 CDS
tig00001370	Geneious	gene	43823	44371	.	+	.
tig00001370	Geneious	mRNA	43823	44371	.	+	.	Name=hypothetical protein mRNA
tig00001370	Geneious	CDS	43823	44371	.	+	0	Name=hypothetical protein CDS
tig00001370	Geneious	rep_origin	43594	43834	.	-	.	Name=rep origin
tig00001370	Geneious	gene	40134	42291	.	-	.	Name=KIN82 gene
tig00001370	Geneious	mRNA	40134	42291	.	-	.	Name=KIN82 mRNA
tig00001370	Geneious	CDS	40134	42291	.	-	0	Name=KIN82 CDS
tig00001370	Geneious	gene	36894	39936	.	+	.	Name=MSH3 gene
tig00001370	Geneious	mRNA	36894	39936	.	+	.	Name=MSH3 mRNA
tig00001370	Geneious	CDS	36894	39936	.	+	0	Name=MSH3 CDS
tig00001370	Geneious	gene	30297	36599	.	-	.	Name=CDC39 gene
tig00001370	Geneious	mRNA	30297	36599	.	-	.	Name=CDC39 mRNA
tig00001370	Geneious	CDS	30297	36599	.	-	0	Name=CDC39 CDS
tig00001370	Geneious	gene	28810	29981	.	-	.	Name=CDC50 gene
tig00001370	Geneious	mRNA	28810	29981	.	-	.	Name=CDC50 mRNA
tig00001370	Geneious	CDS	28810	29981	.	-	0	Name=CDC50 CDS
tig00001370	Geneious	gene	27501	28580	.	+	.	Name=OCA4 gene
tig00001370	Geneious	mRNA	27501	28580	.	+	.	Name=OCA4 mRNA
tig00001370	Geneious	CDS	27501	28580	.	+	0	Name=OCA4 CDS
tig00001370	Geneious	gene	26971	27122	.	-	.
tig00001370	Geneious	mRNA	26971	27122	.	-	.	Name=hypothetical protein mRNA
tig00001370	Geneious	CDS	26971	27122	.	-	0	Name=hypothetical protein CDS
tig00001370	Geneious	LTR	25075	25412	.	-	.	Name=Ty1 LTR
tig00001370	Geneious	LTR	24622	24867	.	-	.	Name=Ty5 LTR
tig00001370	Geneious	misc_feature	21784	24405	.	-	.	Name=HMR%3B Mating type cassette - right
tig00001370	Geneious	rep_origin	23881	24405	.	-	.	Name=rep origin
tig00001370	Geneious	gene	23267	23625	.	+	.	Name=HMRA2 gene
tig00001370	Geneious	gene	116608	116967	.	+	.	Name=HMRA2 gene
tig00001370	Geneious	gene	320891	321249	.	+	.	Name=HMRA2 gene
tig00001370	Geneious	mRNA	23267	23625	.	+	.	Name=HMRA2 mRNA
tig00001370	Geneious	mRNA	116608	116967	.	+	.	Name=HMRA2 mRNA
tig00001370	Geneious	mRNA	320891	321249	.	+	.	Name=HMRA2 mRNA
tig00001370	Geneious	CDS	23267	23625	.	+	0	Name=HMRA2 CDS
tig00001370	Geneious	CDS	116608	116967	.	+	0	Name=HMRA2 CDS
tig00001370	Geneious	CDS	320891	321249	.	+	0	Name=HMRA2 CDS
tig00001370	Geneious	gene	115828	116312	.	-	.	Name=HMRA1 gene
tig00001370	Geneious	gene	22493	22974	.	-	.	Name=HMRA1 gene
tig00001370	Geneious	mRNA	116208	116312	.	-	.	Name=HMRA1 mRNA;ID=ISyX++t3KBIB0Bvm6W1jFIJllAA.1652074420825.865
tig00001370	Geneious	mRNA	115910	116153	.	-	.	Name=HMRA1 mRNA;ID=ISyX++t3KBIB0Bvm6W1jFIJllAA.1652074420825.865
tig00001370	Geneious	mRNA	115828	115857	.	-	.	Name=HMRA1 mRNA;ID=ISyX++t3KBIB0Bvm6W1jFIJllAA.1652074420825.865
tig00001370	Geneious	mRNA	22870	22974	.	-	.	Name=HMRA1 mRNA;ID=ISyX++t3KBIB0Bvm6W1jFIJllAA.1652074420825.866
tig00001370	Geneious	mRNA	22575	22815	.	-	.	Name=HMRA1 mRNA;ID=ISyX++t3KBIB0Bvm6W1jFIJllAA.1652074420825.866
tig00001370	Geneious	mRNA	22493	22522	.	-	.	Name=HMRA1 mRNA;ID=ISyX++t3KBIB0Bvm6W1jFIJllAA.1652074420825.866
tig00001370	Geneious	CDS	116208	116312	.	-	0	Name=HMRA1 CDS;ID=ISyX++t3KBIB0Bvm6W1jFIJllAA.1652074420825.867
tig00001370	Geneious	CDS	115910	116153	.	-	0	Name=HMRA1 CDS;ID=ISyX++t3KBIB0Bvm6W1jFIJllAA.1652074420825.867
tig00001370	Geneious	CDS	115828	115857	.	-	0	Name=HMRA1 CDS;ID=ISyX++t3KBIB0Bvm6W1jFIJllAA.1652074420825.867
tig00001370	Geneious	CDS	22870	22974	.	-	0	Name=HMRA1 CDS;ID=ISyX++t3KBIB0Bvm6W1jFIJllAA.1652074420825.868
tig00001370	Geneious	CDS	22575	22815	.	-	0	Name=HMRA1 CDS;ID=ISyX++t3KBIB0Bvm6W1jFIJllAA.1652074420825.868
tig00001370	Geneious	CDS	22493	22522	.	-	0	Name=HMRA1 CDS;ID=ISyX++t3KBIB0Bvm6W1jFIJllAA.1652074420825.868
tig00001370	Geneious	rep_origin	21784	22410	.	-	.	Name=rep origin
tig00001370	Geneious	LTR	21489	21814	.	-	.	Name=Ty1 LTR
tig00001370	Geneious	LTR	20632	20862	.	+	.	Name=Ty1 LTR
tig00001370	Geneious	gene	18230	19780	.	+	.	Name=GIT1 gene
tig00001370	Geneious	mRNA	18230	19780	.	+	.	Name=GIT1 mRNA
tig00001370	Geneious	CDS	18230	19780	.	+	0	Name=GIT1 CDS
tig00001370	Geneious	gene	15557	16020	.	+	.
tig00001370	Geneious	mRNA	15557	16020	.	+	.	Name=hypothetical protein mRNA
tig00001370	Geneious	CDS	15557	16020	.	+	0	Name=hypothetical protein CDS
tig00001370	Geneious	gene	14638	15585	.	+	.
tig00001370	Geneious	mRNA	14638	15585	.	+	.	Name=hypothetical protein mRNA
tig00001370	Geneious	CDS	14638	15585	.	+	0	Name=hypothetical protein CDS
tig00001370	Geneious	gene	13832	14377	.	+	.
tig00001370	Geneious	mRNA	13832	14377	.	+	.	Name=hypothetical protein mRNA
tig00001370	Geneious	CDS	13832	14377	.	+	0	Name=hypothetical protein CDS
tig00001370	Geneious	gene	11407	12516	.	+	.
tig00001370	Geneious	mRNA	11407	12516	.	+	.	Name=hypothetical protein mRNA
tig00001370	Geneious	CDS	11407	12516	.	+	0	Name=hypothetical protein CDS
tig00001370	Geneious	gene	8714	9088	.	-	.	Name=PAU3 gene%3B PAU19 gene%3B PAU15 gene%3B PAU16 gene
tig00001370	Geneious	mRNA	8714	9088	.	-	.	Name=PAU3 mRNA%3B PAU19 mRNA%3B PAU15 mRNA%3B PAU16 mRNA
tig00001370	Geneious	CDS	8714	9088	.	-	0	Name=PAU3 CDS%3B PAU19 CDS%3B PAU15 CDS%3B PAU16 CDS
tig00001370	Geneious	gene	6749	7834	.	-	.	Name=ADH7 gene
tig00001370	Geneious	mRNA	6749	7834	.	-	.	Name=ADH7 mRNA
tig00001370	Geneious	CDS	6749	7834	.	-	0	Name=ADH7 CDS
tig00001370	Geneious	gene	3470	5949	.	-	.	Name=RDS1 gene
tig00001370	Geneious	mRNA	3470	5949	.	-	.	Name=RDS1 mRNA
tig00001370	Geneious	CDS	3470	5949	.	-	0	Name=RDS1 CDS
tig00001370	Geneious	gene	1961	3045	.	-	.	Name=AAD3 gene
tig00001370	Geneious	mRNA	1961	3045	.	-	.	Name=AAD3 mRNA
tig00001370	Geneious	CDS	1961	3045	.	-	0	Name=AAD3 CDS
tig00001370	Geneious	rep_origin	702	1588	.	-	.	Name=rep origin
tig00001370	Geneious	telomere	318	1159	.	-	.
tig00001370	Geneious	repeat_region	702	1159	.	-	.	Name=repeat region
tig00001370	Geneious	gene	753	946	.	+	.
tig00001370	Geneious	mRNA	753	946	.	+	.	Name=hypothetical protein mRNA
tig00001370	Geneious	CDS	753	946	.	+	0	Name=hypothetical protein CDS
tig00001370	Geneious	repeat_region	417	701	.	-	.	Name=repeat region
tig00001370	Geneious	repeat_region	333208	333301	.	+	.	Name=repeat region
tig00001370	Geneious	repeat_region	333395	333499	.	+	.	Name=repeat region
tig00001370	Geneious	repeat_region	318	416	.	-	.	Name=repeat region
tig00001370	Geneious	LTR	243628	243955	.	-	.	Name=Ty2 LTR
tig00001370	Geneious	gene	245327	245510	.	+	.
tig00001370	Geneious	gene	250912	251094	.	+	.
tig00001370	Geneious	mRNA	245327	245510	.	+	.	Name=hypothetical protein mRNA
tig00001370	Geneious	mRNA	250912	251094	.	+	.	Name=hypothetical protein mRNA
tig00001370	Geneious	CDS	245327	245510	.	+	0	Name=hypothetical protein CDS
tig00001370	Geneious	CDS	250912	251094	.	+	0	Name=hypothetical protein CDS
tig00001370	Geneious	LTR	153122	153149	.	+	.	Name=Ty1 LTR
tig00001370	Geneious	LTR	158615	158642	.	+	.	Name=Ty1 LTR
tig00001370	Geneious	LTR	211488	211515	.	+	.	Name=Ty1 LTR
tig00001370	Geneious	LTR	244154	244181	.	-	.	Name=Ty1 LTR
tig00001370	Geneious	LTR	243928	243955	.	-	.	Name=Ty1 LTR
tig00001370	Geneious	LTR	187327	187354	.	-	.	Name=Ty1 LTR
tig00001370	Geneious	LTR	181744	181771	.	-	.	Name=Ty1 LTR
tig00001370	Geneious	LTR	176164	176191	.	-	.	Name=Ty1 LTR
tig00001370	Geneious	LTR	152821	152848	.	-	.	Name=Ty1 LTR
tig00001370	Geneious	LTR	147240	147267	.	-	.	Name=Ty1 LTR
tig00001370	Geneious	LTR	159076	159159	.	-	.	Name=Ty3 LTR
tig00001370	Geneious	LTR	153118	153454	.	+	.	Name=Ty1 LTR
tig00001370	Geneious	LTR	158611	158947	.	+	.	Name=Ty1 LTR
tig00001370	Geneious	LTR	243629	243959	.	-	.	Name=Ty1 LTR
tig00001370	Geneious	LTR	187022	187358	.	-	.	Name=Ty1 LTR
tig00001370	Geneious	LTR	181444	181775	.	-	.	Name=Ty1 LTR
tig00001370	Geneious	mobile_element	245646	251133	.	-	.	Name=mobile element
tig00001370	Geneious	mobile_element	181868	187354	.	-	.	Name=mobile element
tig00001370	Geneious	mobile_element	176282	181771	.	-	.	Name=mobile element
tig00001370	Geneious	mobile_element	147358	152848	.	-	.	Name=mobile element
tig00001370	Geneious	gene	246026	250837	.	-	.
tig00001370	Geneious	gene	182248	187061	.	-	.
tig00001370	Geneious	gene	176670	181480	.	-	.
tig00001370	Geneious	gene	147742	152551	.	-	.
tig00001370	Geneious	CDS	249534	250837	.	-	0	Name=hypothetical protein CDS;ID=ISyX++t3KBIB0Bvm6W1jFIJllAA.1652074420828.869
tig00001370	Geneious	CDS	246026	249532	.	-	0	Name=hypothetical protein CDS;ID=ISyX++t3KBIB0Bvm6W1jFIJllAA.1652074420828.869
tig00001370	Geneious	CDS	185759	187061	.	-	0	Name=hypothetical protein CDS;ID=ISyX++t3KBIB0Bvm6W1jFIJllAA.1652074420828.870
tig00001370	Geneious	CDS	182248	185757	.	-	0	Name=hypothetical protein CDS;ID=ISyX++t3KBIB0Bvm6W1jFIJllAA.1652074420828.870
tig00001370	Geneious	CDS	180177	181480	.	-	0	Name=hypothetical protein CDS;ID=ISyX++t3KBIB0Bvm6W1jFIJllAA.1652074420828.871
tig00001370	Geneious	CDS	176670	180175	.	-	0	Name=hypothetical protein CDS;ID=ISyX++t3KBIB0Bvm6W1jFIJllAA.1652074420828.871
tig00001370	Geneious	CDS	151249	152551	.	-	0	Name=hypothetical protein CDS;ID=ISyX++t3KBIB0Bvm6W1jFIJllAA.1652074420828.872
tig00001370	Geneious	CDS	147742	151247	.	-	0	Name=hypothetical protein CDS;ID=ISyX++t3KBIB0Bvm6W1jFIJllAA.1652074420828.872
tig00001370	Geneious	LTR	153122	153454	.	+	.	Name=Ty1 LTR%3B Ty2 LTR
tig00001370	Geneious	LTR	158615	158947	.	+	.	Name=Ty1 LTR%3B Ty2 LTR
tig00001370	Geneious	LTR	243629	243955	.	-	.	Name=Ty2 LTR%3B Ty1 LTR
tig00001370	Geneious	LTR	187022	187354	.	-	.	Name=Ty1 LTR%3B Ty2 LTR
tig00001370	Geneious	LTR	181444	181771	.	-	.	Name=Ty1 LTR%3B Ty2 LTR
tig00001370	Geneious	CDS	249537	250837	.	-	0	Name=hypothetical protein CDS;ID=ISyX++t3KBIB0Bvm6W1jFIJllAA.1652074420829.873
tig00001370	Geneious	CDS	245572	249535	.	-	0	Name=hypothetical protein CDS;ID=ISyX++t3KBIB0Bvm6W1jFIJllAA.1652074420829.873
tig00001370	Geneious	CDS	185762	187061	.	-	0	Name=hypothetical protein CDS;ID=ISyX++t3KBIB0Bvm6W1jFIJllAA.1652074420829.874
tig00001370	Geneious	CDS	181794	185760	.	-	0	Name=hypothetical protein CDS;ID=ISyX++t3KBIB0Bvm6W1jFIJllAA.1652074420829.874
tig00001370	Geneious	CDS	180180	181480	.	-	0	Name=hypothetical protein CDS;ID=ISyX++t3KBIB0Bvm6W1jFIJllAA.1652074420830.875
tig00001370	Geneious	CDS	176214	180178	.	-	0	Name=hypothetical protein CDS;ID=ISyX++t3KBIB0Bvm6W1jFIJllAA.1652074420830.875
tig00001370	Geneious	CDS	151252	152551	.	-	0	Name=hypothetical protein CDS;ID=ISyX++t3KBIB0Bvm6W1jFIJllAA.1652074420830.876
tig00001370	Geneious	CDS	147290	151250	.	-	0	Name=hypothetical protein CDS;ID=ISyX++t3KBIB0Bvm6W1jFIJllAA.1652074420830.876
tig00001370	Geneious	LTR	148367	148672	.	+	.	Name=Ty1 LTR
tig00001370	Geneious	LTR	177291	177597	.	+	.	Name=Ty1 LTR
tig00001370	Geneious	LTR	182873	183179	.	+	.	Name=Ty1 LTR
tig00001370	Geneious	LTR	246651	246956	.	+	.	Name=Ty1 LTR
tig00001370	Geneious	LTR	157209	157514	.	-	.	Name=Ty1 LTR
tig00001370	Geneious	gene	153297	153402	.	+	.
tig00001370	Geneious	gene	158790	158895	.	+	.
tig00001370	Geneious	gene	243676	243780	.	-	.
tig00001370	Geneious	gene	187074	187179	.	-	.
tig00001370	Geneious	gene	181492	181596	.	-	.
tig00001370	Geneious	mRNA	153297	153402	.	+	.	Name=hypothetical protein mRNA
tig00001370	Geneious	mRNA	158790	158895	.	+	.	Name=hypothetical protein mRNA
tig00001370	Geneious	mRNA	243676	243780	.	-	.	Name=hypothetical protein mRNA
tig00001370	Geneious	mRNA	187074	187179	.	-	.	Name=hypothetical protein mRNA
tig00001370	Geneious	mRNA	181492	181596	.	-	.	Name=hypothetical protein mRNA
tig00001370	Geneious	CDS	153297	153402	.	+	0	Name=hypothetical protein CDS
tig00001370	Geneious	CDS	158790	158895	.	+	0	Name=hypothetical protein CDS
tig00001370	Geneious	CDS	243676	243780	.	-	0	Name=hypothetical protein CDS
tig00001370	Geneious	CDS	187074	187179	.	-	0	Name=hypothetical protein CDS
tig00001370	Geneious	CDS	181492	181596	.	-	0	Name=hypothetical protein CDS
tig00001370	Geneious	mobile_element	245412	251133	.	-	.	Name=mobile element
tig00001370	Geneious	mobile_element	181634	187354	.	-	.	Name=mobile element
tig00001370	Geneious	mobile_element	176053	181771	.	-	.	Name=mobile element
tig00001370	Geneious	mobile_element	147129	152848	.	-	.	Name=mobile element
tig00001370	Geneious	LTR	192889	193027	.	+	.	Name=Ty1 LTR
tig00001370	Geneious	LTR	211488	211626	.	+	.	Name=Ty1 LTR
tig00001370	Geneious	LTR	176053	176191	.	-	.	Name=Ty1 LTR
tig00001370	Geneious	LTR	152710	152848	.	-	.	Name=Ty1 LTR
tig00001370	Geneious	LTR	147129	147267	.	-	.	Name=Ty1 LTR
tig00001370	Geneious	gene	850	1150	.	+	.
tig00001370	Geneious	gene	332482	332779	.	-	.
tig00001370	Geneious	mRNA	850	1150	.	+	.	Name=hypothetical protein mRNA
tig00001370	Geneious	mRNA	332482	332779	.	-	.	Name=hypothetical protein mRNA
tig00001370	Geneious	CDS	850	1150	.	+	0	Name=hypothetical protein CDS
tig00001370	Geneious	CDS	332482	332779	.	-	0	Name=hypothetical protein CDS
tig00001370	Geneious	repeat_region	333397	333535	.	+	.	Name=repeat region
tig00001370	Geneious	repeat_region	333244	333293	.	+	.	Name=repeat region
tig00001370	Geneious	repeat_region	333292	333340	.	+	.	Name=repeat region
tig00001370	Geneious	repeat_region	333422	333474	.	+	.	Name=repeat region
tig00001370	Geneious	repeat_region	333487	333534	.	+	.	Name=repeat region
tig00001370	Geneious	repeat_region	333536	333584	.	+	.	Name=repeat region
tig00001370	Geneious	repeat_region	326	378	.	-	.	Name=repeat region
tig00001370	Geneious	repeat_region	278	327	.	-	.	Name=repeat region
tig00001370	Geneious	repeat_region	51	99	.	-	.	Name=repeat region
tig00001370	Geneious	repeat_region	333226	333260	.	+	.	Name=repeat region
tig00001370	Geneious	repeat_region	333275	333308	.	+	.	Name=repeat region
tig00001370	Geneious	repeat_region	333322	333353	.	+	.	Name=repeat region
tig00001370	Geneious	repeat_region	333358	333390	.	+	.	Name=repeat region
tig00001370	Geneious	repeat_region	333389	333422	.	+	.	Name=repeat region
tig00001370	Geneious	repeat_region	333420	333453	.	+	.	Name=repeat region
tig00001370	Geneious	repeat_region	333447	333480	.	+	.	Name=repeat region
tig00001370	Geneious	repeat_region	333483	333516	.	+	.	Name=repeat region
tig00001370	Geneious	repeat_region	333521	333557	.	+	.	Name=repeat region
tig00001370	Geneious	repeat_region	333545	333576	.	+	.	Name=repeat region
tig00001370	Geneious	repeat_region	333564	333599	.	+	.	Name=repeat region
tig00001370	Geneious	repeat_region	362	396	.	-	.	Name=repeat region
tig00001370	Geneious	repeat_region	335	368	.	-	.	Name=repeat region
tig00001370	Geneious	repeat_region	284	315	.	-	.	Name=repeat region
tig00001370	Geneious	repeat_region	246	280	.	-	.	Name=repeat region
tig00001370	Geneious	repeat_region	135	167	.	-	.	Name=repeat region
tig00001370	Geneious	repeat_region	83	115	.	-	.	Name=repeat region
tig00001370	Geneious	repeat_region	11	43	.	-	.	Name=repeat region
tig00001370	Geneious	gene	9297	9527	.	+	.
tig00001370	Geneious	mRNA	9297	9527	.	+	.	Name=hypothetical protein mRNA
tig00001370	Geneious	CDS	9297	9527	.	+	0	Name=hypothetical protein CDS
tig00001370	Geneious	LTR	153122	153402	.	+	.	Name=Ty1 LTR
tig00001370	Geneious	LTR	158615	158895	.	+	.	Name=Ty1 LTR
tig00001370	Geneious	LTR	243676	243955	.	-	.	Name=Ty1 LTR
tig00001370	Geneious	LTR	187074	187354	.	-	.	Name=Ty1 LTR
tig00001370	Geneious	LTR	181492	181771	.	-	.	Name=Ty1 LTR
tig00001370	Geneious	LTR	153122	153262	.	+	.	Name=Ty1 LTR
tig00001370	Geneious	LTR	158615	158755	.	+	.	Name=Ty1 LTR
tig00001370	Geneious	LTR	250993	251133	.	-	.	Name=Ty1 LTR
tig00001370	Geneious	LTR	245409	245549	.	-	.	Name=Ty1 LTR
tig00001370	Geneious	LTR	244041	244181	.	-	.	Name=Ty1 LTR
tig00001370	Geneious	LTR	243815	243955	.	-	.	Name=Ty1 LTR
tig00001370	Geneious	LTR	187214	187354	.	-	.	Name=Ty1 LTR
tig00001370	Geneious	LTR	181631	181771	.	-	.	Name=Ty1 LTR
tig00001370	Geneious	LTR	153122	153183	.	+	.	Name=Ty1 LTR
tig00001370	Geneious	LTR	158615	158676	.	+	.	Name=Ty1 LTR
tig00001370	Geneious	LTR	251072	251133	.	-	.	Name=Ty1 LTR
tig00001370	Geneious	LTR	245488	245549	.	-	.	Name=Ty1 LTR
tig00001370	Geneious	LTR	244120	244181	.	-	.	Name=Ty1 LTR
tig00001370	Geneious	LTR	243894	243955	.	-	.	Name=Ty1 LTR
tig00001370	Geneious	LTR	187293	187354	.	-	.	Name=Ty1 LTR
tig00001370	Geneious	LTR	181710	181771	.	-	.	Name=Ty1 LTR
tig00001370	Geneious	LTR	153122	153456	.	+	.	Name=Ty2 LTR
tig00001370	Geneious	LTR	158615	158949	.	+	.	Name=Ty2 LTR
tig00001370	Geneious	LTR	243624	243955	.	-	.	Name=Ty2 LTR
tig00001370	Geneious	LTR	187020	187354	.	-	.	Name=Ty2 LTR
tig00001370	Geneious	LTR	181439	181771	.	-	.	Name=Ty2 LTR
tig00001370	Geneious	LTR	245212	245334	.	-	.	Name=Ty1 LTR
tig00001370	Geneious	LTR	153122	153447	.	+	.	Name=Ty2 LTR
tig00001370	Geneious	LTR	158615	158940	.	+	.	Name=Ty2 LTR
tig00001370	Geneious	LTR	243633	243955	.	-	.	Name=Ty2 LTR
tig00001370	Geneious	LTR	187029	187354	.	-	.	Name=Ty2 LTR
tig00001370	Geneious	LTR	181448	181771	.	-	.	Name=Ty2 LTR
tig00001370	Geneious	repeat_region	127	197	.	-	.	Name=repeat region
tig00001370	Geneious	repeat_region	75	148	.	-	.	Name=repeat region
tig00001370	Geneious	gene	9116	9433	.	+	.	Name=hypothetical protein gene
tig00001370	Geneious	mRNA	9116	9433	.	+	.
tig00001370	Geneious	repeat_region	333449	333525	.	+	.	Name=repeat region
tig00001370	Geneious	repeat_region	333346	333402	.	+	.	Name=repeat region
tig00001370	Geneious	repeat_region	333489	333552	.	+	.	Name=repeat region
tig00001370	Geneious	repeat_region	333514	333577	.	+	.	Name=repeat region
tig00001370	Geneious	repeat_region	314	375	.	-	.	Name=repeat region
tig00001370	Geneious	repeat_region	251	310	.	-	.	Name=repeat region
tig00001370	Geneious	repeat_region	249	310	.	-	.	Name=repeat region
tig00001370	Geneious	repeat_region	162	218	.	-	.	Name=repeat region
tig00001370	Geneious	CDS	249538	250837	.	-	0	Name=hypothetical protein CDS;ID=ISyX++t3KBIB0Bvm6W1jFIJllAA.1652074420834.877
tig00001370	Geneious	CDS	245572	249536	.	-	0	Name=hypothetical protein CDS;ID=ISyX++t3KBIB0Bvm6W1jFIJllAA.1652074420834.877
tig00001370	Geneious	CDS	185763	187061	.	-	0	Name=hypothetical protein CDS;ID=ISyX++t3KBIB0Bvm6W1jFIJllAA.1652074420834.878
tig00001370	Geneious	CDS	181794	185761	.	-	0	Name=hypothetical protein CDS;ID=ISyX++t3KBIB0Bvm6W1jFIJllAA.1652074420834.878
tig00001370	Geneious	CDS	180181	181480	.	-	0	Name=hypothetical protein CDS;ID=ISyX++t3KBIB0Bvm6W1jFIJllAA.1652074420834.879
tig00001370	Geneious	CDS	176214	180179	.	-	0	Name=hypothetical protein CDS;ID=ISyX++t3KBIB0Bvm6W1jFIJllAA.1652074420834.879
tig00001370	Geneious	CDS	151253	152551	.	-	0	Name=hypothetical protein CDS;ID=ISyX++t3KBIB0Bvm6W1jFIJllAA.1652074420834.880
tig00001370	Geneious	CDS	147290	151251	.	-	0	Name=hypothetical protein CDS;ID=ISyX++t3KBIB0Bvm6W1jFIJllAA.1652074420834.880
tig00001370	Geneious	LTR	211488	211810	.	+	.	Name=Ty1 LTR
tig00001370	Geneious	repeat_region	702	1163	.	-	.	Name=repeat region
tig00001370	Geneious	repeat_region	333442	333532	.	+	.	Name=repeat region
tig00001370	Geneious	repeat_region	248	331	.	-	.	Name=repeat region
tig00001370	Geneious	repeat_region	41	129	.	-	.	Name=repeat region
tig00001370	Geneious	repeat_region	333237	333310	.	+	.	Name=repeat region
tig00001370	Geneious	repeat_region	333285	333355	.	+	.	Name=repeat region
tig00001370	Geneious	repeat_region	347	412	.	-	.	Name=repeat region
tig00001370	Geneious	repeat_region	295	357	.	-	.	Name=repeat region
tig00001370	Geneious	repeat_region	216	280	.	-	.	Name=repeat region
tig00001370	Geneious	repeat_region	22	91	.	-	.	Name=repeat region
tig00001370	Geneious	gene	322542	324285	.	-	.	Name=VBA5 gene
tig00001370	Geneious	mRNA	322542	324285	.	-	.	Name=VBA5 mRNA
tig00001370	Geneious	CDS	322542	324285	.	-	0	Name=VBA5 CDS
tig00001370	Geneious	repeat_region	333393	333455	.	+	.	Name=repeat region
tig00001370	Geneious	repeat_region	333395	333455	.	+	.	Name=repeat region
tig00001370	Geneious	repeat_region	333504	333565	.	+	.	Name=repeat region
tig00001370	Geneious	gene	245572	249039	.	-	.
tig00001370	Geneious	gene	181794	185262	.	-	.
tig00001370	Geneious	gene	176214	179680	.	-	.
tig00001370	Geneious	gene	147290	150753	.	-	.
tig00001370	Geneious	CDS	245572	249039	.	-	0	Name=hypothetical protein CDS
tig00001370	Geneious	CDS	181794	185262	.	-	0	Name=hypothetical protein CDS
tig00001370	Geneious	CDS	176214	179680	.	-	0	Name=hypothetical protein CDS
tig00001370	Geneious	CDS	147290	150753	.	-	0	Name=hypothetical protein CDS
tig00001370	Geneious	mobile_element	245214	251133	.	-	.	Name=mobile element
tig00001370	Geneious	mobile_element	181445	187354	.	-	.	Name=mobile element
tig00001370	Geneious	mobile_element	175856	181771	.	-	.	Name=mobile element
tig00001370	Geneious	mobile_element	146932	152848	.	-	.	Name=mobile element
tig00001370	Geneious	LTR	153122	153453	.	+	.	Name=Ty1 LTR
tig00001370	Geneious	LTR	158615	158946	.	+	.	Name=Ty1 LTR
tig00001370	Geneious	LTR	250799	251133	.	-	.	Name=Ty1 LTR
tig00001370	Geneious	LTR	245214	245549	.	-	.	Name=Ty1 LTR
tig00001370	Geneious	LTR	187023	187354	.	-	.	Name=Ty1 LTR
tig00001370	Geneious	LTR	175856	176191	.	-	.	Name=Ty1 LTR
tig00001370	Geneious	LTR	152513	152848	.	-	.	Name=Ty1 LTR
tig00001370	Geneious	LTR	146932	147267	.	-	.	Name=Ty1 LTR
tig00001370	Geneious	gene	11383	12516	.	+	.
tig00001370	Geneious	mRNA	11383	12516	.	+	.	Name=hypothetical protein mRNA
tig00001370	Geneious	CDS	11383	12516	.	+	0	Name=hypothetical protein CDS
tig00001370	Geneious	repeat_region	20	147	.	-	.	Name=repeat region
tig00001370	Geneious	repeat_region	333330	333384	.	+	.	Name=repeat region
tig00001370	Geneious	repeat_region	333449	333502	.	+	.	Name=repeat region
tig00001370	Geneious	repeat_region	333481	333527	.	+	.	Name=repeat region
tig00001370	Geneious	repeat_region	333523	333576	.	+	.	Name=repeat region
tig00001370	Geneious	repeat_region	315	366	.	-	.	Name=repeat region
tig00001370	Geneious	repeat_region	261	313	.	-	.	Name=repeat region
tig00001370	Geneious	repeat_region	186	233	.	-	.	Name=repeat region
tig00001370	Geneious	repeat_region	35	87	.	-	.	Name=repeat region
tig00001370	Geneious	repeat_region	333262	333312	.	+	.	Name=repeat region
tig00001370	Geneious	repeat_region	333309	333356	.	+	.	Name=repeat region
tig00001370	Geneious	repeat_region	333378	333425	.	+	.	Name=repeat region
tig00001370	Geneious	repeat_region	333426	333469	.	+	.	Name=repeat region
tig00001370	Geneious	repeat_region	333528	333579	.	+	.	Name=repeat region
tig00001370	Geneious	repeat_region	346	389	.	-	.	Name=repeat region
tig00001370	Geneious	repeat_region	281	327	.	-	.	Name=repeat region
tig00001370	Geneious	repeat_region	158	207	.	-	.	Name=repeat region
tig00001370	Geneious	repeat_region	66	115	.	-	.	Name=repeat region
tig00001370	Geneious	repeat_region	36	82	.	-	.	Name=repeat region
tig00001370	Geneious	repeat_region	8	57	.	-	.	Name=repeat region
tig00001370	Geneious	mobile_element	245233	251133	.	-	.	Name=mobile element
tig00001370	Geneious	mobile_element	181459	187354	.	-	.	Name=mobile element
tig00001370	Geneious	mobile_element	175875	181771	.	-	.	Name=mobile element
tig00001370	Geneious	mobile_element	146951	152848	.	-	.	Name=mobile element
tig00001370	Geneious	LTR	153122	153434	.	+	.	Name=Ty1 LTR
tig00001370	Geneious	LTR	158615	158927	.	+	.	Name=Ty1 LTR
tig00001370	Geneious	LTR	250818	251133	.	-	.	Name=Ty1 LTR
tig00001370	Geneious	LTR	245233	245549	.	-	.	Name=Ty1 LTR
tig00001370	Geneious	LTR	187042	187354	.	-	.	Name=Ty1 LTR
tig00001370	Geneious	LTR	175875	176191	.	-	.	Name=Ty1 LTR
tig00001370	Geneious	LTR	152532	152848	.	-	.	Name=Ty1 LTR
tig00001370	Geneious	LTR	146951	147267	.	-	.	Name=Ty1 LTR
tig00001370	Geneious	repeat_region	333412	333529	.	+	.	Name=repeat region
tig00001370	Geneious	gene	332579	332735	.	-	.
tig00001370	Geneious	mRNA	332579	332735	.	-	.	Name=hypothetical protein mRNA
tig00001370	Geneious	CDS	332579	332735	.	-	0	Name=hypothetical protein CDS
tig00001370	Geneious	gene	1961	2389	.	-	.	Name=AAD15 gene
tig00001370	Geneious	mRNA	1961	2389	.	-	.	Name=AAD15 mRNA
tig00001370	Geneious	CDS	1961	2389	.	-	0	Name=AAD15 CDS
tig00001370	Geneious	centromere	36771	36780	.	+	.	Name=CEN15 CDEI of CEN15 centromere
tig00001370	Geneious	centromere	175678	175687	.	+	.	Name=CEN15 CDEI of CEN15 centromere
tig00001370	Geneious	centromere	272487	272496	.	-	.	Name=CEN15 CDEI of CEN15 centromere
tig00001370	Geneious	mobile_element	245213	251134	.	-	.	Name=mobile element
tig00001370	Geneious	mobile_element	181444	187355	.	-	.	Name=mobile element
tig00001370	Geneious	mobile_element	175855	181772	.	-	.	Name=mobile element
tig00001370	Geneious	mobile_element	146931	152849	.	-	.	Name=mobile element
tig00001370	Geneious	LTR	211487	211818	.	+	.	Name=Ty1 LTR
tig00001370	Geneious	LTR	175855	176192	.	-	.	Name=Ty1 LTR
tig00001370	Geneious	LTR	152512	152849	.	-	.	Name=Ty1 LTR
tig00001370	Geneious	LTR	146931	147268	.	-	.	Name=Ty1 LTR
tig00001370	Geneious	LTR	153121	153454	.	+	.	Name=Ty2 LTR
tig00001370	Geneious	LTR	158614	158947	.	+	.	Name=Ty2 LTR
tig00001370	Geneious	LTR	243626	243956	.	-	.	Name=Ty2 LTR
tig00001370	Geneious	LTR	187022	187355	.	-	.	Name=Ty2 LTR
tig00001370	Geneious	LTR	181441	181772	.	-	.	Name=Ty2 LTR
tig00001370	Geneious	LTR	153123	153456	.	+	.	Name=Ty2 LTR
tig00001370	Geneious	LTR	158616	158949	.	+	.	Name=Ty2 LTR
tig00001370	Geneious	LTR	243624	243954	.	-	.	Name=Ty2 LTR
tig00001370	Geneious	LTR	187020	187353	.	-	.	Name=Ty2 LTR
tig00001370	Geneious	LTR	181439	181770	.	-	.	Name=Ty2 LTR
tig00001370	Geneious	LTR	211489	211820	.	+	.	Name=Ty1 LTR
tig00001370	Geneious	LTR	175853	176190	.	-	.	Name=Ty1 LTR
tig00001370	Geneious	LTR	152510	152847	.	-	.	Name=Ty1 LTR
tig00001370	Geneious	LTR	146929	147266	.	-	.	Name=Ty1 LTR
tig00001370	Geneious	gene	8714	9209	.	-	.	Name=PAU21 gene%3B PAU22 gene
tig00001370	Geneious	mRNA	8714	9209	.	-	.	Name=PAU21 mRNA%3B PAU22 mRNA
tig00001370	Geneious	CDS	8714	9209	.	-	0	Name=PAU21 CDS%3B PAU22 CDS
tig00001370	Geneious	repeat_region	333216	333232	.	+	.	Name=repeat region
tig00001370	Geneious	repeat_region	333233	333250	.	+	.	Name=repeat region
tig00001370	Geneious	repeat_region	333248	333266	.	+	.	Name=repeat region
tig00001370	Geneious	repeat_region	333262	333279	.	+	.	Name=repeat region
tig00001370	Geneious	repeat_region	333281	333298	.	+	.	Name=repeat region
tig00001370	Geneious	repeat_region	333296	333313	.	+	.	Name=repeat region
tig00001370	Geneious	repeat_region	333309	333326	.	+	.	Name=repeat region
tig00001370	Geneious	repeat_region	333328	333345	.	+	.	Name=repeat region
tig00001370	Geneious	repeat_region	333341	333357	.	+	.	Name=repeat region
tig00001370	Geneious	repeat_region	333378	333395	.	+	.	Name=repeat region
tig00001370	Geneious	repeat_region	333395	333412	.	+	.	Name=repeat region
tig00001370	Geneious	repeat_region	333410	333428	.	+	.	Name=repeat region
tig00001370	Geneious	repeat_region	333426	333443	.	+	.	Name=repeat region
tig00001370	Geneious	repeat_region	333441	333458	.	+	.	Name=repeat region
tig00001370	Geneious	repeat_region	333454	333472	.	+	.	Name=repeat region
tig00001370	Geneious	repeat_region	333468	333485	.	+	.	Name=repeat region
tig00001370	Geneious	repeat_region	333504	333521	.	+	.	Name=repeat region
tig00001370	Geneious	repeat_region	333528	333545	.	+	.	Name=repeat region
tig00001370	Geneious	repeat_region	333551	333568	.	+	.	Name=repeat region
tig00001370	Geneious	repeat_region	333564	333582	.	+	.	Name=repeat region
tig00001370	Geneious	repeat_region	333587	333604	.	+	.	Name=repeat region
tig00001370	Geneious	repeat_region	398	416	.	-	.	Name=repeat region
tig00001370	Geneious	repeat_region	385	402	.	-	.	Name=repeat region
tig00001370	Geneious	repeat_region	372	389	.	-	.	Name=repeat region
tig00001370	Geneious	repeat_region	357	374	.	-	.	Name=repeat region
tig00001370	Geneious	repeat_region	343	361	.	-	.	Name=repeat region
tig00001370	Geneious	repeat_region	330	347	.	-	.	Name=repeat region
tig00001370	Geneious	repeat_region	321	339	.	-	.	Name=repeat region
tig00001370	Geneious	repeat_region	305	321	.	-	.	Name=repeat region
tig00001370	Geneious	repeat_region	292	309	.	-	.	Name=repeat region
tig00001370	Geneious	repeat_region	280	296	.	-	.	Name=repeat region
tig00001370	Geneious	repeat_region	256	273	.	-	.	Name=repeat region
tig00001370	Geneious	repeat_region	241	258	.	-	.	Name=repeat region
tig00001370	Geneious	repeat_region	224	241	.	-	.	Name=repeat region
tig00001370	Geneious	repeat_region	213	230	.	-	.	Name=repeat region
tig00001370	Geneious	repeat_region	190	207	.	-	.	Name=repeat region
tig00001370	Geneious	repeat_region	169	186	.	-	.	Name=repeat region
tig00001370	Geneious	repeat_region	150	167	.	-	.	Name=repeat region
tig00001370	Geneious	repeat_region	130	147	.	-	.	Name=repeat region
tig00001370	Geneious	repeat_region	119	136	.	-	.	Name=repeat region
tig00001370	Geneious	repeat_region	105	121	.	-	.	Name=repeat region
tig00001370	Geneious	repeat_region	78	95	.	-	.	Name=repeat region
tig00001370	Geneious	repeat_region	65	82	.	-	.	Name=repeat region
tig00001370	Geneious	repeat_region	53	69	.	-	.	Name=repeat region
tig00001370	Geneious	repeat_region	19	36	.	-	.	Name=repeat region
tig00001370	Geneious	repeat_region	7	23	.	-	.	Name=repeat region
tig00001370	Geneious	LTR	159091	159159	.	-	.	Name=Ty3 LTR
tig00001370	Geneious	LTR	192889	192931	.	+	.	Name=Ty1 LTR
tig00001370	Geneious	LTR	211488	211530	.	+	.	Name=Ty1 LTR
tig00001370	Geneious	LTR	176149	176191	.	-	.	Name=Ty1 LTR
tig00001370	Geneious	LTR	152806	152848	.	-	.	Name=Ty1 LTR
tig00001370	Geneious	LTR	147225	147267	.	-	.	Name=Ty1 LTR
tig00001370	Geneious	LTR	211537	211819	.	+	.	Name=Ty1 LTR
tig00001370	Geneious	LTR	153122	153445	.	+	.	Name=Ty2 LTR
tig00001370	Geneious	LTR	158615	158938	.	+	.	Name=Ty2 LTR
tig00001370	Geneious	LTR	243635	243955	.	-	.	Name=Ty2 LTR
tig00001370	Geneious	LTR	187031	187354	.	-	.	Name=Ty2 LTR
tig00001370	Geneious	LTR	181450	181771	.	-	.	Name=Ty2 LTR
tig00001370	Geneious	centromere	315782	315791	.	-	.	Name=CEN16 CDEI of CEN16 centromere
tig00001370	Geneious	Transcription Factor	219821	219830	.	+	.	Name=CUP2
tig00001370	Geneious	Transcription Factor	227205	227214	.	+	.	Name=CUP2
tig00001370	Geneious	Transcription Factor	300519	300528	.	+	.	Name=CUP2
tig00001370	Geneious	Transcription Factor	206354	206363	.	-	.	Name=CUP2
tig00001370	BIO	coding_sequence_variant	131751	131762	.	.	.	Name=BglI_564219_CHPG_removed;ID=BglI_564219_CHPG_removed
tig00001370	BIO	coding_sequence_variant	30923	30934	.	.	.	Name=BaeI_503491_YVGT_removed;ID=BaeI_503491_YVGT_removed
tig00001370	BIO	coding_sequence_variant	102863	102874	.	.	.	Name=BaeI_433353_WYGG_removed;ID=BaeI_433353_WYGG_removed
tig00001370	BIO	restriction_enzyme_recognition_site	306207	306221	-2.87	-	.	Name=BstXI_378141;ID=BstXI_378141
tig00001370	BIO	coding_sequence_variant	188393	188404	.	.	.	Name=BglI_245488_AKKA_removed;ID=BglI_245488_AKKA_removed
tig00001370	BIO	coding_sequence_variant	294419	294430	.	.	.	Name=BglI_245488_AKKA_removed;ID=BglI_245488_AKKA_removed
tig00001370	BIO	coding_sequence_variant	225313	225324	.	.	.	Name=BaeI_499219_GTGV_removed;ID=BaeI_499219_GTGV_removed
tig00001370	BIO	coding_sequence_variant	256859	256870	.	.	.	Name=BaeI_464486_DTNV_removed;ID=BaeI_464486_DTNV_removed
tig00001370	BIO	coding_sequence_variant	290049	290060	.	.	.	Name=BstXI_384420_PEEW_removed;ID=BstXI_384420_PEEW_removed
tig00001370	BIO	coding_sequence_variant	315486	315497	.	.	.	Name=BstXI_384420_PEEW_removed;ID=BstXI_384420_PEEW_removed
tig00001370	BIO	coding_sequence_variant	319990	320001	.	.	.	Name=BstXI_384420_PEEW_removed;ID=BstXI_384420_PEEW_removed
tig00001370	BIO	coding_sequence_variant	213520	213531	.	.	.	Name=BaeI_402756_RYGG_removed;ID=BaeI_402756_RYGG_removed
tig00001370	BIO	restriction_enzyme_recognition_site	284415	284426	-3.154	+	.	Name=BglI_362006;ID=BglI_362006
tig00001370	BIO	restriction_enzyme_recognition_site	238214	238228	-2.97	-	.	Name=BstXI_51002;ID=BstXI_51002
##sequence-region	tig00001372	1	231072
tig00001372	Geneious	repeat_region	230682	230714	.	+	.	Name=repeat region
tig00001372	Geneious	repeat_region	230760	230795	.	+	.	Name=repeat region
tig00001372	Geneious	repeat_region	230802	230834	.	+	.	Name=repeat region
tig00001372	Geneious	repeat_region	230829	230861	.	+	.	Name=repeat region
tig00001372	Geneious	repeat_region	230862	230893	.	+	.	Name=repeat region
tig00001372	Geneious	repeat_region	230917	230950	.	+	.	Name=repeat region
tig00001372	Geneious	repeat_region	230930	230963	.	+	.	Name=repeat region
tig00001372	Geneious	repeat_region	231007	231040	.	+	.	Name=repeat region
tig00001372	Geneious	repeat_region	231041	231072	.	+	.	Name=repeat region
tig00001372	Geneious	repeat_region	359	391	.	-	.	Name=repeat region
tig00001372	Geneious	repeat_region	326	359	.	-	.	Name=repeat region
tig00001372	Geneious	repeat_region	311	345	.	-	.	Name=repeat region
tig00001372	Geneious	repeat_region	265	297	.	-	.	Name=repeat region
tig00001372	Geneious	repeat_region	239	270	.	-	.	Name=repeat region
tig00001372	Geneious	repeat_region	203	238	.	-	.	Name=repeat region
tig00001372	Geneious	repeat_region	130	162	.	-	.	Name=repeat region
tig00001372	Geneious	repeat_region	97	127	.	-	.	Name=repeat region
tig00001372	Geneious	repeat_region	63	96	.	-	.	Name=repeat region
tig00001372	Geneious	repeat_region	2	38	.	-	.	Name=repeat region
tig00001372	Geneious	gene	228523	228885	.	+	.	Name=PAU8 gene%3B PAU1 gene%3B PAU10 gene%3B PAU14 gene%3B PAU13 gene%3B PAU11 gene%3B PAU4 gene%3B PAU18 gene%3B PAU12 gene%3B PAU20 gene%3B PAU24 gene%3B PAU2 gene
tig00001372	Geneious	mRNA	228523	228885	.	+	.	Name=PAU8 mRNA%3B PAU1 mRNA%3B PAU10 mRNA%3B PAU14 mRNA%3B PAU13 mRNA%3B PAU11 mRNA%3B PAU4 mRNA%3B PAU18 mRNA%3B PAU12 mRNA%3B PAU20 mRNA%3B PAU24 mRNA%3B PAU2 mRNA
tig00001372	Geneious	CDS	228523	228885	.	+	0	Name=PAU8 CDS%3B PAU1 CDS%3B PAU10 CDS%3B PAU14 CDS%3B PAU13 CDS%3B PAU11 CDS%3B PAU4 CDS%3B PAU18 CDS%3B PAU12 CDS%3B PAU20 CDS%3B PAU24 CDS%3B PAU2 CDS
tig00001372	Geneious	LTR	47598	47746	.	-	.	Name=Ty3 LTR
tig00001372	Geneious	LTR	40807	41133	.	-	.	Name=Ty1 LTR
tig00001372	Geneious	centromere	7273	7282	.	-	.	Name=CEN13 CDEI of CEN13 centromere%3B CEN8 CDEI of CEN8 centromere
tig00001372	Geneious	LTR	47084	47415	.	-	.	Name=Ty1 LTR
tig00001372	Geneious	gene	47954	48035	.	+	.
tig00001372	Geneious	tRNA	47954	48035	.	+	.	Name=tRNA-Ser
tig00001372	Geneious	LTR	47084	47409	.	-	.	Name=Ty1 LTR
tig00001372	Geneious	LTR	47598	47937	.	-	.	Name=Ty3 LTR
tig00001372	Geneious	gene	91259	91361	.	-	.	Name=SUF7 gene%3B TRN1 gene%3B SUF9 gene%3B gene%3B SUF11 gene%3B SUF8 gene
tig00001372	Geneious	tRNA	91326	91361	.	-	.	Name=SUF11 tRNA%3B SUF7 tRNA%3B SUF8 tRNA%3B SUF9 tRNA%3B TRN1 tRNA%3B tRNA-Pro;ID=ISyX++t3KBIB0Bvm6W1jFIJllAA.1652074420847.881
tig00001372	Geneious	tRNA	91259	91294	.	-	.	Name=SUF11 tRNA%3B SUF7 tRNA%3B SUF8 tRNA%3B SUF9 tRNA%3B TRN1 tRNA%3B tRNA-Pro;ID=ISyX++t3KBIB0Bvm6W1jFIJllAA.1652074420847.881
tig00001372	Geneious	LTR	40799	41133	.	-	.	Name=Ty2 LTR%3B Ty1 LTR
tig00001372	Geneious	LTR	20798	21128	.	+	.	Name=Ty1 LTR
tig00001372	Geneious	LTR	207856	208178	.	-	.	Name=Ty1 LTR
tig00001372	Geneious	gene	216230	216429	.	+	.
tig00001372	Geneious	gene	12243	12446	.	-	.
tig00001372	Geneious	mRNA	216230	216429	.	+	.	Name=hypothetical protein mRNA%3B mRNA
tig00001372	Geneious	mRNA	12243	12446	.	-	.	Name=hypothetical protein mRNA%3B mRNA
```
