## Supplementary material for "Laboratory evolution and polyploid SCRaMbLE reveal genomic plasticity to synthetic chromosome defects and rearrangements": Strain 41.isolate.contigs.polished.gff (part 3 of 16)

```
tig00001372	Geneious	CDS	216230	216429	.	+	0	Name=hypothetical protein CDS
tig00001372	Geneious	CDS	12243	12446	.	-	0	Name=hypothetical protein CDS
tig00001372	Geneious	gene	11442	12038	.	-	.
tig00001372	Geneious	mRNA	11442	12038	.	-	.	Name=hypothetical protein mRNA%3B mRNA
tig00001372	Geneious	CDS	11442	12038	.	-	0	Name=hypothetical protein CDS
tig00001372	Geneious	gene	10408	10640	.	-	.
tig00001372	Geneious	mRNA	10408	10640	.	-	.	Name=hypothetical protein mRNA
tig00001372	Geneious	CDS	10408	10640	.	-	0	Name=hypothetical protein CDS
tig00001372	Geneious	gene	10091	10390	.	-	.
tig00001372	Geneious	mRNA	10091	10390	.	-	.	Name=hypothetical protein mRNA
tig00001372	Geneious	CDS	10091	10390	.	-	0	Name=hypothetical protein CDS
tig00001372	Geneious	gene	8929	9539	.	-	.
tig00001372	Geneious	mRNA	8929	9539	.	-	.	Name=hypothetical protein mRNA
tig00001372	Geneious	CDS	8929	9539	.	-	0	Name=hypothetical protein CDS
tig00001372	Geneious	gene	6286	6579	.	+	.
tig00001372	Geneious	mRNA	6286	6579	.	+	.	Name=hypothetical protein mRNA
tig00001372	Geneious	CDS	6286	6579	.	+	0	Name=hypothetical protein CDS
tig00001372	Geneious	gene	5727	6027	.	+	.
tig00001372	Geneious	mRNA	5727	6027	.	+	.	Name=hypothetical protein mRNA
tig00001372	Geneious	CDS	5727	6027	.	+	0	Name=hypothetical protein CDS
tig00001372	Geneious	gene	3726	5129	.	-	.	Name=PHO11 gene%3B PHO12 gene
tig00001372	Geneious	mRNA	3726	5129	.	-	.	Name=PHO11 mRNA%3B PHO12 mRNA
tig00001372	Geneious	CDS	3726	5129	.	-	0	Name=PHO11 CDS%3B PHO12 CDS
tig00001372	Geneious	gene	1275	2848	.	-	.	Name=IMD2 gene
tig00001372	Geneious	mRNA	1275	2848	.	-	.	Name=IMD2 mRNA
tig00001372	Geneious	CDS	1275	2848	.	-	0	Name=IMD2 CDS
tig00001372	Geneious	telomere	229886	230686	.	+	.
tig00001372	Geneious	repeat_region	230625	230686	.	+	.	Name=repeat region
tig00001372	Geneious	repeat_region	230854	230915	.	+	.	Name=repeat region
tig00001372	Geneious	repeat_region	230949	231011	.	+	.	Name=repeat region
tig00001372	Geneious	repeat_region	255	316	.	-	.	Name=repeat region
tig00001372	Geneious	repeat_region	3	66	.	-	.	Name=repeat region
tig00001372	Geneious	repeat_region	230351	230624	.	+	.	Name=repeat region
tig00001372	Geneious	repeat_region	229886	230350	.	+	.	Name=repeat region
tig00001372	Geneious	rep_origin	228901	230037	.	-	.	Name=rep origin
tig00001372	Geneious	gene	227987	228212	.	-	.	Name=gene%3B hypothetical protein gene
tig00001372	Geneious	mRNA	227987	228212	.	-	.	Name=hypothetical protein mRNA%3B mRNA
tig00001372	Geneious	CDS	227987	228212	.	-	0	Name=hypothetical protein CDS
tig00001372	Geneious	gene	221726	223504	.	+	.	Name=SEO1 gene
tig00001372	Geneious	mRNA	221726	223504	.	+	.	Name=SEO1 mRNA
tig00001372	Geneious	CDS	221726	223504	.	+	0	Name=SEO1 CDS
tig00001372	Geneious	rep_origin	222193	222742	.	-	.	Name=rep origin
tig00001372	Geneious	gene	206035	206421	.	+	.
tig00001372	Geneious	gene	218811	219196	.	+	.
tig00001372	Geneious	mRNA	206035	206421	.	+	.	Name=hypothetical protein mRNA
tig00001372	Geneious	mRNA	218811	219196	.	+	.	Name=hypothetical protein mRNA
tig00001372	Geneious	CDS	206035	206421	.	+	0	Name=hypothetical protein CDS
tig00001372	Geneious	CDS	218811	219196	.	+	0	Name=hypothetical protein CDS
tig00001372	Geneious	gene	23062	23443	.	+	.
tig00001372	Geneious	gene	218336	218716	.	-	.
tig00001372	Geneious	mRNA	23062	23443	.	+	.	Name=hypothetical protein mRNA
tig00001372	Geneious	mRNA	218336	218716	.	-	.	Name=hypothetical protein mRNA
tig00001372	Geneious	CDS	23062	23443	.	+	0	Name=hypothetical protein CDS
tig00001372	Geneious	CDS	218336	218716	.	-	0	Name=hypothetical protein CDS
tig00001372	Geneious	gene	216635	217015	.	+	.	Name=TDA8 gene
tig00001372	Geneious	mRNA	216635	217015	.	+	.	Name=TDA8 mRNA
tig00001372	Geneious	CDS	216635	217015	.	+	0	Name=TDA8 CDS
tig00001372	Geneious	gene	20136	20418	.	+	.
tig00001372	Geneious	gene	208558	208842	.	-	.
tig00001372	Geneious	mRNA	20136	20418	.	+	.	Name=hypothetical protein mRNA
tig00001372	Geneious	mRNA	208558	208842	.	-	.	Name=hypothetical protein mRNA
tig00001372	Geneious	CDS	20136	20418	.	+	0	Name=hypothetical protein CDS
tig00001372	Geneious	CDS	208558	208842	.	-	0	Name=hypothetical protein CDS
tig00001372	Geneious	gene	207723	208013	.	+	.
tig00001372	Geneious	gene	20963	21261	.	-	.
tig00001372	Geneious	mRNA	207723	208013	.	+	.	Name=hypothetical protein mRNA
tig00001372	Geneious	mRNA	20963	21261	.	-	.	Name=hypothetical protein mRNA
tig00001372	Geneious	CDS	207723	208013	.	+	0	Name=hypothetical protein CDS
tig00001372	Geneious	CDS	20963	21261	.	-	0	Name=hypothetical protein CDS
tig00001372	Geneious	gene	202451	206418	.	+	.	Name=FLO9 gene
tig00001372	Geneious	mRNA	202451	206418	.	+	.	Name=FLO9 mRNA
tig00001372	Geneious	CDS	202451	206418	.	+	0	Name=FLO9 CDS
tig00001372	Geneious	rep_origin	199249	199484	.	-	.	Name=rep origin
tig00001372	Geneious	gene	197493	198866	.	-	.	Name=GDH3 gene
tig00001372	Geneious	mRNA	197493	198866	.	-	.	Name=GDH3 mRNA
tig00001372	Geneious	CDS	197493	198866	.	-	0	Name=GDH3 CDS
tig00001372	Geneious	gene	195734	196986	.	-	.	Name=BDH2 gene
tig00001372	Geneious	mRNA	195734	196986	.	-	.	Name=BDH2 mRNA
tig00001372	Geneious	CDS	195734	196986	.	-	0	Name=BDH2 CDS
tig00001372	Geneious	gene	194135	195282	.	-	.	Name=BDH1 gene
tig00001372	Geneious	mRNA	194135	195282	.	-	.	Name=BDH1 mRNA
tig00001372	Geneious	CDS	194135	195282	.	-	0	Name=BDH1 CDS
tig00001372	Geneious	gene	193291	193930	.	-	.	Name=ECM1 gene
tig00001372	Geneious	mRNA	193291	193930	.	-	.	Name=ECM1 mRNA
tig00001372	Geneious	CDS	193291	193930	.	-	0	Name=ECM1 CDS
tig00001372	Geneious	gene	191467	192975	.	-	.	Name=CNE1 gene
tig00001372	Geneious	mRNA	191467	192975	.	-	.	Name=CNE1 mRNA
tig00001372	Geneious	CDS	191467	192975	.	-	0	Name=CNE1 CDS
tig00001372	Geneious	gene	188540	191181	.	-	.	Name=GPB2 gene
tig00001372	Geneious	mRNA	188540	191181	.	-	.	Name=GPB2 mRNA
tig00001372	Geneious	CDS	188540	191181	.	-	0	Name=GPB2 CDS
tig00001372	Geneious	rep_origin	188262	188633	.	-	.	Name=rep origin
tig00001372	Geneious	gene	187725	188267	.	-	.	Name=PEX22 gene
tig00001372	Geneious	mRNA	187725	188267	.	-	.	Name=PEX22 mRNA
tig00001372	Geneious	CDS	187725	188267	.	-	0	Name=PEX22 CDS
tig00001372	Geneious	gene	185425	187563	.	+	.	Name=ACS1 gene
tig00001372	Geneious	mRNA	185425	187563	.	+	.	Name=ACS1 mRNA
tig00001372	Geneious	CDS	185425	187563	.	+	0	Name=ACS1 CDS
tig00001372	Geneious	gene	182202	184551	.	-	.	Name=FLC2 gene
tig00001372	Geneious	mRNA	182202	184551	.	-	.	Name=FLC2 mRNA
tig00001372	Geneious	CDS	182202	184551	.	-	0	Name=FLC2 CDS
tig00001372	Geneious	gene	178751	181890	.	-	.	Name=OAF1 gene
tig00001372	Geneious	mRNA	178751	181890	.	-	.	Name=OAF1 mRNA
tig00001372	Geneious	CDS	178751	181890	.	-	0	Name=OAF1 CDS
tig00001372	Geneious	gene	177863	178603	.	+	.	Name=AIM2 gene
tig00001372	Geneious	mRNA	177863	178603	.	+	.	Name=AIM2 mRNA
tig00001372	Geneious	CDS	177863	178603	.	+	0	Name=AIM2 CDS
tig00001372	Geneious	gene	175670	177657	.	+	.	Name=GEM1 gene
tig00001372	Geneious	mRNA	175670	177657	.	+	.	Name=GEM1 mRNA
tig00001372	Geneious	CDS	175670	177657	.	+	0	Name=GEM1 CDS
tig00001372	Geneious	gene	173603	175470	.	+	.	Name=SPC72 gene
tig00001372	Geneious	mRNA	173603	175470	.	+	.	Name=SPC72 mRNA
tig00001372	Geneious	CDS	173603	175470	.	+	0	Name=SPC72 CDS
tig00001372	Geneious	gene	173075	173431	.	+	.	Name=AIM1 gene
tig00001372	Geneious	mRNA	173075	173431	.	+	.	Name=AIM1 mRNA
tig00001372	Geneious	CDS	173075	173431	.	+	0	Name=AIM1 CDS
tig00001372	Geneious	gene	172611	172943	.	-	.
tig00001372	Geneious	mRNA	172611	172943	.	-	.	Name=hypothetical protein mRNA
tig00001372	Geneious	CDS	172611	172943	.	-	0	Name=hypothetical protein CDS
tig00001372	Geneious	gene	172000	172511	.	+	.	Name=GCV3 gene
tig00001372	Geneious	mRNA	172000	172511	.	+	.	Name=GCV3 mRNA
tig00001372	Geneious	CDS	172000	172511	.	+	0	Name=GCV3 CDS
tig00001372	Geneious	gene	169412	171767	.	+	.	Name=PTA1 gene
tig00001372	Geneious	mRNA	169412	171767	.	+	.	Name=PTA1 mRNA
tig00001372	Geneious	CDS	169412	171767	.	+	0	Name=PTA1 CDS
tig00001372	Geneious	gene	167901	169148	.	-	.	Name=ERV46 gene
tig00001372	Geneious	mRNA	167901	169148	.	-	.	Name=ERV46 mRNA
tig00001372	Geneious	CDS	167901	169148	.	-	0	Name=ERV46 CDS
tig00001372	Geneious	gene	165064	167624	.	-	.	Name=CDC24 gene
tig00001372	Geneious	mRNA	165064	167624	.	-	.	Name=CDC24 mRNA
tig00001372	Geneious	CDS	165064	167624	.	-	0	Name=CDC24 CDS
tig00001372	Geneious	gene	162952	164692	.	+	.	Name=CLN3 gene
tig00001372	Geneious	mRNA	162952	164692	.	+	.	Name=CLN3 mRNA
tig00001372	Geneious	CDS	162952	164692	.	+	0	Name=CLN3 CDS
tig00001372	Geneious	gene	160948	161755	.	+	.	Name=CYC3 gene
tig00001372	Geneious	mRNA	160948	161755	.	+	.	Name=CYC3 mRNA
tig00001372	Geneious	CDS	160948	161755	.	+	0	Name=CYC3 CDS
tig00001372	Geneious	rep_origin	159984	160216	.	-	.	Name=rep origin
tig00001372	Geneious	gene	157193	158695	.	-	.	Name=CDC19 gene
tig00001372	Geneious	mRNA	157193	158695	.	-	.	Name=CDC19 mRNA
tig00001372	Geneious	CDS	157193	158695	.	-	0	Name=CDC19 CDS
tig00001372	Geneious	gene	156964	157056	.	+	.
tig00001372	Geneious	mRNA	156964	157056	.	+	.	Name=hypothetical protein mRNA
tig00001372	Geneious	CDS	156964	157056	.	+	0	Name=hypothetical protein CDS
tig00001372	Geneious	gene	155659	156462	.	-	.
tig00001372	Geneious	mRNA	155659	156462	.	-	.	Name=hypothetical protein mRNA
tig00001372	Geneious	CDS	155659	156462	.	-	0	Name=hypothetical protein CDS
tig00001372	Geneious	gene	154331	155441	.	+	.	Name=RBG1 gene
tig00001372	Geneious	mRNA	154331	155441	.	+	.	Name=RBG1 mRNA
tig00001372	Geneious	CDS	154331	155441	.	+	0	Name=RBG1 CDS
tig00001372	Geneious	gene	151050	154057	.	-	.	Name=FUN12 gene
tig00001372	Geneious	mRNA	151050	154057	.	-	.	Name=FUN12 mRNA
tig00001372	Geneious	CDS	151050	154057	.	-	0	Name=FUN12 CDS
tig00001372	Geneious	gene	149898	150767	.	-	.	Name=MTW1 gene
tig00001372	Geneious	mRNA	149898	150767	.	-	.	Name=MTW1 mRNA
tig00001372	Geneious	CDS	149898	150767	.	-	0	Name=MTW1 CDS
tig00001372	Geneious	gene	148534	149775	.	+	.	Name=FUN19 gene
tig00001372	Geneious	mRNA	148534	149775	.	+	.	Name=FUN19 mRNA
tig00001372	Geneious	CDS	148534	149775	.	+	0	Name=FUN19 CDS
tig00001372	Geneious	gene	147258	147778	.	-	.	Name=POP5 gene
tig00001372	Geneious	mRNA	147258	147778	.	-	.	Name=POP5 mRNA
tig00001372	Geneious	CDS	147258	147778	.	-	0	Name=POP5 CDS
tig00001372	Geneious	gene	146010	147150	.	+	.	Name=PRP45 gene
tig00001372	Geneious	mRNA	146010	147150	.	+	.	Name=PRP45 mRNA
tig00001372	Geneious	CDS	146010	147150	.	+	0	Name=PRP45 CDS
tig00001372	Geneious	gene	143454	145735	.	+	.	Name=GIP4 gene
tig00001372	Geneious	mRNA	143454	145735	.	+	.	Name=GIP4 mRNA
tig00001372	Geneious	CDS	143454	145735	.	+	0	Name=GIP4 CDS
tig00001372	Geneious	gene	142733	143199	.	-	.	Name=SNC1 gene
tig00001372	Geneious	mRNA	143098	143199	.	-	.	Name=SNC1 mRNA;ID=ISyX++t3KBIB0Bvm6W1jFIJllAA.1652074420855.882
tig00001372	Geneious	mRNA	142733	142984	.	-	.	Name=SNC1 mRNA;ID=ISyX++t3KBIB0Bvm6W1jFIJllAA.1652074420855.882
tig00001372	Geneious	CDS	143098	143199	.	-	0	Name=SNC1 CDS;ID=ISyX++t3KBIB0Bvm6W1jFIJllAA.1652074420855.883
tig00001372	Geneious	CDS	142733	142984	.	-	0	Name=SNC1 CDS;ID=ISyX++t3KBIB0Bvm6W1jFIJllAA.1652074420855.883
tig00001372	Geneious	gene	138218	142630	.	+	.	Name=MYO4 gene
tig00001372	Geneious	mRNA	138218	142630	.	+	.	Name=MYO4 mRNA
tig00001372	Geneious	CDS	138218	142630	.	+	0	Name=MYO4 CDS
tig00001372	Geneious	gene	136006	137590	.	-	.	Name=FRT2 gene
tig00001372	Geneious	mRNA	136006	137590	.	-	.	Name=FRT2 mRNA
tig00001372	Geneious	CDS	136006	137590	.	-	0	Name=FRT2 CDS
tig00001372	Geneious	gene	135022	135807	.	-	.	Name=SAW1 gene
tig00001372	Geneious	mRNA	135022	135807	.	-	.	Name=SAW1 mRNA
tig00001372	Geneious	CDS	135022	135807	.	-	0	Name=SAW1 CDS
tig00001372	Geneious	gene	130800	134864	.	+	.	Name=DRS2 gene
tig00001372	Geneious	mRNA	130800	134864	.	+	.	Name=DRS2 mRNA
tig00001372	Geneious	CDS	130800	134864	.	+	0	Name=DRS2 CDS
tig00001372	Geneious	gene	130629	131192	.	-	.
tig00001372	Geneious	ncRNA	130629	131192	.	-	.	Name=HRA1 ncRNA
tig00001372	Geneious	gene	129352	130272	.	+	.	Name=MAK16 gene
tig00001372	Geneious	mRNA	129352	130272	.	+	.	Name=MAK16 mRNA
tig00001372	Geneious	CDS	129352	130272	.	+	0	Name=MAK16 CDS
tig00001372	Geneious	gene	124626	128932	.	+	.	Name=LTE1 gene
tig00001372	Geneious	mRNA	124626	128932	.	+	.	Name=LTE1 mRNA
tig00001372	Geneious	CDS	124626	128932	.	+	0	Name=LTE1 CDS
tig00001372	Geneious	gene	121945	124226	.	+	.	Name=PMT2 gene
tig00001372	Geneious	mRNA	121945	124226	.	+	.	Name=PMT2 mRNA
tig00001372	Geneious	CDS	121945	124226	.	+	0	Name=PMT2 CDS
tig00001372	Geneious	gene	120068	121621	.	+	.	Name=FUN26 gene
tig00001372	Geneious	mRNA	120068	121621	.	+	.	Name=FUN26 mRNA
tig00001372	Geneious	CDS	120068	121621	.	+	0	Name=FUN26 CDS
tig00001372	Geneious	gene	117142	119654	.	+	.	Name=CCR4 gene
tig00001372	Geneious	mRNA	117142	119654	.	+	.	Name=CCR4 mRNA
tig00001372	Geneious	CDS	117142	119654	.	+	0	Name=CCR4 CDS
tig00001372	Geneious	gene	115886	116887	.	+	.	Name=ATS1 gene
tig00001372	Geneious	mRNA	115886	116887	.	+	.	Name=ATS1 mRNA
tig00001372	Geneious	CDS	115886	116887	.	+	0	Name=ATS1 CDS
tig00001372	Geneious	gene	112188	115582	.	-	.	Name=FUN30 gene
tig00001372	Geneious	mRNA	112188	115582	.	-	.	Name=FUN30 mRNA
tig00001372	Geneious	CDS	112188	115582	.	-	0	Name=FUN30 CDS
tig00001372	Geneious	gene	110965	111939	.	+	.
tig00001372	Geneious	mRNA	110965	111939	.	+	.	Name=hypothetical protein mRNA
tig00001372	Geneious	CDS	110965	111939	.	+	0	Name=hypothetical protein CDS
tig00001372	Geneious	gene	106214	110281	.	-	.	Name=PSK1 gene
tig00001372	Geneious	mRNA	106214	110281	.	-	.	Name=PSK1 mRNA
tig00001372	Geneious	CDS	106214	110281	.	-	0	Name=PSK1 CDS
tig00001372	Geneious	rep_origin	105912	106160	.	-	.	Name=rep origin
tig00001372	Geneious	gene	103726	105631	.	-	.	Name=TPD3 gene
tig00001372	Geneious	mRNA	103726	105631	.	-	.	Name=TPD3 mRNA
tig00001372	Geneious	CDS	103726	105631	.	-	0	Name=TPD3 CDS
tig00001372	Geneious	gene	102407	103605	.	+	.	Name=NTG1 gene
tig00001372	Geneious	mRNA	102407	103605	.	+	.	Name=NTG1 mRNA
tig00001372	Geneious	CDS	102407	103605	.	+	0	Name=NTG1 CDS
tig00001372	Geneious	gene	101493	102259	.	+	.	Name=SYN8 gene
tig00001372	Geneious	mRNA	101493	102259	.	+	.	Name=SYN8 mRNA
tig00001372	Geneious	CDS	101493	102259	.	+	0	Name=SYN8 CDS
tig00001372	Geneious	gene	100026	101242	.	-	.	Name=DEP1 gene
tig00001372	Geneious	mRNA	100026	101242	.	-	.	Name=DEP1 mRNA
tig00001372	Geneious	CDS	100026	101242	.	-	0	Name=DEP1 CDS
tig00001372	Geneious	gene	98530	99715	.	-	.	Name=CYS3 gene
tig00001372	Geneious	mRNA	98530	99715	.	-	.	Name=CYS3 mRNA
tig00001372	Geneious	CDS	98530	99715	.	-	0	Name=CYS3 CDS
tig00001372	Geneious	gene	96437	98314	.	-	.	Name=SWC3 gene
tig00001372	Geneious	mRNA	96437	98314	.	-	.	Name=SWC3 mRNA
tig00001372	Geneious	CDS	96437	98314	.	-	0	Name=SWC3 CDS
tig00001372	Geneious	gene	94848	96329	.	+	.	Name=MDM10 gene
tig00001372	Geneious	mRNA	94848	96329	.	+	.	Name=MDM10 mRNA
tig00001372	Geneious	CDS	94848	96329	.	+	0	Name=MDM10 CDS
tig00001372	Geneious	gene	93880	94659	.	-	.	Name=SPO7 gene
tig00001372	Geneious	mRNA	93880	94659	.	-	.	Name=SPO7 mRNA
tig00001372	Geneious	CDS	93880	94659	.	-	0	Name=SPO7 CDS
tig00001372	Geneious	gene	93003	93599	.	-	.	Name=FUN14 gene
tig00001372	Geneious	mRNA	93003	93599	.	-	.	Name=FUN14 mRNA
tig00001372	Geneious	CDS	93003	93599	.	-	0	Name=FUN14 CDS
tig00001372	Geneious	gene	92168	92814	.	+	.	Name=ERP2 gene
tig00001372	Geneious	mRNA	92168	92814	.	+	.	Name=ERP2 mRNA
tig00001372	Geneious	CDS	92168	92814	.	+	0	Name=ERP2 CDS
tig00001372	Geneious	LTR	91521	91682	.	+	.	Name=Ty1 LTR
tig00001372	Geneious	gene	89082	91010	.	+	.	Name=SSA1 gene
tig00001372	Geneious	mRNA	89082	91010	.	+	.	Name=SSA1 mRNA
tig00001372	Geneious	CDS	89082	91010	.	+	0	Name=SSA1 CDS
tig00001372	Geneious	gene	87358	88342	.	-	.	Name=EFB1 gene
tig00001372	Geneious	mRNA	88263	88342	.	-	.	Name=EFB1 mRNA;ID=ISyX++t3KBIB0Bvm6W1jFIJllAA.1652074420859.884
tig00001372	Geneious	mRNA	87358	87898	.	-	.	Name=EFB1 mRNA;ID=ISyX++t3KBIB0Bvm6W1jFIJllAA.1652074420859.884
tig00001372	Geneious	CDS	88263	88342	.	-	0	Name=EFB1 CDS;ID=ISyX++t3KBIB0Bvm6W1jFIJllAA.1652074420859.885
tig00001372	Geneious	CDS	87358	87898	.	-	0	Name=EFB1 CDS;ID=ISyX++t3KBIB0Bvm6W1jFIJllAA.1652074420859.885
tig00001372	Geneious	gene	88049	88150	.	-	.
tig00001372	Geneious	ncRNA	88049	88150	.	-	.	Name=SNR18 ncRNA
tig00001372	Geneious	gene	82989	86812	.	-	.	Name=VPS8 gene
tig00001372	Geneious	mRNA	82989	86812	.	-	.	Name=VPS8 mRNA
tig00001372	Geneious	CDS	82989	86812	.	-	0	Name=VPS8 CDS
tig00001372	Geneious	rep_origin	82832	83819	.	-	.	Name=rep origin
tig00001372	Geneious	gene	79362	82926	.	+	.	Name=TFC3 gene
tig00001372	Geneious	mRNA	79362	79431	.	+	.	Name=TFC3 mRNA;ID=ISyX++t3KBIB0Bvm6W1jFIJllAA.1652074420860.886
tig00001372	Geneious	mRNA	79522	82926	.	+	.	Name=TFC3 mRNA;ID=ISyX++t3KBIB0Bvm6W1jFIJllAA.1652074420860.886
tig00001372	Geneious	CDS	79362	79431	.	+	0	Name=TFC3 CDS;ID=ISyX++t3KBIB0Bvm6W1jFIJllAA.1652074420860.887
tig00001372	Geneious	CDS	79522	82926	.	+	0	Name=TFC3 CDS;ID=ISyX++t3KBIB0Bvm6W1jFIJllAA.1652074420860.887
tig00001372	Geneious	centromere	78946	79063	.	-	.	Name=CEN1 centromere
tig00001372	Geneious	centromere	79054	79063	.	-	.	Name=CEN1 CDEI of CEN1 centromere
tig00001372	Geneious	centromere	78971	79053	.	-	.	Name=CEN1 CDEII of CEN1 centromere
tig00001372	Geneious	centromere	78946	78970	.	-	.	Name=CEN1 CDEIII of CEN1 centromere
tig00001372	Geneious	gene	76653	78271	.	-	.	Name=NUP60 gene
tig00001372	Geneious	mRNA	76653	78271	.	-	.	Name=NUP60 mRNA
tig00001372	Geneious	CDS	76653	78271	.	-	0	Name=NUP60 CDS
tig00001372	Geneious	gene	75807	76465	.	+	.	Name=ERP1 gene
tig00001372	Geneious	mRNA	75807	76465	.	+	.	Name=ERP1 mRNA
tig00001372	Geneious	CDS	75807	76465	.	+	0	Name=ERP1 CDS
tig00001372	Geneious	gene	74247	75527	.	-	.	Name=SWD1 gene
tig00001372	Geneious	mRNA	74247	75527	.	-	.	Name=SWD1 mRNA
tig00001372	Geneious	CDS	74247	75527	.	-	0	Name=SWD1 CDS
tig00001372	Geneious	gene	71915	73780	.	+	.	Name=RFA1 gene
tig00001372	Geneious	mRNA	71915	73780	.	+	.	Name=RFA1 mRNA
tig00001372	Geneious	CDS	71915	73780	.	+	0	Name=RFA1 CDS
tig00001372	Geneious	gene	70742	71568	.	-	.	Name=SEN34 gene
tig00001372	Geneious	mRNA	70742	71568	.	-	.	Name=SEN34 mRNA
tig00001372	Geneious	CDS	70742	71568	.	-	0	Name=SEN34 CDS
tig00001372	Geneious	rep_origin	70408	70628	.	-	.	Name=rep origin
tig00001372	Geneious	LTR	70297	70430	.	+	.	Name=Ty1 LTR
tig00001372	Geneious	mobile_element	64375	70296	.	+	.	Name=mobile element
tig00001372	Geneious	LTR	64375	64711	.	+	.	Name=Ty1 LTR
tig00001372	Geneious	LTR	69960	70296	.	+	.	Name=Ty1 LTR
tig00001372	Geneious	gene	66348	69937	.	+	.
tig00001372	Geneious	CDS	66348	69937	.	+	0	Name=hypothetical protein CDS
tig00001372	Geneious	gene	64671	65992	.	+	.
tig00001372	Geneious	CDS	64671	65992	.	+	0	Name=hypothetical protein CDS
tig00001372	Geneious	gene	64198	64270	.	-	.
tig00001372	Geneious	tRNA	64198	64270	.	-	.	Name=tRNA-Ala
tig00001372	Geneious	gene	61666	63796	.	+	.	Name=BUD14 gene
tig00001372	Geneious	mRNA	61666	63796	.	+	.	Name=BUD14 mRNA
tig00001372	Geneious	CDS	61666	63796	.	+	0	Name=BUD14 CDS
tig00001372	Geneious	gene	60242	61162	.	-	.	Name=ADE1 gene
tig00001372	Geneious	mRNA	60242	61162	.	-	.	Name=ADE1 mRNA
tig00001372	Geneious	CDS	60242	61162	.	-	0	Name=ADE1 CDS
tig00001372	Geneious	gene	58835	60141	.	+	.	Name=KIN3 gene
tig00001372	Geneious	mRNA	58835	60141	.	+	.	Name=KIN3 mRNA
tig00001372	Geneious	CDS	58835	60141	.	+	0	Name=KIN3 CDS
tig00001372	Geneious	gene	55407	58328	.	+	.	Name=CDC15 gene
tig00001372	Geneious	mRNA	55407	58328	.	+	.	Name=CDC15 mRNA
tig00001372	Geneious	CDS	55407	58328	.	+	0	Name=CDC15 CDS
tig00001372	Geneious	rep_origin	54140	54386	.	-	.	Name=rep origin
tig00001372	Geneious	gene	53525	53692	.	+	.	Name=PAU7 gene
tig00001372	Geneious	mRNA	53525	53692	.	+	.	Name=PAU7 mRNA
tig00001372	Geneious	CDS	53525	53692	.	+	0	Name=PAU7 CDS
tig00001372	Geneious	gene	50734	51272	.	+	.
tig00001372	Geneious	mRNA	50734	51272	.	+	.	Name=hypothetical protein mRNA
tig00001372	Geneious	CDS	50734	51272	.	+	0	Name=hypothetical protein CDS
tig00001372	Geneious	gene	49302	49415	.	-	.	Name=SUP56 gene%3B SUP53 gene%3B SUP54 gene%3B gene
tig00001372	Geneious	tRNA	49378	49415	.	-	.	Name=SUP53 tRNA%3B SUP54 tRNA%3B SUP56 tRNA%3B tRNA-Leu;ID=ISyX++t3KBIB0Bvm6W1jFIJllAA.1652074420863.888
tig00001372	Geneious	tRNA	49302	49345	.	-	.	Name=SUP53 tRNA%3B SUP54 tRNA%3B SUP56 tRNA%3B tRNA-Leu;ID=ISyX++t3KBIB0Bvm6W1jFIJllAA.1652074420863.888
tig00001372	Geneious	gene	46080	46788	.	-	.	Name=UIP3 gene
tig00001372	Geneious	mRNA	46080	46788	.	-	.	Name=UIP3 mRNA
tig00001372	Geneious	CDS	46080	46788	.	-	0	Name=UIP3 CDS
tig00001372	Geneious	gene	44961	45665	.	-	.
tig00001372	Geneious	mRNA	44961	45665	.	-	.	Name=hypothetical protein mRNA
tig00001372	Geneious	CDS	44961	45665	.	-	0	Name=hypothetical protein CDS
tig00001372	Geneious	gene	44012	44236	.	-	.
tig00001372	Geneious	mRNA	44012	44236	.	-	.	Name=hypothetical protein mRNA
tig00001372	Geneious	CDS	44012	44236	.	-	0	Name=hypothetical protein CDS
tig00001372	Geneious	gene	42826	43722	.	-	.	Name=PRM9 gene
tig00001372	Geneious	mRNA	42826	43722	.	-	.	Name=PRM9 mRNA
tig00001372	Geneious	CDS	42826	43722	.	-	0	Name=PRM9 CDS
tig00001372	Geneious	gene	41748	42452	.	-	.	Name=MST28 gene%3B MST27 gene
tig00001372	Geneious	mRNA	41748	42452	.	-	.	Name=MST28 mRNA%3B MST27 mRNA
tig00001372	Geneious	CDS	41748	42452	.	-	0	Name=MST28 CDS%3B MST27 CDS
tig00001372	Geneious	LTR	40802	41133	.	-	.	Name=Ty2 LTR%3B Ty1 LTR
tig00001372	Geneious	gene	38302	40366	.	-	.	Name=YAT1 gene
tig00001372	Geneious	mRNA	38302	40366	.	-	.	Name=YAT1 mRNA
tig00001372	Geneious	CDS	38302	40366	.	-	0	Name=YAT1 CDS
tig00001372	Geneious	gene	38141	38221	.	+	.
tig00001372	Geneious	mRNA	38141	38221	.	+	.	Name=hypothetical protein mRNA
tig00001372	Geneious	CDS	38141	38221	.	+	0	Name=hypothetical protein CDS
tig00001372	Geneious	gene	34371	37937	.	-	.	Name=SWH1 gene
tig00001372	Geneious	mRNA	34371	37937	.	-	.	Name=SWH1 mRNA
tig00001372	Geneious	CDS	34371	37937	.	-	0	Name=SWH1 CDS
tig00001372	Geneious	gene	22557	27171	.	-	.	Name=FLO1 gene
tig00001372	Geneious	mRNA	22557	27171	.	-	.	Name=FLO1 mRNA
tig00001372	Geneious	CDS	22557	27171	.	-	0	Name=FLO1 CDS
tig00001372	Geneious	rep_origin	14938	15693	.	-	.	Name=rep origin
tig00001372	Geneious	gene	7698	8183	.	-	.
tig00001372	Geneious	mRNA	7698	8183	.	-	.	Name=hypothetical protein mRNA
tig00001372	Geneious	CDS	7698	8183	.	-	0	Name=hypothetical protein CDS
tig00001372	Geneious	rep_origin	6544	7709	.	-	.	Name=rep origin
tig00001372	Geneious	telomere	365	1181	.	-	.
tig00001372	Geneious	repeat_region	721	1181	.	-	.	Name=repeat region
tig00001372	Geneious	repeat_region	230766	230861	.	+	.	Name=repeat region
tig00001372	Geneious	repeat_region	230949	231046	.	+	.	Name=repeat region
tig00001372	Geneious	repeat_region	365	470	.	-	.	Name=repeat region
tig00001372	Geneious	repeat_region	40	135	.	-	.	Name=repeat region
tig00001372	Geneious	gene	53765	53893	.	+	.	Name=PAU9 gene
tig00001372	Geneious	gene	228757	228885	.	+	.	Name=PAU9 gene
tig00001372	Geneious	mRNA	53765	53893	.	+	.	Name=PAU9 mRNA
tig00001372	Geneious	mRNA	228757	228885	.	+	.	Name=PAU9 mRNA
tig00001372	Geneious	CDS	53765	53893	.	+	0	Name=PAU9 CDS
tig00001372	Geneious	CDS	228757	228885	.	+	0	Name=PAU9 CDS
tig00001372	Geneious	gene	64671	69937	.	+	.
tig00001372	Geneious	CDS	64671	65974	.	+	0	Name=hypothetical protein CDS;ID=ISyX++t3KBIB0Bvm6W1jFIJllAA.1652074420867.889
tig00001372	Geneious	CDS	65976	69937	.	+	0	Name=hypothetical protein CDS;ID=ISyX++t3KBIB0Bvm6W1jFIJllAA.1652074420867.889
tig00001372	Geneious	LTR	47336	47415	.	-	.	Name=Ty1 LTR
tig00001372	Geneious	repeat_region	230631	230673	.	+	.	Name=repeat region
tig00001372	Geneious	repeat_region	230693	230744	.	+	.	Name=repeat region
tig00001372	Geneious	repeat_region	230740	230783	.	+	.	Name=repeat region
tig00001372	Geneious	repeat_region	230882	230927	.	+	.	Name=repeat region
tig00001372	Geneious	repeat_region	230956	231000	.	+	.	Name=repeat region
tig00001372	Geneious	repeat_region	230988	231037	.	+	.	Name=repeat region
tig00001372	Geneious	repeat_region	231019	231064	.	+	.	Name=repeat region
tig00001372	Geneious	repeat_region	152	199	.	-	.	Name=repeat region
tig00001372	Geneious	repeat_region	15	59	.	-	.	Name=repeat region
tig00001372	Geneious	LTR	64573	64711	.	+	.	Name=Ty1 LTR
tig00001372	Geneious	LTR	70158	70296	.	+	.	Name=Ty1 LTR
tig00001372	Geneious	LTR	40908	41133	.	-	.	Name=Ty1 LTR
tig00001372	Geneious	gene	69999	70181	.	-	.
tig00001372	Geneious	gene	64414	64596	.	-	.
tig00001372	Geneious	mRNA	69999	70181	.	-	.	Name=hypothetical protein mRNA
tig00001372	Geneious	mRNA	64414	64596	.	-	.	Name=hypothetical protein mRNA
tig00001372	Geneious	CDS	69999	70181	.	-	0	Name=hypothetical protein CDS
tig00001372	Geneious	CDS	64414	64596	.	-	0	Name=hypothetical protein CDS
tig00001372	Geneious	LTR	47388	47415	.	-	.	Name=Ty1 LTR
tig00001372	Geneious	LTR	41106	41133	.	-	.	Name=Ty1 LTR
tig00001372	Geneious	LTR	47854	47937	.	-	.	Name=Ty3 LTR
tig00001372	Geneious	LTR	40803	41139	.	-	.	Name=Ty1 LTR
tig00001372	Geneious	mobile_element	64375	69864	.	+	.	Name=mobile element
tig00001372	Geneious	gene	64671	69484	.	+	.
tig00001372	Geneious	CDS	64671	65974	.	+	0	Name=hypothetical protein CDS;ID=ISyX++t3KBIB0Bvm6W1jFIJllAA.1652074420868.890
tig00001372	Geneious	CDS	65976	69484	.	+	0	Name=hypothetical protein CDS;ID=ISyX++t3KBIB0Bvm6W1jFIJllAA.1652074420868.890
tig00001372	Geneious	LTR	40803	41133	.	-	.	Name=Ty2 LTR%3B Ty1 LTR
tig00001372	Geneious	CDS	64671	65971	.	+	0	Name=hypothetical protein CDS;ID=ISyX++t3KBIB0Bvm6W1jFIJllAA.1652074420868.891
tig00001372	Geneious	CDS	65973	69937	.	+	0	Name=hypothetical protein CDS;ID=ISyX++t3KBIB0Bvm6W1jFIJllAA.1652074420868.891
tig00001372	Geneious	LTR	68553	68859	.	-	.	Name=Ty1 LTR
tig00001372	Geneious	gene	40854	40958	.	-	.
tig00001372	Geneious	mRNA	40854	40958	.	-	.	Name=hypothetical protein mRNA
tig00001372	Geneious	CDS	40854	40958	.	-	0	Name=hypothetical protein CDS
tig00001372	Geneious	mobile_element	64375	70097	.	+	.	Name=mobile element
tig00001372	Geneious	LTR	47277	47415	.	-	.	Name=Ty1 LTR
tig00001372	Geneious	gene	229895	230195	.	-	.
tig00001372	Geneious	mRNA	229895	230195	.	-	.	Name=hypothetical protein mRNA
tig00001372	Geneious	CDS	229895	230195	.	-	0	Name=hypothetical protein CDS
tig00001372	Geneious	gene	53525	53893	.	+	.	Name=PAU5 gene
tig00001372	Geneious	mRNA	53525	53893	.	+	.	Name=PAU5 mRNA
tig00001372	Geneious	CDS	53525	53893	.	+	0	Name=PAU5 CDS
tig00001372	Geneious	repeat_region	230667	230713	.	+	.	Name=repeat region
tig00001372	Geneious	repeat_region	230782	230833	.	+	.	Name=repeat region
tig00001372	Geneious	repeat_region	230794	230845	.	+	.	Name=repeat region
tig00001372	Geneious	repeat_region	230899	230947	.	+	.	Name=repeat region
tig00001372	Geneious	repeat_region	230959	231006	.	+	.	Name=repeat region
tig00001372	Geneious	repeat_region	231002	231051	.	+	.	Name=repeat region
tig00001372	Geneious	repeat_region	412	457	.	-	.	Name=repeat region
tig00001372	Geneious	repeat_region	360	408	.	-	.	Name=repeat region
tig00001372	Geneious	repeat_region	314	364	.	-	.	Name=repeat region
tig00001372	Geneious	repeat_region	133	182	.	-	.	Name=repeat region
tig00001372	Geneious	repeat_region	74	121	.	-	.	Name=repeat region
tig00001372	Geneious	repeat_region	230693	230728	.	+	.	Name=repeat region
tig00001372	Geneious	repeat_region	230740	230770	.	+	.	Name=repeat region
tig00001372	Geneious	repeat_region	230752	230783	.	+	.	Name=repeat region
tig00001372	Geneious	repeat_region	230813	230845	.	+	.	Name=repeat region
tig00001372	Geneious	repeat_region	230833	230866	.	+	.	Name=repeat region
tig00001372	Geneious	repeat_region	230882	230915	.	+	.	Name=repeat region
tig00001372	Geneious	repeat_region	230909	230940	.	+	.	Name=repeat region
tig00001372	Geneious	repeat_region	230956	230987	.	+	.	Name=repeat region
tig00001372	Geneious	repeat_region	231013	231045	.	+	.	Name=repeat region
tig00001372	Geneious	repeat_region	231033	231064	.	+	.	Name=repeat region
tig00001372	Geneious	repeat_region	392	424	.	-	.	Name=repeat region
tig00001372	Geneious	repeat_region	321	353	.	-	.	Name=repeat region
tig00001372	Geneious	repeat_region	215	246	.	-	.	Name=repeat region
tig00001372	Geneious	repeat_region	166	199	.	-	.	Name=repeat region
tig00001372	Geneious	repeat_region	125	158	.	-	.	Name=repeat region
tig00001372	Geneious	repeat_region	86	118	.	-	.	Name=repeat region
tig00001372	Geneious	repeat_region	58	92	.	-	.	Name=repeat region
tig00001372	Geneious	repeat_region	13	45	.	-	.	Name=repeat region
tig00001372	Geneious	gene	228088	228318	.	-	.
tig00001372	Geneious	mRNA	228088	228318	.	-	.	Name=hypothetical protein mRNA
tig00001372	Geneious	CDS	228088	228318	.	-	0	Name=hypothetical protein CDS
tig00001372	Geneious	LTR	40854	41133	.	-	.	Name=Ty1 LTR
tig00001372	Geneious	LTR	47660	47937	.	-	.	Name=Ty3 LTR
tig00001372	Geneious	LTR	64375	64515	.	+	.	Name=Ty1 LTR
tig00001372	Geneious	LTR	69960	70100	.	+	.	Name=Ty1 LTR
tig00001372	Geneious	LTR	40993	41133	.	-	.	Name=Ty1 LTR
tig00001372	Geneious	LTR	64375	64436	.	+	.	Name=Ty1 LTR
tig00001372	Geneious	LTR	69960	70021	.	+	.	Name=Ty1 LTR
tig00001372	Geneious	LTR	41072	41133	.	-	.	Name=Ty1 LTR
tig00001372	Geneious	LTR	40798	41133	.	-	.	Name=Ty2 LTR
tig00001372	Geneious	LTR	64589	64711	.	+	.	Name=Ty1 LTR
tig00001372	Geneious	LTR	70174	70296	.	+	.	Name=Ty1 LTR
tig00001372	Geneious	LTR	40810	41133	.	-	.	Name=Ty2 LTR
tig00001372	Geneious	repeat_region	384	455	.	-	.	Name=repeat region
tig00001372	Geneious	repeat_region	267	348	.	-	.	Name=repeat region
tig00001372	Geneious	rep_origin	228885	230202	.	-	.	Name=rep origin
tig00001372	Geneious	repeat_region	230826	230884	.	+	.	Name=repeat region
tig00001372	Geneious	repeat_region	230925	230986	.	+	.	Name=repeat region
tig00001372	Geneious	repeat_region	230961	231020	.	+	.	Name=repeat region
tig00001372	Geneious	repeat_region	231004	231065	.	+	.	Name=repeat region
tig00001372	Geneious	repeat_region	105	165	.	-	.	Name=repeat region
tig00001372	Geneious	repeat_region	63	119	.	-	.	Name=repeat region
tig00001372	Geneious	rep_origin	229710	230210	.	-	.	Name=rep origin
tig00001372	Geneious	CDS	64671	65970	.	+	0	Name=hypothetical protein CDS;ID=ISyX++t3KBIB0Bvm6W1jFIJllAA.1652074420875.892
tig00001372	Geneious	CDS	65972	69937	.	+	0	Name=hypothetical protein CDS;ID=ISyX++t3KBIB0Bvm6W1jFIJllAA.1652074420875.892
tig00001372	Geneious	repeat_region	230778	230864	.	+	.	Name=repeat region
tig00001372	Geneious	repeat_region	230878	230966	.	+	.	Name=repeat region
tig00001372	Geneious	repeat_region	230976	231068	.	+	.	Name=repeat region
tig00001372	Geneious	repeat_region	306	392	.	-	.	Name=repeat region
tig00001372	Geneious	repeat_region	230750	230814	.	+	.	Name=repeat region
tig00001372	Geneious	repeat_region	230919	230989	.	+	.	Name=repeat region
tig00001372	Geneious	repeat_region	410	474	.	-	.	Name=repeat region
tig00001372	Geneious	repeat_region	285	357	.	-	.	Name=repeat region
tig00001372	Geneious	repeat_region	179	248	.	-	.	Name=repeat region
tig00001372	Geneious	repeat_region	26	94	.	-	.	Name=repeat region
tig00001372	Geneious	repeat_region	230939	231002	.	+	.	Name=repeat region
tig00001372	Geneious	repeat_region	273	333	.	-	.	Name=repeat region
tig00001372	Geneious	repeat_region	115	178	.	-	.	Name=repeat region
tig00001372	Geneious	repeat_region	72	227	.	-	.	Name=repeat region
tig00001372	Geneious	gene	89082	90998	.	+	.	Name=SSA2 gene
tig00001372	Geneious	mRNA	89082	90998	.	+	.	Name=SSA2 mRNA
tig00001372	Geneious	CDS	89082	90998	.	+	0	Name=SSA2 CDS
tig00001372	Geneious	gene	66470	69937	.	+	.
tig00001372	Geneious	CDS	66470	69937	.	+	0	Name=hypothetical protein CDS
tig00001372	Geneious	mobile_element	64375	70294	.	+	.	Name=mobile element
tig00001372	Geneious	LTR	64375	64709	.	+	.	Name=Ty1 LTR
tig00001372	Geneious	LTR	69960	70294	.	+	.	Name=Ty1 LTR
tig00001372	Geneious	repeat_region	230754	230806	.	+	.	Name=repeat region
tig00001372	Geneious	repeat_region	230841	230894	.	+	.	Name=repeat region
tig00001372	Geneious	repeat_region	230911	230962	.	+	.	Name=repeat region
tig00001372	Geneious	repeat_region	230977	231031	.	+	.	Name=repeat region
tig00001372	Geneious	repeat_region	398	452	.	-	.	Name=repeat region
tig00001372	Geneious	repeat_region	310	359	.	-	.	Name=repeat region
tig00001372	Geneious	repeat_region	266	314	.	-	.	Name=repeat region
tig00001372	Geneious	repeat_region	238	286	.	-	.	Name=repeat region
tig00001372	Geneious	repeat_region	47	96	.	-	.	Name=repeat region
tig00001372	Geneious	repeat_region	3	57	.	-	.	Name=repeat region
tig00001372	Geneious	repeat_region	230740	230787	.	+	.	Name=repeat region
tig00001372	Geneious	repeat_region	230800	230848	.	+	.	Name=repeat region
tig00001372	Geneious	repeat_region	230871	230918	.	+	.	Name=repeat region
tig00001372	Geneious	repeat_region	230941	230991	.	+	.	Name=repeat region
tig00001372	Geneious	repeat_region	230975	231022	.	+	.	Name=repeat region
tig00001372	Geneious	repeat_region	231019	231067	.	+	.	Name=repeat region
tig00001372	Geneious	repeat_region	421	465	.	-	.	Name=repeat region
tig00001372	Geneious	repeat_region	395	442	.	-	.	Name=repeat region
tig00001372	Geneious	repeat_region	346	393	.	-	.	Name=repeat region
tig00001372	Geneious	repeat_region	211	261	.	-	.	Name=repeat region
tig00001372	Geneious	repeat_region	184	227	.	-	.	Name=repeat region
tig00001372	Geneious	repeat_region	120	170	.	-	.	Name=repeat region
tig00001372	Geneious	repeat_region	70	118	.	-	.	Name=repeat region
tig00001372	Geneious	mobile_element	64375	70275	.	+	.	Name=mobile element
tig00001372	Geneious	LTR	64375	64690	.	+	.	Name=Ty1 LTR
tig00001372	Geneious	LTR	69960	70275	.	+	.	Name=Ty1 LTR
tig00001372	Geneious	centromere	99923	99932	.	+	.	Name=CEN15 CDEI of CEN15 centromere
tig00001372	Geneious	mobile_element	64374	70295	.	+	.	Name=mobile element
tig00001372	Geneious	LTR	47085	47416	.	-	.	Name=Ty1 LTR
tig00001372	Geneious	LTR	40800	41134	.	-	.	Name=Ty2 LTR
tig00001372	Geneious	LTR	40801	41132	.	-	.	Name=Ty2 LTR
tig00001372	Geneious	LTR	47599	47938	.	-	.	Name=Ty3 LTR
tig00001372	Geneious	LTR	40803	41134	.	-	.	Name=Ty2 LTR
tig00001372	Geneious	LTR	47083	47414	.	-	.	Name=Ty1 LTR
tig00001372	Geneious	repeat_region	230631	230648	.	+	.	Name=repeat region
tig00001372	Geneious	repeat_region	230649	230665	.	+	.	Name=repeat region
tig00001372	Geneious	repeat_region	230669	230686	.	+	.	Name=repeat region
tig00001372	Geneious	repeat_region	230680	230697	.	+	.	Name=repeat region
tig00001372	Geneious	repeat_region	230701	230718	.	+	.	Name=repeat region
tig00001372	Geneious	repeat_region	230716	230735	.	+	.	Name=repeat region
tig00001372	Geneious	repeat_region	230740	230756	.	+	.	Name=repeat region
tig00001372	Geneious	repeat_region	230758	230775	.	+	.	Name=repeat region
tig00001372	Geneious	repeat_region	230771	230788	.	+	.	Name=repeat region
tig00001372	Geneious	repeat_region	230800	230817	.	+	.	Name=repeat region
tig00001372	Geneious	repeat_region	230813	230831	.	+	.	Name=repeat region
tig00001372	Geneious	repeat_region	230827	230843	.	+	.	Name=repeat region
tig00001372	Geneious	repeat_region	230839	230856	.	+	.	Name=repeat region
tig00001372	Geneious	repeat_region	230854	230870	.	+	.	Name=repeat region
tig00001372	Geneious	repeat_region	230871	230888	.	+	.	Name=repeat region
tig00001372	Geneious	repeat_region	230888	230905	.	+	.	Name=repeat region
tig00001372	Geneious	repeat_region	230903	230919	.	+	.	Name=repeat region
tig00001372	Geneious	repeat_region	230915	230932	.	+	.	Name=repeat region
tig00001372	Geneious	repeat_region	230928	230945	.	+	.	Name=repeat region
tig00001372	Geneious	repeat_region	230962	230979	.	+	.	Name=repeat region
tig00001372	Geneious	repeat_region	230975	230992	.	+	.	Name=repeat region
tig00001372	Geneious	repeat_region	230988	231004	.	+	.	Name=repeat region
tig00001372	Geneious	repeat_region	231013	231029	.	+	.	Name=repeat region
tig00001372	Geneious	repeat_region	231039	231056	.	+	.	Name=repeat region
tig00001372	Geneious	repeat_region	231052	231070	.	+	.	Name=repeat region
tig00001372	Geneious	repeat_region	448	465	.	-	.	Name=repeat region
tig00001372	Geneious	repeat_region	387	404	.	-	.	Name=repeat region
tig00001372	Geneious	repeat_region	376	393	.	-	.	Name=repeat region
tig00001372	Geneious	repeat_region	355	372	.	-	.	Name=repeat region
tig00001372	Geneious	repeat_region	329	347	.	-	.	Name=repeat region
tig00001372	Geneious	repeat_region	316	333	.	-	.	Name=repeat region
tig00001372	Geneious	repeat_region	300	316	.	-	.	Name=repeat region
tig00001372	Geneious	repeat_region	282	299	.	-	.	Name=repeat region
tig00001372	Geneious	repeat_region	255	272	.	-	.	Name=repeat region
tig00001372	Geneious	repeat_region	244	261	.	-	.	Name=repeat region
tig00001372	Geneious	repeat_region	223	240	.	-	.	Name=repeat region
tig00001372	Geneious	repeat_region	210	227	.	-	.	Name=repeat region
tig00001372	Geneious	repeat_region	176	193	.	-	.	Name=repeat region
tig00001372	Geneious	repeat_region	154	170	.	-	.	Name=repeat region
tig00001372	Geneious	repeat_region	135	152	.	-	.	Name=repeat region
tig00001372	Geneious	repeat_region	112	129	.	-	.	Name=repeat region
tig00001372	Geneious	repeat_region	88	104	.	-	.	Name=repeat region
tig00001372	Geneious	repeat_region	23	40	.	-	.	Name=repeat region
tig00001372	Geneious	LTR	47869	47937	.	-	.	Name=Ty3 LTR
tig00001372	Geneious	LTR	47373	47415	.	-	.	Name=Ty1 LTR
tig00001372	Geneious	LTR	40812	41133	.	-	.	Name=Ty2 LTR
tig00001372	BIO	coding_sequence_variant	18955	18966	.	.	.	Name=BaeI_687306_DTQV_removed;ID=BaeI_687306_DTQV_removed
tig00001372	BIO	coding_sequence_variant	209918	209929	.	.	.	Name=BaeI_687306_DTQV_removed;ID=BaeI_687306_DTQV_removed
tig00001372	BIO	coding_sequence_variant	134286	134297	.	.	.	Name=BglI_357894_SRNG_removed;ID=BglI_357894_SRNG_removed
tig00001372	BIO	coding_sequence_variant	85546	85557	.	.	.	Name=BaeI_374672_TFVS_removed;ID=BaeI_374672_TFVS_removed
tig00001372	BIO	coding_sequence_variant	51012	51023	.	.	.	Name=BaeI_433353_WYGG_removed;ID=BaeI_433353_WYGG_removed
tig00001372	BIO	coding_sequence_variant	62169	62180	.	.	.	Name=BglI_245488_AKKA_removed;ID=BglI_245488_AKKA_removed
tig00001372	BIO	restriction_enzyme_recognition_site	154426	154440	-4.119	-	.	Name=SfiI_152865;ID=SfiI_152865
tig00001372	BIO	coding_sequence_variant	175649	175660	.	.	.	Name=BaeI_529137_TNVS_removed;ID=BaeI_529137_TNVS_removed
tig00001372	BIO	coding_sequence_variant	197185	197196	.	.	.	Name=BaeI_529137_TNVS_removed;ID=BaeI_529137_TNVS_removed
tig00001372	BIO	coding_sequence_variant	178274	178285	.	.	.	Name=BaeI_529137_TNVS_removed;ID=BaeI_529137_TNVS_removed
tig00001372	BIO	coding_sequence_variant	51034	51045	.	.	.	Name=BaeI_499219_GTGV_removed;ID=BaeI_499219_GTGV_removed
tig00001372	BIO	coding_sequence_variant	89770	89783	.	.	.	Name=ArsI_344740_LTTDL_removed;ID=ArsI_344740_LTTDL_removed
tig00001372	BIO	coding_sequence_variant	178277	178288	.	.	.	Name=BaeI_529134_GTNV_removed;ID=BaeI_529134_GTNV_removed
tig00001372	BIO	coding_sequence_variant	89595	89609	.	.	.	Name=BcgI_238757_NEPTA_removed;ID=BcgI_238757_NEPTA_removed
tig00001372	BIO	restriction_enzyme_recognition_site	190899	190913	-2.97	+	.	Name=BstXI_51002;ID=BstXI_51002
##sequence-region	tig00000037	1	224598
tig00000037	Geneious	repeat_region	218732	218765	.	+	.	Name=repeat region
tig00000037	Geneious	repeat_region	218769	218803	.	+	.	Name=repeat region
tig00000037	Geneious	repeat_region	224290	224323	.	+	.	Name=repeat region
tig00000037	Geneious	repeat_region	224364	224399	.	+	.	Name=repeat region
tig00000037	Geneious	repeat_region	224390	224425	.	+	.	Name=repeat region
tig00000037	Geneious	repeat_region	224458	224491	.	+	.	Name=repeat region
tig00000037	Geneious	repeat_region	224532	224566	.	+	.	Name=repeat region
tig00000037	Geneious	repeat_region	224561	224595	.	+	.	Name=repeat region
tig00000037	Geneious	mRNA	220878	221518	.	+	.	Name=hypothetical protein mRNA;ID=ISyX++t3KBIB0Bvm6W1jFIJllAA.1652074420879.893
tig00000037	Geneious	mRNA	222354	223804	.	+	.	Name=hypothetical protein mRNA;ID=ISyX++t3KBIB0Bvm6W1jFIJllAA.1652074420879.893
tig00000037	Geneious	CDS	220878	221518	.	+	0	Name=hypothetical protein CDS;ID=ISyX++t3KBIB0Bvm6W1jFIJllAA.1652074420879.894
tig00000037	Geneious	CDS	222354	223804	.	+	0	Name=hypothetical protein CDS;ID=ISyX++t3KBIB0Bvm6W1jFIJllAA.1652074420879.894
tig00000037	Geneious	gene	219648	220463	.	+	.
tig00000037	Geneious	mRNA	219648	220463	.	+	.	Name=hypothetical protein mRNA
tig00000037	Geneious	CDS	219648	220463	.	+	0	Name=hypothetical protein CDS
tig00000037	Geneious	rep_origin	217070	218000	.	-	.	Name=rep origin
tig00000037	Geneious	gene	217672	217808	.	+	.
tig00000037	Geneious	mRNA	217672	217808	.	+	.	Name=hypothetical protein mRNA
tig00000037	Geneious	CDS	217672	217808	.	+	0	Name=hypothetical protein CDS
tig00000037	Geneious	LTR	85386	85712	.	-	.	Name=Ty1 LTR
tig00000037	Geneious	LTR	79761	80087	.	-	.	Name=Ty1 LTR
tig00000037	Geneious	LTR	61500	61831	.	+	.	Name=Ty1 LTR
tig00000037	Geneious	LTR	61506	61831	.	+	.	Name=Ty1 LTR
tig00000037	Geneious	gene	18726	18797	.	+	.
tig00000037	Geneious	tRNA	18726	18797	.	+	.	Name=tRNA-Ala
tig00000037	Geneious	gene	65628	65719	.	+	.
tig00000037	Geneious	tRNA	65628	65664	.	+	.	Name=tRNA-Phe;ID=ISyX++t3KBIB0Bvm6W1jFIJllAA.1652074420880.895
tig00000037	Geneious	tRNA	65684	65719	.	+	.	Name=tRNA-Phe;ID=ISyX++t3KBIB0Bvm6W1jFIJllAA.1652074420880.895
tig00000037	Geneious	gene	122119	122221	.	-	.	Name=SUF9 gene%3B SUF7 gene%3B TRN1 gene%3B gene%3B SUF11 gene%3B SUF8 gene
tig00000037	Geneious	tRNA	122186	122221	.	-	.	Name=SUF11 tRNA%3B SUF7 tRNA%3B SUF8 tRNA%3B SUF9 tRNA%3B TRN1 tRNA%3B tRNA-Pro;ID=ISyX++t3KBIB0Bvm6W1jFIJllAA.1652074420880.896
tig00000037	Geneious	tRNA	122119	122154	.	-	.	Name=SUF11 tRNA%3B SUF7 tRNA%3B SUF8 tRNA%3B SUF9 tRNA%3B TRN1 tRNA%3B tRNA-Pro;ID=ISyX++t3KBIB0Bvm6W1jFIJllAA.1652074420880.896
tig00000037	Geneious	LTR	85381	85712	.	-	.	Name=Ty2 LTR%3B Ty1 LTR
tig00000037	Geneious	LTR	79756	80087	.	-	.	Name=Ty2 LTR%3B Ty1 LTR
tig00000037	Geneious	gene	219840	221749	.	+	.
tig00000037	Geneious	mRNA	219840	220441	.	+	.	Name=hypothetical protein mRNA;ID=ISyX++t3KBIB0Bvm6W1jFIJllAA.1652074420880.897
tig00000037	Geneious	mRNA	220541	221749	.	+	.	Name=hypothetical protein mRNA;ID=ISyX++t3KBIB0Bvm6W1jFIJllAA.1652074420880.897
tig00000037	Geneious	CDS	219840	220441	.	+	0	Name=hypothetical protein CDS;ID=ISyX++t3KBIB0Bvm6W1jFIJllAA.1652074420880.898
tig00000037	Geneious	CDS	220541	221749	.	+	0	Name=hypothetical protein CDS;ID=ISyX++t3KBIB0Bvm6W1jFIJllAA.1652074420880.898
tig00000037	Geneious	repeat_region	218738	218798	.	+	.	Name=repeat region
tig00000037	Geneious	repeat_region	224215	224280	.	+	.	Name=repeat region
tig00000037	Geneious	repeat_region	224296	224351	.	+	.	Name=repeat region
tig00000037	Geneious	repeat_region	224500	224561	.	+	.	Name=repeat region
tig00000037	Geneious	gene	123995	124162	.	+	.	Name=PAU7 gene
tig00000037	Geneious	mRNA	123995	124162	.	+	.	Name=PAU7 mRNA
tig00000037	Geneious	CDS	123995	124162	.	+	0	Name=PAU7 CDS
tig00000037	Geneious	LTR	85384	85712	.	-	.	Name=Ty2 LTR%3B Ty1 LTR
tig00000037	Geneious	LTR	79759	80087	.	-	.	Name=Ty2 LTR%3B Ty1 LTR
tig00000037	Geneious	repeat_region	224271	224364	.	+	.	Name=repeat region
tig00000037	Geneious	repeat_region	224426	224519	.	+	.	Name=repeat region
tig00000037	Geneious	gene	221757	222073	.	+	.
tig00000037	Geneious	mRNA	221757	222073	.	+	.	Name=hypothetical protein mRNA
tig00000037	Geneious	CDS	221757	222073	.	+	0	Name=hypothetical protein CDS
tig00000037	Geneious	gene	219648	221749	.	+	.
tig00000037	Geneious	mRNA	219648	220441	.	+	.	Name=hypothetical protein mRNA;ID=ISyX++t3KBIB0Bvm6W1jFIJllAA.1652074420881.899
tig00000037	Geneious	mRNA	220541	221749	.	+	.	Name=hypothetical protein mRNA;ID=ISyX++t3KBIB0Bvm6W1jFIJllAA.1652074420881.899
tig00000037	Geneious	CDS	219648	220441	.	+	0	Name=hypothetical protein CDS;ID=ISyX++t3KBIB0Bvm6W1jFIJllAA.1652074420881.900
tig00000037	Geneious	CDS	220541	221749	.	+	0	Name=hypothetical protein CDS;ID=ISyX++t3KBIB0Bvm6W1jFIJllAA.1652074420881.900
tig00000037	Geneious	mobile_element	79756	85712	.	-	.	Name=mobile element
tig00000037	Geneious	gene	80110	85421	.	-	.
tig00000037	Geneious	CDS	84129	85421	.	-	0	Name=hypothetical protein CDS;ID=ISyX++t3KBIB0Bvm6W1jFIJllAA.1652074420882.901
tig00000037	Geneious	CDS	80110	84127	.	-	0	Name=hypothetical protein CDS;ID=ISyX++t3KBIB0Bvm6W1jFIJllAA.1652074420882.901
tig00000037	Geneious	gene	84105	85421	.	-	.
tig00000037	Geneious	CDS	84105	85421	.	-	0	Name=hypothetical protein CDS
tig00000037	Geneious	gene	42612	42682	.	+	.	Name=SUF16 gene%3B SUF17 gene%3B SUF20 gene%3B gene
tig00000037	Geneious	gene	61337	61407	.	-	.	Name=SUF16 gene%3B SUF17 gene%3B SUF20 gene%3B gene
tig00000037	Geneious	tRNA	42612	42682	.	+	.	Name=SUF16 tRNA%3B SUF17 tRNA%3B SUF20 tRNA%3B tRNA-Gly
tig00000037	Geneious	tRNA	61337	61407	.	-	.	Name=SUF16 tRNA%3B SUF17 tRNA%3B SUF20 tRNA%3B tRNA-Gly
tig00000037	Geneious	centromere	120547	120556	.	-	.	Name=CEN2 CDEI of CEN2 centromere
tig00000037	Geneious	LTR	61500	61579	.	+	.	Name=Ty1 LTR
tig00000037	Geneious	gene	215934	217070	.	-	.	Name=COS4 gene%3B COS2 gene%3B COS3 gene%3B COS6 gene
tig00000037	Geneious	mRNA	215934	217070	.	-	.	Name=COS4 mRNA%3B COS2 mRNA%3B COS3 mRNA%3B COS6 mRNA
tig00000037	Geneious	CDS	215934	217070	.	-	0	Name=COS4 CDS%3B COS2 CDS%3B COS3 CDS%3B COS6 CDS
tig00000037	Geneious	repeat_region	218707	218755	.	+	.	Name=repeat region
tig00000037	Geneious	repeat_region	218760	218808	.	+	.	Name=repeat region
tig00000037	Geneious	repeat_region	224394	224443	.	+	.	Name=repeat region
tig00000037	Geneious	repeat_region	224538	224584	.	+	.	Name=repeat region
tig00000037	Geneious	LTR	85487	85712	.	-	.	Name=Ty1 LTR
tig00000037	Geneious	LTR	79862	80087	.	-	.	Name=Ty1 LTR
tig00000037	Geneious	CDS	84132	85421	.	-	0	Name=hypothetical protein CDS;ID=ISyX++t3KBIB0Bvm6W1jFIJllAA.1652074420883.902
tig00000037	Geneious	CDS	80110	84130	.	-	0	Name=hypothetical protein CDS;ID=ISyX++t3KBIB0Bvm6W1jFIJllAA.1652074420883.902
tig00000037	Geneious	centromere	120547	120556	.	+	.	Name=CEN11 CDEI of CEN11 centromere%3B CEN3 CDEI of CEN3 centromere
tig00000037	Geneious	gene	86066	86139	.	+	.
tig00000037	Geneious	tRNA	86066	86139	.	+	.	Name=tRNA-Asn
tig00000037	Geneious	repeat_region	224431	224526	.	+	.	Name=repeat region
tig00000037	SGD	gene	209553	210575	.	-	.	Name=THI5 gene%3B YNL332W%3B THI11 gene%3B THI13 gene;ID=YNL332W;Alias=THI12;Note=Protein involved in synthesis of the thiamine precursor hydroxymethylpyrimidine (HMP)%253B member of a subtelomeric gene family including THI5%2C THI11%2C THI12%2C and THI13;Ontology_term=GO:0003674%2CGO:0005575%2CGO:0009228
tig00000037	Geneious	mRNA	209553	210575	.	-	.	Name=THI5 mRNA%3B THI11 mRNA%3B THI13 mRNA
tig00000037	SGD	CDS	209553	210575	.	-	0	Name=THI5 CDS%3B YNL332W_CDS%3B THI11 CDS%3B THI13 CDS;ID=YNL332W_CDS;Parent=YNL332W
tig00000037	Geneious	mobile_element	79759	85712	.	-	.	Name=mobile element
tig00000037	Geneious	LTR	61500	61527	.	+	.	Name=Ty1 LTR
tig00000037	Geneious	LTR	85685	85712	.	-	.	Name=Ty1 LTR
tig00000037	Geneious	LTR	80060	80087	.	-	.	Name=Ty1 LTR
tig00000037	Geneious	gene	13056	13144	.	+	.	Name=SUP11 gene%3B SUP5 gene%3B SUP6 gene%3B SUP7 gene%3B SUP8 gene%3B SUP2 gene%3B SUP3 gene%3B SUP4 gene
tig00000037	Geneious	gene	56116	56204	.	-	.	Name=SUP11 gene%3B SUP5 gene%3B SUP6 gene%3B SUP7 gene%3B SUP8 gene%3B SUP2 gene%3B SUP3 gene%3B SUP4 gene
tig00000037	Geneious	tRNA	13056	13094	.	+	.	Name=SUP11 tRNA%3B SUP2 tRNA%3B SUP3 tRNA%3B SUP4 tRNA%3B SUP5 tRNA%3B SUP6 tRNA%3B SUP7 tRNA%3B SUP8 tRNA;ID=ISyX++t3KBIB0Bvm6W1jFIJllAA.1652074420884.903
tig00000037	Geneious	tRNA	13109	13144	.	+	.	Name=SUP11 tRNA%3B SUP2 tRNA%3B SUP3 tRNA%3B SUP4 tRNA%3B SUP5 tRNA%3B SUP6 tRNA%3B SUP7 tRNA%3B SUP8 tRNA;ID=ISyX++t3KBIB0Bvm6W1jFIJllAA.1652074420884.903
tig00000037	Geneious	tRNA	56166	56204	.	-	.	Name=SUP11 tRNA%3B SUP2 tRNA%3B SUP3 tRNA%3B SUP4 tRNA%3B SUP5 tRNA%3B SUP6 tRNA%3B SUP7 tRNA%3B SUP8 tRNA;ID=ISyX++t3KBIB0Bvm6W1jFIJllAA.1652074420884.904
tig00000037	Geneious	tRNA	56116	56151	.	-	.	Name=SUP11 tRNA%3B SUP2 tRNA%3B SUP3 tRNA%3B SUP4 tRNA%3B SUP5 tRNA%3B SUP6 tRNA%3B SUP7 tRNA%3B SUP8 tRNA;ID=ISyX++t3KBIB0Bvm6W1jFIJllAA.1652074420884.904
tig00000037	Geneious	mobile_element	79760	85712	.	-	.	Name=mobile element
tig00000037	Geneious	LTR	85385	85716	.	-	.	Name=Ty1 LTR
tig00000037	Geneious	LTR	79760	80091	.	-	.	Name=Ty1 LTR
tig00000037	Geneious	gene	32052	32152	.	+	.
tig00000037	Geneious	tRNA	32052	32152	.	+	.	Name=tRNA-Ser
tig00000037	Geneious	LTR	85385	85712	.	-	.	Name=Ty2 LTR%3B Ty1 LTR
tig00000037	Geneious	LTR	79760	80087	.	-	.	Name=Ty2 LTR%3B Ty1 LTR
tig00000037	Geneious	centromere	75112	75121	.	-	.	Name=CEN5 CDEI of CEN5 centromere%3B CEN6 CDEI of CEN6 centromere
tig00000037	Geneious	gene	85433	85537	.	-	.
tig00000037	Geneious	gene	79808	79912	.	-	.
tig00000037	Geneious	mRNA	85433	85537	.	-	.	Name=hypothetical protein mRNA
tig00000037	Geneious	mRNA	79808	79912	.	-	.	Name=hypothetical protein mRNA
tig00000037	Geneious	CDS	85433	85537	.	-	0	Name=hypothetical protein CDS
tig00000037	Geneious	CDS	79808	79912	.	-	0	Name=hypothetical protein CDS
tig00000037	Geneious	LTR	61500	61638	.	+	.	Name=Ty1 LTR
tig00000037	Geneious	gene	217975	218274	.	-	.
tig00000037	Geneious	mRNA	217975	218274	.	-	.	Name=hypothetical protein mRNA
tig00000037	Geneious	CDS	217975	218274	.	-	0	Name=hypothetical protein CDS
tig00000037	Geneious	gene	222958	223438	.	-	.
tig00000037	Geneious	mRNA	222958	223438	.	-	.	Name=hypothetical protein mRNA
tig00000037	Geneious	CDS	222958	223438	.	-	0	Name=hypothetical protein CDS
tig00000037	Geneious	telomere	217966	223490	.	+	.
tig00000037	Geneious	repeat_region	218812	223490	.	+	.	Name=repeat region
tig00000037	Geneious	gene	222130	222657	.	-	.
tig00000037	Geneious	mRNA	222130	222657	.	-	.	Name=hypothetical protein mRNA
tig00000037	Geneious	CDS	222130	222657	.	-	0	Name=hypothetical protein CDS
tig00000037	Geneious	gene	220878	222056	.	+	.
tig00000037	Geneious	mRNA	220878	222056	.	+	.	Name=hypothetical protein mRNA
tig00000037	Geneious	CDS	220878	222056	.	+	0	Name=hypothetical protein CDS
tig00000037	Geneious	gene	220155	220463	.	+	.
tig00000037	Geneious	mRNA	220155	220463	.	+	.	Name=hypothetical protein mRNA
tig00000037	Geneious	CDS	220155	220463	.	+	0	Name=hypothetical protein CDS
tig00000037	Geneious	gene	219648	220171	.	+	.
tig00000037	Geneious	mRNA	219648	220171	.	+	.	Name=hypothetical protein mRNA
tig00000037	Geneious	CDS	219648	220171	.	+	0	Name=hypothetical protein CDS
tig00000037	Geneious	repeat_region	218677	218811	.	+	.	Name=repeat region
tig00000037	Geneious	repeat_region	218429	218676	.	+	.	Name=repeat region
tig00000037	Geneious	repeat_region	217966	218428	.	+	.	Name=repeat region
tig00000037	Geneious	rep_origin	217341	218245	.	-	.	Name=rep origin
tig00000037	SGD	gene	213280	213957	.	-	.	Name=DDI2 gene%3B YNL335W;ID=YNL335W;Alias=DDI3;Note=Protein of unknown function%253B expression is induced over 100-fold by DNA damage%253B induction decreased in rad6 and rad18 mutants;Ontology_term=GO:0003674%2CGO:0005575%2CGO:0008150
tig00000037	Geneious	mRNA	213280	213957	.	-	.	Name=DDI2 mRNA
tig00000037	SGD	CDS	213280	213957	.	-	0	Name=DDI2 CDS%3B YNL335W_CDS;ID=YNL335W_CDS;Parent=YNL335W
tig00000037	SGD	gene	212534	213201	.	+	.	Name=SNO3 gene%3B YNL334C;ID=YNL334C;Alias=SNO2;Note=Protein of unknown function%2C nearly identical to Sno3p%253B expression is induced before the diauxic shift and also in the absence of thiamin;Ontology_term=GO:0003674%2CGO:0005575%2CGO:0008614%2CGO:0009228
tig00000037	Geneious	mRNA	212534	213201	.	+	.	Name=SNO3 mRNA
tig00000037	SGD	CDS	212534	213201	.	+	0	Name=SNO3 CDS%3B YNL334C_CDS;ID=YNL334C_CDS;Parent=YNL334C
tig00000037	SGD	gene	211245	212141	.	-	.	Name=SNZ3 gene%3B YNL333W;ID=YNL333W;Alias=SNZ2;Note=Member of a stationary phase-induced gene family%253B transcription of SNZ2 is induced prior to diauxic shift%2C and also in the absence of thiamin in a Thi2p-dependent manner%253B forms a coregulated gene pair with SNO2%253B interacts with Thi11p;Ontology_term=GO:0005515%2CGO:0005575%2CGO:0008614%2CGO:0009228
tig00000037	Geneious	mRNA	211245	212141	.	-	.	Name=SNZ3 mRNA
tig00000037	SGD	CDS	211245	212141	.	-	0	Name=SNZ3 CDS%3B YNL333W_CDS;ID=YNL333W_CDS;Parent=YNL333W
tig00000037	Geneious	gene	208740	209199	.	+	.	Name=AAD16 gene
tig00000037	Geneious	mRNA	208740	209199	.	+	.	Name=AAD16 mRNA
tig00000037	Geneious	CDS	208740	209199	.	+	0	Name=AAD16 CDS
tig00000037	Geneious	gene	208072	208710	.	+	.	Name=AAD6 gene
tig00000037	Geneious	mRNA	208072	208710	.	+	.	Name=AAD6 mRNA
tig00000037	Geneious	CDS	208072	208710	.	+	0	Name=AAD6 CDS
tig00000037	Geneious	gene	204829	206501	.	-	.	Name=AGP3 gene
tig00000037	Geneious	mRNA	204829	206501	.	-	.	Name=AGP3 mRNA
tig00000037	Geneious	CDS	204829	206501	.	-	0	Name=AGP3 CDS
tig00000037	Geneious	gene	200725	202665	.	+	.
tig00000037	Geneious	mRNA	200725	202665	.	+	.	Name=hypothetical protein mRNA
tig00000037	Geneious	CDS	200725	202665	.	+	0	Name=hypothetical protein CDS
tig00000037	Geneious	gene	198316	200088	.	-	.	Name=DAK2 gene
tig00000037	Geneious	mRNA	198316	200088	.	-	.	Name=DAK2 mRNA
tig00000037	Geneious	CDS	198316	200088	.	-	0	Name=DAK2 CDS
tig00000037	Geneious	gene	193891	195287	.	-	.
tig00000037	Geneious	mRNA	193891	195287	.	-	.	Name=hypothetical protein mRNA
tig00000037	Geneious	CDS	193891	195287	.	-	0	Name=hypothetical protein CDS
tig00000037	Geneious	gene	192983	193464	.	+	.
tig00000037	Geneious	mRNA	192983	193464	.	+	.	Name=hypothetical protein mRNA
tig00000037	Geneious	CDS	192983	193464	.	+	0	Name=hypothetical protein CDS
tig00000037	Geneious	rep_origin	190532	191054	.	-	.	Name=rep origin
tig00000037	Geneious	rep_origin	190281	190860	.	-	.	Name=rep origin
tig00000037	Geneious	gene	187684	190256	.	+	.	Name=ALR2 gene
tig00000037	Geneious	mRNA	187684	190256	.	+	.	Name=ALR2 mRNA
tig00000037	Geneious	CDS	187684	190256	.	+	0	Name=ALR2 CDS
tig00000037	Geneious	gene	184859	186727	.	-	.	Name=SWP82 gene
tig00000037	Geneious	mRNA	184859	186727	.	-	.	Name=SWP82 mRNA
tig00000037	Geneious	CDS	184859	186727	.	-	0	Name=SWP82 CDS
tig00000037	Geneious	gene	183353	184690	.	+	.	Name=EMP47 gene
tig00000037	Geneious	mRNA	183353	184690	.	+	.	Name=EMP47 mRNA
tig00000037	Geneious	CDS	183353	184690	.	+	0	Name=EMP47 CDS
tig00000037	Geneious	gene	180969	183112	.	-	.	Name=RGD2 gene
tig00000037	Geneious	mRNA	180969	183112	.	-	.	Name=RGD2 mRNA
tig00000037	Geneious	CDS	180969	183112	.	-	0	Name=RGD2 CDS
tig00000037	Geneious	gene	180097	180719	.	-	.	Name=FMP32 gene
tig00000037	Geneious	mRNA	180097	180719	.	-	.	Name=FMP32 mRNA
tig00000037	Geneious	CDS	180097	180719	.	-	0	Name=FMP32 CDS
tig00000037	Geneious	gene	179146	179908	.	+	.	Name=SEC53 gene
tig00000037	Geneious	mRNA	179146	179908	.	+	.	Name=SEC53 mRNA
tig00000037	Geneious	CDS	179146	179908	.	+	0	Name=SEC53 CDS
tig00000037	Geneious	gene	177981	178885	.	+	.	Name=OTU1 gene
tig00000037	Geneious	mRNA	177981	178885	.	+	.	Name=OTU1 mRNA
tig00000037	Geneious	CDS	177981	178885	.	+	0	Name=OTU1 CDS
tig00000037	Geneious	gene	175798	177821	.	+	.
tig00000037	Geneious	mRNA	175798	177821	.	+	.	Name=hypothetical protein mRNA
tig00000037	Geneious	CDS	175798	177821	.	+	0	Name=hypothetical protein CDS
tig00000037	Geneious	gene	174618	174809	.	-	.
tig00000037	Geneious	mRNA	174618	174809	.	-	.	Name=hypothetical protein mRNA
tig00000037	Geneious	CDS	174618	174809	.	-	0	Name=hypothetical protein CDS
tig00000037	Geneious	gene	172538	174404	.	-	.	Name=FET5 gene
tig00000037	Geneious	mRNA	172538	174404	.	-	.	Name=FET5 mRNA
tig00000037	Geneious	CDS	172538	174404	.	-	0	Name=FET5 CDS
tig00000037	Geneious	gene	170574	172196	.	-	.
tig00000037	Geneious	mRNA	170574	172196	.	-	.	Name=hypothetical protein mRNA
tig00000037	Geneious	CDS	170574	172196	.	-	0	Name=hypothetical protein CDS
tig00000037	Geneious	gene	168853	170287	.	+	.	Name=ACT1 gene
tig00000037	Geneious	mRNA	168853	168862	.	+	.	Name=ACT1 mRNA;ID=ISyX++t3KBIB0Bvm6W1jFIJllAA.1652074420888.905
tig00000037	Geneious	mRNA	169171	170287	.	+	.	Name=ACT1 mRNA;ID=ISyX++t3KBIB0Bvm6W1jFIJllAA.1652074420888.905
tig00000037	Geneious	CDS	168853	168862	.	+	0	Name=ACT1 CDS;ID=ISyX++t3KBIB0Bvm6W1jFIJllAA.1652074420888.906
tig00000037	Geneious	CDS	169171	170287	.	+	0	Name=ACT1 CDS;ID=ISyX++t3KBIB0Bvm6W1jFIJllAA.1652074420888.906
tig00000037	Geneious	gene	167562	168182	.	+	.	Name=YPT1 gene
tig00000037	Geneious	mRNA	167562	168182	.	+	.	Name=YPT1 mRNA
tig00000037	Geneious	CDS	167562	168182	.	+	0	Name=YPT1 CDS
tig00000037	Geneious	gene	165841	167214	.	-	.	Name=TUB2 gene
tig00000037	Geneious	mRNA	165841	167214	.	-	.	Name=TUB2 mRNA
tig00000037	Geneious	CDS	165841	167214	.	-	0	Name=TUB2 CDS
tig00000037	Geneious	gene	165031	165735	.	+	.
tig00000037	Geneious	ncRNA	165031	165735	.	+	.	Name=RUF21 ncRNA
tig00000037	Geneious	gene	160721	164770	.	-	.	Name=RPO41 gene
tig00000037	Geneious	mRNA	160721	164770	.	-	.	Name=RPO41 mRNA
tig00000037	Geneious	CDS	160721	164770	.	-	0	Name=RPO41 CDS
tig00000037	Geneious	gene	159565	160542	.	+	.	Name=MOB2 gene
tig00000037	Geneious	mRNA	159565	159584	.	+	.	Name=MOB2 mRNA;ID=ISyX++t3KBIB0Bvm6W1jFIJllAA.1652074420889.907
tig00000037	Geneious	mRNA	159699	160542	.	+	.	Name=MOB2 mRNA;ID=ISyX++t3KBIB0Bvm6W1jFIJllAA.1652074420889.907
tig00000037	Geneious	CDS	159565	159584	.	+	0	Name=MOB2 CDS;ID=ISyX++t3KBIB0Bvm6W1jFIJllAA.1652074420889.908
tig00000037	Geneious	CDS	159699	160542	.	+	0	Name=MOB2 CDS;ID=ISyX++t3KBIB0Bvm6W1jFIJllAA.1652074420889.908
tig00000037	Geneious	gene	158627	159315	.	+	.	Name=RPL22B gene
tig00000037	Geneious	mRNA	158627	158638	.	+	.	Name=RPL22B mRNA;ID=ISyX++t3KBIB0Bvm6W1jFIJllAA.1652074420889.909
tig00000037	Geneious	mRNA	158959	159315	.	+	.	Name=RPL22B mRNA;ID=ISyX++t3KBIB0Bvm6W1jFIJllAA.1652074420889.909
tig00000037	Geneious	CDS	158627	158638	.	+	0	Name=RPL22B CDS;ID=ISyX++t3KBIB0Bvm6W1jFIJllAA.1652074420889.910
tig00000037	Geneious	CDS	158959	159315	.	+	0	Name=RPL22B CDS;ID=ISyX++t3KBIB0Bvm6W1jFIJllAA.1652074420889.910
tig00000037	Geneious	gene	154864	158084	.	-	.
tig00000037	Geneious	mRNA	154864	158084	.	-	.	Name=hypothetical protein mRNA
tig00000037	Geneious	CDS	154864	158084	.	-	0	Name=hypothetical protein CDS
tig00000037	Geneious	rep_origin	154691	154869	.	-	.	Name=rep origin
tig00000037	Geneious	gene	149139	154449	.	+	.	Name=RIM15 gene
tig00000037	Geneious	mRNA	149139	154449	.	+	.	Name=RIM15 mRNA
tig00000037	Geneious	CDS	149139	154449	.	+	0	Name=RIM15 CDS
tig00000037	Geneious	gene	147424	148390	.	-	.	Name=HAC1 gene
tig00000037	Geneious	mRNA	147732	148390	.	-	.	Name=HAC1 mRNA;ID=ISyX++t3KBIB0Bvm6W1jFIJllAA.1652074420890.911
tig00000037	Geneious	mRNA	147424	147479	.	-	.	Name=HAC1 mRNA;ID=ISyX++t3KBIB0Bvm6W1jFIJllAA.1652074420890.911
tig00000037	Geneious	CDS	147732	148390	.	-	0	Name=HAC1 CDS;ID=ISyX++t3KBIB0Bvm6W1jFIJllAA.1652074420890.912
tig00000037	Geneious	CDS	147424	147479	.	-	0	Name=HAC1 CDS;ID=ISyX++t3KBIB0Bvm6W1jFIJllAA.1652074420890.912
tig00000037	Geneious	gene	145586	146742	.	-	.	Name=AGX1 gene
tig00000037	Geneious	mRNA	145586	146742	.	-	.	Name=AGX1 mRNA
tig00000037	Geneious	CDS	145586	146742	.	-	0	Name=AGX1 CDS
tig00000037	Geneious	gene	144414	145519	.	+	.	Name=CAK1 gene
tig00000037	Geneious	mRNA	144414	145519	.	+	.	Name=CAK1 mRNA
tig00000037	Geneious	CDS	144414	145519	.	+	0	Name=CAK1 CDS
tig00000037	Geneious	gene	143363	144232	.	+	.	Name=CAF16 gene
tig00000037	Geneious	mRNA	143363	144232	.	+	.	Name=CAF16 mRNA
tig00000037	Geneious	CDS	143363	144232	.	+	0	Name=CAF16 CDS
tig00000037	Geneious	gene	141663	143157	.	+	.	Name=GYP8 gene
tig00000037	Geneious	mRNA	141663	143157	.	+	.	Name=GYP8 mRNA
tig00000037	Geneious	CDS	141663	143157	.	+	0	Name=GYP8 CDS
tig00000037	Geneious	gene	139699	140994	.	-	.	Name=STE2 gene
tig00000037	Geneious	mRNA	139699	140994	.	-	.	Name=STE2 mRNA
tig00000037	Geneious	CDS	139699	140994	.	-	0	Name=STE2 CDS
tig00000037	Geneious	gene	136342	139429	.	+	.	Name=BST1 gene
tig00000037	Geneious	mRNA	136342	139429	.	+	.	Name=BST1 mRNA
tig00000037	Geneious	CDS	136342	139429	.	+	0	Name=BST1 CDS
tig00000037	Geneious	gene	133235	135731	.	+	.	Name=EPL1 gene
tig00000037	Geneious	mRNA	133235	135731	.	+	.	Name=EPL1 mRNA
tig00000037	Geneious	CDS	133235	135731	.	+	0	Name=EPL1 CDS
tig00000037	Geneious	gene	130210	132596	.	-	.	Name=BUD27 gene
tig00000037	Geneious	mRNA	130210	132596	.	-	.	Name=BUD27 mRNA
tig00000037	Geneious	CDS	130210	132596	.	-	0	Name=BUD27 CDS
tig00000037	Geneious	gene	128576	130087	.	+	.	Name=FRS2 gene
tig00000037	Geneious	mRNA	128576	130087	.	+	.	Name=FRS2 mRNA
tig00000037	Geneious	CDS	128576	130087	.	+	0	Name=FRS2 CDS
tig00000037	Geneious	gene	126091	127623	.	-	.	Name=GAT1 gene
tig00000037	Geneious	mRNA	126091	127623	.	-	.	Name=GAT1 mRNA
tig00000037	Geneious	CDS	126091	127623	.	-	0	Name=GAT1 CDS
tig00000037	Geneious	gene	123995	124363	.	+	.	Name=PAU5 gene
tig00000037	Geneious	mRNA	123995	124363	.	+	.	Name=PAU5 mRNA
tig00000037	Geneious	CDS	123995	124363	.	+	0	Name=PAU5 CDS
tig00000037	Geneious	LTR	122697	123017	.	-	.	Name=Ty1 LTR
tig00000037	Geneious	gene	120473	121969	.	+	.	Name=LPD1 gene
tig00000037	Geneious	mRNA	120473	121969	.	+	.	Name=LPD1 mRNA
tig00000037	Geneious	CDS	120473	121969	.	+	0	Name=LPD1 CDS
tig00000037	Geneious	gene	119668	119901	.	-	.	Name=SMX2 gene
tig00000037	Geneious	mRNA	119668	119901	.	-	.	Name=SMX2 mRNA
tig00000037	Geneious	CDS	119668	119901	.	-	0	Name=SMX2 CDS
tig00000037	Geneious	gene	119138	119617	.	+	.	Name=GNA1 gene
tig00000037	Geneious	mRNA	119138	119617	.	+	.	Name=GNA1 mRNA
tig00000037	Geneious	CDS	119138	119617	.	+	0	Name=GNA1 CDS
tig00000037	Geneious	gene	117368	118901	.	+	.	Name=MDJ1 gene
tig00000037	Geneious	mRNA	117368	118901	.	+	.	Name=MDJ1 mRNA
tig00000037	Geneious	CDS	117368	118901	.	+	0	Name=MDJ1 CDS
tig00000037	Geneious	gene	116019	116348	.	-	.	Name=HSP12 gene
tig00000037	Geneious	mRNA	116019	116348	.	-	.	Name=HSP12 mRNA
tig00000037	Geneious	CDS	116019	116348	.	-	0	Name=HSP12 CDS
tig00000037	Geneious	gene	113676	115754	.	+	.	Name=IES1 gene
tig00000037	Geneious	mRNA	113676	115754	.	+	.	Name=IES1 mRNA
tig00000037	Geneious	CDS	113676	115754	.	+	0	Name=IES1 CDS
tig00000037	Geneious	gene	112514	112960	.	-	.
tig00000037	Geneious	mRNA	112514	112960	.	-	.	Name=hypothetical protein mRNA
tig00000037	Geneious	CDS	112514	112960	.	-	0	Name=hypothetical protein CDS
tig00000037	Geneious	gene	109624	111264	.	-	.	Name=HXT10 gene
tig00000037	Geneious	mRNA	109624	111264	.	-	.	Name=HXT10 mRNA
tig00000037	Geneious	CDS	109624	111264	.	-	0	Name=HXT10 CDS
tig00000037	Geneious	gene	108335	108619	.	-	.	Name=AUA1 gene
tig00000037	Geneious	mRNA	108335	108619	.	-	.	Name=AUA1 mRNA
tig00000037	Geneious	CDS	108335	108619	.	-	0	Name=AUA1 CDS
tig00000037	Geneious	gene	107866	108501	.	+	.	Name=WWM1 gene
tig00000037	Geneious	mRNA	107866	108501	.	+	.	Name=WWM1 mRNA
tig00000037	Geneious	CDS	107866	108501	.	+	0	Name=WWM1 CDS
tig00000037	Geneious	gene	105127	107465	.	-	.	Name=CDC4 gene
tig00000037	Geneious	mRNA	105127	107465	.	-	.	Name=CDC4 mRNA
tig00000037	Geneious	CDS	105127	107465	.	-	0	Name=CDC4 CDS
tig00000037	Geneious	rep_origin	104657	104975	.	-	.	Name=rep origin
tig00000037	Geneious	gene	100511	104186	.	-	.	Name=SMC1 gene
tig00000037	Geneious	mRNA	100511	104186	.	-	.	Name=SMC1 mRNA
tig00000037	Geneious	CDS	100511	104186	.	-	0	Name=SMC1 CDS
tig00000037	Geneious	gene	93710	100138	.	-	.	Name=BLM10 gene
tig00000037	Geneious	mRNA	93710	100138	.	-	.	Name=BLM10 mRNA
tig00000037	Geneious	CDS	93710	100138	.	-	0	Name=BLM10 CDS
tig00000037	Geneious	rep_origin	95548	95869	.	-	.	Name=BLM10 rep origin
tig00000037	Geneious	gene	92638	93285	.	-	.	Name=SEC4 gene
tig00000037	Geneious	mRNA	92638	93285	.	-	.	Name=SEC4 mRNA
tig00000037	Geneious	CDS	92638	93285	.	-	0	Name=SEC4 CDS
tig00000037	Geneious	gene	92116	92558	.	+	.
tig00000037	Geneious	ncRNA	92116	92558	.	+	.	Name=RUF20 ncRNA
tig00000037	Geneious	gene	89326	91811	.	-	.	Name=VTC2 gene
tig00000037	Geneious	mRNA	89326	91811	.	-	.	Name=VTC2 mRNA
tig00000037	Geneious	CDS	89326	91811	.	-	0	Name=VTC2 CDS
tig00000037	Geneious	gene	86467	89101	.	+	.	Name=MSH4 gene
tig00000037	Geneious	mRNA	86467	89101	.	+	.	Name=MSH4 mRNA
tig00000037	Geneious	CDS	86467	89101	.	+	0	Name=MSH4 CDS
tig00000037	Geneious	rep_origin	87538	87638	.	-	.	Name=rep origin
tig00000037	Geneious	LTR	85713	85962	.	-	.	Name=Ty1 LTR
tig00000037	Geneious	LTR	79680	79755	.	-	.	Name=Ty1 LTR
tig00000037	Geneious	LTR	79104	79424	.	-	.	Name=Ty4 LTR
tig00000037	Geneious	LTR	78805	79103	.	+	.	Name=Ty1 LTR
tig00000037	Geneious	gene	76696	78513	.	+	.	Name=SPB4 gene
tig00000037	Geneious	mRNA	76696	78513	.	+	.	Name=SPB4 mRNA
tig00000037	Geneious	CDS	76696	78513	.	+	0	Name=SPB4 CDS
tig00000037	Geneious	gene	75172	76499	.	-	.	Name=DEG1 gene
tig00000037	Geneious	mRNA	75172	76499	.	-	.	Name=DEG1 mRNA
tig00000037	Geneious	CDS	75172	76499	.	-	0	Name=DEG1 CDS
tig00000037	Geneious	centromere	75004	75121	.	-	.	Name=CEN6 centromere
tig00000037	Geneious	centromere	75029	75111	.	-	.	Name=CEN6 CDEII of CEN6 centromere
tig00000037	Geneious	centromere	75004	75028	.	-	.	Name=CEN6 CDEIII of CEN6 centromere
tig00000037	Geneious	gene	73910	74522	.	-	.	Name=LOC1 gene
tig00000037	Geneious	mRNA	73910	74522	.	-	.	Name=LOC1 mRNA
tig00000037	Geneious	CDS	73910	74522	.	-	0	Name=LOC1 CDS
tig00000037	Geneious	gene	71099	73618	.	-	.	Name=NIC96 gene
tig00000037	Geneious	mRNA	71099	73618	.	-	.	Name=NIC96 mRNA
tig00000037	Geneious	CDS	71099	73618	.	-	0	Name=NIC96 CDS
tig00000037	Geneious	gene	70508	70976	.	+	.	Name=YPI1 gene
tig00000037	Geneious	mRNA	70508	70976	.	+	.	Name=YPI1 mRNA
tig00000037	Geneious	CDS	70508	70976	.	+	0	Name=YPI1 CDS
tig00000037	Geneious	gene	69318	70238	.	-	.	Name=RPN11 gene
tig00000037	Geneious	mRNA	69318	70238	.	-	.	Name=RPN11 mRNA
tig00000037	Geneious	CDS	69318	70238	.	-	0	Name=RPN11 CDS
tig00000037	Geneious	gene	67760	69106	.	+	.	Name=SAD1 gene
tig00000037	Geneious	mRNA	67760	69106	.	+	.	Name=SAD1 mRNA
tig00000037	Geneious	CDS	67760	69106	.	+	0	Name=SAD1 CDS
tig00000037	Geneious	gene	65882	67488	.	-	.
tig00000037	Geneious	mRNA	65882	67488	.	-	.	Name=hypothetical protein mRNA
tig00000037	Geneious	CDS	65882	67488	.	-	0	Name=hypothetical protein CDS
tig00000037	Geneious	LTR	64949	65259	.	-	.	Name=Ty1 LTR
tig00000037	Geneious	gene	63275	64336	.	-	.	Name=YFH7 gene
tig00000037	Geneious	mRNA	63275	64336	.	-	.	Name=YFH7 mRNA
tig00000037	Geneious	CDS	63275	64336	.	-	0	Name=YFH7 CDS
tig00000037	Geneious	gene	62435	63100	.	-	.	Name=FAR7 gene
tig00000037	Geneious	mRNA	62435	63100	.	-	.	Name=FAR7 mRNA
tig00000037	Geneious	CDS	62435	63100	.	-	0	Name=FAR7 CDS
tig00000037	Geneious	gene	58892	61148	.	-	.	Name=GCN20 gene
tig00000037	Geneious	mRNA	58892	61148	.	-	.	Name=GCN20 mRNA
tig00000037	Geneious	CDS	58892	61148	.	-	0	Name=GCN20 CDS
tig00000037	Geneious	gene	57074	58570	.	-	.	Name=UBP6 gene
tig00000037	Geneious	mRNA	57074	58570	.	-	.	Name=UBP6 mRNA
tig00000037	Geneious	CDS	57074	58570	.	-	0	Name=UBP6 CDS
tig00000037	Geneious	gene	56383	56895	.	+	.	Name=AIM13 gene
tig00000037	Geneious	mRNA	56383	56895	.	+	.	Name=AIM13 mRNA
tig00000037	Geneious	CDS	56383	56895	.	+	0	Name=AIM13 CDS
tig00000037	Geneious	rep_origin	55596	56028	.	-	.	Name=rep origin
tig00000037	Geneious	gene	55148	55756	.	-	.	Name=DCV1 gene
tig00000037	Geneious	mRNA	55148	55756	.	-	.	Name=DCV1 mRNA
tig00000037	Geneious	CDS	55148	55756	.	-	0	Name=DCV1 CDS
tig00000037	Geneious	gene	54334	54420	.	-	.
tig00000037	Geneious	mRNA	54334	54420	.	-	.	Name=hypothetical protein mRNA
tig00000037	Geneious	CDS	54334	54420	.	-	0	Name=hypothetical protein CDS
tig00000037	Geneious	gene	51362	53722	.	-	.	Name=IOC3 gene
tig00000037	Geneious	mRNA	51362	53722	.	-	.	Name=IOC3 mRNA
tig00000037	Geneious	CDS	51362	53722	.	-	0	Name=IOC3 CDS
tig00000037	Geneious	gene	49770	51110	.	+	.	Name=CMK1 gene
tig00000037	Geneious	mRNA	49770	51110	.	+	.	Name=CMK1 mRNA
tig00000037	Geneious	CDS	49770	51110	.	+	0	Name=CMK1 CDS
tig00000037	Geneious	gene	47259	49383	.	+	.	Name=GSY1 gene
tig00000037	Geneious	mRNA	47259	49383	.	+	.	Name=GSY1 mRNA
tig00000037	Geneious	CDS	47259	49383	.	+	0	Name=GSY1 CDS
tig00000037	Geneious	gene	42913	46608	.	+	.
tig00000037	Geneious	mRNA	42913	46608	.	+	.	Name=hypothetical protein mRNA
tig00000037	Geneious	CDS	42913	46608	.	+	0	Name=hypothetical protein CDS
tig00000037	Geneious	gene	40797	41383	.	+	.	Name=IGD1 gene
tig00000037	Geneious	mRNA	40797	41383	.	+	.	Name=IGD1 mRNA
tig00000037	Geneious	CDS	40797	41383	.	+	0	Name=IGD1 CDS
tig00000037	Geneious	gene	39434	40525	.	+	.
tig00000037	Geneious	mRNA	39434	40525	.	+	.	Name=hypothetical protein mRNA
tig00000037	Geneious	CDS	39434	40525	.	+	0	Name=hypothetical protein CDS
tig00000037	Geneious	gene	32326	39156	.	-	.	Name=FAB1 gene
tig00000037	Geneious	mRNA	32326	39156	.	-	.	Name=FAB1 mRNA
tig00000037	Geneious	CDS	32326	39156	.	-	0	Name=FAB1 CDS
tig00000037	Geneious	tRNA	32052	32088	.	+	.	Name=tRNA-Ser;ID=ISyX++t3KBIB0Bvm6W1jFIJllAA.1652074420903.913
tig00000037	Geneious	tRNA	32108	32152	.	+	.	Name=tRNA-Ser;ID=ISyX++t3KBIB0Bvm6W1jFIJllAA.1652074420903.913
tig00000037	Geneious	LTR	31811	31980	.	+	.	Name=Ty1 LTR
tig00000037	Geneious	gene	30235	30931	.	-	.
tig00000037	Geneious	mRNA	30235	30931	.	-	.	Name=hypothetical protein mRNA
tig00000037	Geneious	CDS	30235	30931	.	-	0	Name=hypothetical protein CDS
tig00000037	Geneious	gene	27364	28863	.	-	.	Name=ATG18 gene
tig00000037	Geneious	mRNA	27364	28863	.	-	.	Name=ATG18 mRNA
tig00000037	Geneious	CDS	27364	28863	.	-	0	Name=ATG18 CDS
tig00000037	Geneious	gene	24652	26847	.	-	.	Name=ROG3 gene
tig00000037	Geneious	mRNA	24652	26847	.	-	.	Name=ROG3 mRNA
tig00000037	Geneious	CDS	24652	26847	.	-	0	Name=ROG3 CDS
tig00000037	Geneious	gene	23879	24387	.	+	.
tig00000037	Geneious	ncRNA	23879	24387	.	+	.	Name=RUF22 ncRNA
tig00000037	Geneious	rep_origin	24185	24291	.	-	.	Name=rep origin
tig00000037	Geneious	gene	22001	23820	.	-	.	Name=PES4 gene
tig00000037	Geneious	mRNA	22001	23820	.	-	.	Name=PES4 mRNA
tig00000037	Geneious	CDS	22001	23820	.	-	0	Name=PES4 CDS
tig00000037	Geneious	gene	20284	21753	.	+	.	Name=LSB3 gene
tig00000037	Geneious	mRNA	20284	20330	.	+	.	Name=LSB3 mRNA;ID=ISyX++t3KBIB0Bvm6W1jFIJllAA.1652074420904.914
tig00000037	Geneious	mRNA	20424	21753	.	+	.	Name=LSB3 mRNA;ID=ISyX++t3KBIB0Bvm6W1jFIJllAA.1652074420904.914
tig00000037	Geneious	CDS	20284	20330	.	+	0	Name=LSB3 CDS;ID=ISyX++t3KBIB0Bvm6W1jFIJllAA.1652074420904.915
tig00000037	Geneious	CDS	20424	21753	.	+	0	Name=LSB3 CDS;ID=ISyX++t3KBIB0Bvm6W1jFIJllAA.1652074420904.915
tig00000037	Geneious	gene	18968	19975	.	+	.	Name=HIS2 gene
tig00000037	Geneious	mRNA	18968	19975	.	+	.	Name=HIS2 mRNA
tig00000037	Geneious	CDS	18968	19975	.	+	0	Name=HIS2 CDS
tig00000037	Geneious	gene	17472	17978	.	+	.	Name=ULI1 gene
tig00000037	Geneious	mRNA	17472	17978	.	+	.	Name=ULI1 mRNA
tig00000037	Geneious	CDS	17472	17978	.	+	0	Name=ULI1 CDS
tig00000037	Geneious	LTR	16595	16810	.	-	.	Name=Ty1 LTR
tig00000037	Geneious	gene	15440	16282	.	-	.	Name=ECO1 gene
tig00000037	Geneious	mRNA	15440	16282	.	-	.	Name=ECO1 mRNA
tig00000037	Geneious	CDS	15440	16282	.	-	0	Name=ECO1 CDS
tig00000037	Geneious	gene	13679	15325	.	+	.	Name=CDC14 gene
tig00000037	Geneious	mRNA	13679	15325	.	+	.	Name=CDC14 mRNA
tig00000037	Geneious	CDS	13679	15325	.	+	0	Name=CDC14 CDS
tig00000037	Geneious	gene	10800	12827	.	-	.	Name=PTR3 gene
tig00000037	Geneious	mRNA	10800	12827	.	-	.	Name=PTR3 mRNA
tig00000037	Geneious	CDS	10800	12827	.	-	0	Name=PTR3 CDS
tig00000037	Geneious	gene	7369	10464	.	-	.	Name=MET10 gene
tig00000037	Geneious	mRNA	7369	10464	.	-	.	Name=MET10 mRNA
tig00000037	Geneious	CDS	7369	10464	.	-	0	Name=MET10 CDS
tig00000037	Geneious	rep_origin	7088	7431	.	-	.	Name=rep origin
tig00000037	Geneious	gene	3706	7198	.	+	.	Name=SMC2 gene
tig00000037	Geneious	mRNA	3706	7198	.	+	.	Name=SMC2 mRNA
tig00000037	Geneious	CDS	3706	7198	.	+	0	Name=SMC2 CDS
tig00000037	Geneious	gene	2409	3315	.	+	.	Name=RPL2A gene
tig00000037	Geneious	gene	1872	2118	.	-	.
tig00000037	Geneious	ncRNA	1872	2118	.	-	.	Name=RUF23 ncRNA
tig00000037	Geneious	gene	886	1752	.	+	.	Name=RRT5 gene
tig00000037	Geneious	mRNA	886	1752	.	+	.	Name=RRT5 mRNA
tig00000037	Geneious	CDS	886	1752	.	+	0	Name=RRT5 CDS
tig00000037	Geneious	gene	416	593	.	+	.	Name=RPL29 gene
tig00000037	Geneious	mRNA	416	593	.	+	.	Name=RPL29 mRNA
tig00000037	Geneious	CDS	416	593	.	+	0	Name=RPL29 CDS
tig00000037	Geneious	repeat_region	218727	218773	.	+	.	Name=repeat region
tig00000037	Geneious	repeat_region	218751	218800	.	+	.	Name=repeat region
tig00000037	Geneious	repeat_region	224234	224282	.	+	.	Name=repeat region
tig00000037	Geneious	repeat_region	224246	224294	.	+	.	Name=repeat region
tig00000037	Geneious	repeat_region	224359	224407	.	+	.	Name=repeat region
tig00000037	Geneious	repeat_region	224412	224462	.	+	.	Name=repeat region
tig00000037	Geneious	repeat_region	224514	224563	.	+	.	Name=repeat region
tig00000037	Geneious	repeat_region	218707	218742	.	+	.	Name=repeat region
tig00000037	Geneious	repeat_region	218760	218793	.	+	.	Name=repeat region
tig00000037	Geneious	repeat_region	224282	224313	.	+	.	Name=repeat region
tig00000037	Geneious	repeat_region	224328	224363	.	+	.	Name=repeat region
tig00000037	Geneious	repeat_region	224370	224405	.	+	.	Name=repeat region
tig00000037	Geneious	repeat_region	224394	224430	.	+	.	Name=repeat region
tig00000037	Geneious	repeat_region	224412	224443	.	+	.	Name=repeat region
tig00000037	Geneious	repeat_region	224450	224481	.	+	.	Name=repeat region
tig00000037	Geneious	repeat_region	224486	224518	.	+	.	Name=repeat region
tig00000037	Geneious	repeat_region	224538	224571	.	+	.	Name=repeat region
tig00000037	Geneious	LTR	85433	85712	.	-	.	Name=Ty1 LTR
tig00000037	Geneious	LTR	79808	80087	.	-	.	Name=Ty1 LTR
tig00000037	Geneious	LTR	85572	85712	.	-	.	Name=Ty1 LTR
tig00000037	Geneious	LTR	79947	80087	.	-	.	Name=Ty1 LTR
tig00000037	Geneious	LTR	85651	85712	.	-	.	Name=Ty1 LTR
tig00000037	Geneious	LTR	80026	80087	.	-	.	Name=Ty1 LTR
tig00000037	Geneious	mobile_element	79755	85712	.	-	.	Name=mobile element
tig00000037	Geneious	LTR	85380	85712	.	-	.	Name=Ty2 LTR
tig00000037	Geneious	LTR	79755	80087	.	-	.	Name=Ty2 LTR
tig00000037	Geneious	mobile_element	79764	85712	.	-	.	Name=mobile element
tig00000037	Geneious	LTR	85389	85712	.	-	.	Name=Ty2 LTR
tig00000037	Geneious	LTR	79764	80087	.	-	.	Name=Ty2 LTR
tig00000037	Geneious	repeat_region	224417	224489	.	+	.	Name=repeat region
tig00000037	Geneious	repeat_region	224284	224355	.	+	.	Name=repeat region
tig00000037	Geneious	repeat_region	224298	224358	.	+	.	Name=repeat region
tig00000037	Geneious	repeat_region	224300	224358	.	+	.	Name=repeat region
tig00000037	Geneious	repeat_region	224361	224425	.	+	.	Name=repeat region
tig00000037	Geneious	repeat_region	224455	224513	.	+	.	Name=repeat region
tig00000037	Geneious	rep_origin	223690	224208	.	-	.	Name=rep origin
tig00000037	Geneious	LTR	61500	61822	.	+	.	Name=Ty1 LTR
tig00000037	Geneious	rep_origin	217475	218073	.	+	.	Name=rep origin
tig00000037	Geneious	repeat_region	218721	218806	.	+	.	Name=repeat region
tig00000037	Geneious	repeat_region	218721	218808	.	+	.	Name=repeat region
tig00000037	Geneious	repeat_region	224252	224338	.	+	.	Name=repeat region
tig00000037	Geneious	repeat_region	224319	224405	.	+	.	Name=repeat region
tig00000037	Geneious	repeat_region	224408	224496	.	+	.	Name=repeat region
tig00000037	Geneious	repeat_region	224280	224348	.	+	.	Name=repeat region
tig00000037	Geneious	repeat_region	224381	224445	.	+	.	Name=repeat region
tig00000037	Geneious	repeat_region	224448	224511	.	+	.	Name=repeat region
tig00000037	Geneious	repeat_region	218692	218765	.	+	.	Name=repeat region
tig00000037	Geneious	repeat_region	224211	224287	.	+	.	Name=repeat region
tig00000037	Geneious	tRNA	32052	32088	.	+	.	Name=tRNA-Ser;ID=ISyX++t3KBIB0Bvm6W1jFIJllAA.1652074420907.916
tig00000037	Geneious	tRNA	32109	32152	.	+	.	Name=tRNA-Ser;ID=ISyX++t3KBIB0Bvm6W1jFIJllAA.1652074420907.916
tig00000037	Geneious	mobile_element	80264	85712	.	-	.	Name=mobile element
tig00000037	Geneious	gene	219648	220256	.	+	.
tig00000037	Geneious	mRNA	219648	220256	.	+	.	Name=hypothetical protein mRNA
tig00000037	Geneious	CDS	219648	220256	.	+	0	Name=hypothetical protein CDS
tig00000037	Geneious	repeat_region	218677	218726	.	+	.	Name=repeat region
tig00000037	Geneious	repeat_region	218705	218755	.	+	.	Name=repeat region
tig00000037	Geneious	repeat_region	224284	224334	.	+	.	Name=repeat region
tig00000037	Geneious	repeat_region	224347	224400	.	+	.	Name=repeat region
tig00000037	Geneious	repeat_region	224403	224456	.	+	.	Name=repeat region
tig00000037	Geneious	repeat_region	224439	224492	.	+	.	Name=repeat region
tig00000037	Geneious	repeat_region	224471	224518	.	+	.	Name=repeat region
tig00000037	Geneious	repeat_region	224482	224529	.	+	.	Name=repeat region
tig00000037	Geneious	repeat_region	218675	218723	.	+	.	Name=repeat region
tig00000037	Geneious	repeat_region	224401	224447	.	+	.	Name=repeat region
tig00000037	Geneious	repeat_region	224379	224504	.	+	.	Name=repeat region
tig00000037	Geneious	centromere	120203	120212	.	+	.	Name=CEN15 CDEI of CEN15 centromere
tig00000037	Geneious	LTR	61499	61830	.	+	.	Name=Ty1 LTR
tig00000037	Geneious	LTR	85382	85713	.	-	.	Name=Ty2 LTR
tig00000037	Geneious	LTR	79757	80088	.	-	.	Name=Ty2 LTR
tig00000037	Geneious	mobile_element	79755	85711	.	-	.	Name=mobile element
tig00000037	Geneious	LTR	85380	85711	.	-	.	Name=Ty2 LTR
tig00000037	Geneious	LTR	79755	80086	.	-	.	Name=Ty2 LTR
tig00000037	Geneious	mobile_element	79757	85713	.	-	.	Name=mobile element
tig00000037	Geneious	CDS	84128	85421	.	-	0	Name=hypothetical protein CDS;ID=ISyX++t3KBIB0Bvm6W1jFIJllAA.1652074420907.917
tig00000037	Geneious	CDS	80110	84126	.	-	0	Name=hypothetical protein CDS;ID=ISyX++t3KBIB0Bvm6W1jFIJllAA.1652074420907.917
tig00000037	Geneious	LTR	61501	61832	.	+	.	Name=Ty1 LTR
tig00000037	Geneious	repeat_region	218675	218692	.	+	.	Name=repeat region
tig00000037	Geneious	repeat_region	218688	218704	.	+	.	Name=repeat region
tig00000037	Geneious	repeat_region	218730	218747	.	+	.	Name=repeat region
tig00000037	Geneious	repeat_region	218743	218760	.	+	.	Name=repeat region
tig00000037	Geneious	repeat_region	218754	218771	.	+	.	Name=repeat region
tig00000037	Geneious	repeat_region	218767	218785	.	+	.	Name=repeat region
tig00000037	Geneious	repeat_region	218781	218798	.	+	.	Name=repeat region
tig00000037	Geneious	repeat_region	224221	224238	.	+	.	Name=repeat region
tig00000037	Geneious	repeat_region	224239	224255	.	+	.	Name=repeat region
tig00000037	Geneious	repeat_region	224251	224267	.	+	.	Name=repeat region
tig00000037	Geneious	repeat_region	224263	224280	.	+	.	Name=repeat region
tig00000037	Geneious	repeat_region	224276	224292	.	+	.	Name=repeat region
tig00000037	Geneious	repeat_region	224288	224305	.	+	.	Name=repeat region
tig00000037	Geneious	repeat_region	224301	224318	.	+	.	Name=repeat region
tig00000037	Geneious	repeat_region	224377	224394	.	+	.	Name=repeat region
tig00000037	Geneious	repeat_region	224401	224418	.	+	.	Name=repeat region
tig00000037	Geneious	repeat_region	224418	224435	.	+	.	Name=repeat region
tig00000037	Geneious	repeat_region	224431	224448	.	+	.	Name=repeat region
tig00000037	Geneious	repeat_region	224444	224460	.	+	.	Name=repeat region
tig00000037	Geneious	repeat_region	224456	224473	.	+	.	Name=repeat region
tig00000037	Geneious	repeat_region	224469	224486	.	+	.	Name=repeat region
tig00000037	Geneious	repeat_region	224506	224523	.	+	.	Name=repeat region
tig00000037	Geneious	repeat_region	224517	224534	.	+	.	Name=repeat region
tig00000037	Geneious	repeat_region	224530	224548	.	+	.	Name=repeat region
tig00000037	Geneious	repeat_region	224544	224561	.	+	.	Name=repeat region
tig00000037	Geneious	repeat_region	224559	224576	.	+	.	Name=repeat region
tig00000037	Geneious	repeat_region	224574	224592	.	+	.	Name=repeat region
tig00000037	Geneious	LTR	61500	61542	.	+	.	Name=Ty1 LTR
tig00000037	Geneious	LTR	85391	85712	.	-	.	Name=Ty2 LTR
tig00000037	Geneious	LTR	79766	80087	.	-	.	Name=Ty2 LTR
tig00000037	Geneious	centromere	104470	104479	.	-	.	Name=CEN16 CDEI of CEN16 centromere
tig00000037	Geneious	gene	219309	220171	.	+	.
tig00000037	Geneious	mRNA	219309	219327	.	+	.	Name=hypothetical protein mRNA;ID=ISyX++t3KBIB0Bvm6W1jFIJllAA.1652074420908.918
tig00000037	Geneious	mRNA	219476	220171	.	+	.	Name=hypothetical protein mRNA;ID=ISyX++t3KBIB0Bvm6W1jFIJllAA.1652074420908.918
tig00000037	Geneious	CDS	219309	219327	.	+	0	Name=hypothetical protein CDS;ID=ISyX++t3KBIB0Bvm6W1jFIJllAA.1652074420908.919
tig00000037	Geneious	CDS	219476	220171	.	+	0	Name=hypothetical protein CDS;ID=ISyX++t3KBIB0Bvm6W1jFIJllAA.1652074420908.919
tig00000037	Geneious	Transcription Factor	136123	136132	.	+	.	Name=CUP2
tig00000037	Geneious	Transcription Factor	194773	194782	.	+	.	Name=SKO1
tig00000037	BIO	coding_sequence_variant	205716	205727	.	.	.	Name=BglI_246384_AAKA_removed;ID=BglI_246384_AAKA_removed
tig00000037	BIO	restriction_enzyme_recognition_site	159103	159114	-3.754	+	.	Name=BglI_454190;ID=BglI_454190
tig00000037	BIO	coding_sequence_variant	125096	125107	.	.	.	Name=BstXI_617260_PSEW_removed;ID=BstXI_617260_PSEW_removed
tig00000037	BIO	coding_sequence_variant	84458	84469	.	.	.	Name=BaeI_503491_YVGT_removed;ID=BaeI_503491_YVGT_removed
tig00000037	BIO	coding_sequence_variant	187870	187881	.	.	.	Name=BaeI_374672_TFVS_removed;ID=BaeI_374672_TFVS_removed
tig00000037	BIO	coding_sequence_variant	9259	9270	.	.	.	Name=BaeI_374672_TFVS_removed;ID=BaeI_374672_TFVS_removed
tig00000037	BIO	restriction_enzyme_recognition_site	118220	118231	-2.52	+	.	Name=DraIII_337357;ID=DraIII_337357
tig00000037	BIO	restriction_enzyme_recognition_site	99506	99517	-3.754	-	.	Name=BglI_371605;ID=BglI_371605
tig00000037	BIO	coding_sequence_variant	71777	71788	.	.	.	Name=BaeI_534889_TNVS_removed;ID=BaeI_534889_TNVS_removed
tig00000037	BIO	coding_sequence_variant	32599	32610	.	.	.	Name=BaeI_529137_TNVS_removed;ID=BaeI_529137_TNVS_removed
tig00000037	BIO	restriction_enzyme_recognition_site	30251	30262	-3.554	+	.	Name=BglI_243750;ID=BglI_243750
tig00000037	BIO	restriction_enzyme_recognition_site	103467	103478	-3.554	-	.	Name=BglI_243750;ID=BglI_243750
tig00000037	BIO	coding_sequence_variant	23284	23295	.	.	.	Name=BaeI_529134_GTNV_removed;ID=BaeI_529134_GTNV_removed
tig00000037	BIO	coding_sequence_variant	31181	31192	.	.	.	Name=BaeI_403635_GTLV_removed;ID=BaeI_403635_GTLV_removed
tig00000037	BIO	coding_sequence_variant	190343	190354	.	.	.	Name=BaeI_403635_GTLV_removed;ID=BaeI_403635_GTLV_removed
tig00000037	BIO	coding_sequence_variant	115510	115521	.	.	.	Name=BglI_459755_CQTG_removed;ID=BglI_459755_CQTG_removed
tig00000037	BIO	coding_sequence_variant	139263	139274	.	.	.	Name=BglI_459755_CQTG_removed;ID=BglI_459755_CQTG_removed
##sequence-region	tig00001367	1	117183
tig00001367	Geneious	repeat_region	116801	116834	.	+	.	Name=repeat region
tig00001367	Geneious	repeat_region	116885	116918	.	+	.	Name=repeat region
tig00001367	Geneious	repeat_region	116949	116982	.	+	.	Name=repeat region
tig00001367	Geneious	repeat_region	116965	116997	.	+	.	Name=repeat region
tig00001367	Geneious	repeat_region	117009	117043	.	+	.	Name=repeat region
tig00001367	Geneious	repeat_region	117110	117144	.	+	.	Name=repeat region
tig00001367	Geneious	repeat_region	117145	117181	.	+	.	Name=repeat region
tig00001367	Geneious	LTR	11844	11991	.	+	.	Name=Ty3 LTR
tig00001367	Geneious	gene	51878	51950	.	-	.
tig00001367	Geneious	tRNA	51878	51950	.	-	.	Name=tRNA-Ala
tig00001367	Geneious	LTR	11652	11991	.	+	.	Name=Ty3 LTR
tig00001367	Geneious	repeat_region	116807	116869	.	+	.	Name=repeat region
tig00001367	Geneious	repeat_region	116889	116936	.	+	.	Name=repeat region
tig00001367	Geneious	repeat_region	116967	117015	.	+	.	Name=repeat region
tig00001367	Geneious	repeat_region	117015	117061	.	+	.	Name=repeat region
tig00001367	Geneious	repeat_region	117137	117183	.	+	.	Name=repeat region
tig00001367	Geneious	gene	73597	73668	.	-	.
tig00001367	Geneious	tRNA	73597	73668	.	-	.	Name=tRNA-Lys
tig00001367	Geneious	gene	12007	12077	.	+	.
tig00001367	Geneious	tRNA	12007	12077	.	+	.	Name=tRNA-Arg
tig00001367	Geneious	LTR	11652	11735	.	+	.	Name=Ty3 LTR
tig00001367	Geneious	gene	57553	57641	.	-	.	Name=SUP11 gene%3B SUP5 gene%3B SUP6 gene%3B SUP7 gene%3B SUP8 gene%3B SUP2 gene%3B SUP3 gene%3B SUP4 gene
tig00001367	Geneious	tRNA	57603	57641	.	-	.	Name=SUP11 tRNA%3B SUP2 tRNA%3B SUP3 tRNA%3B SUP4 tRNA%3B SUP5 tRNA%3B SUP6 tRNA%3B SUP7 tRNA%3B SUP8 tRNA;ID=ISyX++t3KBIB0Bvm6W1jFIJllAA.1652074420911.920
tig00001367	Geneious	tRNA	57553	57588	.	-	.	Name=SUP11 tRNA%3B SUP2 tRNA%3B SUP3 tRNA%3B SUP4 tRNA%3B SUP5 tRNA%3B SUP6 tRNA%3B SUP7 tRNA%3B SUP8 tRNA;ID=ISyX++t3KBIB0Bvm6W1jFIJllAA.1652074420911.920
tig00001367	Geneious	gene	38558	38658	.	-	.
tig00001367	Geneious	tRNA	38558	38658	.	-	.	Name=tRNA-Ser
tig00001367	Geneious	gene	31579	38386	.	+	.	Name=FAB1 gene
tig00001367	Geneious	mRNA	31579	38386	.	+	.	Name=FAB1 mRNA
tig00001367	Geneious	CDS	31579	38386	.	+	0	Name=FAB1 CDS
tig00001367	Geneious	tRNA	38622	38658	.	-	.	Name=tRNA-Ser;ID=ISyX++t3KBIB0Bvm6W1jFIJllAA.1652074420911.921
tig00001367	Geneious	tRNA	38558	38602	.	-	.	Name=tRNA-Ser;ID=ISyX++t3KBIB0Bvm6W1jFIJllAA.1652074420911.921
tig00001367	Geneious	LTR	38730	38897	.	-	.	Name=Ty1 LTR
tig00001367	Geneious	gene	39769	40462	.	+	.
tig00001367	Geneious	mRNA	39769	40462	.	+	.	Name=hypothetical protein mRNA
tig00001367	Geneious	CDS	39769	40462	.	+	0	Name=hypothetical protein CDS
tig00001367	Geneious	gene	41828	43322	.	+	.	Name=ATG18 gene
tig00001367	Geneious	mRNA	41828	43322	.	+	.	Name=ATG18 mRNA
tig00001367	Geneious	CDS	41828	43322	.	+	0	Name=ATG18 CDS
tig00001367	Geneious	gene	43837	46029	.	+	.	Name=ROG3 gene
tig00001367	Geneious	mRNA	43837	46029	.	+	.	Name=ROG3 mRNA
tig00001367	Geneious	CDS	43837	46029	.	+	0	Name=ROG3 CDS
tig00001367	Geneious	gene	46291	46797	.	-	.
tig00001367	Geneious	ncRNA	46291	46797	.	-	.	Name=RUF22 ncRNA
tig00001367	Geneious	rep_origin	46387	46493	.	+	.	Name=rep origin
tig00001367	Geneious	gene	46856	48677	.	+	.	Name=PES4 gene
tig00001367	Geneious	mRNA	46856	48677	.	+	.	Name=PES4 mRNA
tig00001367	Geneious	CDS	46856	48677	.	+	0	Name=PES4 CDS
tig00001367	Geneious	gene	48926	50395	.	-	.	Name=LSB3 gene
tig00001367	Geneious	mRNA	50349	50395	.	-	.	Name=LSB3 mRNA;ID=ISyX++t3KBIB0Bvm6W1jFIJllAA.1652074420912.922
tig00001367	Geneious	mRNA	48926	50255	.	-	.	Name=LSB3 mRNA;ID=ISyX++t3KBIB0Bvm6W1jFIJllAA.1652074420912.922
tig00001367	Geneious	CDS	50349	50395	.	-	0	Name=LSB3 CDS;ID=ISyX++t3KBIB0Bvm6W1jFIJllAA.1652074420912.923
tig00001367	Geneious	CDS	48926	50255	.	-	0	Name=LSB3 CDS;ID=ISyX++t3KBIB0Bvm6W1jFIJllAA.1652074420912.923
tig00001367	Geneious	gene	50700	51707	.	-	.	Name=HIS2 gene
tig00001367	Geneious	mRNA	50700	51707	.	-	.	Name=HIS2 mRNA
tig00001367	Geneious	CDS	50700	51707	.	-	0	Name=HIS2 CDS
tig00001367	Geneious	gene	52698	53206	.	-	.	Name=ULI1 gene
tig00001367	Geneious	mRNA	52698	53206	.	-	.	Name=ULI1 mRNA
tig00001367	Geneious	CDS	52698	53206	.	-	0	Name=ULI1 CDS
tig00001367	Geneious	LTR	53868	54083	.	+	.	Name=Ty1 LTR
tig00001367	Geneious	gene	54397	55241	.	+	.	Name=ECO1 gene
tig00001367	Geneious	mRNA	54397	55241	.	+	.	Name=ECO1 mRNA
tig00001367	Geneious	CDS	54397	55241	.	+	0	Name=ECO1 CDS
tig00001367	Geneious	gene	55356	57009	.	-	.	Name=CDC14 gene
tig00001367	Geneious	mRNA	55356	57009	.	-	.	Name=CDC14 mRNA
tig00001367	Geneious	CDS	55356	57009	.	-	0	Name=CDC14 CDS
tig00001367	Geneious	gene	57869	59901	.	+	.	Name=PTR3 gene
tig00001367	Geneious	mRNA	57869	59901	.	+	.	Name=PTR3 mRNA
tig00001367	Geneious	CDS	57869	59901	.	+	0	Name=PTR3 CDS
tig00001367	Geneious	gene	60238	63338	.	+	.	Name=MET10 gene
tig00001367	Geneious	mRNA	60238	63338	.	+	.	Name=MET10 mRNA
tig00001367	Geneious	CDS	60238	63338	.	+	0	Name=MET10 CDS
tig00001367	Geneious	rep_origin	63276	63623	.	+	.	Name=rep origin
tig00001367	Geneious	gene	63513	67021	.	-	.	Name=SMC2 gene
tig00001367	Geneious	mRNA	63513	67021	.	-	.	Name=SMC2 mRNA
tig00001367	Geneious	CDS	63513	67021	.	-	0	Name=SMC2 CDS
tig00001367	Geneious	gene	67421	68331	.	-	.	Name=RPL2A gene
tig00001367	Geneious	gene	68628	68881	.	+	.
tig00001367	Geneious	ncRNA	68628	68881	.	+	.	Name=RUF23 ncRNA
tig00001367	Geneious	gene	69005	69874	.	-	.	Name=RRT5 gene
tig00001367	Geneious	mRNA	69005	69874	.	-	.	Name=RRT5 mRNA
tig00001367	Geneious	CDS	69005	69874	.	-	0	Name=RRT5 CDS
tig00001367	Geneious	gene	70171	70350	.	-	.	Name=RPL29 gene
tig00001367	Geneious	mRNA	70171	70350	.	-	.	Name=RPL29 mRNA
tig00001367	Geneious	CDS	70171	70350	.	-	0	Name=RPL29 CDS
tig00001367	Geneious	gene	70623	70886	.	-	.
tig00001367	Geneious	mRNA	70623	70886	.	-	.	Name=hypothetical protein mRNA
tig00001367	Geneious	CDS	70623	70886	.	-	0	Name=hypothetical protein CDS
tig00001367	Geneious	gene	71238	71681	.	-	.	Name=QCR6 gene
tig00001367	Geneious	mRNA	71238	71681	.	-	.	Name=QCR6 mRNA
tig00001367	Geneious	CDS	71238	71681	.	-	0	Name=QCR6 CDS
tig00001367	Geneious	gene	71933	72871	.	-	.	Name=PHO4 gene
tig00001367	Geneious	mRNA	71933	72871	.	-	.	Name=PHO4 mRNA
tig00001367	Geneious	CDS	71933	72871	.	-	0	Name=PHO4 CDS
tig00001367	Geneious	gene	73033	73376	.	-	.
tig00001367	Geneious	mRNA	73033	73376	.	-	.	Name=hypothetical protein mRNA
tig00001367	Geneious	CDS	73033	73376	.	-	0	Name=hypothetical protein CDS
tig00001367	Geneious	gene	73871	74245	.	+	.	Name=CDC26 gene
tig00001367	Geneious	mRNA	73871	74245	.	+	.	Name=CDC26 mRNA
tig00001367	Geneious	CDS	73871	74245	.	+	0	Name=CDC26 CDS
tig00001367	Geneious	gene	74409	76081	.	-	.	Name=RSC8 gene
tig00001367	Geneious	mRNA	74409	76081	.	-	.	Name=RSC8 mRNA
tig00001367	Geneious	CDS	74409	76081	.	-	0	Name=RSC8 CDS
tig00001367	Geneious	gene	76273	78832	.	+	.	Name=IRC5 gene
tig00001367	Geneious	mRNA	76273	78832	.	+	.	Name=IRC5 mRNA
tig00001367	Geneious	CDS	76273	78832	.	+	0	Name=IRC5 CDS
tig00001367	Geneious	gene	78903	80432	.	-	.
tig00001367	Geneious	mRNA	78903	80432	.	-	.	Name=hypothetical protein mRNA
tig00001367	Geneious	CDS	78903	80432	.	-	0	Name=hypothetical protein CDS
tig00001367	Geneious	gene	81123	84126	.	+	.	Name=SAP155 gene
tig00001367	Geneious	mRNA	81123	84126	.	+	.	Name=SAP155 mRNA
tig00001367	Geneious	CDS	81123	84126	.	+	0	Name=SAP155 CDS
tig00001367	Geneious	gene	84244	85126	.	-	.	Name=ERJ5 gene
tig00001367	Geneious	mRNA	84244	85126	.	-	.	Name=ERJ5 mRNA
tig00001367	Geneious	CDS	84244	85126	.	-	0	Name=ERJ5 CDS
tig00001367	Geneious	gene	85327	85923	.	+	.	Name=KEG1 gene
tig00001367	Geneious	mRNA	85327	85923	.	+	.	Name=KEG1 mRNA
tig00001367	Geneious	CDS	85327	85923	.	+	0	Name=KEG1 CDS
tig00001367	Geneious	gene	85977	86689	.	-	.	Name=IRC6 gene
tig00001367	Geneious	mRNA	85977	86689	.	-	.	Name=IRC6 mRNA
tig00001367	Geneious	CDS	85977	86689	.	-	0	Name=IRC6 CDS
tig00001367	Geneious	gene	86853	88293	.	-	.	Name=DUG1 gene
tig00001367	Geneious	mRNA	86853	88293	.	-	.	Name=DUG1 mRNA
tig00001367	Geneious	CDS	86853	88293	.	-	0	Name=DUG1 CDS
tig00001367	Geneious	gene	88846	89842	.	+	.
tig00001367	Geneious	mRNA	88846	88857	.	+	.	Name=hypothetical protein mRNA;ID=ISyX++t3KBIB0Bvm6W1jFIJllAA.1652074420915.924
tig00001367	Geneious	mRNA	88929	89842	.	+	.	Name=hypothetical protein mRNA;ID=ISyX++t3KBIB0Bvm6W1jFIJllAA.1652074420915.924
tig00001367	Geneious	CDS	88846	88857	.	+	0	Name=hypothetical protein CDS;ID=ISyX++t3KBIB0Bvm6W1jFIJllAA.1652074420915.925
tig00001367	Geneious	CDS	88929	89842	.	+	0	Name=hypothetical protein CDS;ID=ISyX++t3KBIB0Bvm6W1jFIJllAA.1652074420915.925
tig00001367	Geneious	gene	89916	90998	.	-	.	Name=CNN1 gene
tig00001367	Geneious	mRNA	89916	90998	.	-	.	Name=CNN1 mRNA
tig00001367	Geneious	CDS	89916	90998	.	-	0	Name=CNN1 CDS
tig00001367	Geneious	gene	91116	92001	.	-	.	Name=BNA6 gene
tig00001367	Geneious	mRNA	91116	92001	.	-	.	Name=BNA6 mRNA
tig00001367	Geneious	CDS	91116	92001	.	-	0	Name=BNA6 CDS
tig00001367	Geneious	gene	92969	94948	.	+	.	Name=RMD8 gene
tig00001367	Geneious	mRNA	92969	94948	.	+	.	Name=RMD8 mRNA
tig00001367	Geneious	CDS	92969	94948	.	+	0	Name=RMD8 CDS
tig00001367	Geneious	gene	95332	95701	.	+	.	Name=YMR31 gene
tig00001367	Geneious	mRNA	95332	95701	.	+	.	Name=YMR31 mRNA
tig00001367	Geneious	CDS	95332	95701	.	+	0	Name=YMR31 CDS
tig00001367	Geneious	gene	95869	96668	.	-	.	Name=PRE4 gene
tig00001367	Geneious	mRNA	95869	96668	.	-	.	Name=PRE4 mRNA
tig00001367	Geneious	CDS	95869	96668	.	-	0	Name=PRE4 CDS
tig00001367	Geneious	gene	96963	98602	.	-	.	Name=RET2 gene
tig00001367	Geneious	mRNA	96963	98602	.	-	.	Name=RET2 mRNA
tig00001367	Geneious	CDS	96963	98602	.	-	0	Name=RET2 CDS
tig00001367	Geneious	gene	99300	100121	.	+	.	Name=RPN12 gene
tig00001367	Geneious	mRNA	99300	100121	.	+	.	Name=RPN12 mRNA
tig00001367	Geneious	CDS	99300	100121	.	+	0	Name=RPN12 CDS
tig00001367	Geneious	gene	100380	101836	.	-	.	Name=HXK1 gene
tig00001367	Geneious	mRNA	100380	101836	.	-	.	Name=HXK1 mRNA
tig00001367	Geneious	CDS	100380	101836	.	-	0	Name=HXK1 CDS
tig00001367	Geneious	rep_origin	103049	103200	.	+	.	Name=rep origin
tig00001367	Geneious	gene	110930	111950	.	+	.	Name=IRC7 gene
tig00001367	Geneious	mRNA	110930	111950	.	+	.	Name=IRC7 mRNA
tig00001367	Geneious	CDS	110930	111950	.	+	0	Name=IRC7 CDS
tig00001367	Geneious	gene	115754	116204	.	+	.
tig00001367	Geneious	mRNA	115754	116204	.	+	.	Name=hypothetical protein mRNA
tig00001367	Geneious	CDS	115754	116204	.	+	0	Name=hypothetical protein CDS
tig00001367	Geneious	rep_origin	116106	116718	.	+	.	Name=rep origin
tig00001367	Geneious	telomere	116418	116844	.	+	.
tig00001367	Geneious	repeat_region	116418	116795	.	+	.	Name=repeat region
tig00001367	Geneious	repeat_region	116796	116844	.	+	.	Name=repeat region
tig00001367	Geneious	repeat_region	116850	116895	.	+	.	Name=repeat region
tig00001367	Geneious	repeat_region	117080	117128	.	+	.	Name=repeat region
tig00001367	Geneious	repeat_region	116871	116901	.	+	.	Name=repeat region
tig00001367	Geneious	repeat_region	116889	116923	.	+	.	Name=repeat region
tig00001367	Geneious	repeat_region	116947	116979	.	+	.	Name=repeat region
tig00001367	Geneious	repeat_region	116967	117002	.	+	.	Name=repeat region
tig00001367	Geneious	repeat_region	117015	117048	.	+	.	Name=repeat region
tig00001367	Geneious	repeat_region	117049	117084	.	+	.	Name=repeat region
tig00001367	Geneious	repeat_region	117116	117149	.	+	.	Name=repeat region
tig00001367	Geneious	repeat_region	117137	117171	.	+	.	Name=repeat region
tig00001367	Geneious	LTR	11652	11929	.	+	.	Name=Ty3 LTR
tig00001367	Geneious	repeat_region	116798	116859	.	+	.	Name=repeat region
tig00001367	Geneious	repeat_region	117107	117166	.	+	.	Name=repeat region
tig00001367	Geneious	LTR	11652	11745	.	+	.	Name=Ty3 LTR
tig00001367	Geneious	repeat_region	116832	116921	.	+	.	Name=repeat region
tig00001367	Geneious	repeat_region	116856	116925	.	+	.	Name=repeat region
tig00001367	Geneious	repeat_region	116887	116955	.	+	.	Name=repeat region
tig00001367	Geneious	repeat_region	116965	117035	.	+	.	Name=repeat region
tig00001367	Geneious	repeat_region	117049	117109	.	+	.	Name=repeat region
tig00001367	Geneious	repeat_region	117100	117157	.	+	.	Name=repeat region
tig00001367	Geneious	gene	1887	3088	.	+	.	Name=REX3 gene
tig00001367	Geneious	mRNA	1887	3088	.	+	.	Name=REX3 mRNA
tig00001367	Geneious	CDS	1887	3088	.	+	0	Name=REX3 CDS
tig00001367	Geneious	LTR	3567	3899	.	-	.	Name=Ty1 LTR
tig00001367	Geneious	gene	3989	4098	.	+	.
tig00001367	Geneious	ncRNA	3989	4098	.	+	.	Name=SNR6 ncRNA
tig00001367	Geneious	gene	4415	5863	.	-	.
tig00001367	Geneious	mRNA	4415	5863	.	-	.	Name=hypothetical protein mRNA
tig00001367	Geneious	CDS	4415	5863	.	-	0	Name=hypothetical protein CDS
tig00001367	Geneious	gene	6505	7035	.	+	.	Name=AHP1 gene
tig00001367	Geneious	mRNA	6505	7035	.	+	.	Name=AHP1 mRNA
tig00001367	Geneious	CDS	6505	7035	.	+	0	Name=AHP1 CDS
tig00001367	Geneious	gene	7408	7805	.	-	.	Name=CCW12 gene
tig00001367	Geneious	mRNA	7408	7805	.	-	.	Name=CCW12 mRNA
tig00001367	Geneious	CDS	7408	7805	.	-	0	Name=CCW12 CDS
tig00001367	Geneious	gene	9302	10601	.	+	.	Name=HOG1 gene
tig00001367	Geneious	mRNA	9302	10601	.	+	.	Name=HOG1 mRNA
tig00001367	Geneious	CDS	9302	10601	.	+	0	Name=HOG1 CDS
tig00001367	Geneious	rep_origin	10816	11055	.	+	.	Name=rep origin
tig00001367	Geneious	gene	12585	14864	.	-	.	Name=AVL9 gene
tig00001367	Geneious	mRNA	12585	14864	.	-	.	Name=AVL9 mRNA
tig00001367	Geneious	CDS	12585	14864	.	-	0	Name=AVL9 CDS
tig00001367	Geneious	gene	15608	18166	.	+	.	Name=CFT2 gene
tig00001367	Geneious	mRNA	15608	18166	.	+	.	Name=CFT2 mRNA
tig00001367	Geneious	CDS	15608	18166	.	+	0	Name=CFT2 CDS
tig00001367	Geneious	gene	18423	19843	.	+	.	Name=MSL5 gene
tig00001367	Geneious	mRNA	18423	19843	.	+	.	Name=MSL5 mRNA
tig00001367	Geneious	CDS	18423	19843	.	+	0	Name=MSL5 CDS
tig00001367	Geneious	gene	20053	22103	.	-	.	Name=CLF1 gene
tig00001367	Geneious	mRNA	20053	22103	.	-	.	Name=CLF1 mRNA
tig00001367	Geneious	CDS	20053	22103	.	-	0	Name=CLF1 CDS
tig00001367	Geneious	rep_origin	22103	22293	.	+	.	Name=rep origin
tig00001367	Geneious	gene	22293	22971	.	-	.
tig00001367	Geneious	mRNA	22293	22971	.	-	.	Name=hypothetical protein mRNA
tig00001367	Geneious	CDS	22293	22971	.	-	0	Name=hypothetical protein CDS
tig00001367	Geneious	gene	23096	23734	.	+	.	Name=SRN2 gene
tig00001367	Geneious	mRNA	23096	23734	.	+	.	Name=SRN2 mRNA
tig00001367	Geneious	CDS	23096	23734	.	+	0	Name=SRN2 CDS
tig00001367	Geneious	gene	24064	25764	.	-	.	Name=YPS1 gene
tig00001367	Geneious	mRNA	24064	25764	.	-	.	Name=YPS1 mRNA
tig00001367	Geneious	CDS	24064	25764	.	-	0	Name=YPS1 CDS
tig00001367	Geneious	gene	26275	27794	.	-	.	Name=YPS3 gene
tig00001367	Geneious	mRNA	26275	27794	.	-	.	Name=YPS3 mRNA
tig00001367	Geneious	CDS	26275	27794	.	-	0	Name=YPS3 CDS
tig00001367	Geneious	gene	30972	31379	.	+	.
tig00001367	Geneious	mRNA	30972	31379	.	+	.	Name=hypothetical protein mRNA
tig00001367	Geneious	CDS	30972	31379	.	+	0	Name=hypothetical protein CDS
tig00001367	Geneious	tRNA	38622	38658	.	-	.	Name=tRNA-Ser;ID=ISyX++t3KBIB0Bvm6W1jFIJllAA.1652074420920.926
tig00001367	Geneious	tRNA	38558	38601	.	-	.	Name=tRNA-Ser;ID=ISyX++t3KBIB0Bvm6W1jFIJllAA.1652074420920.926
tig00001367	Geneious	repeat_region	116807	116858	.	+	.	Name=repeat region
tig00001367	Geneious	repeat_region	116885	116934	.	+	.	Name=repeat region
tig00001367	Geneious	repeat_region	117057	117106	.	+	.	Name=repeat region
tig00001367	Geneious	repeat_region	116852	116898	.	+	.	Name=repeat region
tig00001367	Geneious	repeat_region	116928	116976	.	+	.	Name=repeat region
tig00001367	Geneious	repeat_region	116990	117037	.	+	.	Name=repeat region
tig00001367	Geneious	repeat_region	117036	117081	.	+	.	Name=repeat region
tig00001367	Geneious	LTR	11651	11990	.	+	.	Name=Ty3 LTR
tig00001367	Geneious	repeat_region	116799	116816	.	+	.	Name=repeat region
tig00001367	Geneious	repeat_region	116812	116829	.	+	.	Name=repeat region
tig00001367	Geneious	repeat_region	116825	116842	.	+	.	Name=repeat region
tig00001367	Geneious	repeat_region	116852	116869	.	+	.	Name=repeat region
tig00001367	Geneious	repeat_region	116871	116887	.	+	.	Name=repeat region
tig00001367	Geneious	repeat_region	116911	116928	.	+	.	Name=repeat region
tig00001367	Geneious	repeat_region	116928	116945	.	+	.	Name=repeat region
tig00001367	Geneious	repeat_region	116941	116957	.	+	.	Name=repeat region
tig00001367	Geneious	repeat_region	116975	116992	.	+	.	Name=repeat region
tig00001367	Geneious	repeat_region	116990	117007	.	+	.	Name=repeat region
tig00001367	Geneious	repeat_region	117007	117025	.	+	.	Name=repeat region
tig00001367	Geneious	repeat_region	117021	117038	.	+	.	Name=repeat region
tig00001367	Geneious	repeat_region	117036	117053	.	+	.	Name=repeat region
tig00001367	Geneious	repeat_region	117049	117065	.	+	.	Name=repeat region
tig00001367	Geneious	repeat_region	117083	117100	.	+	.	Name=repeat region
tig00001367	Geneious	repeat_region	117096	117112	.	+	.	Name=repeat region
tig00001367	Geneious	repeat_region	117122	117139	.	+	.	Name=repeat region
tig00001367	Geneious	repeat_region	117137	117153	.	+	.	Name=repeat region
tig00001367	Geneious	repeat_region	117159	117176	.	+	.	Name=repeat region
tig00001367	Geneious	LTR	11652	11720	.	+	.	Name=Ty3 LTR
tig00001367	Geneious	Transcription Factor	113350	113359	.	-	.	Name=CUP2
tig00001367	BIO	coding_sequence_variant	114365	114376	.	.	.	Name=BstXI_617260_PSEW_removed;ID=BstXI_617260_PSEW_removed
tig00001367	BIO	coding_sequence_variant	93080	93091	.	.	.	Name=BaeI_147514_TSVS_removed;ID=BaeI_147514_TSVS_removed
tig00001367	BIO	coding_sequence_variant	61434	61445	.	.	.	Name=BaeI_374672_TFVS_removed;ID=BaeI_374672_TFVS_removed
tig00001367	BIO	coding_sequence_variant	73128	73139	.	.	.	Name=BglI_245488_AKKA_removed;ID=BglI_245488_AKKA_removed
tig00001367	BIO	coding_sequence_variant	38105	38116	.	.	.	Name=BaeI_529137_TNVS_removed;ID=BaeI_529137_TNVS_removed
tig00001367	BIO	coding_sequence_variant	90260	90271	.	.	.	Name=BaeI_499219_GTGV_removed;ID=BaeI_499219_GTGV_removed
tig00001367	BIO	restriction_enzyme_recognition_site	40435	40446	-3.554	-	.	Name=BglI_243750;ID=BglI_243750
tig00001367	BIO	coding_sequence_variant	47383	47394	.	.	.	Name=BaeI_529134_GTNV_removed;ID=BaeI_529134_GTNV_removed
tig00001367	BIO	coding_sequence_variant	39515	39526	.	.	.	Name=BaeI_403635_GTLV_removed;ID=BaeI_403635_GTLV_removed
tig00001367	SGD	centromere_DNA_Element_I	95046	95055	.	+	.	Name=CEN14_centromere_DNA_Element_I;ID=CEN14_centromere_DNA_Element_I;Parent=ISyX++t3KBIB0Bvm6W1jFIJllAA.1429573264102.2609
##sequence-region	tig00000045	1	76145
tig00000045	SGD	gene	30148	36323	.	+	.	Name=Q0060;ID=Q0060;Alias=AI3%2CI-SceIII%2Cintron-encoded DNA endonuclease aI3;Ontology_term=GO:0004519%2CGO:0005739%2CGO:0008150;Note=Endonuclease I-SceIII%3B encoded by a mobile group I intron within the mitochondrial COX1 gene
tig00000045	SGD	mRNA	67445	67597	.	+	.	Name=Q0143_mRNA;ID=Q0143_mRNA;Parent=Q0143
tig00000045	SGD	tRNA_gene	9329	9404	.	+	.	Name=tV(UAC)Q;ID=tV(UAC)Q;Ontology_term=GO:0005739%2CGO:0006414%2CGO:0030533;Note=Mitochondrial valine tRNA (tRNA-Val)%3B predicted by tRNAscan-SE analysis
tig00000045	SGD	gene	43971	44117	.	+	.	Name=Q0080;ID=Q0080;Alias=ATP8%2CAAP1%2CF1F0 ATP synthase subunit 8;Ontology_term=GO:0000276%2CGO:0005739%2CGO:0015986%2CGO:0016021%2CGO:0046933;Note=ATP8 and ATP6 mRNAs are not translated in the absence of the F1 sector of ATPase%3B Subunit 8 of the F0 sector of mitochondrial F1F0 ATP synthase%3B encoded on the mitochondrial genome
tig00000045	SGD	gene	30148	38259	.	+	.	Name=Q0065;ID=Q0065;Alias=AI4%2CI-SceII%2Cintron-encoded DNA endonuclease aI4;Ontology_term=GO:0004519%2CGO:0005739%2CGO:0006314%2CGO:0008380;Note=Endonuclease I-SceII%3B encoded by a mobile group I intron within the mitochondrial COX1 gene%3B intron is normally spliced by the BI4p maturase but AI4p can mutate to acquire the same maturase activity
tig00000045	SGD	gene	44782	45561	.	+	.	Name=Q0085;ID=Q0085;Alias=ATP6%2CF1F0 ATP synthase subunit a%2COLI2%2COLI4%2CPHO1;Ontology_term=GO:0000276%2CGO:0005739%2CGO:0015986%2CGO:0016021%2CGO:0046933;Note=ATP6 and ATP8 mRNAs are not translated in the absence of the F1 sector of ATPase%3B Subunit a of the F0 sector of mitochondrial F1F0 ATP synthase%3B mitochondrially encoded%3B translation is specifically activated by Atp22p
tig00000045	SGD	gene	30148	39491	.	+	.	Name=Q0070;ID=Q0070;Alias=AI5_ALPHA%2Cintron-encoded DNA endonuclease aI5 alpha;Ontology_term=GO:0004519%2CGO:0005739%2CGO:0006316;Note=Endonuclease I-SceIV%3B encoded by a mobile group I intron within the mitochondrial COX1 gene%3B involved in intron mobility
tig00000045	SGD	mRNA	43971	44117	.	+	.	Name=Q0080_mRNA;ID=Q0080_mRNA;Parent=Q0080
tig00000045	SGD	gene	47164	47304	.	+	.	Name=Q0092;ID=Q0092;Alias=ORF5;Ontology_term=GO:0003674%2CGO:0005575%2CGO:0008150;Note=Dubious open reading frame%3B unlikely to encode a functional protein%2C based on available experimental and comparative sequence data
tig00000045	landmark	region	4589	5344	.	+	.	ID=COX2
tig00000045	SGD	mRNA	52785	54824	.	+	.	Name=Q0110_mRNA;ID=Q0110_mRNA;Parent=Q0110
tig00000045	SGD	gene	28018	28308	.	+	.	Name=Q0032;ID=Q0032;Alias=ORF8;Ontology_term=GO:0003674%2CGO:0008150%2CGO:0016021;Note=Dubious open reading frame%3B unlikely to encode a functional protein%2C based on available experimental and comparative sequence data
tig00000045	SGD	rRNA_gene	22931	24579	.	+	.	Name=Q0020;ID=Q0020;Alias=15S_RRNA%2C14s rRNA%2C15S_RRNA_2;Ontology_term=GO:0003735%2CGO:0005763%2CGO:0032543%2CGO:0042255;Note=MSU1 allele suppresses ochre stop mutations in mitochondrial protein-coding genes%3B Ribosomal RNA of the small mitochondrial ribosomal subunit
tig00000045	landmark	region	30148	43032	.	+	.	ID=COX1
tig00000045	SGD	gene	10009	10818	.	+	.	Name=Q0275;ID=Q0275;Alias=COX3%2COXI2%2Ccytochrome c oxidase subunit 3;Ontology_term=GO:0004129%2CGO:0005739%2CGO:0005751%2CGO:0006123%2CGO:0009060%2CGO:0016021;Note=Complex IV is the terminal member of the mitochondrial inner membrane electron transport chain%3B Subunit III of cytochrome c oxidase (Complex IV)%3B one of three mitochondrially-encoded subunits
tig00000045	SGD	tRNA_gene	83	168	.	+	.	Name=tS(GCU)Q1;ID=tS(GCU)Q1;Ontology_term=GO:0005739%2CGO:0006414%2CGO:0030533;Note=Mitochondrial serine tRNA (tRNA-Ser)%3B predicted by tRNAscan-SE analysis
tig00000045	SGD	mRNA	30148	35158	.	+	.	Name=Q0055_mRNA;ID=Q0055_mRNA;Parent=Q0055
tig00000045	SGD	gene	30148	43032	.	+	.	Name=Q0045;ID=Q0045;Alias=COX1%2COXI3%2Ccytochrome c oxidase subunit 1;Ontology_term=GO:0004129%2CGO:0005739%2CGO:0005751%2CGO:0006123%2CGO:0009060%2CGO:0016021;Note=Complex IV is the terminal member of the mitochondrial inner membrane electron transport chain%3B Subunit I of cytochrome c oxidase (Complex IV)%3B one of three mitochondrially-encoded subunits
tig00000045	SGD	ncRNA_gene	16005	16473	.	+	.	Name=Q0285;ID=Q0285;Alias=RPM1;Ontology_term=GO:0001682%2CGO:0004526%2CGO:0005739%2CGO:0008033%2CGO:0030678;Note=RNA component of mitochondrial RNase P%3B RNase P removes 5' extensions from mitochondrial tRNA precursors%3B RPM1 is conserved in bacteria%2C fungi%2C and protozoa%3B mitochondrial RNase P also contains the protein subunit Rpm2p
tig00000045	SGD	tRNA_gene	2286	2356	.	+	.	Name=tN(GUU)Q;ID=tN(GUU)Q;Ontology_term=GO:0005739%2CGO:0006414%2CGO:0030533;Note=Mitochondrial asparagine tRNA (tRNA-Asn)%3B predicted by tRNAscan-SE analysis
tig00000045	SGD	gene	30148	32650	.	+	.	Name=Q0050;ID=Q0050;Alias=AI1%2Cintron-encoded reverse transcriptase aI1;Ontology_term=GO:0003676%2CGO:0004519%2CGO:0005739%2CGO:0006315%2CGO:0006397%2CGO:0045333;Note=Reverse transcriptase required for splicing of the COX1 pre-mRNA%3B encoded by a mobile group II intron within the mitochondrial COX1 gene
tig00000045	SGD	gene	30148	35158	.	+	.	Name=Q0055;ID=Q0055;Alias=AI2%2Cintron-encoded reverse transcriptase aI2;Ontology_term=GO:0003676%2CGO:0003723%2CGO:0003964%2CGO:0004519%2CGO:0005739%2CGO:0008380;Note=Reverse transcriptase required for splicing of the COX1 pre-mRNA%3B encoded by a mobile group II intron within the mitochondrial COX1 gene
tig00000045	SGD	mRNA	70238	70567	.	+	.	Name=Q0144_mRNA;ID=Q0144_mRNA;Parent=Q0144
tig00000045	SGD	mRNA	30148	43032	.	+	.	Name=Q0045_mRNA;ID=Q0045_mRNA;Parent=Q0045
tig00000045	SGD	tRNA_gene	3483	3558	.	+	.	Name=tM(CAU)Q1;ID=tM(CAU)Q1;Ontology_term=GO:0005739%2CGO:0006414%2CGO:0030533;Note=Mitochondrial methionine tRNA (tRNA-Met)%3B predicted by tRNAscan-SE analysis
tig00000045	SGD	tRNA_gene	15745	15822	.	+	.	Name=tM(CAU)Q2;ID=tM(CAU)Q2;Ontology_term=GO:0005739%2CGO:0006413%2CGO:0030533;Note=Mitochondrial formylated methionine tRNA (tRNA-fMet)%3B predicted by tRNAscan-SE analysis
tig00000045	SGD	tRNA_gene	25753	25826	.	+	.	Name=tW(UCA)Q;ID=tW(UCA)Q;Ontology_term=GO:0005739%2CGO:0006414%2CGO:0030533;Note=Mitochondrial tRNA%2C annotated as tryptophanyl tRNA (tRNA-Trp)%3B predicted by tRNAscan-SE analysis to have specificity for selenocysteine
tig00000045	SGD	mRNA	10009	10818	.	+	.	Name=Q0275_mRNA;ID=Q0275_mRNA;Parent=Q0275
tig00000045	SGD	mRNA	28018	28308	.	+	.	Name=Q0032_mRNA;ID=Q0032_mRNA;Parent=Q0032
tig00000045	SGD	mRNA	44782	45561	.	+	.	Name=Q0085_mRNA;ID=Q0085_mRNA;Parent=Q0085
tig00000045	SGD	tRNA_gene	64411	64500	.	+	.	Name=tS(UGA)Q2;ID=tS(UGA)Q2;Ontology_term=GO:0005739%2CGO:0006414%2CGO:0030533;Note=Mitochondrial serine tRNA (tRNA-Ser)%3B predicted by tRNAscan-SE analysis
tig00000045	SGD	tRNA_gene	8231	8305	.	+	.	Name=tF(GAA)Q;ID=tF(GAA)Q;Ontology_term=GO:0005739%2CGO:0006414%2CGO:0030533;Note=Mitochondrial phenylalanine tRNA (tRNA-Phe)%3B predicted by tRNAscan-SE analysis
tig00000045	SGD	mRNA	30148	38259	.	+	.	Name=Q0065_mRNA;ID=Q0065_mRNA;Parent=Q0065
tig00000045	SGD	tRNA_gene	8885	8958	.	-	.	Name=tT(UAG)Q2;ID=tT(UAG)Q2;Alias=tT(XXX)Q2;Ontology_term=GO:0005739%2CGO:0006414%2CGO:0030533;Note=Mitochondrial threonine tRNA (tRNA-Thr)%3B conserved in some genera of budding yeasts%3B decodes CUA codons as threonine rather than leucine%3B has an unusual enlarged 8-nt anticodon loop%3B may be evolutionarily derived from mitochondrial tRNA-His
tig00000045	SGD	mRNA	62938	63168	.	+	.	Name=Q0130_mRNA;ID=Q0130_mRNA;Parent=Q0130
tig00000045	SGD	gene	52785	59877	.	+	.	Name=Q0105;ID=Q0105;Alias=COB%2CCOB1%2CCYTB%2Ccytochrome b;Ontology_term=GO:0005739%2CGO:0005750%2CGO:0006122%2CGO:0008121%2CGO:0009060%2CGO:0016021%2CGO:0045153;Note=Cytochrome b%3B mitochondrially encoded subunit of the ubiquinol-cytochrome c reductase complex which includes Cobp%2C Rip1p%2C Cyt1p%2C Cor1p%2C Qcr2p%2C Qcr6p%2C Qcr7p%2C Qcr8p%2C Qcr9p%2C and Qcr10p
tig00000045	SGD	gene	52785	54824	.	+	.	Name=Q0110;ID=Q0110;Alias=BI2%2Ccytochrome b mRNA maturase bI2;Ontology_term=GO:0004518%2CGO:0005739%2CGO:0008380;Note=Mitochondrial mRNA maturase with a role in splicing%3B encoded by both exon and intron sequences of partially processed COB mRNA
tig00000045	SGD	gene	52785	56510	.	+	.	Name=Q0115;ID=Q0115;Alias=BI3%2Ccytochrome b mRNA maturase bI3;Ontology_term=GO:0000372%2CGO:0003723%2CGO:0005739;Note=Mitochondrial mRNA maturase%3B encoded by both exon and intron sequences of partially processed COB mRNA%3B forms a complex with Mrs1p to mediate splicing of the bI3 intron of the COB gene
tig00000045	SGD	mRNA	5326	6816	.	+	.	Name=Q0255_mRNA;ID=Q0255_mRNA;Parent=Q0255
tig00000045	SGD	gene	52785	58481	.	+	.	Name=Q0120;ID=Q0120;Alias=BI4%2Cintron-encoded RNA maturase bI4;Ontology_term=GO:0000372%2CGO:0003723%2CGO:0005739;Note=Mitochondrial mRNA maturase%3B encoded by both exon and intron sequences of partially processed COB mRNA%3B forms a complex with Nam2p to mediate splicing of the bI4 intron of the COB gene
tig00000045	SGD	gene	62938	63168	.	+	.	Name=Q0130;ID=Q0130;Alias=OLI1%2CATP9%2CF0 ATP synthase subunit c%2COLI3;Ontology_term=GO:0000276%2CGO:0005739%2CGO:0015986%2CGO:0016021%2CGO:0016887%2CGO:0046933;Note=F0-ATP synthase subunit c (ATPase-associated proteolipid)%3B encoded on the mitochondrial genome%3B expression is specifically dependent on the nuclear genes AEP1 and AEP2%3B mutation confers oligomycin resistance
tig00000045	SGD	mRNA	52785	58481	.	+	.	Name=Q0120_mRNA;ID=Q0120_mRNA;Parent=Q0120
tig00000045	SGD	mRNA	65110	66304	.	+	.	Name=Q0140_mRNA;ID=Q0140_mRNA;Parent=Q0140
tig00000045	SGD	mRNA	47164	47304	.	+	.	Name=Q0092_mRNA;ID=Q0092_mRNA;Parent=Q0092
tig00000045	SGD	gene	65110	66304	.	+	.	Name=Q0140;ID=Q0140;Alias=VAR1%2CVARI%2Cmitochondrial 37S ribosomal protein VAR1;Ontology_term=GO:0003735%2CGO:0005739%2CGO:0005763%2CGO:0032543;Note=Mitochondrial ribosomal protein of the small subunit%3B may have a role in loss of mitochondrial DNA under stress conditions%3B mitochondrially-encoded%3B polymorphic in different strains due to variation in number of AAT (asparagine) codons%3B translated near the mitochondrial inner membrane
tig00000045	SGD	mRNA	52785	59877	.	+	.	Name=Q0105_mRNA;ID=Q0105_mRNA;Parent=Q0105
tig00000045	SGD	gene	67220	67396	.	+	.	Name=Q0142;ID=Q0142;Alias=ORF9;Ontology_term=GO:0003674%2CGO:0005575%2CGO:0008150;Note=Dubious open reading frame%3B partially overlaps dubious open reading frame Q0143%3B unlikely to encode a functional protein%2C based on available experimental and comparative sequence data
tig00000045	SGD	gene	67445	67597	.	+	.	Name=Q0143;ID=Q0143;Alias=ORF10;Ontology_term=GO:0003674%2CGO:0005575%2CGO:0008150;Note=Dubious open reading frame%3B unlikely to encode a functional protein%2C based on available experimental and comparative sequence data
tig00000045	SGD	gene	70238	70567	.	+	.	Name=Q0144;ID=Q0144;Ontology_term=GO:0003674%2CGO:0008150%2CGO:0016021;Note=Dubious open reading frame%3B unlikely to encode a functional protein%2C based on available experimental and comparative sequence data
tig00000045	SGD	mRNA	30148	32650	.	+	.	Name=Q0050_mRNA;ID=Q0050_mRNA;Parent=Q0050
tig00000045	SGD	tRNA_gene	169	242	.	+	.	Name=tR(ACG)Q2;ID=tR(ACG)Q2;Ontology_term=GO:0005739%2CGO:0006414%2CGO:0030533;Note=Mitochondrial arginine tRNA (tRNA-Arg)%3B predicted by tRNAscan-SE analysis
tig00000045	SGD	mRNA	20657	20819	.	+	.	Name=Q0017_mRNA;ID=Q0017_mRNA;Parent=Q0017
tig00000045	SGD	tRNA_gene	17200	17271	.	+	.	Name=tP(UGG)Q;ID=tP(UGG)Q;Ontology_term=GO:0005739%2CGO:0006414%2CGO:0030533;Note=Mitochondrial proline tRNA (tRNA-Pro)
tig00000045	SGD	mRNA	20360	20742	.	+	.	Name=Q0010_mRNA;ID=Q0010_mRNA;Parent=Q0010
tig00000045	landmark	region	52785	59877	.	+	.	ID=COB
tig00000045	SGD	tRNA_gene	51621	51692	.	+	.	Name=tE(UUC)Q;ID=tE(UUC)Q;Ontology_term=GO:0005739%2CGO:0006414%2CGO:0030533;Note=Mitochondrial glutamate tRNA (tRNA-Glu)%3B predicted by tRNAscan-SE analysis
tig00000045	SGD	origin_of_replication	70693	70966	.	-	.	Name=ORI3;ID=ORI3;Alias=ORI3;Note=Mitochondrial origin of replication
tig00000045	SGD	origin_of_replication	48521	48791	.	+	.	Name=ORI2;ID=ORI2;Alias=ORI2;Note=Mitochondrial origin of replication
tig00000045	SGD	origin_of_replication	13103	13374	.	+	.	Name=ORI5;ID=ORI5;Alias=ORI5;Note=Mitochondrial origin of replication
tig00000045	SGD	origin_of_replication	72682	72943	.	-	.	Name=ORI4;ID=ORI4;Alias=ORI4;Note=Mitochondrial origin of replication
tig00000045	SGD	origin_of_replication	20420	20715	.	-	.	Name=ORI1;ID=ORI1;Alias=ORI1;Note=Mitochondrial DNA replication origin%3B non-essential for mitochondrial function
tig00000045	SGD	origin_of_replication	46510	46884	.	+	.	Name=ORI7;ID=ORI7;Alias=ORI7;Note=Mitochondrial origin of replication
tig00000045	SGD	origin_of_replication	61444	64139	.	+	.	Name=ORI6;ID=ORI6;Alias=ORI6;Note=Mitochondrial origin of replication
tig00000045	SGD	origin_of_replication	28840	29110	.	-	.	Name=ORI8;ID=ORI8;Alias=ORI8;Note=Mitochondrial origin of replication
tig00000045	SGD	mRNA	4589	5344	.	+	.	Name=Q0250_mRNA;ID=Q0250_mRNA;Parent=Q0250
tig00000045	SGD	mRNA	52785	56510	.	+	.	Name=Q0115_mRNA;ID=Q0115_mRNA;Parent=Q0115
tig00000045	SGD	mRNA	30148	36323	.	+	.	Name=Q0060_mRNA;ID=Q0060_mRNA;Parent=Q0060
tig00000045	SGD	tRNA_gene	1041	1116	.	+	.	Name=tI(GAU)Q;ID=tI(GAU)Q;Ontology_term=GO:0005739%2CGO:0006414%2CGO:0030533;Note=Mitochondrial isoleucine tRNA (tRNA-Ile)%3B mutations in human ortholog are linked to conditions such as progressive encephalopathy%2C metabolic syndrome%2C and hypomagnesaemia%3B predicted by tRNAscan-SE analysis
tig00000045	SGD	gene	4589	5344	.	+	.	Name=Q0250;ID=Q0250;Alias=COX2%2COXI1%2COXII%2Ccytochrome c oxidase subunit 2;Ontology_term=GO:0004129%2CGO:0005739%2CGO:0005751%2CGO:0006123%2CGO:0009060%2CGO:0016021;Note=Complex IV is the terminal member of the mitochondrial inner membrane electron transport chain%3B Subunit II of cytochrome c oxidase (Complex IV)%3B one of three mitochondrially-encoded subunits
tig00000045	SGD	mRNA	67220	67396	.	+	.	Name=Q0142_mRNA;ID=Q0142_mRNA;Parent=Q0142
tig00000045	SGD	gene	20360	20742	.	+	.	Name=Q0010;ID=Q0010;Alias=ORF6;Ontology_term=GO:0003674%2CGO:0008150%2CGO:0016021;Note=Dubious open reading frame%3B partially overlaps the dubious ORF Q0017%3B unlikely to encode a protein%2C based on available experimental and comparative sequence data
tig00000045	SGD	mRNA	30148	39491	.	+	.	Name=Q0070_mRNA;ID=Q0070_mRNA;Parent=Q0070
tig00000045	SGD	gene	20657	20819	.	+	.	Name=Q0017;ID=Q0017;Alias=ORF7;Ontology_term=GO:0003674%2CGO:0005575%2CGO:0008150;Note=Dubious open reading frame%3B partially overlaps the dubious ORF Q0010%3B unlikely to encode a protein%2C based on available experimental and comparative sequence data
tig00000045	SGD	tRNA_gene	1691	1774	.	+	.	Name=tY(GUA)Q;ID=tY(GUA)Q;Ontology_term=GO:0005739%2CGO:0006414%2CGO:0030533;Note=Mitochondrial tyrosine tRNA (tRNA-Tyr)
tig00000045	SGD	gene	5326	6816	.	+	.	Name=Q0255;ID=Q0255;Alias=ORF1%2CRF1%2Cmaturase-like protein;Ontology_term=GO:0003674%2CGO:0005739%2CGO:0008150;Note=Maturase-like protein
tig00000045	SGD	tRNA_gene	725	800	.	+	.	Name=tA(UGC)Q;ID=tA(UGC)Q;Ontology_term=GO:0005739%2CGO:0006414%2CGO:0030533;Note=Mitochondrial alanine tRNA (tRNA-Ala)%3B predicted by tRNAscan-SE analysis
tig00000045	SGD	noncoding_exon	17200	17271	.	+	.	Name=tP(UGG)Q_noncoding_exon;Parent=tP(UGG)Q
tig00000045	SGD	CDS	20360	20742	.	+	0	Name=Q0010_CDS;Parent=Q0010_mRNA
tig00000045	SGD	CDS	20657	20819	.	+	0	Name=Q0017_CDS;Parent=Q0017_mRNA
tig00000045	SGD	noncoding_exon	22931	24579	.	+	.	Name=Q0020_noncoding_exon;Parent=Q0020
tig00000045	SGD	noncoding_exon	25753	25826	.	+	.	Name=tW(UCA)Q_noncoding_exon;Parent=tW(UCA)Q
tig00000045	SGD	CDS	28018	28308	.	+	0	Name=Q0032_CDS;Parent=Q0032_mRNA
tig00000045	SGD	CDS	30148	32650	.	+	0	Name=Q0050_CDS;Parent=Q0050_mRNA
tig00000045	SGD	CDS	30148	30316	.	+	0	Name=Q0045_CDS%3B Q0055_CDS%3B Q0060_CDS%3B Q0065_CDS%3B Q0070_CDS;Parent=8opFhQtQyNGcKqs5JplE90C2/7Y.1512721742294.9573%3B 8opFhQtQyNGcKqs5JplE90C2/7Y.1512721742294.9575%3B 8opFhQtQyNGcKqs5JplE90C2/7Y.1512721742294.9577%3B 8opFhQtQyNGcKqs5JplE90C2/7Y.1512721742294.9579%3B 8opFhQtQyNGcKqs5JplE90C2/7Y.1512721742295.9582
tig00000045	SGD	CDS	32763	35158	.	+	2	Name=Q0055_CDS;Parent=Q0055_mRNA
tig00000045	SGD	intron	30317	32762	.	+	.	Name=Q0045_intron%3B Q0055_intron%3B Q0060_intron%3B Q0065_intron%3B Q0070_intron;Parent=8opFhQtQyNGcKqs5JplE90C2/7Y.1512721742294.9573%3B 8opFhQtQyNGcKqs5JplE90C2/7Y.1512721742294.9575%3B 8opFhQtQyNGcKqs5JplE90C2/7Y.1512721742294.9577%3B 8opFhQtQyNGcKqs5JplE90C2/7Y.1512721742294.9579%3B 8opFhQtQyNGcKqs5JplE90C2/7Y.1512721742295.9582
tig00000045	SGD	CDS	32763	32798	.	+	2	Name=Q0045_CDS%3B Q0060_CDS%3B Q0065_CDS%3B Q0070_CDS;Parent=8opFhQtQyNGcKqs5JplE90C2/7Y.1512721742294.9575%3B 8opFhQtQyNGcKqs5JplE90C2/7Y.1512721742294.9577%3B 8opFhQtQyNGcKqs5JplE90C2/7Y.1512721742294.9579%3B 8opFhQtQyNGcKqs5JplE90C2/7Y.1512721742295.9582
tig00000045	SGD	CDS	35281	36323	.	+	2	Name=Q0060_CDS;Parent=Q0060_mRNA
tig00000045	SGD	intron	32799	35280	.	+	.	Name=Q0045_intron%3B Q0060_intron%3B Q0065_intron%3B Q0070_intron;Parent=8opFhQtQyNGcKqs5JplE90C2/7Y.1512721742294.9575%3B 8opFhQtQyNGcKqs5JplE90C2/7Y.1512721742294.9577%3B 8opFhQtQyNGcKqs5JplE90C2/7Y.1512721742294.9579%3B 8opFhQtQyNGcKqs5JplE90C2/7Y.1512721742295.9582
tig00000045	SGD	CDS	35281	35318	.	+	2	Name=Q0045_CDS%3B Q0065_CDS%3B Q0070_CDS;Parent=8opFhQtQyNGcKqs5JplE90C2/7Y.1512721742294.9577%3B 8opFhQtQyNGcKqs5JplE90C2/7Y.1512721742294.9579%3B 8opFhQtQyNGcKqs5JplE90C2/7Y.1512721742295.9582
tig00000045	SGD	CDS	36832	38259	.	+	0	Name=Q0065_CDS;Parent=Q0065_mRNA
tig00000045	SGD	intron	35319	36831	.	+	.	Name=Q0045_intron%3B Q0065_intron%3B Q0070_intron;Parent=8opFhQtQyNGcKqs5JplE90C2/7Y.1512721742294.9577%3B 8opFhQtQyNGcKqs5JplE90C2/7Y.1512721742294.9579%3B 8opFhQtQyNGcKqs5JplE90C2/7Y.1512721742295.9582
tig00000045	SGD	CDS	36832	37308	.	+	0	Name=Q0045_CDS%3B Q0070_CDS;Parent=8opFhQtQyNGcKqs5JplE90C2/7Y.1512721742294.9579%3B 8opFhQtQyNGcKqs5JplE90C2/7Y.1512721742295.9582
tig00000045	SGD	CDS	38319	39491	.	+	0	Name=Q0070_CDS;Parent=Q0070_mRNA
tig00000045	SGD	intron	37309	38318	.	+	.	Name=Q0045_intron%3B Q0070_intron;Parent=8opFhQtQyNGcKqs5JplE90C2/7Y.1512721742294.9579%3B 8opFhQtQyNGcKqs5JplE90C2/7Y.1512721742295.9582
tig00000045	SGD	CDS	38319	38570	.	+	0	Name=Q0045_CDS;Parent=Q0045_mRNA
tig00000045	SGD	CDS	39936	40070	.	+	0	Name=Q0045_CDS;Parent=Q0045_mRNA
tig00000045	SGD	CDS	41621	41645	.	+	0	Name=Q0045_CDS;Parent=Q0045_mRNA
tig00000045	SGD	CDS	42532	43006	.	+	2	Name=Q0045_CDS;Parent=Q0045_mRNA
tig00000045	SGD	intron	38571	39935	.	+	.	Name=Q0045_intron;Parent=Q0045_mRNA
tig00000045	SGD	intron	41646	42531	.	+	.	Name=Q0045_intron;Parent=Q0045_mRNA
tig00000045	SGD	CDS	40480	41195	.	+	0	Name=Q0075_CDS;Parent=8opFhQtQyNGcKqs5JplE90C2/7Y.1512721742295.9584
tig00000045	SGD	CDS	41209	41558	.	+	2	Name=Q0075_CDS;Parent=8opFhQtQyNGcKqs5JplE90C2/7Y.1512721742295.9584
tig00000045	SGD	CDS	43971	44117	.	+	0	Name=Q0080_CDS;Parent=Q0080_mRNA
tig00000045	SGD	CDS	44782	45561	.	+	0	Name=Q0085_CDS;Parent=Q0085_mRNA
tig00000045	SGD	CDS	47164	47304	.	+	0	Name=Q0092_CDS;Parent=Q0092_mRNA
tig00000045	SGD	noncoding_exon	51621	51692	.	+	.	Name=tE(UUC)Q_noncoding_exon;Parent=tE(UUC)Q
tig00000045	SGD	CDS	52785	53199	.	+	0	Name=Q0105_CDS%3B Q0110_CDS%3B Q0115_CDS%3B Q0120_CDS;Parent=8opFhQtQyNGcKqs5JplE90C2/7Y.1512721742295.9595%3B 8opFhQtQyNGcKqs5JplE90C2/7Y.1512721742295.9597%3B 8opFhQtQyNGcKqs5JplE90C2/7Y.1512721742295.9599%3B 8opFhQtQyNGcKqs5JplE90C2/7Y.1512721742295.9602
tig00000045	SGD	CDS	53968	54824	.	+	2	Name=Q0110_CDS;Parent=Q0110_mRNA
tig00000045	SGD	intron	53200	53967	.	+	.	Name=Q0105_intron%3B Q0110_intron%3B Q0115_intron%3B Q0120_intron;Parent=8opFhQtQyNGcKqs5JplE90C2/7Y.1512721742295.9595%3B 8opFhQtQyNGcKqs5JplE90C2/7Y.1512721742295.9597%3B 8opFhQtQyNGcKqs5JplE90C2/7Y.1512721742295.9599%3B 8opFhQtQyNGcKqs5JplE90C2/7Y.1512721742295.9602
tig00000045	SGD	CDS	53968	53981	.	+	2	Name=Q0105_CDS%3B Q0115_CDS%3B Q0120_CDS;Parent=8opFhQtQyNGcKqs5JplE90C2/7Y.1512721742295.9597%3B 8opFhQtQyNGcKqs5JplE90C2/7Y.1512721742295.9599%3B 8opFhQtQyNGcKqs5JplE90C2/7Y.1512721742295.9602
tig00000045	SGD	CDS	55386	56510	.	+	0	Name=Q0115_CDS;Parent=Q0115_mRNA
tig00000045	SGD	intron	53982	55385	.	+	.	Name=Q0105_intron%3B Q0115_intron%3B Q0120_intron;Parent=8opFhQtQyNGcKqs5JplE90C2/7Y.1512721742295.9597%3B 8opFhQtQyNGcKqs5JplE90C2/7Y.1512721742295.9599%3B 8opFhQtQyNGcKqs5JplE90C2/7Y.1512721742295.9602
tig00000045	SGD	CDS	55386	55462	.	+	0	Name=Q0105_CDS%3B Q0120_CDS;Parent=8opFhQtQyNGcKqs5JplE90C2/7Y.1512721742295.9599%3B 8opFhQtQyNGcKqs5JplE90C2/7Y.1512721742295.9602
tig00000045	SGD	CDS	57071	58481	.	+	1	Name=Q0120_CDS;Parent=Q0120_mRNA
tig00000045	SGD	intron	55463	57070	.	+	.	Name=Q0105_intron%3B Q0120_intron;Parent=8opFhQtQyNGcKqs5JplE90C2/7Y.1512721742295.9599%3B 8opFhQtQyNGcKqs5JplE90C2/7Y.1512721742295.9602
tig00000045	SGD	CDS	57071	57320	.	+	1	Name=Q0105_CDS;Parent=Q0105_mRNA
tig00000045	SGD	CDS	58737	58787	.	+	0	Name=Q0105_CDS;Parent=Q0105_mRNA
tig00000045	SGD	CDS	59527	59877	.	+	0	Name=Q0105_CDS;Parent=Q0105_mRNA
tig00000045	SGD	intron	57321	58736	.	+	.	Name=Q0105_intron;Parent=Q0105_mRNA
tig00000045	SGD	intron	58788	59526	.	+	.	Name=Q0105_intron;Parent=Q0105_mRNA
tig00000045	SGD	CDS	62938	63168	.	+	0	Name=Q0130_CDS;Parent=Q0130_mRNA
tig00000045	SGD	noncoding_exon	64411	64500	.	+	.	Name=tS(UGA)Q2_noncoding_exon;Parent=tS(UGA)Q2
tig00000045	SGD	CDS	65110	66304	.	+	0	Name=Q0140_CDS;Parent=Q0140_mRNA
tig00000045	SGD	CDS	67220	67396	.	+	0	Name=Q0142_CDS;Parent=Q0142_mRNA
tig00000045	SGD	CDS	67445	67597	.	+	0	Name=Q0143_CDS;Parent=Q0143_mRNA
tig00000045	SGD	CDS	70238	70567	.	+	0	Name=Q0144_CDS;Parent=Q0144_mRNA
tig00000045	SGD	noncoding_exon	83	168	.	+	.	Name=tS(GCU)Q1_noncoding_exon;Parent=tS(GCU)Q1
tig00000045	SGD	noncoding_exon	169	242	.	+	.	Name=tR(ACG)Q2_noncoding_exon;Parent=tR(ACG)Q2
tig00000045	SGD	noncoding_exon	725	800	.	+	.	Name=tA(UGC)Q_noncoding_exon;Parent=tA(UGC)Q
tig00000045	SGD	noncoding_exon	1041	1116	.	+	.	Name=tI(GAU)Q_noncoding_exon;Parent=tI(GAU)Q
tig00000045	SGD	noncoding_exon	1691	1774	.	+	.	Name=tY(GUA)Q_noncoding_exon;Parent=tY(GUA)Q
tig00000045	SGD	noncoding_exon	2286	2356	.	+	.	Name=tN(GUU)Q_noncoding_exon;Parent=tN(GUU)Q
tig00000045	SGD	noncoding_exon	3483	3558	.	+	.	Name=tM(CAU)Q1_noncoding_exon;Parent=tM(CAU)Q1
tig00000045	SGD	CDS	4589	5344	.	+	0	Name=Q0250_CDS;Parent=Q0250_mRNA
tig00000045	SGD	CDS	5326	6453	.	+	0	Name=Q0255_CDS;Parent=Q0255_mRNA
tig00000045	SGD	CDS	6494	6703	.	+	0	Name=Q0255_CDS;Parent=Q0255_mRNA
tig00000045	SGD	CDS	6736	6816	.	+	0	Name=Q0255_CDS;Parent=Q0255_mRNA
tig00000045	SGD	intron	6454	6493	.	+	.	Name=Q0255_intron;Parent=Q0255_mRNA
tig00000045	SGD	intron	16562	16601	.	+	.	Name=Q0255_intron;Parent=Q0255_mRNA
tig00000045	SGD	intron	49735	49773	.	+	.	Name=Q0255_intron;Parent=Q0255_mRNA
tig00000045	SGD	intron	63692	63731	.	+	.	Name=Q0255_intron;Parent=Q0255_mRNA
tig00000045	SGD	intron	64312	64351	.	-	.	Name=Q0255_intron;Parent=Q0255_mRNA
tig00000045	SGD	intron	62532	62570	.	-	.	Name=Q0255_intron;Parent=Q0255_mRNA
tig00000045	SGD	intron	60209	60248	.	-	.	Name=Q0255_intron;Parent=Q0255_mRNA
tig00000045	SGD	intron	59327	59366	.	-	.	Name=Q0255_intron;Parent=Q0255_mRNA
tig00000045	SGD	intron	52053	52092	.	-	.	Name=Q0255_intron;Parent=Q0255_mRNA
tig00000045	SGD	intron	46134	46172	.	-	.	Name=Q0255_intron;Parent=Q0255_mRNA
tig00000045	SGD	intron	27860	27896	.	-	.	Name=Q0255_intron;Parent=Q0255_mRNA
tig00000045	SGD	intron	27406	27441	.	-	.	Name=Q0255_intron;Parent=Q0255_mRNA
tig00000045	SGD	intron	25412	25451	.	-	.	Name=Q0255_intron;Parent=Q0255_mRNA
tig00000045	SGD	intron	15205	15244	.	-	.	Name=Q0255_intron;Parent=Q0255_mRNA
tig00000045	SGD	intron	3858	3897	.	-	.	Name=Q0255_intron;Parent=Q0255_mRNA
tig00000045	SGD	intron	324	362	.	-	.	Name=Q0255_intron;Parent=Q0255_mRNA
tig00000045	SGD	intron	6705	6735	.	+	.	Name=Q0255_intron;Parent=Q0255_mRNA
tig00000045	SGD	noncoding_exon	8231	8305	.	+	.	Name=tF(GAA)Q_noncoding_exon;Parent=tF(GAA)Q
tig00000045	SGD	noncoding_exon	8885	8958	.	-	.	Name=tT(UAG)Q2_noncoding_exon;Parent=tT(UAG)Q2
tig00000045	SGD	noncoding_exon	9329	9404	.	+	.	Name=tV(UAC)Q_noncoding_exon;Parent=tV(UAC)Q
tig00000045	SGD	CDS	10009	10818	.	+	0	Name=Q0275_CDS;Parent=Q0275_mRNA
tig00000045	SGD	noncoding_exon	15745	15822	.	+	.	Name=tM(CAU)Q2_noncoding_exon;Parent=tM(CAU)Q2
tig00000045	SGD	noncoding_exon	16005	16473	.	+	.	Name=Q0285_noncoding_exon;Parent=Q0285
##sequence-region	tig00001362	1	54009
tig00001362	Geneious	repeat_region	53651	53687	.	+	.	Name=repeat region
tig00001362	Geneious	repeat_region	53712	53742	.	+	.	Name=repeat region
tig00001362	Geneious	repeat_region	53794	53828	.	+	.	Name=repeat region
tig00001362	Geneious	repeat_region	53871	53903	.	+	.	Name=repeat region
tig00001362	Geneious	repeat_region	53915	53947	.	+	.	Name=repeat region
tig00001362	Geneious	repeat_region	53948	53982	.	+	.	Name=repeat region
tig00001362	Geneious	gene	48509	49320	.	+	.
tig00001362	Geneious	CDS	49733	50368	.	+	0	Name=hypothetical protein CDS;ID=ISyX++t3KBIB0Bvm6W1jFIJllAA.1652074420929.927
tig00001362	Geneious	CDS	51763	53194	.	+	0	Name=hypothetical protein CDS;ID=ISyX++t3KBIB0Bvm6W1jFIJllAA.1652074420929.927
tig00001362	Geneious	mRNA	49733	50368	.	+	.	Name=hypothetical protein mRNA;ID=ISyX++t3KBIB0Bvm6W1jFIJllAA.1652074420929.928
tig00001362	Geneious	mRNA	51763	53194	.	+	.	Name=hypothetical protein mRNA;ID=ISyX++t3KBIB0Bvm6W1jFIJllAA.1652074420929.928
tig00001362	Geneious	mRNA	48509	49320	.	+	.	Name=hypothetical protein mRNA
tig00001362	Geneious	CDS	48509	49320	.	+	0	Name=hypothetical protein CDS
tig00001362	Geneious	gene	45573	45935	.	+	.	Name=PAU8 gene%3B PAU1 gene%3B PAU10 gene%3B PAU14 gene%3B PAU13 gene%3B PAU11 gene%3B PAU18 gene%3B PAU4 gene%3B PAU12 gene%3B PAU20 gene%3B PAU24 gene%3B PAU2 gene
tig00001362	Geneious	mRNA	45573	45935	.	+	.	Name=PAU8 mRNA%3B PAU1 mRNA%3B PAU10 mRNA%3B PAU14 mRNA%3B PAU13 mRNA%3B PAU11 mRNA%3B PAU18 mRNA%3B PAU4 mRNA%3B PAU12 mRNA%3B PAU20 mRNA%3B PAU24 mRNA%3B PAU2 mRNA
tig00001362	Geneious	CDS	45573	45935	.	+	0	Name=PAU8 CDS%3B PAU1 CDS%3B PAU10 CDS%3B PAU14 CDS%3B PAU13 CDS%3B PAU11 CDS%3B PAU18 CDS%3B PAU4 CDS%3B PAU12 CDS%3B PAU20 CDS%3B PAU24 CDS%3B PAU2 CDS
tig00001362	Geneious	LTR	17590	17959	.	+	.	Name=Ty4 LTR
tig00001362	Geneious	LTR	44143	44468	.	-	.	Name=Ty1 LTR
tig00001362	Geneious	LTR	23821	24146	.	-	.	Name=Ty1 LTR
tig00001362	Geneious	LTR	18213	18539	.	-	.	Name=Ty1 LTR
tig00001362	Geneious	tRNA	17379	17415	.	-	.	Name=tRNA-Phe;ID=ISyX++t3KBIB0Bvm6W1jFIJllAA.1652074420929.929
tig00001362	Geneious	tRNA	17325	17360	.	-	.	Name=tRNA-Phe;ID=ISyX++t3KBIB0Bvm6W1jFIJllAA.1652074420929.929
tig00001362	Geneious	gene	17325	17415	.	-	.
tig00001362	Geneious	LTR	44138	44468	.	-	.	Name=Ty2 LTR%3B Ty1 LTR
tig00001362	Geneious	LTR	23816	24146	.	-	.	Name=Ty2 LTR%3B Ty1 LTR
tig00001362	Geneious	LTR	18208	18539	.	-	.	Name=Ty2 LTR%3B Ty1 LTR
tig00001362	Geneious	mRNA	48700	49298	.	+	.	Name=hypothetical protein mRNA;ID=ISyX++t3KBIB0Bvm6W1jFIJllAA.1652074420930.930
tig00001362	Geneious	mRNA	49397	50600	.	+	.	Name=hypothetical protein mRNA;ID=ISyX++t3KBIB0Bvm6W1jFIJllAA.1652074420930.930
tig00001362	Geneious	gene	48700	50600	.	+	.
tig00001362	Geneious	CDS	48700	49298	.	+	0	Name=hypothetical protein CDS;ID=ISyX++t3KBIB0Bvm6W1jFIJllAA.1652074420930.931
tig00001362	Geneious	CDS	49397	50600	.	+	0	Name=hypothetical protein CDS;ID=ISyX++t3KBIB0Bvm6W1jFIJllAA.1652074420930.931
tig00001362	Geneious	repeat_region	53589	53649	.	+	.	Name=repeat region
tig00001362	Geneious	repeat_region	53657	53716	.	+	.	Name=repeat region
tig00001362	Geneious	repeat_region	53714	53772	.	+	.	Name=repeat region
tig00001362	Geneious	centromere	13573	13582	.	-	.	Name=CEN1 CDEI of CEN1 centromere
tig00001362	Geneious	LTR	44141	44468	.	-	.	Name=Ty2 LTR%3B Ty1 LTR
tig00001362	Geneious	LTR	23819	24146	.	-	.	Name=Ty2 LTR%3B Ty1 LTR
tig00001362	Geneious	LTR	18211	18539	.	-	.	Name=Ty2 LTR%3B Ty1 LTR
tig00001362	Geneious	repeat_region	53854	53947	.	+	.	Name=repeat region
tig00001362	Geneious	gene	50848	53194	.	+	.
tig00001362	Geneious	repeat_region	47678	53471	.	+	.	Name=repeat region
tig00001362	Geneious	telomere	46922	53471	.	+	.
tig00001362	Geneious	gene	50608	50923	.	+	.
tig00001362	Geneious	mRNA	50608	50923	.	+	.	Name=hypothetical protein mRNA
tig00001362	Geneious	CDS	50848	53194	.	+	0	Name=hypothetical protein CDS
tig00001362	Geneious	mRNA	50848	53194	.	+	.	Name=hypothetical protein mRNA
tig00001362	Geneious	CDS	50608	50923	.	+	0	Name=hypothetical protein CDS
tig00001362	Geneious	repeat_region	47389	47677	.	+	.	Name=repeat region
tig00001362	Geneious	mRNA	48509	49298	.	+	.	Name=hypothetical protein mRNA;ID=ISyX++t3KBIB0Bvm6W1jFIJllAA.1652074420930.932
tig00001362	Geneious	mRNA	49397	50600	.	+	.	Name=hypothetical protein mRNA;ID=ISyX++t3KBIB0Bvm6W1jFIJllAA.1652074420930.932
tig00001362	Geneious	gene	48509	50600	.	+	.
tig00001362	Geneious	gene	45807	45935	.	+	.	Name=PAU9 gene
tig00001362	Geneious	CDS	48509	49298	.	+	0	Name=hypothetical protein CDS;ID=ISyX++t3KBIB0Bvm6W1jFIJllAA.1652074420931.933
tig00001362	Geneious	CDS	49397	50600	.	+	0	Name=hypothetical protein CDS;ID=ISyX++t3KBIB0Bvm6W1jFIJllAA.1652074420931.933
tig00001362	Geneious	mRNA	45807	45935	.	+	.	Name=PAU9 mRNA
tig00001362	Geneious	CDS	45807	45935	.	+	0	Name=PAU9 CDS
tig00001362	Geneious	repeat_region	46922	47388	.	+	.	Name=repeat region
tig00001362	Geneious	gene	43896	43979	.	-	.	Name=SUP51 gene%3B gene
tig00001362	Geneious	LTR	44044	44137	.	-	.	Name=Ty1 LTR
tig00001362	Geneious	LTR	44469	44705	.	-	.	Name=Ty1 LTR
tig00001362	Geneious	tRNA	43896	43979	.	-	.	Name=SUP51 tRNA%3B tRNA-Leu
tig00001362	Geneious	gene	43019	43608	.	+	.	Name=MIC23 gene
tig00001362	Geneious	mRNA	43019	43608	.	+	.	Name=MIC23 mRNA
tig00001362	Geneious	CDS	43019	43608	.	+	0	Name=MIC23 CDS
tig00001362	Geneious	gene	39718	42728	.	+	.	Name=SRO77 gene
tig00001362	Geneious	CDS	39718	42728	.	+	0	Name=SRO77 CDS
tig00001362	Geneious	mRNA	39718	42728	.	+	.	Name=SRO77 mRNA
tig00001362	Geneious	gene	35927	39359	.	+	.	Name=PKC1 gene
tig00001362	Geneious	mRNA	35927	39359	.	+	.	Name=PKC1 mRNA
tig00001362	Geneious	CDS	35927	39359	.	+	0	Name=PKC1 CDS
tig00001362	Geneious	mRNA	32357	35455	.	+	.	Name=SEA4 mRNA
tig00001362	Geneious	gene	32357	35455	.	+	.	Name=SEA4 gene
tig00001362	Geneious	gene	30123	31576	.	+	.	Name=RTG3 gene
tig00001362	Geneious	CDS	32357	35455	.	+	0	Name=SEA4 CDS
tig00001362	Geneious	mRNA	28927	29571	.	-	.	Name=SFT2 mRNA
tig00001362	Geneious	gene	28927	29571	.	-	.	Name=SFT2 gene
tig00001362	Geneious	mRNA	30123	31576	.	+	.	Name=RTG3 mRNA
tig00001362	Geneious	CDS	28927	29571	.	-	0	Name=SFT2 CDS
tig00001362	Geneious	CDS	30123	31576	.	+	0	Name=RTG3 CDS
tig00001362	Geneious	gene	25231	25344	.	-	.
tig00001362	Geneious	mRNA	25231	25344	.	-	.	Name=hypothetical protein mRNA
tig00001362	Geneious	CDS	25231	25344	.	-	0	Name=hypothetical protein CDS
tig00001362	Geneious	rep_origin	24628	24843	.	-	.	Name=rep origin
tig00001362	Geneious	gene	18562	23856	.	-	.
tig00001362	Geneious	CDS	22567	23856	.	-	0	Name=hypothetical protein CDS;ID=ISyX++t3KBIB0Bvm6W1jFIJllAA.1652074420933.934
tig00001362	Geneious	CDS	18562	22565	.	-	0	Name=hypothetical protein CDS;ID=ISyX++t3KBIB0Bvm6W1jFIJllAA.1652074420933.934
tig00001362	Geneious	mobile_element	18208	24146	.	-	.	Name=mobile element
tig00001362	Geneious	gene	22543	23856	.	-	.
tig00001362	Geneious	CDS	22543	23856	.	-	0	Name=hypothetical protein CDS
tig00001362	Geneious	LTR	18014	18206	.	-	.	Name=Ty1 LTR
tig00001362	Geneious	gene	13333	14704	.	-	.	Name=BNA4 gene
tig00001362	Geneious	mRNA	15145	16777	.	-	.	Name=ATP1 mRNA
tig00001362	Geneious	gene	15145	16777	.	-	.	Name=ATP1 gene
tig00001362	Geneious	CDS	15145	16777	.	-	0	Name=ATP1 CDS
tig00001362	Geneious	mRNA	13333	14704	.	-	.	Name=BNA4 mRNA
tig00001362	Geneious	CDS	13333	14704	.	-	0	Name=BNA4 CDS
tig00001362	Geneious	gene	9809	10616	.	-	.
tig00001362	Geneious	mRNA	10777	13034	.	-	.	Name=BRN1 mRNA
tig00001362	Geneious	gene	10777	13034	.	-	.	Name=BRN1 gene
tig00001362	Geneious	CDS	9809	10616	.	-	0	Name=hypothetical protein CDS
tig00001362	Geneious	mRNA	9809	10616	.	-	.	Name=hypothetical protein mRNA
tig00001362	Geneious	CDS	10777	13034	.	-	0	Name=BRN1 CDS
tig00001362	Geneious	gene	7550	7940	.	-	.	Name=RPL32 gene
tig00001362	Geneious	CDS	8984	9644	.	+	0	Name=ROX3 CDS
tig00001362	Geneious	gene	8984	9644	.	+	.	Name=ROX3 gene
tig00001362	Geneious	mRNA	8984	9644	.	+	.	Name=ROX3 mRNA
tig00001362	Geneious	mRNA	7550	7940	.	-	.	Name=RPL32 mRNA
tig00001362	Geneious	CDS	7550	7940	.	-	0	Name=RPL32 CDS
tig00001362	Geneious	mRNA	6746	6779	.	+	.	Name=SCS22 mRNA;ID=ISyX++t3KBIB0Bvm6W1jFIJllAA.1652074420934.935
tig00001362	Geneious	mRNA	6865	7357	.	+	.	Name=SCS22 mRNA;ID=ISyX++t3KBIB0Bvm6W1jFIJllAA.1652074420934.935
tig00001362	Geneious	gene	6746	7357	.	+	.	Name=SCS22 gene
tig00001362	Geneious	CDS	6746	6779	.	+	0	Name=SCS22 CDS;ID=ISyX++t3KBIB0Bvm6W1jFIJllAA.1652074420934.936
tig00001362	Geneious	CDS	6865	7357	.	+	0	Name=SCS22 CDS;ID=ISyX++t3KBIB0Bvm6W1jFIJllAA.1652074420934.936
tig00001362	Geneious	gene	4580	5112	.	-	.	Name=MRP21 gene
tig00001362	Geneious	gene	5305	6563	.	+	.	Name=MAP2 gene
tig00001362	Geneious	mRNA	5305	6563	.	+	.	Name=MAP2 mRNA
tig00001362	Geneious	CDS	5305	6563	.	+	0	Name=MAP2 CDS
tig00001362	Geneious	mRNA	4580	5112	.	-	.	Name=MRP21 mRNA
tig00001362	Geneious	CDS	4580	5112	.	-	0	Name=MRP21 CDS
tig00001362	Geneious	CDS	3000	4367	.	-	0	Name=AVT5 CDS
tig00001362	Geneious	mRNA	3000	4367	.	-	.	Name=AVT5 mRNA
tig00001362	Geneious	gene	3000	4367	.	-	.	Name=AVT5 gene
tig00001362	Geneious	repeat_region	53625	53674	.	+	.	Name=repeat region
tig00001362	Geneious	repeat_region	53662	53705	.	+	.	Name=repeat region
tig00001362	Geneious	repeat_region	53798	53846	.	+	.	Name=repeat region
tig00001362	Geneious	repeat_region	53919	53964	.	+	.	Name=repeat region
tig00001362	Geneious	LTR	44244	44468	.	-	.	Name=Ty1 LTR
tig00001362	Geneious	LTR	23922	24146	.	-	.	Name=Ty1 LTR
tig00001362	Geneious	LTR	18314	18539	.	-	.	Name=Ty1 LTR
tig00001362	Geneious	CDS	22570	23856	.	-	0	Name=hypothetical protein CDS;ID=ISyX++t3KBIB0Bvm6W1jFIJllAA.1652074420935.937
tig00001362	Geneious	CDS	18562	22568	.	-	0	Name=hypothetical protein CDS;ID=ISyX++t3KBIB0Bvm6W1jFIJllAA.1652074420935.937
tig00001362	Geneious	gene	47135	47335	.	-	.
tig00001362	Geneious	mRNA	47135	47335	.	-	.	Name=hypothetical protein mRNA
tig00001362	Geneious	CDS	47135	47335	.	-	0	Name=hypothetical protein CDS
tig00001362	Geneious	mobile_element	18211	24146	.	-	.	Name=mobile element
tig00001362	Geneious	LTR	24119	24146	.	-	.	Name=Ty1 LTR
tig00001362	Geneious	LTR	18512	18539	.	-	.	Name=Ty1 LTR
tig00001362	Geneious	mobile_element	18212	24146	.	-	.	Name=mobile element
tig00001362	Geneious	LTR	44142	44472	.	-	.	Name=Ty1 LTR
tig00001362	Geneious	LTR	23820	24150	.	-	.	Name=Ty1 LTR
tig00001362	Geneious	LTR	18212	18543	.	-	.	Name=Ty1 LTR
tig00001362	Geneious	LTR	44142	44468	.	-	.	Name=Ty1 LTR%3B Ty2 LTR
tig00001362	Geneious	LTR	23820	24146	.	-	.	Name=Ty1 LTR%3B Ty2 LTR
tig00001362	Geneious	LTR	18212	18539	.	-	.	Name=Ty1 LTR%3B Ty2 LTR
tig00001362	Geneious	gene	44190	44294	.	-	.
tig00001362	Geneious	gene	23868	23971	.	-	.
tig00001362	Geneious	gene	18260	18364	.	-	.
tig00001362	Geneious	mRNA	44190	44294	.	-	.	Name=hypothetical protein mRNA
tig00001362	Geneious	mRNA	23868	23971	.	-	.	Name=hypothetical protein mRNA
tig00001362	Geneious	mRNA	18260	18364	.	-	.	Name=hypothetical protein mRNA
tig00001362	Geneious	CDS	44190	44294	.	-	0	Name=hypothetical protein CDS
tig00001362	Geneious	CDS	23868	23971	.	-	0	Name=hypothetical protein CDS
tig00001362	Geneious	CDS	18260	18364	.	-	0	Name=hypothetical protein CDS
tig00001362	Geneious	gene	46931	47230	.	-	.
tig00001362	Geneious	mRNA	46931	47230	.	-	.	Name=hypothetical protein mRNA
tig00001362	Geneious	CDS	46931	47230	.	-	0	Name=hypothetical protein CDS
tig00001362	Geneious	gene	52352	52829	.	-	.
tig00001362	Geneious	mRNA	52352	52829	.	-	.	Name=hypothetical protein mRNA
tig00001362	Geneious	CDS	52352	52829	.	-	0	Name=hypothetical protein CDS
tig00001362	Geneious	gene	49733	50906	.	+	.
tig00001362	Geneious	mRNA	49733	50906	.	+	.	Name=hypothetical protein mRNA
tig00001362	Geneious	CDS	49733	50906	.	+	0	Name=hypothetical protein CDS
tig00001362	Geneious	gene	49013	49320	.	+	.
tig00001362	Geneious	mRNA	49013	49320	.	+	.	Name=hypothetical protein mRNA
tig00001362	Geneious	CDS	49013	49320	.	+	0	Name=hypothetical protein CDS
tig00001362	Geneious	gene	48509	49029	.	+	.
tig00001362	Geneious	mRNA	48509	49029	.	+	.	Name=hypothetical protein mRNA
tig00001362	Geneious	CDS	48509	49029	.	+	0	Name=hypothetical protein CDS
tig00001362	Geneious	repeat_region	53763	53810	.	+	.	Name=repeat region
tig00001362	Geneious	repeat_region	53817	53865	.	+	.	Name=repeat region
tig00001362	Geneious	repeat_region	53892	53937	.	+	.	Name=repeat region
tig00001362	Geneious	repeat_region	53625	53661	.	+	.	Name=repeat region
tig00001362	Geneious	repeat_region	53643	53674	.	+	.	Name=repeat region
tig00001362	Geneious	repeat_region	53662	53692	.	+	.	Name=repeat region
tig00001362	Geneious	repeat_region	53714	53748	.	+	.	Name=repeat region
tig00001362	Geneious	repeat_region	53780	53810	.	+	.	Name=repeat region
tig00001362	Geneious	repeat_region	53798	53833	.	+	.	Name=repeat region
tig00001362	Geneious	repeat_region	53919	53952	.	+	.	Name=repeat region
tig00001362	Geneious	repeat_region	53940	53972	.	+	.	Name=repeat region
tig00001362	Geneious	repeat_region	53953	53985	.	+	.	Name=repeat region
tig00001362	Geneious	LTR	44190	44468	.	-	.	Name=Ty1 LTR
tig00001362	Geneious	LTR	23868	24146	.	-	.	Name=Ty1 LTR
tig00001362	Geneious	LTR	18260	18539	.	-	.	Name=Ty1 LTR
tig00001362	Geneious	LTR	44329	44468	.	-	.	Name=Ty1 LTR
tig00001362	Geneious	LTR	24006	24146	.	-	.	Name=Ty1 LTR
tig00001362	Geneious	LTR	18399	18539	.	-	.	Name=Ty1 LTR
tig00001362	Geneious	LTR	44408	44468	.	-	.	Name=Ty1 LTR
tig00001362	Geneious	LTR	24085	24146	.	-	.	Name=Ty1 LTR
tig00001362	Geneious	LTR	18478	18539	.	-	.	Name=Ty1 LTR
tig00001362	Geneious	mobile_element	18207	24146	.	-	.	Name=mobile element
tig00001362	Geneious	LTR	44137	44468	.	-	.	Name=Ty2 LTR
tig00001362	Geneious	LTR	23815	24146	.	-	.	Name=Ty2 LTR
tig00001362	Geneious	LTR	18207	18539	.	-	.	Name=Ty2 LTR
tig00001362	Geneious	mobile_element	18216	24146	.	-	.	Name=mobile element
tig00001362	Geneious	LTR	44146	44468	.	-	.	Name=Ty2 LTR
tig00001362	Geneious	LTR	23824	24146	.	-	.	Name=Ty2 LTR
tig00001362	Geneious	LTR	18216	18539	.	-	.	Name=Ty2 LTR
tig00001362	Geneious	repeat_region	47389	47669	.	+	.	Name=repeat region
tig00001362	Geneious	repeat_region	53600	53656	.	+	.	Name=repeat region
tig00001362	Geneious	repeat_region	53831	53888	.	+	.	Name=repeat region
tig00001362	Geneious	repeat_region	53912	53971	.	+	.	Name=repeat region
tig00001362	Geneious	rep_origin	53080	53593	.	-	.	Name=rep origin
tig00001362	Geneious	repeat_region	53847	53935	.	+	.	Name=repeat region
tig00001362	Geneious	repeat_region	53636	53707	.	+	.	Name=repeat region
tig00001362	Geneious	repeat_region	53784	53849	.	+	.	Name=repeat region
tig00001362	Geneious	repeat_region	53873	53939	.	+	.	Name=repeat region
tig00001362	Geneious	repeat_region	53917	53987	.	+	.	Name=repeat region
tig00001362	Geneious	mobile_element	18712	24146	.	-	.	Name=mobile element
tig00001362	Geneious	gene	48509	49114	.	+	.
tig00001362	Geneious	mRNA	48509	49114	.	+	.	Name=hypothetical protein mRNA
tig00001362	Geneious	CDS	48509	49114	.	+	0	Name=hypothetical protein CDS
tig00001362	Geneious	repeat_region	53634	53686	.	+	.	Name=repeat region
tig00001362	Geneious	repeat_region	53682	53732	.	+	.	Name=repeat region
tig00001362	Geneious	repeat_region	53774	53827	.	+	.	Name=repeat region
tig00001362	Geneious	repeat_region	53842	53893	.	+	.	Name=repeat region
tig00001362	Geneious	repeat_region	53612	53658	.	+	.	Name=repeat region
tig00001362	Geneious	repeat_region	53662	53708	.	+	.	Name=repeat region
tig00001362	Geneious	repeat_region	53755	53801	.	+	.	Name=repeat region
tig00001362	Geneious	repeat_region	53772	53820	.	+	.	Name=repeat region
tig00001362	Geneious	repeat_region	53896	53941	.	+	.	Name=repeat region
tig00001362	Geneious	repeat_region	53940	53988	.	+	.	Name=repeat region
tig00001362	Geneious	repeat_region	53614	53734	.	+	.	Name=repeat region
tig00001362	Geneious	gene	47028	47184	.	-	.
tig00001362	Geneious	mRNA	47028	47184	.	-	.	Name=hypothetical protein mRNA
tig00001362	Geneious	CDS	47028	47184	.	-	0	Name=hypothetical protein CDS
tig00001362	Geneious	LTR	44139	44469	.	-	.	Name=Ty2 LTR
tig00001362	Geneious	LTR	23817	24147	.	-	.	Name=Ty2 LTR
tig00001362	Geneious	LTR	18209	18540	.	-	.	Name=Ty2 LTR
tig00001362	Geneious	LTR	17589	17879	.	+	.	Name=Ty4 LTR
tig00001362	Geneious	mobile_element	18207	24145	.	-	.	Name=mobile element
tig00001362	Geneious	LTR	44137	44467	.	-	.	Name=Ty2 LTR
tig00001362	Geneious	LTR	23815	24145	.	-	.	Name=Ty2 LTR
tig00001362	Geneious	LTR	18207	18538	.	-	.	Name=Ty2 LTR
tig00001362	Geneious	LTR	17875	17958	.	+	.	Name=Ty4 LTR
tig00001362	Geneious	mobile_element	18209	24147	.	-	.	Name=mobile element
tig00001362	Geneious	CDS	22566	23856	.	-	0	Name=hypothetical protein CDS;ID=ISyX++t3KBIB0Bvm6W1jFIJllAA.1652074420938.938
tig00001362	Geneious	CDS	18562	22564	.	-	0	Name=hypothetical protein CDS;ID=ISyX++t3KBIB0Bvm6W1jFIJllAA.1652074420938.938
tig00001362	Geneious	repeat_region	53595	53611	.	+	.	Name=repeat region
tig00001362	Geneious	repeat_region	53612	53629	.	+	.	Name=repeat region
tig00001362	Geneious	repeat_region	53649	53666	.	+	.	Name=repeat region
tig00001362	Geneious	repeat_region	53662	53679	.	+	.	Name=repeat region
tig00001362	Geneious	repeat_region	53680	53697	.	+	.	Name=repeat region
tig00001362	Geneious	repeat_region	53693	53709	.	+	.	Name=repeat region
tig00001362	Geneious	repeat_region	53720	53737	.	+	.	Name=repeat region
tig00001362	Geneious	repeat_region	53755	53772	.	+	.	Name=repeat region
tig00001362	Geneious	repeat_region	53780	53796	.	+	.	Name=repeat region
tig00001362	Geneious	repeat_region	53821	53838	.	+	.	Name=repeat region
tig00001362	Geneious	repeat_region	53846	53863	.	+	.	Name=repeat region
tig00001362	Geneious	repeat_region	53869	53885	.	+	.	Name=repeat region
tig00001362	Geneious	repeat_region	53881	53898	.	+	.	Name=repeat region
tig00001362	Geneious	repeat_region	53896	53913	.	+	.	Name=repeat region
tig00001362	Geneious	repeat_region	53925	53942	.	+	.	Name=repeat region
tig00001362	Geneious	repeat_region	53940	53957	.	+	.	Name=repeat region
tig00001362	Geneious	repeat_region	53960	53977	.	+	.	Name=repeat region
tig00001362	Geneious	repeat_region	53973	53989	.	+	.	Name=repeat region
tig00001362	Geneious	LTR	44148	44468	.	-	.	Name=Ty2 LTR
tig00001362	Geneious	LTR	23826	24146	.	-	.	Name=Ty2 LTR
tig00001362	Geneious	LTR	18218	18539	.	-	.	Name=Ty2 LTR
tig00001362	Geneious	centromere	11923	11932	.	-	.	Name=CEN16 CDEI of CEN16 centromere
tig00001362	Geneious	gene	48166	49029	.	+	.
tig00001362	Geneious	mRNA	48166	48184	.	+	.	Name=hypothetical protein mRNA;ID=ISyX++t3KBIB0Bvm6W1jFIJllAA.1652074420939.939
tig00001362	Geneious	mRNA	48332	49029	.	+	.	Name=hypothetical protein mRNA;ID=ISyX++t3KBIB0Bvm6W1jFIJllAA.1652074420939.939
tig00001362	Geneious	CDS	48166	48184	.	+	0	Name=hypothetical protein CDS;ID=ISyX++t3KBIB0Bvm6W1jFIJllAA.1652074420939.940
tig00001362	Geneious	CDS	48332	49029	.	+	0	Name=hypothetical protein CDS;ID=ISyX++t3KBIB0Bvm6W1jFIJllAA.1652074420939.940
tig00001362	BIO	coding_sequence_variant	22895	22906	.	.	.	Name=BaeI_503491_YVGT_removed;ID=BaeI_503491_YVGT_removed
tig00001362	BIO	coding_sequence_variant	14629	14640	.	.	.	Name=BglI_245488_AKKA_removed;ID=BglI_245488_AKKA_removed
tig00001362	BIO	coding_sequence_variant	35387	35398	.	.	.	Name=BstXI_384420_PEEW_removed;ID=BstXI_384420_PEEW_removed
##sequence-region	tig00001371	1	51381
tig00001371	Geneious	repeat_region	50931	50962	.	+	.	Name=repeat region
tig00001371	Geneious	repeat_region	51028	51061	.	+	.	Name=repeat region
tig00001371	Geneious	repeat_region	51079	51113	.	+	.	Name=repeat region
tig00001371	Geneious	repeat_region	51108	51142	.	+	.	Name=repeat region
tig00001371	Geneious	repeat_region	51127	51157	.	+	.	Name=repeat region
tig00001371	Geneious	repeat_region	51152	51184	.	+	.	Name=repeat region
tig00001371	Geneious	repeat_region	51179	51211	.	+	.	Name=repeat region
tig00001371	Geneious	repeat_region	51171	51229	.	+	.	Name=repeat region
tig00001371	Geneious	repeat_region	50953	50998	.	+	.	Name=repeat region
tig00001371	Geneious	repeat_region	50986	51032	.	+	.	Name=repeat region
tig00001371	Geneious	repeat_region	51082	51131	.	+	.	Name=repeat region
tig00001371	Geneious	repeat_region	51129	51175	.	+	.	Name=repeat region
tig00001371	Geneious	repeat_region	51309	51353	.	+	.	Name=repeat region
tig00001371	Geneious	repeat_region	50640	50916	.	+	.	Name=repeat region
tig00001371	Geneious	telomere	50182	51266	.	+	.
tig00001371	Geneious	repeat_region	50917	51266	.	+	.	Name=repeat region
tig00001371	Geneious	LTR	49851	50101	.	-	.	Name=Ty5 LTR
tig00001371	Geneious	LTR	46977	47226	.	-	.	Name=Ty5 LTR
tig00001371	Geneious	repeat_region	50182	50639	.	+	.	Name=repeat region
tig00001371	Geneious	rep_origin	49729	50441	.	-	.	Name=rep origin
tig00001371	Geneious	gene	48724	49162	.	-	.
tig00001371	Geneious	mRNA	48724	49162	.	-	.
tig00001371	Geneious	mobile_element	46977	50101	.	-	.	Name=mobile element
tig00001371	Geneious	mRNA	47549	48468	.	-	.
tig00001371	Geneious	gene	47549	48468	.	-	.
tig00001371	Geneious	gene	43045	44879	.	+	.	Name=GEX1 gene%3B GEX2 gene
tig00001371	Geneious	gene	40330	41694	.	-	.	Name=VBA3 gene
tig00001371	Geneious	CDS	43045	44879	.	+	0	Name=GEX1 CDS%3B GEX2 CDS
tig00001371	Geneious	mRNA	43045	44879	.	+	.	Name=GEX1 mRNA%3B GEX2 mRNA
tig00001371	Geneious	rep_origin	40019	40268	.	-	.	Name=rep origin
tig00001371	Geneious	mRNA	40330	41694	.	-	.	Name=VBA3 mRNA
tig00001371	Geneious	gene	39146	39917	.	+	.
tig00001371	Geneious	CDS	40330	41694	.	-	0	Name=VBA3 CDS
tig00001371	Geneious	mRNA	39146	39917	.	+	.	Name=hypothetical protein mRNA
tig00001371	Geneious	misc_feature	36603	40268	.	-	.	Name=HML%3B Mating type cassette - left
tig00001371	Geneious	CDS	39146	39917	.	+	0	Name=hypothetical protein CDS
tig00001371	Geneious	gene	38417	39045	.	+	.	Name=HMLALPHA2 gene%3B MATALPHA2 gene
tig00001371	Geneious	CDS	38417	39045	.	+	0	Name=HMLALPHA2 CDS%3B MATALPHA2 CDS
tig00001371	Geneious	mRNA	38417	39045	.	+	.	Name=HMLALPHA2 mRNA%3B MATALPHA2 mRNA
tig00001371	Geneious	rep_origin	36603	36872	.	-	.	Name=rep origin
tig00001371	Geneious	gene	37632	38155	.	-	.	Name=HMLALPHA1 gene%3B MATALPHA1 gene
tig00001371	Geneious	mRNA	37632	38155	.	-	.	Name=HMLALPHA1 mRNA%3B MATALPHA1 mRNA
tig00001371	Geneious	CDS	37632	38155	.	-	0	Name=HMLALPHA1 CDS%3B MATALPHA1 CDS
tig00001371	Geneious	rep_origin	36242	36581	.	-	.	Name=rep origin
tig00001371	Geneious	gene	34590	35660	.	+	.	Name=CHA1 gene
tig00001371	Geneious	mRNA	34590	35660	.	+	.	Name=CHA1 mRNA
tig00001371	Geneious	CDS	34590	35660	.	+	0	Name=CHA1 CDS
tig00001371	Geneious	rep_origin	35190	36241	.	-	.	Name=rep origin
tig00001371	Geneious	mRNA	32919	34182	.	-	.	Name=VAC17 mRNA
tig00001371	Geneious	gene	32919	34182	.	-	.	Name=VAC17 gene
tig00001371	Geneious	CDS	32919	34182	.	-	0	Name=VAC17 CDS
tig00001371	Geneious	gene	28159	29094	.	+	.	Name=KRR1 gene
tig00001371	Geneious	gene	29414	32675	.	+	.	Name=MRC1 gene
tig00001371	Geneious	CDS	29414	32675	.	+	0	Name=MRC1 CDS
tig00001371	Geneious	mRNA	29414	32675	.	+	.	Name=MRC1 mRNA
tig00001371	Geneious	mRNA	28159	29094	.	+	.	Name=KRR1 mRNA
tig00001371	Geneious	CDS	27571	28021	.	+	0	Name=FYV5 CDS
tig00001371	Geneious	gene	27571	28021	.	+	.	Name=FYV5 gene
tig00001371	Geneious	mRNA	27571	28021	.	+	.	Name=FYV5 mRNA
tig00001371	Geneious	CDS	28159	29094	.	+	0	Name=KRR1 CDS
tig00001371	Geneious	gene	27230	27523	.	+	.	Name=MOS1 gene
tig00001371	Geneious	gene	27626	27961	.	-	.	Name=ADF1 gene
tig00001371	Geneious	CDS	27626	27961	.	-	0	Name=ADF1 CDS
tig00001371	Geneious	mRNA	27626	27961	.	-	.	Name=ADF1 mRNA
tig00001371	Geneious	mRNA	27230	27523	.	+	.	Name=MOS1 mRNA
tig00001371	Geneious	CDS	27230	27523	.	+	0	Name=MOS1 CDS
tig00001371	Geneious	gene	24217	24649	.	+	.	Name=PEX34 gene
tig00001371	Geneious	gene	24668	26797	.	-	.	Name=PRD1 gene
tig00001371	Geneious	mRNA	24668	26797	.	-	.	Name=PRD1 mRNA
tig00001371	Geneious	CDS	24668	26797	.	-	0	Name=PRD1 CDS
tig00001371	Geneious	mRNA	24217	24649	.	+	.	Name=PEX34 mRNA
tig00001371	Geneious	CDS	24217	24649	.	+	0	Name=PEX34 CDS
tig00001371	Geneious	rep_origin	20955	21407	.	-	.	Name=rep origin
tig00001371	Geneious	mRNA	22657	23658	.	-	.	Name=KAR4 mRNA
tig00001371	Geneious	gene	22657	23658	.	-	.	Name=KAR4 gene
tig00001371	Geneious	CDS	22657	23658	.	-	0	Name=KAR4 CDS
tig00001371	Geneious	gene	16271	17510	.	+	.	Name=PBN1 gene
tig00001371	Geneious	gene	17678	20183	.	-	.	Name=SPB1 gene
tig00001371	Geneious	mRNA	17678	20183	.	-	.	Name=SPB1 mRNA
tig00001371	Geneious	CDS	17678	20183	.	-	0	Name=SPB1 CDS
tig00001371	Geneious	CDS	16271	17510	.	+	0	Name=PBN1 CDS
tig00001371	Geneious	mRNA	16271	17510	.	+	.	Name=PBN1 mRNA
tig00001371	Geneious	mRNA	14066	15808	.	-	.	Name=LRE1 mRNA
tig00001371	Geneious	gene	14066	15808	.	-	.	Name=LRE1 gene
tig00001371	Geneious	gene	12890	13847	.	+	.	Name=APA1 gene
tig00001371	Geneious	CDS	14066	15808	.	-	0	Name=LRE1 CDS
tig00001371	Geneious	CDS	12890	13847	.	+	0	Name=APA1 CDS
tig00001371	Geneious	mRNA	12890	13847	.	+	.	Name=APA1 mRNA
tig00001371	Geneious	gene	10998	11922	.	+	.
tig00001371	Geneious	rep_origin	12002	12542	.	-	.	Name=rep origin
tig00001371	Geneious	CDS	10998	11922	.	+	0	Name=hypothetical protein CDS
tig00001371	Geneious	mRNA	10998	11922	.	+	.	Name=hypothetical protein mRNA
tig00001371	Geneious	gene	10014	10250	.	-	.
tig00001371	Geneious	mRNA	10014	10250	.	-	.	Name=hypothetical protein mRNA
tig00001371	Geneious	CDS	10014	10250	.	-	0	Name=hypothetical protein CDS
tig00001371	Geneious	gene	7333	8104	.	+	.	Name=POF1 gene
tig00001371	Geneious	gene	8208	9593	.	-	.	Name=SPS22 gene
tig00001371	Geneious	CDS	8208	9593	.	-	0	Name=SPS22 CDS
tig00001371	Geneious	mRNA	8208	9593	.	-	.	Name=SPS22 mRNA
tig00001371	Geneious	mRNA	7333	8104	.	+	.	Name=POF1 mRNA
tig00001371	Geneious	CDS	7333	8104	.	+	0	Name=POF1 CDS
tig00001371	Geneious	gene	3443	4683	.	+	.	Name=MGR1 gene
tig00001371	Geneious	mRNA	4887	7155	.	+	.	Name=EMC1 mRNA
tig00001371	Geneious	gene	4887	7155	.	+	.	Name=EMC1 gene
tig00001371	Geneious	CDS	4887	7155	.	+	0	Name=EMC1 CDS
tig00001371	Geneious	mRNA	3443	4683	.	+	.	Name=MGR1 mRNA
tig00001371	Geneious	CDS	3443	4683	.	+	0	Name=MGR1 CDS
tig00001371	Geneious	gene	906	1250	.	-	.
tig00001371	Geneious	mRNA	1605	3162	.	+	.	Name=PDI1 mRNA
tig00001371	Geneious	gene	1605	3162	.	+	.	Name=PDI1 gene
tig00001371	Geneious	CDS	1605	3162	.	+	0	Name=PDI1 CDS
tig00001371	Geneious	mRNA	906	1250	.	-	.	Name=hypothetical protein mRNA
tig00001371	Geneious	CDS	906	1250	.	-	0	Name=hypothetical protein CDS
tig00001371	Geneious	misc_feature	37424	39911	.	-	.	Name=misc
tig00001371	Geneious	mRNA	38688	39045	.	+	.	Name=HMRA2 mRNA
tig00001371	Geneious	gene	38688	39045	.	+	.	Name=HMRA2 gene
tig00001371	Geneious	CDS	38688	39045	.	+	0	Name=HMRA2 CDS
tig00001371	Geneious	repeat_region	50959	51059	.	+	.	Name=repeat region
tig00001371	Geneious	repeat_region	51106	51209	.	+	.	Name=repeat region
tig00001371	Geneious	repeat_region	51160	51257	.	+	.	Name=repeat region
tig00001371	Geneious	gene	50191	50488	.	-	.
tig00001371	Geneious	mRNA	50191	50488	.	-	.	Name=hypothetical protein mRNA
tig00001371	Geneious	CDS	50191	50488	.	-	0	Name=hypothetical protein CDS
tig00001371	Geneious	repeat_region	51108	51242	.	+	.	Name=repeat region
tig00001371	Geneious	repeat_region	50937	50985	.	+	.	Name=repeat region
tig00001371	Geneious	repeat_region	51003	51051	.	+	.	Name=repeat region
tig00001371	Geneious	repeat_region	51102	51154	.	+	.	Name=repeat region
tig00001371	Geneious	repeat_region	51131	51183	.	+	.	Name=repeat region
tig00001371	Geneious	repeat_region	51243	51290	.	+	.	Name=repeat region
tig00001371	Geneious	repeat_region	50953	50985	.	+	.	Name=repeat region
tig00001371	Geneious	repeat_region	50986	51019	.	+	.	Name=repeat region
tig00001371	Geneious	repeat_region	51033	51066	.	+	.	Name=repeat region
tig00001371	Geneious	repeat_region	51071	51103	.	+	.	Name=repeat region
tig00001371	Geneious	repeat_region	51112	51147	.	+	.	Name=repeat region
tig00001371	Geneious	repeat_region	51129	51162	.	+	.	Name=repeat region
tig00001371	Geneious	repeat_region	51156	51189	.	+	.	Name=repeat region
tig00001371	Geneious	repeat_region	51206	51239	.	+	.	Name=repeat region
tig00001371	Geneious	repeat_region	51272	51307	.	+	.	Name=repeat region
tig00001371	Geneious	repeat_region	51291	51321	.	+	.	Name=repeat region
tig00001371	Geneious	repeat_region	51025	51084	.	+	.	Name=repeat region
tig00001371	Geneious	repeat_region	50963	51034	.	+	.	Name=repeat region
tig00001371	Geneious	repeat_region	51095	51164	.	+	.	Name=repeat region
tig00001371	Geneious	repeat_region	51239	51306	.	+	.	Name=repeat region
tig00001371	Geneious	CDS	40330	42066	.	-	0	Name=VBA5 CDS
tig00001371	Geneious	mRNA	40330	42066	.	-	.	Name=VBA5 mRNA
tig00001371	Geneious	gene	40330	42066	.	-	.	Name=VBA5 gene
tig00001371	Geneious	repeat_region	51212	51273	.	+	.	Name=repeat region
tig00001371	Geneious	repeat_region	50923	51085	.	+	.	Name=repeat region
tig00001371	Geneious	repeat_region	50909	50963	.	+	.	Name=repeat region
tig00001371	Geneious	repeat_region	51108	51156	.	+	.	Name=repeat region
tig00001371	Geneious	repeat_region	51158	51210	.	+	.	Name=repeat region
tig00001371	Geneious	repeat_region	51261	51315	.	+	.	Name=repeat region
tig00001371	Geneious	repeat_region	51311	51359	.	+	.	Name=repeat region
tig00001371	Geneious	repeat_region	50940	50989	.	+	.	Name=repeat region
tig00001371	Geneious	repeat_region	50973	51023	.	+	.	Name=repeat region
tig00001371	Geneious	repeat_region	51020	51069	.	+	.	Name=repeat region
tig00001371	Geneious	repeat_region	51106	51151	.	+	.	Name=repeat region
tig00001371	Geneious	repeat_region	51135	51178	.	+	.	Name=repeat region
tig00001371	Geneious	repeat_region	51259	51306	.	+	.	Name=repeat region
tig00001371	Geneious	repeat_region	51309	51356	.	+	.	Name=repeat region
tig00001371	Geneious	CDS	50288	50444	.	-	0	Name=hypothetical protein CDS
tig00001371	Geneious	mRNA	50288	50444	.	-	.	Name=hypothetical protein mRNA
tig00001371	Geneious	gene	50288	50444	.	-	.
tig00001371	Geneious	repeat_region	50923	50939	.	+	.	Name=repeat region
tig00001371	Geneious	repeat_region	50940	50957	.	+	.	Name=repeat region
tig00001371	Geneious	repeat_region	50959	50977	.	+	.	Name=repeat region
tig00001371	Geneious	repeat_region	50973	50990	.	+	.	Name=repeat region
tig00001371	Geneious	repeat_region	50992	51009	.	+	.	Name=repeat region
tig00001371	Geneious	repeat_region	51007	51024	.	+	.	Name=repeat region
tig00001371	Geneious	repeat_region	51020	51037	.	+	.	Name=repeat region
tig00001371	Geneious	repeat_region	51039	51056	.	+	.	Name=repeat region
tig00001371	Geneious	repeat_region	51054	51070	.	+	.	Name=repeat region
tig00001371	Geneious	repeat_region	51091	51108	.	+	.	Name=repeat region
tig00001371	Geneious	repeat_region	51106	51123	.	+	.	Name=repeat region
tig00001371	Geneious	repeat_region	51119	51137	.	+	.	Name=repeat region
tig00001371	Geneious	repeat_region	51135	51152	.	+	.	Name=repeat region
tig00001371	Geneious	repeat_region	51150	51167	.	+	.	Name=repeat region
tig00001371	Geneious	repeat_region	51163	51181	.	+	.	Name=repeat region
tig00001371	Geneious	repeat_region	51177	51194	.	+	.	Name=repeat region
tig00001371	Geneious	repeat_region	51212	51229	.	+	.	Name=repeat region
tig00001371	Geneious	repeat_region	51235	51252	.	+	.	Name=repeat region
tig00001371	Geneious	repeat_region	51246	51263	.	+	.	Name=repeat region
tig00001371	Geneious	repeat_region	51259	51276	.	+	.	Name=repeat region
tig00001371	Geneious	repeat_region	51278	51295	.	+	.	Name=repeat region
tig00001371	Geneious	repeat_region	51309	51325	.	+	.	Name=repeat region
tig00001371	Geneious	repeat_region	51341	51357	.	+	.	Name=repeat region
tig00001371	Geneious	repeat_region	51353	51369	.	+	.	Name=repeat region
tig00001371	Geneious	centromere	33599	33608	.	-	.	Name=CEN16 CDEI of CEN16 centromere
tig00001371	Geneious	Transcription Factor	18392	18401	.	+	.	Name=CUP2
tig00001371	BIO	restriction_enzyme_recognition_site	24047	24061	-2.87	-	.	Name=BstXI_378141;ID=BstXI_378141
tig00001371	BIO	coding_sequence_variant	12335	12346	.	.	.	Name=BglI_245488_AKKA_removed;ID=BglI_245488_AKKA_removed
tig00001371	BIO	coding_sequence_variant	8015	8026	.	.	.	Name=BstXI_384420_PEEW_removed;ID=BstXI_384420_PEEW_removed
tig00001371	BIO	coding_sequence_variant	33304	33315	.	.	.	Name=BstXI_384420_PEEW_removed;ID=BstXI_384420_PEEW_removed
tig00001371	BIO	coding_sequence_variant	37789	37800	.	.	.	Name=BstXI_384420_PEEW_removed;ID=BstXI_384420_PEEW_removed
tig00001371	BIO	restriction_enzyme_recognition_site	2427	2438	-3.154	+	.	Name=BglI_362006;ID=BglI_362006
##sequence-region	tig00001368	1	50703
tig00001368	Geneious	repeat_region	50312	50345	.	+	.	Name=repeat region
tig00001368	Geneious	repeat_region	50463	50496	.	+	.	Name=repeat region
tig00001368	Geneious	repeat_region	50479	50511	.	+	.	Name=repeat region
tig00001368	Geneious	repeat_region	50523	50557	.	+	.	Name=repeat region
tig00001368	Geneious	repeat_region	50573	50603	.	+	.	Name=repeat region
tig00001368	Geneious	repeat_region	50644	50676	.	+	.	Name=repeat region
tig00001368	Geneious	repeat_region	50318	50380	.	+	.	Name=repeat region
tig00001368	Geneious	repeat_region	50420	50467	.	+	.	Name=repeat region
tig00001368	Geneious	repeat_region	50481	50529	.	+	.	Name=repeat region
tig00001368	Geneious	repeat_region	50529	50575	.	+	.	Name=repeat region
tig00001368	Geneious	repeat_region	50575	50620	.	+	.	Name=repeat region
tig00001368	Geneious	repeat_region	50647	50694	.	+	.	Name=repeat region
tig00001368	Geneious	gene	7264	7334	.	-	.
tig00001368	Geneious	tRNA	7264	7334	.	-	.	Name=tRNA-Lys
tig00001368	Geneious	gene	1161	2066	.	-	.	Name=RPL2A gene
tig00001368	Geneious	gene	2355	2598	.	+	.
tig00001368	Geneious	ncRNA	2355	2598	.	+	.	Name=RUF23 ncRNA
tig00001368	Geneious	gene	3875	4054	.	-	.	Name=RPL29 gene
tig00001368	Geneious	gene	2718	3586	.	-	.	Name=RRT5 gene
tig00001368	Geneious	mRNA	3875	4054	.	-	.	Name=RPL29 mRNA
tig00001368	Geneious	CDS	2718	3586	.	-	0	Name=RRT5 CDS
tig00001368	Geneious	mRNA	2718	3586	.	-	.	Name=RRT5 mRNA
tig00001368	Geneious	CDS	3875	4054	.	-	0	Name=RPL29 CDS
tig00001368	Geneious	CDS	4322	4585	.	-	0	Name=hypothetical protein CDS
tig00001368	Geneious	gene	4322	4585	.	-	.
tig00001368	Geneious	mRNA	4322	4585	.	-	.	Name=hypothetical protein mRNA
tig00001368	Geneious	gene	5613	6550	.	-	.	Name=PHO4 gene
tig00001368	Geneious	gene	4925	5366	.	-	.	Name=QCR6 gene
tig00001368	Geneious	mRNA	4925	5366	.	-	.	Name=QCR6 mRNA
tig00001368	Geneious	CDS	4925	5366	.	-	0	Name=QCR6 CDS
tig00001368	Geneious	mRNA	5613	6550	.	-	.	Name=PHO4 mRNA
tig00001368	Geneious	CDS	5613	6550	.	-	0	Name=PHO4 CDS
tig00001368	Geneious	mRNA	6712	7049	.	-	.	Name=hypothetical protein mRNA
tig00001368	Geneious	gene	6712	7049	.	-	.
tig00001368	Geneious	CDS	6712	7049	.	-	0	Name=hypothetical protein CDS
tig00001368	Geneious	gene	7531	7903	.	+	.	Name=CDC26 gene
tig00001368	Geneious	mRNA	7531	7903	.	+	.	Name=CDC26 mRNA
tig00001368	Geneious	CDS	7531	7903	.	+	0	Name=CDC26 CDS
tig00001368	Geneious	gene	8071	9736	.	-	.	Name=RSC8 gene
tig00001368	Geneious	mRNA	8071	9736	.	-	.	Name=RSC8 mRNA
tig00001368	Geneious	CDS	8071	9736	.	-	0	Name=RSC8 CDS
tig00001368	Geneious	gene	9928	12463	.	+	.	Name=IRC5 gene
tig00001368	Geneious	gene	12534	14063	.	-	.
tig00001368	Geneious	mRNA	9928	12463	.	+	.	Name=IRC5 mRNA
tig00001368	Geneious	CDS	9928	12463	.	+	0	Name=IRC5 CDS
tig00001368	Geneious	mRNA	12534	14063	.	-	.	Name=hypothetical protein mRNA
tig00001368	Geneious	CDS	12534	14063	.	-	0	Name=hypothetical protein CDS
tig00001368	Geneious	gene	17849	18732	.	-	.	Name=ERJ5 gene
tig00001368	Geneious	gene	14740	17731	.	+	.	Name=SAP155 gene
tig00001368	Geneious	mRNA	14740	17731	.	+	.	Name=SAP155 mRNA
tig00001368	Geneious	mRNA	17849	18732	.	-	.	Name=ERJ5 mRNA
tig00001368	Geneious	CDS	14740	17731	.	+	0	Name=SAP155 CDS
tig00001368	Geneious	CDS	17849	18732	.	-	0	Name=ERJ5 CDS
tig00001368	Geneious	gene	18933	19530	.	+	.	Name=KEG1 gene
tig00001368	Geneious	CDS	18933	19530	.	+	0	Name=KEG1 CDS
tig00001368	Geneious	mRNA	18933	19530	.	+	.	Name=KEG1 mRNA
tig00001368	Geneious	gene	19584	20296	.	-	.	Name=IRC6 gene
tig00001368	Geneious	mRNA	19584	20296	.	-	.	Name=IRC6 mRNA
tig00001368	Geneious	CDS	19584	20296	.	-	0	Name=IRC6 CDS
tig00001368	Geneious	gene	20458	21896	.	-	.	Name=DUG1 gene
tig00001368	Geneious	mRNA	20458	21896	.	-	.	Name=DUG1 mRNA
tig00001368	Geneious	gene	22447	23441	.	+	.
tig00001368	Geneious	CDS	20458	21896	.	-	0	Name=DUG1 CDS
tig00001368	Geneious	mRNA	22447	22458	.	+	.	Name=hypothetical protein mRNA;ID=ISyX++t3KBIB0Bvm6W1jFIJllAA.1652074420953.941
tig00001368	Geneious	mRNA	22529	23441	.	+	.	Name=hypothetical protein mRNA;ID=ISyX++t3KBIB0Bvm6W1jFIJllAA.1652074420953.941
tig00001368	Geneious	CDS	22447	22458	.	+	0	Name=hypothetical protein CDS;ID=ISyX++t3KBIB0Bvm6W1jFIJllAA.1652074420953.942
tig00001368	Geneious	CDS	22529	23441	.	+	0	Name=hypothetical protein CDS;ID=ISyX++t3KBIB0Bvm6W1jFIJllAA.1652074420953.942
tig00001368	Geneious	gene	24710	25596	.	-	.	Name=BNA6 gene
tig00001368	Geneious	gene	23515	24592	.	-	.	Name=CNN1 gene
tig00001368	Geneious	mRNA	23515	24592	.	-	.	Name=CNN1 mRNA
tig00001368	Geneious	CDS	23515	24592	.	-	0	Name=CNN1 CDS
tig00001368	Geneious	mRNA	24710	25596	.	-	.	Name=BNA6 mRNA
tig00001368	Geneious	CDS	24710	25596	.	-	0	Name=BNA6 CDS
tig00001368	Geneious	gene	28917	29286	.	+	.	Name=YMR31 gene
tig00001368	Geneious	gene	26559	28534	.	+	.	Name=RMD8 gene
tig00001368	Geneious	mRNA	26559	28534	.	+	.	Name=RMD8 mRNA
tig00001368	Geneious	CDS	28917	29286	.	+	0	Name=YMR31 CDS
tig00001368	Geneious	mRNA	28917	29286	.	+	.	Name=YMR31 mRNA
tig00001368	Geneious	CDS	26559	28534	.	+	0	Name=RMD8 CDS
tig00001368	Geneious	mRNA	29453	30251	.	-	.	Name=PRE4 mRNA
tig00001368	Geneious	gene	29453	30251	.	-	.	Name=PRE4 gene
tig00001368	Geneious	CDS	29453	30251	.	-	0	Name=PRE4 CDS
tig00001368	Geneious	gene	30545	32173	.	-	.	Name=RET2 gene
tig00001368	Geneious	gene	32868	33688	.	+	.	Name=RPN12 gene
tig00001368	Geneious	CDS	30545	32173	.	-	0	Name=RET2 CDS
tig00001368	Geneious	mRNA	30545	32173	.	-	.	Name=RET2 mRNA
tig00001368	Geneious	mRNA	32868	33688	.	+	.	Name=RPN12 mRNA
tig00001368	Geneious	CDS	32868	33688	.	+	0	Name=RPN12 CDS
tig00001368	Geneious	gene	33948	35400	.	-	.	Name=HXK1 gene
tig00001368	Geneious	mRNA	33948	35400	.	-	.	Name=HXK1 mRNA
tig00001368	Geneious	rep_origin	36606	36755	.	+	.	Name=rep origin
tig00001368	Geneious	CDS	33948	35400	.	-	0	Name=HXK1 CDS
tig00001368	Geneious	gene	49265	49714	.	+	.
tig00001368	Geneious	gene	44457	45466	.	+	.	Name=IRC7 gene
tig00001368	Geneious	mRNA	44457	45466	.	+	.	Name=IRC7 mRNA
tig00001368	Geneious	CDS	44457	45466	.	+	0	Name=IRC7 CDS
tig00001368	Geneious	mRNA	49265	49714	.	+	.	Name=hypothetical protein mRNA
tig00001368	Geneious	CDS	49265	49714	.	+	0	Name=hypothetical protein CDS
tig00001368	Geneious	rep_origin	49617	50229	.	+	.	Name=rep origin
tig00001368	Geneious	repeat_region	49928	50306	.	+	.	Name=repeat region
tig00001368	Geneious	repeat_region	50307	50355	.	+	.	Name=repeat region
tig00001368	Geneious	telomere	49928	50355	.	+	.
tig00001368	Geneious	repeat_region	50420	50454	.	+	.	Name=repeat region
tig00001368	Geneious	repeat_region	50461	50493	.	+	.	Name=repeat region
tig00001368	Geneious	repeat_region	50481	50516	.	+	.	Name=repeat region
tig00001368	Geneious	repeat_region	50529	50562	.	+	.	Name=repeat region
tig00001368	Geneious	repeat_region	50647	50681	.	+	.	Name=repeat region
tig00001368	Geneious	repeat_region	50309	50370	.	+	.	Name=repeat region
tig00001368	Geneious	repeat_region	50394	50449	.	+	.	Name=repeat region
tig00001368	Geneious	repeat_region	50534	50595	.	+	.	Name=repeat region
tig00001368	Geneious	repeat_region	50343	50435	.	+	.	Name=repeat region
tig00001368	Geneious	repeat_region	50386	50456	.	+	.	Name=repeat region
tig00001368	Geneious	repeat_region	50479	50549	.	+	.	Name=repeat region
tig00001368	Geneious	repeat_region	50616	50683	.	+	.	Name=repeat region
tig00001368	Geneious	repeat_region	50548	50611	.	+	.	Name=repeat region
tig00001368	Geneious	repeat_region	50550	50611	.	+	.	Name=repeat region
tig00001368	Geneious	repeat_region	50318	50369	.	+	.	Name=repeat region
tig00001368	Geneious	repeat_region	50397	50448	.	+	.	Name=repeat region
tig00001368	Geneious	repeat_region	50363	50410	.	+	.	Name=repeat region
tig00001368	Geneious	repeat_region	50390	50434	.	+	.	Name=repeat region
tig00001368	Geneious	repeat_region	50442	50490	.	+	.	Name=repeat region
tig00001368	Geneious	repeat_region	50504	50551	.	+	.	Name=repeat region
tig00001368	Geneious	repeat_region	50582	50632	.	+	.	Name=repeat region
tig00001368	Geneious	repeat_region	50623	50670	.	+	.	Name=repeat region
tig00001368	Geneious	repeat_region	50310	50327	.	+	.	Name=repeat region
tig00001368	Geneious	repeat_region	50323	50340	.	+	.	Name=repeat region
tig00001368	Geneious	repeat_region	50336	50353	.	+	.	Name=repeat region
tig00001368	Geneious	repeat_region	50363	50380	.	+	.	Name=repeat region
tig00001368	Geneious	repeat_region	50382	50399	.	+	.	Name=repeat region
tig00001368	Geneious	repeat_region	50407	50424	.	+	.	Name=repeat region
tig00001368	Geneious	repeat_region	50425	50442	.	+	.	Name=repeat region
tig00001368	Geneious	repeat_region	50442	50459	.	+	.	Name=repeat region
tig00001368	Geneious	repeat_region	50455	50471	.	+	.	Name=repeat region
tig00001368	Geneious	repeat_region	50489	50506	.	+	.	Name=repeat region
tig00001368	Geneious	repeat_region	50504	50521	.	+	.	Name=repeat region
tig00001368	Geneious	repeat_region	50521	50539	.	+	.	Name=repeat region
tig00001368	Geneious	repeat_region	50535	50552	.	+	.	Name=repeat region
tig00001368	Geneious	repeat_region	50550	50567	.	+	.	Name=repeat region
tig00001368	Geneious	repeat_region	50565	50581	.	+	.	Name=repeat region
tig00001368	Geneious	repeat_region	50654	50671	.	+	.	Name=repeat region
tig00001368	Geneious	repeat_region	50669	50686	.	+	.	Name=repeat region
tig00001368	Geneious	Transcription Factor	46865	46874	.	-	.	Name=CUP2
tig00001368	BIO	coding_sequence_variant	47879	47890	.	.	.	Name=BstXI_617260_PSEW_removed;ID=BstXI_617260_PSEW_removed
tig00001368	BIO	coding_sequence_variant	26670	26681	.	.	.	Name=BaeI_147514_TSVS_removed;ID=BaeI_147514_TSVS_removed
tig00001368	BIO	coding_sequence_variant	6801	6812	.	.	.	Name=BglI_245488_AKKA_removed;ID=BglI_245488_AKKA_removed
tig00001368	BIO	coding_sequence_variant	23857	23868	.	.	.	Name=BaeI_499219_GTGV_removed;ID=BaeI_499219_GTGV_removed
tig00001368	SGD	centromere_DNA_Element_I	28632	28641	.	+	.	Name=CEN14_centromere_DNA_Element_I;ID=CEN14_centromere_DNA_Element_I;Parent=ISyX++t3KBIB0Bvm6W1jFIJllAA.1429573264102.2609
##sequence-region	tig00001369	1	50588
tig00001369	Geneious	repeat_region	375	408	.	-	.	Name=repeat region
tig00001369	Geneious	repeat_region	348	380	.	-	.	Name=repeat region
tig00001369	Geneious	repeat_region	259	290	.	-	.	Name=repeat region
tig00001369	Geneious	repeat_region	202	236	.	-	.	Name=repeat region
tig00001369	Geneious	repeat_region	126	157	.	-	.	Name=repeat region
tig00001369	Geneious	repeat_region	72	105	.	-	.	Name=repeat region
tig00001369	Geneious	repeat_region	38	71	.	-	.	Name=repeat region
tig00001369	Geneious	tRNA	21224	21296	.	-	.	Name=tRNA-Thr
tig00001369	Geneious	gene	21224	21296	.	-	.
tig00001369	Geneious	repeat_region	449	702	.	-	.	Name=repeat region
tig00001369	Geneious	mRNA	9383	9605	.	+	.	Name=hypothetical protein mRNA%3B mRNA
tig00001369	Geneious	CDS	9383	9605	.	+	0	Name=hypothetical protein CDS
tig00001369	Geneious	gene	9383	9605	.	+	.	Name=gene%3B hypothetical protein gene
tig00001369	Geneious	centromere	6600	6609	.	-	.	Name=CEN1 CDEI of CEN1 centromere
tig00001369	Geneious	repeat_region	216	309	.	-	.	Name=repeat region
tig00001369	Geneious	repeat_region	126	223	.	-	.	Name=repeat region
tig00001369	Geneious	repeat_region	27	131	.	-	.	Name=repeat region
tig00001369	Geneious	repeat_region	357	404	.	-	.	Name=repeat region
tig00001369	Geneious	repeat_region	241	288	.	-	.	Name=repeat region
tig00001369	Geneious	repeat_region	82	127	.	-	.	Name=repeat region
tig00001369	Geneious	mRNA	22957	23587	.	+	.	Name=HMLALPHA2 mRNA%3B MATALPHA2 mRNA
tig00001369	Geneious	gene	22957	23587	.	+	.	Name=HMLALPHA2 gene%3B MATALPHA2 gene
tig00001369	Geneious	CDS	22957	23587	.	+	0	Name=HMLALPHA2 CDS%3B MATALPHA2 CDS
tig00001369	Geneious	gene	43708	44252	.	+	.
tig00001369	Geneious	gene	44302	49109	.	-	.	Name=FIG2 gene
tig00001369	Geneious	mRNA	43708	44252	.	+	.	Name=hypothetical protein mRNA
tig00001369	Geneious	mRNA	44302	49109	.	-	.	Name=FIG2 mRNA
tig00001369	Geneious	CDS	44302	49109	.	-	0	Name=FIG2 CDS
tig00001369	Geneious	rep_origin	43484	43719	.	-	.	Name=rep origin
tig00001369	Geneious	CDS	43708	44252	.	+	0	Name=hypothetical protein CDS
tig00001369	Geneious	mRNA	40052	42193	.	-	.	Name=KIN82 mRNA
tig00001369	Geneious	gene	40052	42193	.	-	.	Name=KIN82 gene
tig00001369	Geneious	CDS	40052	42193	.	-	0	Name=KIN82 CDS
tig00001369	Geneious	gene	36834	39857	.	+	.	Name=MSH3 gene
tig00001369	Geneious	mRNA	36834	39857	.	+	.	Name=MSH3 mRNA
tig00001369	Geneious	CDS	36834	39857	.	+	0	Name=MSH3 CDS
tig00001369	Geneious	gene	28762	29931	.	-	.	Name=CDC50 gene
tig00001369	Geneious	gene	30244	36541	.	-	.	Name=CDC39 gene
tig00001369	Geneious	mRNA	28762	29931	.	-	.	Name=CDC50 mRNA
tig00001369	Geneious	mRNA	30244	36541	.	-	.	Name=CDC39 mRNA
tig00001369	Geneious	CDS	28762	29931	.	-	0	Name=CDC50 CDS
tig00001369	Geneious	CDS	30244	36541	.	-	0	Name=CDC39 CDS
tig00001369	Geneious	gene	26925	27076	.	-	.
tig00001369	Geneious	mRNA	27455	28532	.	+	.	Name=OCA4 mRNA
tig00001369	Geneious	gene	27455	28532	.	+	.	Name=OCA4 gene
tig00001369	Geneious	CDS	27455	28532	.	+	0	Name=OCA4 CDS
tig00001369	Geneious	CDS	26925	27076	.	-	0	Name=hypothetical protein CDS
tig00001369	Geneious	mRNA	26925	27076	.	-	.	Name=hypothetical protein mRNA
tig00001369	Geneious	LTR	24582	24827	.	-	.	Name=Ty5 LTR
tig00001369	Geneious	LTR	25035	25371	.	-	.	Name=Ty1 LTR
tig00001369	Geneious	gene	23229	23587	.	+	.	Name=HMRA2 gene
tig00001369	Geneious	mRNA	23229	23587	.	+	.	Name=HMRA2 mRNA
tig00001369	Geneious	rep_origin	23842	24365	.	-	.	Name=rep origin
tig00001369	Geneious	misc_feature	21746	24365	.	-	.	Name=HMR%3B Mating type cassette - right
tig00001369	Geneious	mRNA	22832	22936	.	-	.	Name=HMRA1 mRNA;ID=ISyX++t3KBIB0Bvm6W1jFIJllAA.1652074420958.943
tig00001369	Geneious	mRNA	22537	22777	.	-	.	Name=HMRA1 mRNA;ID=ISyX++t3KBIB0Bvm6W1jFIJllAA.1652074420958.943
tig00001369	Geneious	mRNA	22455	22484	.	-	.	Name=HMRA1 mRNA;ID=ISyX++t3KBIB0Bvm6W1jFIJllAA.1652074420958.943
tig00001369	Geneious	CDS	22832	22936	.	-	0	Name=HMRA1 CDS;ID=ISyX++t3KBIB0Bvm6W1jFIJllAA.1652074420958.944
tig00001369	Geneious	CDS	22537	22777	.	-	0	Name=HMRA1 CDS;ID=ISyX++t3KBIB0Bvm6W1jFIJllAA.1652074420958.944
tig00001369	Geneious	CDS	22455	22484	.	-	0	Name=HMRA1 CDS;ID=ISyX++t3KBIB0Bvm6W1jFIJllAA.1652074420958.944
tig00001369	Geneious	CDS	23229	23587	.	+	0	Name=HMRA2 CDS
tig00001369	Geneious	gene	22455	22936	.	-	.	Name=HMRA1 gene
tig00001369	Geneious	LTR	21450	21776	.	-	.	Name=Ty1 LTR
tig00001369	Geneious	rep_origin	21746	22372	.	-	.	Name=rep origin
tig00001369	Geneious	LTR	20593	20823	.	+	.	Name=Ty1 LTR
tig00001369	Geneious	gene	15522	15984	.	+	.
tig00001369	Geneious	gene	18194	19741	.	+	.	Name=GIT1 gene
tig00001369	Geneious	mRNA	18194	19741	.	+	.	Name=GIT1 mRNA
tig00001369	Geneious	CDS	18194	19741	.	+	0	Name=GIT1 CDS
tig00001369	Geneious	CDS	15522	15984	.	+	0	Name=hypothetical protein CDS
tig00001369	Geneious	mRNA	15522	15984	.	+	.	Name=hypothetical protein mRNA
tig00001369	Geneious	mRNA	14603	15550	.	+	.	Name=hypothetical protein mRNA
tig00001369	Geneious	gene	14603	15550	.	+	.
tig00001369	Geneious	gene	13801	14342	.	+	.
tig00001369	Geneious	CDS	14603	15550	.	+	0	Name=hypothetical protein CDS
tig00001369	Geneious	mRNA	13801	14342	.	+	.	Name=hypothetical protein mRNA
tig00001369	Geneious	CDS	13801	14342	.	+	0	Name=hypothetical protein CDS
tig00001369	Geneious	gene	8694	9068	.	-	.	Name=PAU3 gene%3B PAU19 gene%3B PAU15 gene%3B PAU16 gene
tig00001369	Geneious	mRNA	11381	12486	.	+	.	Name=hypothetical protein mRNA
tig00001369	Geneious	gene	11381	12486	.	+	.
tig00001369	Geneious	CDS	11381	12486	.	+	0	Name=hypothetical protein CDS
tig00001369	Geneious	mRNA	8694	9068	.	-	.	Name=PAU3 mRNA%3B PAU19 mRNA%3B PAU15 mRNA%3B PAU16 mRNA
tig00001369	Geneious	CDS	8694	9068	.	-	0	Name=PAU3 CDS%3B PAU19 CDS%3B PAU15 CDS%3B PAU16 CDS
tig00001369	Geneious	gene	6738	7815	.	-	.	Name=ADH7 gene
tig00001369	Geneious	mRNA	6738	7815	.	-	.	Name=ADH7 mRNA
tig00001369	Geneious	CDS	6738	7815	.	-	0	Name=ADH7 CDS
tig00001369	Geneious	gene	1956	3040	.	-	.	Name=AAD3 gene
tig00001369	Geneious	gene	3465	5940	.	-	.	Name=RDS1 gene
tig00001369	Geneious	CDS	3465	5940	.	-	0	Name=RDS1 CDS
tig00001369	Geneious	mRNA	3465	5940	.	-	.	Name=RDS1 mRNA
tig00001369	Geneious	mRNA	1956	3040	.	-	.	Name=AAD3 mRNA
tig00001369	Geneious	repeat_region	703	1156	.	-	.	Name=repeat region
tig00001369	Geneious	CDS	1956	3040	.	-	0	Name=AAD3 CDS
tig00001369	Geneious	gene	754	943	.	+	.
tig00001369	Geneious	rep_origin	703	1583	.	-	.	Name=rep origin
tig00001369	Geneious	mRNA	754	943	.	+	.	Name=hypothetical protein mRNA
tig00001369	Geneious	telomere	326	1156	.	-	.
tig00001369	Geneious	CDS	754	943	.	+	0	Name=hypothetical protein CDS
tig00001369	Geneious	repeat_region	424	702	.	-	.	Name=repeat region
tig00001369	Geneious	repeat_region	326	424	.	-	.	Name=repeat region
tig00001369	Geneious	repeat_region	423	702	.	-	.	Name=repeat region
tig00001369	Geneious	gene	849	1147	.	+	.
tig00001369	Geneious	mRNA	849	1147	.	+	.	Name=hypothetical protein mRNA
tig00001369	Geneious	CDS	849	1147	.	+	0	Name=hypothetical protein CDS
tig00001369	Geneious	repeat_region	378	428	.	-	.	Name=repeat region
tig00001369	Geneious	repeat_region	334	386	.	-	.	Name=repeat region
tig00001369	Geneious	repeat_region	286	335	.	-	.	Name=repeat region
tig00001369	Geneious	repeat_region	61	111	.	-	.	Name=repeat region
tig00001369	Geneious	repeat_region	370	404	.	-	.	Name=repeat region
tig00001369	Geneious	repeat_region	343	376	.	-	.	Name=repeat region
tig00001369	Geneious	repeat_region	292	323	.	-	.	Name=repeat region
tig00001369	Geneious	repeat_region	254	288	.	-	.	Name=repeat region
tig00001369	Geneious	repeat_region	147	177	.	-	.	Name=repeat region
tig00001369	Geneious	repeat_region	95	127	.	-	.	Name=repeat region
tig00001369	Geneious	repeat_region	67	101	.	-	.	Name=repeat region
tig00001369	Geneious	repeat_region	48	79	.	-	.	Name=repeat region
tig00001369	Geneious	gene	9277	9504	.	+	.
tig00001369	Geneious	mRNA	9277	9504	.	+	.	Name=hypothetical protein mRNA
tig00001369	Geneious	CDS	9277	9504	.	+	0	Name=hypothetical protein CDS
tig00001369	Geneious	repeat_region	87	162	.	-	.	Name=repeat region
tig00001369	Geneious	repeat_region	87	160	.	-	.	Name=repeat region
tig00001369	Geneious	repeat_region	29	108	.	-	.	Name=repeat region
tig00001369	Geneious	repeat_region	322	383	.	-	.	Name=repeat region
tig00001369	Geneious	repeat_region	259	318	.	-	.	Name=repeat region
tig00001369	Geneious	repeat_region	257	318	.	-	.	Name=repeat region
tig00001369	Geneious	rep_origin	834	1331	.	+	.	Name=rep origin
tig00001369	Geneious	repeat_region	703	1160	.	-	.	Name=repeat region
tig00001369	Geneious	repeat_region	256	339	.	-	.	Name=repeat region
tig00001369	Geneious	repeat_region	22	106	.	-	.	Name=repeat region
tig00001369	Geneious	repeat_region	355	420	.	-	.	Name=repeat region
tig00001369	Geneious	repeat_region	303	365	.	-	.	Name=repeat region
tig00001369	Geneious	repeat_region	224	288	.	-	.	Name=repeat region
tig00001369	Geneious	repeat_region	134	196	.	-	.	Name=repeat region
tig00001369	Geneious	repeat_region	5	69	.	-	.	Name=repeat region
tig00001369	Geneious	repeat_region	28	231	.	-	.	Name=repeat region
tig00001369	Geneious	repeat_region	35	94	.	-	.	Name=repeat region
tig00001369	Geneious	gene	11357	12486	.	+	.
tig00001369	Geneious	mRNA	11357	12486	.	+	.	Name=hypothetical protein mRNA
tig00001369	Geneious	CDS	11357	12486	.	+	0	Name=hypothetical protein CDS
tig00001369	Geneious	repeat_region	33	159	.	-	.	Name=repeat region
tig00001369	Geneious	repeat_region	323	374	.	-	.	Name=repeat region
tig00001369	Geneious	repeat_region	269	321	.	-	.	Name=repeat region
tig00001369	Geneious	repeat_region	194	241	.	-	.	Name=repeat region
tig00001369	Geneious	repeat_region	136	187	.	-	.	Name=repeat region
tig00001369	Geneious	repeat_region	26	77	.	-	.	Name=repeat region
tig00001369	Geneious	repeat_region	354	397	.	-	.	Name=repeat region
tig00001369	Geneious	repeat_region	289	335	.	-	.	Name=repeat region
tig00001369	Geneious	repeat_region	143	189	.	-	.	Name=repeat region
tig00001369	Geneious	repeat_region	78	127	.	-	.	Name=repeat region
tig00001369	Geneious	repeat_region	44	94	.	-	.	Name=repeat region
tig00001369	Geneious	repeat_region	4	49	.	-	.	Name=repeat region
tig00001369	Geneious	gene	1956	2384	.	-	.	Name=AAD15 gene
tig00001369	Geneious	mRNA	1956	2384	.	-	.	Name=AAD15 mRNA
tig00001369	Geneious	CDS	1956	2384	.	-	0	Name=AAD15 CDS
tig00001369	Geneious	centromere	36712	36721	.	+	.	Name=CEN15 CDEI of CEN15 centromere
tig00001369	Geneious	gene	8694	9189	.	-	.	Name=PAU21 gene%3B PAU22 gene
tig00001369	Geneious	mRNA	8694	9189	.	-	.	Name=PAU21 mRNA%3B PAU22 mRNA
tig00001369	Geneious	CDS	8694	9189	.	-	0	Name=PAU21 CDS%3B PAU22 CDS
tig00001369	Geneious	repeat_region	453	702	.	-	.	Name=repeat region
tig00001369	Geneious	repeat_region	406	424	.	-	.	Name=repeat region
tig00001369	Geneious	repeat_region	393	410	.	-	.	Name=repeat region
tig00001369	Geneious	repeat_region	380	397	.	-	.	Name=repeat region
tig00001369	Geneious	repeat_region	365	382	.	-	.	Name=repeat region
tig00001369	Geneious	repeat_region	351	369	.	-	.	Name=repeat region
tig00001369	Geneious	repeat_region	338	355	.	-	.	Name=repeat region
tig00001369	Geneious	repeat_region	329	347	.	-	.	Name=repeat region
tig00001369	Geneious	repeat_region	313	329	.	-	.	Name=repeat region
tig00001369	Geneious	repeat_region	300	317	.	-	.	Name=repeat region
tig00001369	Geneious	repeat_region	288	304	.	-	.	Name=repeat region
tig00001369	Geneious	repeat_region	264	281	.	-	.	Name=repeat region
tig00001369	Geneious	repeat_region	249	266	.	-	.	Name=repeat region
tig00001369	Geneious	repeat_region	232	249	.	-	.	Name=repeat region
tig00001369	Geneious	repeat_region	221	238	.	-	.	Name=repeat region
tig00001369	Geneious	repeat_region	198	215	.	-	.	Name=repeat region
tig00001369	Geneious	repeat_region	183	200	.	-	.	Name=repeat region
tig00001369	Geneious	repeat_region	160	177	.	-	.	Name=repeat region
tig00001369	Geneious	repeat_region	142	159	.	-	.	Name=repeat region
tig00001369	Geneious	repeat_region	131	148	.	-	.	Name=repeat region
tig00001369	Geneious	repeat_region	117	133	.	-	.	Name=repeat region
tig00001369	Geneious	repeat_region	90	107	.	-	.	Name=repeat region
tig00001369	Geneious	repeat_region	77	94	.	-	.	Name=repeat region
tig00001369	Geneious	repeat_region	56	73	.	-	.	Name=repeat region
tig00001369	Geneious	repeat_region	43	60	.	-	.	Name=repeat region
tig00001369	Geneious	repeat_region	32	49	.	-	.	Name=repeat region
tig00001369	Geneious	repeat_region	15	32	.	-	.	Name=repeat region
tig00001369	Geneious	repeat_region	3	19	.	-	.	Name=repeat region
tig00001369	BIO	coding_sequence_variant	30870	30881	.	.	.	Name=BaeI_503491_YVGT_removed;ID=BaeI_503491_YVGT_removed
##sequence-region	tig00001363	1	47688
tig00001363	Geneious	repeat_region	407	440	.	-	.	Name=repeat region
tig00001363	Geneious	repeat_region	324	356	.	-	.	Name=repeat region
tig00001363	Geneious	repeat_region	294	327	.	-	.	Name=repeat region
tig00001363	Geneious	repeat_region	235	267	.	-	.	Name=repeat region
tig00001363	Geneious	repeat_region	207	240	.	-	.	Name=repeat region
tig00001363	Geneious	repeat_region	66	99	.	-	.	Name=repeat region
tig00001363	Geneious	gene	5654	6462	.	-	.
tig00001363	Geneious	CDS	3436	4072	.	-	0	Name=hypothetical protein CDS;ID=ISyX++t3KBIB0Bvm6W1jFIJllAA.1652074421516.945
tig00001363	Geneious	CDS	839	2265	.	-	0	Name=hypothetical protein CDS;ID=ISyX++t3KBIB0Bvm6W1jFIJllAA.1652074421516.945
tig00001363	Geneious	mRNA	3436	4072	.	-	.	Name=hypothetical protein mRNA;ID=ISyX++t3KBIB0Bvm6W1jFIJllAA.1652074421516.946
tig00001363	Geneious	mRNA	839	2265	.	-	.	Name=hypothetical protein mRNA;ID=ISyX++t3KBIB0Bvm6W1jFIJllAA.1652074421516.946
tig00001363	Geneious	CDS	5654	6462	.	-	0	Name=hypothetical protein CDS
tig00001363	Geneious	mRNA	5654	6462	.	-	.	Name=hypothetical protein mRNA
tig00001363	Geneious	gene	9087	9449	.	-	.	Name=PAU1 gene%3B PAU14 gene%3B PAU10 gene%3B PAU8 gene%3B PAU13 gene%3B PAU18 gene%3B PAU11 gene%3B PAU4 gene%3B PAU20 gene%3B PAU12 gene%3B PAU24 gene%3B PAU2 gene
tig00001363	Geneious	mRNA	9087	9449	.	-	.	Name=PAU1 mRNA%3B PAU14 mRNA%3B PAU10 mRNA%3B PAU8 mRNA%3B PAU13 mRNA%3B PAU18 mRNA%3B PAU11 mRNA%3B PAU4 mRNA%3B PAU20 mRNA%3B PAU12 mRNA%3B PAU24 mRNA%3B PAU2 mRNA
tig00001363	Geneious	CDS	9087	9449	.	-	0	Name=PAU1 CDS%3B PAU14 CDS%3B PAU10 CDS%3B PAU8 CDS%3B PAU13 CDS%3B PAU18 CDS%3B PAU11 CDS%3B PAU4 CDS%3B PAU20 CDS%3B PAU12 CDS%3B PAU24 CDS%3B PAU2 CDS
tig00001363	Geneious	CDS	5676	6271	.	-	0	Name=hypothetical protein CDS;ID=ISyX++t3KBIB0Bvm6W1jFIJllAA.1652074421516.947
tig00001363	Geneious	CDS	3206	4406	.	-	0	Name=hypothetical protein CDS;ID=ISyX++t3KBIB0Bvm6W1jFIJllAA.1652074421516.947
tig00001363	Geneious	mRNA	5676	6271	.	-	.	Name=hypothetical protein mRNA;ID=ISyX++t3KBIB0Bvm6W1jFIJllAA.1652074421516.948
tig00001363	Geneious	mRNA	3206	4406	.	-	.	Name=hypothetical protein mRNA;ID=ISyX++t3KBIB0Bvm6W1jFIJllAA.1652074421516.948
tig00001363	Geneious	repeat_region	189	249	.	-	.	Name=repeat region
tig00001363	Geneious	repeat_region	152	212	.	-	.	Name=repeat region
tig00001363	Geneious	repeat_region	7629	8088	.	-	.	Name=repeat region
tig00001363	Geneious	rep_origin	7937	9071	.	+	.	Name=rep origin
tig00001363	Geneious	mRNA	9761	9981	.	+	.	Name=mRNA%3B hypothetical protein mRNA
tig00001363	Geneious	gene	9761	9981	.	+	.	Name=hypothetical protein gene%3B gene
tig00001363	Geneious	CDS	9761	9981	.	+	0	Name=hypothetical protein CDS
tig00001363	Geneious	repeat_region	207	308	.	-	.	Name=repeat region
tig00001363	Geneious	gene	2884	3198	.	-	.
tig00001363	Geneious	mRNA	2884	3198	.	-	.	Name=hypothetical protein mRNA
tig00001363	Geneious	CDS	2884	3198	.	-	0	Name=hypothetical protein CDS
tig00001363	Geneious	mRNA	5676	6462	.	-	.	Name=hypothetical protein mRNA;ID=ISyX++t3KBIB0Bvm6W1jFIJllAA.1652074421517.949
tig00001363	Geneious	mRNA	3206	4406	.	-	.	Name=hypothetical protein mRNA;ID=ISyX++t3KBIB0Bvm6W1jFIJllAA.1652074421517.949
tig00001363	Geneious	CDS	5676	6462	.	-	0	Name=hypothetical protein CDS;ID=ISyX++t3KBIB0Bvm6W1jFIJllAA.1652074421517.950
tig00001363	Geneious	CDS	3206	4406	.	-	0	Name=hypothetical protein CDS;ID=ISyX++t3KBIB0Bvm6W1jFIJllAA.1652074421517.950
tig00001363	Geneious	gene	9087	9215	.	-	.	Name=PAU9 gene
tig00001363	Geneious	mRNA	9087	9215	.	-	.	Name=PAU9 mRNA
tig00001363	Geneious	CDS	9087	9215	.	-	0	Name=PAU9 CDS
tig00001363	Geneious	repeat_region	304	352	.	-	.	Name=repeat region
tig00001363	Geneious	repeat_region	276	323	.	-	.	Name=repeat region
tig00001363	Geneious	repeat_region	217	263	.	-	.	Name=repeat region
tig00001363	Geneious	repeat_region	83	128	.	-	.	Name=repeat region
tig00001363	Geneious	repeat_region	248	346	.	-	.	Name=repeat region
tig00001363	Geneious	repeat_region	186	288	.	-	.	Name=repeat region
tig00001363	Geneious	rep_origin	4720	4808	.	+	.	Name=rep origin
tig00001363	Geneious	mRNA	5304	5820	.	-	.	Name=hypothetical protein mRNA;ID=ISyX++t3KBIB0Bvm6W1jFIJllAA.1652074421517.951
tig00001363	Geneious	mRNA	4808	4945	.	-	.	Name=hypothetical protein mRNA;ID=ISyX++t3KBIB0Bvm6W1jFIJllAA.1652074421517.951
tig00001363	Geneious	CDS	5304	5820	.	-	0	Name=hypothetical protein CDS;ID=ISyX++t3KBIB0Bvm6W1jFIJllAA.1652074421518.952
tig00001363	Geneious	CDS	4808	4945	.	-	0	Name=hypothetical protein CDS;ID=ISyX++t3KBIB0Bvm6W1jFIJllAA.1652074421518.952
tig00001363	Geneious	gene	7784	8079	.	+	.
tig00001363	Geneious	mRNA	7784	8079	.	+	.	Name=hypothetical protein mRNA
tig00001363	Geneious	CDS	7784	8079	.	+	0	Name=hypothetical protein CDS
tig00001363	Geneious	gene	1201	1678	.	+	.
tig00001363	Geneious	CDS	1201	1678	.	+	0	Name=hypothetical protein CDS
tig00001363	Geneious	mRNA	1201	1678	.	+	.	Name=hypothetical protein mRNA
tig00001363	Geneious	gene	2901	4072	.	-	.
tig00001363	Geneious	gene	5654	5959	.	-	.
tig00001363	Geneious	mRNA	5654	5959	.	-	.	Name=hypothetical protein mRNA
tig00001363	Geneious	mRNA	2901	4072	.	-	.	Name=hypothetical protein mRNA
tig00001363	Geneious	CDS	2901	4072	.	-	0	Name=hypothetical protein CDS
tig00001363	Geneious	CDS	5654	5959	.	-	0	Name=hypothetical protein CDS
tig00001363	Geneious	gene	5943	6462	.	-	.
tig00001363	Geneious	mRNA	5943	6462	.	-	.	Name=hypothetical protein mRNA
tig00001363	Geneious	CDS	5943	6462	.	-	0	Name=hypothetical protein CDS
tig00001363	Geneious	repeat_region	396	445	.	-	.	Name=repeat region
tig00001363	Geneious	repeat_region	282	335	.	-	.	Name=repeat region
tig00001363	Geneious	repeat_region	257	305	.	-	.	Name=repeat region
tig00001363	Geneious	repeat_region	223	272	.	-	.	Name=repeat region
tig00001363	Geneious	repeat_region	194	246	.	-	.	Name=repeat region
tig00001363	Geneious	repeat_region	150	198	.	-	.	Name=repeat region
tig00001363	Geneious	repeat_region	77	124	.	-	.	Name=repeat region
tig00001363	Geneious	repeat_region	402	436	.	-	.	Name=repeat region
tig00001363	Geneious	repeat_region	317	352	.	-	.	Name=repeat region
tig00001363	Geneious	repeat_region	289	323	.	-	.	Name=repeat region
tig00001363	Geneious	repeat_region	230	263	.	-	.	Name=repeat region
tig00001363	Geneious	repeat_region	202	236	.	-	.	Name=repeat region
tig00001363	Geneious	repeat_region	163	195	.	-	.	Name=repeat region
tig00001363	Geneious	repeat_region	140	175	.	-	.	Name=repeat region
tig00001363	Geneious	repeat_region	95	128	.	-	.	Name=repeat region
tig00001363	Geneious	repeat_region	51	83	.	-	.	Name=repeat region
tig00001363	Geneious	repeat_region	41	73	.	-	.	Name=repeat region
tig00001363	Geneious	gene	9656	9882	.	+	.
tig00001363	Geneious	mRNA	9656	9882	.	+	.	Name=hypothetical protein mRNA
tig00001363	Geneious	CDS	9656	9882	.	+	0	Name=hypothetical protein CDS
tig00001363	Geneious	repeat_region	367	443	.	-	.	Name=repeat region
tig00001363	Geneious	repeat_region	444	7258	.	-	.	Name=repeat region
tig00001363	Geneious	telomere	367	8088	.	-	.
tig00001363	Geneious	repeat_region	7259	7628	.	-	.	Name=repeat region
tig00001363	Geneious	CDS	5304	6462	.	-	0	Name=hypothetical protein CDS;ID=ISyX++t3KBIB0Bvm6W1jFIJllAA.1652074421519.953
tig00001363	Geneious	CDS	839	4916	.	-	0	Name=hypothetical protein CDS;ID=ISyX++t3KBIB0Bvm6W1jFIJllAA.1652074421519.953
tig00001363	Geneious	mRNA	5304	6462	.	-	.	Name=hypothetical protein mRNA;ID=ISyX++t3KBIB0Bvm6W1jFIJllAA.1652074421519.954
tig00001363	Geneious	mRNA	839	4916	.	-	.	Name=hypothetical protein mRNA;ID=ISyX++t3KBIB0Bvm6W1jFIJllAA.1652074421519.954
tig00001363	Geneious	gene	839	6462	.	-	.
tig00001363	Geneious	rep_origin	7777	9087	.	+	.	Name=rep origin
tig00001363	Geneious	gene	9477	9790	.	+	.	Name=hypothetical protein gene
tig00001363	Geneious	mRNA	9477	9790	.	+	.
tig00001363	Geneious	rep_origin	16368	17002	.	+	.	Name=rep origin
tig00001363	Geneious	CDS	11750	16368	.	+	0	Name=VTH2 CDS%3B VTH1 CDS
tig00001363	Geneious	mRNA	11750	16368	.	+	.	Name=VTH2 mRNA%3B VTH1 mRNA
tig00001363	Geneious	gene	11750	16368	.	+	.	Name=VTH2 gene%3B VTH1 gene
tig00001363	Geneious	gene	19715	20036	.	+	.
tig00001363	Geneious	gene	17002	18766	.	-	.	Name=IMA3 gene%3B IMA4 gene%3B IMA2 gene
tig00001363	Geneious	mRNA	17002	18766	.	-	.	Name=IMA3 mRNA%3B IMA4 mRNA%3B IMA2 mRNA
tig00001363	Geneious	CDS	17002	18766	.	-	0	Name=IMA3 CDS%3B IMA4 CDS%3B IMA2 CDS
tig00001363	Geneious	mRNA	19715	20036	.	+	.
tig00001363	Geneious	gene	20039	21405	.	+	.	Name=HXT12 gene
tig00001363	Geneious	mRNA	20039	21405	.	+	.	Name=HXT12 mRNA
tig00001363	Geneious	repeat_region	385	443	.	-	.	Name=repeat region
tig00001363	Geneious	repeat_region	182	243	.	-	.	Name=repeat region
tig00001363	Geneious	repeat_region	145	207	.	-	.	Name=repeat region
tig00001363	Geneious	repeat_region	76	131	.	-	.	Name=repeat region
tig00001363	Geneious	repeat_region	66	122	.	-	.	Name=repeat region
tig00001363	Geneious	telomere	385	8088	.	-	.
tig00001363	Geneious	rep_origin	448	950	.	+	.	Name=rep origin
tig00001363	Geneious	rep_origin	7769	8264	.	+	.	Name=rep origin
tig00001363	Geneious	rep_origin	16368	16997	.	+	.	Name=rep origin
tig00001363	Geneious	gene	19715	21405	.	+	.	Name=HXT9 gene%3B HXT11 gene
tig00001363	Geneious	mRNA	22169	22756	.	+	.	Name=hypothetical protein mRNA
tig00001363	Geneious	gene	22169	22756	.	+	.
tig00001363	Geneious	mRNA	19715	21405	.	+	.	Name=HXT9 mRNA%3B HXT11 mRNA
tig00001363	Geneious	CDS	19715	21405	.	+	0	Name=HXT9 CDS%3B HXT11 CDS
tig00001363	Geneious	gene	23325	23916	.	+	.	Name=REE1 gene
tig00001363	Geneious	mRNA	23325	23916	.	+	.	Name=REE1 mRNA
tig00001363	Geneious	CDS	23325	23916	.	+	0	Name=REE1 CDS
tig00001363	Geneious	CDS	22169	22756	.	+	0	Name=hypothetical protein CDS
tig00001363	Geneious	rep_origin	23849	24338	.	+	.	Name=rep origin
tig00001363	Geneious	gene	24521	26259	.	-	.	Name=IMA5 gene
tig00001363	Geneious	mRNA	24521	26259	.	-	.	Name=IMA5 mRNA
tig00001363	Geneious	CDS	24521	26259	.	-	0	Name=IMA5 CDS
tig00001363	Geneious	gene	27052	28756	.	+	.	Name=HXT8 gene
tig00001363	Geneious	gene	32281	33270	.	+	.
tig00001363	Geneious	mRNA	32281	33270	.	+	.	Name=hypothetical protein mRNA
tig00001363	Geneious	mRNA	27052	28756	.	+	.	Name=HXT8 mRNA
tig00001363	Geneious	CDS	27052	28756	.	+	0	Name=HXT8 CDS
tig00001363	Geneious	CDS	32281	33270	.	+	0	Name=hypothetical protein CDS
tig00001363	Geneious	gene	36988	37799	.	+	.	Name=PEX2 gene
tig00001363	Geneious	mRNA	33943	36330	.	-	.	Name=OPT1 mRNA
tig00001363	Geneious	CDS	33943	36330	.	-	0	Name=OPT1 CDS
tig00001363	Geneious	gene	33943	36330	.	-	.	Name=OPT1 gene
tig00001363	Geneious	mRNA	36988	37799	.	+	.	Name=PEX2 mRNA
tig00001363	Geneious	CDS	36988	37799	.	+	0	Name=PEX2 CDS
tig00001363	Geneious	gene	40228	41209	.	-	.	Name=NUC1 gene
tig00001363	Geneious	gene	38056	40007	.	+	.	Name=CBP1 gene
tig00001363	Geneious	mRNA	38056	40007	.	+	.	Name=CBP1 mRNA
tig00001363	Geneious	CDS	38056	40007	.	+	0	Name=CBP1 CDS
tig00001363	Geneious	mRNA	40228	41209	.	-	.	Name=NUC1 mRNA
tig00001363	Geneious	CDS	40228	41209	.	-	0	Name=NUC1 CDS
tig00001363	Geneious	mRNA	41412	47428	.	-	.	Name=LAA1 mRNA
tig00001363	Geneious	gene	41412	47428	.	-	.	Name=LAA1 gene
tig00001363	Geneious	CDS	41412	47428	.	-	0	Name=LAA1 CDS
tig00001363	Geneious	repeat_region	319	401	.	-	.	Name=repeat region
tig00001363	Geneious	repeat_region	247	339	.	-	.	Name=repeat region
tig00001363	Geneious	repeat_region	302	365	.	-	.	Name=repeat region
tig00001363	Geneious	repeat_region	228	297	.	-	.	Name=repeat region
tig00001363	Geneious	repeat_region	373	429	.	-	.	Name=repeat region
tig00001363	Geneious	repeat_region	3	63	.	-	.	Name=repeat region
tig00001363	Geneious	repeat_region	78	206	.	-	.	Name=repeat region
tig00001363	Geneious	gene	5858	6462	.	-	.
tig00001363	Geneious	mRNA	5858	6462	.	-	.	Name=hypothetical protein mRNA
tig00001363	Geneious	CDS	5858	6462	.	-	0	Name=hypothetical protein CDS
tig00001363	Geneious	repeat_region	375	427	.	-	.	Name=repeat region
tig00001363	Geneious	repeat_region	109	156	.	-	.	Name=repeat region
tig00001363	Geneious	repeat_region	67	119	.	-	.	Name=repeat region
tig00001363	Geneious	repeat_region	300	346	.	-	.	Name=repeat region
tig00001363	Geneious	repeat_region	241	288	.	-	.	Name=repeat region
tig00001363	Geneious	repeat_region	160	206	.	-	.	Name=repeat region
tig00001363	Geneious	repeat_region	92	141	.	-	.	Name=repeat region
tig00001363	Geneious	CDS	7828	7981	.	+	0	Name=hypothetical protein CDS
tig00001363	Geneious	gene	7828	7981	.	+	.
tig00001363	Geneious	mRNA	7828	7981	.	+	.	Name=hypothetical protein mRNA
tig00001363	Geneious	repeat_region	425	442	.	-	.	Name=repeat region
tig00001363	Geneious	repeat_region	412	429	.	-	.	Name=repeat region
tig00001363	Geneious	repeat_region	398	414	.	-	.	Name=repeat region
tig00001363	Geneious	repeat_region	370	387	.	-	.	Name=repeat region
tig00001363	Geneious	repeat_region	352	370	.	-	.	Name=repeat region
tig00001363	Geneious	repeat_region	329	346	.	-	.	Name=repeat region
tig00001363	Geneious	repeat_region	312	329	.	-	.	Name=repeat region
tig00001363	Geneious	repeat_region	299	316	.	-	.	Name=repeat region
tig00001363	Geneious	repeat_region	284	301	.	-	.	Name=repeat region
tig00001363	Geneious	repeat_region	271	288	.	-	.	Name=repeat region
tig00001363	Geneious	repeat_region	259	275	.	-	.	Name=repeat region
tig00001363	Geneious	repeat_region	240	257	.	-	.	Name=repeat region
tig00001363	Geneious	repeat_region	225	242	.	-	.	Name=repeat region
tig00001363	Geneious	repeat_region	212	229	.	-	.	Name=repeat region
tig00001363	Geneious	repeat_region	189	206	.	-	.	Name=repeat region
tig00001363	Geneious	repeat_region	152	169	.	-	.	Name=repeat region
tig00001363	Geneious	repeat_region	135	152	.	-	.	Name=repeat region
tig00001363	Geneious	repeat_region	91	107	.	-	.	Name=repeat region
tig00001363	Geneious	repeat_region	29	45	.	-	.	Name=repeat region
tig00001363	Geneious	repeat_region	1	17	.	-	.	Name=repeat region
tig00001363	Geneious	centromere	12510	12519	.	-	.	Name=CEN16 CDEI of CEN16 centromere
tig00001363	Geneious	gene	5943	6801	.	-	.
tig00001363	Geneious	mRNA	6783	6801	.	-	.	Name=hypothetical protein mRNA;ID=ISyX++t3KBIB0Bvm6W1jFIJllAA.1652074421523.955
tig00001363	Geneious	mRNA	5943	6634	.	-	.	Name=hypothetical protein mRNA;ID=ISyX++t3KBIB0Bvm6W1jFIJllAA.1652074421523.955
tig00001363	Geneious	CDS	6783	6801	.	-	0	Name=hypothetical protein CDS;ID=ISyX++t3KBIB0Bvm6W1jFIJllAA.1652074421523.956
tig00001363	Geneious	CDS	5943	6634	.	-	0	Name=hypothetical protein CDS;ID=ISyX++t3KBIB0Bvm6W1jFIJllAA.1652074421523.956
tig00001363	BIO	PCR_product	14543	15022	.	.	.	Name=YNR065C_amp1v1;ID=YNR065C_amp1v1
##sequence-region	tig00001359	1	43581
tig00001359	Geneious	repeat_region	335	370	.	-	.	Name=repeat region
tig00001359	Geneious	repeat_region	234	267	.	-	.	Name=repeat region
tig00001359	Geneious	repeat_region	123	158	.	-	.	Name=repeat region
tig00001359	Geneious	repeat_region	101	134	.	-	.	Name=repeat region
tig00001359	Geneious	repeat_region	71	106	.	-	.	Name=repeat region
tig00001359	Geneious	repeat_region	4	36	.	-	.	Name=repeat region
tig00001359	Geneious	gene	2122	2484	.	-	.	Name=PAU18 gene%3B PAU20 gene%3B PAU1 gene%3B PAU14 gene%3B PAU4 gene%3B PAU10 gene%3B PAU13 gene%3B PAU8 gene%3B PAU11 gene%3B PAU12 gene%3B PAU24 gene%3B PAU2 gene
tig00001359	Geneious	mRNA	2122	2484	.	-	.	Name=PAU18 mRNA%3B PAU20 mRNA%3B PAU1 mRNA%3B PAU14 mRNA%3B PAU4 mRNA%3B PAU10 mRNA%3B PAU13 mRNA%3B PAU8 mRNA%3B PAU11 mRNA%3B PAU12 mRNA%3B PAU24 mRNA%3B PAU2 mRNA
tig00001359	Geneious	CDS	2122	2484	.	-	0	Name=PAU18 CDS%3B PAU20 CDS%3B PAU1 CDS%3B PAU14 CDS%3B PAU4 CDS%3B PAU10 CDS%3B PAU13 CDS%3B PAU8 CDS%3B PAU11 CDS%3B PAU12 CDS%3B PAU24 CDS%3B PAU2 CDS
tig00001359	Geneious	repeat_region	265	326	.	-	.	Name=repeat region
tig00001359	Geneious	centromere	8602	8611	.	-	.	Name=CEN1 CDEI of CEN1 centromere
tig00001359	Geneious	mRNA	2122	2250	.	-	.	Name=PAU9 mRNA
tig00001359	Geneious	gene	2122	2250	.	-	.	Name=PAU9 gene
tig00001359	Geneious	CDS	2122	2250	.	-	0	Name=PAU9 CDS
tig00001359	Geneious	repeat_region	681	1139	.	-	.	Name=repeat region
tig00001359	Geneious	repeat_region	314	364	.	-	.	Name=repeat region
tig00001359	Geneious	gene	733	929	.	+	.
tig00001359	Geneious	mRNA	733	929	.	+	.	Name=hypothetical protein mRNA
tig00001359	Geneious	CDS	733	929	.	+	0	Name=hypothetical protein CDS
tig00001359	Geneious	repeat_region	283	387	.	-	.	Name=repeat region
tig00001359	SGD	gene	8019	9526	.	+	.	Name=DSF1 gene%3B YNR073C;ID=YNR073C;Note=Putative mannitol dehydrogenase;Ontology_term=GO:0005575%2CGO:0008150%2CGO:0046029
tig00001359	Geneious	mRNA	8019	9526	.	+	.	Name=DSF1 mRNA
tig00001359	SGD	CDS	8019	9526	.	+	0	Name=DSF1 CDS%3B YNR073C_CDS;ID=YNR073C_CDS;Parent=YNR073C
tig00001359	Geneious	mRNA	9959	11646	.	-	.	Name=HXT13 mRNA
tig00001359	Geneious	gene	9959	11646	.	-	.	Name=HXT13 gene
tig00001359	Geneious	CDS	9959	11646	.	-	0	Name=HXT13 CDS
tig00001359	Geneious	repeat_region	237	286	.	-	.	Name=repeat region
tig00001359	Geneious	repeat_region	5	56	.	-	.	Name=repeat region
tig00001359	Geneious	repeat_region	330	364	.	-	.	Name=repeat region
tig00001359	Geneious	repeat_region	275	310	.	-	.	Name=repeat region
tig00001359	Geneious	repeat_region	229	263	.	-	.	Name=repeat region
tig00001359	Geneious	repeat_region	154	189	.	-	.	Name=repeat region
tig00001359	Geneious	repeat_region	118	152	.	-	.	Name=repeat region
tig00001359	Geneious	repeat_region	66	100	.	-	.	Name=repeat region
tig00001359	Geneious	gene	2512	2829	.	+	.	Name=hypothetical protein gene
tig00001359	Geneious	mRNA	2512	2829	.	+	.
tig00001359	Geneious	repeat_region	319	377	.	-	.	Name=repeat region
tig00001359	Geneious	repeat_region	212	270	.	-	.	Name=repeat region
tig00001359	Geneious	repeat_region	101	161	.	-	.	Name=repeat region
tig00001359	Geneious	repeat_region	71	125	.	-	.	Name=repeat region
tig00001359	Geneious	repeat_region	389	680	.	-	.	Name=repeat region
tig00001359	Geneious	repeat_region	211	278	.	-	.	Name=repeat region
tig00001359	Geneious	repeat_region	300	358	.	-	.	Name=repeat region
tig00001359	Geneious	repeat_region	268	326	.	-	.	Name=repeat region
tig00001359	Geneious	repeat_region	146	205	.	-	.	Name=repeat region
tig00001359	Geneious	repeat_region	320	370	.	-	.	Name=repeat region
tig00001359	Geneious	repeat_region	291	340	.	-	.	Name=repeat region
tig00001359	Geneious	repeat_region	112	164	.	-	.	Name=repeat region
tig00001359	Geneious	repeat_region	82	134	.	-	.	Name=repeat region
tig00001359	Geneious	repeat_region	240	288	.	-	.	Name=repeat region
tig00001359	Geneious	repeat_region	22	68	.	-	.	Name=repeat region
tig00001359	Geneious	repeat_region	370	387	.	-	.	Name=repeat region
tig00001359	Geneious	repeat_region	346	364	.	-	.	Name=repeat region
tig00001359	Geneious	repeat_region	324	342	.	-	.	Name=repeat region
tig00001359	Geneious	repeat_region	308	326	.	-	.	Name=repeat region
tig00001359	Geneious	repeat_region	286	303	.	-	.	Name=repeat region
tig00001359	Geneious	repeat_region	252	269	.	-	.	Name=repeat region
tig00001359	Geneious	repeat_region	239	256	.	-	.	Name=repeat region
tig00001359	Geneious	repeat_region	156	172	.	-	.	Name=repeat region
tig00001359	Geneious	repeat_region	84	100	.	-	.	Name=repeat region
tig00001359	Geneious	repeat_region	21	38	.	-	.	Name=repeat region
tig00001359	Geneious	repeat_region	7	25	.	-	.	Name=repeat region
tig00001359	BIO	PCR_product	5861	6268	.	.	.	Name=YNR074C_amp1v1;ID=YNR074C_amp1v1
tig00001359	BIO	PCR_product	29458	29785	.	.	.	Name=YNR066C_amp1v1;ID=YNR066C_amp1v1
tig00001359	SGD	CDS	34104	34976	.	+	.	Name=YNR064C_CDS;ID=YNR064C_CDS;Parent=YNR064C
tig00001359	BIO	PCR_product	13411	13712	.	.	.	Name=YNR071C_amp1v1;ID=YNR071C_amp1v1
tig00001359	SGD	CDS	38729	39702	.	+	.	Name=YNR062C_CDS;ID=YNR062C_CDS;Parent=YNR062C
tig00001359	SGD	CDS	29114	30417	.	+	.	Name=YNR066C_CDS;ID=YNR066C_CDS;Parent=YNR066C
tig00001359	SGD	CDS	30442	33767	.	+	.	Name=YNR065C_CDS;ID=YNR065C_CDS;Parent=YNR065C
tig00001359	BIO	PCR_product	31942	32422	.	.	.	Name=YNR065C_amp1v1;ID=YNR065C_amp1v1
tig00001359	SGD	CDS	14872	18843	.	-	.	Name=YNR070W_CDS;ID=YNR070W_CDS;Parent=YNR070W
tig00001359	BIO	PCR_product	39170	39501	.	.	.	Name=YNR062C_amp1v1;ID=YNR062C_amp1v1
tig00001359	SGD	CDS	5611	6740	.	+	.	Name=YNR074C_CDS;ID=YNR074C_CDS;Parent=YNR074C
tig00001359	SGD	CDS	21610	23062	.	+	.	Name=YNR069C_CDS;ID=YNR069C_CDS;Parent=YNR069C
tig00001359	SGD	gene	40512	41169	.	+	.	Name=YNR061C;ID=YNR061C;Note=Putative protein of unknown function;Ontology_term=GO:0000324%2CGO:0003674%2CGO:0008150%2CGO:0016021
tig00001359	SGD	gene	38729	39702	.	+	.	Name=YNR062C;ID=YNR062C;Note=Putative membrane protein of unknown function;Ontology_term=GO:0003674%2CGO:0008150%2CGO:0016021
tig00001359	SGD	gene	35342	37148	.	-	.	Name=YNR063W;ID=YNR063W;Note=Putative zinc-cluster protein of unknown function;Ontology_term=GO:0005575%2CGO:0008150%2CGO:0043565
tig00001359	SGD	gene	34104	34976	.	+	.	Name=YNR064C;ID=YNR064C;Note=Epoxide hydrolase%2C member of the alpha%252Fbeta hydrolase fold family%253B may have a role in detoxification of epoxides;Ontology_term=GO:0004301%2CGO:0005625%2CGO:0009636
tig00001359	SGD	gene	30442	33767	.	+	.	Name=YNR065C;ID=YNR065C;Alias=YSN1;Note=Protein of unknown function%253B protein-protein interactions suggest a possible role in actin patch formation%253B YNR065C is not an essential gene;Ontology_term=GO:0003674%2CGO:0008150%2CGO:0016021
tig00001359	SGD	gene	29114	30417	.	+	.	Name=YNR066C;ID=YNR066C;Note=Putative membrane-localized protein of unknown function;Ontology_term=GO:0003674%2CGO:0005624%2CGO:0008150%2CGO:0016021
tig00001359	SGD	gene	25066	28409	.	+	.	Name=YNR067C;ID=YNR067C;Alias=DSE4%2CENG1;Note=Daughter cell-specific secreted protein with similarity to glucanases%2C degrades cell wall from the daughter side causing daughter to separate from mother;Ontology_term=GO:0005576%2CGO:0007109%2CGO:0009277%2CGO:0030428%2CGO:0042973
tig00001359	BIO	restriction_enzyme_recognition_site	12875	12886	-2.52	-	.	Name=DraIII_337357;ID=DraIII_337357
tig00001359	SGD	gene	23298	24110	.	+	.	Name=YNR068C;ID=YNR068C;Note=Putative protein of unknown function;Ontology_term=GO:0003674%2CGO:0005575%2CGO:0008150
tig00001359	SGD	gene	21610	23062	.	+	.	Name=YNR069C;ID=YNR069C;Alias=BSC5;Note=Protein of unknown function%2C ORF exhibits genomic organization compatible with a translational readthrough-dependent mode of expression;Ontology_term=GO:0003674%2CGO:0005575%2CGO:0008150
tig00001359	SGD	CDS	25066	28409	.	+	.	Name=YNR067C_CDS;ID=YNR067C_CDS;Parent=YNR067C
tig00001359	BIO	PCR_product	22566	22997	.	.	.	Name=YNR069C_amp1v1;ID=YNR069C_amp1v1
tig00001359	SGD	CDS	23298	24110	.	+	.	Name=YNR068C_CDS;ID=YNR068C_CDS;Parent=YNR068C
tig00001359	SGD	gene	12799	13823	.	+	.	Name=YNR071C;ID=YNR071C;Note=Putative protein of unknown function;Ontology_term=GO:0003674%2CGO:0005575%2CGO:0008150
tig00001359	SGD	gene	14872	18843	.	-	.	Name=YNR070W;ID=YNR070W;Alias=PDR18;Note=Putative transporter of the ATP-binding cassette (ABC) family%2C implicated in pleiotropic drug resistance%253B the authentic%2C non-tagged protein is detected in highly purified mitochondria in high-throughput studies;Ontology_term=GO:0005739%2CGO:0006810%2CGO:0016020%2CGO:0016021%2CGO:0042626
tig00001359	BIO	PCR_product	35881	36313	.	.	.	Name=YNR063W_amp2v1;ID=YNR063W_amp2v1
tig00001359	SGD	CDS	9959	11637	.	-	.	Name=YNR072W_CDS;ID=YNR072W_CDS;Parent=YNR072W
tig00001359	BIO	PCR_product	17845	18318	.	.	.	Name=YNR070W_amp2v1;ID=YNR070W_amp2v1
tig00001359	BIO	PCR_product	8785	9157	.	.	.	Name=YNR073C_amp1v1;ID=YNR073C_amp1v1
tig00001359	SGD	CDS	35342	37148	.	-	.	Name=YNR063W_CDS;ID=YNR063W_CDS;Parent=YNR063W
tig00001359	SGD	CDS	12799	13823	.	+	.	Name=YNR071C_CDS;ID=YNR071C_CDS;Parent=YNR071C
tig00001359	SGD	gene	9959	11637	.	-	.	Name=YNR072W;ID=YNR072W;Alias=HXT17;Note=Hexose transporter%2C up-regulated in media containing raffinose and galactose at pH 7.7 versus pH 4.7%2C repressed by high levels of glucose;Ontology_term=GO:0005353%2CGO:0005355%2CGO:0005886%2CGO:0008645%2CGO:0015578%2CGO:0016021
tig00001359	SGD	gene	5611	6740	.	+	.	Name=YNR074C;ID=YNR074C;Alias=AIF1%2CCPD1;Note=Mitochondrial cell death effector that translocates to the nucleus in response to apoptotic stimuli%2C homolog of mammalian Apoptosis-Inducing Factor%2C putative reductase;Ontology_term=GO:0000304%2CGO:0005634%2CGO:0005739%2CGO:0005886%2CGO:0016668%2CGO:0043065
tig00001359	SGD	CDS	40512	41169	.	+	.	Name=YNR061C_CDS;ID=YNR061C_CDS;Parent=YNR061C
tig00001359	BIO	PCR_product	18264	18625	.	.	.	Name=YNR070W_amp4v1;ID=YNR070W_amp4v1
##sequence-region	tig00001373	1	37742
tig00001373	Geneious	repeat_region	37329	37361	.	+	.	Name=repeat region
tig00001373	Geneious	repeat_region	37408	37443	.	+	.	Name=repeat region
tig00001373	Geneious	repeat_region	37452	37485	.	+	.	Name=repeat region
tig00001373	Geneious	repeat_region	37480	37512	.	+	.	Name=repeat region
tig00001373	Geneious	repeat_region	37519	37550	.	+	.	Name=repeat region
tig00001373	Geneious	repeat_region	37574	37607	.	+	.	Name=repeat region
tig00001373	Geneious	repeat_region	37587	37620	.	+	.	Name=repeat region
tig00001373	Geneious	repeat_region	37621	37654	.	+	.	Name=repeat region
tig00001373	Geneious	repeat_region	37680	37714	.	+	.	Name=repeat region
tig00001373	Geneious	repeat_region	37703	37735	.	+	.	Name=repeat region
tig00001373	Geneious	gene	35180	35542	.	+	.	Name=PAU8 gene%3B PAU1 gene%3B PAU10 gene%3B PAU14 gene%3B PAU13 gene%3B PAU11 gene%3B PAU4 gene%3B PAU18 gene%3B PAU12 gene%3B PAU20 gene%3B PAU24 gene%3B PAU2 gene
tig00001373	Geneious	mRNA	35180	35542	.	+	.	Name=PAU8 mRNA%3B PAU1 mRNA%3B PAU10 mRNA%3B PAU14 mRNA%3B PAU13 mRNA%3B PAU11 mRNA%3B PAU4 mRNA%3B PAU18 mRNA%3B PAU12 mRNA%3B PAU20 mRNA%3B PAU24 mRNA%3B PAU2 mRNA
tig00001373	Geneious	CDS	35180	35542	.	+	0	Name=PAU8 CDS%3B PAU1 CDS%3B PAU10 CDS%3B PAU14 CDS%3B PAU13 CDS%3B PAU11 CDS%3B PAU4 CDS%3B PAU18 CDS%3B PAU12 CDS%3B PAU20 CDS%3B PAU24 CDS%3B PAU2 CDS
tig00001373	Geneious	LTR	14606	14927	.	-	.	Name=Ty1 LTR
tig00001373	Geneious	CDS	22923	23120	.	+	0	Name=hypothetical protein CDS
tig00001373	Geneious	gene	22923	23120	.	+	.
tig00001373	Geneious	mRNA	22923	23120	.	+	.	Name=hypothetical protein mRNA%3B mRNA
tig00001373	Geneious	repeat_region	37003	37271	.	+	.	Name=repeat region
tig00001373	Geneious	repeat_region	37272	37333	.	+	.	Name=repeat region
tig00001373	Geneious	repeat_region	37511	37572	.	+	.	Name=repeat region
tig00001373	Geneious	repeat_region	37606	37670	.	+	.	Name=repeat region
tig00001373	Geneious	telomere	36537	37333	.	+	.
tig00001373	Geneious	repeat_region	36537	37002	.	+	.	Name=repeat region
tig00001373	Geneious	rep_origin	35558	36688	.	-	.	Name=rep origin
tig00001373	Geneious	gene	34646	34869	.	-	.	Name=gene%3B hypothetical protein gene
tig00001373	Geneious	CDS	34646	34869	.	-	0	Name=hypothetical protein CDS
tig00001373	Geneious	mRNA	34646	34869	.	-	.	Name=hypothetical protein mRNA%3B mRNA
tig00001373	Geneious	rep_origin	28869	29414	.	-	.	Name=rep origin
tig00001373	Geneious	gene	28404	30173	.	+	.	Name=SEO1 gene
tig00001373	Geneious	CDS	28404	30173	.	+	0	Name=SEO1 CDS
tig00001373	Geneious	mRNA	28404	30173	.	+	.	Name=SEO1 mRNA
tig00001373	Geneious	gene	12795	13181	.	+	.
tig00001373	Geneious	gene	25496	25881	.	+	.
tig00001373	Geneious	CDS	12795	13181	.	+	0	Name=hypothetical protein CDS
tig00001373	Geneious	CDS	25496	25881	.	+	0	Name=hypothetical protein CDS
tig00001373	Geneious	mRNA	12795	13181	.	+	.	Name=hypothetical protein mRNA
tig00001373	Geneious	mRNA	25496	25881	.	+	.	Name=hypothetical protein mRNA
tig00001373	Geneious	gene	25019	25401	.	-	.
tig00001373	Geneious	gene	23326	23703	.	+	.	Name=TDA8 gene
tig00001373	Geneious	mRNA	25019	25401	.	-	.	Name=hypothetical protein mRNA
tig00001373	Geneious	mRNA	23326	23703	.	+	.	Name=TDA8 mRNA
tig00001373	Geneious	CDS	25019	25401	.	-	0	Name=hypothetical protein CDS
tig00001373	Geneious	CDS	23326	23703	.	+	0	Name=TDA8 CDS
tig00001373	Geneious	CDS	15306	15583	.	-	0	Name=hypothetical protein CDS
tig00001373	Geneious	gene	15306	15583	.	-	.
tig00001373	Geneious	mRNA	15306	15583	.	-	.	Name=hypothetical protein mRNA
tig00001373	Geneious	gene	14473	14762	.	+	.
tig00001373	Geneious	CDS	14473	14762	.	+	0	Name=hypothetical protein CDS
tig00001373	Geneious	mRNA	14473	14762	.	+	.	Name=hypothetical protein mRNA
tig00001373	Geneious	rep_origin	6062	6294	.	-	.	Name=rep origin
tig00001373	Geneious	gene	9226	13178	.	+	.	Name=FLO9 gene
tig00001373	Geneious	mRNA	9226	13178	.	+	.	Name=FLO9 mRNA
tig00001373	Geneious	CDS	9226	13178	.	+	0	Name=FLO9 CDS
tig00001373	Geneious	gene	4329	5685	.	-	.	Name=GDH3 gene
tig00001373	Geneious	mRNA	4329	5685	.	-	.	Name=GDH3 mRNA
tig00001373	Geneious	CDS	4329	5685	.	-	0	Name=GDH3 CDS
tig00001373	Geneious	gene	2582	3828	.	-	.	Name=BDH2 gene
tig00001373	Geneious	mRNA	2582	3828	.	-	.	Name=BDH2 mRNA
tig00001373	Geneious	CDS	2582	3828	.	-	0	Name=BDH2 CDS
tig00001373	Geneious	gene	1000	2144	.	-	.	Name=BDH1 gene
tig00001373	Geneious	mRNA	1000	2144	.	-	.	Name=BDH1 mRNA
tig00001373	Geneious	mRNA	171	801	.	-	.	Name=ECM1 mRNA
tig00001373	Geneious	gene	171	801	.	-	.	Name=ECM1 gene
tig00001373	Geneious	CDS	171	801	.	-	0	Name=ECM1 CDS
tig00001373	Geneious	CDS	1000	2144	.	-	0	Name=BDH1 CDS
tig00001373	Geneious	repeat_region	37486	37579	.	+	.	Name=repeat region
tig00001373	Geneious	gene	35414	35542	.	+	.	Name=PAU9 gene
tig00001373	Geneious	mRNA	35414	35542	.	+	.	Name=PAU9 mRNA
tig00001373	Geneious	CDS	35414	35542	.	+	0	Name=PAU9 CDS
tig00001373	Geneious	repeat_region	37278	37320	.	+	.	Name=repeat region
tig00001373	Geneious	repeat_region	37340	37387	.	+	.	Name=repeat region
tig00001373	Geneious	repeat_region	37383	37431	.	+	.	Name=repeat region
tig00001373	Geneious	repeat_region	37430	37476	.	+	.	Name=repeat region
tig00001373	Geneious	repeat_region	37484	37529	.	+	.	Name=repeat region
tig00001373	Geneious	repeat_region	37539	37584	.	+	.	Name=repeat region
tig00001373	Geneious	repeat_region	37613	37657	.	+	.	Name=repeat region
tig00001373	Geneious	repeat_region	37657	37703	.	+	.	Name=repeat region
tig00001373	Geneious	gene	36546	36846	.	-	.
tig00001373	Geneious	mRNA	36546	36846	.	-	.	Name=hypothetical protein mRNA
tig00001373	Geneious	CDS	36546	36846	.	-	0	Name=hypothetical protein CDS
tig00001373	Geneious	repeat_region	37314	37360	.	+	.	Name=repeat region
tig00001373	Geneious	repeat_region	37556	37604	.	+	.	Name=repeat region
tig00001373	Geneious	repeat_region	37616	37665	.	+	.	Name=repeat region
tig00001373	Geneious	repeat_region	37361	37395	.	+	.	Name=repeat region
tig00001373	Geneious	repeat_region	37383	37418	.	+	.	Name=repeat region
tig00001373	Geneious	repeat_region	37400	37431	.	+	.	Name=repeat region
tig00001373	Geneious	repeat_region	37430	37463	.	+	.	Name=repeat region
tig00001373	Geneious	repeat_region	37464	37496	.	+	.	Name=repeat region
tig00001373	Geneious	repeat_region	37484	37517	.	+	.	Name=repeat region
tig00001373	Geneious	repeat_region	37539	37572	.	+	.	Name=repeat region
tig00001373	Geneious	repeat_region	37566	37597	.	+	.	Name=repeat region
tig00001373	Geneious	repeat_region	37625	37659	.	+	.	Name=repeat region
tig00001373	Geneious	repeat_region	37672	37707	.	+	.	Name=repeat region
tig00001373	Geneious	repeat_region	37707	37742	.	+	.	Name=repeat region
tig00001373	Geneious	gene	34747	34975	.	-	.
tig00001373	Geneious	mRNA	34747	34975	.	-	.	Name=hypothetical protein mRNA
tig00001373	Geneious	CDS	34747	34975	.	-	0	Name=hypothetical protein CDS
tig00001373	Geneious	rep_origin	35542	36853	.	-	.	Name=rep origin
tig00001373	Geneious	repeat_region	37582	37643	.	+	.	Name=repeat region
tig00001373	Geneious	repeat_region	37618	37679	.	+	.	Name=repeat region
tig00001373	Geneious	repeat_region	37677	37737	.	+	.	Name=repeat region
tig00001373	Geneious	rep_origin	36361	36861	.	-	.	Name=rep origin
tig00001373	Geneious	repeat_region	37535	37623	.	+	.	Name=repeat region
tig00001373	Geneious	repeat_region	37393	37465	.	+	.	Name=repeat region
tig00001373	Geneious	repeat_region	37468	37531	.	+	.	Name=repeat region
tig00001373	Geneious	repeat_region	37576	37646	.	+	.	Name=repeat region
tig00001373	Geneious	repeat_region	37632	37692	.	+	.	Name=repeat region
tig00001373	Geneious	repeat_region	37402	37454	.	+	.	Name=repeat region
tig00001373	Geneious	repeat_region	37501	37551	.	+	.	Name=repeat region
tig00001373	Geneious	repeat_region	37568	37619	.	+	.	Name=repeat region
tig00001373	Geneious	repeat_region	37674	37725	.	+	.	Name=repeat region
tig00001373	Geneious	repeat_region	37686	37736	.	+	.	Name=repeat region
tig00001373	Geneious	repeat_region	37327	37377	.	+	.	Name=repeat region
tig00001373	Geneious	repeat_region	37348	37398	.	+	.	Name=repeat region
tig00001373	Geneious	repeat_region	37389	37435	.	+	.	Name=repeat region
tig00001373	Geneious	repeat_region	37430	37479	.	+	.	Name=repeat region
tig00001373	Geneious	repeat_region	37450	37499	.	+	.	Name=repeat region
tig00001373	Geneious	repeat_region	37528	37575	.	+	.	Name=repeat region
tig00001373	Geneious	repeat_region	37598	37648	.	+	.	Name=repeat region
tig00001373	Geneious	repeat_region	37678	37722	.	+	.	Name=repeat region
tig00001373	Geneious	repeat_region	37278	37295	.	+	.	Name=repeat region
tig00001373	Geneious	repeat_region	37296	37312	.	+	.	Name=repeat region
tig00001373	Geneious	repeat_region	37316	37333	.	+	.	Name=repeat region
tig00001373	Geneious	repeat_region	37327	37344	.	+	.	Name=repeat region
tig00001373	Geneious	repeat_region	37348	37365	.	+	.	Name=repeat region
tig00001373	Geneious	repeat_region	37361	37378	.	+	.	Name=repeat region
tig00001373	Geneious	repeat_region	37383	37399	.	+	.	Name=repeat region
tig00001373	Geneious	repeat_region	37406	37423	.	+	.	Name=repeat region
tig00001373	Geneious	repeat_region	37419	37436	.	+	.	Name=repeat region
tig00001373	Geneious	repeat_region	37450	37468	.	+	.	Name=repeat region
tig00001373	Geneious	repeat_region	37464	37482	.	+	.	Name=repeat region
tig00001373	Geneious	repeat_region	37478	37494	.	+	.	Name=repeat region
tig00001373	Geneious	repeat_region	37490	37507	.	+	.	Name=repeat region
tig00001373	Geneious	repeat_region	37511	37527	.	+	.	Name=repeat region
tig00001373	Geneious	repeat_region	37528	37545	.	+	.	Name=repeat region
tig00001373	Geneious	repeat_region	37545	37562	.	+	.	Name=repeat region
tig00001373	Geneious	repeat_region	37560	37576	.	+	.	Name=repeat region
tig00001373	Geneious	repeat_region	37572	37589	.	+	.	Name=repeat region
tig00001373	Geneious	repeat_region	37585	37602	.	+	.	Name=repeat region
tig00001373	Geneious	repeat_region	37619	37636	.	+	.	Name=repeat region
tig00001373	Geneious	repeat_region	37632	37649	.	+	.	Name=repeat region
tig00001373	Geneious	repeat_region	37647	37663	.	+	.	Name=repeat region
tig00001373	Geneious	repeat_region	37678	37695	.	+	.	Name=repeat region
tig00001373	Geneious	repeat_region	37701	37717	.	+	.	Name=repeat region
tig00001373	Geneious	repeat_region	37713	37730	.	+	.	Name=repeat region
tig00001373	BIO	coding_sequence_variant	16653	16664	.	.	.	Name=BaeI_687306_DTQV_removed;ID=BaeI_687306_DTQV_removed
tig00001373	BIO	coding_sequence_variant	4025	4036	.	.	.	Name=BaeI_529137_TNVS_removed;ID=BaeI_529137_TNVS_removed
##sequence-region	tig00001366	1	30575
tig00001366	Geneious	repeat_region	24580	24615	.	+	.	Name=repeat region
tig00001366	Geneious	repeat_region	24616	24649	.	+	.	Name=repeat region
tig00001366	Geneious	repeat_region	24650	24682	.	+	.	Name=repeat region
tig00001366	Geneious	repeat_region	24677	24712	.	+	.	Name=repeat region
tig00001366	Geneious	repeat_region	30146	30180	.	+	.	Name=repeat region
tig00001366	Geneious	repeat_region	30196	30228	.	+	.	Name=repeat region
tig00001366	Geneious	repeat_region	30219	30252	.	+	.	Name=repeat region
tig00001366	Geneious	repeat_region	30251	30283	.	+	.	Name=repeat region
tig00001366	Geneious	repeat_region	30280	30310	.	+	.	Name=repeat region
tig00001366	Geneious	repeat_region	30305	30339	.	+	.	Name=repeat region
tig00001366	Geneious	repeat_region	30351	30384	.	+	.	Name=repeat region
tig00001366	Geneious	repeat_region	30412	30446	.	+	.	Name=repeat region
tig00001366	Geneious	repeat_region	30459	30493	.	+	.	Name=repeat region
tig00001366	Geneious	repeat_region	30518	30553	.	+	.	Name=repeat region
tig00001366	Geneious	gene	25565	26373	.	+	.
tig00001366	Geneious	mRNA	26783	27420	.	+	.	Name=hypothetical protein mRNA;ID=ISyX++t3KBIB0Bvm6W1jFIJllAA.1652074421536.957
tig00001366	Geneious	mRNA	28318	29747	.	+	.	Name=hypothetical protein mRNA;ID=ISyX++t3KBIB0Bvm6W1jFIJllAA.1652074421536.957
tig00001366	Geneious	CDS	26783	27420	.	+	0	Name=hypothetical protein CDS;ID=ISyX++t3KBIB0Bvm6W1jFIJllAA.1652074421536.958
tig00001366	Geneious	CDS	28318	29747	.	+	0	Name=hypothetical protein CDS;ID=ISyX++t3KBIB0Bvm6W1jFIJllAA.1652074421536.958
tig00001366	Geneious	CDS	25565	26373	.	+	0	Name=hypothetical protein CDS
tig00001366	Geneious	mRNA	25565	26373	.	+	.	Name=hypothetical protein mRNA
tig00001366	Geneious	centromere	17783	17792	.	+	.	Name=CEN13 CDEI of CEN13 centromere%3B CEN8 CDEI of CEN8 centromere
tig00001366	Geneious	LTR	17167	17497	.	-	.	Name=Ty1 LTR
tig00001366	Geneious	LTR	11489	11820	.	-	.	Name=Ty1 LTR
tig00001366	Geneious	LTR	17167	17492	.	-	.	Name=Ty1 LTR
tig00001366	Geneious	LTR	11489	11814	.	-	.	Name=Ty1 LTR
tig00001366	Geneious	gene	6659	6860	.	+	.
tig00001366	Geneious	mRNA	6659	6860	.	+	.	Name=hypothetical protein mRNA%3B mRNA
tig00001366	Geneious	CDS	6659	6860	.	+	0	Name=hypothetical protein CDS
tig00001366	Geneious	gene	7065	7660	.	+	.
tig00001366	Geneious	gene	8455	8683	.	+	.
tig00001366	Geneious	mRNA	7065	7660	.	+	.	Name=hypothetical protein mRNA%3B mRNA
tig00001366	Geneious	CDS	7065	7660	.	+	0	Name=hypothetical protein CDS
tig00001366	Geneious	mRNA	8455	8683	.	+	.	Name=hypothetical protein mRNA
tig00001366	Geneious	gene	8701	8994	.	+	.
tig00001366	Geneious	mRNA	8701	8994	.	+	.	Name=hypothetical protein mRNA
tig00001366	Geneious	CDS	8455	8683	.	+	0	Name=hypothetical protein CDS
tig00001366	Geneious	CDS	8701	8994	.	+	0	Name=hypothetical protein CDS
tig00001366	Geneious	gene	9538	10145	.	+	.
tig00001366	Geneious	mRNA	9538	10145	.	+	.	Name=hypothetical protein mRNA
tig00001366	Geneious	CDS	9538	10145	.	+	0	Name=hypothetical protein CDS
tig00001366	Geneious	CDS	15794	17207	.	-	0	Name=hypothetical protein CDS;ID=ISyX++t3KBIB0Bvm6W1jFIJllAA.1652074421537.959
tig00001366	Geneious	CDS	11843	15792	.	-	0	Name=hypothetical protein CDS;ID=ISyX++t3KBIB0Bvm6W1jFIJllAA.1652074421537.959
tig00001366	Geneious	gene	11843	17207	.	-	.
tig00001366	Geneious	mobile_element	11489	17497	.	-	.	Name=mobile element
tig00001366	Geneious	gene	18479	18770	.	-	.
tig00001366	Geneious	CDS	15773	17207	.	-	0	Name=hypothetical protein CDS
tig00001366	Geneious	gene	15773	17207	.	-	.
tig00001366	Geneious	CDS	18479	18770	.	-	0	Name=hypothetical protein CDS
tig00001366	Geneious	mRNA	18479	18770	.	-	.	Name=hypothetical protein mRNA
tig00001366	Geneious	gene	19027	19320	.	-	.
tig00001366	Geneious	mRNA	19027	19320	.	-	.	Name=hypothetical protein mRNA
tig00001366	Geneious	CDS	19027	19320	.	-	0	Name=hypothetical protein CDS
tig00001366	Geneious	CDS	19904	21294	.	+	0	Name=PHO12 CDS%3B PHO11 CDS
tig00001366	Geneious	mRNA	19904	21294	.	+	.	Name=PHO12 mRNA%3B PHO11 mRNA
tig00001366	Geneious	gene	19904	21294	.	+	.	Name=PHO12 gene%3B PHO11 gene
tig00001366	Geneious	rep_origin	23760	24087	.	+	.	Name=rep origin
tig00001366	Geneious	gene	22172	23726	.	+	.	Name=IMD2 gene
tig00001366	Geneious	CDS	22172	23726	.	+	0	Name=IMD2 CDS
tig00001366	Geneious	mRNA	22172	23726	.	+	.	Name=IMD2 mRNA
tig00001366	Geneious	repeat_region	24328	24581	.	+	.	Name=repeat region
tig00001366	Geneious	repeat_region	23862	24327	.	+	.	Name=repeat region
tig00001366	Geneious	repeat_region	24582	24735	.	+	.	Name=repeat region
tig00001366	Geneious	telomere	23862	30344	.	+	.
tig00001366	Geneious	mRNA	25754	26351	.	+	.	Name=hypothetical protein mRNA;ID=ISyX++t3KBIB0Bvm6W1jFIJllAA.1652074421538.960
tig00001366	Geneious	mRNA	26450	27651	.	+	.	Name=hypothetical protein mRNA;ID=ISyX++t3KBIB0Bvm6W1jFIJllAA.1652074421538.960
tig00001366	Geneious	CDS	25754	26351	.	+	0	Name=hypothetical protein CDS;ID=ISyX++t3KBIB0Bvm6W1jFIJllAA.1652074421538.961
tig00001366	Geneious	CDS	26450	27651	.	+	0	Name=hypothetical protein CDS;ID=ISyX++t3KBIB0Bvm6W1jFIJllAA.1652074421538.961
tig00001366	Geneious	gene	25754	27651	.	+	.
tig00001366	Geneious	repeat_region	24736	30145	.	+	.	Name=repeat region
tig00001366	Geneious	gene	27898	29747	.	+	.
tig00001366	Geneious	mRNA	27898	29747	.	+	.	Name=hypothetical protein mRNA
tig00001366	Geneious	CDS	27898	29747	.	+	0	Name=hypothetical protein CDS
tig00001366	Geneious	CDS	11843	15419	.	-	0	Name=hypothetical protein CDS
tig00001366	Geneious	gene	11843	15419	.	-	.
tig00001366	Geneious	rep_origin	3449	4205	.	+	.	Name=rep origin
tig00001366	Geneious	gene	10890	11375	.	+	.
tig00001366	Geneious	mRNA	10890	11375	.	+	.	Name=hypothetical protein mRNA
tig00001366	Geneious	CDS	10890	11375	.	+	0	Name=hypothetical protein CDS
tig00001366	Geneious	rep_origin	17376	18514	.	+	.	Name=rep origin
tig00001366	Geneious	repeat_region	30152	30252	.	+	.	Name=repeat region
tig00001366	Geneious	repeat_region	30436	30537	.	+	.	Name=repeat region
tig00001366	Geneious	gene	27659	27972	.	+	.
tig00001366	Geneious	mRNA	27659	27972	.	+	.	Name=hypothetical protein mRNA
tig00001366	Geneious	CDS	27659	27972	.	+	0	Name=hypothetical protein CDS
tig00001366	Geneious	CDS	25565	26351	.	+	0	Name=hypothetical protein CDS;ID=ISyX++t3KBIB0Bvm6W1jFIJllAA.1652074421539.962
tig00001366	Geneious	CDS	26450	27651	.	+	0	Name=hypothetical protein CDS;ID=ISyX++t3KBIB0Bvm6W1jFIJllAA.1652074421539.962
tig00001366	Geneious	mRNA	25565	26351	.	+	.	Name=hypothetical protein mRNA;ID=ISyX++t3KBIB0Bvm6W1jFIJllAA.1652074421539.963
tig00001366	Geneious	mRNA	26450	27651	.	+	.	Name=hypothetical protein mRNA;ID=ISyX++t3KBIB0Bvm6W1jFIJllAA.1652074421539.963
tig00001366	Geneious	gene	25565	27651	.	+	.
tig00001366	Geneious	gene	11843	17091	.	-	.
tig00001366	Geneious	LTR	17419	17497	.	-	.	Name=Ty1 LTR
tig00001366	Geneious	LTR	11741	11820	.	-	.	Name=Ty1 LTR
tig00001366	Geneious	repeat_region	24592	24639	.	+	.	Name=repeat region
tig00001366	Geneious	repeat_region	24652	24701	.	+	.	Name=repeat region
tig00001366	Geneious	repeat_region	30157	30200	.	+	.	Name=repeat region
tig00001366	Geneious	repeat_region	30254	30303	.	+	.	Name=repeat region
tig00001366	Geneious	repeat_region	30311	30357	.	+	.	Name=repeat region
tig00001366	Geneious	repeat_region	30463	30512	.	+	.	Name=repeat region
tig00001366	Geneious	repeat_region	30524	30569	.	+	.	Name=repeat region
tig00001366	Geneious	LTR	11793	11820	.	-	.	Name=Ty1 LTR
tig00001366	Geneious	LTR	12916	13221	.	+	.	Name=Ty1 LTR
tig00001366	Geneious	LTR	17360	17497	.	-	.	Name=Ty1 LTR
tig00001366	Geneious	LTR	11682	11820	.	-	.	Name=Ty1 LTR
tig00001366	Geneious	gene	28911	29382	.	-	.
tig00001366	Geneious	mRNA	28911	29382	.	-	.	Name=hypothetical protein mRNA
tig00001366	Geneious	CDS	28911	29382	.	-	0	Name=hypothetical protein CDS
tig00001366	Geneious	gene	26783	27955	.	+	.
tig00001366	Geneious	gene	26067	26373	.	+	.
tig00001366	Geneious	mRNA	26067	26373	.	+	.	Name=hypothetical protein mRNA
tig00001366	Geneious	CDS	26783	27955	.	+	0	Name=hypothetical protein CDS
tig00001366	Geneious	mRNA	26783	27955	.	+	.	Name=hypothetical protein mRNA
tig00001366	Geneious	CDS	26067	26373	.	+	0	Name=hypothetical protein CDS
tig00001366	Geneious	gene	25565	26083	.	+	.
tig00001366	Geneious	mRNA	25565	26083	.	+	.	Name=hypothetical protein mRNA
tig00001366	Geneious	CDS	25565	26083	.	+	0	Name=hypothetical protein CDS
tig00001366	Geneious	LTR	17233	17494	.	-	.	Name=Ty1 LTR
tig00001366	Geneious	LTR	11555	11817	.	-	.	Name=Ty1 LTR
tig00001366	Geneious	repeat_region	30160	30206	.	+	.	Name=repeat region
tig00001366	Geneious	repeat_region	30214	30262	.	+	.	Name=repeat region
tig00001366	Geneious	repeat_region	24585	24620	.	+	.	Name=repeat region
tig00001366	Geneious	repeat_region	24620	24654	.	+	.	Name=repeat region
tig00001366	Geneious	repeat_region	24642	24677	.	+	.	Name=repeat region
tig00001366	Geneious	repeat_region	24683	24717	.	+	.	Name=repeat region
tig00001366	Geneious	repeat_region	30157	30187	.	+	.	Name=repeat region
tig00001366	Geneious	repeat_region	30188	30218	.	+	.	Name=repeat region
tig00001366	Geneious	repeat_region	30243	30273	.	+	.	Name=repeat region
tig00001366	Geneious	repeat_region	30291	30323	.	+	.	Name=repeat region
tig00001366	Geneious	repeat_region	30311	30344	.	+	.	Name=repeat region
tig00001366	Geneious	repeat_region	30423	30457	.	+	.	Name=repeat region
tig00001366	Geneious	repeat_region	30445	30475	.	+	.	Name=repeat region
tig00001366	Geneious	repeat_region	30463	30498	.	+	.	Name=repeat region
tig00001366	Geneious	repeat_region	30504	30536	.	+	.	Name=repeat region
tig00001366	Geneious	repeat_region	30524	30558	.	+	.	Name=repeat region
tig00001366	Geneious	repeat_region	24613	24672	.	+	.	Name=repeat region
tig00001366	Geneious	repeat_region	30216	30272	.	+	.	Name=repeat region
tig00001366	Geneious	repeat_region	30348	30406	.	+	.	Name=repeat region
tig00001366	Geneious	repeat_region	30409	30470	.	+	.	Name=repeat region
tig00001366	Geneious	repeat_region	30456	30515	.	+	.	Name=repeat region
tig00001366	Geneious	rep_origin	29633	30143	.	-	.	Name=rep origin
tig00001366	Geneious	LTR	17176	17497	.	-	.	Name=Ty1 LTR
tig00001366	Geneious	LTR	11498	11820	.	-	.	Name=Ty1 LTR
tig00001366	Geneious	repeat_region	30176	30271	.	+	.	Name=repeat region
tig00001366	Geneious	repeat_region	30268	30359	.	+	.	Name=repeat region
tig00001366	Geneious	repeat_region	24663	24731	.	+	.	Name=repeat region
tig00001366	Geneious	repeat_region	30210	30275	.	+	.	Name=repeat region
tig00001366	Geneious	repeat_region	30307	30376	.	+	.	Name=repeat region
tig00001366	Geneious	LTR	11521	11820	.	-	.	Name=Ty1 LTR
tig00001366	Geneious	repeat_region	24627	24690	.	+	.	Name=repeat region
tig00001366	Geneious	repeat_region	24675	24731	.	+	.	Name=repeat region
tig00001366	Geneious	repeat_region	30188	30244	.	+	.	Name=repeat region
tig00001366	Geneious	repeat_region	30423	30483	.	+	.	Name=repeat region
tig00001366	Geneious	mRNA	26067	26351	.	+	.	Name=hypothetical protein mRNA;ID=ISyX++t3KBIB0Bvm6W1jFIJllAA.1652074421540.964
tig00001366	Geneious	mRNA	26450	29747	.	+	.	Name=hypothetical protein mRNA;ID=ISyX++t3KBIB0Bvm6W1jFIJllAA.1652074421540.964
tig00001366	Geneious	CDS	26067	26351	.	+	0	Name=hypothetical protein CDS;ID=ISyX++t3KBIB0Bvm6W1jFIJllAA.1652074421540.965
tig00001366	Geneious	CDS	26450	29747	.	+	0	Name=hypothetical protein CDS;ID=ISyX++t3KBIB0Bvm6W1jFIJllAA.1652074421540.965
tig00001366	Geneious	gene	26067	29747	.	+	.
tig00001366	Geneious	repeat_region	24705	30146	.	+	.	Name=repeat region
tig00001366	Geneious	CDS	11843	15298	.	-	0	Name=hypothetical protein CDS
tig00001366	Geneious	gene	11843	15298	.	-	.
tig00001366	Geneious	mRNA	25565	26168	.	+	.	Name=hypothetical protein mRNA
tig00001366	Geneious	CDS	25565	26168	.	+	0	Name=hypothetical protein CDS
tig00001366	Geneious	gene	25565	26168	.	+	.
tig00001366	Geneious	repeat_region	24629	24681	.	+	.	Name=repeat region
tig00001366	Geneious	repeat_region	30146	30200	.	+	.	Name=repeat region
tig00001366	Geneious	repeat_region	30190	30242	.	+	.	Name=repeat region
tig00001366	Geneious	repeat_region	30232	30284	.	+	.	Name=repeat region
tig00001366	Geneious	repeat_region	30351	30405	.	+	.	Name=repeat region
tig00001366	Geneious	repeat_region	30384	30435	.	+	.	Name=repeat region
tig00001366	Geneious	repeat_region	30441	30492	.	+	.	Name=repeat region
tig00001366	Geneious	repeat_region	24705	30145	.	+	.	Name=repeat region
tig00001366	Geneious	repeat_region	24592	24643	.	+	.	Name=repeat region
tig00001366	Geneious	repeat_region	24627	24674	.	+	.	Name=repeat region
tig00001366	Geneious	repeat_region	30175	30222	.	+	.	Name=repeat region
tig00001366	Geneious	repeat_region	30230	30277	.	+	.	Name=repeat region
tig00001366	Geneious	repeat_region	30278	30326	.	+	.	Name=repeat region
tig00001366	Geneious	repeat_region	30332	30380	.	+	.	Name=repeat region
tig00001366	Geneious	repeat_region	30362	30408	.	+	.	Name=repeat region
tig00001366	Geneious	repeat_region	30423	30472	.	+	.	Name=repeat region
tig00001366	Geneious	repeat_region	30451	30495	.	+	.	Name=repeat region
tig00001366	Geneious	repeat_region	30490	30539	.	+	.	Name=repeat region
tig00001366	Geneious	mRNA	25565	26351	.	+	.	Name=hypothetical protein mRNA;ID=ISyX++t3KBIB0Bvm6W1jFIJllAA.1652074421541.966
tig00001366	Geneious	mRNA	26450	29747	.	+	.	Name=hypothetical protein mRNA;ID=ISyX++t3KBIB0Bvm6W1jFIJllAA.1652074421541.966
tig00001366	Geneious	CDS	25565	26351	.	+	0	Name=hypothetical protein CDS;ID=ISyX++t3KBIB0Bvm6W1jFIJllAA.1652074421541.967
tig00001366	Geneious	CDS	26450	29747	.	+	0	Name=hypothetical protein CDS;ID=ISyX++t3KBIB0Bvm6W1jFIJllAA.1652074421541.967
tig00001366	Geneious	gene	25565	29747	.	+	.
tig00001366	Geneious	repeat_region	30154	30276	.	+	.	Name=repeat region
tig00001366	Geneious	LTR	17168	17498	.	-	.	Name=Ty1 LTR
tig00001366	Geneious	LTR	11490	11821	.	-	.	Name=Ty1 LTR
tig00001366	Geneious	LTR	17166	17496	.	-	.	Name=Ty1 LTR
tig00001366	Geneious	LTR	11488	11819	.	-	.	Name=Ty1 LTR
tig00001366	Geneious	repeat_region	24328	24578	.	+	.	Name=repeat region
tig00001366	Geneious	repeat_region	24592	24609	.	+	.	Name=repeat region
tig00001366	Geneious	repeat_region	24614	24631	.	+	.	Name=repeat region
tig00001366	Geneious	repeat_region	24627	24644	.	+	.	Name=repeat region
tig00001366	Geneious	repeat_region	24642	24658	.	+	.	Name=repeat region
tig00001366	Geneious	repeat_region	24675	24693	.	+	.	Name=repeat region
tig00001366	Geneious	repeat_region	24699	24715	.	+	.	Name=repeat region
tig00001366	Geneious	repeat_region	24717	24734	.	+	.	Name=repeat region
tig00001366	Geneious	repeat_region	30144	30161	.	+	.	Name=repeat region
tig00001366	Geneious	repeat_region	30157	30175	.	+	.	Name=repeat region
tig00001366	Geneious	repeat_region	30175	30192	.	+	.	Name=repeat region
tig00001366	Geneious	repeat_region	30188	30204	.	+	.	Name=repeat region
tig00001366	Geneious	repeat_region	30217	30234	.	+	.	Name=repeat region
tig00001366	Geneious	repeat_region	30230	30247	.	+	.	Name=repeat region
tig00001366	Geneious	repeat_region	30243	30260	.	+	.	Name=repeat region
tig00001366	Geneious	repeat_region	30261	30278	.	+	.	Name=repeat region
tig00001366	Geneious	repeat_region	30278	30295	.	+	.	Name=repeat region
tig00001366	Geneious	repeat_region	30291	30307	.	+	.	Name=repeat region
tig00001366	Geneious	repeat_region	30317	30334	.	+	.	Name=repeat region
tig00001366	Geneious	repeat_region	30332	30349	.	+	.	Name=repeat region
tig00001366	Geneious	repeat_region	30349	30366	.	+	.	Name=repeat region
tig00001366	Geneious	repeat_region	30362	30379	.	+	.	Name=repeat region
tig00001366	Geneious	repeat_region	30382	30399	.	+	.	Name=repeat region
tig00001366	Geneious	repeat_region	30399	30416	.	+	.	Name=repeat region
tig00001366	Geneious	repeat_region	30410	30427	.	+	.	Name=repeat region
tig00001366	Geneious	repeat_region	30423	30440	.	+	.	Name=repeat region
tig00001366	Geneious	repeat_region	30445	30461	.	+	.	Name=repeat region
tig00001366	Geneious	repeat_region	30510	30528	.	+	.	Name=repeat region
tig00001366	Geneious	repeat_region	30524	30540	.	+	.	Name=repeat region
tig00001366	Geneious	repeat_region	30546	30563	.	+	.	Name=repeat region
tig00001366	Geneious	LTR	17456	17497	.	-	.	Name=Ty1 LTR
tig00001366	Geneious	LTR	11778	11820	.	-	.	Name=Ty1 LTR
tig00001366	Geneious	LTR	11489	11771	.	-	.	Name=Ty1 LTR
tig00001366	Geneious	gene	25221	26083	.	+	.
tig00001366	Geneious	mRNA	25221	25239	.	+	.	Name=hypothetical protein mRNA;ID=ISyX++t3KBIB0Bvm6W1jFIJllAA.1652074421542.968
tig00001366	Geneious	mRNA	25388	26083	.	+	.	Name=hypothetical protein mRNA;ID=ISyX++t3KBIB0Bvm6W1jFIJllAA.1652074421542.968
tig00001366	Geneious	CDS	25221	25239	.	+	0	Name=hypothetical protein CDS;ID=ISyX++t3KBIB0Bvm6W1jFIJllAA.1652074421542.969
tig00001366	Geneious	CDS	25388	26083	.	+	0	Name=hypothetical protein CDS;ID=ISyX++t3KBIB0Bvm6W1jFIJllAA.1652074421542.969
tig00001366	BIO	coding_sequence_variant	215	226	.	.	.	Name=BaeI_687306_DTQV_removed;ID=BaeI_687306_DTQV_removed
##sequence-region	tig00001375	1	28100
tig00001375	BIO	coding_sequence_variant	13108	13119	.	.	.	Name=BaeI_374672_TFVS_removed;ID=BaeI_374672_TFVS_removed
tig00001375	BIO	coding_sequence_variant	19421	19432	.	.	.	Name=BaeI_374672_TFVS_removed;ID=BaeI_374672_TFVS_removed
tig00001375	BIO	coding_sequence_variant	25715	25726	.	.	.	Name=BaeI_374672_TFVS_removed;ID=BaeI_374672_TFVS_removed
tig00001375	BIO	coding_sequence_variant	8887	8898	.	.	.	Name=BaeI_374672_TFVS_removed;ID=BaeI_374672_TFVS_removed
tig00001375	BIO	coding_sequence_variant	2597	2608	.	.	.	Name=BaeI_374672_TFVS_removed;ID=BaeI_374672_TFVS_removed
##sequence-region	tig00001374	1	25465
tig00001374	BIO	coding_sequence_variant	16605	16616	.	.	.	Name=BaeI_374672_TFVS_removed;ID=BaeI_374672_TFVS_removed
tig00001374	BIO	coding_sequence_variant	22875	22886	.	.	.	Name=BaeI_374672_TFVS_removed;ID=BaeI_374672_TFVS_removed
tig00001374	BIO	coding_sequence_variant	12401	12412	.	.	.	Name=BaeI_374672_TFVS_removed;ID=BaeI_374672_TFVS_removed
tig00001374	BIO	coding_sequence_variant	6102	6113	.	.	.	Name=BaeI_374672_TFVS_removed;ID=BaeI_374672_TFVS_removed
##FASTA
>tig00000001
CACACCCACACCACACCCACACACCACACCCACACCCACA
CCCACACACACCACACCCACACCCACACACCACACCCACA
CCCACACCCCACACCCACACACACACCACACCCACACACC
ACACCCACACCCACACCCACACCCACACACCACACCCACA
CACCACACCACACCCACCCACACACCCACACACCACACCC
ACACCACACCCACCCACACACCCACACACCCACACCCACA
CCCACACCCACACACACACCACACCCACACACCCACACAC
CACACCCACACACTCTCTCACATCTACCTCTACTCTCGCT
GTCATACCTTACCCGGCTTTCTGACCGAAATTAAAAAAAA
AATGAAAATGAAACCCTGTTCTTTAGCCCTACAGCACTTC
TACATAGCCCTAAATAGCCCTAAATAGCCCTCATGTACGT
CTCCTCCAAGCCCTGTTGTCTCTTACCCGGATGTTCAACC
AAAAGCTACTTACTACCTTTATTTTATGTTTACTTTTTAT
AGATTGTCTTTTTATCCTACTCTTTCCCACTTGTCTCTCG
CTACTGCCGTGCAACAAACACTAAATCAAAACAGTGAAAT
ACTACTACATCAAAACGCATATTCCCTAGAAAAAAAATTT
CTTACAATATACTATACTACACAATACATAATCACTGACT
TTCGTAACAACAATTTCCTTCACTCTCCAACTTCTCTGCT
CGAATCTCTACATAGTAATATTATATCAAATCTACCGTCT
GGAACATCATCGCTATCCAGCTCTTTGTGAACCGCTACCA
TCAGCATGTACAGCGGTACCCTCGTGTTATCTGCAGCGAG
AACTTCAACGTTTGCCAAATCAAGCCAATGTGGTAACAAC
CACACCTCCGAAATCTGCTCCAAAAGATATTCCAGTTTCT
GCCGAAATGTTTTATTGTAGAACAGCCCTATCAGCATCGA
CAGGAATGCCGTCCAATGCGGCACTTTAGATGGGGTAACT
CCCAGCGCAAGCTGATCTCGCAAGTGCATTCCTAGACTTA
ATTCATATCTGCTCCTCAACTGTCGATGATGCCTGCTAAA
CTGCAGCTTGACGTACTGCGGACCCTGCAGTCCAGCGCTC
GTCATGGAACGCAAACGCTGAAAAACTCCAACTTTCTCGA
GCGCTTCCACAAAGACCGTATCGTCTTTTGCCTCCCATTC
TTCCCGGCACTTTTTCTCGTCCCAGTTCAAAAAGTACTGC
AGCACCTCTGTCTTCGATTCACGCAAGTTGCTCCATACTT
TATAATACAACTCTTTGATCTGCCTTCCAGACATGCGGAA
AACTTGGCTCCCTTGCTTGCCTCTTGTCGAATCCAATACA
CTAATTGTTTCTCTTCTTCTAGTAATGGCCAGGTACCAAG
CATAATTTCTCTGTATCTGAGAGTAGATCTCTCCCCTTTT
ACGCTAAAATATTTCAAATATCCTACAGGGTCCCCATGAT
ATGGCTCGATGTCTTCCAAGTATTCTTTGTATTCCTCGTC
ATTTCGCAGCATTCTCTCCACAGCTAGTGCTTCCCAAGCC
ATCCTCCGATACGATACTTTCTGGCCAGCCCAACAGACAC
AGAGCTCGAACATCTTTTGACAGCCCTTGCATAATCCGTA
TTGTGTGAATACTCCTCTGGGCAGAAGTATACGTCAATAC
CATAGAGGAAAAGATGTTTAATTTCGTCAGACCGAAATCC
AAGAAACTGTAAGACATTCATATTCTCGGAAGTATTGGGA
AATTGTGCTTTCAGTTTCTTTCTCTCTAGCAAAACCATTT
GACTCCCTTTCCGCTTATACGACTCTTTGTTAATGTCGGT
GACTGGATGGAATCTATTATCCTCAGCATTGCCATCTTTA
TTGGCGTCCTCCTTGGCACTAGCGTTGGTACTTTCAGTGG
TAGTGGCATTAGTGCTGGAGTTGGTGCTAGCAGTGGTAGT
GGCATTAGTGCTGGAGTTGGTGCTAGCAGTGGTAGTAGCA
CTAGTGTTGGAGTCGGTACTTTCGGTGGTAGTAGCACTAG
TGTTGGAGTCGGTACTTTCGGTGGTAGTAGCACTAGTGTT
GGAGTTGGTACTTTCAGTGGTAGTCGCACTAGTCCTGACG
TTGATGCTGGCAGTGGTAGTAGCACTAGTCCTGACGTTGG
TGCTGGCAGTGGTAGTAGCATTAGTGCTGGAGTTGGTACT
TTCAGTGGTAATCGCACTAGTCCTGACGTTGATGCTGGCA
GTGGTAGTAGCACTAGTCCTGACGTTGGTGCTGGCAGTGG
TAGTAGCATTAGTGCTGGAGTTGGTAGTCGCATTGGTACT
GGCATTAGCACTACCATGAATGCACGTGTCGCTGTCCTCA
TCACTGCTGCAATACTTTCTGCACCTGTCACTGCTATTGC
TCTCCTGGAAGCTAGACGGTAACGCAATGATCGACATGGA
AGCTGTCGCCTGTTTTTCAGCCAATCTGTCCATTCTTTCT
ATCAGTTCCACTGTGTCAGCAGACAGGTCTGTCCTGGAGC
CACAGCATCCAACATGCTGGCCCTTTTTTCCTTTCTTTGA
TTCAAGTCCATAGAACTCGCGTACCTGTTCGGTTATACAG
CCTTCCTTAATCGGTGGTAATTCACCCTTACGATTCCTTG
CCGCCCAACTGTTTTTCTAGATAATAGATAACAGAGGCCC
CCATCTCTTAGTCTCCCTACGCCTTGAATGAGCTCAATAA
TATTAAGTCTATTATCAAGCATGATCACCATCATCAATTG
CTTAATGTCAATTCCTTCAGTCACTAATTTCGTTCCGATG
AGAACTCGCATGCTACCGTCAGTGACAAACTCCTTTGTGC
GAGACACCTTTTCTGCAGCACCCAGCTTCCCGTGTATCCA
TACCACCCTAAAATACTTTCTCCAAGAGCAGGCCAATTCT
TCCACTTCGTTGGTTGTGCTTGCAACTACAATGGCCTTCG
ACTCTGGTTCAATTTCAAAGAGGGCTAAAAGAAGCTTCAG
TGCTTCTTCGGGCTGTGATTCCACTTTCTTCCAAATTTTA
TGAACATGCCCTAAAGGCACCTCGGATTTCTCCTTGATTA
GATTAAACATCCGTGTTGGATAGCTGGATAGACCTCTGCT
GAGATCTTCCGACCGTTTGAGCTCGTTGATGTCCATCGAC
TTCTTGGCCAGTCCCGTAAGCCCAATACGCTGCAACGCAG
CATCAGCTACAGCCTCAGGTGCTGTGCCGCTCAAAAGATT
GCTTTCTCAAAAGCGTCAAAATCAAGGTTAGTTATGCCCC
CAAATTGCGACTGCCGGTAGACCTCCGTTTCAAAGTTGTG
AAACTCATCTACAATGAGGTAACCCAATTTTACGTTGTTG
GTCCTAAAGGTGCACTCAACAATATTCTCCCACGCAGCTA
TCCTGTCTGTGAAATTAGTGCTAGCAAGATCATCGTAGAT
CCCCACGTATAAATCAGTAACGCCATCGCAACCTTCTTCA
ATAAAGTTTCTTACAGGGGCCACATTCAAGCAACCGCATC
GGCTCAACCTGATCATGCAATTAGCAAGCAACACTGTGTA
CGGTACAAACAGAAACGACACATATTTCACGTCGCCCTTA
GACGCCAGTGCTATCAAGGGGAGATGAAATAACTCCGTCT
TACCATAGCCCGGTGGGGCCTGTACTGCCACAGAGGGTGT
GTCTGCCATGTATATTTCATGACATAAGCGCAACTGATGC
AAGTCCCTGAATTCAAAGGAGCTGCCAAAGAGTTTCTGGC
CTGCGACGAGGATATCGTTTGTACTCTTGGGCTCTCGGGG
CCTTTTTCGCGTTACTCTTGAAATTTTTGATCATGATCTG
AACTCGCCGCCTCACCTGCCACTACGTCTTCCGCATTCCG
AGTACTAGAGAATGAACAATGGTAGTCGCTTTCAAGGCCT
AACCATTGAATCCAGCGCTCGGAAGCTCGTTCCTGCAATA
AAGTGGCGGTCGTCCCACTGACACTAGTTAACGAAAAGGA
ATCCACACCGTAAATATTTCGCCCTGTTTGAACGGAATGA
TTGGCCATGAGTTCACTCGTCGCCGACTCGTACAAATCTG
TTTCAAATCTGCTACCTACGCAGTGCCGTCCTAGGGCAAT
CAACCCCTGACGCATCTCCCGAAAATTCAGCTTCTGAGGT
GCATTCTTCGGAAGTTCCCTCATGTACTGCCGAAAAGTTG
CGTATTCAACCAGACAGCCCTTCGCGGTATTCAGAAACAT
GTAGGAATACAAAACTATCCTCGAAATGTCTCGATTTGTT
ACTTGATCTGGATCCTCAAATCCCACCACATCCATCCAAG
GATCATGATTAAAAGCGTCATAACTGTTACCAAGCGCACA
TATTTGCATTTGCCTTAGCACAGTGACAAAATAAAACACG
TAATCTGAAGTGAGTCCGTCAAGCGTCTTAAGTCGAGGCT
CCGATGAACCGTTCTTGTTGTAATCAGTGTACAGTTGGAT
GCGTCTTGTTGTATCATCGACGTATACGTTGCGCTGAGGA
CCGGCAAAAGCGAGTAGCTGAAGCTCTGGATAACGGTAAG
GGTATCCTACGGCAAAATGGACCATCCACATAAGTGGCAC
CGTAAGCTCGTCAATTGCAACAGTGACTTTATTTTTAAGA
GCCGCGGTCATTTTGTTAGTATCTCTTCTCAACTTGGGCA
GCACAATTTCACGATATTTAACAGGTATCATTTGAAGAAA
AGAATCGTTTTCCAGATACTCGTCAATTCCTCGCTTTGGC
TCTCTGAACAAAACTTCTCGATTACGCAAAATGAGGCTGG
CAATATCAACCACTGTAGGCATATAAAAGCAGTTGTTCAA
CTCTCCCCAAAGGTTATCGAACTGAGCCTTGCATGCAAAG
TAAAAGCCGCGGACATACTCGCGATTAAAAAGTTTTCCAC
ATACTGATATACCATCAGAAGAAGGTACCAAAGTTATTCT
ATAAGAGTCCTTCAGCGTGGTTTCCTGCGCTACTTCGTGG
TACAGAATTTTGATCCATTTCCACATTGCAACGCCGTTGG
TGTCATCAAATATATCTAAATCCCTTGCAGTACAAGCACA
AGACGACACCAATAAAGCTTTCACGGCATCTAGTGTTTTT
CTGAGTCTTCGTGGAGTGTTAGGACTACGCAACTTACATA
CTTTCAAGCCATGCTCGTCCACAGAGGGAATAATGGGTTC
TTCATTCGTAATAGATCGATCCTCTTCGTCACCAGCGCCA
CCACGGGGACCCGCCCCGAAATTGAGCGCACATGCTCGCA
AGATAATATGCAAAATATCACCCAATCGGTCTTTTTGTTC
ATCATATCGTTACATATCTGTGAAAAGTACTTTATCTCAA
TGGGTTTACGTGGGCATAGATCACGCTTCAGCCGCTCTGT
GTCGACTTTCTTTTCGCCAGGTAAACTTGCTTGGTATGCA
GAAAAATCGATAGCTCATCTACGTGTAGTAACAAGAACAT
GTAGGGTGCCAAATTGTACCCATATTTCCTTATGGTGCTT
TTCTGAAGACTCCTTACAATAGGTGCGCCAGAAACAAAGT
CAGTGAAAGTACGCATCGTAGAGCTGTCGTTCGGCCTGGC
ACTCGCTATTTCGTGACAACGTTCCAGGACACGGAAACTC
AACTCATTATAGTATCCTCTGTTGAGGTAAAAAAGAGAAA
GGGTATCGTAATCCTTTCTATTGAATTTCAAAGTATGCAC
TTGAAACAACGTGTAGACCATCAAGTTGATTTTCTTGGGA
ATAAGATACTTTGAAGGGATTGGTCCGCCCTGGAAATCTG
GTTCGTCTTCAACAAATGTCAGGAACTTTTGTACATTTTT
CCCGACCATGACGGAAATGACAATTTTTCAAAAGACCTTT
TCCTATCCATTGCACCAGTTCTGAATTTTACCACTTTGAT
TAGGCCAGACTTTTCGTCTTCGTAGAATGACCGCACTTCC
GTGGGGATCGATTCAAATAAAGTTATTGAGGGACAATGTA
CCAAGTCGTTTTTGTTATTTAGAGCCGACTCAAACTCGTC
AAAGTTTGCTTTTTCAAACTTACGCCTATCGGAAACTTTC
ATTTTATTTTTGTAAGTTTCGAAATTAACAATAGTATGTT
GATTGTTATGCTTTTTGACAAGAAATCCATCAATATAAAC
AAAAGATTGTCCAGTTTCCGTCTTATCATCATCTAAGAAT
GTAATAATTAAGCTACTCTATTGAGAAGAAGCAGAATCTG
CGCTATGCAGGTGCAAATCTCCAGCAGCAGCAAAGAAAAT
TCAGTTAATAAGAAATCTCACTAAGATAAGCGACTGTCTG
TCCCAACATAGAAAACAGAAGGATGTCTCATTCATCGCTT
GATTTCCGGCCTGCAAAAATAAAGTAGTCGGTACGTACTT
TCGTTTTCAATTTCCATGGTGCACAGTATCTTAACTATCT
GCTTAGTCGAGGAGAACCAGGATTCTGTTCGTTGCTCAGC
CGCTTCGTGGATATTCTCTTGGATACTTTAAATATGGACC
TACGCTTAGCCTGCGCTTAGCCTACAACTTCTTCCGCTCT
CGAAAAGACCAATATAATAGAAAGTTATAAATTACATTTC
CTTATTAGGTATACGACCTCGCGCTTCGAAGTAGAGGAGC
CCTTTTGGCGTACCTACATATGGCGCGTCAGACAGACAAA
CTTCCCCCAAAAATGTATTACCCCGCCGAATAAGAAAACA
GACCCATTCACCCACGACGTATCAAGTTACTTCCTTGGTG
CAATGTCCCACTATAAAAAAATTCCTTGACGCTAGATCGT
TGGACTAAAATCTGCGTCACAATCGCCTAAACAGGAAATA
TTGCCTATTTTCGTACAAGGTTACTTCCTAGATGCTATAT
GTCCCTACGGCCTTGTCTAACACCATCCAGCATGCAATAC
AGTGACATATATATACCCACACACTCTCTCACATCTACCT
CTACTCTCGCTGTCATACCTTACCCGGCTTTCTGACCGAA
ATTAAAAAAAAAAATGAAAATGAAACCCTGTTCTTTAGCC
CTACAGCACTTCTACATAGCCCTAAATAGCCCTAAATAGC
CCTCATGTACGTCTCCTCCAAGCCCTGTTGTCTCTTACCC
GGATGTTCAACCAAAAGCTACTTACTACCTTTATTTTATG
TTTACTTTTTATAGATTGTCTTTTTATCCTACTCTTTCCC
ACTTGTCTCTCGCTACTGCCGTGCAACAAACACTAAATCA
AAACAGTGAAATACTACTACATCAAAACGCATATTCCCTA
GAAAAAAAATTTCTTACAATATACTATACTACACAATACA
TAATCACTGACTTTCGTAACAACAATTTCCTTCACTCTCC
AACTTCTCTGCTCGAATCTCTACATAGTAATATTATATCA
AATCTACCGTCTGGAACATCATCGCTATCCAGCTCTTTGT
GAACCGCTACCATCAGCATGTACAGCGGTACCCTCGTGTT
ATCTGCAGCGAGAACTTCAACGTTTGCCAAATCAAGCCAA
TGTGGTAACAACCACACCTCCGAAATCTGCTCCAAAAGAT
ATTCCAGTTTCTGCCGAAATGTTTTATTGTAGAACAGCCC
TATCAGCATCGACAGGAATGCCGTCCAATGCGGCACTTTA
GATGGGGTAACTCCCAGCGCAAGCTGATCTCGCAAGTGCA
TTCCTAGACTTAATTCATATCTGCTCCTCAACTGTCGATG
ATGCCTGCTAAACTGCAGCTTGACGTACTGCGGACCCTGC
AGTCCAGCGCTCGTCATGGAACGCAAACGCTGAAAAACTC
CAACTTTCTCGAGCGCTTCCACAAAGACCGTATCGTCTTT
TGCCTCCCATTCTTCCCGGCACTTTTTCTCGTCCCAGTTC
AAAAGTACTGCAGCACCTCTGTCTTCGATTCACGCAAGTT
GCTCCATACTTTATAATACAACTCTTTGATCTGCCTTCCA
GACATGCGGAAAACTTGGCTCCCTTGCTTGCCTCTTGTCG
AATCCAATACACTAATTGTTTCTCTTCTTCTAGTAATGGC
CAGGTACCAAGCATAATTTCTCTGTATCTGAGAGTAGATC
TCTCCCCTTTTACGCTAAAATATTTCAAATATCCTACAGG
GTCCCCATGATATGGCTCGATGTCTTCCAAGTATTCTTTG
TATTCCTCGTCATTTCGCAGCATTCTCTCCACAGCTAGTG
CTTCCCAAGCCATCCTCCGATACGATACTTTCTGGCCAGC
CCAACAGACACAGAGCTCGAACATCTTTTGACAGCCCTTG
CATAATCCGTATTGTGTGAATACTCCCTCTGGGCAGAAGT
ATACGTCAATACCATAGAGGAAAAGATGTTTAATTTCGTC
AGACCGAAATCCAAGAAACTGTAAGACATTCATATTCTCG
GAAGTATTGGGAAATTGTGCTTTCAGTTTCTTTCTCTCTA
GCAAAACCATTTGACTCCCTTTCCGCTTATACGACTCTTT
GTTAATGTCGGTGACTGGATGGAATCTATTATCCTCAGCA
TTGCCATCTTTATTGGCGTCCTCCTTGGCACTAGCGTTGG
TACTTTCAGTGGTAGTGGCATTAGTGCTGGAGTTGGTGCT
AGCAGTGGTAGTGGCATTAGTGCTGGAGTTGGTGCTAGCA
GTGGTAGTAGCACTAGTGTTGGAGTCGGTACTTTCGGTGG
TAGTAGCACTAGTGTTGGAGTCGGTACTTTCGGTGGTAGT
AGCACTAGTGTTGGAGTTGGTACTTTCAGTGGTAGTCGCA
CTAGTCCTGACGTTGATGCTGGCAGTGGTAGTAGCACTAG
TCCTGACGTTGGTGCTGGCAGTGGTAGTAGCATTAGTGCT
GGAGTTGGTACTTTCAGTGGTAATCGCACTAGTCCTGACG
TTGATGCTGGCAGTGGTAGTAGCACTAGTCCTGACGTTGG
TGCTGGCAGTGGTAGTAGCATTAGTGCTGGAGTTGGTAGT
CGCATTGGTACTGGCATTAGCACTACCATGAATGCACGTG
TCGCTGTCCTCATCACTGCTGCAATACTTTCTGCACCTGT
CACTGCTATTGCTCTCCTGGAAGCTAGACGGTAACGCAAT
GATCGACATGGAAGCTGTCGCCTGTTTTTCAGCCAATCTG
TCCATTCTTTCTATCAGTTCCACTGTGTCAGCAGACAGGT
CTGTCCTGGAGCCACAGCATCCAACATGCTGGCCCTTTTT
CCTTTCTTTGATTCAAGTCCATAGAACTCGCGTACCTGTT
CGGTTATACAGCCTTCCTTAATCGGTGGTAATTCACCCTT
ACGATTCCTTGCCGCCCAACTGTTTTTTCTAGATAATAGA
TAACAGAGGCCCCCATCTCTTAGTCTCCCTACGCCTTGAA
TGAGCTCAATAATATTAAGTCTATTATCAAGCATGATCAC
CATCATCAATTGCTTAATGTCAATTCCTTCAGTCACTAAT
TTCGTTCCGATGAGAACTCGCATGCTACCGTCAGTGACAA
ACTCCTTTGTGCGAGACACCTTTTCTGCAGCACCCAGCTT
CCCGTGTATCCATACCACCCTAAAATACTTTCTCCAAGAG
CAGGCCAATTCTTCCACTTCGTTGGTTGTGCTTGCAACTA
CAATGGCCTTCGACTCTGGTTCAATTTCAAAGAGGGCTAA
AAGAAGCTTCAGTGCTTCTTCGGGCTGTGATTCCACTTTC
TTCCAAATTTTATGAACATGCCCTAAAGGCACCTCGGATT
TCTCCTTGATTAGATTAAACATCCGTGTTGGATAGCTGGA
TAGACCTCTGCTGAGATCTTCCGACCGTTTGAGCTCGTTG
ATGTCCATCGACTTCTTGGCCAGTCCCGTAAGCCCAATAC
GCTGCAACGCAGCATCAGCTACAGCCTCAGGTGCTGTGCC
GCTCAAAAGATTGCTTTCTCAAAAGCGTCAAAATCAAGGT
TAGTTATGCCCCCAAATTGCGACTGCCGGTAGACCTCCGT
TTCAAAGTTGTGAAACTCATCTACAATGAGGTAACCCAAT
TTTACGTTGTTGGTCCTAAAGGTGCACTCAACAATATTCT
CCCACGCAGCTATCCTGTCTGTGAAATTAGTGCTAGCAAG
ATCATCGTAGATCCCCACGTATAAATCAGTAACGCCATCG
CAACCTTCTTCAATAAAGTTTCTTACAGGGGCCACATTCA
AGCAACCGCATCGGCTCAACCTGATCATGCAATTAGCAAG
CAACACTGTGTACGGTACAAACAGAAACGACACATATTTC
ACGTCGCCCTTAGACGCCAGTGCTATCAAGGGGAGATGAA
ATAACTCCGTCTTACCATAGCCCGGTGGGGCCTGTACTGC
CACAGAGGGTGTGTCTGCCATGTATATTTCATGACATAAG
CGCAACTGATGCAAGTCCCTGAATTCAAAGGAGCTGCCAA
AGAGTTTCTGGCCTGCGACGAGGATATCGTTTGTACTCTT
GGGCTCTCGGGGCCTTTTTCGCGTTACTCTTGAAATTTTT
TGATCATGATCTGAACTCGCCGCCTCACCTGCCACTACGT
CTTCCGCATTCCGAGTACTAGAGAATGAACAATGGTAGTC
GCTTTCAAGGCCTAACCATTGAATCCAGCGCTCGGAAGCT
CGTTCCTGCAATAAAGTGGCGGTCGTCCCACTGACACTAG
TTAACGAAAAGGAATCCACACCGTAAATATTTCGCCCTGT
TTGAACGGAATGATTGGCCATGAGTTCACTCGTCGCCGAC
TCGTACAAATCTGTTTCAAATCTGCTACCTACGCAGTGCC
GTCCTAGGGCAATCAACCCCTGACGCATCTCCCGAAAATT
CAGCTTCTGAGGTGCATTCTTCGGAAGTTCCCTCATGTAC
TGCCGAAAAGTTGCGTATTCAACCAGACAGCCCTTCGCGG
TATTCAGAAACATGTAGGAATACAAAACTATCCTCGAAAT
GTCTCGATTTGTTACTTGATCTGGATCCTCAAATCCCACC
ACATCCATCCAAGGATCATGATTAAAAGCGTCATAACTGT
TACCAAGCGCACATATTTGCATTTGCCTTAGCACAGTGAC
AAAATAAAACACGTAATCTGAAGTGAGTCCGTCAAGCGTC
TTAAGTCGAGGCTCCGATGAACCGTTCTTGTTGTAATCAG
TGTACAGTTGGATGCGTCTTGTTGTATCATCGACGTATAC
GTTGCGCTGAGGACCGGCAAAAGCGAGTAGCTGAAGCTCT
GGATAACGGTAAGGGTATCCTACGGCAAAATGGACCATCC
ACATAAGTGGCACCGTAAGCTCGTCAATTGCAACAGTGAC
TTTATTTTTAAGAGCCGCGGTCATTTTGTTAGTATCTCTT
CTCAACTTGGGCAGCACAATTTCACGATATTTAACAGGTA
TCATTTGAAGAAAAGAATCGTTTTCCAGATACTCGTCAAT
TCCTCGCTTTGGCTCTCTGAACAAAACTTCTCGATTACGC
AAAATGAGGCTGGCAATATCAACCACTGTAGGCATATAAA
AGCAGTTGTTCAACTCTCCCCAAAGGTTATCGAACTGAGC
CTTGCATGCAAAGTAAAAGCCGCGGACATACTCGCGATTA
AAAGTTTTCCACATACTGATATACCATCAGAAGAAGGTAC
CAAAGTTATTCTATAAGAGTCCTTCAGCGTGGTTTCCTGC
GCTACTTCGTGGTACAGAATTTTGATCCATTTCCACATTG
CAACGCCGTTGGTGTCATCAAATATATCTAAATCCCTTGC
AGTACAAGCACAAGACGACACCAATAAAGCTTTCACGGCA
TCTAGTGTTTTTCTGAGTCTTCGTGGAGTGTTAGGACTAC
GCAACTTACATACTTTCAAGCCATGCTCGTCCACAGAGGG
AATAATGGGTTCTTCATTCGTAATAGATCGATCCTCTTCG
TCACTAGCGCCACCACGGGGACCCGCCCCGAAATTGAGCG
CACATGCTCGCAAGATAATATGCAAAATATCACCCAATCG
GTCTTTTTTGTTCATCATATCGTTACATATCTGTGAAAAG
TACTTTATCTCAATGGGTTTACGTGGGCATAGATCACGCT
TCAGCCGCTCTGTGTCGACTTTCTTTTCGCCAGGTAAACT
TGCTTGGTATGCAGAAAAAATCGATAGCTCATCTACGTGT
AGTAACAAGAACATGTAGGGTGCCAAATTGTACCCATATT
TCCTTATGGTGCTTTTCTGAAGACTCCTTACAATAGGTGC
GCCAGAAACAAAGTCAGTGAAAGTACGCATCGTAGAGCTG
TCGTTCGGCCTGGCACTCGCTATTTCGTGACAACGTTCCA
GGACACGGAAACTCAACTCATTATAGTATCCTCTGTTGAG
GTAAAAAAGAGAAAGGGTATCGTAATCCTTTCTATTGAAT
TTCAAAGTATGCACTTGAAACAACGTGTAGACCATCAAGT
TGATTTTCTTGGGAATAAGATACTTTGAAGGGATTGGTCC
GCCCTGGAAATCTGGTTCGTCTTCAACAAATGTCAGGAAC
TTTTGTACATTTTTCCCGACCATGACGGAAATGACAATTT
TTCAAAAGACCTTTTCCTATCCATTGCACCAGTTCTGAAT
TTTACCACTTTGATTAGGCCAGACTTTTCGTCTTCGTAGA
ATGACCGCACTTCCGTGGGGATCGATTCAAATAAAGTTAT
TGAGGGACAATGTACCAAGTCGTTTTTGTTATTTAGAGCC
GACTCAAACTCGTCAAAGTTTGCTTTTTCAAACTTACGCC
TATCGGAAACTTTCATTTTATTTTTGTAAGTTTCGAAATT
AACAATAGTATGTTGATTGTTATGCTTTTTGACAAGAAAT
CCATCAATATAAACAAAAGATTGTCCAGTTTCCGTCTTAT
CATCATCTAAGAATGTAATAATTAAGCTACTCTATTGAGA
AGAAGCAGAATCTGCGCTATGCAGGTGCAAATCTCCAGCA
GCAGCAAAGAAAATTCAGTTAATAAGAAATCTCACTAAGA
TAAGCGACTGTCTGTCCCAACATAGAAAACAGAAGGATGT
CTCATTCATCGCTTGATTTCCGGCCTGCAAAAATAAAGTA
GTCGGTACGTACTTTCGTTTTCAATTTCCATGGTGCACAG
TATCTTAACTATCTGCTTAGTCGAGGAGAACCAGGATTCT
GTTCGTTGCTCAGCCGCTTCGTGGATATTCTCTTGGATAC
TTTAAATATGGACCTACGCTTAGCCTGCGCTTAGCCTACA
ACTTCTTCCGCTCTCGAAAAGACCAATATAATAGAAAGTT
ATAAATTACATTTCCTTATTAGGTATACGACCTCGCGCTT
CGAAGTAGAGGAGCCCTTTTGGCGTACCTACATATGGCGC
GTCAGACAGACAAACTTCCCCCAAAAATGTATTACCCCGC
CGAATAAGAAAACAGACCCATTCACCCACGACGTATCAAG
TTACTTCCTTGGTGCAATGTCCCACTATAAAAAAATTCCT
TGACGCTAGATCGTTGGACTAAAATCTGCGTCACAATCGC
CTAAACAGGAAATATTGCCTATTTTCGTACAAGGTTACTT
CCTAGATGCTATATGTCCCTACGGCCTTGTCTAACACCAT
CCAGCATGCAATACAGTGACATATATATACCCACACACTC
TCTCACATCTACCTCTACTCTCGCTGTCATACCTTACCCG
GCTTTCTGACCGAAATTAAAAAAAAAAATGAAAATGAAAC
CCTGTTCTTTAGCCCTACAGCACTTCTACATAGCCCTAAA
TAGCCCTAAATAGCCCTCATGTACGTCTCCTCCAAGCCCT
GTTGTCTCTTACCCGGATGTTCAACCAAAAGCTACTTACT
ACCTTTATTTTATGTTTACTTTTTATAGATTGTCTTTTTA
TCCTACTCTTTCCCACTTGTCTCTCGCTACTGCCGTGCAA
CAAACACTAAATCAAAACAGTGAAATACTACTACATCAAA
ACGCATATTCCCTAGAAAAAAATTTCTTACAATATACTAT
ACTACACAATACATAATCACTGACTTTCGTAACAACAATT
TCCTTCACTCTCCAACTTCTCTGCTCGAATCTCTACATAG
TAATATTATATCAAATCTACCGTCTGGAACATCATCGCTA
TCCAGCTCTTTGTGAACCGCTACCATCAGCATGTACAGCG
GTACCCTCGTGTTATCTGCAGCGAGAACTTCAACGTTTGC
CAAATCAAGCCAATGTGGTAACAACCACACCTCCGAAATC
TGCTCCAAAAGATATTCCAGTTTCTGCCGAAATGTTTTAT
TGTAGAACAGCCCTATCAGCATCGACAGGAATGCCGTCCA
ATGCGGCACTTTAGATGGGGTAACTCCCAGCGCAAGCTGA
TCTCGCAAGTGCATTCCTAGACTTAATTCATATCTGCTCC
TCAACTGTCGATGATGCCTGCTAAACTGCAGCTTGACGTA
CTGCGGACCCTGCAGTCCAGCGCTCGTCATGGAACGCAAA
CGCTGAAAAACTCCAACTTTCTCGAGCGCTTCCACAAAGA
CCGTATCGTCTTTTGCCTCCCATTCTTCCCGGCACTTTTT
CTCGTCCCAGTTCAAAAAGTACTGCAGCACCTCTGTCTTC
GATTCACGCAAGTTGCTCCATACTTTATAATACAACTCTT
TGATCTGCCTTCCAGACATGCGGAAAACTTGGCTCCCTTG
CTTGCCTCTTGTCGAATCCAATACACTAATTGTTTCTCTT
CTTCTAGTAATGGCCAGGTACCAAGCATAATTTCTCTGTA
TCTGAGAGTAGATCTCTCCCCTTTTACGCTAAAATATTTC
AAATATCCTACAGGGTCCCCATGATATGGCTCGATGTCTT
CCAAGTATTCTTTGTATTCCTCGTCATTTCGCAGCATTCT
CTCCACAGCTAGTGCTTCCCAAGCCATCCTCCGATACGAT
ACTTTCTGGCCAGCCCAACAGACACAGAGCTCGAACATCT
TTTGACAGCCCTTGCATAATCCGTATTGTGTGAATACTCC
CTCTGGGCAGAAGTATACGTCAATACCATAGAGGAAAAGA
TGTTTAATTTCGTCAGACCGAAATCCAAGAAACTGTAAGA
CATTCATATTCTCGGAAGTATTGGGAAATTGTGCTTTCAG
TTTCTTTCTCTCTAGCAAAACCATTTGACTCCCTTTCCGC
TTATACGACTCTTTGTTAATGTCGGTGACTGGATGGAATC
TATTATCCTCAGCATTGCCATCTTTATTGGCGTCCTCCTT
GGCACTAGCGTTGGTACTTTCAGTGGTAGTGGCATTAGTG
CTGGAGTTGGTGCTAGCAGTGGTAGTGGCATTAGTGCTGG
AGTTGGTGCTAGCAGTGGTAGTAGCACTAGTGTTGGAGTC
GGTACTTTCGGTGGTAGTAGCACTAGTGTTGGAGTCGGTA
CTTTCGGTGGTAGTAGCACTAGTGTTGGAGTTGGTACTTT
CAGTGGTAGTCGCACTAGTCCTGACGTTGATGCTGGCAGT
GGTAGTAGCACTAGTCCTGACGTTGGTGCTGGCAGTGGTA
GTAGCATTAGTGCTGGAGTTGGTACTTTCAGTGGTAATCG
CACTAGTCCTGACGTTGATGCTGGCAGTGGTAGTAGCACT
AGTCCTGACGTTGGTGCTGGCAGTGGTAGTAGCATTAGTG
CTGGAGTTGGTAGTCGCATTGGTACTGGCATTAGCACTAC
CATGAATGCACGTGTCGCTGTCCTCATCACTGCTGCAATA
CTTTCTGCACCTGTCACTGCTATTGCTCTCCTGGAAGCTA
GACGGTAACGCAATGATCGACATGGAAGCTGTCGCCTGTT
TTTCAGCCAATCTGTCCATTCTTTCTATCAGTTCCACTGT
GTCAGCAGACAGGTCTGTCCTGGAGCCACAGCATCCAACA
TGCTGGCCCTTTTTTCCTTTCTTTGATTCAAGTCCATAGA
ACTCGCGTACCTGTTCGGTTATACAGCCTTCCTTAATCGG
TGGTAATTCACCCTTACGATTCCTTGCCGCCCAACTGTTT
TTTCTAGATAATAGATAACAGAGGCCCCCATCTCTTAGTC
TCCCTACGCCTTGAATGAGCTCAATAATATTAAGTCTATT
ATCAAGCATGATCACCATCATCAATTGCTTAATGTCAATT
CCTTCAGTCACTAATTTCGTTCCGATGAGAACTCGCATGC
TACCGTCAGTGACAAACTCCTTTGTGCGAGACACCTTTTC
TGCAGCACCCAGCTTCCCGTGTATCCATACCACCCTAAAA
TACTTTCTCCAAGAGCAGGCCAATTCTTCCACTTCGTTGG
TTGTGCTTGCAACTACAATGGCCTTCGACTCTGGTTCAAT
TTCAAAGAGGGCTAAAAGAAGCTTCAGTGCTTCTTCGGGC
TGTGATTCCACTTTCTTCCAAATTTTATGAACATGCCCTA
AAGGCACCTCGGATTTCTCCTTGATTAGATTAAACATCCG
TGTTGGATAGCTGGATAGACCTCTGCTGAGATCTTCCGAC
CGTTTGAGCTCGTTGATGTCCATCGACTTCTTGGCCAGTC
CCGTAAGCCCAATACGCTGCAACGCAGCATCAGCTACAGC
CTCAGGTGCTGTGCCGCTCAAAAGATTGCTTTCTCAAAAG
CGTCAAAATCAAGGTTAGTTATGCCCCCAAATTGCGACTG
CCGGTAGACCTCCGTTTCAAAGTTGTGAAACTCATCTACA
ATGAGGTAACCCAATTTTACGTTGTTGGTCCTAAAGGTGC
ACTCAACAATATTCTCCCACGCAGCTATCCTGTCTGTGAA
ATTAGTGCTAGCAAGATCATCGTAGATCCCCACGTATAAA
TCAGTAACGCCATCGCAACCTTCTTCAATAAAGTTTCTTA
CAGGGGCCACATTCAAGCAACCGCATCGGCTCAACCTGAT
CATGCAATTAGCAAGCAACACTGTGTACGGTACAAACAGA
AACGACACATATTTCACGTCGCCCTTAGACGCCAGTGCTA
TCAAGGGGAGATGAAATAACTCCGTCTTACCATAGCCCGG
TGGGGCCTGTACTGCCACAGAGGGTGTGTCTGCCATGTAT
ATTTCATGACATAAGCGCAACTGATGCAAGTCCCTGAATT
CAAAGGAGCTGCCAAAGAGTTTCTGGCCTGCGACGAGGAT
ATCGTTTGTACTCTTGGGCTCTCGGGGCCTTTTTTCGCGT
TACTCTTGAAATTTTTTGATCATGATCTGAACTCGCCGCC
TCACCTGCCACTACGTCTTCCGCATTCCGAGTACTAGAGA
ATGAACAATGGTAGTCGCTTTCAAGGCCTAACCATTGAAT
CCAGCGCTCGGAAGCTCGTTCCTGCAATAAAGTGGCGGTC
GTCCCACTGACACTAGTTAACGAAAAGGAATCCACACCGT
AAATATTTCGCCCTGTTTGAACGGAATGATTGGCCATGAG
TTCACTCGTCGCCGACTCGTACAAATCTGTTTCAAATCTG
CTACCTACGCAGTGCCGTCCTAGGGCAATCAACCCCTGAC
GCATCTCCCGAAAATTCAGCTTCTGAGGTGCATTCTTCGG
AAGTTCCCTCATGTACTGCCGAAAAGTTGCGTATTCAACC
AGACAGCCCTTCGCGGTATTCAGAAACATGTAGGAATACA
AAACTATCCTCGAAATGTCTCGATTTGTTACTTGATCTGG
ATCCTCAAATCCCACCACATCCATCCAAGGATCATGATTA
AAAGCGTCATAACTGTTACCAAGCGCACATATTTGCATTT
GCCTTAGCACAGTGACAAAATAAAACACGTAATCTGAAGT
GAGTCCGTCAAGCGTCTTAAGTCGAGGCTCCGATGAACCG
TTCTTGTTGTAATCAGTGTACAGTTGGATGCGTCTTGTTG
TATCATCGACGTATACGTTGCGCTGAGGACCGGCAAAAGC
GAGTAGCTGAAGCTCTGGATAACGGTAAGGGTATCCTACG
GCAAAATGGACCATCCACATAAGTGGCACCGTAAGCTCGT
CAATTGCAACAGTGACTTTATTTTTAAGAGCCGCGGTCAT
TTTGTTAGTATCTCTTCTCAACTTGGGCAGCACAATTTCA
CGATATTTAACAGGTATCATTTGAAGAAAAGAATCGTTTT
CCAGATACTCGTCAATTCCTCGCTTTGGCTCTCTGAACAA
AACTTCTCGATTACGCAAAATGAGGCTGGCAATATCAACC
ACTGTAGGCATATAAAAGCAGTTGTTCAACTCTCCCCAAA
GGTTATCGAACTGAGCCTTGCATGCAAAGTAAAAGCCGCG
GACATACTCGCGATTAAAAAGTTTTCCACATACTGATATA
CCATCAGAAGAAGGTACCAAAGTTATTCTATAAGAGTCCT
TCAGCGTGGTTTCCTGCGCTACTTCGTGGTACAGAATTTT
GATCCATTTCCACATTGCAACGCCGTTGGTGTCATCAAAT
ATATCTAAATCCCTTGCAGTACAAGCACAAGACGACACCA
ATAAAGCTTTCACGGCATCTAGTGTTTTTCTGAGTCTTCG
TGGAGTGTTAGGACTACGCAACTTACATACTTTCAAGCCA
TGCTCGTCCACAGAGGGAATAATGGGTTCTTCATTCGTAA
TAGATCGATCCTCTTCGTCACCAGCGCCACCACGGGGACC
CGCCCCGAAATTGAGCGCACATGCTCGCAAGATAATATGC
AAAATATCACCCAATCGGTCTTTTTTGTTCATCATATCGT
TACATATCTGTGAAAAGTACTTTATCTCAATGGGTTTACG
TGGGCATAGATCACGCTTCAGCCGCTCTGTGTCGACTTTC
TTTTCGCCAGGTAAACTTGCTTGGTATGCAGAAAAATCGA
TAGCTCATCTACGTGTAGTAACAAGAACATGTAGGGTGCC
AAATTGTACCCATATTTCCTTATGGTGCTTTTCTGAAGAC
TCCTTACAATAGGTGCGCCAGAAACAAAGTCAGTGAAAGT
ACGCATCGTAGAGCTGTCGTTCGGCCTGGCACTCGCTATT
TCGTGACAACGTTCCAGGACACGGAAACTCAACTCATTAT
AGTATCCTCTGTTGAGGTAAAAAAGAGAAAGGGTATCGTA
ATCCTTTCTATTGAATTTCAAAGTATGCACTTGAAACAAC
GTGTAGACCATCAAGTTGATTTTCTTGGGAATAAGATACT
TTGAAGGGATTGGTCCGCCCTGGAAATCTGGTTCGTCTTC
AACAAATGTCAGGAACTTTTGTACATTTTTCCCGACCATG
ACGGAAATGACAATTTTTCAAAAGACCTTTTCCTATCCAT
TGCACCAGTTCTGAATTTTACCACTTTGATTAGGCCAGAC
TTTTCGTCTTCGTAGAATGACCGCACTTCCGTGGGGATCG
ATTCAAATAAAGTTATTGAGGGACAATGTACCAAGTCGTT
TTTGTTATTTAGAGCCGACTCAAACTCGTCAAAGTTTGCT
TTTTCAAACTTACGCCTATCGGAAACTTTCATTTTATTTT
TGTAAGTTTCGAAATTAACAATAGTATGTTGATTGTTATG
CTTTTGACAAGAAATCCATCAATATAAACAAAAGATTGTC
CAGTTTCCGTCTTATCATCATCTAAGAATGTAATAATTAA
GCTACTCTATTGAGAAGAAGCAGAATCTGCGCTATGCAGG
TGCAAATCTCCAGCAGCAGCAAAGAAAATTCAGTTAATAA
GAAATCTCACTAAGATAAGCGACTGTCTGTCCCAACATAG
AAAACAGAAGGATGTCTCATTCATCGCTTGATTTCCGGCC
TGCAAAAATAAAGTAGTCGGTACGTACTTTCGTTTTCAAT
TTCCATGGTGCACAGTATCTTAACTATCTGCTTAGTCGAG
GAGAACCAGGATTCTGTTCGTTGCTCAGCCGCTTCGTGGA
TATTCTCTTGGATACTTTAAATATGGACCTACGCTTAGCC
TGCGCTTAGCCTACAACTTCTTCCGCTCTCGAAAAGACCA
ATATAATAGAAAGTTATAAATTACATTTCCTTATTAGGTA
TACGACCTCGCGCTTCGAAGTAGAGGAGCCCTTTTGGCGT
ACCTACATATGGCGCGTCAGACAGACAAACTTCCCCCAAA
AATGTATTACCCCGCCGAATAAGAAAACAGACCCATTCAC
CCACGACGTATCAAGTTACTTCCTTGGTGCAATGTCCCAC
TATAAAAAAATTCCTTGACGCTAGATCGTTGGACTAAAAT
CTGCGTCACAATCGCCTAAACAGGAAATATTGCCTATTTT
CGTACAAGGTTACTTCCTAGATGCTATATGTCCCTACGGC
CTTGTCTAACACCATCCAGCATGCAATACAGTGACATATA
TATACACACCACACCACACCCACACACACCACACCACACC
CACCACACCCACACCACACCCACACCCACACCACACCCAC
ACACCCACACCCACACCCACACCCACACCACACCCACACC
CACACCACACCCACACCACACCACACACACACCACACACC
CACACCCACACACCACACCCACACCACACCCACACCACAC
CCACACCCACACCCACACACACCACACCACACCACACCCA
CACACCACACCACACCCACACCACACCCACACCACACCCA
CACACACCACACCCACACACACCACACCCACACCCACACA
CACCCACACCCACACACCCACACCCACCACACCACACACC
ACACCCACACACCACACCACACACAACCCTAACCCTAACA
CTAACACAATCCAACCCTGACCAACCTGTCTCTCAACTTA
CCCTCCATTACCCTACCTCCCCACTCGTTACCCTGACTCA
TTCAACTATACCACCCCAACCACCATCCATCTCCCTGTGT
ACTACCACCAACCGACCGTCCACCATAACCGTTACCCTCC
AATTACCCATATCCAACTCCACTACCACTTACCCTACCAT
CTCCCATCTACTACTCACCATACTATTGTTCTACCCACCA
CTATTGAAACGCTAACAAATGATCGTAAATAATACACACA
TACTTACTCTACCACTCTAATCCCACCACCACATGCCATA
CTCACCTTCACTTGTATACTGATATGCCATACGCACACGG
ATGCTACAGTATATACCATCTCAAACTTACCCTACTCTCA
CATTCCACTCCACTCCATGGCCCATCTCTCACTAAATCAG
TACAAATGCACTCACATCATTATACACGGCACTTGCCTCA
GCGGTCTATACCCTGTGCCATTTACCCATAACGCCCATGA
TTATCCACATTTTAATATCTATATCTCATTCGGCGGCCCC
AAATATTGTAAAACTGCTCTTAATACATACGTTATACCGC
TTTTACACCGTATACTAACCACTCAATTTATATACACTTA
TGCCAATATTACAGAAAAATCACCACCAAAATCACCTAAA
CATAAAAATATTCTATCCTTCAACAATAATACATAAACAT
ATTGACTTGTGGTAGCAACACTATCATGGTATCACTAACG
TAAAAGTTCCTTAATATTGCAATTTGCTTGAACGGATGCC
ATTTCAGGATATTTCTTACTTACACAGACCTTACATTAGA
ATACTATGCCACCTCACTGTCGTAACACTCTCTATTCACT
GAGCTATAATACGGTAGTGTGTTCACACTCATGCGGGTGC
TATGATACAATGGCATCCTATTTCCATTCCCATATGCTAA
CCGCAATATCCTAAAAGGATAACTGATGCATCTTTAATCT
TGTATGTGACACTACTCATACGAAGAGACTATATCTGAAC
AAGACGATACGGTGATAGGTACGTTGTTTTTGTAGAGTTA
TAACGAAACTTCAAATAACCCTACTATATTATAACTTATC
AGCGGCGTATACTTAAACGGATATTACGATATTGTCTCAT
CTCACTTCATCTTACCACCCTCTATCTTAGTTTTGGTAGA
ACACTAACCCCTCAGCTTTATTTCTAGTTACAGTTACAAA
AACTATCCCAAACCATAAATCTTAATATTTTAGGTGTCAA
AAATGAGGATCTCCAAATGAGAGTTTGGTACCATGACTTG
TAACTCGCACTGCCCTGATCTGCAGTCTTGTTCTTAGAAG
TGACGCATATTCTATACGGCCCGACGCGACGCGCCAAAAA
ATGAAAAAAGAAGCAGCGACACATTTTTATGGAAAGACAA
AGTGCTGCGAAGTCATACGTTTCCAATTTCATTATTGTTT
ATTGGAAATACTCTGTTAGCTTTATTACCGTCCACGCTTT
TTCTACAATAGTGTAAAAGTTTCTTTCTTATGTTCATCGT
ATTCATAAAATGCTTCACGAACACTGTCATTGATCAAATA
GGTTTATAATATTAATATACATTTATATAATCTACGGTAT
TTATATCATCAAAAAAAAGTAGTTTTTTATTTATTTTATT
TTGTTCGTTCATTTTCAATGTCTATGGAAACCCGTTCGTA
AAATTGGCGTTTGTCTCTAGTTTGCGATAGTGTAGATACC
GACCTTGGATAGAGCACTGGAGATGGCTGGCTTTAATCTG
CTGGAGTACCATGGAACACCGGTGATCATTCTGGTCACTT
GGTCTGGGGCAATACCAGTCAACATGGTGGTGAAGTCACC
GTAGTTGAAAACGGCTTCAGCAACTTCAACTGGGTAGGTT
TCCGTTGGGTGGGCGGCTTGGAACATGTAGTATTGGGCCA
AGTGAGCTCTGATATCAGAGACGTAGACACCCAATTCAAC
CAAGTTGACTCTTTCGTCAGATTGAGCTAGAGTGGTGGTT
GCGGAAGCAGTAGCAGCGATGGCAGCGACACCAGCGGCGA
TTGAAGTTAATTTGACCATTGTATTTGTTTTGTTTTTAGT
GCTGATATAAGCCCTACTAGGAAGAAAAAAATGACTGCAT
ATTCACAAAGACAGGCGGTCAAGTCTGCTCTATTTATACA
AATTCCTTCACCAGCTGGTGCTGCCCAAACGAGCCACTGA
CTGACACTCTTTTCTCACCTCAAGATCCTACATATTTCAT
CTAACACACCTTATCCACCGTAACTATAGAAATGCACCTG
TCCTTGAACGATTCGTGAATTCGTCACAAACTTCGTATAT
GAAGATATGTTTTGCGGCGCCAATGTGTATTCGTATGCGT
GCAATGTAAGATCGACGTTATAGGGGCGCCATGTGCCTTC
GAAGAACCCTTTACGTGCCTGTCATATTTCTTTTCAAGGA
CCCTCGTTCGGAAGCTATTGTCTTAGCCTATATTAGTATG
CTCTAAACGATTGCCGCGGGATAATGTTACAGTTTCTTTT
CCCAAGCTGAAGTGAAATAGCAATGATGTACTGAGAGTCG
TACCTACCCGTGGAAGCTTACGATGCCGTTCACTATCACT
AAGGCATTCGAAATTAGATACCACAATCAAGAATGAATGC
GATATATAAACGAGGTAGCTACAGTTAGCTGCACATGTTT
CTCGAATAGAGTTAATTGATGTTAGGGTGAATTGAATCAT
GTGCCAAGGTTTTGTGTAATGAAACATCTTCGATACCCGG
GTACCATTTTTCTTGTTAAAAAAAAAAAAGAAAGAAAAGA
AAAAGAGTACAGAGGCCAGTGGATGGCGCTAATATTTTTT
ATTTTACGTTTTGAATCTTCTGTTGAATAATTTCATCTAT
GTGCTTGGTTCTTGCAACTGTTAAACACTTATACCTAGTA
AATATTCTGTGGCAGGGGTTGGTAGTGCCTCCTGAATTTA
TGGGCGCAGTTTAATGCTCAATAACTAGGCAACGCATTTT
TTCTGAATCTAAAATGCTATTTAAGTATCGCTCAAAAGAA
AACTACAAAATTAGCCCTGTTAAAGAAAAATTCCTCATTC
TTGTACATATCCTGCCCAAACAAGCTTCTGTTCTTTCTGT
TGGCACTCTCAACGCATTAATCAGCACCACTGCCTTGCTT
ACCTGTGTTCCATTCTCATATGGAATATCACTAGACTGGA
GAATTTCCTCTCGATAGAAAAAACTGGTTCCACAAGGCAA
GGAAGCCTGAGGGTCCGGTGGACCAGTGGAAGTAAGATAG
TAGTTAAACAAAATAACATGCAATTAAATATTTTCCTTTA
ATTTTTAAGTCAGTGTGACCCAATAAGAATAGCTTTAATT
TTTTACTTCTTTTGGTACCTAATATTTCTACTTAAAATAC
TTCCGATGGAGACGCATAACTTGTACTTTTGTCAAGGAAA
AGATATAATTAGCACTTGAGCAAGCAATACTATCATTTTT
TTTTTTGAGACATTACTTCAAGTTGACTCTTTTGAAACAG
ATCTTTTCTCCAACTTACTCACGAACATTGCCTAAAAGAC
AACTAATTTCTCGTCCAAAGCTGATAAAAGATGAATATGG
ATTCAGCATAAGCGGATTAAAGTAGCAATATCTGCTTAAG
TTGACTTCGCTATTACTCTCACGGGTGTAACACTATTCTG
TTTCACGAATGGCGCTTACGATTTTTCAAAATTACCTTGG
AATGTGTCACGTTGGGCATTTTTAATTATTGTGCTGCATA
AAGGTGCCTATTTGGCAAGTTTCTGTGCGAAAAACACTAG
TATTGAATGTTTTCGTGATGCTTTATTGACACGTGAGAAG
GGAAACTTTTTTTAATACGATAGCACATATATTAACCACA
TGAAGGCACTTGCATCATCTGCTTAAAGCAGATTAGAGGT
CGTATTTCTAACCTTTAAAGGTACATTCTGTTTGAATCAT
GAATATATGTAGTTGCGTAAGTTGTTTAAGACTCTAGAGC
CAACGAATTTCTGCTTTTGAATCATTACGGAATCTTAGAG
TGTTATACGACATTATTAAATACAGCAACAATGGCCAGTC
GCACAATTTGATTTCTAAGTTACAATAAATGGACTGTAAA
AATTCACACAAAAGACTTTCTTGCCCTCCTTCTTTCTTGA
TTTGTTCAAGCCTCTTTTATTTGCATATACTTTTTGTTTA
TGTTCTATAGCCTAAATTGTAATCCACTCTATCTATTTTG
GGTGCCGCAGCGAACATGCATGCGATCGTACATTTTGACT
ATTATGGTAAAGAGTAGGTAACGCGATGCAGAAAAGAAAA
TTAACAGTAAAGTGTGTAAAACGACAGAATCGATAATACG
TTAATTTTCTGAGAGAGAAGAAATTGTTTCTTTTCTTTTC
GGAAAATTTGTTTGTAAAGGGATATGATATAATACAGGCC
CCTGCGAGCTTTGTCACAAGGCCCGTTTCCATTCTTTTTA
TTTCATCGAAAGGTTCGAAGAACACTTTTCCACTATATAA
GCATACCTGTACTCCCTTATTTAATCCGTTCAACAACTTT
GGTTCCTCCTTCTAGATTAATTGAAAGCTTTCGTTCGTTT
CACACCATGTCTAATACAGTTCTAGTTTCTGGCGCTTCAG
GTTTTATTGCCTTGCATATCCTGTCACAATTGTTAAAACA
AGATTATAAGGTTATTGGAACTGTGAGATCCCATGAAAAG
AAGCAAAATTGCTAAGACAATTTCAACATAACCCTAATTT
AACTTTAGAAATTGTTCCGGACATTTCTCATCCAAATGCT
TTCGATAAGGTTCTGCAGAAACGTGGACGTGAGATTAGGT
ATGTTCTACACACGGCCTCTCCTTTTCATTATGATACTAC
CGAATATGAAAAAGACTTATTGATTCCCGCGTTAGAAGGT
ACAAAAACATCCTAAATTCTATCAAGAAATATGCAGCAGA
CACTGTAGAGCGTGTTGTTGTGACTTCTTCTTGTACTGCT
ATTATAACCCTTGCAAAGATGGACGATCCCAGTGTGGTTT
TTACAGAAGAGAGTTGGAACGAAGCAACCTGGGAAAGCTG
TCAAATTGATGGGATAAATGCTTACTTTGCATCCAAGAAG
TTTGCTGAAAAGGCTGCCTGGGAGTTCACAAAAGAGAATG
AAGATCACATCAAATTCAAACTAACAACAGTCAACCCTTC
TCTTCTTTTTGGTCCTCAACTTTTCGATGAAGATGTGCAT
GGCCATTTGAATACTTCTTGCGAAATGATCAATGGCCTAA
TTCATACCCCAGTAAATGCCAGTGTTCCTGATTTTCATTC
CATTTTTATTGATGTAAGGGATGTGGCCCTAGCTCATCTG
TATGCTTTCCAGAAGGAAAATACCGCGGGTAAAAGATTAG
TGGTAACTAACGGTAAATTTGGAAACCAAGATATCCTGGA
TATTTTGAACGAAGATTTTCCACAATTAAGAGGTCTCATT
CCTTTGGGTAAGCCTGGCACAGGTGATCAAGTCATTGACC
GCGGTTCAACTACAGATAATAGTGCAACGAGGAAAATACT
TGGCTTTGAGTTCAGAAGTTTACACGAAAGTGTCCATGAT
ACTGCTGCCCAAATTTTGAAGAAGCAGAACAGATTATGAC
GCCATACCACACATAATCTCGCAATTATGTGAAGCCAAAA
TAATCAAGCGAAACCATAAGTCATATTTAGTGTATGCTGG
CATATCAAGCCTTTTCGAACCTCTTTATAAATTTTTGTAG
TACCATTGACTCTTCAGACTAACCATGATAAAATCTTTTT
ATAGAAAATAAAAAAATGGAAATCGTAAATGCTTGGTATT
TAAAAAGTACCCATTTCGTGCATCTAAATATACTAATATT
CAGTGAATGGTGATAAAGGTACTCCACACTTACTTGGATC
ACTCTTGTGATCAATTTAAGATACCTATATGTGTAACCGT
ATTATGTAATTATGAAGTATAAGTCGTTGAAAGACTTATA
CTTTTTAGGCGTAATATCAGATGGAATCAAAGAAATTATA
GAAAACAGTAGATCAGAGATCCTGCCTTTGGAATTCTGTA
ATTCAACATATGGAAAAATTGATGCGAAATCACAAGAGTA
CAGGGATAATTTGGTAATGTATCTCACTAGTTACCATTGT
TTTGCTACGCGTACTATCTCGTTTCAATCACCTCTTCTAT
AATATTACTAAAAAATGTTCATATGTTATATGGCGTACCG
ATAAAGTTATTGCATTTCTCATGCGATTTTAACTTCCTTT
TCAAGTCAAGGATACTTTGTGCAAGCGTAAATCCTTGCTC
AATCTCCTCTGCTCAAAATGAAAAAAAAAAAACGCAGAAT
CATATGCAGGATGCAATATTGCTTAAATGATTCTATATTT
TGCACTTATGTGTGAAGAGTGTAATTTTGATCTTCCATTT
TAATGTTATGCACATAGAGCTGAAATTAAATGCGTCATAT
ATAATTATTATGAGTGAGTGGATTTTGAGATAATTATTGG
GAATTCATTATTGCTTGAGATAATATTATTACTTATACAG
AATACACTAGAAGTGCTCCTCGGGGACATAGAGATCCATA
AAAGGGAATCGATAATTCTACACATTAATCTGTTTTATTT
CTTTATCTGTTTTACACGTTTTCATTCATTATCTTATTAC
AAAATCAGCCCTTGCGCTTCATGTTCCATTATACTCGCAG
ACTGTTTCTCATCATTTATCTCATCTTTAACTCCATTCAG
TATATTATCTTAATAACGCGACTACTAGTAGTGAATAATG
GTCAATTTTTACTTCAGAAACTTCCCTTGATTTCATTCAT
AGATGTTATTTCATTGTCAATTTTTACTCTTACTCACCGA
TTTGAATGACAGTAAAGAACTTTGCTCAATTAATATTATA
TTTGTTGTTATCGTCTAACGCTGTAAGTATATGGTACTAT
CATAAGAACCTCAGTAGTGGAATATGGTTGTTTCTTGTGC
TGACATGATTCCGGATGGCCTGTAGGAAAGTATCCAAGAT
TTTTATTATCAGATACCGGTATGCATTCCATAATGCCAGA
GTTTGCGTTCTTACGTCAAAGAACAATGATGCTACGGAGC
GCAAGAAAGTGACGTGGCCAACTATCAGCGCGCTAGGATA
TGTATGCACTGCCGAAAGGCTGAAGCGTATCGTACATTAA
TTCATAAAGAGAAAGAAATCTCAACCCTGAATTTAGGATA
GCGAAGTGCAATAAGAAAAACTTTACCATTGTTTTCAGGA
TGAATTCTATATCAGCCTGTTTATATAAACAATTTGACAA
TAGTGCGTAAAGCTAAAAAGGAAGCATGCCCTTTGTTCCT
TATCGGGTGGAGAGGGCCGCACTTAATCTCGAGCGGATAT
CAGGTACCAAAAGCCTAATTGAAGCAGGCAAATTTTTTTC
CCTATTTTCTTTTATTTGAGTGTGTACATACTAATATAAA
TTTGATCAAATAATGAATGCGATTAAAAATCAATATTGGC
AAATGGAAAAAAATCTAATAGCGGCTAATAGTGAGACTTA
CATCGCTATAGATTGGTAATTAAACGAATTAAATAATAAC
AATTGAAAAAAAAAAACTATCATGAGAGAATATACCAGTA
AAAAAGAACTAAAGGAAGAGATTGAAAAAAATATGAAAAA
TATGATGCAGAATTTGAAACAATCTCTGAATCTCAAAAAA
GACGAAAAAGTTGAAACAGTGGATAGAACACCCTCTGAAA
ACCTCTCTTATCAATTGGGCTGGGTTAATTTATTATTAGA
GTGGGAAGCAAAGGAAATTGCTGGGTATAATGTGGAAACT
CCTGCGCCTGGTTATAAATGGAACAATTTAGGAGGATTAT
ACCAGTCATTTTATAAAAAATACGGAATCTACTCCATTAA
GGAGCAAAGAGCCAAGCTGAGAGAGGCCGTAAACGAGGTC
TATAAATGGATATCTACTTTATCTGATGATGAGCTCTTTC
AAGCGGGAAATAGAAAATGGGCTACAACTAAAGCTATGTG
GCCTGTGTATAAATGGATCCATATCAACACGGTTGCTCCT
TTCACAAACTTTAGAGGAAAAATTAGAAAATGGAAGAGAC
TAGTGCCTGAAGAACAACGCATAAAAAGGAGGAAGATATA
ATGAGAAAGTTGTATATGGCCGTCTATTTTTTTCTTGCAG
GATTTAGAAACTACCACAGGAAAACCTTTTTAATATCATA
TTTTTGATATTATTATATTTGAGAAATGAATCTCGATTAT
TATGAGTCAATTTAACAAAACCTCATATAATGTACAGCAG
TATAAAGACAAAACTCTCTTACGCTTACCATAGCCTCAAT
AACATGTCACAATACGAACTTTTTATGTTCTTCCCATATA
TTTTATTGTACTCTACACACACAGTATTGATCATATAGTT
AATTTACCTTACTATACGCTAACCTTTAAAGCAACAAAGA
TATAGACGATACCATACATGAATGTCGATCAGAGACGTAT
GGTATAGCTTGTGTCACATTCTGCTATCGTATATGGTATA
CATGGCACATACTTTAAATTTTAAAGTAATGTCACTTGAT
TAAGATCTTTCCTATACGTCAAGGTCTCGAGATAAAACTT
TATGTCTCAAATAATACATGCTAGGCATATAATGACCCAT
TTTCTGGAGTTGATGTACTCAAGACATTGGTTAAATATCA
ATCACGCATGATGATAGTGCGCCCTATTATAACCCATTTT
TGTCATCGTCATCACGCTTCATCACCTGAGAAAAGTAACA
TACAAACTCAACGCCTACTAAGATTAATACATCAAAAACG
ATATCGTTGCCATGTACGTGCCCTAACTGCAGAAGAGAAC
TTCAACACTTGGACTAAAATTCACATGAAATTCTCCTAAC
ATTCTAACATCGGTGACATCATTCCAAACCTCTTTGTAAA
AGAATATATGAACAACATATGCATTAGAATAACGTGCCGT
TAATTTTGCTCGAATTAACTTACCCCAGACTTGACAAAAA
TCTAAAAACTAACTACTCAGAAACACAAGCAAGCCTTGTG
CATAAGAAAGATGTAAATCCATAGCATCAGCAGTTTCGAA
CTTGATACACCTCCAATTATTGCTTCATAAAGAATACATC
TCCGTCTGGTAATGCGATGGCCCCGGTTTAGAGTACCCTT
CTTGCGCAAGGTACTTGTGTGATAAGTAGCGCATTTTTGC
ACATCACGTATGCTACTTTTGTATTCTTCACTAGCAGGCA
CTACAGTTGAAATAGAATTGAAGCTTGAAGTGTCGTATGG
GTTATTCCGATTAGTTCACCTATTCGCATATTACGATTTT
ATAATCAGAGTGATATCAATGAGTATTATAACCTTTAAGT
CATTGTGCTTATGCTATCTATAAACGTCCAGCGGCACATA
ATTCATCTATTTATGCAATTCCTACAATAAATGTTGATAT
CTTCATGGAAATTTCTTAAGCACAAACTTGTATTTAATAT
CCTGCATAAAGAAAACAGACATCTAGAAAACTTTCATAAT
TTTCAAAATAATCTTCCTTTATACACACTCTAGCGACCTG
GGTTTACATTTCCGTGTATGATTGCTTTATATAATAGGAC
AATAAAGGAAAGTCGCTAGAAGAGAATATTATAGAAAGCT
AAAGTGTTTAGAAACAGATGACTTAGAAGCACCTCTGTAA
TGTGGAGACAATGGTCTCAAGTTGGCGCATACATCAGTTT
GCCACAGCGACAGAAGTATAACCGATTAACTCAACATGAA
GGATCCTAGAATATACCGCAAGATTCGATTATCGATCGTC
TACTACATCATAGTAGCAGTTAATATTACTAAAATACATG
CATCTTTTGTATGATACATGATCAATATATATGATTATAT
TACTTCTTTCAGTTTAGCATTTTAAGGATATTAGCACCAC
AGGCAGAATCCCACTTTTTCAGTCTCTCATACTCTCTCAG
TTTGATTGAGATTTAACAATATCAGCACATTTTAGAAGAT
GCTACAGTCAAATACCGCCTCATCTAAAGCATGTTCTACA
TATATCACAACGTCACGTTGAATAAGGCCATGTGACACGG
GTTTCTGCCGGTCGACATTCCAAGCATTGTATTACAATCT
TCTTTCATTATGACATACTATTGCATTTTCTAGGGAATAT
TCAAAGCTTGTCCATACCGAATATAAGCGATCACGTTTTG
ATTACCATTTTTTTTACCTACTCTGTCTTTAATATTAGAA
CTATACATGGGTAAGATTGGTAGATGATAGTATATACCTA
TAATTACAGTTTCATAGAATGGAACTTTTAAATTTTATTC
TAACTTTTATGAAATACCTTAAAGCGCAAAATACAGGCTG
ACAGGATAACCACAATGTCTCAAATCCCACCTGCATTAGC
TATTTTTAATAATCAGTTCATTATTTCCATTTTCATGTAT
ACGGTTACTATGCAATTAATGGTAATGCATATTCATTGGC
GAAGGCAGATATCTCCAAAAGTTCATTCAGCACGAAAAAA
TGCACCGCACGCATCAAATGATGTTTTGAATTTTAGCACT
TATGTTTAAAGACTATTCGTTGATAATCCATTGTTTCCAC
TATTTTCAAAATCTTACCAAATGACAGCTGAACTTGCCGG
AAAGCAGGGTTTTTGTAAAAGTAATACCGTTCCTTGCAAT
TGCATACAGGCCATGAGTACTAAAAATACTGTGGTCATTT
TATGCAATCACTAGACACTCAAGAAACTGTAGAAAAAGAT
ATCAGCAGAATACAAAAAATCTTTAACGAATGATTGTATT
GGAGATTTGGAGTCTTAAATAGCTATGTGGCATTTAATTG
AGTCTATTGCATAGTTCCTTTGATTTTATGTACGCCCTCG
CCACTATATTTCAATGATATAGTGATTCAACTTATAGAGT
ACATATCTGCTTAGGAGCAACATACTTGAATCATTTTTGT
TAGCTACATTCCTTAAATGGTCGCTAGGGAGAGAATTTCT
AAGCTATTCAATGATAAAAGCGGAAACAAATATTATCTTT
TTTACCGTTTGAGGTACTCCGAGCAATACTAGAACAACTA
GCAACTTTCTTTTGATGTTAAATAATTATGCCCTAGATTA
ACCGATATTTGCTGTTAATATAGTCCATTTATTTTTATGT
GCTGTCAGAAATATTGGTTTATAGAATGAAATTAAAATAA
CCAATGCTTTAACGATGTTACATTTATAGAGTATTACGCA
TCTACATCATCATGGTGCTTTACTAAAATCATAGTAAGTG
GAAAAAAAAAAAGGAGCATATATTTACAGACATTCCTTAA
TTACGTACTGTAATTACATACTGTAACTTTATGGACTTTC
ACTCAAAATCAATAACTGTTGATCATCTGCCTATTAGTCA
AGATTAATTCCATAAGTAACAAGGTAATAGTTTAGTTATA
AATACTCCTTGTCTATAAAGATTTACGGTTCTCACCTCAG
GAAAATAACTTTATCTTTACTTTGTACGAAAGATGGATAG
TGTTAATGGCGCACTGCTTGTCACTGCAATCAAACAACTC
CAAAACCGTGGAGTATAAAAGTTCGGAAAATTTTATTTAA
AATCTGATTATATGGTTTTTCTTCCGTAGAAAGTCTATGG
CAATTATTTATATCCGTACCTTTTCCAATTTTCATTTACT
TTGTCAACTAATCCTTTTGGATATCCCTTTTCAAAATTAC
AAGTTATGTAGTCAAAACTGCGCTCATATTGCTGTCTAAA
TATGCAATTAGTAACGCACTTTCCACCTTTCATAGTCTTA
CTTCTGGATGACTGCGAAACAAAGGGAGCCAAAGGAAAAG
AAGTGACATCATCAAAAGCCATCTGATCTGCAACAGGTGT
ATGTCTTGTAACGTAGGCCCAGATGACTTCTTTGAAGTTA
AATATGTCGATATCATCTGCCACCAAAATTATTTCATGGA
CTATAAAACCAACTTTTGTCCTAAAGTAAATATCACCTAC
CTTCTTACAAAATTCTTCAGGCGTTGTCTTCAATGCTTGC
AGCCCTTTCAAATCCACCTTTAAGATAAGCCAAAGAGCCT
GAGCCTCATAAGGCATAAAGGCATCCAGAATTGGCAAGCC
AGATTCAATAGCCAGCTCCTTGGCCTCAGTAGCCACTAGT
GAACCAATCAAGGTATGTGTCTCATCCGTACAAAGACCGG
GGTTCGAAACAGGTAGAATAGCATTGTCTCTGTAACTCAT
AGCCTTGACAGTGTACAATGGACAAGGATGACCTTGGCTT
TTGAAAACATATCCATGCATCTCACCAAATGGGCCTTCCA
GATGTGTATCTGTTAAGGACAAAGTACCCTCAAATACCAT
CTCACTCGTTGCAGGAACCATTAAATCGTTGGTCTCACAT
TTTACTACTGGAACCGACTCACCCAAGATTGCGCCAACAT
AATCCGATTCAGAAACACCTTCAGGAATTGGCATGGAACT
AACTAAAATAGCTGCTGGGGGAACGCCAAAACATAACGCG
AAAGGAATTTCATTTGCTTTTTCCAATTGCTGCCCAAGAG
TCAGCAATTTGTCTAATATGTTGTGGTTTAATTACCAGAC
CAGTGATATGCTTGTCATCTACAACCATACCTCTAGCAAT
TGACCAATTAGTCCATTTTTTATCTGGAGTTTGAAGAATC
CACATTCCGTACGTTTGTAAGTACTTGCCACCGTCTGAAA
CATGTAGATATGGTGTTGGCAGGCTTTGTAGATGTATTTT
TCTTCAGAAAGTATATGTGTTTTACAAGGTGCAGATGACA
CAGGAACAGTGATTGGGGGGAGAGGTTCCTTCTCCTTACA
CTCCAGCAAATAATCTATGATTTCCTTGATAGTTGTTTTT
GGGTCGAGCCCCAGATGATGGGCAATTCTACCATGATCTC
CTTTCTCCTTACTTCTCAAACCGGCTGGGCAACCTAAAAT
GCTGAAAAGATCCTTCGAAGCACCTTTGAGATTTTTAAAT
AACGGGGCTGGTAAGTGGGATTCATAGGCCTTCCTCATAA
TTGCACCTACTTCGAGATTTGGATCAATCTCTTCGGTAAT
TTCGATTAAGTCATCTTCATCTTTTAAGACCTGGATAAAG
TCTCTAAATTCTAAAGCTGGATTTAGCTTCCTCATTTAAA
TATATAAATTGACAATTCTTTTGAATTGGTGATGTAATAA
TGTCAAGAATAGAATAACTCAGAGGAAAAAAATCAAAAAG
ATATGCGGTATTCGTTTACATTCCTGATATATTCCTGATA
TCACGAGCTTGTCTTATAGGAAAAAGTACGCTACAACGGC
GGTCACTTTGACATAAAACTACGTACGCAATTTGGACTTT
CGTGAAAATATGCGCGAAGATTGAACTGCGTATCTAGTAA
AATATTGTTTTAGACGATATTTAAGCTGACATTGAAAATG
AGTAAGAAGTACATGTGTAAATATCTGGGTTCAATTAGAA
TGATATCGGGAAGTTCACGGTTTGTATTCATTTGCAACAA
GTTCTGTCGGGGCTAAAAGAAATATAAAAAGATTTTAGCA
AGTAACAAATCAACTCTATTAGTAGTTGAGTAACGTAATA
AAATGCTCAGAAAAAGTGTTACTTGCTTTTTATTCCTTCC
CAACGAGGAAAAGTGTCAGCGTGGATGCCAAAGCAGTCTA
GGATCCTGCCAACACTTTGTTCTAATAGGTCATGAAGGCT
CTTGGGTCTTGTATAAAACGCAGGTACCGGAGGAAAAATT
ATAACACCTGCCCTGCATAAAGACAACATGTTTTCAAGAT
GGATGGAAGATAAAGGGGTTTCCCGAGTAACCAGTAGTAA
CTTACGATTCTCTTTAATCGAAACATCGGCAGCTCTTGTA
ATTAAATCCTCTGTAAAACCGATTCTAATAGCAGCTAGTG
ATTTCATGGAACAGGGCACAACAATCATACCATCATGCTG
GAAAGATCCGGACGAAATGCATGCAGAAACATCACGAACA
GAGTATGTCTTGGTTGCCAAGGCCGCCACGTCATGCGGTT
CCCAATCTGTTTCATATTTCATTGTTGCTGCACCCCATTT
TGAAATCACCAAATGGGTTTCTACGCTCAACTCTTTTAGC
ACTTGTAGAAGTCTGATTCCCAGTGCAACACCAGTCGCAC
CAGTAATTGCGACAACAATTCTCTTTGGTCTTGGAGGCGA
AGTTGATGCCCTGGTTACTTCCTTTGACAGTTTATGTGTA
AGGAAAGATGGTGAAGTTGTAATGGTTCTACCTAGCAAAG
GAAAATTAGCAAAAATGCCTGTTGTTTTGAAAAAGGCTAT
ATTAGTTCTTCTTGGAAATAGGAGCATATCTACTCAATTG
AAGCTGCTCAATGCGTTGGACTCCGTAGATTGAAATCAAT
CTATATTTGCAGCATTATGTTAAATGAAATTCTATCCATC
ACCAATCTTAAAAATGGGTCGAGTATACTTTTTCTGAGAA
GTTTAACGGTAAACAGGAAAGGCGCGTCATTTTTTCTGTG
CCAACTTTCCTTTTGGAGCATCTCATCATTATTTGAAAAC
GATACGAAGTGCTACTAATGAAACCATTTTTATGTAAAAA
GGCTTTCAGACAGGAATGCAAAGTCTGTAAAATACATCCA
ATTTCTTGTCTGCAATTTATGTCATAACATGTTAAGCGTT
TTGGCTGTCTTCACAGATATACTCTTTTCTTGTGCAATCG
TTGTCAAGTTGGTTATAAGTAACAGCACTAGGTGATGTAT
GGTGTCCCTTGCCCTGTTTTTGATATGCCTATGAAGCGCT
GCTGCGTTTTCGAGGTATGGCTTCTGCCGGGCTAACGTTC
AAATTAAAGGAACTAGATTCTGCTGTTATCAAACCGACAA
GAAGAATGAAGTGCATAACGTATGAAAAATAGGTCCTGTA
AAGCTCTGGTAAAATCTTACTGCTCTAAGCGATGCATGAT
ATTCATGGCTAATTTGAAATCTTGCTCTAAAACCCTTTTG
CAAGAAGAATATCATGGCAAGACCGCAAAAGAGAATAGCA
CCATTTGCAGTGTTCGAAAGTTGGTGGCTTTTTGTATGTT
GCAGTTAAATGATGGTAGAACAGGTTTTTGCGGTGTCCCA
TGAGAGAAAAGGAAGGAAGACATTCATAGAACATCCATGG
CGGCACCCTGCTAAAATATCTTCACCTTAGTATTCAGATT
TTCCTACTTCCGTCATCATTCGCTCCAATGTAATAACACG
TCCACGTTATCAATAAAGATGTTTTAAAAATTTTTGTGGG
ACTATTATTGTACTTAAATAAATATTAAGACTACGGAGTC
GGGCTATTTTATAAGCTTTTTATAGGCATTGCCGGCAAGC
GGAAGAAAATGAAAGTGGACATATTTCCTCAAAAGACAGA
TCGTCTGGTGTTAAAATACTAAAGTTATGTAGTAATATAT
GAATATTATTGGTGCGGCAAGGAACAAATATAAACCCCGC
AAAATGCTTTCTTAAGTAAATTACAAAATATGATTTGTGA
GTTGTGTGTGAATCAACCCTCAAAATTTGCTTTATCGTTC
ACTGTATCTTCATTTTTGATGTTTGAAGAACTAGACGAAT
TATCGCCGTTAATTTGGTTATAGGTGTCTTCTACTCTATC
TTCACCAAAGTCCTCTTTTTCCATTTCGTCGTCATAAGAG
CCCAATGCATTGGCATGATCTTCGACTTCTTGTAGGGATA
ACTTGGGCAAATGGTTAGCAACTCTCCATGGTTGAGTGCC
ATCCTCGTATGCTTTAGCAAAGATGATGTCGATTTCCTCC
AAACTTCTTCCGGCGGTTTCAGGGTAGAAAAAGAAGATAA
CTGGAATGTATAAATAATTCATAACAGCAAAAATAAGTAG
CAACCCCAACCGGACTGTCCAATAAATATTGGGGTGAACA
TGACAACCGCAAAGTTACACAACCAATTAGTACATGTGGA
GAAAGCGTTTGTTGATGCACGAACTTTCATTGATGCAATT
TCTGGTGGGTATATCCATGGTAATGATAGCAAAGACAAAC
CAAAGAATGTAATGAACAAAAATAAGCCGACGGCAGCACC
TCTTGCGTTTTCTTTATTTTCTTTGACCAAGCATGCAAAT
GTAATTGTGAATGAAACTGCTTGACCTGTGGCACCTAATA
AAAACAGCTTACGTCTACCTAGCTTTTCAATTAGAAAAAA
TGAACCAATAGTAGATAAGGCGTAGATTGTTGCGAAGACC
CCACCTATGATCATTGATAATCTATAGTCTAATTTAATTG
TTTTGTTGAATAATACAGTAGAGTAGTATATGGCAGCGTT
ACAACCAGTAAATTGCTGGAAAAATTGCGTTGAAGCTGCA
ATCAAAGCCCTCTGAAGATTTTGGGACCTGCCTCTGGAGA
ACAAACTTGACAGTGAATGTTTCTCGTGTTTGGTCCTGTT
AACAGCATCGTGAAGCATAGCAACTTCTGTTATAACTTCC
TCATCATTTGGATCCGCGTCGTCTAGTGTTCCTACCAAGT
AGCGAGCTTCTTCTGTTCGACTTTGAGAAATCAGCCAACG
TGGCGATTCAGGTAGTTTAATCATGAAAGCAAGCAGGAAG
AGAGCAAAAACGATTTGCATTGACACGGGGAATCTCCACT
GAACAGAACTGTTGGTATAAGACAACCCAAAATCAATCCA
ATAAGCAATCATAGTACCAAAAGCAATTGTGGAACCTTCT
AAATTGACCAGCAACCCTCTATTTTCAGCTTTTGACATTT
CTGATTGCCAAACGGGAATAGTAGATGTATTCAACCCTGT
TCCAACACCGGTGACGACTCTTCCGATGATAAACTGGCCT
AATGCCCAGTAACCACGAAATGCGCATGTAGAAATAACGG
CACCAATGATGGTTATTACGGAACCCATCAGGATTAATGG
TTTTCTACCAATTCTTTCACCGCAGAACATAACGAATAGA
GAACCTGCGAAACAACCTAATTCATAACAGGAGGTTGTAG
CGCCCTGCACTACAGTTGCGTGTCTGTCATGATCGCCATT
TTCTTTGGTTGCTGGAAATTCATAGTTGAACTGTTTACCA
GTAATTAGACTTGCCATCAACCCTTGGTCGTATCCAAACA
GGGAGAAGCCCGTCATAGATGCGATAGTGATGAAATACCG
CAACTTCTTACCCGTAAGTCCCCAGTGACTGGTTCTGCTT
ATAAATTTGCCTTTGAAATTCGATAATTTTAAATCCTTCA
TGGTCTAAAACTTTCTATGTTCTATTTTTCTATTTTTTAT
TTATTCTAACTTGTATGCTAGAACACGTATACAAAATAAT
TATTCAAAATCAATAAAGGGCTTGTTTATATACTATGAGT
GTGACTACTCCTGAACTGCAATTCTGACCCTCTAAGGCCA
AGCAGCGTTGAAGGGGACAAAATTGAAGCTAAAACATCTC
ACTTAAGCTTTCTCAATTTCTCTATCTACTTCCTTTTTGT
TACGAATGCCCCAATGAAAGCCCTATCAAAGGTGAACCAA
AAGTGTTTCCCTTACCGGGATCTGCACTTTCTCAGATTAC
TACTATCGCGAAGCAGCCAAGCGCAATAGCTGCACCTGGC
GAGGATTAACCAACCAAAAACGGTATATAGCCGAGAAACA
GTGTACAACCATTATTTCTTTCTGACGTAGTGGATGGCTG
GACACTTTCCGCTTATTTTAGTTTCATGCAACGAACAGAG
CCGCTCGAACAGGCGACGTAGCGCCGAATACCCCGCGAAA
CGGAGATGCTACTCAAATGCAGGTAGCGGAGGCATCGCCG
TGGGGTATGCGGTGGCCGAAAAAAGGACAAAGTCGGACCC
TTCATATCAGTTAAAATGACGCAAGTTGAGTCAAAGTGAG
CCAAATGGGCCAAATGCGGTGGAATAGTGGGACAACGGCA
CTTATTTCGTCCGTACGTCCGTTATGGATGTGTATACTAT
TTCATGATTGGCTTACCTCAAAGAAAATGAAACGGATGGT
GCCTCCTAGCCTTGGCAATGAGTATCAGTAGTGGTGTTCT
GCAGCCCTTTAATTCTATCTTGGCCGCATTCCAGACATAT
CCCTTATAGTTATGACGTATATGATTGTGGGGCATTGTTT
GCCAAGGAAAATGGAGTAAGTTGAATGAAGAATATGGATT
AGTGGTTCTAGGTCGCTCGTAATATCAGACTGAAAGACAT
TATCTTTGCAAAGGTTGTAAAGGAGTATTTCAGAATCATT
GCTGATTCACACGCGAGACCACATTAGTAAATTTTCTACT
CTCGGGCTGAATTCCTCGGCGAAGCTTTGCCTTGCCATTT
TAGGTGAGAATACGTATTTGCGGTATCATATTGTTTTTCT
TCTCTTCCTTAACTCATTTAGAAAGTTCGATAGTGAACAA
AGCGCTACACAAATATTTGATCATGGCAAAGTTACCGCGC
CAATCGCCCTGCGCATTGTAGTCGCCTGCTCCTTCAGTTC
GTCCGCTGGTTGCGGAATATTTGAATGTCAGTTTTCAACA
TTGAAACATCAGATAATGTTGGTATCGTGTTTAAATGATG
GACGCATCTACGTCACCTTAAGTGCGTTTTTGCCTGTGAG
ATTTTTATTTCATTGTGTCCACTTGCTATTGTCTGGTTGA
TATTCCGATGTTTGTCGAGTTTTTTATTTGCTCTCTGCTT
TCATTTTTCTGCACTTCTGGCACATGGTCTAGCCTTTCTT
AGTCCAGAAGCAACTGTCACCATTGAATAACGTTGCACTT
CAACCTGTCCGTTTATCCAACTGTTTATATCGGTAGAAAT
AAGGGTATAAGAATAAATTGGCTGGTCAATTGATCGATGA
AATTATCGAGCTTTTTTTTTTACTGCATGATCCCTGTCTT
CTGAGGCTGTGTAACTTTTTTACTGCCTAAGAACTCTCGG
ACCCTTCTTTGGTGTTGCCTCAGAAATAGTATGGTGTATT
AGCACCATAATAAAAATTTTACAAAAGCCACTATTATCCT
CACTCACCGATGAATGAACATATATGACCTCCAAGATATT
CGATCTTACTGAATGGGGTAGACTTTATAAGCGGTTGCCG
ATTAGCTTAGAAGAACAATTCCTTTTTCTTTCCATTTGGT
ATTGTACTTTTCTAATGAACTTGGTTAGTTCTGCTTTATC
TTTTACACCTGGAAACACAGGCCATAGCACATGTCATGAT
TTCCGATTTTATTTCTTTTGATTCTTTCGTAATCTGCAAT
TTCATTGATCCATAGCAAAGGAAACTCTAACGCAATAAGA
AGAAAATTATGTTTGTACAATAGAGTTAAATACGCTGCTA
TTTTCGTCAGAATAAGGTTAATGATTATTAACTCTTAAAA
AGTCGATTTTTGATGCATCAAGAAGGTAAATTACCCACAA
ATTTTTAGCCGACTGTGTATTTTCATATCGCTTCGTGCTA
TTTTATCTTATCGATTATTTGGTAGTCAATGAAGAAAGAT
TATTTGGTAGCCAATGGAGAAAGATTATTTGGTAGCCAAT
GGAGAAAAATTATTTGGTAGTCAATGGAGAAACATTATTT
TAATCCTTATATTTCCATTAAAGTGCAACACTGGAAGAAT
TGATACTTCTATGGTACATAATTTGTTAACGATCGTTAAT
CTGTGCCATCTTCTTCCCATATGTTCTTAAAATATTCGTG
ATCGCTTTGAACTTATTGGGCAGTATTTTTTACTGATTAT
TTAATCATCAAGAACTTTTCTATAAGTTTTGAAAGGAAAA
AAAGAGGAGCAATTGTGGAAAAAAGACTAACAAATGGAAC
AGTATTAGGATCTCACATTAATCGGTTTATGCATCGCTAT
TTCTAATTGATACTTTCAGGAAAAACGTATTTTATTATAA
AATGTTATTGGCCAGACGACAGTGATCGCGCTGAGCACTT
TTTCGAGTATCGGGTTTACTGTTTTGATGGTCATTACCAT
GTTGACAATTACCAGATAAACGAAATAAGCAGTGAATGGT
CGCCAATTACAATCAGAGTTTAAACAACCCACCAAAACTT
CCATTTTTAACTATGCCGTGCACCCTGTTCCGCACCCTGT
TTGTTCCAAACCGCGCTGTCGCACATTTGGCATAATGTAA
TGACAGACACCTCAGGGCTCAATACGCGAGTTCTAGGAAA
GGGTGCAAAAAATGAATATCTAATATAATATGACACTCGT
ATACCATTTTTGAAGTGAAGTTTTTGCACTATTTAAACTA
ATGATTATCTAACTTTTCTATATTCCTAATGCCGTGTTTA
TTTTCAGAAAGTCCTTTTGTTCGCCTGAATAATAATAGTA
ATAACAATACAATACCCGAAAATGAAATTGTCTTCCGCTT
TTGTATTATCTGCTATCACCGTTGCCGCTTTAGGCGAAAG
TATTACTACTACGATAACTGCTACCAAAAATGGGCATGTT
TACACCAAGACTGTCACTCAAGATGCTACTTTTGTCTGGG
CAGGAGAAGGCGCTGCGGTAACCTCCGCAGTAACTGAAGC
GTCTACTGTCGCTGCAACGTCTGCTGCCGCTGAAACATCT
GTTGCCGCTGAAACATCTATTGTTGAGCCTTCCACTTCTG
CTCAGGGCACCTCTGCTGATGAAGGGTCTGGTTCGAGTAT
AACCACCACTATTACAGCCACCAAAAATGGACATGTCTAC
ACAAAGACCGTCACCCAGGATGCTACTTTCGTATGGACTG
GAGAGGGTGAACGTGCTCCTGCCTCAACTGTTGCTACTGT
CGAAACATCTGTTGCCGCTGAAACATCTGTTGCTGAACCT
TCTACCTCTGCTCAGGGCACCTCTGCTGATGAAGGGTCTG
GTTCGAGTATAACCACCACTATTACAGCCACCAAAAATGG
ACATGTCTACACAAAGACCGTCACCCAGGACGCTACTTTC
GTATGGACTGGTGAGGGTGAACGTGCTCCTGTCTCAACCG
TTGCTACTGTCGAAACAGCTGCTTCTCCAGTAACATCTGT
TGCTGAACCTTCTGCCTCTACTGATGAAGGATCTGGTTCG
AGTATAACTACCACTATTACAGCCACCAAAAATGGACATG
TCTACACAAAGACCGTCACCCAGGACGCTACTTTCGTATG
GACTGGTGAGGGTGAACGCGCTCCTGCCTCCACCGTTGCA
ACTTCTAGTATTTCTGCTATTGAAATTCCCTCCACTACTG
AGGCCTCTATTGTGGAGGCTTCTTCTGCTGTTGAGACTTC
CTCTGCTGCTGAGACTTCCTCTGCTGTTGAGACTTCCTCT
GCTGTTGAGACTTCCTCTGCTGTTGAGACTTCTTCTGCTG
CTGAGACTTCCTCTGCTGCTGAGACTTCCTCTGCCGTTGA
GACTTCCTCTGCTGTTGAGATTTCTTCTGCTGTTGAGACT
TCTGCTGTTGAGACTTCTTCTTCTTCCTCTACTATCGAGA
CCACTTCTGTTAAAAGCTTATCTCCTACTCAGACTTCTCT
TTCATCTTCTGTCCAGGCTTCTTCTCCTATTGAGACTTCT
TCTGCTGCAAAAACCTCTTCTGTTGTGCCAACTTTTTCTT
CTACTACTACTGAAAATTCCTCTAATTCTAAATCCACGTC
TGCAGTTGTAGCATCTACTACCACCTCCTCTGAGTCAAGC
GCTACTATTGTTACTCCTACTAGAATTGGGCAAGCTTACA
CAGAGAGTTCTTCTAGGGATGCCCAATCTGTTCGTACCCA
TGAAAGTAACAATTGGTCATCAAGTTCTTCTGCAAGCACA
AAAATGGTATCCTCTATTACAAGAGTTCAAACCACTACCG
CTGGTATTTTCACTAACGGTAAGTCGTCCACAACTCCTCA
AATCGTGAATTACACGGGTGCGGCTGATTCTATCGCCGCT
GGTACGGGTCTGATGGGCGCTGCGCTCGCTGCCGTTATCT
TTTTGTAATTTCTGCTAACGACAGATGCGCAGAATCAACC
TTTCTGATCTCTCCGTGGTCTTACTTTTCAAAATGGCATT
GTGAATTAAGTATTTCATCATAGTTGATAAAGCTTATGTC
CGCAATGTTATTTGTCTGCGTGACACTGGCTGTCTATAAG
AATGTACCAGTATGTAATATTATATCAAGAAAATATCAGG
TGTTGATTAAAATAATCTAAAAACAATGTCTATTTCACTT
GTTAAATATGACTTTTCAAAAATAACCATTTTATTTATTT
CTTGCTTTTTAAAAGGTGAGAGTGGGTATTTGTTTTATCT
GACGCCAAGGAAAATAAAAGTTAAAAAATGACATGATGAT
TTTATAGTTCAAAACAAGAAATGAACTTTCGTGTTTGTGA
TCAGATTCAAATGGAGTATAATACTGAAAGAAGGTCGAGA
AAGACAAGCAAGCAAATTCACAACTTCATTGAGCGCATTT
TATTGAAATTACCTGTAGCAATGAGTAGTTCAGTTTGTCA
TATAATTATGTTTTTGTGAGAAATTTTAGCTTTTGGTACT
GTGCCAGTTATCCGAATTTAAAAAAAAAAAGTTATATATG
GCTGTAATAATTTAGGTCAGAGAGAAGAAAACACGAAGTT
TACTACGTGTATTAAAAATAGAACATTAAACATGCACCAA
ATGCTTTAATGAACACTTTCGGAAGAATAAGCCCATAAAA
AAATCACGACGTACCGTTGCGACAGATAGGATCGTTCTTT
CTAGGAGATTTTTTAGCTGCTACGGAATAAAAGAAATAAT
GCTGACTAATACGCAGGATATCCATGGGAGGCGGCTTTTT
GTTCTGACGGATCCATAAATCCCGTAAAGAAATCTGGGCG
AATGTATACAGAGAATTAACGTTACTCATTCCTAGCCTGA
AAATCAAAAAGCTTGGCATAAGGGGCATGTACATAGTCTT
CATGAAAGAAATGGAAAATTTTTTCAAGGGATGGCTTCAC
GGTTCCATTATTGCTTCCGGTTTCCGTTACCCTTTAAATC
AGATATATAAACAGCCATAAGGAGAACCATTCATTTCTTT
ATCATCCGCTAAATTTTATTAACGGCATTTTTAAGTACTT
CCCACTGGCTAATTACACAGATAAAACTCAAACAAATTTA
TAATGGCCCCAAAAAAAGTTTTACTCGCTCTTACCTCATA
TAACGATGTATTCTACAGTGACGGCGCCAAGACCGGTGTT
TTTGTTGTAGAAGCCTTACATCCCTTCAACACATTCCGAA
AAGAAGGTTTTGAAGTCGATTTTGTATCTGAAACCGGAAA
ATTTGGTTGGGATGAGCATTCCTTAGCCAAAGATTTTCTA
AATGGTCAAGACGAAACGGATTTTAAAAATAAAGACTCAG
ATTTCAACAAGACATTGGCTAAAATTAAGACACCAAAAGA
GGTGAATGCCGATGATTACCAAATTTTTTTTGCATCTGCA
GGCCACGGTACCTTATTTGACTATCCTAAGGCTAAAGACT
TGCAGGACATTGCTTCCGAAATTTATGCTAACGGTGGTGT
TGTCGCAGCTGTTTGTCACGGTCCTGCTATTTTTGATGGG
TTAACAGACAAAAAAACAGGAAGACCATTGATCGAAGGTA
AATCTATCACCGGTTTTACTGATGTTGGTGAAACCATTTT
GGGTGTTGATAGTATTTTGAAAGCCAAGAATTTGGCAACC
GTTGAAGATGTTGCTAAAAAATATGGCGCTAAGTATTTAG
CTCCGGTTGGGCCCTGGGATGATTACTCTATTACTGACGG
AAGACTGGTAACAGGTGTGAATCCTGCTTCTGCGCACTCC
ACTGCCGTAAGATCCATCGACGCTTTAAAAAACTGAGCCA
AAGGTTGATAATTAGAATTTCCTTTGTACTACTATATAGA
TGTAAGGAACTTTAGGAGGCGTTATTGAGTACGAGGGATG
TACCTCATTGTTAATACGTTGAAATATTTGGATATTGGGG
AAACACATGTCTGAGATGGGTCTTCCAATAACCAAAGTTT
ATAATCTTTATCTTTTATCTGCTTTAGCTAGAGGTTAATA
GTGAAGACTACATTTGGTCTCCAACAAGGTGCTACAATTT
ATTTTTCAGCCACTCCGTTGCACAGCATTTATCTAGCCAA
CGTTAATATCAATGAGAATGGAGAAGAAAGCATTAGCGTC
GTTACGCTGCAAATCATCTATGCAATATGTAAAACTATAC
ATAAAACTTTCTAAATTTTTTTTTTTTCATTTTGGTATTT
CTGTCAGCTGCCGATGCTTCCTAAAGGGTTTATTCATGTG
GGACATTGTAGGTGTGTTTCAGTTATCTAATGGTTATTTG
CATCTTAGTGAGCTGTTCCTTGCGGTTTCTTGCTAAATGA
TCACGAAAAATGTTTTTTCTCAGGTTAATTATGGCAGAAT
GTCGACACGAATTGGTCATATTGAAAATATTTAGTAATGC
CCATCAATTAAATTGAACGTTATATCATCCGGATAAACAA
TATCTTCCAGATTAAAAAGGAAAAATAATTTAGGGCATAC
GTATTAGGTTATTCAACCAGAAATTAGCATTTGGCTGTCT
TTAATGCCATCGCTTGGGAACTAGGCAGTTAAATATAAGC
ACATGTAAAAAAAGTGAAGATCGCGTAACTCATTATTTAT
AAACACAAGGAGAATGAGCAGCATCAAAAAAACTTCAACC
AATAGAAAAAAACATATAGACTAGCTTTAAAACAAAATTA
GTGAAGAAATGGATACAGGGAGTGCGAGCATAAAGGACTA
TGAGACCGTGTTAACGGATATTGAGGATTCTATTGCTGTG
AGCAGCGAAGAAGTGCTAAATAACCAAGAACTAAGGCTCA
AAAATACATTGCACGAAATTACTTCCAGCATTCTGGCAAT
AAATGAAGAGAACAAGTTTGTGAATCCTCTTAGGAACGAT
GAGAGCTTAGACGTAGAGGGAAAGGAGGTCTTTGTAAATC
CAAAAATTCTGAGTGCAAAAATCAAGGAGTTCAATAAACT
AATGGAGTTACTTAAGTTGACTTACTTGGAACAGGAGACA
TTGGACTATTTCTTCAGGTTTACTTTGTCCTCGACGAAAC
CTTTGCAGTTAGATTCCGAAAAAGACCCCCAATTTGTAAA
ACTTAATGAAAGAGTTAATGATTTAAAGGAAGAAATTTCG
AATGTTCAAGAAAGCAAAATAGAACAAATCAAAGCTGAAA
TCCAAGAGACCGGTCACAACTTTGCAGAAAGGCAAGATTT
AATAAATGAGTTGTATCTGGAAGCCACTGGTGATATTGAA
AATTGTTGGGATTCGCTCAATGAACTAAAAAATTTAACAA
ACAAAGAAGATAAGAATATGATGGGAGAAAAAGATACGAT
ATTAAATTCAAGTGATTCAGATGATTTTGTGGAAGAGACA
TACACGAATTGGCAAAACTACTATTTTTGCAGAAGCAAAA
TCAAAGGTTAACGAAAGAGCTCAAGGAAATGCATGAAGTT
AAAAATCAAATAATACGAAAAGGAGAGCAATCAAAAAAAG
AGGATTCTGGACATTTAATGGCCAATGAATCAGAATTATG
TCAGTCAATTAATTTGCTAACAAAATTTTGGGAAAAGCAC
TTTTTTACTCCAAAGGGTCAAAGACGACTATATTAAATTT
TGAAATCTTTACCCAGCTTGGAAAAGTACAATTTGAAATA
AAGGATATGCAATATATAATTGCCATATCTTTAAGCGATT
TAAAAAGGCCAATGATAAAAGACATTACTATTTTACAAAA
AGCGGGTGGCAATATAGTCACAGACATTGAAGCGAGCAGT
AAATTTAACAATAAGTACAGAAATAATACTAAGGTGCAAA
TCTTTGAGGTAATGGATGACATTATAAGCGAGCTAACAAA
CGAATAAATTAATTATCTAGATAAAGATGTATGTAATATT
ACTAGCCAAAAAAAAAGTGAAATCTATCTACGTACTTGTT
TTCTTAGTAGATGAATGACGAGACGCGCTTAGGAAAGCAC
CCATTGCACCCAAATAGCCTTCATGTTTGAGAAAAAACGC
TTGCTTTGATCCTTGTGACCAAAAATTAATAGCGTAGCTC
AAAGTGTTCATGGTAGTCAAATGTCCTCTGGTATAAGATC
CGCCAAAGTATATATTCTGTATATTATTGATTTTAGCTTG
CAAATAAGCTATTTGCCCAATATTGTTGGAGATGGCGAAT
AGAAGACTTTTACAAATATCAGGATTCTTAAACATTTGTC
CATTGTTTTTCTCAATAGACTCATGTGAGGAATATAATTT
ATTTTCGTTGTTTTCCAAAGATTTGTTAGATGTCATTCTA
TTTTGGAAAACTTTACCAAATGAACTTGCAATAGCTGACG
ACTTTAGACCAATTTTATTATAGTCTGTTCCATAAATATC
TCCAACTAGCATATCAACGCTAGAATTGTCACCCTCTTGT
GCCCAATCGAGCATCTGATCATAAGTTTGAGCGCCAGTAA
TTAGTGATAATAGGCCCCAAAGAGTTCCTCCTCCCAGTGA
AGAACCGCCTACTCTACTAAAATTGTTTGGTTCGGTGACT
TTTAATATTGAGACACCCGACCCTATATTGACTAGAAGGT
ATGGGTAGATAGCCTTTGAGTCCATGGTGCCGGAACTGGT
GGGTATTATCCTTTCGCCATCTTGATCGTTGTAAGTGAAA
ACTTCATCGGGAATCTCATGAATGAAAAAGTCTAAACCGT
GAATTAAGCCTTCCATTTCTTCGAACCTCGATATACCTTT
TATTTGAGGAAAATTTTCATACAACAAATCATAAAACTTG
AAGGCGCCACCACCAGTGGCAATTATATGAGTCATTCTAT
AGCATCCATTGTTATGTTCTTTGATAATAGAATGCAGAAG
TTCCATGAACTTGTCAATTTTCTCTGTTTCAATGGTGTAG
AACATCAGCCTGTTACTGTGTATAGGCGAGAAGACTACTT
TAGCCAGAGTGCCTCCTATATCAATAGCAAGGTTGAAAGT
ATTGTCGCCATAATCGCAATTGTAAGATATCTCTTGAGTA
ATTCGCGGCATTGCGATTCTTTTCGCATGCACTCAATTGG
AACTATAAATTTCTTTATTCTGGTAGTTTTTAGTTTTAAT
GATCAATCTGTTCAGAAACATAAGTTCTTTTTACTCATCG
TTATGTTGGTGAAATAAAATTTCGGCCGATATTGGGGGAA
CTGCGCTAGTCGTTTAACGTCATGTAAGATTCCTAAGTGG
AACAGTCAGAAGTAAAAAAAAAAAATCGGTCCCGGCAATT
ACAAACTAAAGGAGCTCAATGCGTAGATCGCGGATAGTTC
TCCGCATTTGAGTGAAACTTTTGAGATACTGTCGTAAATA
CGCAATCATGAACGACCATATGAATAATACTCGATCATAC
CAACGTCACGTGTAAAGCTTTTGCCTGTTTCGAAAATGTG
TTGAACTATTGAAATATAATAAAATTAAAAGGCAACCGAG
CCCCTGGGTCAGAGAAAATAGGAAGACAAAGATGATTGAA
GAGAATTTGAAACAGAAAATCCACGATAAGTTCGTTGCAG
CCAAAAGAATGGGCATCTGAAAGTAACGCATGCAGAATCC
AAGAAGTTGAAAGATCCTCAAACGACGACACAATATTGGG
TGACATTTGCTCCATCTTTGGCACTTAAGCCAGACGCTAA
CAAGAATAGCGATTCAAAGGCGGAGGACCCGTTCGCCAAT
CCCGACGAAGAACTAGTGGTGACTGAAGATCTAAATGGTG
ACGGAGAATATAAGCTGCTACTCAACAAATTTCCTGTGGT
CCCTGAACATAGTCTCCTAGTGACAAGCGAGTTTAAAGAC
CAGAGATCTGCTTTGACGCCAAGTGACTTGATGACTGCTT
ATAATGTGCTCTGTTCTCTCCAAGGAGACAAGGACGATGA
TGTCACTTGTGAAAGGTATCTGGTCTTTTATAATTGTGGA
CCTCATAGCGGTTCCTCACAAGATCACAAACACTTGCAGA
TCATGCAAATGCCTGAAAAATTTATACCTTTTCAGGACGT
ATTGTGCAACGGAAAGGATCATTTCTTGCCCACCTTCAAC
GCAGAGCCATTACAAGATGATAAGGTTTCCTTTGCTCATT
TCGTCTTGCCGCTGCCGGAATCGTCTGATCAAGTGGACGA
AGATCTTCTTGCTATGTGTTACGTATCTTTGATGCAGAGA
GCACTTACATTTTTCCAAGATTGGACCAATGAGTCTCCGG
AGTTGACCAAGTCATACAATGTGCTACTGACCAAGAAATG
GATCTGTGTAGTTCCAAGATCGCATGCCAAGAGTGGACCG
CCATTGATGTTAAACATTAACTCCACGGGGTACTGTGGTA
TGATCCTCGTTAAAGACAGAGAAAAACTAGAGAACCTCAC
TGAAGATCCTCATCTTGTGGACAAGTCGTTACTGCAATGC
GGTTTCCCCAACACAGCAGGCCAAAAACCAACAGAGTATC
ACTATTAAGGTCTATTAGCCATATGTACATTGTCTATAGA
TGTGTAACTGCGCTGTGATCTTGTTTTGACCAATCAGGAG
CGACGCGCTTTTATCAGGTCACCCGGCGGGGCCTGACAAT
TTACTTTCATAGAGCAGTAATAAAAGGGAAGAGATGTAAA
AGCTTGGAAAAATAGCAGTAAAGGTTGTTGTTGGACAATT
TATCAGAATATTAGTAACTGTAATTAAACGTTCCAGAAAG
AACAAAATGCCACAGTCTTTTACGTCTATTGCGAGAATTG
GTGACTATATTTTGAAGTCACCCGTCCTCTCCAAGTTATG
TGTTCCAGTTGCCAATCAGTTCATTAACCTCGCAGGTTAC
AAGAAGTTAGGGCTCAAATTTGACGACTTAATTGCAGAGG
AAAATCCCATCATGCAGACCGCTTTAAGAAGACTCCCTGA
AGATGAATCTTATGCCAGAGCATATAGAATAATCAGGGCT
CATCAAACCGAGTTGACTCATCATTTACTGCCAAGAAACG
AATGGATCAAAGCCCAAGAGGATGTTCCTTACCTGTTGCC
ATACATATTAGAAGCTGAAGCTGCAGCTAAGGAGAAGGAC
GAGTTAGACAACATAGAGGTCTCCAAATGAAAGAAGAATA
AAAAATCACCACGAACACACAACCCGAAAAAAAAAAGGCA
TTAAATATTCATTTGAAAGAAGGGACAGAGACTAAATCAT
ATCCTTTATTATCTCTCTATATATATATAAGCGTTTGCTT
GAAACGTTTACTTCATATTATTTATTTATCTATAGTCTGA
ACTTAAAATTTTATTATGAAATTCGTATATTGTAATGTCT
AGTGTTATAAATCGGGTATCTATTAGTATTTATTTTTTCT
ATAATTATGCAGGTGATGGGGTATCGAGTGGTCTATATAT
CTTAAATTTATTCTACTATTTCCTAGTGCAGAATAACTTG
GCGAAAATTTTGAACTTTCTATTCTTCTTAAAAGATTTTT
CTTCATACTGAGTTGAACTGTGCTTACTATCCTTGTTAAT
GGGAGCAGATTTTTGTTTCGTCGGCAAAATGACACTTTTA
TCAGATCCACTAGTTTCGTTGTATACGTGGAGGGTTCTCC
TCGTAGTATTTCTTCCGGAATACTCTCTTCTTCTTCGTCG
TCTGTTTGTTTCTCAGAGTCAAGAATAGAAGAAGACAATG
ATGTTACATGGGCAAAATCCTCAGTAAAAGATACCATATC
GCACTCCTGAGACTGGAAATTGAAGCTGCTAACAGATTTT
CCATCTTTGGAAAAATACTTTTTATCGACGAGGATTGTGG
TGACAACCTAACCCTTTCGTTGATACTAGTTTGAAGGTTA
TCAATATCCTGAATTAGAGTTGTGGCAGGGGTGTCAAGGT
CATAAAGGACGTCATCTAGATAATTACCACTGATTGCATT
GATTCTACCCGCATTGTTAATGTTACAAGATACAGGTGTA
ATTGACCTAGAAGAAAATAAAGACGTAACAGAGCTTTGCT
TCGTTAAAATTTGTGGATCTGTTGCTCGGTCCTCACTATT
CAAAGGCAGATACCTTGCTGAGTTGTAGTACCTTTGCTTT
TGTGCCTGAATTTTTAACGAGTTATGGCTCCTGGCATTTT
TTAGTGTCATTTTTTATCTTCATTCATATCAGTAGATAGA
GAAGTTGATGATAATGGTTTTACGGGCTCCAGCAACTGAG
GGTTGGTGTCATCTTCATCTATTTCTTCATTTATAGTTAA
TTCTGGTACTGAGCTACATTTATGGGAGGAATAAAATTCG
TCCAATTTTACTGGTACTGATTTGGTTTTGCGATGTGATC
TACACATTTTTGGTTTATTAATGAGCACATCATCCAAATT
AATGATAGCGTCCGGCACTCCTTTAATTGGTGATGAATAT
GTGGATGCTTCGCTAATAAAAAACCTTGGGCTTGGTGAGT
TTAGTAATGCTGATTCATTTTGAGATTCATCAGGCATTGT
TACGCTCATACCGCTTACTCTTCTTGGTGTATTTTCGAAG
GTAGGTGAGTCGTACGCAGAAGGCAAAACAGGCGCAGAGG
CAGGTTGTTTTAAGAATTCAAAATCTCCAGATATAGCAAA
GGATCTTTTGTGACGATGCCTGTTTCTTGGAGGAGTGGAA
AAATCCTTCATTTGGGAAGGAGGTGGAGGGCATAAGTTTT
CCATTTCAGCTAACGTGATACAACAGGTCACCTTGAGAAA
AAAAGCGAAATAAGAATAATTAAAGTATAATACAGGAAAA
TGAATGAGGAGCGTAAAATTGCCACTTGATTTGAAATTAT
GCCTGGAATAGCCACTATTGTGGAAGAGCTCTAATTCTTC
CTTTTTTTTTTTTTTTGAAATGAATGACGATTAGTTGGTT
ATAATCTGTGAGGATTTCCGAACTCTATAAAAAAAGAGAT
AACAGAGCAGTGGTGAACTTTATATATTTACTCCTTGGTT
ATCTTATTATCAAATTACAACTCTTTATTAATACTCACAC
GATAACGTCTTCACACTGAAAAAAAAGATGTCCATTCTTT
TTAGATGTTGCCTACTTATATAAGAGCACTCGCCATATTT
GTCGATGCGACACGTAAGCTCGTTTGGAAAAGAAATCTTA
CCCGAACTTTTATTACCGGAAATGGTAGGAGCACGCGTGA
AAGCAGGGTCTTAATTTCCTAATCGGTACATGTTATTACC
AGAAAAGATGTATATCCTTCTCTTTGCAGACGAGAATGCA
TTGGGTAAACGGTGTACAGCCATTATGAATGCGCAATCAA
GCAGGCACTGTAGTGTAACAGGTACGACATCATGGAGTGA
ATGGTAAAGGGGAAGAACTTTATATGAAAAGATATATCGA
TGTCAGACGAATTTGGTTATAAGAGAATGTGCATATTTTC
CTTTTTAACTTGCAAAAACATTTTCATCTATCAATACCCA
ACCTTTACCTAATTTCTTTGATTTTATTTCCTTAGGACTG
CTTCTCTATGATTACACCTATTATGGATAGTACTTGCACA
TGTTGTAGTCGTGGAGGATGTATTATTTCCTGAATTTACC
TGCAAGAACAGTACAGACAGGGGAGGGGCGACTAGGTTAT
ATAAATAAAGTAATCACAAGATGCTAACCAAAGTGTTTCA
GTAAAAATATGTATTGTTAAGAGTTCTCATGCACATCTTT
GAATTCTTATGATTGTGTTTTATTATTTGACTTGAGAGCA
TTTTCAACCATGTTGAACGTTAGAGGAAAAGAAAGCCAGA
ATAAAAAAAGCCACCAAGAAAATGTACATGTTTGGGCCGA
GGCGAAAAATTCTGGAAGTATAACATTTGATAGACTATAT
AATGACTAGATATTACTGCTCAGATGGGCGATCTGCATGT
TATCACACATGGTGCTTGTGCGGAAAAATAGTAAATGCTT
GCGTCAATAAGTTTGACAATCTCCGAGTGCATAAATGTTA
CCCTGACATATGATCTGAAATTTTGACGTGACATGAGAGG
ACCACGAAATCCATAGAGGTTAGTACAAAAGAATCCAGCC
GGGTATCCTAACTAGGTGAAAAGTGAAAAATTTTTCATAA
CTAATAAAAAAAAGATGCGATGAGAACGACGATGTAACTA
CAATCAAGCTACTTACAAACGAAGAGAGCAGTCAAGTATC
CGAAGTTTAAAGTTTGAATAACAGAGCTAGTTAATGAGAG
TACTCATCATCACACTATAAGCTTTATATGGATATGCTGA
TGTGAATTGCACAACTTAAGTTTGTCGAGGATCATTTTTT
GAACTGAATCATGCTCTTTTTAAGTGCTTTGAAACCCTCG
ATGAATGTGTCAATGTGCAAAGATAAACCATTGTTCTCTG
TTGATCAGTGACTTAATGTTTGCTTTGGAGAATGATATTT
TCCCTTTCCTATATTTGACTTTTGTTCTAAAAGTTATTTG
GAGAGAAAAGGCATGATTGAGGTTGCGACTTTTTCGTTTT
TGCTTTTGCATGGATAATTCATCCATGCACATCTCACTTT
ATTGGACCTTCAAGATTGGTTTCCCATGTAATTTAATTTT
CTCTCCTCTACATTTAATATGTTCTATATTAATTAATACC
AATTGAGTTGTGCGTACTTCATTGCAGATATTTTACCAGA
CCTGTCTGAGTTTTTCGTTCAAGTTTGGTTGAAATCGGCT
TGAGGTATATGAACGTGGTTGGGATATGGAGATTGGGAGA
TCAAAGAAGCGAAAATACCTGAGACAGTTTTTTTAAAAAA
GAAGCTAAGGAACATGACTCAAAGAGACACATTATTCTTG
TTTTTATGAATAGGCGCTGGTCGGCGCACCTGTATGTACT
ATTATTTTTTTCTCTATCTATTTCTTGGTTCGGAAGTCCC
CACCGCCTTGTTTCCATAACCAAAGTGCATCAATAGCATA
ATTTCTGACTGACAAATTTCTAGTGAATTTCTCATCAGAG
GAGATTTCTAAGGATTCGATGACTTTTCCGTCTTTAATCA
AGTCCCAAAACATGGAATAGATCTTATCCATAACGTTCGA
TATGCTTCCGTCTTCCTTGTATGTGTCTGCATCTATTTCT
GGCACTAGCTGGTAGTAGCTTTTTGGCCTAGCTTATAAAG
TATTCTCCCCAAAGTTTGTATAGCAATGCACCTTTGAGAA
GGAAAAGTGGATCTTGCTAAATGTTCTAACTCCACTATGG
TGTAACCGGCGAGTTCAGGCGAGTCGCTGTGATGGTGCAA
CCCTGAGTGAATGGTAGAGTCTATTTGTCTTGTGGGTGGA
ACAAGGTCGCCATTAAAGTCAAACCTACATTCAGATACGT
CTTCAATGATGTAATTCTTGTCTGTTTTTGCTGAACCGGT
TGCATCCATTTTAATTTGTCGACCTCTTTGGGCAAATCAG
GGAAGTATTTTTCGTGTAATTTATCGTTGAAATTAGGATC
ATTTATATCAAGTTTCTCTAAATTGATTTCATTTTGGCTC
TCCTCTTTGATAAAATGAACGTCTTTGAATAGCTCTTCAT
TTTTCATATGATCAATGCATTGTGCCATCTGGAAATCTAA
GGGTGCGATATCATCGACGTCATCATTAGTTTTGCTTCTT
CTTCCACGTCTTTTCTTTTCCTGCTTCTTCAAATTGAACA
TGTTTTGCATCTTTGCCTAACATAGGCCTAATTTCTAAGG
CAACGTCTACATCTTCATCGTCTAACGGTGGTAGATCGTA
TATGCCTTGCTTGTTGCCACCTACCCAGGTACCAGAAGCG
CCTTCTATTTCTGCAAATAATGGAGTGTTGTTTTCGTCCT
TCGCTCTTTTATTTATGTTTTCAATAGCTTGGCAATCAGT
TTGGGATCTAAAGAGTTATACAGATCCTCACGTTCTTGCA
CGATTTGTTCATCACTCATTCCCTGCAGAACTTTAATATT
TTCATTATGGATAGATTTTGCCTCGGATAGTGGGGCGTCT
GTACTCGTTTGTTGCTTTTCAGCATCCTTGCCACTAGTTT
TTTTTCTTTTGGGCTCTTTTTTTCTCTTAGTCTTTCCTTC
CAAGATGATATTTTCTTGGGTTTGTACAACTCGGGAAATC
CCGTTCCACAGTTGTTGGTACTAAGAGTGCCATTGTCATT
ACTTTCAACAGAGTCAGATGTATCTTTCTCCACTATATCG
CCCAGTAAGTCCATTACGATGGTGGCAGAGTGATTTATCT
TCTTTGAATGAGGGAAAATGAATATATTAAACTATAGATT
TACTTAGCCGACAGCGATGAGATGGCTTGCCATTACATTA
TTATTCATTTCAGGTACATAGAAGTACCGAAAAATGAAAA
AGAAAAAATAAAATAGAAAAAAAGAAAGAAATGAAAAAAA
AGGGTAGCAAAAGAGCCACACATCACTTATTACGAAATTC
TGCGGAGGAGGATAACGTAGAAAGAGTCACTCATGCTAAA
CTACCATAGTTATCATCCGAGGAGGAGAGGTGTGAGTACC
GGGCCTCGTTCTCCTCATATGGATGACAGCTGATCACGTA
CAAAGCATGGATCAGACCAGGGAAAACCCTAGTAAAAATA
ACAGAAAGTTAATGAGCAGATCCTTGGTAAAAAAACCTCT
TTTTAGCCAGACTGCTAAGGGAGGAATGAAAATTGCAATA
AAAACTAAAAACCAGTCGCGGGCGTGCATAGTGTAATTCT
AAAGTTGTATGTTCTCTAATACGATGACTGGTACTTGCAA
AATGCTTATTCGAGGACTAACTAAGATCGATCAGTAAAGA
TCTCTTGTCAATCAAACCTTTCTCGCACAATAGGAGACAG
GAAAAGGGGAAAGAAAGTCGAAAAAGTGCGGGTTCCGGTA
CATGGATTATATCGCCCCGGGACAATGCGCGTTGCCCCTC
ACCGGCCCGGAATATACGCGTGGTTGCGCTCTTTCGTTAC
CCGCGACTGTTTTGGCGCCCCATTCATGCTACGCGGATCT
GGACCTGCTTATTTCCCGAGAATACGTCCCGAAAAAGTAA
TGCAGTTTCCGAAATGGGCGCGGTAAGGGCCTAGGCCCAA
CGTTGGGCCTTTTTCAGTTCCAAAAAACGACTCGTTGGGA
GCCGTGCGGTCCCGTCTTCGGGCGTGATTGGCCGCTTTGG
CCGCTTCTGGGCGTAGGACGCCAAAGTTTATTTCCAAAAT
AGCGAAGACCAGAGCCACGCCTTTTTCTTTTTGCAAGCGG
AATATCCGCTTGAGAAATGAGAAAAAGAAAGCAGAAAAAA
AATCATCGCTTTTTTCACGTTTGTTACATGAGATATGGTG
CTGTGTGTCATCGCGGTGGTTTTCCTGGCTTTTCTCCTCA
TATATAAGGAACTCGAGAAATTCTTGATTTTCTTTTCCAT
CTTCTCCTACTGTATTATTTACTTTATTAGTTAATATTGT
TTTTGATTTTAGAGGAAAATCATCATTAAACATAAGTTTC
AATCAACACTAATCATCAACAAAACAATGCAATTCAAGAC
CATCGTCGCTGCCTTCGCTACTGTTGCCGCTGTCCAAGCT
GCTAACGTTTCTACCAATGGTTCCAACCGTACCAACGGTT
CCAACACCACCAGCACCAAGATCTCCACTGGTGCTGCTGC
TTCCAACGCTTTGGGTGCTGGTGTCTTCGGTGCTGCCGTC
GCTGCCGGTGTCGCTTTCTTATTCTAAGTTCTTTAATTTT
GAGTTTAGAGACATTATACTCCTATAATATCGAAAAAATT
TTTTTATTATCGCTACACAATCAAGTTTTTATGTGCTTTT
TTAATAATATTATTATAGAACAAGAAGAAAGACCGCTCTT
TCCTTGAAGGGACCAAAGAAGGAAAAAAAATATGTTGGAA
GGGTTTTATATGATCTTTTCATGTTCGTTCACTTGTAATG
GAATATTAGTTAGAAGATGTAAATAACTTATCTGTTTATT
TTTATTTCCTCTCTATAATTATTACCTGTATTAATTCATT
ATCTAATATAAAATCTAATCTAATAATAGAATTTTCTGAT
GTTTATCTTTTTTTTTGTCGTATTCTCGGCGAATTAATCG
CGGAAAATTTCATATCGAATTTTAAAGGAATGTCATTTTG
AACGCTAAAGTATTATTTATTCTCGTCCGATGTTGGTTTT
TTTTCCTATCGCTGTCGTTATAATAGTACTTGACGAAGAG
AGAAGAAAAGTAAAAATTTGAGCGAAAAAGAGGATAAAAA
TCACATTGAGGCAGAGTGGTTAAGGTAGCTGTACCAGTCA
TTTTGAATACATTTTTCTGGATGTTCCATCAATAATGGAT
TTTTATACTACTGATATCAACAAAAATGTTGTGCCTTTGT
TCAGTAAAGGAACAGTAGCAAGAACAGCATCAAAAGCACA
GTATCCATCATGGTGCAACAACGCGTTAAAGTTAACTAAT
ATTCTTCTTAAATCTCTTCGATGTAAATTTCAAACGAACC
GCTGCGAGGATGATCGAGGTTTTGAGGTATATTGTGTTAT
TTTAAAAAGCATCGCTTTATTAATGGCCGCGAAAGAATCA
TTGATATTACTACAAATACCTCCTTCTTTACCATCAGGAT
TTCCATTTCGTTCACCCCAACTGTCATTTACATATTTATC
AACCCGTCTTAGTGGGAGCCAACACAAATCTACGCATTCT
CATCACATCAATCATCAAACTCATCCCATTCATAGTAGCA
GTAGCAACAGTAATAGTAATAACCGTATTCCTACAAAAAC
AGATTCCTCCAAACAGCATACACAGCATTTCTCTTTTGCT
AATGCGGGAGCCTCCAATAGAGACGAACTGCTATCAATCG
TGCGCAAAATTGATAAATCTAATTTGAAGTGTTGTGACTG
CGGTAGCACCGCAACAGTAGAATGGGTGTCAATCAATTTA
TTGTGTATATTGTGTATCAAATGTTCGGGCGTTCATCGAT
CTCTGGGTTCACATATCTCCAAAATTAGATCTTTAACGCT
GGATAATTTCACCTCGTTAGAGTTGATGCATCTTTACAAA
ATAATGTTTCCAATAGTAATGTTAATGCCATTTATGAAAG
CAATCTCAGGAACTTTCCAGTTAAAAAATAACTGCAAATT
CTGATGACTCGGAAAGATCCAAATTCATTATTGATAAGTA
TCAATTTAAAAAGTTTGTTATCGACAGCAACCAAGGCAGA
GAGGCTTCTTTGAAGTCTTTAATTAAAGCTATCCATTTAG
ATAGTGTTTTCATGATGCAAAGAGCCATCGCCCAAAGTAA
ATATTCCCTAAGAGAATTGACGGCAAGCGAAAAAGAGCAG
AATGATCTAAACCATTCTTCCATTTTTCAATATTCCCTAA
AGCACTATGAAATTGTTGATGGAACGCCCATTTTTTTTAT
TACAGAATTTTTATTGTGCAATGGTATTCATATAGATAAT
TTACCGAAGATTACTACGAATTGGTCTCCAAAGGTTTTAG
AATATTGGGAAACTAAGTTGGAGATGTACGGAACATTCCA
AGCTGTAAATACTTCTCGTCCAAGATCAGGGCCGCATTTA
AATATGCATTCAAATGTAGATTCAGCTTCGTCCTACAATA
AGAAACACGATTTGAGAGTTAACATACCTGAAAGAAGTGC
CTCAGCAAGTAAAAGGTGGAGTTTGAGCTCCATTCCTAAG
TCTTCTCAAAATTTGATGTCCCCAACAAACTTATTAACAA
TGCATAAGTCTTTAAAATTGGCCAAAAGGACAAAAAATAA
CATATATGATAATTTAACTGTATTTTTTTCCCTTTTCTAA
TACTTTTTCCTCAAGTTATATTTCGGAGCTGTCCCAGGTT
CGGAACAATGCGGCATCAGGGATAAAAAAAATGACACATA
AAAACGAAAAAGACACAAATTCCATTTTTTTTTTTGACGC
GAAAGAATGACACTACTTTCTTCTATTGTAACCATTTCTA
ACATCGATATTTTACTTGTTAGTTCAGATATATACTAAAG
AGTCACTTAATATACTGTTTTTGTTTATTATCTTGGTTCC
AACTGCTTCATTTAATATTTCCTATCCAAAAAAAGCCAGC
TAATTCTCTTCTTTTTTTTCTTATTTTGCCATTTTCAATA
TTATCGATTTAGTGAACACCTGGCTAGTCAGTTGTCTTAG
CAAACATTTCTCAAAAGAAAGCAAACCAGCATTTGCTTTT
TAAATTTAGTTTTTTTACTAGCTAATTCATTTACTAAACA
ACAAAAGAAAATAGCACAAAATGGAAAGCAAAGAAATATC
AATTAGGTCAAGAACCCCTCCATCGAAGCTATATTCCATC
CAATCATGTATTGGCAGAGGTAACTTTGGTGATGTGTATA
AAGCAGTGGATAGAGTTACGCAAGAAATTGTGGCAATTAA
GGTGGTCAACCTGGAGCATTCCGACGAAGACATTGAACTG
TTAGCACAGGAAATTTTTTTTCTGGCGGAATTGAAATCTC
CTCTTATTACAAACTATATTGCAACAATGTTAGAAGATGT
CTCTATGTGGATTGTCATGGAATATTGCGGCGGTGGATCA
TGTTCAGATTTACTGAAGCGAAGTTACGTCAACGGTTTGC
CTGAAGAAAAAGTTTCCTTCATTATTCATGAAGTCACCTT
GGGTTTGAAATACCTGCATGAGCAAAGGAAAATTCATCGT
GATATCAAAGCAGCTAATATTTTACTAAATGAAGAAGGTA
TGGTTAAGTTGGGTGATTTCGGAGTAAGTGGCCACATTCG
TTCCACTTTGAAAAGGGACACTTTTGTAGGAACGCCGTAT
TGGATGGCTCCGGAAGTTGTTTGCTGCGAAGTTGATGGGT
ATAATGAGAAAGCAGATATATGGTCCTTGGGTATCACCAC
CTATGAGTTACTCAAGGGCTTACCCCCATTATCTAAATAT
GATCCTATGAAAGTTATGACTAACTTACCAAAAGGAAGCC
TCCAAAATTACAAGGTCCCTTTTCGGATGCAGCAAAGGAT
TTCGTAGCTGGTTGTCTTGTTAAAACACCTGCTGATCGGC
CATCGGCATATAACTTGTTATCATTTGAATTTGTTAAGAA
TATCACCATAACGAACTTGAAAAGTGATGTTGATCTAATT
AAACAGAAAAAGGTTCAGGAGAGATATACAAAAGTTCCCA
AATACCCTCTTCAAAATCGCTTGTATAAAAACAGCAACAC
AGTGAGGGGGAAAGGAATTTTGGAATTTTGAATCGACAAG
ACTAAGCACAACACAAATTTCCAAAGAGGAATTATCTCCC
ATTACACAAGACTCTCCAACATCATCTTTAAATATGGAAA
GTCCTTATTTACTTCATGGGCAAACTGTAACGCCGATAAC
CAACCCAAGTTCTTCATCATTTAGAAAATGTACGCAACCA
GTTTTCGAGCTTGATTCAGGAATGGATATAGATTCAGGCT
GCCCAAATGCTCAAGCAGAGACCGAAATAGTTCCTCTCTC
TAATCATAATAAGAAGCATAAAAAGAACGATATTCAGGCG
TTGAAGATAGAAAAGTTTGACTACTTGAAAAACATTGTAT
CTCATATTCTCAACAGAATGTATGATCGTGCGCGCGACGA
TGAAACAAGAAAATACGTAAATGAAATGTTAAAGCAATTC
ATTAAAACTGAGGCAAACGTTCCTGGATTTAATGAGGTTT
TTATAGAAGAGATCTCACTAAGAATTGAAGCAATAAAGAA
AGGATTCGTTTAAAAAAATAGATATATATATATAATGTGT
GTATATGCATGAGTTTTTGTTTTCCATTCTCTTTCATCTT
CAATAAATGAAGGATGGATATATTGAATTATATAACAAAC
AGTAAAAAGTCATGTGTTTTTGATTATTTACCTGCTTATT
TCTCCCTTTTTTTTTCGATTCTTTTTTCTGATCGAGCGTT
TATGTCTTTACTGTCCCGTCATTGATGCGTCTCAAAAAAA
TATTTTGTGGCATTACTTAGACTATAAAAGAAAATGCCAA
TTTGGAAAACACAAACATTCTTCACTAGTATTTCTGTTAT
TCAAATAGTCAATAAAGAAACCAAAGTTTCTACAAAAAAA
GAAAAAGGATAGCATGTTGAACCAGTTGAACACAATCTTA
AGATTTTTATTCTTGTTTCTGCAGTTAATTAAATCATCCG
CTGCAGTTGAACCTAATGGTGGACCGAATATTCTAGATCA
CAACATTATGTTGGTTAACACTAATGCAACGATCCCTAAA
AAGGAACAAACTGATTTTGAGGTGATTTCTCCAACAAAAC
AAACACAAGTAGATGAAGACTGTAAAAAGGCTTGTATCAT
ATTGAGAATGCTGGAAATTTGATTGAACTGCAAGCTAAAT
GTTGGAAAGTGGTAGGAAACATTGAAATATCAAGTAACTA
CAGCGGATCTCTTATTGATCTAGGGTTAATAAGAGAGATA
GAGGGAGATCTTATTATCAAGAATAACAAACACATTTTTA
GAATCCAGGGTTATAATTTAGAGTCTTTGGGAAAGTTGGA
ATTGGATAGCCTAACTTCCTTTGTATCATTAGACTTTCCC
GCTTTAAAAGAAGTTGAAACCGTTGATTGGAGAGTTTTGC
CTATTCTAAGTAGTGTTGTCATTAACGGAAATATTAAAAA
GATCAAAAATATTATCATATCTGATACTGCATTAACCTCC
ATCGATTACTTCAATAACGTCAAGAAAGTGGATATTTTCA
ATATCAACAATAACAGGTTTTTAGAAAATTTATTCGCAAG
TTTAGAAAGTGTTACTAAACAACTAACCGTCCACTCTAAT
GCCAAAGAGCTGGAACTTGATTTGAGCAACTTACACACGG
TTGAAAATATGACCATTAAGGACGTTTCAGAAATTAAACT
AGCTAAACTTTCCTCTGTGAACAGTTCTCTAGAGTTCATC
GAGAATCAATTTTCAAGCTTGGAACTACCACTTTTGGCAA
AAGTTCAAGGAACGTTGGGGTTAATAGATAATAAAAATCT
GAAAAAGCTAAACTTTTCGAATGCCACCGATATTCAAGGG
GGTCTAATGATTGCTAACAATACAGAGCTTGCCAAAATTG
ATTTCTTCCCCAAGTTGAGGCAAATTGGCGGTGCAATATA
TTTTGAAGGTAGCTTTGATAAAATTGACCTCCCAGAGCTA
AAGTTAGTAAAAGGTAGCGCTTATATCAAAAGTTCATCTG
AGGAATTAAACTGTGAAGAATTTACATCACCAAAAGCCGG
TCGTTCGATCATAAGAGGCGGTAAAATCGAATGCACATCT
GGTATGAAAAGTAAAATGCTGAATGTTGATGAAGAGGGGA
ATGTACTAGGAAAGCAGGAAACTGACAATGATAATGGAAA
GAAAGAAAAAGGAAAAAATGGTGCAAAAAGTCAAGGAAGT
TCAAAGAAGATGGAAAACAGTGCTCCGAAGAACATTTTTA
TTGATGCTTTCAAAATGTCAGTTTATGCAGTTTTCACGGT
ATTGTTCTCGATAATTTTTTAGGTTAGAAGATTAACTTAA
ATACTAGCCATTTTATTTAGTTCTTATGAGATATAAATTT
GCAGTAGAGATGTAGTGTTCTGATTATCTTCACCTGGAGC
ATAGCGTAGCCCACTTAGCATCAGCTTTTTATGTTATTTC
AGGCATTACCAAAACTGGTTAAACTATTGAAACTGTTACC
CTCCTTTTAATTTTGACAGTTTTTGAATAATTATTATGGT
AGATCATCTTAACAAAATGAGCTCATTAGGTAGATGATTT
AATTGAAAAATAGTGTTTTGATACGGTTCTTCCTTAGGGT
TAAAACCACTCACATTTTGCTTACTCACCATTAAAACATC
TTTCCCAGTTGTATTTTATATTTCTTTCGGTTTGCTGAAC
ATCAGGGAAAAAATGGATATAAACTCAAATGCCTCAGTAA
GCCCCAGACCAGATGGTTTACCGATGACTGCTGGATATAA
TTCTGCTTCTGGAAAGGTGCGAAATAGTATCAGATCCATA
ATAAACCACCCAGAGGATAGTGCAAGAGCCAAAGAGCGCA
GTGAAACGAACAGTCCTAAGAATAATGGCAACAAAAACCT
AGAAAGAAAAGAAAAACATTTAGTTGTGATACTTGCAGGA
GAGTGAAGACAAGGTGCGATTTTGAACCTTTCATTGGAAA
ATGTTACAGATGTAACGTTCTGCAGCTTGATTGCTCCTTA
GCCAGGAATAAAGACAATGAAATTTTGAATACTTTACGTG
AGGATGGTCTACTAAAGAAGATCAACTCAATTAATCACAA
CCTTGGTTCTTTCTCTCATTTGAATGCGGACTCTCCCAAC
GAAAGCCAAAGTAGTTTTGAAAAGAATGGAACGGTCAATT
TTGATAATTACATGATCGATAAAAGGCTTTCATCTTTAGA
AGAGCACATAAAATCTTTACACCAGAAAATGGACTTGATA
ATCACCACAGCAAAGATGTCTTATAACAGCGATATCAAAG
GCCCTGGAGATGATATTCAGAACGTGGATTTCAGCTCAAA
TAAGACGTACGATAGTCGTCTAACTTCGGGCTCAGAGACG
ATAAGGAAAACAGGGGAATATAGAAAAGAAAATCTTTTCT
TAAATGGATTTAAGTTGAAGGAATCTCCTTTAAAATTGCT
ACATGATATTGATGAGAGGCTATTTCCATCGAAGGCTACA
TCTAAAGCTGCGAAGCTAGCTGGACAGCAAAGGCCATATG
CTGTTGCAAGAGTGAACTTTCTCCATTTTTATGAGAATAA
TCAGGAATTATGCCATAAGCTTGCAAAAGAATTTCTGGTG
AGATCCCATTTCTGGATAATTCCAGGTGGGAGAAAAGAGA
TAGACGTGGAATATGCCCACTCACACCTATTTATTACAAG
TGTTTTTACTATTATCGCTATGAGTTTTGCTGACAACGAT
AAATACGCTGCAGAACAAGAAATATTGTATCCTTTAGTGG
AGAGATTACTCACTAATACGTTAACCATGTTTGAAAAGTT
AACAGCGTTTGATATTGAGGCTATTTTATATTGCTGTATG
TTCCATATTTCGCGAAAGGCAAAGAGATATAGGCAACTGA
AGTTTAATTCTCTGGTACTAAGCAATTTTGCGCTCAATAG
CTTGTTACATGTAATAGATTTTTATCAGATAAAGGATAGG
GTTTTGGTAAAAGAAGTGTATAATCCCGAAGATCTTTATC
ATCTAAGAATACTAAATTCACTAACTGCCTGCTATTTAGA
ATATTCCATTAGTTACGGCGATATTAGGGAACAGGATGAT
ATGCTTAAAGAGTTTAATAAACTTGTGGCGAAATTTCCTC
AGGCGAATTTTGGTGATGACATTAAAATCAGTGAGATAAA
TTTAGGTGACATCGTAAATGGCATCTTTATAAACCTTAAA
AATTATTTTGCGCAGTGTTTGGATGACTTTAACAATGACA
GATATGGAGGTAACGCAGATACTTTTATCTTTGTTTTTCC
AGAGCTAAATTATTGGCTGAAAAATTGGGAAGAGCTTTTA
GCAAAGGATGGCGCGGGCGTGCTATTGTTCACATTTGATT
TTTATCATATCATGATATGTCGCACTTTTATCACAGAATT
TTCTTCCACGCTAAAAAAGCAACCAAAGGTTTTTGAAACT
AATTCTTAATACGATGAAAGAACATTCATTTTCGCTGTTG
AATGGGTTTTTGAGACTACCGCCAACGTTAATAAGGGGTG
CTCCGATTTTTACTTGTCATCAACTAGTCTACGCCTGTTT
AACTCTTTGTGACTATCTTTATTGGTTCGATTCTTCTGAA
CGTCAACGCGTTTTGAGTCTTTGTACAAAAGTGTACTGGC
ATTTGAGCACTATAGGGGAAAAAATGAATGAGGCTACTGA
TAACGTTGGAAAAATCATAAAATCTATAATTGATACTAGT
AAGACTCGTATTAATTTTGGCAGTTTGTCAAAAGAGAATA
GTGATAATGATAAAATGTCGACTAATGCTAATAACTACAC
AGGAGCAGGAAATCTGCACGCCGCGAAACCCGCTACTTCG
CCTACTAATGTTGGTACTTTGCACGAGAACTTGTCCAGTA
GTCACTTCATGATTCCTGACGTCGACCAATTCAATTCCTT
TGAAGACTTTTTTCAGGATTTTTTTGATAGTTTAAAACCA
AATTCCCAAAAAATGTTTACCAGCGATAAGAAGACTGAAC
AAACTACTTAAACTATTTTTATTAAGAGGGAAAAAATTCA
TACCCAAACTAGATTGAATAACATTTCTTTATATTAATAT
ATTGTAGTTAGAGCCCTTTTATTTTATTTTGCTGCAAACA
TAATATACACAACCATAATTACATTGAAACTTGACATGAT
GGCTGGCATCCTCATATGGATATATTTTCAACTATAAAAA
AAAGTTTGCCACATACGTACTCCATGCATCTTGTTGCAGA
TATGTGCCTGAGTGCCAATTTACCTAGGCGGCTGATTTCA
CGTCTACCAATTCGACATCAAACACCAAATCAGCACTTGG
AGGAATGACGCCTGGGACACCTCTTTCTCCGTAGGCCAAA
GAACTTGGAATTTGCAGCTTTCTTTTTTCGCCAACGCACA
TGCCGGCAACACCTTGATCCCAACCTTTAATTACTCTGCC
AACGCCAAGTTCAAAAGCGATAGGAGAGCCTCTTGAATAA
CTTGAGTCAAATACAGTTCCCGATTCTAATAAAGATCCTG
TATAATGAACCTTAACTTTATCACCTGGCATTGCCTTAAT
TAAGCAATCTTCTACCGGTATTCTCTTGATAATACCGATT
TCCAAATCTGACAGGGAACCTGCAAGAATGGTGGAAAAAA
AAGTGACGAAAAGGTAAATATTAAACATCATCGAGACTCA
ATTACTGTAAACTAGAATGTGATTGAAAACGAAAGCACTC
CTTTTTCTCTTCTTAGGGTTATAGTAATGGGTCTCATATA
AACCTGTATTTGAAGATGCGCTGGCAGTAATGCTAAATCT
CTTCAAGAGCATAAACGGGTAACTGGTGAGAATAATCGTG
ATGCCATAAATAACGAATATTAGCTATTTTCTTCCAGAAA
CGATGCGAGTAATCAGATGTTAAAAATGTGCATTATATAT
GCTTTATTTATTGATTATAATTCATCATGTACGGTATCTT
CAGTAGACACTTCAGAATCCTTGGCCTGGTGCAATTTATC
ATAAATTGCCTGGCCGTCAATGTGATGTGTACCTGATTCC
TTGATAAATTCGAAAACATCTTCCAAATTTCTAATTTTAT
TGAAGATAATAGGCTTAGAGTTATTTCCGGCAGGATACAA
AGCAATGGTTGGATATCCTGTCACAGGAAAACTTAAGATA
TCATTTGCCCCTGAATCTACTTCGGCGATCAAGATTTTAT
CGCGAACAGATTCATCAGATGCTAAGACATTTGCAATTTC
TTCGTAAATAGGCGCAAACCTTTTACTATGAATACACCAT
GTCGCGTAATATTTGACAAGGACATCCTTGTCATCATCAT
GAACAATGTCGTCATGTGTCTTCCCAACTATTTTATAAAC
ATTGGACTTTTGTTCTTTTGGAATCTCTTCTGACTTAACA
ATTGGCTTGGCAGTACCTTCACGGTAATCTTTTACCAACT
GAACGATCATATCTCTGTCTAGTGGTTGTGGTTTTTCTAA
TTTCGCGTACTCTTCTTCTGGTAGTTGTGGTAAACCATAT
TTCAGATTATTGATCATATTATGGATAGCAAATAATGGGA
ACTGTTCTCTCATATTTAGGAATCTAACGTGGTGTGGGAA
CATTGTAGAGTTTAATGCAATGAAATTTATTTGGCCACGA
TTTTCCTTACCTAACTGCGTGAAAAGATCAGTGTAATCTT
CCAATTCTTCCTCAGAAGTATAAAAGAAGTAAGCCAACGG
CAAATTGCTAGAAATGTACTTGGGGAAGAGATCAGGTTCG
ATGTCGGTAAAGTAAGGTAAAATTACCACTTTTAACCACT
GAGTTAGAGCAACGGAATTTCCGACCAAAGAGTCTACATT
TCCATCAAACAGAATTGGTTCTGTAGTGTTTGGCAAGTGG
ATTGATAATGACTTATCTTCTGAATCTAGAAGGGATAAAA
AGACGTAATCCTCAGCAAGGTCCAGTGCGACTTCTTGATA
CGTTTCATTCAAGCCTGTCAAGCCTCTGTTTATTACTACT
GGTAAAGTTGCATTTTCCAAGTATGGTTGGATTTCATCTT
CGGAATTTAAATAAATGACAGAAGCCTCGTATAGCTGAAT
CATGTACTGAGTGATTTCATCGGTGATCTTGACACCGCGA
TAGACTTGACCATCAAAAATACGACCATTTTTAAAGATTT
TCAAGGTTGGGTAGGTATTTATAGTTTGTTGCAGGCAAAC
CATACTGTTAGCCTCACAATCAATTTGAACAACTGGGACG
TTATGCTCCTTTAAAATAGAGGCGGCCTCTTCTAAGTGAG
GGCGTAAGATCTGAGAATGCAAACACCATGGAGCAAAAAA
CTCGACGAGGACTAACGGATGAGATTCGATGAATGATTTA
AATTTCTTCTCTGTTAGAACGAGTAAATCTGATCCCGGCG
TAGCTCTTGCGCTGTTTTCAGCCAACGTGAAAGAAGCAAA
CAGGCAAAACGAGACTATCGCAGATATAAATCTTGTGGTC
ACTTGCATGGTATTATATGAGCGGGTGCTTGTTGGGAGAT
TGCCATATAATTGAAACGTCAAGTCTTGGAAATTGAAACT
TTCTGAATGCTAAAATATCTATTGTCTTAACAAAAAGGAC
ACGCGTGCCTTTGAAAAAAAGTCTCGGTACTTTTCGTACA
TTGCCAACTATCGTTTACGTGTTTTGAAGGGAAAGCAAGC
TTATATATATATATTTAATTTTGCTATGAAACAAAACCAA
AAGACTAACCAGGAAAGTTAATCAGAGGATGACTGTTTTT
GTGGTGGTGGGGCGAGGATGTCAGATTCTGCTGACTTCGC
AGCGGTAGATGACTTATCTCTGCCTTCATTAAAATAGTCA
TCCATTGCCAATGGCTGGGTACCCTTTTTATTTTTTGATT
TCTTCTTTGTTGGCACCGGTGGTGCTGTGAATGCTGATGG
CACAAAAGCCGTCTCAGATTCTACTGGAACAGGAACAGGA
ACAGGGTTGTCATCTTGCCCCTGCTGCTGTGCTTGTTGTG
GACAGTGCTTTACTGTTGGAATCCTGTGAAGAAACCCGTA
TCCAACGTTGCAACCCAACCTGCCGTCGGGACCTATATGA
ACTGTGATTGGTCTCACACAGTCAGAAACTTTGTTGTAGA
CATAAAGGACCAGATCGTAGTTTGCTCTTGATCTAACAAT
ATCTTGTAAAAGCGTCTCCCCTCCCGTGGCCAACAGGCCA
TCTTGGCAGCCGATAATGTAGTCTTCATCTGGGATGAGCC
CTGCCGATTGGGCGGGTCCATCTGGGATGTTCACGTTCAG
GATATGGTATGTGAAAGTGGAAGCTATCAAAGGCGTCCAT
TGGACTTTGAACCCGAGTGCTTGGAACTGGTGCGCTTCCC
CACTAGATGGCCTCCTCTCGTCATGGTTTAGAGAAACATC
GTCCAAATCGTCGCTCTCCTTCGATATAATGCTGATATAC
TCGTCTCTGAACGTGCCTCCTTTAGCTGACCATATGTTGA
CCTTCAAAGTTCGGCCACAGTGTTCATTGAAGATGGATGT
GATACGACGGTAATCTGGGTACGAAAATCCGTGTTGATTA
CTGACCACCGGCACCGGATCATCATTGAAACCTACTATAT
AGTCGAAAAAGGACTGCAGTTGGAACTGCATCTCGTCCAC
CCAAACAATGCGGAGACCGGAAAGCGTTTCATTGACGTTG
GTGTGCTTAACACCTTCAGAAACCGCATCTACGGGTGATT
CCAACTGAGCAGACAACAAATTTGGTGGTATAGACTGAAA
GAAAGCGTCCAGATTGCTCGAGTCCTGCGAGAGTGCCAGG
GTATCTTGCACGCTCTGCTCAAAAGTCCGTACGAGGTTTT
TAGCTATTCTAAACATAGTTCTTCTTCCTATACCTTTTAC
TTCCCTAGTTTCGCACGCTGTGTCGGTCGCAGTTACAGTA
GTAGTCTCAGCACCCCTGTTCTTGGTCCTGATCCCGTTGC
GACAAGCCCATTTCTTTTATGATAGCCAAAATGCAACTAA
ACCTCGTCGTCGTCGGCTTGCGTGTCCGCCGCGAAGACAG
AAAAATAACGAAACGAACTTAATAGAAACGACCTAGATTT
TATTTGGAAGCCAGCCCGATGCTATCTTCAAAATGGCTGT
CACTGGGTGCAAAGGCGGTGGGAGAGCCCATTAAGTAATT
TAATCGGGTTGTCTCACCAATGTTAGCCACAACGCAACGC
TACGTCGCCACTCTGGCAGCCACCGCAACGAGCAGTAGCA
ACTACTTTCGGGTGGGCCCTTCAGGGGTAGTTGCCTGCGT
CTTTGTTCGAAGAATCAAGTGACAAAAAACGCGGGGCATC
CAGAAAGTCTTTTTGTGTGTGTCGTCGAAAGGGAAAGTGA
GAGAGTGAGAGTGAATTAGTGTTTGTGTGTGTGGAAGACA
GAGGAAGAAGATCGGGTCGTCGAATTCTATTATGCTTGCG
ATGCAGGGGGGGGAAACATGTATTCGGGATTATATAAAGT
CGATTCTGTGTAAGTGTAAAATCTCATCTTGTCTCGTGTT
CTTTTGTACGTCTCATACTTATAGGAAGTTTAAATAGAAA
CAGATATCAGTGTATCAAGGAAGAATTGTACAAGAATCGA
ATCATAGATACACAGTAATGTCATTTGAAAATTTACATAA
AGTCAATGCTGAGGCATTGGAAGATGCAGTGGTTGAGATC
TGCTCCTCATTGCAGGTTGATGCAGCAAAGTTGGACGAAC
TAACAGCGTACTTCATTGAATGTATGGAAAAGGGGTTGAA
TAACACCTCTGTAGGCGAAGAAAAGACGGTGGACAAGGGT
CTACCCATGATCCCTACATATGTAACCAGTTTGCCCAATG
GGACGGAACGTGGTGTTTTGCTGGCTGCAGATTTAGGTGG
GACTCACTTCAGAGTGTGTTCTGTGACTTTGAATGGTGAC
GGAACCTTTGATATGCAGCAATTGAAGTCTAAGATTCCGG
AAGAATATCTAAATGACAAGGATGTCACCAGCGAGGAGCT
GTTTAGCTACCTGGGTCGCCGTACAAGGGCCTTCGTTAGG
AAGCATCATCCTGAGTTGTTGAAGTCCACGGGGGAGAACA
TAAAACCTTTGAAAATGGGATTTACCTTCTCATATCCCGT
TGACCAAACCTCTTTGAGTTCCGGTACTTTAATCAGATGG
ACCAAAAGCTTCAAGATTGAAGACACGGTCGGCAAGGATG
TCGTGAGGTTATACCAGGAGCAATTAGACATTCAGGGGCT
CTCTATGATTAATGTGGTAGCTTTGACCAACGACACGGTT
GGCACTTTCCTATCCCACTGCTACACTTCAGGCTCTCGTC
CATCGAGTGCTGGTGAGATTAGCGAGCCTGTCATTGGTTG
TATCTTTGGTACTGGTACTAACGGTTGCTATATGGAGGAT
ATTGAAAACATCAAGAAGCTACCAGATGAGCTCAGAACAA
GACTGCTGCATGAAGGAAAAACCCAAATGTGCATCAACAT
CGAATGGGGTTCTTTCGACAATGAATTGAAACATTTGTCT
GCTACAAAGTATGACATCGATATTGACCAAAAATTTTCTC
CAAATCCAGGTTACCATCTATTTGAAAAAAGAATTTCCGG
CATGTACTTGGGTGAGCTGTTAAGGAACATCCTGGTGGAC
TTGCATGCAAGGGGCTTAATCTTGGGACAGTATCGTAATT
ACGATCAATTACCTCACCGTTTAAAGACTCCTTTCCAATT
GTGCAGTGAAGTTCTTTCCAGGATTGAAATCGATGATTCG
ACAAACTTGCGTGAAACTGAATTGTCGTTTTTGCAGAGTT
TGAGGCTACCGACCACTTTTGAAGAACGTAAAGCAATTCA
AAATCTGGTCCGTTCCATTACGAGAAGGTCTGCATATCTA
GCAGCCGTTCCGATTGCCGCCATCCTAATCAAGACAAACG
CTTTGAACAAAAGATATCACGGTGAGGTAGAAATTGGTTT
TGACGGTTATGTCATCGAATACTATCCTGGATTCAGATCC
ATGCTGAGACATGCTTTGGCATTAAGTCCAATTGGCACTG
AGGGTGAACGTAAGATACATTTGCGTCTAGCCAAAGATGG
GTCCGGTGTTGGCGCAGCTTTGTGTGCTCTGGTGGCATAA
AACATATCTGTTCTTAACAGCTTATTTTTAGTTTGTTTTC
GTTTTCCTCTATATAAATATCTTATGTATCTGTTATATAA
AAAATTATTTAGTACGAATTGAAATGAAATGTTATGTTAT
ATTTTTAGAGAGAATCTGCTATTACTTTATACATGTTAAC
TATATACATAATAAAAAAAAAAAAAAAAATATTGTCTAAA
ATTAATCATTTATTTGTAAGTTTTGTTCAAACTGCCTGCT
AATTTCACCTTGGTCATAGCTCTGACTCTTTTTCCCATTT
TCATTACTGGGAAAGAAGTTTGGATAGCCCATATAAGAAT
AATTGTCTAAATCGTTCGGTCCCAATAGTTTCTCAATGTT
GTATTTTTCAGTTTCGTCATCATTTTCATCAAAATTACTT
TCCATAGCGTATTCAGCCCAATTTTCGCGCCTAATAAAAT
AGTTTTCCAATGGATTGAAATCATCTGCCATGTTCTTCTG
AGCACCTTCTATGCTTCCAAGGGCAATTTCCAAATGGTTT
GTTTCTTTATGTTGTAAAACTTCTCTCATAGATGCCAAAA
TTAAATTTGGGTCTCCACCAAGAGATAAATTAACCATACG
GTAAAATTTCCCTATCAAACTCATGGGGATAAATCCGTCA
TTGGCTTTTTTGAATTTAGATCTTAAAAATTCATCTGTTT
TCAAGTTCTCTTCACTAAAATAGAATTCAATTTGGTTTTT
GATACTTTCGATAGATTTAAAAATAGGTTCCATTGAGTAA
TAATATGGTGTTTGCAATTGTTGTTGATAGTTGATGTTAT
TATAATACTGCTGTTGACGGAAGTATGACAGTTGTTTATA
GCTATTTCTTGAATTGTTGTTCAACCAGTGGCTGGCATTG
GGAATATATTCAGGTCTAGCCTGATAATTATTTGGGAAGG
AGATGGCATTATTAGCCGCCTGACTGTGTCTACTATTGTT
GTTGTATCTTGTTTTGCCATTCCTGTTTTGATAATTTCTT
GATTGTCTACCGTTGGTTGAATTGTTGTTGTTTGTTATCC
TCTTTATATTCCCATTGGCAGTTGCTCCTGAGCTTGAATG
TATGTTTACTTTAGCGTTAGCATCTAAAGGTTTGGATTCA
AGATTGGAAACGTTACTTATTTCCGATGTACTGTTGGTTT
GACCGTTAAAGTCCTTTTTATTGATATCGTTATTATATTT
GCCACGCTTTTTCATTTTTTTATTAGTCTTAGAATTTTTA
GAGTTCTTTCCTGACTTTGAATTTGTGTCCTTGGAACCTG
AGATTATAACAGACGGCGTAATTGGAGTCCATTTGGTATT
GCTTGTTAATTTAATTGACCCCGAACCATTTTTACTTGGC
TTTGCAGTCTTTGATATATCTCTTAGTTCCTCTACAGGAA
TTACTGTATTGCTATCTGGCGAAGATGATTTCCATGGCGA
TGTGGTTGGTATTGGTGCCAACTTTAAGGATGAAGTTTGT
TTCTTCTTATCTTCAGCTGCTGAGGATGTATTTTTGGATT
ATCATTGAGGTTTTGCGATGACATTTTTGAATTCACTTTA
TGATTGATTTTCTTTATCTTGGTTATATTTTTGGGCTCTC
TCGTTTATTTAACGCCACCCTAAATTGTGTCTTAACAATA
CGCTTCCTCTCAGTATTTTTTTTTAAATAAAAAATATGAT
AGAACTGCTGAACACTACTTTTTAAAACCTTTTAATAAAT
AGACAAGTGTCAACCAAGGATGTGCCAATTTTCCTTTGTG
ATTCAGCTGCGCTTGTATGTGCTTCCAGCTTTACTTTTAC
TAATTTTTCATAAGCACAAAATAGTAAGATCTTTTTTCTC
TTGGCGGTGAAAAATTTTGATTCGATGGATCAATAACATA
CTGCAAAAAACGGTTTGAGGACATATGAATACTGCATTTA
CTAGTAATTTGCCTAGTATATAGTTTGACTACACAGATTA
TAAGCTATTGTATGAGTAGCTCCACAAAGTGCAAGAAAGC
ATACGAAGCGGTAGTCAAAATGGTTACGCATAGATTCAAC
TCCAAAGCAGTCCGCAATTACCATCAACCACAAGGTTTAA
ACAGGAGTCTGGCAACCCGCAATGCAGCTAGAGTTAGGGG
TATGGTCCCTTCAAGAAGAGGGGGCGTGGGACTGTATAAG
AGTTCAAGTAGCAAGTTGATGAATAAACTAGGAAGACAAA
AGACATGGATAAATGAGTTTGAACATTTTAATTCTCTGCA
CGAAATTGCATATACCCCTAACATTGCGTTAAGTAGTGAA
ATCCAAAAATATTTAAAGGCATTGGAAACAAACTATCGGT
CCATCTATGAGAAAAGTTCAGAATTACTGGATAAGAAGCT
GGAAGAAATTGACAAGAAATGGATAGAGAAAAACGGGTGT
ATACCTGATGCATCTAAAGACGATGTGGAGAAAAATCTAA
GAAAGCAATATTTAGCAGATGTACAGGACGTAAAAAACGA
ACATATACCTGTGATGAATTGTGAACCTGGTGGGTCTCAG
TTCAAGTATCTCTGTAAAACTATTGAGTTATTATCATCCA
ACAAGACAATTTGTTTTGCCATCGATGTAGAGGCATTTGA
ATTTGATACAGACATTGTTACAGAGATTGGCATCGCCATA
TATGATCCAAGAGAAAACATTTATTCCTTGATGCCGATTA
TAAGAAGTTATCATTTAATTGTTGCTGAAGCGTTACCGTT
AAGAAACAAGAAATTCGTATGCGACTTTAAAGACTGCTTT
TTACTTGGAGAAAGTCTTGTATTACCATTGGAACAATGTG
TAGAGTTCATTCAGTCGTTGATTAATTTCTATATGAAATG
TGAGACGGACCAAGATACAACCTGGGAAAGAGCGTTTGTG
GGTCATGCTATAGCGGGGGATATTAAGTGGCTGAAGAAAA
TTGGGGTCCATGTACCTGAATTGGATAATGAACTTACCAA
ACCGGAGGACTCAACGGAGAGCAAAGGTGTTAGAAAACAT
GTTAAGATGCTTGACACAGAGAAAATTTATAGCATGTGTT
ATGGCAAGAAGGGTAGCAGTTTAGGTAAACTACTAAGGCT
TTTTCACTTGCCACATGCCTTCTTACATAACGCAGGCAAT
GATGCATATTACACGTTGCTCCTGATGCTGAAGTTAGGAG
ATTATAACTTTAGAAAGCAAATTGGGGCAGATGATTTAGA
AACAATGGGATATAGGATAAGAGAATGGTTTAAGCGTGAG
GCGGACGAACCCAAAATTTTGCCAATGTCGTACGTGCTAA
GTGTGATGAATGCCAATAATAGCAAACCGAAAGTTGATGA
TAAGGGAAGAAAGAAGCCGAGGGATCTTGTACCTCAGACG
GAATTTAGCGGGTCTCATTGGTTTCAAAATGCACGCGCAG
CCTTCAAAAGTACTCTTGTGTGAATCTAGCTAGAAGTTTT
GTAGGTATATGTGATTTAAGATATAGATAATAAAAGATAT
ATATATGTAAATATTATGAAGGGGATATTAGCGTAATTTA
AACTATTGAAATACCGGCTTCAATATTTCAGCTAACTTGC
CATTTTTCTTCAAAGTTTCCAAATCGCTGTTACCACCAAT
GTGCTTGCCATTGATGTATACGTTAGGTACAGTTTTTGGC
CCGAGATTTCTTCTAAAGCGTCTTGAATCTCTGAGCCATT
GCTCATTTCATCTAATTCCAACACAAGGGCCTTGGATTTG
GGAACGTTCAATTCTTGGAAGAGGGTAGACAAAGTAGCTT
TACAGTAAGGGCAGTATGTCTTTGCTGCAACAAACACTTC
CTTTTGGCCAATCAGATCCTTTACGTGAGCAACTGTTTCC
TGGGATACCATTTTTGGAGTAGATAAAAATCTTTTAGCAA
TAATTCTTGTGGCAAACAACGTGATAATGATAATAACAAT
TAAATTCGAGTCGAAGGAAAAATTGGTCTCCATGAAACAA
TATATAACAGTAGTTGGAGTGTCCGTTAATCAAGAGGGCA
CCTTTTCTTGGCGTCCTGGGACTTTTTATATGAAAATTCA
TGAAGAAAGTGCGGCGGGCCCCTTTGCGAAGGGGGCCGAA
ATATCGGATCTTAGTAATAGTTCTGCTATTGGATGTGGTA
TTAGCATAAATCAAGAGGGAGGCGATGGTTCTATTAGGGT
AAAAGAGAGCAGCTTGAGGAAGAAACAGGAAAGGATGAGT
ACAAAATATCCGACAACGATGAGTTGCCGAGAGGCATTTG
ATCAACTGACGAGTTGCTATTCGATTGGAGGGCAATTTAG
AAGCTATTACAGATATGGAGATTTTACATCATGTGACAAG
CAGGTGTCCAAATTCAAGTTTTGTATTATCCACGGCAATG
ACCCTGTGAAAGTGCAGGAATGGTATAAAGATCAGGTTTC
CAACAATAAGGCATTGGAAAATACCAGTGGGGTTATATGG
CAGGAGAGGGAGACCACTGCAAATAAGTGAGATTTTTAGC
TTTTTTTTTTTAGCATGTGTACTATATAGTATATGGATTT
CTTATTTACAAGCGCAATAAAAAGACGAACACTAATCCTT
GTTGTTCCGCTTCACGTCCTTACTTGATTCTATTTCATTG
TCTTGGTGAAGTTTCTGTGTTTCCTTCATCAATTCATACA
GTTGAACTGTTTGCTCAGGGGATAGTTTCTCCAGGGTTTC
CGAAGATAAAGTGGCATCTTTCCATTTACCGTTGGAAATC
ATGTGGAGATAATCTTGCCAGGAAGCTAAAAAGCCGACTA
TATGCAACGGGTTATCGATATCTTTGTGCAACTTGAACTC
GTTTCGCACGTATTGGTCACCCATCTCCCTTTGGGGACCA
GGTAGCAGCTTATGCTGCCTTAGTATCCTTCTGTAGAGAA
CCAAAGGTGGAAGTAAAAGCTGGCTGTTATGGGTTGCAAA
TCTAACCGAACGATATATGAGCTTGTTGTTCATGGTGAAT
GAAGACGGGAAGTTCTCTGTGGCACGTCGTGAAAGAATGC
TTCTTTAATACTTGCTCATTTAACGGAGATAGTTTTTTTT
CTTTAATTAAGAACAAAAGCTAGCGTACTGGTTAATAACA
TGGCGAAAAGCACTTCCTCCGCATCAGCTGGGAAAGAGGC
GTGGACAAAACTATTCTTGTCGAACATATATTAATACTAT
GTTATATAATATGAATTATTTAGTTTTTTCATTACTATGG
TATTTTTTTGGTGGGTGGGGGGAAGGGAGAGGTTTGTTGG
CGTTTTTTAGGCATTGTTAAGAGTCCTAATACGTAGCACC
ACCAATCTGTTCTCTGTGAGCCTCAATAATATCGTTATCC
TCCATGTCCAAATCTTCAGGGGTCTGATCAGCTTGAATTC
TAATACCGTCGTACAAGAATCTTAAGGAGTCCATTTCCTT
ACCCTGTCTTTTTAGCGAACGCTTCCATCAGCCTTCTTAA
AGGAGTGGTCTTTTTGATCTTGAAGAAGATCTCTGAAGAT
CCATCGGACACCTTTAAATTGATGTGAGTCTCAGGCTTGA
CTTCTGGCTTGACCTCTGGCTTAGCTTCTTGATTGACTTC
TGAGTCCGACATCGCTCGTGTATTTATTTGTAAAACTAGA
ACTGAACTGGGTCCTTCTGTCCTATATGCTACAGGTGGTA
ACAAGAAACGGGAGCTTGGAAAAGGTAAGAAAAATCAACT
AAAAGAGTAGAATGTGTTCGTTTGTTTGATTGTTGGTGTT
TTGCTCTTTTCCTGCTTCCTGAACACCTTCCGACGGCGCG
TGTTGGCAAAGCTGGGTAACCCAACATATTCATATCACAT
GATCAAAGAGTTCGGCGGCAAAAACGTGACATGCACGTGA
TGGAAACAGCATGGCTTTTTTCAGTTTTATTTTTTTTTTC
ACTTTCAAAAGCATTATTCCTTGGGGACTACGTAATCAAC
GCGTTGGTCATTTCTTTTCCAACGCGCATGACTAACCTAC
TATGACGACGTAGCCTTAATTCGGCATTACCGTATTATGC
GACGTGCTTGCGATCCTTGAAAACGGCATCAGGATGCACA
AAAACGTTTCAAAAGTGCCCCGCCGTACGGTATGCGGCGC
CAAAAACCGGTGAACATGAAAAAGAAACGGCACAGGGACC
ATCAAAAATAGGAAAAAAGAATAACGCCGCATGAAAAGAA
AGCGGATGGAAAGGCACGGCAACTCTTAGAGATGAAGGCG
ATGATGCGATGGCAGACGGACAATGAAATGTAAATTTGAA
GTTTTTTTCGGAAATCGGTTTTAGTGTTCGTATGTCAGTT
TGGCTCGGGTTGTGCAGTGTCGTTTCTTTTTGAGTCCCTT
CTTCCCCCACCTCTTTGATGTTAGAAAGAATCGGATTCTG
TATATATAACCGATTTTTTCACATTTCTGTTGATTTAAAC
ATATTCCTTTCGTGCTTCTTCAAAGTTGAGAGTTATAGGT
GCTTTATGTTTTTTTTTTTTTGTGTGAGAAAAAAAAACTA
TCGCTTTCTCAAGTAGCTTATATAATATCAAATATTGCAC
ATTATGACGCTTGGTAATAGACGCCATGGGCGGAATAATG
AGGGAAGCTCTAATATGAATATGAATCGTAACGACCTTGA
CGATGTTTCCCATTACGAGATGAAGGAAATACAACCAAAG
GAAAAACAAATTGGCTCTATAGAACCGGAAAATGAAGTAG
AATATTTTGAAAAAACAGTGGAAAAAACCATTGAAAATAT
GGAATATGAAGGTGAACATCATGCATCTTACTTACGGAGG
TTCATTGACTCGTTTAGAAGAGCGGAAGGCTCGCATGCAA
ATTCCCCAGACTCGAGCAACTCTAATGGGACTACTCCTAT
ATCCACAAAAGATTCCAGCTCTCAATTGGACAATGAGTTG
AATCGGAAGAGCTCATACATCACTGTTGATGGTATTAAAC
AGTCACCACAAGAACAAGAACAGAAACAAGAAAATTTGAA
AAAGAGTATAAAGCCCCGTCATACGGTGATGATGTCCCTA
GGGACTGGTATTGGTACTGGTTTGCTGGTCGGTAACTCCA
AAGTTTTGAACAATGCAGGTCCGGGTGGTTTGATCATTGG
TTATGCTATTATGGGTAGTTGTGTTTACTGTATTATTCAA
GCTTGTGGTGAATTAGCGGTTATATACAGTGATTTGATTG
GTGGATTTAATACATATCCTTTGTTTTTGGTCGACCCTGC
ACTTGGCTTTTCTGTTGCTTGGCTTTTTTGCTTACAATGG
CTATGTGTTTGTCCTCTAGAATTGGTCACTGCATCCATGA
CTATCAAATATTGGACGACATCTGTGAACCCGGATGTTTT
CGTTGTTATCTTCTACGTACTAATCGTTGTTATCAACGTT
TTTGGAGCTAAGGGTTATGCAGAGGCAGATTTCTTCTTCA
ATTGTTGTAAAATTCTGATGATAGTTGGATTTTTCATTCT
CGCCATTATTATTGATTGTGGTGGTGCAGGTACCGATGGT
TACATAGGTAGCAAATATTGGCGTGATCCCGGAGCCTTCC
GTGGTGATACACCCATCCAGAGGTTCAAAGGTGTCGTTGC
CACATTTGTCACAGCAGCGTTCGCCTTTGGTATGAGTGAA
CAGCTGGCTATGACTGCCAGTGAACAATCCAATCCAAGAA
AGGCTATTCCATCGGCGGCAAAGAAAATGATTTATAGAAT
TCTGTTTGTGTTCTTGGCGTCTTTAACGTTAGTTGGTTTC
CTTGTACCTTACACCTCAGATCAATTGCTAGGGGCCGCAG
GTTCAGCCACTAAAGCGTCGCCCTACGTCATCGCTGTCTC
CTCTCATGGTGTTCGTGTGGTTCCTCATTTCATAAACGCT
GTCATCCTGTTGTCTGTTCTTTCCGTTGCTAACGGTGCCT
TCTATACCAGTTCTCGTATTTTGATGTCGTTGGCCAAACA
AGGTAATGCACCCAAATGTTTCGATTACATCGATAGGGAA
GGTAGACCTGCTGCTGCTATGCTTGTCAGTGCATTATTTG
GTGTCATTGCATTCTGTGCCTCATCTAAAAAGGAAGAGGA
CGTTTTCACCTGGTTGTTAGCAATCTCCGGTTTGTCTCAA
TTATTCACGTGGATTACCATTTGTTTGTCTCACATTAGGT
TTAGAAGAGCTATGAAAGTGCAAGGAAGGTCCTTAGGAGA
GGTTGGTTATAAATCTCAAGTCGGTGTCTGGGGGTCGGCT
TACGCTGTCCTTATGATGGTGTTAGCTTTAATCGCCCAAT
TTTGGGTTGCCATTGCCCCAATTGGTGGAGGAGGTAAGTT
AAGTGCCCAATCATTTTTTGAGAATTATTTGGCTATGCCA
ATCTGGATTGCTTTATACATCTTTTACAAAGTTTGGAAAA
AGATTGGAGTTTATTCATTCCCGCTGATAAAGTAGACTTA
GTTTCTCATAGAAACATCTTTGATGAAGAATTATTAAAAC
AAGAAGATGAAGAATATAAAGAGAGATTAAGAAACGGACC
ATACTGGAAAAGAGTTCTTGATTTCTGGTGTTAAAGCAGA
AATCACGATTCAAAAAAAAAAAAAAAACTTGAAGAAACAA
TTCAATTAGCATATTATTTCAAATCCCAGCCTTCCTACAC
GCTCTTCCTGTTTTATCTCTTTCCTTTCATTCTCCCGTCC
CCCTCATTCATGTATTTCTTATTTCATTATACTATTTAAC
TCTTTAAATATTCTATGTACTTTGTGCAAACATCATTGTC
ATCACATAAATGCATTCCTACTATTACTAACTTGAACTTC
ACTTCACTGGAAGAACTGGGTTATTCAAGGTAAAGAAATC
ATTTGTTTTGCGCCAAGTTTCGTCTGACAAGAATTTTTTA
TTATTATTTCCCACTTTTCATCGAAGGAAACGCGTCAAAT
CCATTCGTTACTACGCGCAATCTGCGTTATTTCCTTTTTC
GGCATACCATCGCGAAATATCAACGGCCACACCATAGATT
CCTTTTGATGTTAAATTAAAAGCGACTGAATGAAGTGCAC
ACATTTTTTATTTCTTCTTGATTTTCTTTTCTATTTTGTT
TTGCTTTCTCTTCTGTCGACAACGTCTCAACTGTACTCAC
CATTAGTATTCTCGAAGGCTTTAGCAGACTTGTGAATAAT
TAATTGCCCACTTTGATCAAGAAAGATATTCGCAGCACAA
TACAATAATAACATTCAAAATGGCAATCAATGGTAACAGT
ATTCCTGCCATAAAGGATAATACCATCGGTCCATGGAAAC
TAGGTGAAACTCTCGGTCTAGGGAGCACTGGTAAAGTCCA
GCTTGCTCGTAATGGATCCACAGGACAAGAGGCGGCAGTT
AAGGTAATATCAAAAGCAGTATTCAATACCGGTAATGTCA
GCGGTACTTCGATTGTTGGCTCCACCACCCCAGATGCTCT
ACCATATGGTATAGAACGCGAAATAATCATTATGAAGTTG
TTAAACCACCCAAATGTGTTACGTTTATATGATGTCTGGG
AAACAAATACAGATTTATACCTTGTTTTAGAATACGCGGA
GAAAGGTGAGTTGTTCAACTTATTGGTTGAGAGAGGTCCT
CTGCCAGAGCATGAAGCTATCAGGTTTTTTAGACAAATTA
TTATTGGTGTGTCGTACTGTCATGCGTTGGGTATTGTCCA
TCGTGATCTAAAACCGGAAAATCTATTATTAGATCATAAA
TATAACATCAAGATTGCAGATTTTGGTATGGCTGCTTTGG
AAACTGAAGGAAAGCTACTGGAGACGTCGTGCGGATCACC
ACATTATGCTGCACCAGAAATTGTATCTGGTATACCGTAT
CAAGGTTTCGCAAGTGATGTGTGGTCATGCGGTGTGATCC
TATTCGCCCTTCTTACTGGTCGGTTACCCTTTGACGAGGA
AGATGGAAATATAAGAACACTATTACTTAAAGTTCAAAAG
GTGAGTTCGAAATGCCTTCTGATGATGAAATTTCGCGTGA
AGCTCAGGATTTGATTAGAAAAATCTTAACCGTTGATCCT
GAAAGAAGAATCAAGACCAGAGATATACTCAAACATCCGC
TATTACAAAAATATCCAAGTATAAGAGATTCTAAAAGTAT
TAGAGGCTTACCAAGAGAAGACACATATCTCACGCCATTA
TCAGAAAGTAATTCTTCTATTGACGCTACGATTTTGCAAA
ATTTAGTAATATTATGGCATGGAAGAGATCCTGAAGGAAT
TAAGGAAAAACTAAGAGAACCTGGCGCTAATGCAGAAAAG
ACATTATATGCACTACTGTATAGATTTAAGTGTGACACTC
AAAAAGAGCTTATTAAGCAACAGCAAGTTAAGAAGAGGCA
GTCAATTAGTAGCGTTTCTGTTTCCCCATCTAAAAAAGTA
TCGACAACTCCACAACGCAGAAGAAATAGAGAATCTTTAA
TTAGTGTAACATCTTCTCGTAAAAAGCCAATATCCTTCAA
CAAATTCACTGCCTCCAGTGCCTCCTCCAGCAATCTAACT
ACACCCGGTTCTTCAAAACGCCTTTCAAAAACTTCTCTTC
AAAGAAGAAATTATCTACAATCGTTAACCAATCTTCTCCA
ACACCAGCATCACGTAATAAAAGAGCTTCGGTTATAAATG
TGGAAAAGAATCAAAAAGAGCCTCTATCTTTTCTACTACC
AAGAAGAACAAAAGATCTTCTAGATCTATCAAGAGAATGT
CATTGATACCAAGCATGAAACGTGAATCGGTGACAACAAA
ATTAATGTCAACATATGCGAAATTGGCAGAGGATGACGAT
TGGGAATACATTGAGAAGGAAACAAAGAGAACGAGCTCAA
ATTTTGCAACTTTGATAGATGAAATTTTTGAGTACGAAAA
GTACGAACAAATAAGGAAAGAGAAGGAAGAGCTAGAACGT
AAAGTGAGAGAAGCAAAAGCACGTGAAGAGCTGGAACGTA
GAAGACGTAAACAAGAAGAAAAAGAACGTGCAAGAAAATT
ACTAGAAAAGGAAGATCTGAAAAGAAAACAGGAGGAACTC
AAGAAGCAAATTGAAATTGATATAAGTGATCTAGAGCAAG
AGCTGTCCAAACACAAAGAGGAAAAACTGGATGGTAATAT
TAGATCTATCTCTGCTCCTATGGAAAATGAAGAGAAAAAT
ATCAATCATTTGGAGGTTGATATTGACAATATTCTCCGTC
GCCGCAACTTTTCTTTACAAACTAGACCTGTGTCAAGGCT
TGATCCGGGTATAATGTTCTCCAGTCCAACTGAGGAAGTA
AGTCCAGTGGAACCAAAGAGAACAGAAAATGAAAGACTTA
CAACAGAAAAGAAAATTTTAGAAACTATCAGAAGATCAAA
ATTCTTGGGTTCATCATTTAATATCGATAAAGAGTTGAAA
TTGTCTAAAATGGAATATCCAAGTATAATTGCACCACAAA
GATTGTCAGAGGAGCGAGTGGTGTCAGATTCTAATGATGG
ATATGAATCTTTGATCCTCCCGAAGGATGGGAATGGCGTA
TCTCAATTAAAGGATAGTACCGCAACAACTGCTCCCGTCT
CTGATGGTAGGTTGAGGAAGATCTCTGAAATTAGAGTACC
ACAATTTACTAGAAAATCAAGGCATTTTAGTGAGTCCAAT
AAAAGGCTATCTGTCCTGTCGATGTACTCTACCAAGGAGT
CGTTTACCAACTTGGTTGATATTTTGAAAAACGGTAACCT
TGATGTCAATAACCAACAAAGCCAAAGAATTCCAACACCA
AGAAGTGCGGATGATTCAGAATTTCTTTTGAAACTGTCAA
CGAAGAAGCTGAATATACAGGAAATAGTTCGAACGATGAG
AGATTGTACGATGTCGGTGATTCCACTATCAAAGACAAAT
CCGCGTTAAAGCTGAACTTTGCAGATCGTTTTAATGGATC
GAACGAAGCGAAACAAACTGATAACTTACATCTTCCGATC
CTTCCTCCGCTTAATGGTGACAATGAATTGCGTAAACAGA
ATAGCCAAGAGGGTGACCAGGCACATCCAAAGATTAAATC
GATGATACCAGAATCAGGCTCTTCTTCACATACTGAAAAG
GAAGAAGAAAATGAGGAAAAGGAAGAGAAAAAGCCAGAAC
AACACAAACAAGAAGAGGATCAAGAAAAAGAGAGAAAGTA
GTAGATGATATGGAGCCACCATTGAACAAATCTGTGCAAA
AAATTAGGGAAAAAATGCTGGCTCGCAGGCAAAGGATCAT
TCAAAAGATCACTTAAAAGAGCATAAGCAGGATAAAAATA
CAGCAATTGGAAATGGTTCCTTCTTTAGAAAATTCTCAAA
ATCTTCGGACAAAACAATGGAATTGTATGCCAAGATTTCT
GCAAAACAATTGTTTAATGGTTTAGAGAAGCTGTTGCGTG
GTTGGACTCAGTATGGTTTAAAAATATAAAATCGCACCCC
AACAATCTGACCTTAACGGGTAAACTATCGAGTGATAATA
TATTCTCACTACGTTCAACACTCTTTGAGGTTAATATTTA
TCCGAGAGGTAAGATGAGCGTTGTGCAGTTCAAGAAAGTT
TCTGGTTCATTCAAAGCTGTCAAAAAGTTGGTCAATGAAG
TTGAGAACGTCCTGAATAAGGAAGGCGTTCTACAAAAATA
GTGCTAATGTAATGCAATCATGTTTTGTCTCCTTCGTTTT
GTTCTGCCATAATATTTCGCTCATATTATTTTTGCTTATT
TTTTCCCCTCCGTATTAATACTTTAAATAACAATCTAATG
GAGGTACTGGACTCTATGTACTATTATATTTACCCTTAAA
ATATCGTGTTGATTACTATTTGTATAACCGTTTGTTTTTC
TAACTATATATGAAAGAAAAGTAGTTATAGTTATAGTAGT
TGAAGATTTAAAAGCTATTTGCCCTCTTTGGGATTAAAGT
AAGAGCTAAACATAAATTATGTAACAGTTTAATTTTCCGA
ACATTAATTGTTGTTAAAGGCTTTAATATCAAGTATACTG
AATATGCTAGAAGTTCCACTCAAGCATATAAGAATATCTG
CCTAAATTATTATTTATCACTACAACTTGGCTACAAATTA
TGAACAATGAGGCCGACAAGAAGTTACTCTCTTAAAAAAT
GGGATATGATATATACAAACATATGATACAAAAATTTCAA
CAAATAAGTGGTTGTTTGGCCGAGCGGTCTAAGGCGCCTG
ATTCAAGAAAAAATCTTGACCGCAGTGAACTGTGGGAATA
CTCAGGTATCGTAAGATGCAAGAGTTCGAATCTCTTAGCA
ACCAATATTTTTTAGTTTACATTTTTTCGGGGATAGTCAT
AGAGGATCCACCTTCATCTCAGCTGTCCACATTAAGGCCA
AAGCTAATAAAGTGGCACATACTGGGCGGTTAAACAAAGT
TATTAAGTAATTATTGCAAAACTCCGTGGACAACTTGTTT
AGAATGAAGGTCATTCTCCTTAAGCCGGTTCAGTTGCCAA
TGCTACTCTTAATACTATTAAAATTTATTATGGCCGCTAA
GGAAGGCAAAATACATGTCTTAGAATTCAATGCGAGCAGT
GAATACACGCTTGATAAGAGAAGAGTTATCTCCATAAATG
GCTACAGCGCTACATTTGGCCCAGAAATTCGAGTTAAATC
CGGTGACACTCTTAACTTGAAATTGACTAACTGGATATGT
TCAGAAGAAGAAGCTAGTAAAGACAGTGATGTTTGGAAGG
ATTACTGTTCAACAGCTTTACATTTTCATGGGGTGGTACC
TTTAGCAAATGAATTTGATGGAATTCCAGGTTTAACACAG
CCCACTATTGGATATGGAGAAAGTTATTGGTATAATTTTA
CCATTGATCAATCAACCTGTGGTACTTTTTGGTACCATTC
GCATTCATCAGTACAATACGGTGACGGTATGAGAGGTGTT
CTGATAGTTGAATGCGATGATTATGATAATCATGTGGCAA
ATACTATTAATTCTGTGAGAGACATAGAGACACTAGATGA
CGGTGTTGTTACAATGAAAAAGATAAACACACGAAGGAAT
TGACGGATTATGAAGTTCAAGAAAGGATTATCACTTTGAG
TGATTGGTATACCAATTGGAATTTGGACATTTTAAACGAC
AAGGTTTTGTCATCTACCGGGGGTACAGATCCCAAATTTG
ATGGATCATTAATAAATGGAAAATCATCTGACGGTGAAAC
TATCAAAATAGGATTTAACACCGAGTATCTTCTTTTGAGA
ATCGTAAACTCAGGAATGTCTGGTACTCAAGTCTTTCACC
TTGATGGATTCCAATTAATTGTTCTAGAAGCCGACGGGAT
TATGATTAAACCGTTCATTGTACAAACGATAAATTTAGCG
GTCGGACAAAGATATACAATTTTGGTCAAACTAAAGTCTG
ACACTAGTTTTATTCGTATGATTAATGGCTGTAACAAAAT
GATGGGTTATATAACAAAACAGTGGTGGTTTTACAAAGAA
GGCGCTCATTTGGACCTACCAAAGAACCCCAATGACGTTT
CCATCGAACACTTGCCTGGTTTCACTAAGGCCGAGCTTTA
TCGCGACATAGAACCAACGCAAGAAGAGAATAAAAAGTTA
CGCACAAAGGCTGATCCTGTTGCAGTTTTCGAATTCGATT
ATGCTTATTACAAAGATGAAAGCACGAAACAAAAGTATGG
GACTGGGATGTATAAGGTGAACGAACGGACATTCAGCGAG
TACGTAAAAGACCCGGTAAGGTTCGGATTCAACGAAACAT
ATGATATTGTAATCAACTCACTGGACCACATGAGACACCC
ATGGCATATGCATGGCCATCACTTCCAGATAATATCTCTT
GGCAATAAAGGTGATGGCCCATTTCACAAAGACGTACAAG
AGGGCAAGGCATGGAGCCGCTATCAGAACGATTTACGTCA
CCTGGCCCGAACCGGAAAGGCACCGATGGTAAGGGATAGC
ATTAACATTGCAGGAAATTCTTACGCGGTTTTGAGAATTA
ACACCGAGATGCCCGGAAAATGGCTTTTACATTGTCATGT
GGAGTGGCACATGATGAAGGGGCTTGGCATTGTCTTTGAG
GTTCCGACAACAACCGAGGACAGTACCAAACAAGCAACTA
CAGCTGTATTATCGTACCCTACCAAGGAACCTGACCCTAA
CACTGTTGTCCATACAGCCGCACTTGAACAAAATAAGTCC
AAGGTAATAGCCGTCTACATCCTAATCATGTGTGCGGTTG
ATGCTATCTTCTACTGGTTGCTCATGTAATCACATCCATT
TCTCCCAACTCATTGCTTTTTTTCGCTTTTCCCACAGCCG
TTTACAAGGCCGCAAAAAGAAAACCCGCAAAGCTGACGGA
AAAAGTATCGGCTAGCTTTCCATTGGCGACAATCGCCTCC
GAGTGCGAAAACCTGTATTTCTCTGACTGCCGTAGGTCAT
ATAGGATTGGGTCATAACGGTTTTTTGGAGACGAATCCTT
CCCCTAATCGTGTTGGATAACATTACGGATCCGTGTTTTA
GCTAAAGGAACAAAACAAAAATAAATAAAGGATAAGAAGA
AGGATTCACTGATAATTAAGAGCTGTATTTTTCATTGGTT
CGGCAGTTAGAAACAGAGATAGCATCAGTTCGAGTGTTCT
TTGATATAGTAAACAGCGTATATAGAAAAGAATAAAGTGT
ATTGAAAGGCTCAAGAGAATTATAGAGAAAAAACGAAGGA
TAAATCAAAAAAAGCGGTGTCTGATACAGTGCTCAATAGA
AATACAGTTGCAAAATGGACCTCCCAACTGTTAATAGCAC
AACAAGCATTTCCGACAATGTGGATTTAAAGAACTACTAT
GAGGACTTGCTTTTCAAGAATAACAGCGGAAAATCGCTAT
CCGATTTACCCCGTAAACTGAATGATAACTCCAATAATTC
AGGAAGTGATACGGTTGATCCGCTTGCTGGCCTGAATAAT
TTGAGAAACTCAATAAAAAGTGCGGGAAATGGTATGGAAA
ACAGGAGGACTTTTGACGATATTGATTTTATGGGTAGGTT
TCCGTATTTGCCACCAGTGCCAAATCAACAACAGCAACCG
TTTTCTCACCAGAACGGGTTCATTCAAGAACACCCTTCCA
GTAATTTGACCTCTTTTCAAATGTCTTCGTCTAATTCAGA
GCCGATGTCCGCACCGCCCATTTCATCCAATAACAATAAT
TTAAACTCTACTCAAATGGGTAATTATCAAGCTCAACAAC
GGTCGTTCCCGCAATTTAATGGAAATTCATTTCATTCAAA
TGGAAACGACCTAATGGGGAATCGGATGGATTCAGACTAC
ATGCGTTTAATGAATAAAACAAACATAGGTTTTACTTCCA
ATAGCGGCAGCAATTTTGCTGCCCCATCACACAGTGCTGG
CAACCCATCTAGTATGAACAACCAACAAGTACCATCATTT
AATTGGCAACAGCCATCTCATCCAGAGTCTACCATTAGGA
GATCCTCCTACATATCAGATACTCTAATCAACCATCAAAT
GCCTGACGCTCGGCAAAAGCAAACATCCCAAGTGCAGCAG
CAACACGCTCAAGGTTTCAATCTTTTCAATAGCAGATTCA
ACTATGACAACTTGAACTCAACCCATTTGACCGCCAAAGG
TGTGCCCGAGTTTGGAAATGGTGTACAACCTCCGTATCCT
TATGATAACGAGCCTAATAATGCCAGTATCAGCAATAGTA
ATAACAACAACAACAGTCACAATATGGTTCCAATGCAACA
GTTTCGCCGGAATACACAACCGGTAGCGAGCTTCAATCCA
TCCCTTCCTACTTTTCAACAACAACAGCAACAACCACAAC
AACCACAACAACCAAGAAACGTTAATGTACCTACTTCTTT
CAATGGCGAACGTGTTGATGATGTTCAGCTTGTTCAACTT
CAAAGAAGCAGTTCTGTCCCTTCTTCTACAAACTCACATA
ACCTTCAGAACGAGAACAGCAATGAAGGAAATGTATCTTT
GGACAATGGTTTAGTTTTAATTCAGGGTAAACACTTGACT
TCGTCCAAAACCTTACACGATTTATACAGCGACTGTGGCA
GCGGCTATTTTGCTAGCTCTGCAGTTTTTGAATTCACAGA
TAATATTAAGAAAATGCTGAAGTTGCACGATTCTAATGAA
AGTTACGACGCGAAGAACATGGGCTTAATCGATGAAGAAG
GTAATACATACCAATCTTTATTAAATTTCTTGGACATTTT
AAGAAGTTGCAACATGAATTACGTTAATGATCCAGAGTCG
AATAATGGAATTGTTTCCAATAATGGAGGCAATAAAAATA
GGAGGAAGGGCTCTTTCACAACAGAACTATCATGCAGGAA
TGCTAATAACTCCTTTTTACCTTATACACCATTGGTACTG
GTTGCTTTGAAAAATGGGAAACTTGAACTACTATCTACTC
CACAAGCTACCAATTTGTTGTTAAAGAGAGGTGACTTGGT
TATTATTGATGGTGACCGTGGAAGGGATTTAGTATTGGTT
GTTGAGCCCTCTGTCGATTTGAATTTAGCATTATTTATAA
ATTTTCTGAAAAAGAAAATTCACTTTGACTCTTTAATTAC
AAGTGAGTCACAGCACTATCGCAATGATGAGTTTATTCAA
ATGTTGATTGACTCAAAAAATGGGCAAAAGAAAAAATTAA
ATCCCAAATTGTATGATGTTGTTGAATTAACTGAGTTAAT
CATACCATCTAAACAAGTCTTACGTTTTGCCACCCCGTGG
GAGGTAACAACGAATTTGCACAATAAATTTGAAGATGAAT
TAAAAGCCTTGCATATTGCTCAGAGTAAATTACAAGCGTT
AAATGATAATTCAAAATCTCAAAATACAAATGACAGTTCT
TCCAATAATTTTACGAATGCTGCAACTTATTCAAAGCCTA
AATTGAATATCAAGATTTTAAACGCAGAATTCCAATTTGA
TAGAAAGAAATTAACGTTTTACTACGTTTGTGAGGAGAGA
AATGATTTTAGAGACTTGATAAAAGAGCTGTTCAAATATT
ACAAGACAAGAATTTGGTTGTGTGCCATCCCGAATAATCT
GTCTATTGATTCTAAGTATTATGATAAACAACAAAAGAGC
TGAAATTATATCAAAACATAGTAAAAAATTACAATGCTGA
AGATTTAATGAATGTCAATGAGTTTTCGCAGAACAGGGGG
AATAACAGAGTTAATTTTGCACCTCCGTTGAACGAAATTG
AACTCGACAACTTTCAGATTGCTGTGTATGAAGAATTAGT
TCACGAATTATTTCATTAAATGATCTGTTATTTCCTTGTT
GTAACTATAAATTTTCTAAAAGAAAAGACAACCATTTGCC
ATTATTTTGTTAACATTTTTTCATTGTTTTTGTTTTTGTT
TGTTTTTGTTTTTGTTTTTATTTTTGTCTACTTTTTTTAT
GTTATTTTGTTTTATCGTTTCTGTTCGTTGTTTACCTATT
TTCCTGCCAATTCAATTTGGTACTATCTTTCTATTATCAA
TATTTTCTTTCCCTTATGTTTTTTTCTATATGAAAACTTC
ACAGGGAGAAATAGAAGAAAATGTTCATTATTCTGTTTAA
CTTTGATAAAAATTACTTATACGTCTCCCAATCATGGTTT
CATGGTCACTGGTAAGGAAAAATTCGAAAAACTACGGGAC
TAAAAATTTTTTAAAGATTGTCCATATTCCTCGATCCACA
CTTTCAAGTTTGAGATTTATTGTTGGCAACTTTCTTACAT
TTTTGTTGTTTCAACTTCTATTTTATATTCTAACAGCCGC
TTCCATTTATTTTTCATAGGCTTTATATAAAAAACAAAAA
ATAATGGAATCAACCAACCCTTATAAACTTATATGTAGTT
TACATTTAATCAAGGTCTGTTATCGTGGCTATTGCTCTAA
TTCATTATTTGTCGACATGTATTGGTTGATAATTTTTGTT
TTGGTTCACGCGTAAGAATTTTTTTTCTTGTAGTTGCCAC
GTGAAACCTGACAACTTATAGTCTTTAAGGGAAGAAAGAA
AGCCATTCTTTGAAGTGATTTTACTGCTTTCAAGAGTGAG
AAACTCCTACATCAACGCCTAAGGAAACTCGTCATATTCT
ACCAAGGATGATCTCTGTCATGGCGGATGAGAAACATAAG
GAGTATTTTAAGCTATACTACTTTCAGTACATGATAATTG
GTCTATGTACGATATTATTCCTCTATTCGGAGATATCCCT
GGTACCTAGGGGCCAAAACATCGAATTTAGTCTTGATGAC
CCCAGTATATCAAAACGTTATGTACCTAACGAACTCGTGG
GCCCACTAGAATGTTTGATTTTGAGTGTTGGACTGAGTAA
CATGGTCGTCTTCTGGACCTGCATGTTTGACAAGGACTTA
CTGAAGAAGAATAGAGTAAAGAGACTAAGAGAGAGGCCGG
ACGGAATCTCGAACGATTTTCACTTCATGCATACTAGCAT
TCTATGTCTGATGCTGATTATAAGCATAAATGCTGCCCTA
ACAGGCGCCTTAAAGTTGATTATAGGAAACTTGAGGCCTG
ACTTTGTTGATAGATGTATACCTGACCTCCAAAAGATGAG
TGATTCAGATTCTTTGGTTTTTGGCTTGGACATTTGCAAG
CAGACTAACAAATGGATTCTATACGAAGGCTTAAAAAGCA
CTCCAAGCGGACATTCAAGTTTCATAGTCAGTACCATGGG
CTTTACATATCTTTGGCAAGGGTTTTCACCACACGCAATA
CAAGAAGTTGCATTTGGTGCCCTTTATTAGCTCTAGTAGT
AATGGTTTCAAGGGTTATCGATCACAGACATCATTGGTAC
GATGTTGTCTCTGGAGCTGTTCTAGCATTTTTAGTCATTT
ATTGTTGCTGGAAATGGACATTTACAAACTTGGCGAAAAG
AGACATACTTCCTTCACCGGTTAGTGTTTAGTAACACTTA
CAGAGTCCTATCAGGAAAGAATAAAAGCCGATCAAGCTTC
ATTCTCAGGTAACAACTGGAGCACTGGCGAGCTTTGCTCT
ATTATATAAGATAAAATATGCACTAAAAGTTTGCATTTCT
TTACATAACTAAAACTAAGACATTATGCATAGCTTACCTG
ATCAAAAAGTATGTAAACTTGTTAACATCTTCACATGTGA
TTCATCTGGTCGTACTTTCTTGCGGTGCAGTGTAATATTT
CTACCCACGTGACTATAATTGAGCTTGAAAACTGTGGCGT
TTTTCCACCGATGGGTCCACGCCAGATATTAACCGAAGCC
AAAATACCGATGAAATTTCTGAGATAGCTCTTGTAAACGA
CGTCAAATCTTCATATGCAAGGAGATCTTGATTTCTTTTG
GTAGTCATCTGTCGTCTTGAGGCGTATAAGAAGGAGGTTA
TATCTGTCCTTTCTACAAAGTATTTTCGAGAATCTTGCTT
CTGCCCCTTTTTTCTTTTTTTTAAAAGGTTTAAAAACATA
ACTGTCTTCAATATATCCAGTATTTACGACAATATACAAA
CATAATCATGTCCAAGAGCAAAACTTTCTTATTTACCTCT
GAATCCGTCGGTGAAGGTCACCCAGACAAGATTTGTGACC
AAGTTTCTGATGCTATTTTGGACGCTTGTTTAGAACAAGA
TCCATTCTCCAAGGTTGCCTGTGAAACAGCTGCCAAAACT
GGTATGATTATGGTTTTCGGTGAAATTACCACCAAAGCTA
GACTTGACTACCAACAAATAGTAAGAGATACCATCAAGAA
GATTGGTTATGACGATTCTGCCAAGGGTTTCGACTACAAG
ACATGTAATGTTTTAGTAGCTATCGAACAACAATCTCCAG
ATATCGCTCAAGGTCTGCACTATGAAAAGAGCTTAGAAGA
CTTAGGTGCTGGTGACCAAGGTATAATGTTTGGTTACGCT
ACAGACGAAACTCCAGAAGGGTTACCATTGACCATTCTTT
TGGCTCACAAATTGAACATGGCTATGGCAGATGCTAGAAG
AGATGGTTCTCTCCCATGGTTGAGACCAGACACAAAGACT
CAAGTCACTGTCGAATACGAAGACGACAATGGTAGATGGG
TTCCAAAGAGGATAGATACCGTTGTTATTTCTGCTCAACA
TGCTGATGAAATTTCCACCGCTGACTTGAGAACTCAACTT
CAAAAAGATATTGTTGAAAAGGTCATACCAAAGGATATGT
TAGACGAAAATACCAAATATTTCATCCAACCATCCGGTAG
ATTCGTCATCGGTGGTCCTCAAGGTGACGCTGGTTTGACC
GGTAGAAAGATTATTGTCGACGCTTACGGTGGTGCCTCAT
CCGTCGGTGGTGGTGCCTTCTCCGGTAAGGACTATTCCAA
GGTCGATCGTTCCGCTGCTTACGCTGCTAGATGGGTTGCC
AAGTCTCTAGTTGCCGCTGGTTTGTGTAAGAGAGTCCAAG
TCCAATTTTCATATGCTATTGGTATTGCTGAACCATTGTC
TTTACATGTGGACACCTATGGTACAGCTACAAAATCAGAT
GACGAAATCATTGAAATTATTAAGAAGAACTTCGACTTGA
GACCAGGTGTGTTAGTAAAGGAATTAGATTTGGCTAGACC
AATTTACTTACCAACCGCTTCTTATGGTCACTTCACTAAT
CAAGAGTACTCATGGGAAAAACCAAAGAAATTGGAATTTT
AAACATTTAGACAATAAATGTTTTATTTTGATTTTTATAA
TTATTTCAATCCCTTTCTTTATGCTAGGCTGGTCCCGATC
ACCTCCCTATATTGAGAAGACGATGCCTTATCGTTTGATT
CGCTCAACTCGAGTCATGTAATTACTAGAAAATGATACAA
TAGAAAAGTTTTAAACATTCTTAAACTTGACAAACACCAA
TAGAATAACATCTAGGCATAATGATCTATTTTGTATGGAT
TATGTATTAGCTCCTTCAACGGAAATATATAGAAAATATT
ACTTTATGTTTTTAGAACTTTTTGACGAGTTTTACCAGTT
TTTTCATGATGCTCCACGTGGTAATATGACTATGCTATGG
AAATAAGGTTGAAATATAGAATGTCTTTGAGGTTATTTGG
TCGGCCTCTTCCAGAAATACTGTTTATGTTTCTTCCTGCA
CGACCTTAATCGGCTCCTGCCTTTTAACGAATTATACAAA
ATCTTTCTCTCGTCGCTATCATCGTTTTCAACATCATAGT
AATACTCGTCTTCTAATGGCTTGCCAGACGCATCTTTTCC
TTCACGCACAATAATACCAATGCAAGAAATAGTCTCCAAG
ACCTTTTTTAGTTCATCTTTGCTTAATTGTGAAGTGTTGG
AATTGATGTTTTGCAATTGGGATAAAGGCGTTTGTTGAAG
GTTAGAAAATGCAAGATGATTACATAGCACATGAACTAGG
TCATCAAACCGAATTCCTCTTTCTGAGAGCGACCGAGAAA
TTTCGGGAATAATATTCAATGAAGTCTTAAGACGTTTTTG
TGCAGGAGATACAATCGCGGTTGTAGAAGACAGCTCTTTA
GTTTTTTTTGCAACTGCTGCGAAAGATTCTTCTTCATTAA
TGCCACCACTCCTAGTACTGGCACTTAATGTCCCAATTAT
TTTATCTTTAGGAAGTGGTGTCTCTTGTATAGTGTTATTT
TTCAATGAAATTGATTTACGCTTCAGTTTCTTTGGAGTTG
ATGGCTGATTAATAACGAAAGATGTTTGGGGTGTTGTTCT
ATAACTAATGGGGGAGTTTTTCACAAGAGCAGGAGATGCA
ATAAGTAATGGTTTTGAGATCTGTTCTGTACGAGGTGAAT
GCTCAACTGGGACAAATTTCATCGAAGGTGTTTCTTTTGC
CAAGAAAAATCATCGCTCGTTGTTGTTAATAAACACAACT
CATCCTCCGTTTCTGTCGAGTTCTCTTCGTCAAAGTTATT
GTTGCCATCGCCAGGATAAGGTGCTACTTTTTTCAATGAA
AGACAGACTGTGACGCCTGTAAAATTTATGAAACTTCCTT
GGATATAGGGGAAAGTAACAGTTTCACCTTTAGCCAAAAC
AAAGCTGATGAAGTTTTGGTTCTTTTGAAGAGTTTTTCCA
TGCGATTGTTTAGTATTTTGCGAGGTCAAAGGCTCTTCTG
CCACTAGTTTATAAAAGTTCCTTGTTGGGAAGGGTTTTAC
CAAATGCAACTGCATGGAGTAAGGCAAGTGAACGGACAAC
CCATTAGTTCCATTACATTCCAATTTTATTTCATTTCTGT
CGGCGGCGTATGAAATAAAAGCGTGCTGCCTAGAGATATT
CTTTCTGCATGGCAAAATAATGTTGCAGACTGATTTTTTC
CTACCGATGGCTAAACGTGAGGGATCCGATGCATCTAATT
CAATCTCGATAGGGCCTGCAAGCACCTTTTCTTGCTTTGA
AGGAGATGACAAGGCAGATTTGGTCTCATTTAAACGTGAA
GTGATATCTTTCACTGGTGAAGATTGTCTTCCGATGCTAG
ACGACGGGTCTGGAGTAGGATACTCTTCCAATTCGTAATT
ATACCGTTTTCTTCCTAAGGTCAATACAGAAGTATTAGCA
AGCTTACCAGGTTCTTTTGTGGGCTTTCCAAAGGTTTACC
AGCAACTGGTGATGATGGTGGGAAGAGATGGGACATAACC
AAAATTGTGACGATTTTGTCGTGAAACTTCTAGCGAAAAG
ACTAATGAAATCGGCAAATATTGTGTAAATAGTATACCAA
AAAAAAAAACGCTTCTATATATTGTTCCCCGTTGCTAGTA
ACGATAGAAACGGCAAATAAGGAGAGAAATTAAACTTTCT
TGGGAGAGGCAGAAGTGTTTACTTATTCTTCTGAGAACAA
AAACAAACGCGAAAAAAAAATTATCGCGTTTGGATTATCA
TTATTTAGACATTAACACCTGTACATATTTGTATTTTAAA
AGCCGAACATTTTTGGGTTCTATATCAGTTTTTTTTTTCT
TCAAGCACTCCGTACACCACTAATATTATCACTGAGAATC
TTCCTGCCACTTGCGGGAAGGATGAGATTGGAAACATGGC
TGGAATAGTAAGCATAGGTTACTATAGAAAGCGGTAACAA
AAAGCACTACTATGTGTAGATAAAGAACAAAGAGGTAAAC
GAATATATAAGTAAAGATGGGTAGTATGTACAGGAATTAT
TAATTGATGAGTCAACGTTCAATCACATCCGGTCTGATTT
AGAGGATTACATGAGAAAGAAGCACTGAAAAAATTTTCCA
CCAGGAGAGGCCAGGTAAACTAAGACCTACGTTATTCACT
ATGCCAAAAGATTTAAAAATATAGAATGATGAATGTTGCC
AGAGCCATTGATGATAAGAAATTGCACATAACGGATGCAT
AAAGAGCGAATAAAAAGATTTGAGTGTCAATACAAAAGGT
GAGAAGAAATAGTGTAAGACAGCAACACACATCTAGACCG
CCAATGAAGTTGTTCTGAATCCAGCAGTAGAGTTTATTTA
GTTCAAAGTTTTACTAACGATAATTAACTTTTATGTTTTC
ATTTTAAACAGAGGGTACTCCTTCATTCGGTAAGCGTCAC
AACAAATCTCACACCTTGTGTAACAGATGTGGTCGTCGTT
CTTTCCATGTTCAAAAGAAGACCTGTTCCTCTTGTGGTTA
CCCATCCGCTAAGACTAGATCTCACAACTGGGCTGCCAAG
GCAAAGAGAAGACACACTACTGGTACCGGTAGAATGAGAT
ATTTGAAGCATGTCTCCAGAAGATTTAAGAACGGTTTCCA
AACCGGTTCTGCTAAGGCTACTTCTGCTTAAATTTGATAT
TATCTATAAGTTTTGTTCTTTCCTAAAACGAAAATAATAT
AAATTATATATAGTTAATATTAAGCATTACAAGGTTTCTA
TAAAGCGTTGACATTTTCCCCTTTTGATTGTTGCCTTACA
GTCCCATTGAGATATATAATGAATCGGCCTCCTCTAGTGT
GGTTAGATCGAATGATTTTGACTCAAGAATAGTTCTTGCC
ATTTCTTGAAATTTCTCATCGTACTTTACTTGCATTATTC
TCCCCGTTCTTTTATTCAATTGCATCTTCAATTCTTCTTC
GATATATTCTGGTAAATCCTCAAAGGCATCTTCGTAATAA
GAGGCTTGATCCTTTATCGTCAGATCATGCAAACTATCTA
CAAGGTGTCGATGATCTCTCATTTCTCTTTCGTTTGCTGT
CACAGTTTCGGTTTGGCATACGAGAAACCTCCATAGTGAC
ATAATCAATTGGCTTTCTACCTGCTTGATTTGTTCTTCAC
GCAATTGTTTGAAATGGTCTTTCCATAGCCTATATATTAT
GGTTAAAGTATGTTCAATAAGATGGCATCTGAGGTCCAAG
TTCGGGGAGTCTTGTCCCACGTACCTTTCTATCATTAACG
CTTGCTCCCTGGATAAGAATTTAGAGGAGTGGATGAGCAT
TTCTCCATTTACTATGGTCGCATCGTCTCCATAGATCATT
AATAAATTTTCAAAAATATTTAAAACTTCATCTTTTAACT
TCAAAAGCCATTTTTCCATCTTGTAACCTATTATAGGGGC
AGTGAATTTGTCGCTATCCATCCCAATATCCTCTTTAGAA
ATTACCCTTGGGACACTTTGCAATCGGTCAGTATAAATCA
GCTTTGATATCAATCCTCCCAATTCATTATCACCTATATT
TCGGATTAACCCAAAAAAGTCATGGTACTTCGACATATGA
AGAGTTGTAGTATCCACATTTTCATTATATACGTCGCCAC
TCTTAATTTCCTTTTCCAAAAGAGCGTATAATCTTGTAAT
ACAATCTCTCCACCAACTACCGCTTATCAAGGATTTCAGA
TCTGAGGAATTGTCCATATTTAATATTATACTAGTGATAA
TATTAACGACCTCGACTGCACTAAATATTACATTTACCAT
TGGCTTGTATGAAATGGTTAGTGCTAGTTTGTAGACAAAT
TCAAATGATTTTAGAATATTTTCATCAAAAAATTCCATAT
AAGTTTGCTTAGGATGCGACTGCAGTACCCTTAATATACC
TTCTAGGAGATCAAAGGAATACGAAATTATCAAATAGTCT
ATCAGTTCATATTGGAAAATCTGAGGTTCTACATGCAAAT
TCATATTTGATTCATGTATCGGTACTTTCAATACATGATG
ATAGATTCTTATTAAATCGCAAATAAAAAGAAAACAATCC
TTCAGTGCTAAATTATGAGTGGCACTAGGACGAAATTGTA
CAATCTGATACATCAATGCAACGAGAAATGGGACAGCTAA
TTTCGATTCATTTGGATGAACTGATATTTCCTTGATCAAA
ACAGCTATATCCTCTAGCAAAGTATCTATGAACCTGTCGA
GGGTCAACGTCTTTTTACATCGCAAAAGTAGAGAAACTAT
GGACTTCCCTATGGGGGCTCCTTTAGCAATGACGAAATTC
TTAAATTTAAACTCTGTGATGTAGTCAAGCTTCAATCTAT
TTAATATTTCTATTGTGCTCAGGTCAGCGCCTATTATTTG
ATGAAGTAATATTGACTCTAGAAATAAACTCGTTTCATCG
GGAATAATCCTATTTGGGTTTAGGGGAACCATATTTTTTT
TCAGTAAATTATCACTTATCTTACGTTTTTTTGATTGTGG
TGATTGAGGTTTTGCTTCGATTGCAACTGAGGACGAATCT
GGCGTTATAGTGTTTGTGTTTGTTGATAATGTTGTTGACG
GTGGTTTTACATTCGTAATAACTTCCCTTTTCGATTTTCC
TCTCGCTTCCATCTGTAAGAACTTCTTCTCATCTTCCAGT
TTCTGTAATTCTTGTTTTAATTTAGCCAACTCTTGAAGAT
GCTTGACTTGCAATTCATTAACTTTGACGGCTTGAATATT
CTTTTCCTTTTCCCTTTCAATGTTCAAAAGTTTATTTTAT
CACGAAGCATGCTTGCTTCACCTTGAGCTTTATTCAGTTG
GTTAACCAGTTGGTTATCATTTTTACTCTGTTTATTGTTT
AATGTGGTCGTTGTAACCTCCAAAGTAGTGGGAATTTGTG
TTTGTAATGCTGCTGATGATGGCGGTATTTGAGTAAACCT
TGGAGGCCTGGTGCCTAATTCCAAAAGAATATCATCATCG
TCATCTGAAGAAAATTCACCCACCGTTTCTCGTCTCATCT
ATAATAGAAATATGCAAAAGAGTTTGATGATTGTGTTGAC
GTTTCGTGCACTATCGCGTATTTGTTTGCTTTTTATTTTA
TTGCATGTGCTGTTTTCCCCAAAAAATCGATGGAACGCTC
GGATTTGGCTAGAGGCGGGAAAAATCACCAATAATCGAAG
AAAATAGAAGAACCAAGATACTAATAGCTCTTTGTAAGAT
AAATTTTGGAGTTACTACAGGTTACTATCCTTATTCAGAG
ACTTTTTACTGCTTTGCTCCTAATATTTAGTAGGAAAGAG
CGAGCCTGTCTGACTCTTTTTTTTTTAAAAAAATTCAAGG
TAAAACCTAACTAAACATAAAATTTCCACTCGAGTTATTC
CGCTTAAAAGTGCTTAACATCGGTGCCACACAATACGAAC
CTTAGTAGAGAACCGACCGTTACCTCTTTATTAGCCCTAG
TTTGTACCACTTAAGCTCTAATTCCAATCTAATGTGTGTG
TATTTTTTCTATTGTTAGCGCCGCACCAAAGAGGATCATG
GTAAATACAATTACATAAAGAAAAGAAAAGCAACAAAACA
GCTTCGTTTGCACCTTTAGCAAACGTTGGAATTTTCCTAA
TCTCAAAACAAGTGGTAAATCTAATCCCACACTAAAGAAA
GCACGTCTTTACCAGTGACTTTATCAATAAATCACCTGCA
CACGCTGTCCGGGTAAATAGAATTGTTACTAAATAATGAA
AAATACATTCGCAGTTGTAAAAATGCCAACAGAAATACCT
GATATACAGTTAACAAGTAAGATCGGATCACGCTGCCAAG
GCGCATAACAAACTATAAAGCCATTAAAGATTATGGTCGT
GACATTTTTGCAGGACCTGGAAGTTTTGCAAGATGCATTA
TTAAATAATTTGCAAAATTAAGTGCAATCTCCCGCAGAAA
AGAAAGCGGAGAAAGCAAGCATGATAATAAGGACAGTTTT
GCAGCCATTGCCAACGAACACAATGATGAAGAAGAAGAGA
TTGAATTTGAGGATTTGGTGAATATTATAGAGAGCAAAGT
TTCAGATTTCGAATCGGTACTGAAATGTAGTATTGTGGAA
ATGACCTACAAATACCCCGAATTAAAATTACAGTGGGAAA
AAAGCCCTAGATACGATCAATGCGATAAGTTGCATATTGT
GAAGCTTGATAAACAAATGAACGAGGACATATATGCTCAG
TTGGTCGAAGAACTGGATTTCGTGTTGCAATTCGTCGATT
GGTTCTATTGCTACCGCCTGAAAGTCAAAGAGATTCTACG
ACAACACCACAAACGTGACTTAGCTTGGAACGACGAGAAA
AGAGACCGCGCTATAAAATTTCACGCTGTGGATTACGACA
AGCTTCACCAAGGAACGTCGTCATCGTCAAGCTTAACGTC
CACATCGATGGAAAAAGCCAGCACTAGAGAGAAGCTTTTG
AGCAAAACAAAACAACTGACGAATAACTTGGTGAGAGGAA
ATCAAATTTTGCAGTCCGGAATTTTACAAAGTGACCTGAA
TTTGGATGAATTGAGAGCCCAAACCAATTCCTTAACACAA
ATCGATGACAAGTACACTCAATTCGAAACCGTCTTCAAGA
AAACTGCCGATTTGGTCAAAGTACTGGAAAATGCCTCCCA
TCAAGAGAAACGAGATGTCTATTTATCACTTGGGTTCCTC
CTATGCTGCGTCTCGTGGGTTCTATGGCGTCGTATTTTCA
AGTTACCTGTTAAACTCGGCCTCTGGCTGCTATTCAAGTT
TTTCAAGGGTATACTCGTCACCCTAGGTCTAGTTAAAAGC
TATGCAGGCTCCTCGTCCTCTCTTCAAGCACCCAGTCTTG
TGCTAAATGCACCCATTCTAGCCACTACAACTACATCCTC
AGCAACCTCTGTGGAACCATTCGCATCTGTATCAGCCGTC
AGTAGTATCCAGCGGGCTGTCGATGAGGCCGTGGACAGGA
TCGTCTCACATGATGAGCTATGATAATTTTAACATCTATA
TAACATAATAAGCGCATATACTTAGTTCTCTCCATCCTCT
CCATTTATTTTCTCTCACCATTGTTTCTGTTCTCTTCACA
TGCGTTAGGTATAGCTTATACCCCCCACTGGTTGCGCTAA
ATACGCCTTCCCCACCGCATGTGAAAAAAGCTCGACCAAG
CTCAACGCGCTGTTGCAAAATGGAAAAAATATAAAAGGAA
TCAAGCCATAGTTGAGAAAAGACCTTTCACACTTGGGCTT
TTCTTTGGCAGGTGTTTGCTCTATTCTTCTCTTTCAGTTT
GGTGCGCTATTCAGATTTATTGGTCGTCCTACTGTATACA
TCTCTTTCATTTTCTTTGTTTCTGCAGTGGGTGTTAAAAT
GGGAATACACATACCATATCTCACGTCAAAGACATCGCAA
TCAAATGTTGGTGATGCCGTTGGCAACGCTGATAGTGTAG
AGTTCAACAGTGAGCATGACTCACCTTCAAAGAGAGGTAA
AATTACACTTGAGTCACATGAAATACAGAGGGCTCCCGCT
AGCGATGATGAAGATAGGATTCAAATTAAACCCGTGAACG
ACGAGGATGACACGTCGGTCATGATCACTTTTAACCAATC
TCTTTCGCCCTTCATCATCACTCTGACTTTTGTCGCATCC
ATATCCGGTTTCATGTTTGGTTACGACACTGGTTATATAT
CCAGTGCGCTGATCTCGATCGGCACAGATCTGGACCACAA
GGTACTTACTTATGGGGAGAAGGAAATTGTCACTGCGGCT
ACCTCTCTGGGAGCTTTGATTACCAGTATTTTCGCCGGTA
CTGCAGCTGACATATTTGGTAGGAAACGTTGTTTAATGGG
TTCGAATCTGATGTTTGTCATTGGCGCAATCTTACAGGTC
TCCGCACACACATTCTGGCAAATGGCTGTTGGTAGACTGA
TCATGGGTTTCGGTGTCGGTATCGGCTCCTTGATCGCGCC
ACTTTTCATCAGTGAAATTGCTCCCAAAATGATCAGAGGG
AGACTAACTGTCATCAATTCCTTATGGTTGACTGGTGGTC
AATTAGTCGCTTACGGTTGCGGTGCTGGGTTAAACTACGT
CAACAATGGTTGGAGAATTCTTGTTGGATTGTCACTAATT
CCCACTGCTGTGCAATTCACATGCCTGTGCTTTTTACCTG
ACACTCCAAGATACTACGTTATGAAGGGCGACTTGGCAAG
GGCTACTGAGGTGTTGAAGAGAAGTTACACTGACACTTCG
GAGGAAATCATTGAACGTAAGGTGGAAGAACTTGTTACTT
TGAATCAATCTATTCCTGGTAAGAATGTCCCTGAAAAAGT
CTGGAATACCATCAAAGAATTGCACACAGTACCATCTAAT
CTAAGGGCTTTGATCATTGGTTGTGGTTTACAAGCAATTC
AACAGTTTACCGGTTGGAATTCGTTGATGTATTTCTCTGG
TACCATCTTCGAAACTGTCGGTTTCAAAAATTCTTCCGCT
GTTTCAATCATCGTGTCCGGTACCAATTTTATTTTCACTT
TAGTTGCCTTTTTTTCCATTGACAAAATAGGCCGTAGAAC
CATATTATTGATTGGATTACCAGGCATGACCATGGCTTTA
GTCGTGTGCTCTATTGCTTTCCATTTTCTAGGTATTAAGT
TTGATGGCGCTGTCGCTGTGGTGGTTTCCTCCGGTTTCTC
CTCTTGGGGTATTGTGATCATCGTATTTATTATCGTATTT
GCTGCGTTCTACGCTCTTGGTATCGGTACTGTTCCATGGC
AACAATCGGAACTATTCCCCCAAAACGTGAGAGGTATTGG
GACTTCATATGCAACTGCTACAAACTGGGCTGGTTCACTG
GTTATTGCATCCACATTTTTGACCATGTTACAGAATATCA
CTCCTGCAGGTACATTTGCCTTTTTCGCGGGATTGTCGTG
CTTATCAACCATTTTCTGCTACTTCTGTTATCCAGAATTA
TCGGGATTGGAGTTAGAAGAGGTACAAACTATTTTGAAGG
ACGGGTTCAACATCAAAGCCTCGAAAGCTTTGGCCAAGAA
GAGAAAACAGCAAGTTGCCAGAGTTCATGAATTGAAATAT
GAACCAACTCAAGAGATTATAGAGGATATATAGTCCTTTC
ACGAGGTAAAAGGAAGGAGACGCAATTGAATATTCAAATA
CATAGTAGAAAATAAATAAAAATAAATTACAAGATAGAAA
AAAGTTCATTGTATTTAAGTCGAACTAATTGTTGTATGCA
TATATAGAAGATTAACTAACCCGGCATTGAAGACCTTTTT
TTTTTCACCTTGAGAGAAATACTGAAAATTTTTTTTGCTG
GGATGAGATGAGATGCCTACCTAAAGTATTTCGAAGGTGA
AAGCGTTTTATTATAGAGTACTGAAATAAAGCACAATCAG
GAATAACAAATTAACTGACAATGGCACCTTTAACCAAGAA
GACAAACGGAAAACGTTCTGCTAAAGAAGTTAGTCATTCA
GAAAAGAAATTAGCCAAAAAACCTAGAATTTCTATTGATT
CGTCTGATGAAGAATCAGAACTATCCAAAAAGGAAGATGC
TGTATCCTCTTCATCAGATGATGATGATTTGGATGATTTA
AGTACCAGTGACTCTGAAGCAGAAGAAGAAGCTGACGAAT
TAGATATTTCCGATGACAGTGAGGAACATGAAAATGAGAA
TGAAGAGAAAGAAGGAAAGGACAAATCTGAAGGAGGTGAA
AATGGAAATCACACTGAACAAAGAAAACTGCTAAAAGAAA
GGAAAATGCAAAGAAAATCTGGTACCCAAGTGCAACAAAT
TAAATCCGTCTGGGAAAGATTGCGTGTGAAGACCCCACCT
TTACCAAAACAGATTCGTGAAAAACTTTCCAACGAAATCT
GGGAGCTATCTAAGGACTGTATCAGTGATCTTGTCTTAAA
GCATGATGCTTCCCGTATTGTTCAAACTTTAGTCAAGTAT
TCGTCCAAAGATCGTCGTGAACAAATTGTCGATGCTTTAA
AGGGAAAATTTTATGTTCTAGCCACATCTGCGTACGGTAA
GTATCTATTGGTTAAGTTACTGCATTATGGTTCAAGAAGT
TCAAGGCAAACTATAATAAATGAATTACACGGTTCTTTGA
GAAAATTAATGAGACATCGTGAGGGTGCCTACGTTGTTGA
AGATTTATTTGTTCTTTATGCCACACATGAACAAAGACAA
CAAATGATTAAAGAGTTTTGGGGCTCTGAATATGCTGTAT
TTAGAGAAACCCACAAAGATTTGACCATTGAGAAAGTTTG
TGAAAGTAGCATTGAAAAAGGAATATTATCGCCAGAAACT
TGATTGGTACCATTACCGCATCAGTAGAAAAGGGTTCCAC
CGGCTTTCAAATTCTACATGCTGCTATGAGAGAATATGTG
AAAATAGCCAACGAAAAGGAAATATCTGAAATGATCGAAT
TGCTTCATGAACAATTCGCTGAATTGGTGCATACTCCAGA
AGGTTCAGACGTTGCTTGTACTTTGGTTGCTAGAGCTAAC
GCCAAGGAAAGAAAGTTAATTTTAAAGGCTTTGAAAAACC
ACGCCGAAAAATTGATCAAAAATGAGTACGGTAATATTGT
CTTCATTACAATTCTGAACTGTGTTGACGATACAGTTTTA
GTATTCAAGACTTTCAGTCCTACTGTTAAGGAACATTTGC
AAGAATTCATAATTGATAAGTTTGGTAGAAGGCCTTGGTT
ATACATACTATTAGGTTTGGACGGTAAGTATTTCTCACCT
ATCGTCAAGAATGAATTATTGAGATACATTGAACTGTCCA
AAGCCACCTCTAAGAAGGATCCTTTACAAAGAAGGCACGA
ACTTTTGTCAAAATTCGCCCCCATGTTTTTAAGCACTATA
TCAAAAGATTATTCCAGTATATTGACAGAGAATCTAGGCT
GTCAGTTCATTGCCGAAGTTCTAATAAACGATGAGTTGTA
CGCGCAGCTGAATGAAAAAGACCAAGAAAAGTATCAACAG
GTCTTAAACAACATTTTAACTACTTTTAAGGGTGACATAA
CCGAAGAAGAGCACCCAATACATAGAGCATTTTCTACTAG
ACTATTAAAGGCACTAATTCAAGGTGGTAAATGGAATAAC
AAAGAAAAAAAGGTCATACCATTAAAAAATGTTCAAGGCT
TAGGCGTTCCATTTGCTGAAAAGTTATACGATGAAATTAT
TGACTCCTCCAACTTGTTAGAATGGATTAATAACGCTGAT
AGTTCATTTACAATTGTTGCACTGTATGAAACGTTAAAAG
ATCAAAAAGAAGGGAAACCATTTTTGAAGGATTTGAGAGG
AGTTCAGAGTAAAATCACCACTGATGAAAGTAACAAAGGC
TCTCAGCTTTTGGCTAAATTGTTAAAATAAATTTTCTACG
ATAAAGTCACAATATTTGGTATATAAGCATCTGTACAATA
ATAATAAAAAGCTTGATCTCATTGAAAGTGCAGGTATATA
TAATTGTCTCCTAAAAACTCCTTACATCGCATAATATCTG
TTGAAGATACCGTTCCGATGGGAAAAAAAGGCAAGTTTAA
CTGGAAATATTCATATGTACTTACTATTTTATAACGACAT
TAGTGAATCAGAACTATCATAACAGTCAAGGAGACTACCT
TTTTTTGGTTGCAACCATAATATTATAGAACCATGGTAAA
AAAGAAAACGAATAATGACAAAGGAAAAGAAGTAAAGGAA
AATGAAGGAAAGCTCGATATAGATAGCGAATCCTCACCTC
ACGAAAGAGAAAATGACAAAAAAAAAACAGAAGATGATAG
TCTACGTGCAACAGAAAGTGAAGAGACGAATACACATAAT
GCTAACCCAAATGAAACAGTACGAGCTGATAAATTTTCCC
AGGAAGAGAGTCGACCAATCGAAGACAGTCCACATACTGA
TAAAAACACAGCACAAGAAAGCTGTCAGCCTAGCAGCGCA
GAAGATAATGTCATAAATACAGATATTACAAGCTTAAATG
AAAAAACCTCCACGAATGATGAACAGGAAAAAGGGTTGCC
ACTGAAAATAAGCGAAGGTCCTTTTACAATCTCTACCCTA
TTAGACAATGTACCATCTGACTTGATATACACATGTTGTG
AGGCGTATGAGAACCACATATTCTTGGGAACAACTACAGG
TGATCTTTTACATTACTTTGAACTTGAACGTGGAAACTAT
ATGCTTGTGTCGCAAACAAAGTTTGATGCAGAATCAAATT
CGAAGATAGACAAAATCCTTCTTTTACCTAAAGTAGAAGG
CGCACTAATATTATGTGATAACGAACTAGTTTTATTTATT
CTCCCAGAATTTGCACCAAGGCCCAACACAACTAGACTTA
AAGGTATTAGTGATGTCGTTATTTGTAATTTTTCCCGAAG
CTCGAAGGCTTATAGAATATATGCATTTCACGCAGAAGGC
GTAAGACTACTCAAAATATCTGCAGATTCATTAGTACTTA
CCAAAGCTTTTAATTTCAAACTAATAGATAAAGCTTGTGC
GCACGAAGAAACATTAATGGTTTCGAAGTTAAATAGTTAC
GAACTTATAAATCTAAAGTCGTCACAGGTAATTCCATTAT
TTCGAATAAGTGAGACTGACGAAGACTTAGAACCTATAAT
AACCAGTTTCAATGAACAGAGTGAATTTTTAGTTTGTTCT
GGAGGAGGATCATACGATAGTGGGGCGATGGCCTTAGTGG
TAAATCATCATGGCGACATAATAAAAGGAACTATAGTGCT
AAAAAATTATCCAAGAAATGTAATTGTTGAGTTTCCCTAC
ATAATCGCTGAGTCTGCTTTCCAGTCGGTTGACATATATT
CTGCCTTGCCGAGTGAAAAATCCCAGTTGTTGCAAAGTAT
AACTACTTCTGGATCGGATTTAAAAATTTCAAAATCTGAC
AATGTATTCACTAATACCAATAATTCTGAAGAATTCAAAG
AAAAAATATTCAATAAGTTGAGACTTGAGCCTCTGACACA
TAGTGATAATAAATTTAGAATTGAAAGAGAACGCGCCTTT
GTTGAAGAGTCTTATGAAGAAAAGACCTCTTTAATCGTTT
ATAATAATTTAGGGATTCATTTATTAGTTCCAACGCCGAT
GGTCTTACGTTTTACATCATGTGAAGAGTCCGAAATTGAT
AATATTGAAGATCAATTGAAAAAGCTTGCGAAGAAGGATT
TAACAAAATTTGAGCACATTGAAGCGAAATATTTGATGTC
TCTTTTATTGTTTCTAATGACCTTACATTACGATCACATA
GAAGATGAGGTAATGAAAAAGTGGTGTGACTTTTCTGACA
AAGTTGACATCAGAATATTATTTTATATGTTTGGCTGGAA
AGTCTATAGCGAGATCTGGTGCTTCCATGGGTTAATAAAT
ATAGTTGAAAGGTTGAAAAGCTTGAAGCTAACTAACAAAT
GCGAGAATATTCTAAAAATGCTTCTGATGATGAAGAATGA
ACTAAAGAAAAAGAATAAAACTGGACTCTTAACGAATGAC
TTTGATGATATAATGAAAACTATTGATATAACTTTATTCA
AATTAAGATTGGAAAAAAGGAAACTATAACTGTTGATATG
TTTGAACGCGAAAGTTACGACGAAATTATCAGAGAGATTA
ATTTACATGATGATAAACTTCCTAGGATAGAGTTACTAAT
TGAGATATATAAAGAAAAAGGGGAATATCTTAAAGCACTA
AATCTTTTGAGGGAAGCTGGGGATTACATTTCACTAGTTT
CATTCATTGAAGAAAATCTCAAAAAACTTCCTGAGGATTA
TATCAAAGAAAGAATAGCCGATGATCTTCTCCTCACTCTT
AAACAAGGCGACGAAAATACTGAGGAATGCGCCATCAAAA
AGGTTCTTAAAATATTGGACATGGCATGTATTAATAAAAA
CGACTTTTTAAACAAAATACCCGCAGAAGAAACATCCCTG
AAGGTATCATTCATAGAACAACTCGGTGTCCAAAACAGCA
ACGATTCCAAATTTCTCTTTAACTATTATTTGGCGAAATT
GCGAGAAATAATCAACCAAAGTAACATATGGTCCATTCTT
GGAGATTTTATCAAAGAGTACAAAGACGATTTCGCGTATG
ATAAGACAGATATAACAAATTTTATTCATATCAAATTAAA
GCATAGTCTTCAGTGCGAAAATTTTTCCAAATATTATGAA
AAATGTGAAAACTTGAAATCGGAAAATGAAAAAGATGATG
AGTTTATTAATTTCACCTTCGACGAAATTTCCAAGATCGA
TAAAGAACACATATTGACCTTGTTATTTTTCCCCAATGAA
TTAACAAACTGGGTTTCTTCCGAAGAATTGCTGAAAATAT
ATTTGTCATTTAATGATTTCAGAAGTGTAGAAAAATACAT
AGGCAAGCAGAACTTGGTTGCGGTGATGAAACAATACTTG
GACATATCTTCTTTGAATTACTCAGTTGAATTAGTGACTA
ATTTGCTACAGAGAAATTTTGAACTTTTAGATGATACAGA
TATTCAATTAAAGATCCTCGAAACTATACCTTCCGTATTT
CCCGTACAAACAATATCCGAATTGCTTTTAAAGGTACTTA
TTAAGTATCAAGAAAAGAAGGAGGAATCTAATTTGCGGAA
ATGTTTGTTGAAAAATCAAATATCCATTTCTGACGAACTA
AGCCGGAATTTTGATAGTCAAGGATAAGAAGAGCCCACCT
ATTCTTTTTCTGTTCAGGCATACAATTCAAATTTTATACG
TACTAGATATTTACAGGTATGTAAGAATGAAATAACGATG
TTTGATTTACTGTTGTAATTCAGAAATTGGTTTCATTCCA
GAACAAACATCATATACCAATTTCTTTTCCTCGGAGCCCA
TAACAACAGATTGTAATGATAACCTCACAACTTGACTATT
TTGTACGAGCTTACTCACAGTATCTTTAGATTTCGTCAGT
TTTTCAAAATCTTTTTCACATATGGTTTTAAGAGTTGATA
TTCTCCTGTTACTTGCCTATGAAAATCTTCTGGGTCTTCT
TCAATAAGTAAATTCTGCAATTGAGGCTCTTTGGCAAAAA
TCAAGGAGGATCCTGGTGTATATTTACCAAAGTTTGGCGT
GTTTAGGGTGAAATCATGTACTTTGAGGATTCCCAAATTT
GGCGATCTGTAAATGGGGTAATTGGATTTTTTCAAGCTAT
CTAAGGTAAAGTTGACTAATCTGGATTCCTTTGTTGGAAA
AACTTGAGGAGTATATTCTAACAAAGATAAAGGAGTGGGC
TCTTCTAGTACATATTCTGAACTGACAGGTCTCTTGATAA
CCTTCTGTAGCTGCTGTTGAGGAGCCTTTCTCCTTTTAGA
TGCTGTTAAGATATGACTCTTTTTTTGAAACCTTGCTTTA
GATTTGGGGGTTCCATTGAAATTAACAGGTTTTTGCTCCA
TCGACGAATTGAAGACATCAAGTAAATCATCTTCGACTCT
CGCATCTCCTTTCAAATTATTTTTGCCATTCTGCATCTTT
TTGAACTGTGGCTGCATAACTACTGTATTTCCAGTAGGAT
TCTTTACAAAAGACGTATTAGCACCTTTATTCCACTGCTG
CTTGTTAGCACGAACAGAATCACTAGAACGGTTTTTCAGT
CTCATGTTTCTTTCTCCTTGATTTCCCTCTCTACCCCTGC
TTTCTTTATTGTTCATACTATTCCTATTCTGATTCCCGTT
TCTCCTCTTATTTTGCATTCTACCCTCCTTCATCTTGTCC
AATTTGAGAGCATTGGAGGAAGCTTTTGCTGTTGCCTCTT
GAGCCCTTGCTAGAATGCTATTTATGAAATCTTCTGTGAC
ACTTGTGCTGTAATGAGCGCGACTCACACATCTAAACATG
GAGGAGCGCATTTTCTACTCCGTCTATTTCTCTTATTATG
GCTCGTCCAACTAGATTATTTAATGAGTTACCGCTGCCCT
TTTCCTCTTTTATGCTTTCTCCAGTTTCGTTAAGTTTAAT
TCCGCTATAAAGCTTTGTTCATTTCCGTCAAAAGGGATAA
AGCACTAGCAACTACGCTGTTTCAGTAGCACATCAAATAC
AACAAGCTGTATACATGTACATACTACAAACAGAACAAAT
GCAACGATATATCGTGCTAAATCAGTTTATATGCCACCTA
GCAAAGTTGCTAGGTACTAAAAAAGTATTTACATGTATAT
AGCTTCGAAGATAAAACAAAATCAAGGCATTATCATTGCT
TTTTATCAGAGCATTTAAATGGTCTTGCCTTTAAGTTTGT
TTTCACTCTTGCCGTAGGGTCTGCAATCGTCTCATTGTCA
CCCAATTCGGTGTCTTTGTGAATGTTCAAATGGTACCTAG
GCTCCTTAGTACTTGAGCCATCAACCTTTTGCCCTGAACC
AGGTTTCGTCTCAAAAAAACAGCCACATCCTCTAAATGTT
GAATCTGATCCTCTGTGGTGAGTTTAGGATCTGGGGGACA
TAACATTCCTGAACGCATTTTAGCTCTCGCGGCTAGTAAT
ACTTCAGCATCATTCCGGAAAGCTATTCGGGTTGCTCTTA
AGCCATGCCTGTATGCATTCAGGGCCTTTGTTCTCGTGCT
CATAGTGTGTTAAATTTATATAATTTGTTCTTTTTATTCT
CTTCAGTGAAACGCAAGCGTACCGAAAAATATAAGGAAGT
CTTTTAGTCCTATCCTTTTCTCTTCCTCTCTTTCCTTTGT
AGTAGGTTCACTTATTCAAACGTTTAATTTTTCGGCATTA
CTCACTTTAGTAAGACCAAAATTAATTAGGCTAATATAGC
GAAGTACCTGTCAAAATGCGATCTATGATAAAAGCATGAT
GTGACGAATATCTAAAAAGGAATAAAGACTTTTTTTGCAT
TTAATTATTTTCTAACCTTAGATATATAATGTTATTTATT
TGATTTTGTAGTAGTTGTAGGCCCATCAAGGGTGGATATG
AGAATGCATTAATTTGTAAGAATCGATAATGGCTTTCAAG
TGGCATACAGAACCAAGAACCACCATAATATGAAATATTT
GATGAGAGCTACCGAAGAAATCGAACTTCCCTGGAGCCAA
AGTTTCAGGAATCCTAAACCCGTAGATTACAGCCCCTGAA
ATGTAAAAGAGAGCTTCCCAAAACACAAAGCTGACTTTTA
TTCTGTTAAGAACCCCTTGGATACCGAACTTGAAAAACCC
TGTGGTCAATGGGAGTAAGCCACTAAATCCAAACAATATG
AAAAACATGGCCCTAAATGGACGAAATGTGGAAGTGTTAA
ACTTGTCGTGGAGGACACAGACTGTACAAAATGTTGCCAG
GACTAAAGTAACAATCGTGAAAAGACTGAAGTAGGATATG
TGGTCGAAGTAACCAAAGTATATTATAGGGATCATAGAAC
AGGAAATCAAACTGATAATCCCCAAGTAGTCGAGCTTGCT
CCAGAAATTGCTTTGCTTTTCAGAGTGTTGCTTCATGCAG
TGGAAACAGCTACTGCACATGAGACATGAGAAAGCGCCCA
TCAAGAAAATGTTTATAACGGTGTAATCGGACCAGGAAGT
GGAGGGGAAAACGGGAATTAGAAAGTAGTTGGTCAACGTA
ATGGCAAACACGAAGTATACGATAGCCGGTACCAAATGTG
TATAAATGTTCACAGTCTCGTTGTTCCAATAAAATAAAGA
ATATAAGCACTTTTTCCATGACAGTGTTTCACGAACGTAC
CCGGTGAGAATTTTGTCATTATCTTTTGCCATTCTGGCAA
CTCATCGAAATTGTGTAGCAGTTTTGCTTTTCAAAAACTG
TCTGGCCTGAGACAGCTTCCACCTTAATGGAGGCTCTCGT
TGCCTTGCAGCAGACACTATCTTGGTTTCTTCTTCTAGTA
GTGGTGATACTCATTTTTTTTCTTCTTTTATCTTGCTTGA
CTCAATTAAGGCGACTAATAACAAAACGAATGACGAAAAT
GGAAAACAATAGAAAAGTTAGGAACCAGAATCACTTTTGT
AAAGTTAATATTGCGCTTGCGGAGCTCCTTACTGTTTCAA
CTGATGATACTGATATGCCTTTAGAAAAGAAATCAAATTC
TATTAACAGAAGGGTGCCAACATGTACGTATATATATATG
TGTGCGTGTGTATATATGTCTGACATATACATGAGTAACC
GGCTAAGTAAGGTTTTTACGTTGATTGCTGCATCCATCGG
TCGTGAGTATTGTCAAATTGCCGATGCCCTGCAGGCAAAA
AAACCGTTGAAAAATCGTTGGGAAAATGGGCTTGCCCGAC
TGTCGGATTTAAGGGCTTGGACCCTAAAGGTTGCATGATA
AGACCTACTTATTTTAGCATATAACCCTATAAAGGTGAAA
ATCTCAGTAGGGTTATTTTCGTTTAAGGGAGCATGAAAAA
TTCAAGTTAGTACATATTAATGGCTTTGAGATATTGCGGA
GTGACAACAAGAGTAATACAGAGCAGGCGAGAAAGTAACG
CTGGACAGTCACTATCTGGTACAACTTGCGCACGTGTACT
TGCTTGAATACTGCTACTATATCATTAATATGGGAAATAG
GTCTTTGACAGAGGCAGACCACGCCCTGCTGTCCAAGCCC
TTGGTACCGACATCTGCGGAACATACACAAACGCAAGAGT
ATCCTCGTCCTTTCGTAGATGGCAGCAATTCTCAGAGCGG
GTCTGAACTACAGGCTTCTCCACAAGGTCAGTTTGGAGAA
AAGGCATTGACTAGTACTAATCGCTTCATTCCCCTGGCAA
ATGATGACCCGGGTATGCAGCACGAGATGGGTCTTGATCC
CTCAATGAGGCGTAGAAGAGAAGAATGGGCAGAACGTGGT
GCGGCAAAAATCGTCAAAGATGTTGTCGACCCAGCTACGG
GGGAGTTAACTAAGCATGTTGTCAAGATGGGAATAAAGGA
CTTCAAGTTTGGAGAGCAACTCGGGGATGGATCATATTCT
AGTGTTGTTCTGGCTACCGCCCGTGATTCGGGCAAGAAAT
ATGCAGTAAAAGTGTTGAGTAAAGAATATCTGATCCGTCA
AAAAAAAGTTAAATACGTCACAGTGGAGAAATTGGCTTTG
CAGAAGCTGAATGGCACCAAGGGCATAATCAAGCTTTTCT
TCACTTTCCAGGACGAGGCAAGCTTGTATTTCCTTCTAGA
ATATGCCCCCACGGTGATTTCTTGGGCTTGATTAAGAAAT
ATGGATCTTTAAACGAGACATGTGCACGCTATTATGCGTC
GCAGATCATCGATGCCGTTGACTCCTTGCATAATATCGGC
ATTATTCACAGGGATATCAAGCCCGAAAACATATTGCTCG
ACAAAAATATGAAAGTGAAGTTGACGGATTTTGGTACAGC
CAAAATTTTACCGGAGGAACCTTCGAACACCGCAGATGGC
AAGCCTTATTTCGATTTGTATGCTAAGTCGAAATCATTTG
TTGGTACCGCAGAATATGTTTCTCCTGAGCTACTGAATGA
TAATTATACAGATTCCCGTTGTGACATTTGGGCATTTGGT
TGCATATTGTACCAAATGCTTGCGGGAAAACCGCCTTTTA
AAGCTGCCAATGAATATTTGACATTCCAAAAAGTAATGAA
GATTCAATATGCGTTTACTGCAGGTTTTCCGCAAATAGTA
AAAGATTTAGTTAAAAACTATTAGTTAGGGATCCAAATGA
TAGATTGACCATAAAGCAGATCAAAGCACACCTCTTTTTC
CATGAAGTCAACTTTGAAGATGGTTCTGTTTGGGATGATA
ATCCACCGGAGATACAGCCATATAAAATAAATGCAGAGGC
GATGAAGCCCCTGCAAAAGGTTTCTGAATCTGATACCACT
GTCAAAATGGCCAACCTTCAGCTGGCTGGTAATGGACATG
CAGATACTCCCCTGCAAGCACCAGCAGCGACCTCTCAAGA
GCATTCTGTGATCAGTATGACTGCAGCAACCGCCGCATTC
AATAAAGATTATACAAGTCAACCCAAATTGGGGAGCAAGT
CAAGCACATCTGTTAGATCTGCCTCCAACAACACAGATCG
CGAGGTAATTCAAAAGAAGGTTTCAAAAATCGCGCATCTG
TATCATCTCCTTCAATTTCTACTACATCACGGGGGAAAGA
TAATAGAAGTCGCTCTTCTGACGCCTTCTGGTCACGCTAC
TTGCAAAATATGGATGAACGTGTCTTGTTGATGAAGGAGG
TAGCGCTTTCCACACGAAACTTAGAGGACTCACCTGTAGG
TCTTGAGAACGTGGCTCTGGACTACAAGAACCCTCTTGAT
ATCGAGCCTCCTACTGATAGTGCAGGCAAATTTTACAAGA
AAATGTTTCTAATAACAAACCTAGGCAGAGCACTTGTTTT
TGTCAAGAGAAGAAGTCTCAGCATGTGGGAAGAACAGGAA
TTTGAATTGCAATTCGAACTAGAGTTGAATGACGTTGAGA
AGATACGCTTTATAAGTGATCAAGTCCTTGAAATTGACGG
TTCCAGGACGATTTTCATAGGATGCAAAGAGAGAGCAGTT
TTAATGAAACTATGGAAATTAATACATAATGGAATGACCG
CCAAACCTAAAGTAGTATCGCCGAAGTCGGACCATAAAAT
GTTTGATAAGTTCATTCTTCAAAAAGACAGAATACAAAAA
AAAGAATCAAGCTCCTCCCGTACCTCAATCGAATAGGCTA
ATAAATGGTTTACCGGACCGTTGCATCTTAAAGACACCCG
AAGAAGGCGCACTTCACACAAAACGTCCCACTTCGTTGCA
GACCCGATCGTCATCTAATTACTCAAAATTGCTGGCAAGA
TCGACACAAATGCGGAAAAACATGACACGGACAGATGAAA
AATGAAACTGTGCTTGATAATATATATATATGCATATGTA
AGACATGGTGAAGGGGAAAGTGTAATGCATAATAGTTCAA
ATAAGAGCAACTTTGTCGTCTCTCAGCAGATCCCTAATGA
CTTCATATCTCATAACGTAAATACTTCCAATAGTGAGTTC
AACCTCTTCCTTTAAATCGGGTATTGTGACCGTGTAGCAA
GGTTTACCGAACTCGTTTTCCTGCAATAGCGGATCTTCGT
TCCATTTACCATCTGGTGGGCCGTTAACGTGTATAAAGAC
AAATTTGTTCCAGTCGGGCTCATCTATCATGTTTACGCTA
CCTTCTGTATCATTAATAGCCTGAAGTTCTTCGGGCATGT
ATTTCAGGATAGAATCATTGACTAGTTTCAACCAGATCAG
GGAATGCGTGTCATGGTATTTGATTTCATCTTTGGATAGT
AAATCTGTAAGAGAGATCAGCGAATTTTCATCTTCATTTA
ATTGGCGCAAATAAAGTGAGAATTTGTCAATTTTGCTTAG
CCTACATCGTATGTAGCTTCTAATAACAAATTTCAATCTT
TCTAACTCAGTTTCCATGCAGAGTAAAGGCAATTTAGATT
CGTTAGGCATAGGCGGGTTCGCATTAGAAGCATTTTGCAT
ATCGAGGAATCCCATTGAAATGTTTTCAATTAATTGAGAT
TGCATGGATATTCGATTCAATAATCTTTTCATCAACTGAT
GAGGATATGGTAAGAGTTCTGGCGAACACCGTTCATTTTT
CCAAGACTTCATCAAGTCAGAAAAATCCTGCTGGGGAGAG
ACATATATCTGAGTCTTGTCATTCAAGTCTAAGGACGAAC
CCACTATTGTATTTGCATCTCTGTGGGTAGTGGAAGAAGA
ACCTTGCGTGATCTTGGTAGAGTCGACAGCAGTAGTTTCC
TTATCCAGTTCTGCAAGAATATCGTCTATGTTAATGTCCA
TCACCGAGTCAGGTATCTTATTCTCCTTCCCAATACTAAC
AAATTTGGTTTTTCTTACCTATGGCTCAAATATAATGCTA
TTGAAATTTTCAGTACTAGTCCAAGGCGAAAAGAAAAAGA
AATGAACTAGTTTTCGTGTTTTGCCGTAAACAAAGAGAAA
AGGGAAAAAAGAGCATCACAGTTGGTTAATCAACCAAAGA
GGAAGAAGGATTGAAACATTAAGATGGAGCGATTGGAAGC
AACTGGAGGAAAAAAGGAGACAATTGAAAGAGCTGCGTGA
GAGGCGAAAACAAGCCAGCTTGTTCCCTGGGAGCGAGACG
ATGGGCCACCATCCCACAGAGGTGCACGCTAAGGCAACCA
TGGTCAGCGTTTCAGTGCAGACCGACATGGAGGAAGGCTC
AAAGATTCAAGAGCCCCAATCTGCATATCTTCGACGTAAG
GAGGTTATAACATACGACAAAGGCATTCAAACAGATCAAA
TTGAGGAAGAACAACTGCAAGAAAATGAAAATCACACCAC
TACTGATGCTGTCGCCATTGAAACTACTGCTGCCGACGAA
AATAATAAAGACAAAGCTGAAAACGACCAGCCAAGGTTAG
AACTAGCCAAACCTTTTCTTGTTGAAGAGGCGGCGGCAAC
GCTGAGCAACGCTAGTTTTGCGCGGCTGGAGACAGAGGTT
TCTGCGTCAGGCCAGCAGGCGCCATCGAACATGCAACAGG
ATAAAGACAACCTCATGCAATGGAACATGGTCAGTGAGAA
TTTACAATCAGAGACAGACTGCGATTGTATCGCTCAGGAG
TATGACCCAGGAAAAGGCGTCTTGGTTGTGGTTTATCTAC
GATTGCCGCCGGCAGACCTACAGTATGCTAGCAGCGAAGC
GGCGTGGTCTGTGGTGAATGTAGTCAAGTGCGATAATGCC
AGCGGACGCAACGGCCTCTTGATAGATATGGTAGAGTTCC
GTGGTACGCGGATCATGACAGCCACGATCCTCCGTCGGTA
TCATCCGGAAAGCAATGTAATATCAATCTTGTTGGCGACC
TTGACGGGCAAGATCATATTGTACGAGCTTAGATTGAAAC
AGAAAAAGCCAGAAACACCGGTAGTGTATGTCGTGCAGCG
AAATATGGTGGCAAGACACTACTTTCAGCACCCAGTGGTG
GCTGTAATTGAAACAAGCAGCGTGCAAGATCAAGAGAGAG
TACTTGTGGCAGCTGATAATGGCAATATTATGGAGTTGAG
CTGCCTGGACTTGACTGTTTTGCGGAAGCCACAGCAGCTC
CGTCCTGTACCGCTATCACAGCTTTTATCTTTGGAGAATG
ATACTTGCACATATACGGAGCGATTGCAGCGGTTGGCAAA
GTTTGATGAGGTAGGTATAGCTTGCATGGCGTACACGAGT
GAGGACCCGCAGTACGTCTGGATCGGTGGCGAAGACGGTG
GTATATACAAGGTTTTCTGGGACCAACCTGGGCCGCTGTA
CCTCTCTTTGGACAACAATGGGTTCCAACCTGCAGAAAAC
CACTCTACGAGGGTAACCGGGTTAGAGTTTCATTGGGACG
ATGCTCGGCGGCTAATGCTTCTATTATCATGTTCCACGGA
CTGGACGGTGCGGCTGTGGGACGCGCGAGCAGGGAAAGCT
ATCATAGGGGCGCCATTGTTGTTAGGGGGGCCCGTACTAC
GTGCACGCTGGCTCGAAAAAAAACAATGGAGGGGAAAATA
GTCGCACTCTACGGTGTCAAGTGTGGTGTGCAGATGGTCG
CCTCGTTGTTGTAAATTGGGCTTTCGATGCTAAGACGTCC
CTCTACACGGCCACTGTTATCTCCTAACGCCGCTTCGAGG
CGGGTGAGCATAGGTTATTGCCTGATGAGTAATTTCTTAG
CGAGAATTGATAAAAAAAAGCAAGGCTATTATTAATATAC
GTGCTATTGTGAAATTTTCATTGGCGTATATATGTGAGGT
GAATGTAAATATCTCCAACAAAAAGCAGAAGGCTAAAAAA
AAGGAAAGGAAAAGAAGAAAAGGCAACGTCGAAAATGTTT
ACACCAATTGATCAAGCTATAGAACACTTCAAGCAGAATA
AGTTTGTAATTGTTATGGACGATGCCGGTCGTGAAAATGA
AGGTGATCTTATTTGCGCTGCTGAAAATGTCAGCACTGAA
CAAATGGCCTTTCTTGTACGCCATTCCTCAGGCTACGTCT
GTGCACCTATGACGAATGCCATTGCTGATAAGTTGGACCT
TCCACTACTGAGAACAGGCATGAAGTTTGAATCCAATGAT
GACGACAGGCATGGAACTGCATACACAATAACTGTAGATG
TAGCCCAAGGCACTACCACAGGTATTTCTGCTCACGACAG
GTCGATGACTTGTAGGGCTCTTGCAGACTCTTCCTCTACG
CCAAAATCATTTTTAAAACCAGGGCACATCTGTCCCTTGA
GAGCCGCTGATGGCGGTGTTTTGCAGAGAAGAGGCCACAC
TGAGGCCGGTGTCGATTTGTGTAAACTAAGTGGACTAAGT
CCCGTCGCTGTTATTGGCGAATTGGTTAACGATGACGAAC
AAGGAACTATGATGAGATTAAATGACTGCCAAGCGTTTGG
TAAGAAACATGGCATTCCTTTGATCTCCATCGAAGAATTG
GCCCAATATTTGAAGAAATAATCTGGTGAACATTTTCTCC
ATTCATTCTATCACAACAGACTCACACATATATACATGTA
TATATTTGTAACTTTGTATATATCTTTTGTTTTTTGACCT
TTTTCTTCCTCTATGTTTTTCAGCCATACAAAAATATGGG
ATTTTTAGCAAGAGAAAAAGTACATCTAAAAAAAAGTAGT
AATAGGAGGAAGCCAAGATTGGTTGAAACACAGTTATAAA
CTCTTCAAGGCAATTATGAACAGGATTTTCGGATATGGGA
ACAAAAGAGCCATGATCAGCTCTTACAAGAGTCGAATCAG
TCCATGAATCAGGCCCAACAATCACTATCGAACAGAATAT
CCCAGTTAGATACTCAAATCGCCCAGTTAAACTTCCAGCT
GCAAAATATTCAAAAGAATTTGCAAAGATCAAACAACAAG
CAACCCTCGTTAAGAAAACAGGCTTTGAAGATTTTAAATA
AACGTAAACAGTTAGAAAATATGAAGGATTCTTTAGATTC
TCAATCCTGGTCCATGACGCAAGCCCAGTTAACAAATGAT
AACTTACAGAACACAATGATCACTATAAACGCACTAAAGC
AAACAAACAATGCCATGAAGGCTCAATACGGCAAGATAAA
TATCGACAAACTACAGGACATGCAGGATGAGATGCTGGAT
TTAATAGAACAAGGGGATGAGCTGCAAGAAGTCTTGGCAA
TGAATAATAACAGTGGCGAGCTCGACGACATTAGTGATGC
AGAGCTGGATGCAGAGCTGGATGCTCTGGCACAAGAGGAT
TTCACTTTGCCAACCAGCGAAAACTCATTAGGTAACGATA
TGCCCAGTTACTTACTAGGTGCGAATGCGCCACCGGCTTT
TATTGATGAAGAGCCAAACTTAGATACTGAAGACAAAAAT
AAAGCTTTAGAAAGCGCTCAGTGAAAACAAAAAGCACACA
AAGTTGCATATTCAGAATTTTTCTCTCCTTTCCCTTTTCT
TTATATTCTCTTTGCTGGTAAGCCAAAATATGTACCTTAT
TTAGGTTTTAGTAGTTTTCTTTTTTCTTTGTTAAAAAAAA
TCCTGATGGAAAAAACAGTAAGCAGAAAGCACCATGTAGT
CTAATGAATACAAATAGAAGTGAAACCGAAGCAAATTCAC
AGTGCACGATGAGTGATGAAGGTGCTGATAAAAGTCTAGA
TACTAACACAGAATTTATTATACAAACACGATCTAGGAGG
TCTAATGCCGGTAATAAATTACAAAAACTATTGGAGCAGG
AGCTAAGAGATATAGAATCTACCAAAAGACAAATTTCTTC
CTATAAGAATGGTAATGATGATGAAGAAGATGAAATAGGG
CTGTTGTTTCAGGAAGATGAAGATGATGAAGATTTCGAAA
TGATGGCAAAAGATGACGATGATGAAGGGGAAGAAAAAGA
AGATGAGACTCAAAGTATAAGGAAAGAGCCCTCTCAGGCT
TCAAGTGAGCAAGCAGCCGATGACTTAATGTTCAGCAGTA
GCGAATCTGAGGACTCCAGCAACGAGAATGATGAAGATGC
AGAGGAAAAGGAAATACGAAGACAAGAACTACTTTCAAGA
AAGAAAAGAAACAAGAGATTACAGAAGGGTCCCGTTGTAA
TCAAAAACAAAAACCTAAGCCTAAGTCAGGAGAAGCTATA
CCAAGATCGCACCATACCCATGAACAATTAAACGCAGAGA
CGTTACTATTAAATACAAGGAGAACTTCTAAAAGATCATC
GGTAATGGAAAACACGATGAAAGTTTATGAGAAATTGTCT
AAAGCTGAAAAAAAGAGAAAAAATTATACAAGAAAGAATA
AGGAAACACAAGGAGCAGGAGTCTCAGCATATGCTGACAC
AAGAAGAGAGGCTACGGATTGCCAAGGAGACTGAGAAGCT
GAATATTTTGTCACTGGATAAGTTCAAGGAACAAGAAGTT
TGGAAAAAGGAGAATCGTCTAGCTTTGCAGAAAAGACAAA
AGCAGAAATTCCAGCCAAATGAGACTATACTGCAATTTTT
ATCTACTGCTTGGCTAATGACGCCAGCGATGGAGTTAGAA
GATCGTAAATATTGGCAGGAACAATTGAATAAACGTGATA
AGAAGAAGAAAAAAATATCCGAGGAAGCCAAAGAAGAATT
TAAATCTCGGAAAACAGGACGCATCAGATGATAAAAAGCG
GGAGAGTGAAGAATCGATAAAGAACGATGGCGACGTGAAT
TCTTTGGGTGAGAATTCTTCATCTGTACACAACCAGAAAA
GGATTGAGGAAACTTCTACTAACGATACAGTTGAAGGAGA
ATCGAGTCCAGATGCAGCGGTGAGTAGAGTAAATTCAGAC
GAATTAAAGCCAACAGCATTACCTGATGTTACATTGGACG
CAATTGCAAACAAGCAGAGTACCGTTGATGAAGCTCCCAA
CAGCCAACCACAAAAGAATATAATAACTAATGAGCAAAAA
ATTACCAATGTAGGCGAACCGATACAAAATTTACATAATG
AAGAAATTAAAGATGAAATGGTAAGTGCTCTCGAGAGCAG
GGAAAATACTTTTGAAAACTCATCACCTGCTGCCCAAGTG
GTCTCACAAAGGGATAATTCTGCAACACCTACACCATCAA
ACTCCACTGGCACTGAAGATACTATATTGATCTCTCCGGA
TACGGATATAAAAGGAGAGCCTGAACCTTGTCTGAAAACC
GAAGGCATCGAGAACTTATCTCATAATGTACCACAAGAGA
CCAAAAGCAATACTGATGTTTCTTTCTTGAAACAAGTAAC
GTTTACCGACCATCCGCAAGTGGCCATAATCGATACTGAA
GAGTCACCCTCAAAAAAAGATACAGCTAATGTTGATGAAT
CTTCCGCGGAAAACTCTTTATCAACACAGACCTACGAAGG
GCCTGAGCAATTAACCTCAAGGAACTTTGTTACACTTTAT
GATTTTCCTAATGCTCCTCCAAATCTAAAAGATTTTAACA
CAAACTTATTTGGTGATCGATGGTCATACACAAATGGGTT
ATCCGCCACTCAGCGTCCACAAGATATGAAAACTGTTTTC
CACTCCATTTTACCATCACCTCCTCAGTCTTCAGTACCGT
CTCCTACCGTAGATATATCACTTGATCTGTCAGCTCTGGC
AAATTTCCCATCTTTTGGGGAATACGATAAGAAAATAGTC
CATCAAATCAACACAGAGATAAATAAGGATTTGGAAATCA
AAATTAAAACACAGCCTCCAACGGGTGTCTTCTTAGCCAA
TGGTATAAGAAAAAATGTTTAATCACAAATAAAGAATGTC
AGTACTTTGATCCAAGGACTGGTGTGCCTTATTCTGATGT
GGAAGCTTATAAAATTATTCAGCGGATTCAAGATCCTATT
TCTAAGGAGGAGGGAAGGTCAGATATCAAGCGTGATGAAA
CGACAAATGAGGATAGTGACGATCAAGTGAGATTCAAGTG
GTTTGGGTTCAAAAACGGCGGTATTTACCTTGATTTAAGT
CAAAGACCTGCAAAAGGTGTTCCTGAAGGATTTTAATTGA
GACAGACTATATAATGGTAGGTCGTTAAACATTTGACTAT
ATTCCACACAAAATAAGAAATCATAAAGATCATTTTACAT
AAAAATATACTTTATACGCTCCATGTCTTATACAATCGTT
ACATTCATCAATTTCTGGTGAAAGCTTCAACTAAAGTTTT
GAAATGATTTTCGGTCTCTCTGATTATTAGTGGTACGCTT
GAATCATTATCGTCGTCATTCGCAACTTTCGTACCAACAT
TTTCAGCAGAATCAAAATTGTAGTTTTGTGCATCCGAGTC
ATTTATATTTAAATGTAGATGCAATTGCTGTAGGTTATTG
TATAAATACATGTAATTTGTAGCCAGAAATCTTTCTGGTG
ATTTCGTCTTTTACTGCACTTTGTCATGACTGTTTCGAAA
TCATTTCTTAATCTAATGATGGAATTGTATAAGGGTTCAG
ATCTTTCGTCTATGGACTGCTTATGTGTTATTGCCAACGT
CAAGAAGCTTGATAAAAATTTACCGAACTGTACAGTTAAC
TCATGAGGTGAGGTCAAAGGGCTACTATTGGATGTGCTTG
AGTTGCCGGCATATTTTGCCACATTTGTAGTTATTGCCGC
TTTTCGTAAGCTCTCGCATTGAAAATCGACCAATTGCTGA
AATCGAGGCCATAATTGAATTAATTGACCATTCAAGAAAC
TATCAAACATAGACGGTATTCCTCTCCTTTCTGATTCAAA
TTGTAATTGATTGGCCACACGAATACTTATTAATACACCA
AAAATGTCATAATTATATTGGATCAGTTGTTGAGTGTATG
TTGTGGCTTCATCAAAAGTTGGTTGAAATATTTGTTCCAA
TAAACCATTAATTTCCTCAAAATTATCGCCATTCATAGCG
AAGAAATCTTTTAAAAAATGGTACTCCACCGTACAGTTAT
CTAAAATTGCAAGGTTTAAATTTTTAAATCCAATTTCAAT
GTAGTTTTTCGTTGTGTTATTTTCTGCAATTTGGGATACC
ATTACCGTATTGTCTTCTTGTGTTAAAATGTTCAATCTTT
TCTTTATCTGAAAGTATTTATCAATTTTCTCATCTGTTAC
AGGGAGTTTATTATAGAAAGCATTTGAAGCGGATGTAGTT
AGATAATTTGAGAAAAACAATGATGGTGAATTGTTAAACC
CACTCACTGAAGTTGTAGAAAGGCCATTACCCAATGCAAA
TTGCGAGTCGATTTGTTGAAATTGCAAAATAGTCAATGAC
CTGATATATCTAGAAAAGTATTCTCTATAATACCATTTCA
TTGTGTAACAATATGCCTGTCTTAACTCAAGGGCTAAGGA
GAGATTATTATCTCTTATGAAGGGGAAAATTTTTGAACTT
TTAATAATTTGTTTTGTATCCTTTGCGATGGTACTGGGTT
ATGACTCCTCAAAGTTTTGATTTTGGAAATAATAAGTCTT
TTCGACCTTTCTAGAATAACATTTTTAGGATGTCCAGGAG
TTGACATAACTTATCAAAATCCTTTGGTGCTAGCATTGCT
GAATTTTCTGCGTCCTTGTTGTCTTGATCGAGATTATTGG
ACCTATACTTGTTATAAATTTCTTCTTTATCTGCTATGAA
TGTTATATTATCCTGCCAGCTTTCATTGATCTTCCCTTTA
ATGATGTCATCAATGAGTTCAGGAGGAATCATCAAATCAT
TAACCATAGGAGAGATATGTGCCAGTTTAGTGGAGTTGTA
TTCGAGCAATGACTGTAATTCATTGGACTTTTTTTTAATG
AAGTCTAAATCTTGTGTGTAATTTGATAACCTATTAGTGA
ATTCGGTTAAGTAATCAATCAATTGAGGAATAATTATATT
AATAGCCGCTTCATTGTTAGAATGAGTTTCCTGTAATGAT
TTAAGTTTAGCAAATGGTGACTGATCTTTGTTTGAAGGCG
CTTTAAATTTACAATCCTTCAAATAGTTTTCAAAAGGATC
ATCCGTTTCATTTGTTTTATCTCGGCTCGTTTCCTTCAGC
TGGTCAAATTTATCTTGGTCTAGTGACAACACCTCTTTGA
GAACATCCATAGTTCTATGTCTTCAGCTAATTTTTTTACG
CTTTTGTTGCTTATAGCTTATTCCTCTTTCCTCTCACTTG
TAAAAACTCTTGATATACCTTATATTTTTTCGAACTATTC
TCGGAATACGCTAATGAGAATAAAAATATTCGAATCTTTA
AAAAAAATGTGGATTGCCTCACTTATATGTTTGATACGCA
GTCCTATGTGTACTTAACCAGTTATAAAAATAAAATATAA
ATAGAAAGTATAAAGTCAAAACAAAGAAACAGTATGTTCC
AAGATTTCTACTCACGGAATTTTTTTCCAGTTTTTTGGCT
TTACCAACCCTTGAGCATCATAATATTCCTTACCACAAGA
GTAACCTTGGAAAGTGAAATCATTACCTTGGTCACATTCA
CAGTTGTTACTGTTATAGACCTCCTTGTCCAATGGGCAGT
TATCATAAGGTGGATGATGGTAACCAATGTCTGAAAAATA
ATGGATTTTATCCTTTGGCAAAAACAAAGCAGCAGCAATA
GAATGAACGGGAGCATCGCCCCATCTTTCGTAGAAAAATC
CACCTTGATGATCCAAAGTGTCAAAATACTCTCTGTAGGC
TGGTGACCTCCACAAATTCAAGTTTGCAATTTCAAAGTTT
GACCAGAAATGGCACAGATTGTATGTTTTACCATTATCGT
TCGAAAGAAAACTCATCAGGTTGTTTTCATCTAAGTATTC
GGGGTTCTTTTTGATGAAATCCATGGACGTTTGCCATAGT
GTTGGGATCGTCACTTCATATTCATGAATAGAAACGGTAA
AGCCGTAAACTTTTTCGTTTTCTTGCATCCACTTAAAAAC
GTCGTAATTAATATCACAGTATAACTTGATGTCTGGTTCC
ACACGCCAGTACCAATCGTACTCTTCTAATAATTCATGTC
TCCAGAAAAACCCAGATTGGTAACGACACATGTGTCTATA
AGATTCGGAGCCACCGTATATGTATTTGGTGGCAGCATCT
GCACGAATTTCAGCAGCCTTGGTTTGATTAATCCATTCAG
GATATGACCAATGTTCCTTGGGCAAAATACCAAACTTAAC
TTCGGAAGAAACAGCTTTGGTGACTGCTTCCTTGAATTCT
TCAGTAAAAGGTTCATCGTTTAGGAAAACCCAAGGATATG
GGAATTTCTTGTTAATTTTGTTTTCCACATATTTAATGGA
GCTTAGCAAACCTTTCAACTCCTTGTTTCTCACCAAAGTG
ACGTAACAAGCTTTTGGCTTACCAGCTTTGTTAGCAAAAG
ATGGAGTGATATAATCCATGGTTGTTTTAGTGTCGATCGG
GGCATCTGCCTTTTCAGCGGCAGCTTTCAGAGCCTTGGAT
TCTTCATCCATGGCTTCGGAGTCTTCGCTTGCCTCTGAAT
TCAGAGCACTTTGCTCTAATTTTTTAGCATCATTTTCCTC
AGAGATGACTTGTTGTTCAGGGGATATAGATCCTGAGGTA
AAATCAAATGCAGCGGAGATGGAACTCGGAATATATTGCT
GAGTTCTACTGTTGGAATTCAATGTTAGGAGGAGAACAAT
AACCGCACCTGCAATGACGGTAAATCTCAACAGTCTCTTA
CTGAGAAAGAGGGCCATGCTTTCGAGTGGAACTGCTTGCG
AATATGGATATCACTTCCAGTATTATAGATTCATAAAATG
TATAAACGAATTAAATCGCAAATTATCTCCTTTTCAGACT
GTTTCTTCACCAAATTTCTTTTTTTTTTCCTACTAGAAGA
AGGCGTAGCAGATAAGAAGGAAAAATTATATTAAGCGTGC
GGGTAAAGGCAAGGAAGAATCAAGTAAGACCTCAAGAATG
GCACTATAAGTGTGGTATTATAATCTGTGTAATCCTAATT
TGAGCTCTACACAATACCATTCGACGGTTAACAGCTACTG
CATCACCGTCCAGTCATGTCGTACAACGGAATAGGGCTCA
AGTCGGCAAAGGGTCATCTACGTCGGGCCACGTGCAGCGA
TCACTTGCTAGCAACAATAGGCGCAGACCACAGGGTAGTC
AACAGCAGCGGCAACAACGACAAAATGCGATCAAAAAGGC
CAGCCATGACAAGGCAAGCAGGCCTCTTGCTGTGCAGAAA
CAGATAGAGACTCATATGGAGAAACGTGAGATTGAAGTAC
AAGTTAGCGAGCTACGGGACCGACTGGAGGAGGAAGAAAC
GCTCTCGGAAGAGCAGATTGACAAGAAATGTGAAGCGTTG
AGGGCAAAACTGACGAACGAGTGGCAAGAACAGCAGCGGA
TGTCCTCTTTGTACACCCCTCGTAAGGCGCGTCTAACGGA
AGAGCAGCATCGACATGAATAGCAGCATTGACGATAGCGA
TAAGCTTCGCGCGTAGAGGAAAAGTAAAGGGATTTTAGTA
TATAAAGAAAGAAGTGTATCTAAACGTTTATATTTTTTCG
TGCTCCACATTTTGCCAGCAAGTGGCTACATAAACATTTA
CATATCAGCATACGGGACATTATTTGAACGCGCATTAGCA
GCATGATGACTCACACATTACCAAGCGAACAGACACGTCT
TGTTCCTGGATCTGACTCGAGCTCTCGTCCTAAAAGAGAC
GGATCTCGAAGAGATCAAAGATAATAGTATCCACTGTGGT
CTGTATTGGTTTGTTGCTGGTTTTAGTGCAACTGGCATTT
CCAAGCAGTTTTGCATTACGTTCTGCATCACACAAGAAGA
AGAATGTCATATTCTTCGTGACGGATGGGATGGGACCTGC
GTCTTTGTCCATGGCAAGATCATTCAACCAGCATGTTAAT
GATTTACCTATAGACGACATCCTGACACTTGACGAGCATT
TTATCGGGTCTTCGAGAACAAGGTCCTCGGACTCACTAGT
CACTGACTCAGCTGCGGGCGCCACCGCATTTGCATGTGCA
TTAAAGAGCTATAATGGGGCCATCGGTGTTGATCCGCATC
ACAGACCTTGTGGTACAGTGCTCGAGGCGGCTAAGTTAGC
AGGTTATCTCACTGGGCTTGTTGTTACGACAAGAATCACA
GATGCCACTCCGGCTTCATTCAGTTCACATGTTGATTACA
GATGGCAGGAAGATCTTATCGCTACGCACCAGTTAGGCGA
ATATCCTCTGGGGAGAGTAGTAGACTTACTCATGGGTGGC
GGCAGGAGCCATTTCTACCCTCAAGGCGAAAAGGCTTCTC
CATATGGTCACCACGGTGCTAGAAAAGATGGAAGAGATTT
AATCGATGAGGCTCAATCTAATGGCTGGCAGTACGTGGGT
GACCGTAAAAATTTTGATTCTTTGTTGAAAAGCCACGGTG
AAAACGTTACTTTACCTTTCTTGGGTCTCTTTGCAGATAA
CGACATTCCTTTTGAAATTGACAGAGATGAAAAGGAGTAT
CCTTCCCTTAAGGAACAAGTCAAGGTGGCTTTGGGTGCCT
TGGAAAAAGCTTCCAATGAGGACAAAGATTCTAATGGGTT
TTTCTTAATGGTGGAAGGCTCCAGAATTGATCATGCTGGT
CACCAAAACGATCCAGCTTCGCAGGTAAGGGAGGTGTTGG
CTTTCGATGAAGCATTCCAATACGTTTTGGAGTTTGCTGA
AAATTCCGATACGGAGACTGTTTTGGTCTCTACGTCGGAT
CATGAAACGGGTGGTTTAGTCACTTCAAGACAAGTCACTG
CTAGCTATCCTCAGTATGTCTGGTATCCACAGGTGCTCGC
CAACGCCACCCATTCAGGTGAGTTTTTGAAAAGAAAACTA
GTAGATTTTGTTCATGAGCATAAGGGCGCAAGCAGCAAAA
TAGAAAATTTCATCAAACATGAGATCCTGGAAAAGATTTG
GGTATTTACGATTACACGGATAGCGATTTAGAAACATTAA
TTCATTTGGATGACAACGCAAATGCTATCCAAGACAAACT
GAATGACATGGTATCATTTAGGGCCCAAATTGGCTGGACC
ACGCATGGTCACAGCGCAGTCGACGTCAACATATATGCAT
ACGCCAATAAGAAAGCTACATGGTCATATGTCTTGAACAA
TTTACAAGGCAATCACGAAAATACGGAAGTTGGCCAGTTC
TTAGAAAACTTTTTAGAATTGAACCTGAACGAAGTCACTG
ATTTGATTAGGGACACCAAACACACATCAGATTTTGATGC
TACAGAAATAGCTAGTGAAGTACAACATTATGACGAATAC
TACCATGAGTTGACCAACTGATCCTATCTAACTCTCCCTC
TTTTTTCACATATTATTTAATACGTTATAATTTATTTGAA
TATATATATATATATATATATGTATATATACTAACCGCAT
GACACGTACTGTATCGCATTTCGTTTCGGAGTGCAGGCGA
GTTTTAGGTGCATTCTATAGCGTGAAGAAGTGAAATCTCG
TCATTTCTTCAAGTTATGCCATTCAGTCCAGATTGTTTCA
CATGCTTTCATATAGTCATTTTTGTCGTCGCGAACTTCAA
ATTTGAAAACATCATCATACAGAGAGATTTCTCCAATAAT
GATCCTTTCTTTGTCGTTGTCATCATCGGCATCGTCGTTA
AGTGAAGCGCCCTCACTTAATGAATTTTTCGTGACAGAGC
ATTCAATGTCTTCATCAGTCTTACTTATGATTGGGTCTCC
GTTGTGGTGTTTGGAGACAAAGGTTCTTTTTCTCGATGTC
AAATCTTCCAAGTGTGGTGATCTACCAGCCAACTTCTTCC
TCTTTGCATGGTAGTCGGCTGGTATTATACCATTATTATA
CAAGGGGCCGGGATACATCGGGGAATAATAGCCTTCGTAT
GCGTGCGTTTGTGTTGGAGTTGAAGAATATGGGTAGCATG
GTACTGGTGGCAGTCCAGTATATGGATAAGGGTAGGTTGC
TGTCATATATGAATTGGCCACTGAAGGATGATAATCTTGA
TTCGTAGGAGCCATCCTACCCATATATCTGACCCTAAGGC
TATTTTTGTGCTGCGGAAATCTTGTTATGTTTGGTGGAGC
ACTTTTAGATCCATGCAAATGAGAAGATGCTTGTATATCG
GAAAAATTTAGCGCTGGAGGTACCCTTTTCCTCTTTAAAG
AATGATTCAGCGACTTAAAGGGTACGGTTTTCTCTGCTGG
AGAAGTCGTAATGGTAGGAGGCTTACCACTATGATCTTCC
TCTTTTGCGACAGCCTAGATATGAGCAATTTTTGATTTTT
TTCGATATCCCTGGATTTTTTGATCTTCGAAATCATTTTC
TCACTCAATCTGTCTTCATCAAGCCCTGGAGATACTAACA
GCATTCCCAGTTGCTGCAAATTCCTGGGATCATTTTCCTG
AACAGTTGATATTTGCTCTTGCTGTGGGTCTTCTTGCTCT
TCTTTATTCATAATTTTCCCTCTTTGCTTAAATATTCCTG
CAGGCTTAACTATACCACATAAATACCACTGCAAGCAATA
GAAATGAAAAATAACATTAATAACCAAAATTTAAATGGCT
GTATGTTTATTGTTTATTTGATCTGCACATTATGTAATTA
TTGATAATTTAATAGACGTGTCCGCCGGGTGATGAAGCTG
TGACATATCACAATTTTATGTGTACCTGTTGTATGTATAC
GCTCTAATGTCCGATATCATCATACGTGCATCACTTTGTA
GCCTTCTAGGATGGCGTCTAGGTGAATACCGCCGTAGTGT
TTAGGAAACTAATGTTATGGGTGGTTGTTGTTTCACTATC
CAGTAATACTTTTGTGGTGAACTTAAGAAGCTTAGGGGTT
ACCCCTTCTTCTTGAACTAATTTTAAGAAATAACAACGAG
GAATAGTGTGTATTTTTAATTACTGATCAGGCCGCATGAA
TATACTCACCTGTATACGTAGCAAAATTTCAGTCTCCTAC
TGTATATACGTCTAGATGGACTCGGTGACAAATTTTTTCT
GGAATGACACCTATAATGCTGGTACTCCAACTAGATCAAC
TCTCAAGGGGAAGAAAGTGCAAAATGGCATAGATGGAAAA
AGTCAGGCAAAGAAAGAGAGCATATCTAGTGGTTCTAGAA
CTAGTGATCCTACACGTGGTAGTCTGCCATCTTCCAGTGG
ACAGCCAACTAGTGGTGGCGGTTTTCCCTCGACATCAAAC
ATCCAAAAGATGATGGCAGATACCCTGGTAGAGAAGATAA
TCAAAATGGCATTACCACCATCTTCCAAAACGGCTGTTGA
TACAATTCACCATCGTATGGTTGCTGGTAAAGAAAGGCCT
AAGCTGTCTGTGCAGATCACGAGTAGGAATTTTATACAGA
TGAACTCGAGACTAGGGGTACCATTCATGATTATGGATGA
ATTAATAAAGATATTAAACTGGACTAACCCAGCGTATACA
GTATCTATCATGTTCTTATACACGCTCATTATATTGAAAC
CTTTTCAAATGCTTTCTTCGCTCCCTATATTCTATTTGTT
ATTCTGCGTAATGGTCCCGCAATACCTTTACATTCATAAG
CCAAACCCTACAAGCTATCTAGATAATAATCAAACACCAG
CACAAGGCCCACCTTTGCGAAGACCTGAGGTTCCTAAACC
AGTCCCTGAACTGAGCCAAGAATTTGTCTTAAACCTCACG
GATTTACAAAACCATATGCTGCTATATGTTAAATTCTACG
ATTTTACTTTACTCATATTACAAAAGTTTGCATTCTTCAC
CAACGAGGCTATTTCGTCGTTTTATTTTATTGTATTGTTA
ATAATAGCAACATTAAATTTTCTGTACATGGATAAATTTA
TCAAGCTCATTCCAATGAGACCCGTACTGATACTGCTAGG
TTGGGGTTTTTTTATTGCCTCGCATCCGTCCAATCGTGAA
TATTTGTTGACTAAATTGAATTCGGAGGAGACAAGATTAA
AAACTTTGACTATAAGTACTAATCTGGAATCTAAGATTTT
GCAGCATTTGAAACTCATTGAGGCTAGGGAGCACCGACTT
GTTATGATCTTTGAGATCCAAAAGTATCTTCCTGAATACA
AAGAATGGCGCCCAGTTGGATTCTCTGATGACGATTATTC
TCTTTTCTCTAGTTTGAGAATATACCAGAGGCGTATTGAG
GAAAATTCAGTGAAGTCATTAGAAGAAATTGAGCCACCTA
AGGATTGGGAATGGGAAGCCAATTCTCATTGGGTGCTTGA
TTTGGATCCAAAAGAATGGGTAGAGGACGAATTTATTCAG
TATGTCGAGATAGATTCAGAAACAAAATGGGTCTATGACC
TCAATCTTGATGGACAAAGGGGCTCATATAGAAGGCGAAT
GTGGACCAACAGTTGCGTGCGGAAAAAACTGGATTCTGGT
ATTTCTTCAAACCTTGGTGAGGAGGAAGTAGTTAATCCAT
TGAGGGAAGAAACATATAGGCAAGGCGTACATGGCGTGAC
GAAGGGTTCAATGAGTGGCGGTCTAACTCACAGTAGTGAT
GATGACCGCGCTGATGAGGAAAGTATAAACGGTACTATTC
CTAATCTCAACAATATCGACGCGGATGCATCTTATCCGTC
AATCGAAGAGCTAACAGACACTCTCAATTCAACTATATAA
ACTTGATTTGTTATACTATATGTTCACTGATGATACAGTC
AACTTTTCATAAAACTTTCTAATGACAGTGACGAACTTTT
TCTTCTTTTCCATTTTTTCTCTTGATTTCTTTTCGATAAA
AGGTTTGTAAGTGAGTTCAACTTTCTCTTCTTGGATCTCT
CCTTACCAGTACTAGTTTTACTCTTTTGGGGCTTCTTTAC
CGCGTACGAAACCTTCCCGCTGCTGGTACTATTGATCATC
GGACTAACATCTTGTCCAAATGTTGGAACAACGAACTCAG
ATTTCCACTCAAACAATTTAGACTTTTCACAATTCAAGCA
ATTAACCTGGATACATTTTTTTGGTCCTTCCATACTCTCG
CCGCCAAGTTCGTCGGAGTCACCTTGCTCGGTATTAGTCG
TTAACTGAAGACTTGCGTTAAAATTAGGAACGTAAACACA
CCCGCAATGGGAGCAAAATTTCCCACTTTTCAGTTGTTCT
GGCAGCATGATTTGATATCGCTTCACAGAATTATGAAAAT
TTTTATAGTATAGTCCCGATAACGCTCTGGAATTCAGTGT
TGGCAGTACATGTAGTAGGTTGTATTTTTGTCGCAGACTC
CGTTCTTGATATTTTTCTGCCTGGTCTTTATTCATTTTTG
GGATCCTTTTGTTGTACGATTGTCAAAGGTTCAGTATTTT
TATTGTAGCCACTAGTAGTACTCATCTCTATTTTCACATA
GAATAGCGTTTTCAATTTTTCTCATAGAGCGTGAAATTTG
CTTTTCATCCGAAGAAATAATGCCAATAAAAGAACATTCA
CATCAATAAATTATGTTCAGGTTTATTTAATCAAGATTGT
TTACTTTATACAAAGGGATATTATAAAGATGTTGCAAATA
CGTTACGATACATAAAAAAAAGGGAACTTCCATATCATTC
TTTTACGTTCCACCATCAATTGCTTTGACTGTTAACGGCT
AATTCCATAATTAGTTTTGTTGTTAAATGTAAAAATGGGT
AGGCTGAAAAAGTACTCATTTCATCTTCAGAAATATTAGA
AACAGTAGTATCATCTCCATAACTACTTTCCCAGCCGTCA
AATTTGAAATCCACCAAATAATTATTGGTTTCAATTTGAA
ATAATTGAATTACCATTTTCATTAAATCAGGTATTTTTTC
ATTAGTGTTTGTCTTGTTTCCAATATCATATTTCCACCTT
AATTTGATAGTCCATAAATCCTCTTCAGATGGCTTGGCCC
ATTCGGCACCCAAATTCTTCAAGGCAATATAAATTTCACC
CATAACGTCTAATGGATATGAGCGAGATCGTATACCAAAA
TGCCATCTCGTTTTAGATTTTTTCGTTACAAGAGGAGATA
TTTTAGAGGCAGCTGGCGAACCTTGTGCTAACATATTAGC
TCTGTGGATCTGAGGTAAAGATGTAGGCAAAATGGAAACT
GTAGAGTCTTCTTCTTTATACTGATCCATGAAGGGTGATT
GGTGATATGTCCTTTGTTGAGTGATAGCACTTGCCATCCT
TCTTGCGTGTTGCTTGGCAGTTTCATGATCTACTTGACTC
TTTTGATGGGATTTGCTTTGTTGTTGAAAAGTTGGAGGTG
ACTGGGACAGAAAGGTATCCAGTTCATCACTGACGCTTTT
GTTTGCCTTCATATCCTTGATCAAAGATTTATTCTCCTTA
ATCAACATGTACGCGTCCCTAATTTCGTTGAATGCAGGAG
TGTCTTCTGATGATTCTAAGGACTCATAAATCTCGTCTTT
TTCGTAACCCATGGTCGATGATAAAATATTGACAAGGTTG
TCATCAATTTCATCGTTATCTGGGCTGCTGCCATCCTTTT
TGAGTCATTATTTTCATTCTCTTCTTCTGGGTGTGGTTTC
CAAATCTGGTGGAAGTAGATATTCTGGCAGGTCAACTTTG
AACCAATCGTCTTGCATAATTTCATGAATGCTTATTCTGT
TCAATGGATTAACGATTAACATTCTTTTGATTAGCCCAGC
AGCTCCAGGAGATAAAAATTTAGGCAAGGTGTAAACACCG
TTGCTGATATTCTTGAAAAGCACTGGGATGCTTTCATCGT
CAAACGGTAGACGACGACAAAGCATAACATAAAGGATAAC
CCCACATGACCACACGTCCACTTCTGGGCCTGCGTACAGC
TTACCGCTGATAACTTCAGGAGCCGCATAATTGGGAGAAC
CACAAGAAGTCTTTAAGAAATTACCATCAGTCATGATGTT
TGACAAACCAAAATCGGCAATCTTTACATTCAGATGCTCA
TCTAGTAGTAAGTTTTCAGGCTTCAGATCTCTATGGACAA
TTTTGTGCCTATGGCAGTACTCGACGGCACTGATGATCTG
CTGGAAAAATCTTCTTGCCTCTTGCTCGCTCATTTTGTCT
CTCTGAACAATATAGTCAAACAATTCGTTCCCGGCGTACT
CTATAACCATAATGATTTCATCTTTGGATTTGATAACATC
ATACAGTTTGATGATGTGGGGGTGTCTTAAGAGTCTCAGA
TAAGATATTTCTCTTTCAATTCTGCCCTGCATATCACTCT
TTGCCAAAACCTTCTTATTAATGATTTTTAGAGCAACTTT
TTGGCCCGTAGTGGTATGATATGCCAATTTAACTTTACCA
AAGGACCCCTCTCCCAGCGTTTTGACGATTTGGTAGTTCC
CGATATGTGCACCATCCGCTAAGGACGACTTGGGATTGTT
TAGCGTCGAGTTGCTTCCGCCATGACCGTGATGGTGGTGG
TGATGGTGGTGATGGTGGTGGTGGTGGCTAGAATTTGCAT
TGGCAGGTGCTGTGTTTGTGTTGTTGTTACTGCTCATGTT
GACTTTATTAAGGGAGTGTAGCAAAACTTGTTACAAAAAA
AAACTTCTATTTCTTTCGCTATGATTATTGAAACAGCCTC
TATATATTATCAAAAGCCAATGACACTGAAACAATTTCTA
TTGTCGTGCTTTTTTTTTTTTTTTCAGGCTTCAATCTATT
GTTTATCGTTATACTTCCTGAATGACTGTTTGGACACGAA
TGCGCAGTAAGAGGAAATGTGAAAAAGAATATTTCGATAA
ATGAAAGTTCTGGTAACAAGCCTACAGTACTAAGCCCAAA
GCTATGTCTTGGCCCCTATAACGCTACCTGTTGATGTGCC
ATACTCTTACCAACTTTCTTTTACGTTAAAAATTTCCATC
CCCTTCCGCTACGAGAAAAACTGCAGAGGGTAACTATGAC
ATGTACTTTCTAATATGGGCCTATAAGGACTATATACATA
TGACTAACATTGAGTAAAACCAGGTCTCGAGTCCCATCAT
CACGCCCATCCTTTTGCATCCACGCCGCCACGCAATTCCT
CTTTTTTTGAAGTTACTTGCGTCATGTGGGACATCATATG
GGACATCATAGCCTGCAAGATCGAGAGTTAAATATACGAC
TAAAAGAAATAGTAGCACACTGCCATTTCCAGCTTTTAGT
CCCTTGGGAAGGTTCAGCATTTGATAGCAAATGATTGTAC
AGTTTATAACCGTATCTAAACGTACGGACATGTTTTTCCT
AGGGCCTCTATTAAAAAAATCTTTGAAATTTCCCTTCAAT
GCCACCCTTTTTGCCAGGCATTGGTGGCCATGATTTGTTA
TGGCTTCCAAGAAAAGGTTTTACTACAGACGCCTTTACTA
CAGAAGATGCCTCTTCCTATCGTGATTTGCCCTCCAGACA
AAAGCCGCGGACATAACGATGGCGGATTGCATTAGACAAT
GATTGCTATACGGAGGCGAAAGAGATAGCTAGCGACTTCT
TAAAGGCGACATTGCTCCGCTACAAACGTGGTGGAGTTTT
AACCCTACGAATTCAGTTACAAGGTTGAAGTTAGTGAGCA
GCTTCTGTTCTGCCGTTTCTTGCGCAGTCTTGAACTTTCT
TGGTCTTGCCATGTGGTCGGGATATTCTGTTCGTTTATAA
TTACTCCTTGCCACAAAGTGCACACCTATTTGGATATGGT
ATATATAAAGAGTGGAGGCTTATATCGGCGAGAGCGTGCG
TTCTATCAACTCAAGCAAGTATACGGGTATACACAAGTAT
GTGGGATTCGTTAATTGTAAGCATCAACGATACGCACAAG
TTGGGGCTGGAGGATTGTCTCGCCGTTTTTGGCCACGTTC
CCATTACCAAGGCCGTCAAGCATGTCAGACTGACAGAGAT
CGACACGCAGACGTCCACGTTTACGCTCAAGTTCCTTCAC
ACAGAAACGGGTCAGAACATCGAGAAGATTATCTACTTCA
TTGACAATGACACGGGCAACGATACCCGCACTGCTACCGG
AATCAAGCAAATCTTCAACAAGATGTTCCGCATCGCTGCG
GAGAAGAGGAAGCTGTCGCTCATCCAGATCGACACTGTTG
AGTACCCCTGCACTCTAGTAGACTTGTTGATCCTGGTAGG
CGTGGCGCTACCGCCATTGTGCTACCTCTATCGTCCTGCA
CTGCACGCTATCTTTTCCTGGTCCCTAATCCTGTGGGCTC
CACCTTAGAGGCGTGGCTGGATAGTGATCTTGTGCTGCGA
CTCATCATTGTTGCCGAGTTCCTGACTCACGCCCTCGAGA
CGCTCATTTTCGTCGTCCCTAGGCTCAAGTACTACCGTGT
TCCTGGCGAGTTCGTGCCCGAGTGGCTTCTTCTAGGTCTC
CTCGAAGGTTACGGTCCTGCGAGACGTCTAGATACTAAGG
CTCGCACTCTTGGCGAAGGGTCAGTTAATTAGTCCGAGGC
CTTTTTTCATTTTGTCTCCCTATCCGACTGGAAAAGTTCT
AGCGAAAAGTGCAGCAGACGCTGCAGCAACAGGAACAATT
TCCGAATGACCCACCTGCGGTGGTGTGGCACACGCATTCT
GCATGTCTCAATAACCTCTAGAATTATCTATATACTTTTT
AGTAAACACAACTTAAAACCCTTTTGTCTTTTCCAACATA
TTTTGCATATAATTTTTGTAAAGGTTTTTTTCTTCTCTTG
AGTCCACTCACTATTCGAAAGCAATATCAACAAATAGAAG
CTTTCTTCTATTTTTAAGGGAAGGAATCTTTAAAGTACAA
GGAACAGAAGATACTAAAACATAGGGGGGAAATGGTGGTA
CGAGATCAAGATGAGGCGTTGAGAAATTCTTATAAATATG
TTAAGCTGTATGTCAGGCAGGACCAGCTGGAGGATACGGT
GGACATACTCGCTAAGCAGGACGAGGACAAGTCCAACAAT
GATGACAGGCGCAGTCTAGCCTCGATATTGGACTCGAGCA
GTTCCGTCAAAAAGAAGGGGAAAGGCAGCAACGAAAAGTA
CCTACCATGCGTATCTTTCAACACAGTTCCCAGATCAAGG
GTATCTTCGCCCTTAGATGAAGAGAAAAGAGAATTTCCTG
GCGTGCAGATCTCTGCAGATTATACAATGGAGGAATATTA
TGACGACGAAAGTGGCTTTACCTCGGACAACAATGCCGAC
TACTTCTCCGGGAATAGCTATTCGAGTAGGCGAGAGGGCA
GTGCTAGTCCCGGCAGGTATTCTTCTCCACCTCCTGCCTC
TAAAAGAAACATCAAAATAGGTAAGATGTTTAAGATTTCT
GAAAATGGTAAAATTGTAAGGGAAGACTATCCTACTACAC
CCACCGATATCAATGACGCTCTTGTGATTAGTAGGGCGTA
TGCCAATTGGAGACAACTATGGATCAAGAAGAAAAATCAG
ATAGATCATCGATTAGAACAAAAGCGCGATTTCTTCAATT
ACCCAACAATACTGTTTCCTCCAAACAAAAAAAAAGTCGT
CTGAGGGCGCTACTCCCACAATAAAATTCAATCCTCCCAT
AGAAGACGGCTTTACGCCTTTGACTAAGTCTCAAAAGCGG
AAAGAGCGTGTTTTGAGCGAAAAGGTTGGGTTCCCGAACA
CTCCTCGAACGATATTGTGCCACATCAGCGGCAGGAAACA
TACTTGGGTAGCACTAGATTGGGCGCTACGAACTTTGATT
CAAAATACAGACCACATTGTTGTGTTGGCAAACCTGCCCC
GCCTGACTAAGAATAATTTCGAAGACAATGATTCGATGAG
TGAGCGAAAAAGAATGCTAATGATGATGGATGATAGCAGG
AGTGTTAGCTCAGCAAGAAGATCACGATCCAGATCGAGAT
CACGATCCATATGTACAAGAAGGGCACTTTCTCTGGGGCC
TGAGGAATCTGACAACAAATTAAAGCACCAAAATTTTATC
GAGTGGACATCTGGTTATACGCAGAACGAAATAGAACGTA
AATTGCAAGATCTTTTTGATTATGTTACACTCATAATTCC
GCAAGATCGTTCTGTCAAGGTCACTGTCGAGATCCTAATT
GGCAAGACTAAAAAACGCTTCTTGAGGCAATAAACATCTA
TTTACCTGATTTCTTTGTATCTAGCACTTTGAGGTGGGAG
AGAACAGACAGCTTAGTTCGTTGGAAATCGAACTTTCTGA
CAGATAAACTGTGTACTAATTTTCCGATTCCAACGTTTAT
TGTACCGGCAAAGAGAATGTTCGATTTGGAAATAGATTTG
CAAAAGAGTTTAAAGAACCGGAGGTAACGAAACAAAAAAA
TACTAGCGGTCCAAAGCCTGGGTTCAGCCATTCTAAATCA
GCAGATGCTAGCATTCCAACTATCTCAAATATCAAACGGA
AGCAAGATAACGATTATTCTATAGATTCACTATGTTATGC
CCCAGAAGCTAATGGTGCTAACAATAGTAGCCGAGAGGAA
GCATCTGATGATGAGCTTAACGCTTTTAAGGATGATGAGA
ATGATGTGATGTCCGTGAAATCCTTAACCTCTAACATTTC
GGTAAAGGAAAAGTTATGTACCATGGCAAGGAAACGTAGA
AAGAGTATGGCTCAGCAGTTAAATGACGCCGATCATGATT
CATCAATACCACCGGGACAGAGGCATTTGAAAAAACTGAA
TATTATTTTGGAATCTTCATTAAAGTTTTCATTAGAAATC
GATAGCATCACTGATAGTATTGAAAATGGGGATGTAGACG
AAAAGAGAGCACACTCTATGGAGTCGGGCTTTGAAGAACT
GAAAAGAGTCATCACAGGTGGTGCTCCTCCAAGGCATGTG
GCTACCCCGCAGAGGTCCATGCTTGATGTTTTGGACAATC
CAAGTTCATCTAGATCCAAATCCAAGTCAAGATCAAGCTC
TAAGTCAAGGATAAGAGACAAATCAAAACCAAGCTCTCCT
ACTGCTACCGATATAAACTCAAGTGCGAGTGCGTCGAGAT
CACGTTCTCCGCAAATCAAGTTCGCGTCGAGTGTCAAGAA
TGTAGATGGTAATGCTGCACTGGGTGCTATTAAATCTAGG
CACTCGCTAGACAGCCCAGGGGACCAGCAACAACAACATC
ATCATCACCATCATCGTGACACAGATCAGTTGTCCGTTCC
AGGCCTTCCCCATTTGGCACCTTCAAAGTCATATAGTGTG
AGTTCTGGTAATAAGGATTCATCTTTGAGGAAAGTCAGTA
GCTCATCTTCGCTCAGAAAAGTAAAATCTAATGATTCGAA
CTCTGGTAAACGTATTAAAAAACCGGTCGTAACTTCAGCA
CACTTGAAACCAAGCTCAGGCGGTGGTGGTTTATTCTCTT
TTTTAAGAGTAAATCGAGATCCCCGTCATCTTTCAGAAAG
GAAGATGAGAGTAAAAATACGCCTAAGCGTGGCGGATTGT
TTGGGTTCGGAAGGCTGTAGTTGGTCTTACGTTCTTATGT
GTTTATTCGATATAATTCTATAACATTTTTATGACTTTGT
GCCTTTATGCATAACATGTATTGTACATATTAATCGACAA
AAATGACATTCAATACCCTACACTAGTAATTAATAATGCT
GCAATTCCATCATCGCATTCTCACCTAAAAGAAATGTGGA
CAGTGTTCATTATAAGCTGGGTTCCTATTCGTATTTCCGG
CAATAATGCGTGCTAAGTGAGTTTGTAAAATCGTTAAAAT
GAGAATCAATGTACAAGGTTAGTATCACGTCAATTCTTTC
AAAGCTTTATATTATTAGGTATACCTCCTTTGAAAGTAGC
ACCAGTCAAGATAATGGATCTTTATCCATAGTTATTGCAA
TTACTTTCAAAGCAATGCGGTTGTTATTGTTGCAAAAATA
TTGCAATATTAACTTCTTAGGAATGGTGAATTGAATTGTG
TCGTAACATACGCTGTAACCCTTGTCTTTTGGGTTTAGAA
TGCGGAAATGAAAAACGTATAGAACATGATGAATCTACGA
AGTGCAAGGTCCACGAAACAAGACAGTATCGTTGCAATTC
AGTGAAATCCTTAAAATGGTTCAAATATAGATACTGGCTA
TCTTTTTCATTATATTGGCTTCTTTGACCTGTCACAATTA
TAGGGTTCAACAGTTATCTTTGGAGGAAGAAGCTGCTCAT
TGATGAGAAACAGGATTTATGGAAGAGAAGTCACATTCGT
GAAAGGCACATTCATCAAGAAATTTTATTTTTTCTTTTGT
GCTTCCCAAATTTACTGCCATACTACTCCATTTTTGACAG
CTTATTCATTTAAGAATACGACCTAACAATAGTATTCCGG
AACTTTTTAACAATATCAATGACGACTAAGAGAAAATGAC
AACTGCAGGGAACAGATTTTAGATTTGAAAAAGCCATGAC
ATGATACTACTATGTTCTAGATGTGTTTTATCTCCTTTTC
GGTAGCATTTTTTTGGTAATTATCTAGTACGAGAGGTGAC
AAAATCTGTTGTTCTCCTTTAGGTTGTCGTAGTCAACTTT
TTTGTAGGAAAATTCTTGCAAGTACCCTGAAGTTATGTAT
GATGCAAGTCTATTGATTGTAATCAATAAGTTTTTCTAGC
TCTGGCTTGCTATGTAACGTAGTGAACAATCAATGTTATC
GAAAAAGTTTAGGTAAAATTCTCGAAAATGAATGCTGATA
ATTACTTTTTCTTCACTCCCCAATTTTGGATAATACTTGG
CAGCTATATTCGCGAAACAGGAAGGTTAAAAACTGCTTCT
CCAATGAAACAGTAGTTAACATATCCATTTAGCTAGAGAT
ACTGCTTTTGGCCTCTGGACAGGCACTGTGAATTGTTCTT
ATATGTTCTAAAGTAAAGAGCCATGACTCAAAGAAAGTTT
CTTGACTATGTTAATTTTTTTAGCATACAAATTTTAATAT
TATTCACATCTGCGTTTTTCTGACTGGATCCCGCACTGAT
CAATAACAAGAAATAGTCCTAGTAAAGTATTAGAATGCCA
GATGACGTAAAACAATCAAAAAGACTCACAGAAAACATCA
GGCGATCTATTGAATTGGCTTGAAAAAATGCCCCCAAGAA
ATACCTATGAAAAAGGTAATCCGAAACGCCAAAATAGTCC
ATATTATAAGCCAAGTTTCTTACGGCGTGAAGAAACTACC
AATGATGAGGAGAAGTTTCAGGGCCATGGTCTGAAAACCG
AACTTCACTCAGCGTTAAAGTCTTCAAATTTGAATCTTAT
CCGAAGAACTTATCAAACTGGTGAAAATCCCTATCTTAGT
GATCCACACGATCGAGGCTCATCGAGCAGATTTAACAGGC
GTTATGAACGGGGTCTGAAGTTTTACCAAAAGGGAGAAAT
CAGTAAAAGAATTGCCCAAGAAAGAACATTACAAAAACAG
CAGGAGGAGGAAGAATTAAAAAGAAAGTTAAAACAAGAAG
AAGACGAGAAAGATAAAAGAAAATTAATTGAGTCAGGTGA
TTTACCCAATTTAGAGTTACATGAGGATAAGTTCCTATTA
GATTTGTCAAAGTTCAAGATATACTATGATAATAATCATG
GCTATGAATGGTGGGACACGGCTTATTTAGATGAAAAGGG
TGAGTTGATGGAAAAATATGACATGAATGGCACATCGCCT
GCCGAAGAAAAGCTAGCAGAAGATATTGATGAAGTAGACG
ATGATGATGATGATGAGCACCCATCTATAAGATATGTAGC
ACATCCCTTACCTGAAAAGATCAACGAGGCAAAAGTATCA
ATCAAAGCATATCTAACGCAACATGAAAGGAAAAGATTAA
GGAGAAATAGAAGGAAAATGGCAAGAGAAGCACGGGAGAT
AAAAATTAAGTTAGGACTATTACCTAAGCCTGAACCGAAA
GTTAAACTAAGCAACATGATGAGTGTTTTCGAGAATGATC
AAAACATAACGGACCCAACTGCCTGGGAAAAAGTAGTGAA
AGACCAAGTGGACCTCAGGAAGAGAAAACATCTGGAAGAA
AACGAAAGAAGACATGAAGATGCTATTAAAAGAAGGAAAG
AAGCAGTCAATATGAACGTTGAAAAGCCGACAGTATACCA
TTGTAAGGTGTTCCAGTTCAAAAACTTACAGAACCCAAAA
ATAAGATTCAAGTTGAAAATGAATAGTAAAGAACTATCAC
TAAAGGGTTTATGCCTCCGTATACGTGATGACGGACCAGG
AATAATTATAGTCGTGGGTAACGAAAAATCATGCAAATTT
TATGAGAATTTGGTGATGAAGAGGATAAAATGGAATGAAG
ATTTTGAGTTGCACACAAACACTGGGGATATAAAAATGGA
CATGCATAATAATTCAATATCAAAAACTTGGGAAGGCTAT
TTACAAGATTGTAAATTCAAAGGCTGGTTTATGAAAGTAT
GCAATGATCAGGATTCTTTATTACGTACGCTGGGTCAGTT
TGATTCAGAGCATTTTTATTCACCTGTTCAAACGTGATAT
CGGTGTCTACAAAATGATACGCTTTGTTTCATATTAAATA
TTATTTTACTGTATGTCGCCCAGAATAATGATTTTTTAGC
ACAAAAACATTCCAAAATATAAAAAGAAAATGATTTTATA
TGATAGATGTACTTCAAGGAAATCGACAATTAAAAGAATC
ATTCTTCGTAATGAATATATGAGCATATGTCTATAAATCA
ACAGTAAATATACAAACTCTTTATCCTTTTCTTGGTTTTA
GGTATTTACCGATGTTTTGAGATGATATCAGCCAAATCTC
AAACCTTCCCTGTCAAGCACTTGCCTGTCAAATTGGATCA
AATAAACGGTTCGTTGACTATGTCCGCCTTGGGGCATTCG
ATGTGCTGTCACGCCACATGGAAATCCAGCATTGAAAAGG
AATCCTTTGATAATGCCGCAAACGAAGTACTCACAAGAAA
CGTTCTCACCTGGGATAAATTGGGTTAAAGTGGGGAAGTT
ATCTACTATCATATATTCATTGTCACGTTCTGAAGATTTA
ACCAAATCATCACTTACGTGATTAAAAAGATATGACCATA
GGGTACCGTGGATAAACTGCAGTATATCGAGAATTTTCAG
ATCACGGCGCCTCATCTTTGTAATGTAGTTAGACAATGAT
TCTGTTTGCTTTTCTTGGAGTCGTTCATTGGCAGATGCAG
AAGTCGCTGTGCTGGAGTTAGCCAACATGCCCGGGGAATT
TGACGCATTTGATAACTTTGAAGAAGATTCATTTTGTGAA
AGGAAAGCAGATGCTCTGGGAAGAGAACTAGGAGATACAG
AAGCCCTAAAATTCAGCAGTTCTAATAGACGAATTCCAAT
ATTGTGGCCATAGTCACTTAATTTAGTTTCAAAATCGCCT
GCAGTTTTACATGTTCTATGCAACTGTGAAATCATTTCCT
GGAACAAGAAAGCCATTGCTGATAAAGACGCTTCTTGCCT
TTTGAAAAGTAGAGACTCTGAGTATATTCTAGAGGGAATG
TATGTTGTTGAAGCTTCGCTTGTTATCGCTTGCTTAGGCC
CAACAGTATATTCATATCCATCAGATTTACCTGGGAATTG
TTGGTCAGATGCGCTTGGTTGAATTATTCTTTGAGACATA
ATGTTACTCCAGTATTATGGATGGTGATAGTACTCCCTGT
CTTTCTGTCGCTTCCGTGTCTCTTGTCCTGCAAAGTATAC
GATAAATAATTTTCTTCAATCTTAGCATGAACTTCGTCAC
TTTCGTTTTTTTACAAGTAAATAAAGGATAATAAAAATGA
ACAAGCCAAACCCAACGTACTAACATCTTTTAAAAAGAGA
AAATTTTACGCATTATATATGCAGCGCTACGATACAATGT
AAGAAGGATTACTAAGATTTTCTACGGGGAAGTTAAAAGG
TCAGATAAAAGTAAAAAAAGGTAGCTTGAGTTTTTCCACA
CCGTTACTGATTTGGCAAAAGCCAAACAGCAACTCGAGCC
AAATGCACTCATATTCATCATATAAAAAGGAAAAAACTTC
CTGACCCTTTAAAAAATCCAATTAACAAAAGATATAGAGA
CGATTTGAGATGCCATTTATAATTTCAAAATCCTTCCCTT
TTATATGTAAAGAAGCTGGAAAAAAAAAACTTGTAAACAA
TATCATTTTGCACGCAATGATCAAAATAAAGTTCTTAGGG
TTAAATAATAAGGAACTTACCAGGCTCCATTGGGCATTTT
GTGTTACGACCAATATGGCAGATAGATGGCCAAATATTTA
GTGGTAGTGTTTGTTTTAGTTTATACAATATGAATTTTTA
ATTATGTGAAGGATAAACTGCATTATGAAAATAATAATAG
TACACAGAAAAAAGTTAGGTTTCGGAAAAAGCTTCTTAGA
ATCTCAACTTGGAGAAGAACCATTGGTTTTTACCAGCTTG
ATGTCTTTCTTCAAATGCCTTCTTTACAACCTTCTTGGCT
TCTTCACGTTGGGATGGTTGTTCAAAAGTCTCTGTAGATA
CAACGCTCTTGAAAGCTTCAACATCCAAGGTGTATCTGGT
TGGCAATAAGTGGTTGTAGTTGACGACTTTGATGAATGGC
TTGATTTTAGTTCTCTTAGCGACCTTCTTGGCACCGTGCT
TCTTGGTGACCTTTAATGGGTACCTTTCAATACCGGCAAC
CAAAGCGTGACCGAATGGATGAGATTTAGAACCCTCATCG
TGTGGCTTAACGATCACAACCTTCTTACCAGCGTAACGAC
CACGAACAACGACAGCTACGATAATACGAAAATTTGTTAG
TAAATTTTTCTATTTCTAATGATATTTTGAAATAAAAGAG
AAGTGGATTTAGCTTTTGTTCCCTGGAAAGTTAACATTGA
TTAGATAGCTATCTGTTCAACTCAGTGTTGAACACTGATA
AATTACATTTTCCATGTGCCTTTTTGCAGATCGACACGAT
TGGTCGTGAATGTGGTGCTCCCCGGGCCCTCTCTTTTTTA
CTGGCACAATTGGTACCTCCTACAATGACAATACAATCAT
GTACTGCTTTCCATATTGTTTGTCCCTCAGATTGTACAAT
TTCCCATCTTATGCACCTGAAAGTCCCCTTTTATTCGATA
TCTTAATTAGAGCGTTTGCTCTGTTAAATTTACGTACCAA
CTTTACCTGCTTTCAAAAATTTAGCCATGGTTATATTGAT
TTCTTTGAGCGACTCTTTCTTTTCACCAAAACGCCCTAAT
AGTCACTAAGGGCAAACCATTAAATGTGTATATTGCTGCT
TTTGATATTATAAACTGACGTGGAAAGGCAAAAGTTTCAA
CGTACCCTCCGCGCAATCTAGGCAGACGCCGGGTTTGACA
GGTAGTACCAAAAACAAAACGCTAGCTGCAGCCAATGCCG
ACTTTCAATAATCTCCGCCTAGACAGCACTACTGCTCGGA
TTAGTTTTGAAAGGACTTCCACTCCCATGAAAAACAAAAT
ACTACTTCTCTTCACCCAAAAAAAGGGTAATATATGTGTG
GGTGGAAAATGATTGGGTGTTTAAAAACATAGTCTTCAAA
TTGGTAAGAATTGGAAAAACAAGGTGAAATAGGAAACTTA
ACAGGAATATAGCATTAAGTACCCTTTACAACTATGGTTT
TTAATATTAGCAAAGGTAGAGAGAAAAGGAATTTTAATTG
ATTTGCCTTAATTCTCTGCCGATTTTTGGTTTCCAATAGT
ATAGGTTTAACTCAACCCCCAATGAACAACAATAATGTTA
CGGAAGCAACGTCAAGGGCACAGATACGGCCTTATTATGA
TCCCGATTCTTTCAATGCTGGGTATAGCGCTGTTTTCAAG
CCCGATGAGGGTGTAGTAGATCCGCACGGATACACAATTG
CTTCTAAGCTAAACGTTATCAACTCATCTCCAACTACAAA
GAGAATGGCTAATGCATTGTTTAAAAGCTCCCCAATGAAG
AAATTGTCAAATTCAGTTAACGATGGATTGTCACTGGAGG
GAAGTAATGGCGAAATAACTGGCCTGAATAATTTTGAATG
GGCGGAATTGGTTAACATCCAGAAATGGCGAAAAATATTT
GAACAACTGCTGGATATGTTTTTCAGAAAGTATTTTCAAT
TGCTCATTCAACAGCCCTTTGATGTAGCAAGACTACTTAT
CCAAGTAGGTGAGTTTAAAATCTTCAAAACTACAGTTGAC
ACGAATAAACCTCAAGCACCAATAATTTTGCGGGATGAAG
AAGGAGATGGCGCTGCGAGAGAAGGAGAAGAAGATGCTTA
CGATGAGGAGGAGATAGATTTCTTTCCCATAGAAAGGAAG
ATCGCCGAGGCAAACTCTACTGCGCCTATTATGGCCGAAG
AAACTGATCATTCACATCATGAACCTACTGATATATCCTT
GACTATTGCACCACAGTCCCTACATACAATTGACGTAATC
AACGCCCTATTTGATCAGGGAGGGTATTCGTGGTCTATGG
AAGGCCAACAACACGACTTTTATTTACAACTTTCTTTCCC
TAAGCATAGATACTTGGTTCACAGGATTACTCTCGTCTTT
TTGGGTGTCCCTGACCCATATTTTATGGAGGTCATCAACT
CTCCTGATATTTCTAAGTCCTTCATTTTAGCCTTAGGCGC
GGGAGTATTTACCAGTATTATATTATTACCTGTGGACCTG
ATAAGAACTAGATTGATAGTTACATCATTCAAAAAAAAGA
AGAATGTCAAGACAGATGGAAAGAATATGGTTACTAATAC
TAGAAGCTTGAGGCAGTTAATCAGATGCTGGTCATGGCGT
AAAAACGGAGTTTCCATTCCATTAGATATGTGGTCCCTAA
CTATTCTTCAATCTATCAATAATAGCTTTTTCAACAAATT
GTTTGATTTAGTCATCTACAACCAATTCCATATCGAAAAA
TACTCTCAAACCGTCATGTACAATACTATGAAGTTTTTTT
CTAAATCACTTGAACTATTTATCAAGTTACCATTGGAAAA
CCTGTTACGTCGTTGTCAACTAAACTACTTGTTGAACGAT
CAGCGGTTATCATTTAAAGTAGATTCCACTGAATTGATAG
TAAAGCCAAAAAAAATACAATGGCATATGGGATGTGATAA
GAAACAATTCTAATACAAATAGAGGCCAACTTTGGAACGG
TTGGAAAGTTGGCGTTATTAGTTTAATTTGCGGATATGGG
TTACAAATGATGAATAAAGTTGATATCAACATGGAACAAG
AGAAGTTCTGAACTGGGATAGTCCCCCATTTTTTTTTATG
TTCGCCCATGGTATTCCAGTGGCCCTTTTTCTCCACAATT
TTTGTATCCAATTTTCCTCCACCACTTGTCTATATCCAAA
GGTTTAATAGTAAGGAAAAATAAATACACATGTATATTTA
TATAATTATGGTTATCATTTACTAGCATTACTCTCTTTTT
CTCCACTCTTCAGTATATTGCTCTGCTCGATTAGATATTC
ACCTAAAACACGTAACGGATCTTCTGGTTGTTGTACGGCT
ATGAGCCTCATGCCCGCTAATAAATGCGGTGTCACATTTG
TATTCAGGTATTTTCTAGTTTGTGAACCACCTACCGTCGC
GGCAAGGTTCACATTTTCTAATTTTGATATTTTAGGTTCA
GATGACTCTTCAATGACTGAATTTGTGCTACTCGATTCTT
CTATTTTTACATTTTGGTTGGTGACACTTTTGATGTTTTT
CAAATCTTTCGTTGCAGAAGATGGTACACTGTCAAATTGT
AAGTTATCAGAGTTATTATTGTGATTGCCATTCATATCGA
AGCATTCATTGTCATGTTTATCGTAGTTCTTATTGTCTTC
GCGTTGAATTTGCTCCATTGGAATATCAGCATTACTTGAA
GTATCCTCTACCATAGGAACCGTAACTTCATTATGTTGGG
GACTATTCTCACTTTCATTCATTGTATAGGTTTCCCTAAT
TCTCTTAAGAGAACCTGCTTATGAAGGCTTTTTTTTGTTT
GGATCACCATCTGTTTTTTCTTTTTTTATCGAGTTTTTAA
TTATCCACGAGATATTCGAACCTACGACATAAAGTAGTAA
ATATCAGAAGATAGGACAATTCGAAGCACACAACACAGAA
CATATACTAAAATTATATTTGCTGTCTTTCTGACAAGGTT
TGTGAACATTTTAATTTCTACGTTTTCCCTGTAACTGAAG
TAAACGTGAAAGACGTTTAACTGTAAAATTGTATTGCTAA
GATCCTTTCTTTAACAAATGAACAACAGTGAAGATCCGTT
TCAACAAGTTGTTAAGGACACCAAGGAGCAATTGAACCGC
ATAAACAATTACATAACTCGTCACAATACTGCTGGTGATG
ACGATCAAGAGGAGGAAATACAAGATATTTTAAAGGATGT
TGAGGAAACAATAGTTGATTTGGACAGAAGCATAATCGTA
ATGAAAAGGGATGAAAACGAAGACGTGAGTGGTAGGGAAG
CACAAGTTAAAAATATAAAACAGCAACTTGATGCTCTGAA
GTTGCGTTTTGATCGAAGAATACAGGAATCTACTCAAACA
ACTATTCCTCTAGAAGAGACGGTGGAAAATTCAACACTTA
ACACCAGCATGGCTGAGAACAATGATGGTGGTATGTCCAA
TCCGTTTCAGGAACAAATGTTAAGAGAACAAGATGTTCAT
TTAGATGGTATTCACAAGACAATGCAAAATTTGCATATTC
AAGCTCAAACAATGGGGGATGAATTAGAGAACCAGGGACA
ATTGTTGGATAATATGGACGAGGGTATGGACGGTGTTGTA
AATAAGCTGGCTAGAGGTCGTAGGCAATTGGAATGGGTCT
ACGAAAAAATAAAGAAAAATACGACGATTGTTGTATAGGA
CTTCTTATTGTCGTCTTGATAGTTTTATTAGTTTTGGCAT
TCATTGCTTGAAAAATACAATGCACTAATGCCGAAGAGCT
TCAATCGAAGATATACTGGGCATATATAAAATACATGCAT
TCTGAATACATAAGTGATACGGATATTAATGCTACAAGGG
TTTGGATATGATTTATATGTTGGTTTTTCTGGATCGTCAA
CAACTCGTGCATATTTTTTTGTTTCGAAGTAGAGGAACCA
CAAATATTATTAAAGCGTGTTATTTTTTTTTCTTACTCTT
CTGTAAACTTCTAAATGCTGCTGAGGCACCCCTACTAGCA
ATTTCCCTATCAAAGTTTGTTTGGCTGTTATTAAGGGTAT
GTAAGACCTCGTATCTGCTGCTACTGATCACCATGTTAGA
AGGAGCAGAATACTTTTCTCTCGTAGTTGGGAATTCCATT
TGCGGAAGTGGAGGTGAAGGTGTTGGCTGTCGATATCCTG
TTGTTTTGATTTGAGGCTTGGTCGTAGAAGATGAAGGAGA
AAATACGGATGATCCCTGCTTCTTCGAAGTTAAAATATTA
TGCTTATTGTTCCCTACATTAGTAGAAGGCCTATGATTAA
AAGCTGGGACCGAACCGTTGGTATATGTATTGGTAGAAGG
TGCACTATTTGGTAATCTTCCATTCATTTTTTCGGAGTTT
CACCAGCGTTATTGCTTGACAAAACCCTAGGATGTCTTGA
AGAAGGAGTGGAATTTGCACCGGGCCTATCCTTGGTACTA
CTAGGTATGCGAAAAGGTTTTTCTTCTCCAACATTATCGT
TTTGTGGTGCATTGTTCTGGCTTCCATTTTTGCAGTATAG
CTGAGTGTTGTTACATTATTTCCTATACTCAGAGGCCGCT
CTTTTCTTGAAATAGGCGGAGGTGATGATGGTTCACTCGA
TGCCTTACTATCAAAGGAAACGTTACTGATTTTATCAAGA
ATTTGCTTTTCTTCTAGTAGTTGTCTTGCTCTGAAAAAGC
AATCGACCCAATTTTCATTGTTATTTATTGTCGAAGACTT
CACGGCATTGAATGGTATTTTGGATAACGTTGAATATGAA
GGTAGCGAGATAAACCATATTCTATTCTTATATTTTTCCA
GGATTAAAAAACCCTTCCTTGTCAACTCATTGAATTCAAA
ATCGTACATGGACAAGTCTGTATCTTCTATATTAGCCATC
TGGTGTTCTTTGTTTTCTTGATCATCATTTCCCTCCATAA
CTGTGTTTTTGTAACTTAACATTCCGCTCTTCTTCAAAGT
CAATACCTGTAAAAACGACTCTGAGTTTTTTAATTCTTCT
TTATGCTGCGCAACTAGTGACGTAATTAAATCATTATCGA
TCTTATTGTAGCTGTTCAAAGACATAGCAGGCCCTTCGTG
TTCATATGGAATGCCATAAATGAAGACGTAGTCTTGTTTT
AAAACATGAATATCAATTGAGTTTCTTCCATCTAAAGTGT
GTGTTAAGTCCTGGTTCCTTATCTCTGTTGACGGCGCCGA
TAGAGCTGACGATGCTGACGATGTTGACAACTTTTGTGGT
ATTGATGATGTTTGCAAAGGTGGCACATTAGGCTTTGTGC
GCGGAATTGACTTATTTCTCACGTTGTCATTAATTACCGG
TACTTTGGGAGGTATTCTATTTGGTGCAACTAGTTGTGCT
CGCTTGACTTGATTGGATTGTGAATTAGGCGGTAAGGCAA
TATTTGCAGTAGAATGTGCCGCCGTATTTGTTAATACATT
GGTATCATTAGGGGCGGTCACTGCAGGCGTAGTGGACGGT
ACGGTGCCTAAATCATCCTTACCTGTTGATATACCAAGCC
TTTTTCTCCATACTACTATGCTACTAGTAGTGTTGGAAAT
TTTCGTTGGTTTCTTACGTTTTTGTTTTGTGATTTGTATA
CTTCGTGCTGGAGTGTCAATTACATGTAATTGTCTGGTGG
GTAGTATATTCTGCGGTATATTTGGGAGTCCCAAAGTAGT
TTGTTGCAGCGATTGTCCTTGTGATTGCCAGATTCCTCTC
CATATTTTGATTTTATCATTCCAATCTACTTTTGAAAAAT
ATGGGTGTCTTTTTATCTGTTCGAGAGAGATTCTCTCATT
GACCTCTATCACCAATATTTTTTGTACTAAGTTTATTACA
AGGGGATTTATTGGTGATGTGCTATTATTGATGCGGTTAT
TGGGTCCCCATGGATAATCTAATGCTACGATTTTTTCAAA
TGTCTTCAGCTCATTCTCCCCTCTAAACGGCGGTTGTCCT
TGGACAAACTGATATATCATGCAACCTAGTGCCCATATAT
CTGAGCCATAACCGCATTGGTTGTATAAAAGCAGCTCTGG
AGAGACATATTCGGCAGTACCAACAAAGGAAGCGCAATTT
TGGTTGTCTTTTGAGCCGTTGCTGTCAGAGTTAAACTTGG
CCGAATCTCCGCTTAAACTAGGGTCTATGGTGGCAGCGGC
CCCAAAATCAGTAATCATAAGTCTACCATCCCTGTCTAAA
AGGACGTTTTCCGGTTTTAAGTCTCTATGAATGATGCCAT
GTGAATGGATAAATTCTAATGCATCAATTAACTGTGCAGT
GAAATGACGCGTCCATATATCATTGAAAGTACCCATTTTG
TGCAATAAGGAAAGTAGTTCTCCACCTGGGGCAAAATCCA
AAACAAAATAAAGATTTTCCTCATCGTGAAAAGTATAGTA
TAGTTTGATTATACCCGCGTGATGCTTTTGTGCCAACAAA
TTCATGGTATTCTTTTCAATGGTGACATATTTTACCTTAG
CTTCTTTGATTATGTGTTTCTTCGAACAAACTTTAATGGC
ATAAATTTTATTCGGGCTTTTTTTTATCTAGAGCTTTAAA
CACAGTAGAGTAAGAGCCATGGCCCAGTTCCTCTTTAAAT
ATGAAATCGTGCGGAGACCTTTTCCTAGACGTCATATGTC
ATACCAATGTCCCACACCTACTCTTTAAATTTTCACTCAA
TTGTTTCAGCCTCTGAATAGATAAGACGTGGAAGAACTGC
TTACTTGCTTGGGTTAGGCTTTAGGCACTATTATTCTGTT
TCCTCACACTTTCAAATCAATGTACCTCTCTTCTGCTGCC
TTCATGAAAACCCCTTCGCTACCAAGAAATCACCGCGCGG
GTAAGCATGAAAATTGTTTCGATCCATTGTTACCTCAATA
TGTGACATTAGCTGCGAGTAAGGAAGTTATATTGTTAACA
CTTTCAGTATCATCTCTAGTCATCAGTACGTGTGCTTGGG
GTTGACCAATGCAGATATTTGTTTAGTGTATATAGGATTC
GAAGGATTATAACGATTCTTTTCCTTTTCGGCGAGAATCG
ATGGCACCTTTCTTTTCTAAAATTTTTCAAAGCTCATCTC
ATCTCATTTTAAGCTAAGCGTAAAGCAAAATGACATTGAC
AATACCCAGCAGTTGCAACGGCTAGGTGTTTACACCAAGG
ACTTTTAATATATTCAAGTATGTCAGAATTACATGCTTTG
CTTACTTTCCCAGAGAGGCCCATTTCTCAAAGTTACTATG
TACCAAAACTGCAGCATTTCTTAAAATCTGGTATACCGGC
TACATATACTTTGGAGCAGGTCGCAGCCTTCGAGCATGAG
GAAAAGAACAGGAACGGGGATAAGGAATTCAGAGAGAGCA
CTGACGACAATAAAACCTCAAACACAACGCCGTTACACGT
TTTAGCAAGATCGCTACCCTTGGATATCAAGGATGAGGAA
CTGCAAGTGGTGATGGATATGATGAATATTCTTTTGAGTA
TGGGGCTGGATGGAATTTTATTGACTACGAGGACAAAACA
GTGGGTGATTTGTTTTTAGAGAGAAATCAAAGTAGGGAGA
GCCCTCTTTATAGACGGCTCGTGGAAGCTGGTGTGTCTGC
TGAATTATTACTGAGAAAACTCAATGGTGGCGACGTCGAA
TTCTTGGATACAGATGAACTAATAGGTATCGAGCCTGAGG
AAAGCGTTCAAACAGCAGTTGATGGTCAAAAGAAGAATCA
GTTGGTAGTGATGACGATGCTACCGCGGCAAATCAACAAG
TGTACTTAAAAACAGAACTAGAGTACAAAGACGATGCGCT
TATCACAAAGGAAAATAAGGACGGTGTTATGATGGATTGG
GAAACCAAGATTATGGAACTTGCTTCCGAAACCTTATTTC
CTGATCCAGAGGCCACTAATTCTGCTACGATCTTAAACAT
TGGATTTGGAATGGGGATCATCGATACATTCATCCAAGCT
CGAAAACCATATCGTCACTATATTTGCGAAGCTCATCCAG
ATGTTTTGGCCAAGATGAAAATGGATGGTTGGTATGAAAA
GGATAATGTGGTTATTTTAGAGGGAAGATGGCAAGATACG
TTGAATAATTTATTAGACAAAGGTGAAGTTTTCTTTGATG
GTATTTATTATGATACATTTAGCGAGCACTACCAAGACAT
ATTGGACTTATACGATGTCGTGGTAGGTTTAATTAAACCA
GAAGGCGTTTTCTCATTTTTCAACGGATTAGGCGCTGACA
GATCGTTGTGTTACGATGTATATAAAGAAATTGTTGAGAT
CGATGTTGCTACATATGGTATGAAATGCGATTACACCAGA
TATTCTCTTGACGAGCAATTGCCAGATTGGAATGATGTTA
AGCGGTCTTACTTTAACTGTAACTATTATTACCATCCACG
TATCACGTTTGCTTAATTATAGAATAATGTAAATTGCACA
ATGGCAGGGGCCGATTTCCAATACTAATATTAGTTTCGAA
AATCGGAAGAAAAAACTATATACATTTGCTACTTTAAGTA
TATATGATTATGCAGAAATGGACATATGAACTAAATTATG
TCTAGTAACACCTCAGTGTAAAATGCTTTTCTTTCTCTTC
TTCTTTGGTTGTAAAGAGGCTAACTTCTCCTCCCTGAACG
ACTCTTGAATATCTTTTTCAATACAGCGTGCTTTGTTAAG
GTTATTCATGTTTACCGCAAGAATATTCAAAATCTCCTTG
TCGTCAATCACAATCTTCGTGTTGTTTGCTTGCGTCTCAG
TAGTTTCAAGGCGATCCTTGTACTTTTCTTGACTTACCTT
TTCTTGAAATCTTTCTTCGATCCATTTAGACTTCGTTTCT
GATTCTCCTTCCCCAAAAAATGCGTTCGCACGCTTTTTTA
ATCTAGACTTTACGTCATATTCCCAGTTCTTGGTGGAGTT
CATCTCTCTCCATCTCCGTTTCCTCACATTGTTAATCTCC
TTCTTTAGACAACTCAACTCCGCCTCGGTCAATCTAGCCT
TGGCAAATTTTAGGACTACACTACGCTTACTTTGTACCTC
TTCTGGAGATGGTATATCGAATGTGTAAGTAATGGATTCG
CTGTTTGCCTTTCCATCGGCTTCCGGTGCGGTAGTGGCGT
CAGCAGAAAGCTTTTAATGCGGCGGACACGTTTAGCTTTG
GTAATACATCTACCCGATGGAGGCACTAGTCCATCCAAAT
TCAAAACCTGTCTTGGTGTTTTTTTCAGGTATTTTACGTT
TTCATCTTCATACTGGTAGTTTTTAACATCAGTGGCTGTG
ATTTCGGGCAGAATATTAGTGATAGTAGAGGAAAGAATGT
CGGTGATATTACTTCCCAAATCAACGGATTCATTCTTTAT
TTCGGGTATTTTGGTATTTACCAAATTTTGAACTAAATTA
ATAACGCTAACTTCAGGCTTAATTTGCGGTCTTTTTAAGG
GAAATATGATGGGAATTTTTGGTTTTGCTTCATTTAACGG
TTTGAGAGAAACATCAATTAATTTGGGCTTTCCTGTTGTC
GTGTTTACACTGTCTGGTTCATTACCCGTAAGTTGGGCTG
CATCAGAATGCAATGTAGACTTTTCATCTCCATCTTTCTT
ATCAGACAGGCTCGCATCTTCATTCAAATCTGTAGCAATT
TTCTCACCTGGCTTCTTTTTTATCCGTTTTTTCGACAGGA
GATTCAATTAATATCCTCTTTTCATTTTTTGGATCCCCAT
TTGTCTTGTCTTCAGTTAGAGTAACTTCCTCAGAAGCCTT
GGTACCGACATTCTCCTTAATTTCTTGTACGCTTTGGGTT
TCTTTCGCTGTTTCAACATTATTTTCCACAGGTTCTACGC
TCTCTGCCCTCTTCGTAAGTTCTAGTTTATCTTGTGATGG
TTCTATAGTTGAAACCGCTATACTAACAGGAGGAACATTC
GCATCGCTGTCTTCTATTTTAATTGGCGTAGTAACGCCCT
TTAAAGTATGCCCAGCGATTGTAGAATTAGAGTGGGGATC
GGGCGTGGCTTTATCAGGGGATTCAGAGCTGCTGATTTCT
GTTCCTGCACTTCTGGCCGGTAATTGTTTGTCTAATTGTT
GTTTCACTCGAGATGTATTGAAAATAGGAATCATTTTCAG
CGGATTCTTCATTCGAGACGCAGTTGTTGCCAGTTCTGTG
GTAGTTCCCTTAGAATGAGCGGCTTGCATACTGTTTTTCC
TTGCTTGTAAAGCTGCCCTAATAACTGTAGACTTGGCATG
TTGAATAATGGTTGCCAGCCGTTTCCTTGCCTCCTCAGGT
GTGGCGCCAGCAGCTGTTTGCGATTTTGCAGCAGCTTTTA
ATGTATTTATTATCGGTAGTAATATGGCCGGTAAAATTCT
GTTCCTAGTACTTGCCGTACCTTCTTTGGAGACACGAAAA
GAATTATTGGTTCTCTTTCTATACTTTTTGATATTTGGTA
TTTTCTTTCTTCTAGCTACGGGTAGTGCAAATGGTGGTTG
AGACGGTATAGTCCATGGGGGATGGAAAGGAATTTTTTCT
TTATGCACTACAGTTTTTAGGTGTGCATCGTAATTTTGAG
ATGCAGATGAATCTGATAGGGGCCATTCGTGATCTTCACT
CTTTGGTCTCGAAAGAATCCTGCGGACACCGTCAGGCGAT
TTATGTAATCCAATAGTGGATAGCGAACCTTCAATGTCAT
TCAGACGATGTCTTGCACTTGGCTGAACATTACCCTTACA
AAGTTGAAGAGAGGAATTTTCTTCAAAGCAGATGAAGGTA
CCTTCATTTTCTTTTCCTTTTTCTTTCTTTCCTTTTTCAC
CTTCCTCGGTTTTTCAGCTTCCTGTGATCGTTTCAGTAGC
TCTTCCGGAGTCCATCTTCTGTATGGTTTTTTTGGTTTAC
CGCTTTTAGTTAGTCTTAAATCTGGGGGATAAGGTGGACC
TCGTTCAACAATTTTTTCAGTTCCTCTTGTTCTTCAGCCA
ACCTCTGCTTCTCTAGTTTTTTTTTATGTCTCCTTTCCTC
TCTGGCAGTTTGGCGTTCAAGTTTCTCTTTCTCCTTTAGT
TCTTTGTTTTTAGCCCATCTTTTCTTTCTAGCCACAGATG
CAGCCTCGTTGGCAATAGAGACGTATTTTTTGCGTAACTT
CTTTTCTAAAGATACTTCTGTCTTGGAAGGTTTCTTCGGT
TTTGAAGGTACTTCAGTCAATTCTACACTTGAGGCATCTC
TAGATGCCTTTTGGAAGCTCTCCTAGATATAGCTGTTTTC
TTTTCAGATTTGCTCGAACTTTTAGGCACCGATTTCTTTT
CCATCCTAGAAAGGTTATCATGCGGCAGTAAATCGGAAAC
ACTCAGATCGCCTAAACCACGATTAAAGTCTTCAACAATG
TTCTCATCAAATTCATCGTCGTTTTGATTTTGAAAAACCA
TAGCCATTGCGTTTTGCATGATTTGATTCAAGTCAAGCGA
GTCATCATTAGCTGTGCTTGCATCCTCAGTAGTATATTGA
CTTTGTACAGGGGAAGTAAAATCACTTTCGCTTTCTAATT
TATTATCCTGTGTGGCAGTATGCGTTGATGTTTCTTTTAA
TGAAGTGTTAACCACTTGGTTAACCATATCGGCTAATATT
CTGGAAAATTCATCATCTTCGTAAGCTTCTTGAGATTTAT
TACTTTCCTTTACAGTTTTCTTCTTTTTTCTTTTTCTTGG
AGGTAGATTCAGATGCAGGTGATTTATTTGCTGTAGATGC
AGCCTTGGATGTCTTACTTTTGTTTTTTTCTTCTCTTGAG
GAGGCCTCTTTTCGGTTTAAAAGCCTGTAACATAGCCAAT
GGAATATCGTCTGCAGTCGGTTTTCGTGGTGGTTCAACTG
CTTTTCTAGAAGATACAGGCCCAATCGACTGTTCTTGTGA
AGGCTCCTCGGTTGGCGCAGAGCTTAGCAGCTCGTTTTCA
AATGCTTTTAGTGTCGCTTCCACTAAAGCTTGCGCTTCCA
CATCTTCGTTGTTTGTATTATCAGTATGGGAGTTATCTTG
AATATCAACTGTTTGTTTGGCAGTGTCTATTGCAGCATTG
TCATTTTCATGAATCAGATTTTCTAGTATATTACTTAAAT
CAAGGGTATTTTCATTATTAGTAGGTTTACTTTGCTTTTC
TTTATTACGGTCTTTGGCATGCTTTTTGGAATGGCTCGAA
GATTTACTCTTCTTTGAGGATTTATCCTTTGATGATTCTC
TGTTCTTGGATTTATCTTTTTTCTTTTTCTTTGAAGATTT
TTTGCTGCTCAACTTATCATTCGGGGCAGCATGCTCATGT
TTTCCGGCTCTTTCTCTTCCTCCTCATTTGTGTTTAATTC
TTGTAGAGACTCTAGGATAGCCATCCTCAAATTTTCATCA
TCTTGGTCGAGAGCGTCATCAGTACGCTGAGAGGGATGGT
GCTGACTAGTGCTTACACGCCTTTCTGTATTCTCCCGCAA
GGGCTCTCCGTCTGATTTTAATATTTCCTGCTGTAAGATA
TGAGCCCATTCTTGCTGTTGTTCTTTTCGTGATTATCATC
CGCTGTATCCGATGTTACATGTTCTGATCCATTTTCCAGA
TGATTTTCCGGTTTGGCTTGCTCATCGTCTATATTTTGAA
CCGCATTTGCAACGACAGATACTAGCTCATCTTCTTCGTC
GACAAAATGTGGTATTTCGATATTCTGGTCAGGAGAATTA
TGCATATGCTGGCTGTCATCTGGATGCTTTGGTTCTATAT
TTTCACTGGTAGGATATATTTTTTCAAAATCATCTCCTTC
CTGTTCTCCTCCTTGCACTTCTCCTTCCTCTTGTCCCTCT
TGGTTATGTGAGCTTAGTAAGTTCCCCACAAGTTCATTAA
AATTTATCTCTCCATCATCTTCATCATAAGCCATGGCAGA
ATATGATATATGGTTAACACCTTACTGTTTTTTTTTTACC
AAAAAAAAAATAAATGATAGAGGTGTATAAAGCGTTCTAA
AAATTACTTTCCTCTTACACTCTACTAGTGTCAATAAATG
TGCATTTATTTGTTTACTACTTATTTTTCATTGTTTTCAA
AATTTGACCTTTATTTGTTATAGCATCATCGGTAATCAAT
CATGAAAAAGAAATCACAAACGTCAAAAGTGATAATATCT
ACGAATCGACTCTATGCGCTGAAGATCAATAATAAAATAT
TGGTGTTGCAATCACTTGGTTTATTTAACATAGTAGTATG
AAAATTAATTAGTCATGCTAAAAGTTTTTATATAGTATAC
AGCAGTACATTTATAACCTTTTATTTGTTGTTACCTGATT
TTTAATATTGTCTCCATTTATTAACTCAATAATTTTTACC
CATCGGCTTTCCAATATGATACCCTTATTTTTATCCCGTG
TTATATTTAATCAAAATTGTGACCCAAAGTTGTCATTGTA
AAAATTCAAATATTGTTGTGTCTCTCTCATGTGATTTTCG
CTGAGATATTCTGGATTTAGTTGTGATTGTAAGATTTGTG
AGATTTTTGTGTTATCATACTGCGTGCAATCACGGTTGCT
TTGTGTGGATATGATGGGATATGACATTGCGTCTTCGCTC
AAATCATATGAAGATTGTTCAATATCGAGTGGCAGGAACG
AAGGATTATCTTGTGCCTGCTGCTGTTGATTTGTGAAGCT
GTTTATGTCAATCAAAAATTCTTCATTTGCTTGCCATGGA
ACATAACTTCAGCGGAAGATTCCGATGAACTAGAAGGGAC
GGGCTCGAGTAGATGAGTATCAAAGGTGAAAAAATTGTGG
CGGATGAGATTTCATCAGGTGCCACTTCTTGATTGTTTTG
TGTAGCTACCTCTGGTGTGGTTACCGTCGATCCAGATACC
TGTTGCTGCTTTTTCTTGATATATTTTCTCTTTCTCTTGG
GTATGTCGACTTTAAAGTTTTCCGAGTTTAACATTAATTT
GTTGTTTCCGTACTTGGATATAATATCATTGCCCGAACTG
TTATTAGCCACTATGGTCATAGCCTCTACGGCATCCTTGT
TGAAAAGTACTTTAGGTTCTACAACACTTTGCGAAGTGGA
TATGAATCTAGAATGACCATTAGATGTCTTGATCTTCCTT
AATTTTCCAGATCTTTTTCATTTTTCTTGGTATACCCCTG
CGGTAAAGCTTTACAGTCCCCAGACTCAATGTGATTCTCA
ACGAAATTTTCAATGGTGGAAAAGTATTCACCACATTGAG
CGCAATGGCCGGACGACTTGTTACGGTCTTGTGGTTTAAC
ACCTTTGGGGTACAGCACGTGCCTTGCCTTCAAATGAGTT
TTATAAGTATCGCGTCTGCTAAAACCACCCGAATTGTGGC
ATCTAAGATCAGGAGGAGTGGCACTGTTAAAAATGGACAG
TGATACGCCTTTTCGATGGCGTGCTTCTTAATATGTCTCG
TTAGATATCCTCTAATCCTGAAAGTAGCGTCACAGTAGTG
ACAAATGAACTCCTCTTCGCCGTTGTTCAAGACCTTGGTG
GAATGTTCTGGGGTGGAGCCTGATGGACTTAATGGAGAGC
TTGTGACACCAGTAGACATTTTGATAGGGGCGCCTGTATC
TTGTTCTGGCCTTGATCCGAGCAGTGACTTGGCATTTACT
TCTGATTTGATACGATTCTCAGGAGATAGTGTGATCGATA
TTGGCGTGTTCAAATCGCTGACATCCATGGAGCAAGGGAT
CACAGAGCAGCCACCATTTAAAGAACGGTCTATATTATTT
GATTCGGGAAACAAACTTGTGGTAGTCTTTTCTTCATCTG
CTGCATCTTTGCCTTCCTCCTTTGTCGCATTTTCACAAGA
ATAATGATGACTTAGATCTGGCTTGGATATAATAACTCCG
CTGACGAGCTCTCTGAAGAACGCGTATATCTTGCCTGGAA
TGGCCCTAATATGTTTCTGCGGAAACAGTAGCGTGGTAGA
GGGCATTTTTGAACGAATGTGGTATAGCCGGTATAGTTTG
CCTTTTCCTTTAGTCTGTAATGTAAATCTACTTTTAATCA
ATGAGTCCTTGCAGTTTATACAAGAGTCAGCTTGCTTTTT
TTTTCGCTTGCAGGGATGGGAAAAAGCAGTAAAAAAAAAC
GTCAATAGTGATACAGTTCATGTCATAATTACCACATGCC
CTTTATATGTCTATGTACATATAATTATATAAGTCCATAT
ATACGTGGCATTCTATTGATCATCAGTTATTTACAGCAGG
AGACAGTCAAGCGTTCGCTCACGCTATCATTTTCGGAAGT
TATAATGCCATAACGTATTTGGGGGGAAGTCAGTGGGCAC
CTTCATTTCCATCGGGAATCGCTTGCCCTTCTCGGAAGCA
TTGGCAGCCTCAAACAGACGAGGGCTGAGTTCTTGTAGAA
GGTTCATAGATCTCTCAATGCTCTTATATTGTAATTCCAA
CTGTAAATTTCTGCGCTCCCGTTGTTGCTGCTGATAAATT
GACCAACACTTCTCAATGGTCTGATGTTTAATCAGGTCTT
CACGCGCCAGCTTCAGCAACTTGGGCTGCTTTCTGCTTGC
AGACATCACACTCAACTGCGTGACGACCCTTTGTGCCAAA
GGTGACAGTGAGCTCTTGCTCTTTGTTCTCTTATTTCTGA
TGAAGACCGTGGTCCCAGATACCTGTTCTAGAACGGCTCT
GTGTGGTTTTTTGAATGTTTGTGCCAGCATGTGTTATCTT
CGTTGTGTAGCGTAGGTCTTCGTCAGTTCAGTATCCTAAT
CTGCAAATATCTGGAGGTATATTAACTTATGCTTCCCTCC
ATACAGGCAGGCCCCAGTCTGCTTCATCTTGTTTCTCGCT
GGGAACTTTTGTCGCCCCATACGATAGTCACTGTATACGT
AATTCTCAGCCGTGCATATTTCACAATAAAGACAGTCTAA
AGGGACAAAGGCAAAGCGTCAATGGACAGACGACAATTAA
CTGGATATTATTTTATGTGTTGAGTATTCAAAGCACATAA
ACAAAAACAGATTATGATGGATAGCGGAAAGAGTGATATA
AATAAGCATGCATACAAGGAGACAGCGACCCCGCTGCCCG
TAGATCCGCCCTCTTACGAAGAAACAATGAAGCAAGATAA
GGAGGAGGTCGAAGCCGATGAAACGACATCTTCCGCACAC
AGAGACAGCTTTATGAGGCCTGTTTACACTCACCATCCGC
ATCCAAGATCCCACAAGGGATATCCGGGTGCGAAGACCCT
TACATATACTTCACGGTAGGTGGTAAGCGGTATATGTACA
TATACATATATATATATATATATATATATATGAGCGTGTG
CATGGATGTACAACGATAACAAAAGCAGGTACAGGGTATC
AAAATATTTTATATAATATAGTTACTTAGGATATTTATTA
TTAGGTCTAAAAAGAAATATTACGAACAAACATGATATAT
TGGTGTAGCGGAAAAGGAAGATAAAGGAGGGAGAACAACG
TTTTTGTACGCAGAAACTAAGCAATAACACATGCTGGGTC
CCAGAAGACACCTTTGATAATATAGTTGTCCTTCTTTTCA
CTGCTGGTCTTTTTCTTTTGGAGCGGCGGTAGCGGTAGAT
GGTTGCATTTCTATTCGATGGCTTTGTACTTATTTTGGTT
TTATCCGAGAAACAGTTACAGATCCCTCTCATTAATTCAT
TTCTGGCGGTTTATATATGAAGACTCTATTTCATTTTTTA
CTTGATTTTCAGCAACCACTGAATCTGTATCTTTATCTCT
ACCATTTTAGGTTTCTTAACTGTTTTTTCTGATTACTGGG
TTTCATTTAACATGTAAATTTCCTTTTGGGTAATTACACA
CTCGTTTGTAACAAGAACAAAGAATAAAGGTATGGGCCAA
CCGTAGCAGTAGGTGCCTTTTTTCTGAACACTGAAACAGA
TCGTGAATGCATGTATATGCGTACATAGAAAATAAAAGTA
GTTGATTACATAGCTTATGCCACGTTGCACACTATCCTGA
TGTTTTAAAGCTCCTCGGATATAACACATCCTAAGCCCAT
AAATGCCTCTGTCAACACCCTTTCGTACGCATAATTAGTG
TTGAACCCAGACGCAATAAATTCTTTCCTGTGCTCAAGAT
CTTTGATGAATGGGTCATTGTATACTGAACCTTTCAACGT
AAACCTTGGGTGTGCTTCTCTATCACCGTTAAACGGCGTG
AACGGTACAGCATCTTTGAGTCTCGAATTCTGTACGTTCA
CATTTGAATTGAAATATGGATTGTTTTTCAGAACTCTATT
TAGTTCTTCCAATTTCCTTCTAGCGGACGATTTTTTCAAT
TTAACCGTATTTTTAACGCCTTCGATTGTTTCATTGATAT
CCTGGGTGGTCGTACTCAACCGGTTGACGATTTCTTTCTT
TGTCCACTCTTTGTTCATTCTTTCCTCCTCTTCGATTTGT
CTTTCCAACAGTCGCTTCTTCAATTTCATCTCCTTTTCGA
ATTTTTGTCTCTGTTCGAAACTTTCTATCTCTGTTCTGCT
TCTCTCCAAGTTATTCATAATCAGTTGCTTGTTTAATTCC
TCGTAGGTGCGTAGTTTCTCCTCGGTCTTAGCCACATCGA
TCCCGTGATCTAGTTTGTATATAATGTCTTCCACCTCTTC
CAAATATTTGTTATATTCCACAAGGTCACCATTGAAGTCA
TCGATAGTTTTGTTGAACACATTGAACACTCTCTTCCTGA
TGTCAACTTCTTTCTCAACTTCCACATCATCGAATATTTG
GGTCTTGAACTTATTCTTTCTAAGAATCTTGTCACACCCT
TTATATGGACACTGGGCAGGACCGAGACTAAATATTCGAT
CAACACACGACTCACAGATCCTGTGATAGCATTCAGGATT
CACCAAAAATTTCACATCCGGAGAAAGGTATCGATCTGTC
TTACAGATCGGACACATGTCCTTGTTTTCCTCATACTCAT
CCATAAGCATTTTTCTTTCACTTATATTTACTTGTGTGCG
GGGGCCCACTAATGCTGCAAATCCTAAGAGGAAACAAACT
CAAATTTTAACAAGCAGTTCAGTTTCTTAGCTGATGATGA
GTGCTGTCTTGTGCGTCTGTTCTGTTGTATACTCTCTTTA
GTATTAGTGCTTAAGAACAAATTTACGAGCGAACGGCCCG
ATTTGGACCATTTAGTCGATTTTTTTCCACTATTTACGTT
TTAAATAATAGTAGCATAAACACAGCACTCAAACAAAACA
ACTAATTAGGCGTATATCTGCCCGTTGTAATATTTTCAGA
ACCTAGCTAAGGTCCTTTCATCGCGACACGGCAGAAATTA
AACCGTTGTATATGAATGGCTCTATCATGGAATATTCGAA
TCAGGCGCAGGTCATGGTTTAGATTCATCTTACCGATTAT
CGTGCTCGGTTTACTGTGCTACGGTACGTGGGCTTACTGC
CATAAACTATGTTACGAGCAAGTCGACAAACGACTTCGTC
AGAAATCAGTTTCGGTTGGTCTTATTTGTGCGGTATGCTT
CCTAGACGTAGTCGTGATTTTCATATGGCTTCAAATAGTT
ATCTTGGTCGGTCCAGGTACCCAACCGCACGTAGCACCTT
TTTGATCCTTCCTATAGCCTCTGAAGAGAAGACTAGCAAC
ACTTCTCAAAACACTTCAGTGGAATACGATGCTGTGGTTC
CGCCTAAGTGTTATCAGTCTGATCCTCACGGATACCCAAT
ATGGTGCAGTGAATGTCAAAGTCTGAAAATGGAACGAACG
CATCATTCTTCAGAACTAGGCCACTGCATTCCTCGCTTTG
ATCATTACTGCATGTGGATAGGGACTGTTATTGGTAGAGA
CAATTATAGACTCTTTGTGCAGTTTGCTGCTTATTTTTCA
ACACTTTTACTTATCATGTGGGTGTCTATTTGCGTTTACA
TAAGAATTATTACTCAACACAATCATAATTATAGCCCCAA
TTTAAACGCAAATATAATTTCAACGTTAGTGTTTGCCATC
CTTGGATGGTTATTAACCGCAAGTTTGTTGGCATCGAGTA
TTTTTTACATGAGTCAAAACAAGACGTCTTTGGAGGCTAT
CATAGATAGCAAAAGGAAAAAATTTGGAACAAGGAAGATA
TTTTGTTATTACTCGGAAGCAAACAAGTTGAGGTTTGTGG
TAGAGTTCGATAGATCTGAATTTCACTCTTTCTGGGACAA
AAAGTCAATCTTAGCTAATATAAAAGACTTTATGGGTTCT
AACATACTTATGTGGATAATTCCTTTAGGCAAGCCCTATA
CATCTCGATGCAAATCTGATGGCAAAAGCGGTTCAAAAAC
AACGCTAGTGGAAATATTGGGTCCCTATGAAGAAACTCTT
AGTGACTACACCATTCAGGCCATTGAGGACAAGATATCAA
GAGGAGAATATCTGGCCACATTGCGGGCTTCTGGTGACGA
TAGTGATCCTGCTTACTAAATAGTATTAAATTTTTCAAGC
AATTTATATTCTGGGACGAAACTCATGTTACAATCGGTAT
ATGTTTCTATTATCTATTCATTTTAATATATTCTGTATGC
GTAGGGGAAGGGATAGTATATACATTTTCTTGATCGTCCT
TCCATAAATAGTAAGAGATAAGTTTGAAAAAATAAAAAAG
AAGAGAGATTTTAACAGCAAAGAAACGGTAGGATGAACTT
TAACGGACATAATAGTAGAAAAGGAAGTTTCCTATCTTCA
CTAATCGACAATGGATCACAGAAACCTTGATCCGAAAACG
CTGAAGGTCAGCCAATTGAGAAGAGTTTTGGTAGAAAATG
ATGTTGCGTTCCCTGCCAACGCTAGGAAGCCTGTCTTGGT
GAAATTGTTTGAGGAGAAAGTGAGGCAACGTCTCCAATCT
TCACCTGAGGCCTCAAAGGTTAGAACTAGCATTCAAAAGG
TTGTGAAGTCTGGGGCAAAAAACGCAGATCGCAAAAAGAC
ATTAAAGAGTAAAAGCTTGAATCAAGTTCTAGTGAGAGTA
AAACTGTCAAAGATGAAAATGTTGAAACTAACAAGAGGAA
AAGGGAACAAATTAGTACGGATAATGAAGCGAAGATGCAA
ATACAGGAAGAGAAGTCTCCTAAAAAGAAAAGAAAGAAAA
AGATCTAGTAAGGCCAATAAACCACCAGAGTCTCCTCCAC
AATCTAAGTCAGATGGGAAAGCAACTTCTGCTGATTTAAC
TTCTGAACTGGAAACTGTAGAAGAACTTCATAAGAAAGAT
TCTTCGGATGACAAACCAAGGGTAAAAGAGCTTCCAAAAC
CAGAATTGCCGAATTTAAAAGTATCAAACGAATTTTTAGC
TCAACTAAATAAAGAGTTAGCTAGTGCAGCTACGGAGAAT
TATGATCATTCTATAAAATCCACGGACTTATCGTCTATCA
GAATCGAAACAGAAGAGCCTGTTGGTCCTTCAACTGGAGC
AGAAACAAGAAATGAAAGTGAGGTGATGGAGAATATCAAT
TTGGAAGTCCAACCTGAGGTGAAGGAAGCAAAAGAAGAAC
TAACAAAAATATCAGAAACTTTTGATAATCAAGACGAAGA
GGATACTAGTAGGTTATCGTCGAAAAAAATATACGAAGTC
CAAAAGGTCGCACCAGGCACTTCATTGCCAACAAAACTAA
AAGAGGGATAGATATTATGAAACCGTTTATTGCACATCTC
TTCATTTGGTTATGGAATGGTGCTATTTTCCTTTCAATAA
TATGTCCTATTCTTTTTGGTCTTTGGTATCGAGAACAGAG
AATTCAAGTAGGATATTGCGGTCATGAAAAGCCCCTGAAA
TCTCTTGCAATCTCAGCTTTCCCTCAGACTGAAAGGGTAG
ATTCAGTGTTGCAAGCTTATCGACCAAATTGTCTCGAATG
TCCTGAGCATGGAATATGTTCTTCTTTTATGAATGTTGAG
TGTGAACCAGGCTATGAGCCTAAAAGTTCTATTTTAGAAA
CGTATGGTATTATTCCTTTTCCAAAATATTGTGCCAAAGA
TGAAAGTAAAGAAAAGGAGGTTGATGAACTGGTTTGGAAA
GTAAATGAATATCTTAAAAGAAGAATGCACAACATGAATG
TGGTGAAGGAGAGAATCTCTTTGAGAGTGGTGAAACGGAA
ACCAAATTATATGATATATTCTCTCATTCTAGACCGTCAT
GGGAAAGTCAAAGGGAATTCAATGATCATTGGAAAAATGT
GCTTGAAATATTAAAGAAAAAAGATGATATTATCTGGCTG
CCATTAGATTTTGAAACTAATGGAAAAGAGAGAAATCTAA
ATCTAATAACACTAACTATATTTATCGTTCAACTTCAAAA
AAATGGGTTACGTTGCAATGTCATTTAGAAGGGGATATAC
AGGAGTATATAACGAAATATGGTGGTTCTTTATTTATCAC
CCTAGGCGTCCTTTTCCTTATCAAAAAATACAATCGACAC
TTGACAATTACGTTCAAGGAGAGCAGATAATTGAGAAATT
GGTAAAAGAGGCAATTGATAAATTGAAAGATGTAAAGAAG
AACAAAGGTGAAGAACCTTTTCTGACAACAGTTCAACTAA
GAGCTACTTTATTGAGCGACATACCAAATATAAAAGAACA
GAATAATCTATGGGCTCAAACGAAAGAAAAAATCATGAAA
GAGCAATCAGAGAATATAGAATTATATCTTCTTGAAGAAA
ATGGAGAGATCATGACATGTTGGGAATGGAAAGAATGATC
GTATTTCCGTCTTCAAACCACTTTTTGTTACTTTTCTTTG
TTTTGTTTTCGTATTTGAGTTTCTAATGTGATAAGTGACT
TTTAATTTTGTAATTTGTTTTCACGGATATTTTTCTTAGG
TAAGTGTATTCTATTAATCTTTATGTAAAATATTATAACC
ATTCGCTGTTTCAATATGGTTTTATAAGTGGAGTTTGTAC
TTTTTTTACATATCATTTACTGTATCTTACATCATACCTT
TTTGAGAAACTTTGGAAGATATTGCTTGTCATAAAAAAAA
AGGGCGAAATGCACATGAAATCTGTATTATGTTTCGTTAA
GATTAAACGCATTTTTACAAATTAAAAAATCCTTCTGTTC
CTCTTCCTTGGGCAAGTGTTGTATGGTTAAAGGTTTAAAT
AAAAGACGTTCTAAAATACTTGGTTACATGGCGCTATAAA
TTTACACGAAAAATGATCAGGCAAGACCAAACCCTTCATG
CCCTTCATTGATTGCCAATAATAGTGAACCACGCAATGTC
TCATATGATTCATAAGGAGGTAAATTCAGTTGATTGAAAC
AGGTATGTGATGATGGTAGTCTTTCTGATGAACCAAAATC
ACGATGGATGGAAAATTTACAAACACCGTTGACACCGCTT
AGTTCCTTAAACCCATTTAGAGGAACTTTACTAGTACCGG
TAACAAACTGCAACAACTTGGCACGTTCTTCAGCGTCGAA
GGATCTAACTGCCCTCCAAAAATAACTCACTTCCTTACAG
GTTGCGGTGTAATTAACATAAGTAGTATTGTTTTTCCAGT
CGTCGACATCAATATCAGGCAAACCGCTGATTAATAACTC
CAATTCCTGCTCATCAAATATTGTAATGAGATCTTTGGAT
ATAAGGGCATAGAAACCCACTAAAAAGTTATCCATTTGTT
CCTTAACAGATGTCTGAAGTTTATATTCGACAACCTTTTT
CACATAATCCTGTTTATTGGCCTCTGTAACTATTATATCC
TTGCCCCCCTCAATCAAATTGATAACTTTATGTTCACCAT
AATCATCAGTTTCAACAGAAAAAGTTTCCTCTATAATATC
TGTGATATCGTTTTCAAGAATCCACACCAATGATTTATAA
TAATCTGGATCAAGAGACTCCATATCCTTCAATGATACAG
GCCTACCCAAAATATTCTTGTATACTTCACGACTAAAATG
GCAATCCAAAAAGCATTGGTCTCTAATTGCTTTCCCTATA
ATCATCCCGATAAATTTAAAGAAAGAAAGGTGCTCAGGGT
TGATACCTGATGTCCGATTAGGATGGAAAGTAGTTTTATC
CGATGGTACAGGAAGAAAAAGAGCATAATCAGGGTTGAAC
ATCTGTCTCGATAGTACTTGGTACCATTCTCTGGTTACCC
CACCGGCATCGACACCACTTTCTCCTTTGAATGTTATCTC
TAATTTAGAATTCTTGATTTCATCGTTTGTCTTGAAAAAT
AAGGCTCGATAAGAGTCCAAGAAAACCTGCTCACGGCGAA
CGGTAATAGGTAATTTAGGACGCTCTTGATTATCAGACTT
CAATTTGGCATTGAAGAAATATCTTTTGTTGTCAAAATCC
AAAACTTTTGGATTCTTGACCAATAATGCGAAAGGACCAC
TCATCAGTTTTGGATTTGAACGAATCATTTGATTCAACAA
CTTCTTGTGTGCGTCTGTAAATGGGAAAAATAAGTTTTCG
ACACGTGTTTTGGAAAAATCCAATAATTTAGCATCTTCAT
ATTTGACTGCAGTGTTTCTATTTTGACTTAAGTCACTACG
CCTGCATACAACCATAAGTGATTCGATCAACGGAAGTAAG
ATTGTGGCTGAAGTGTTGATGGCTTGACTCTTTTCAAATT
GAGATAAGCACTCACTCAATGAGGACCACACTGGTCCGCC
GTTCATCTTATCATATAAAGATTGAAGGTCTTTAACGTTG
CGCTCTTCCTCTTTTCTTTTGTGAGTGTAAAGAAAATCAA
CCGTAGTTAAAATTTTCAATAATTTAGCTTGATCAGAACT
TGGAAGGGTAAATTTCTGTAACAGCTCTGAATTGATCTCC
ATTCCGGTGGTGATAGTGCCTACTTCACGTGATAGCCCAT
CGAGAGCACTCTTTAATTTACTCATTATGCTGATAGCTAA
AGATACCAAATGTTTCGTGAAAATGGACATACAGCCTTGT
AATTTAGAGAGGTTGTAAATTATATTAAGTGTTTGTTGAA
ATACTCTTGTAGTACAACTATCAAGCATAATGATGGATAA
AATTTTCATGAGATCATCCTCATCAAAACTAGGTAAATGA
AACTTTTGCTTAAATTTTCTTTACCATTTGAACTTGTAGA
AAGGACAGCCAATGTTTTAGTACAAACTTGTAATATTCTT
GTTAACAAATCCATCAATACGCTTTCGTCTGTAATGAGCT
TTCTATCTAAAAGTGAGAATAAATGCCATAAAGGCCATCT
TAATTTTTTGTCAGGTAAGGCTTCTTTCCTAGATTTGTTA
TTAGCTTTGTTCACTATCAGGTTGTCATGTTCTGCAATCA
GGAAGTATTTTAGCCTAGAATCCGCGTCAATTAGACTTTG
CAAAATTTCGATAGTTTGATTAGCCACTGTTAGCGGGGTA
CAATCTGATGGTAACTGTCTAACGGTCGTGGTTTTTGCGT
GCCCCATTGCCCTGCTGGAAATAATGTTATAAACCTTTTC
CAAAGAGTGCTGATCTATGATACCTTCACTTAGTATAAAT
AAAAATGTATTCATCAAATCATTTCTATTTTGTTTGCTAG
AACATAAACGGTAGAAAAGCTCATGATAAATTTCACGCTG
AATATAAGGTTTCGAAATAAACACAGATTTCATCAATGAG
GCAATCCCGGCACGATCAATTAATGGTGCAAAGTATATTC
TAGCCGGTTTTTTTCTTTTCAGGGTCGGCGTTATTGCGAT
CATTACTATTTCCATGATCCAAACCGTTTTCAACTTCTTC
GTCATTGTTGCTAACGTCGTCGTCTGCTCTAATCACATCG
GCCGAAGAGCCAATTCTACCAAACATTCTCTGTTCCTCTG
CCTCAGTATCCAATATTCCTTCTCTGATGTCTTCAGGAAT
TGCTTCCAGAAAATCGGAATCGATTTCTCTGGAGTGTACG
TTATGATCAGAATTTAGCCTAGCTTCTGCTCTTCTTTCTC
TAACATGTTGTGCAAAGACATCGGCTCTTATATCATCAGG
CAATGCATTCATGAATTCTGGATCAATATCTGTACCACCT
ATATCAACCTCGGAACCTTGAATAGTAACATATACAGGCT
CGTGGTCATCATGAGTAACATTGCTTTCTTGTATATCGTC
TTGTTCTACCGATATAGCATCAGAACTGTTATGGCTTTCT
ACTTTAGCCTCGTTGAATAGTAGGTTCTTATTTTTCAATT
TCTCTTGTTCACGTTTGTTTTCCAAGTCCTTTTGCAAAGC
TAAACTGACCTTGTATAATCTGTTGATAACAGTAGGAATA
ATACAGTTAGCGTAAGTCTTAGAGTCGTAAAACATGTCGA
ATATATCCTTCCATCTGGATACCGTAGACTTTAAAATTAT
GCCATCTAAGACAGGTTCATCAAAAAGCTGCCTGAGACTA
GAACTTCCGAAAAGTGAAGATGATGTGATCTTGGGCGAGA
GCCTGAACCAGCAACAGTCACCTGATCTGAAATATCGTTC
TCCACTTGTTCCAATCCTGTAGGCCCTAGTGGATTTATTA
GGTTGCTTTGGTTTCTTCTTCCACGATTTAATAAGCTTAA
AGAGGGGGCGCTCATAGCAGAGTGAAAATGGGTACGATTG
ATTGAGCGATGATGGTTTCTATGACGCATTTCGTCATGAA
CTCTAAACAAAGGCTCATTCTCATTTGAAAATATATGTTC
AATACCACGGAAAACACCTCTATCATCTTCTTCACTCTCA
CCTTGCGAGTCGTCAGTTAGCTCCACGCCTTCAGCTATCA
GCCATCTCCTTCTTGAATCTCCCATTCTGGTGGAGTTAAT
AGGCTCATCTTCGCTACTTTCACTATCTTCATCAGAAATA
GATAGGCTGGATAACCCGGAGTCCCAATCAGATTCATCTA
CGTCATAATCGCTTAAATCAACATCATATCCAGAACTTAG
CTCGTCGTCGTAAACTTCTATGACGTCCATTGAAGCGTCA
TCTTCATTTTCACTGTGAGAAGAATGGCTAATGTTAGCAT
CATAGTCTGCCATTTCTTCATCATCTCCTGAGGGCTGGTC
AATATTGATAATTAGTCCATCTGCATCATCAACCTCATAG
TCCACATCCGTGCCGTCCGCTGTACTTGATTGCATTTCAG
AAGATAATTCATTTTCTTCCGAATCTGAACGAGCATCATC
TGCATCTTCTTCTCCCATATCATCATCTTCGTCACTAAAT
ACTACTTCAAATCCGTTATCACTATCAACAAATGCCATAG
CATCATCGTCTCCAATTAATGATGTGTCGTCATCGTCGTC
TTCTTCAATGTCCTCTACGTCATACATTCCCAGCGCTGAG
TTTTTGAACATATCCGGGATCTCTTCCTTATCAGACTCGT
CAACCTCGTCTTCAACTTCATCATGATCTTCAATTTTGAA
GTGCTCAGAAAAATTGTTCCTTGTCGAACTAATTGTGTTT
AGAGCTTCAACAGCGACGTTGAAAATCTTTTTGGAAAAAG
GATAGTTTAAGTCTATACTGGCCATGGCTTCCGTGATAAC
TGACGGAAGACCGAGGTCTATAACCAGTTTGCACAATTGG
TACTGATCTGCCTCAACTTTATTTGAATCAAGTAGTTGGC
GAAGATATGGAGCCTGGACATAAACCATCGATGTAATGAT
TCTAAACCACATATCTAACTTTAAATGATTACTTTCCAAA
AGTTTAGAAGAGGAAGTGGCGTTGCGAATGGCTTTTATAA
TCGCTTCAATGGCAAATTTTCTAATAAAGTTCATGTGAGG
ATCAGCAAGCTTGACGTCAGTCTTGGTCGTCCTATCATCT
TGAACAGTAGCCAAGAAACCAATAATTACGGAACGTGCTA
GCATTCCAATAACCTCTCTTCTTTTAGCTTCATGCTTATC
GTGGTCAGTTCCGACAGGTTTGTCTAATAATCTATAAAGG
AAAAAGTTAATAGCAGTTGTTCTTGGTCTGGGGCGTTCTG
CATATGTGTTTCTTCTACTGAAAGTTAAGAACTCAAATTT
ACATTGATTGTAACTGCTAACTAACTCGACCAAAAGCTTC
AAAAGAAAAAATCATGTAAGCACATACAGGATTTCTTGAT
GGGTCCAATTGGGCTTTTTTGTTCTCAGGCAAATCCGAGG
AGTTGGCCGGTTCAGACAACCAGTCTTTCTCAGAAGCAGC
CATAAGTTGTGACAGTAATAAATGCATGATCCCCGTTCTC
TCGTAGATATCTGATTTTTCTGTACTTGAGGCTTGCGTAT
TCTTATCTTTTCACCAAGAAATCTTTTCAATGAGTAATCA
ACCAACGCACCTTGATCATCAAATTCATGGAACCGAGCTG
TTTCGCAAAGAACGTCAATAAATTGAGAGGGACTACGCAT
GACCACATGCGCCTTTTCTTCTAGAATAGTGGTTAACTCA
CGTACAGCATCATCCCCACCACCTAACGGTCTTGCTGTAA
AGCTTCTATTAATTTCTGCACGTATTAAAGCATCAACATT
TTCAGTCGTTTCAAAACATCTCCTGGTTAATAAAAGGAAA
GATGACTCTAAAAAGTTTATTTTGTCTAGTTTTTGGAAAC
TTCCAATTACTTTCAACAATCTAGATAATATTCCCGATCT
AGCTATGTTGTTAGCATACAACTCATCCCTAGAGTAGAAA
ATAAGTATGCGTGATGTTGCCAGTGCAGAATAAAAATTGG
AAATATCAGAAACTCTGATCAGTATGTCAAATAATTTCTG
CTTCATAGGGTCTGGTATGCGAAAGACTTTCGCCATGGAA
AGCAATGGATATCTCAGAAGAACATCCTTGGAAAGCTCTT
CGAGGTGTGGAAGCTCAGATTTCGCCAGTATAATTTCGTA
AACGTAAAGAGCTTTCGAAAACCAAGGCGTATTAACATGT
TCTGGCTTCAGAGACTTCTCAAGATATTCAATGAACCTTT
GCATTAAATGCGAAGCCTTTTGATAAATATATTTCTCGTT
CAGGAATATACCAAATAAATGGATTAAGGAAGATAAAGTA
GCAGGGTCATCTAGATCTGTCTCTAAAATTCGATCTAAGA
TTCTACCAGCAAACACTTCAGTGGGTTCATCGTATTTCGT
AAAAATTTGTAGCAAAGTTTTTGCAAACGCGTTTACAAGT
TTAGGATAGAAAGGGAGTACAGTGAAGATCCTAGATGGTA
AACCGTCATTGAAAAGGTATCTCTCAGCTCATCTAATTCT
TTTGAGGAACATCCTTTGTAATACTGAGCTTGCATTGGTT
GTGGATAGTAGATGGATTTATCTTCACCGATTAATTTTTT
ATATTTTTCCCATTGTTCAGGCGAAAACAGGCCAATACTG
TTATCTGCAGGAAGATCATCACCAGTATCTGTTAAATAGT
TTGCCGCAACATCACCGGGAATGCCGACTTGCTCAAACAA
GCTAATTTTTTTAATTGGTGGGAATATTAGGTCCCAATGC
AATTCATATAATTCCTTGGTATAGATGTTCACATTAGTGA
ATATATTTTTGAGCATACTAAGAAGTTGCTTGAAAACTGA
GTAAGGCACATTACGGGACTGTGTCTTGAAGAGGCTATCC
GATTTATCCAAATCTAAAATCATTGCGAGAGCCATTACCT
TAATAGGAACTGTTAAAGCTTTCATAATATTATAATCGTC
ATCTATTGAAACGTAATACTTACCAATACTTTGGACATTC
TCCATGGTTTCAGTTTGCATTGATTTGTTGTAAAAGGTGA
GAGCATTAATTAAACAGCTTAAGGTTAGGATACCGTTGGA
CTCATCTATGTAGTTTATGTTATCAAGTGAGGATAAATCT
TTTATTTTTGTCATTCTCGTAAAGAGATCCCTTATAATGT
GCAAATAAAGTAAATAGCCCCCCTTTTGATAGAAAATATA
AGCCGGTATTGTTTGTAATATTTCAGTGGAATTAGGGGAA
GCCTTTGGAATAGTAAACACAAAGGTGTTGAAGTTTAATA
AAACGAGAATATACGGTAGATGACCTTCGAGTTCGGTGGC
CTTCAACATTTCAATAACATTTTCAACAACGTTCTCAAAT
ATATGAACTTCTGTCGTCAAATCTTTATGCTCTAGATCCA
TATTCCTAGAGTGGCTTAACCTTAAAAAGCAGCGAAATAG
AATTGCAGTATTTGATTGTAATGTATACAGTATTGTTCGC
ATTTGAAGAGTATTTCTCGTTTTTACGCTGGTAATTTTCC
CCTTTTGATCACCCTTTTTGGGTCATCGATATAAATTTGA
AGTGGTGGTCCATCTCCGGAAACATCCACTATAGGCAACG
GCATTGTTTCTGTAATAACAGAATCTGGCATATGTTGGCG
TATGTACATTTCCTCCAACGCACATTTCTGGAATAGCAAC
TTTAAGTTTTTAATTAAAGAAAATCCTCTTTTGTCAAAAT
AAGAATAGATCTGCATGATTCTCTTACAAGATAAGGTAGT
GAGGTCAATGTATACATTCGTAACAATGTTCAAAATAGCG
GCAAGTCGACAAAGTTTTGAATGGCATGAACGCACCGAGT
TTTCCCCATCTCTTTCTAAAAAGAAACTTCTATCATTTGG
ACTATTCAAAAATCATTCAGGTTCTCCAATTGATCGTTCA
ATACTTTCATAACATCCATGAATGCGTAGTCTTCGTATTT
TTCATCCAGATACTGGAGGACCTCAGTAACATTTGAGATT
GCCACGGAGGTAAAGTATTCATAAGGAGGATTTTCCATAA
ATATTATTGCCAGAAAATCTCTCGCTTCCAGATGTTGTGG
CACCTGTGAAAAAGAACCATTTCCTAAAGACATACCAAAC
AAAACACTGGTAAATGTGTCCAGCATAGTTCCCTTATCTA
ATAGCTCCCAGTATGCAGGTTCATGTTCCTCTTTATCTGT
CAATATTTCCTCATTTTTTCTGTGAAAAAAGTACTTTTGA
TCTTTTGGTGAAGTAAAAGAAACTCTCTTTCATTTCTAAA
GGTACTTGGCATTTTTCTGATGACGTTACACAAAGCCTCC
ACGATATTTGCCTTTAAGTCTGGATAATGTCTTGCTAATT
CATCAATGTCAGTACCATATTCCGTAGAACGATCTCCACC
TGTTAATATACGCGCGTGGTCAGCATCGAGTAAGAAATCA
AACAAATTGTTTATGAGACCCTTTTCTTTAACTTGCTTCA
GCCCTTCTGGATTCAAGCATATGGCAGAAACGACATCTGG
AAGTAAACTTAATAATTCGGCGGAAGGCCCAATTAACTTT
GGAAAATTATCGATAACATATGGAATAAGTCCTGCTTCAA
CCAGAACAGGATAAATAGTAGGCTCACTATTTATTACTTT
CTGAACTACATCCAGAGTGTAAGTTATTAATGTTAAACCG
AATACAAGTTTATTTTCTAGGATTTTCTTTAATGAAACAA
GTATCGGCGAATCTATTAAATTTCTAATTCTATCCCCTGA
GTCTGTGCTTAATAATTTGAGAACGAGTTTCAATAAACTT
CTAATATATGCCAACTCCCTAAAAGAAATTGAATAATAAA
CCACTGAATATTTTGGCGGTTGCCACGTCTCTGGATGTGC
AAGCGTGAAATCAATCTCATTGGCGACTGAAGTGATCAGC
ATAGTAAACCCATCATTTTCGATAAATTCAGTGGTAGTTT
CACTGTTATCTATAAATGTTTCTAGGAGATGGGTAGCAGA
TGCGAGGGTACGCTTATATGGGCAATTTCTTATAGATACA
ATTTCCAATAAAGTAGGTATTAAACCCGCGGCGAAAAGAG
ATTCATGCAAAGGCTTAACGTCAGCTAAATTTGATATCAA
GTAAAAGAACCTCACATTATATTCTTCATCGATTTCGTCT
GTCGCTTCTCTCAATGTCTTGGCAATGTAACGGAGAATCT
GGAAACAACAGACCATGCGATATGTTACCACCGAGATTTC
TGATAATGTCTGAGCACCAGACATGCTTCAAGGATATACA
TTCCAATGTGAATAAAGCATCCGTTCTTAGCTCTTTTGGT
ATTTTGGTTTCAGACAACGATATCAAATCAGTTAGACTAT
TAAAAGCATACGGATCTAATTCAAATAACTTCGAGCTTAC
TTGAGGAGGCGAGAAAATGGTGTTAACAAATGCAATAGCA
TTCAGTTTTGTTTCAATAATTATATTTCTCAAATCTATAT
TTTCACCTGAATCATCACTGAAGGCCTTCGCCACCGAAGC
TTTTATTGAGAAATCAAACCAACTTTCTGCGGGTAAAAGG
GCCATACCCTTATCAAATATTTGCTGTAGTGAGTGTTCAC
ACAGTTCTTGGGTCGTCATAGTTACCTTCTTAATGGAAGT
TTGGGTTTCATTAATGTTATTTTTTTGCTGGCTTGACTTT
TTAAAGTCGTTTGAAGTATAATGTGTAAATCTCAACTTTC
TCCATTTTTGAGGCACTTTTTCTTATCAAAATATAGATCG
ACAAGAGAAAAGTGCTCTCCGTCTTCATCCATGACGGAAG
ATGACAGAGATAAAGCTAGTTTGAGAGTTTTTTCCTGAGG
TTGTGATCTCCAAATATGTTATGTGCAACTATTTTTTCTC
TCGCAATCACAAACCTTTCCCCTAAAATGGCTAAAATTCG
CATGACCGCTAGTTTTATTGTAAAATTCGGACAATTCAGT
AGATACATTAAAACATCTCCAGATGAATAAACAAACCTGT
TTTCTGTATTTAGAAGTAGTCGACGAGTAAACTTTAGCAT
TTTCAAACAATAATCAACATCATGCGCTTCCATTTCCACC
AATTTGACTTCACACTCCTTCTTGGGGTCTTGCTTGTATT
TATATTTCTCTGCCACTTTTAACAACAGCCCGTCCATTCT
GTCTAGAATGGGAATCCAAACATAAAGATCATCTCTGGAT
CGGTCCCACTCTTGGATTGCCTCAATTCTTTCTAAAAATG
TGGGAGTATCACAATCAATCAAATAATCAACTAAGGGCTT
ATAACCAGCGGCGAGTTTCTCCTTTCTTGCCTTTTCACAC
CGAGTAAAAAGCACCATGAATATATATTTTCAATCAAAGG
CAAAAGTAAACTAAATATGCACTATTTTCTCACCAATTAT
ACGAGTAGTTATGGATATTCAGTAACTAAGGTATTTGAAA
AATATTCGTTGTTTTACCTTTTCTTCTTTTCCTCTCCCAA
AATCATGGTGATTTAGTATCGGCTCATTAAAAGCTAGCTG
AAATTCCTCATTATCACAAAGCGGCAAAACTGAAAGCAGT
CGGGTAACGTGCGAAATATGATTAAATAAGATCAATCCTA
CTAGCGTGTATATAACAGTACATGATTTAAAATGAATAAA
GTGTAGAAGGGTATTCCTTCGGCGTTGAGTAAGAGAGAAT
GTATAAAGACTTAATTAATATATTTATATTAGAAACAAGG
AAACCATACACTTTAAAGTCTAGTGGTTTTGGGAAGAGAA
ATCTGCAGGTGATTGCGTAGCCGAATCTTGTAAGGATGGA
GAAACGTTGTCCAAGAATACTGGCTTCAATACCTGTTCAT
CAAAATTTTGAAACCATTGTGAGTCGGAATTAAAGATTGT
TCCCAGTTTATCTCTCAAATTACGCTTATCCATAGAAGAC
CTTGCCGGGTTAGGGCTAGTATTCTCAGTTTCATTAAGGC
CTCCAAAAGTATTACCACCAGTTGTGGATATGTTATTGGG
GAGATTCTTGTTACTGCTGACCGCGAATTGGTCAATTGAA
ATATCTGGAGAATTGTTGTCAGAATATGGGCCCAAATCTG
TCTGAATAGAACTACCGTTCAATAAATTTATCGCCCTTGG
AGCCTCTATATCAAACTCGTCATCAGATGTATCTTCTTCA
CTTATGCAACCAGTCTTAATATTTAAAACTTCTAACATTC
CTGCAGTAGTGCCCCCAAAAATGATAACTGTTAAAACAAC
AACAACAAGGACCGTTGCCAATAAAGTGAACTTATACTCA
CCTTGAATTCCCAACGCCAAGGCGACACCAACAGCACCAC
GTAAACCTGCCCAAAATGTCATCATTTGGTAATTGTAGGG
TATTTCATCGGGAACAGAAATATTTTCTCCGGTTATGCCG
CTCATAGATCTGATTGTCTTTACTCTATATATCCAGTTAA
CAAATTGCGACAATGGGAACACAGCACACCAACGAGCAAC
ACATATAGAAATAGCTGCCACAATAATTAGCAGTGGCTTA
TAGACTAGTTCTACTTCAGTAAAAAGTTCTAAACCTAGAT
AGATAAAGATGAAATTCTCTGATAATCTTGCCAATAGTTG
GAAAATATACTTAATGGTGATCTGTGATCTTCTTGACATG
TTATAATAGGCGTAATGTTTTAAAGTAATTCCGCAAAATA
ACAAGGAGACGATACCGGACATATGGCAACCGTTGGAGAA
AAAATAGGATTCATAAGCAATCAACAAGATCAAACAACTC
TCAATTTGAGGATAGCGCCTTATGTGAGTGTGTTTCAACA
GAAGAGCAACAAGAATTCCTATAAGAACGCCTATCAACAA
CGAAACGGAGAAAGTCATCAAAAGAGGCCTGCCCCTTCAA
AAACCGACGAAAATGTTGCAGGTTGACCATGAAATTTTGA
CAGGTTTCAAACATAACAATAGAGATGGCATCATTTAACA
GTGATTCTCCAAAAATGATGGTATATAGCTTAGGATCCAC
TTTATACGCATTGAAAATTGAAAGAATTGTAACAGGGTCG
GTAGCAGATAATGTAGCACCAACAGACATTGCATCTGCGA
ATGAAATGTCAATACTCTCTAGTCCTAAAAAGGTCCAGAT
ATACAATATGATTCCAATAACCACAGCAGATATGAAGGTG
CCCGGTATGGCGAAAATTAAGATAGATAACATATTATTGA
AAAAGTTCACTTGATTCAACTCGTACCCACTATTTAAAAT
AATTGGCGGCAATAGAACATTAAAAAAGTAGGATGAATTA
AAAGTAACCGTATCTTGAATATAATGCCCGGGGACATCCT
TATTATCAAGCCAATAACCATACCATAAAAAATAGAAAGC
ACAGTTTCATGCACTGCCCTAATTCGTTTCTGAGTTAAAT
AGTAACTAGACCACAATGCAGAGATCAATAGGAGCAACAT
AATGAACAATGCCCATGAAGAGAACATTTCTTCTGTAACA
GGGTTTAAGTCTACATCAGGATCACCTGCAATAGGGTCAT
CGCTACCCGGGAGATCCGGGGAAGGTAGAAGTTCATCATC
ATCGTCAGGATCAACTGCTCTCTTGGCGGTGGTTAACAGC
ACCTTGAAAGCTATATTCAGCAATACCTTGGATAGCATTT
TTCATATGGTATGTACTGACAGCGATAAAAGATTATCCTC
TGAATTTCACTGCTTGCAATCTATGTTTAATCTACAACTA
TTTGTCAATCTTGGGTGCCCTTTATCTTAGAGTAGCTAGA
AAAGCAACGGAAACAGAAAAAGTCACACCGTGAATAATGA
TTGTTCGATATCAACTTTTGCAGTTCCTTGCTATCACGTT
TGTGCAAGGTATATCATCTGTCATAATCCTTTGGCAAGAC
TACTGCTCTGCTACTCCTTGTGTGTGCTCACGGCAGGCTA
CAATGCAAAATTCATCCTAAACTCTGCTCTATAAGCATTA
ATAAGGTGAAATTTTCACAGCCTTTACATAAAAAACGACA
GTAAGTGTATAAATGTGATTGTCAAAACTGCGACGATTCG
AAATGATAGCTATTTGAAGTGTAGGTTATATCGACAGGAA
GTTTCGGTTCTCGAAATATGTGATGCGTCTTTCCGGCGGC
GTCGATGCTAATAGCAACCGTACTCATCGGTACATTCCAA
ATTTCGAAAAAAAGCTTGGAAACACATAAAAAAGAAAAAA
AAAATACATTTAGCATAAATGGATACACAATGGCGTTTCT
TTTTAGTTGATAACTACAGTTTACTTCGGATAAAGATTAG
TAAACCTTTGCGTTATGTCCCGTCCTATCGTAATTTCTGG
CCCAAGTGGTACAGGTAAATCTACACTGTTGAAGAAATTG
TTCGCTGAATACCCAGATTCTTTCGGGTTTAGTGTTTCAT
CCACTACTAGAACCCCAAGAGCTGGCGAAGTAAACGGTAA
GGACTATAACTTTGTCTCCGTAGATGAATTCAAATCTATG
ATTAAGAACAATGAATTCATTGAATGGGCGCAATTCTCCG
GTAACTACTATGGTAGTACTGTCGCTTCCGTCAAACAAGT
CAGTAAATCTGGTAAGACTTGTATTTTAGATATTGATATG
CAGGGTGTCAAATCTGTCAAGGCTATCCCAGAGTTAAATG
CCAGGTTTTTGTTTATTGCTCCACCATCGGTCGAGGATTT
GAAAAAAGATTAGAAGGTAGAGGTACGGAGACCGAAGAAT
CCATCAACAAGAGGTTAAGCGCCGCTCAAGCTGAATTGGC
ATATGCTGAGACAGGTGCCCATGACAAAGTTATTGTCAAT
GATGATTTGGACAAGGCCTACAAGGAATTGAAGGATTTTA
TCTTTGCAGAAAAATGATGTAGCCCTATATAGACATTACT
AAGTATGTACCTGGTAGGAGAGTGCTGTCGCAAAGCGACA
AAACGTCCAATTATTCAATTAATATAGTGTAAAAGTTCTC
AACGGGCTTATGCTAGTTTTTTTTGTTAGTAAGCGCTACG
ACGACTAGAACCATCTCTTGAATTTCCAAGTGCCAAAATC
AATGACCACGGATACTGTGGCCAGGAATCTGTTGGTTGGT
CATCCTCAAGATCTAGACAATATCATATTGGGCCAGTATC
TGATTATCTTAACTATATGCGCCCCTCTAGTTTACAAGTT
TTAGTCATTGGGGGTTGGAAGGGCTGATCCCCCCTTACAA
TTGGCGTCGTTTAGGAGCGGGCGAGGCTCTCCTTTCTCTT
ACACATCTGCTAAGGTGTTTGTTACCCGAGTAATCAAGGA
TCAACTATGGATGAGATTTAGATTAACGTATTTAGAGCAG
ACGATTGTAAGAATATATTTTGTAATTTCGATTGTTTTTG
CTACTTACATTGTTTATCTTGAAATATCCAAAGTGAACAC
TATTACTGTTTTTGCTCAAGAATATATTAGCCTTACAAGA
ACGTAAAAAACCAATCATGGTAGCAGAAGTTCAAAAACAA
GCCCCACCATTTAAGAAAACCGCCGTAGTCGACGGTATCT
TCGAGGAAATTTCACTGGAAAAGTATAAAGGTAAGTACGT
TGTTCTAGCTTTTGTCCCATTGGCTTTTTCATTTGTCTGT
CCAACTGAGATTGTTGCGTTTTCCGATGCCGCCAAGAAAT
TCGAAGATCAGGGCGCCCAAGTTTTATTTGCCTCCACCGA
CTCTGAATATTCCTTACTGGCATGGACCAACCTTCCCAGA
AAAGACGGTGGATTAGGTCCAGTTAAAGTTCCTTTGCTTG
CTGATAAGAATCATTCCTTATCCAGAGACTATGGCGTTTT
GATTGAAAAAGAAGGTATAGCTTTAAGAGGTTTGTTCATA
ATCGACCCGAAGGGAATCATTAGACATATCACTATCAATG
ATTTATCTGTTGGCAGAAACGTCAATGAAGCTTTGAGATT
AGTCGAAGGTTTCCAGTGGACTGACAAAAATGGTACAGTT
TTGCCATGCAACTGGACCCCAGGAGCCGCCACCATCAAAC
CTGACGTTAAAGATTCCAAGGAGTATTTCAAAAATGCCAA
TAATTAATCTTCGCACGATAACGCTAGGCCCTATTAAATA
ATTAAAAATACATCACCCTATATATGATAAGAAAGATGGT
TTTGTATTATTATGAAATTGACTTGAAAGAATAGTGTAAC
AAAAGAAAAAGAAACTGTAATTGAAGAATGATATGCATTT
CTATGTGTATATTAACTTAATCATCTTTATATCCAGAAGA
CGCAAATGACCATTCGACGTATTTTTCCCATGCAGGTTTG
TTTTCGTATAATCTGCCTGCAAGATCCAAATAACTTCCTA
CTGTTAACGAATCCATTGAGTATGGTTTCTCGTCTGAGGT
ATATTCTATCTCATACCTGAAAATATCCTTAGATTCAACA
AATGAATTATGTAATTCTTGATTGATTTTTTCCAAGTCGG
CGTAGAATTGGACGAAACGCGTCGGAGTGAATAACTGCGG
TACATATGCAGGGCCGAGTTCGTATTTGTCTGGCATCTCA
ATTGGCATAGTCTTGTCATTTTTCTTTTTCTTCTTGTTTT
TCTTTTCGCCCATCTTCTCGCGGTTGATCCCAACCTCGAT
ATTACTGCTGTCCATTTCATCTTCTAGCAAAGAGTCTTCC
ATAATCTTATTTAGTGACTCGAAAAATTCATCCCAGGGCT
TATACTCCGAAACTGCAAAATTGGAGTCATTCACTATGTC
GGTGATGTTATATTCCCAGATCCTAAAGGAAGGATTGAAA
GTTGGAATGACTGAACCACCTATGTTCACAATGGAATAGC
GTTCAATGAGCTCTTTTCTAGTGATTGGCTTTTTTCTTTT
TTTTGTCCTTCTTTTCTTTCTTTTTCTTCTCATTTTCAAC
ATTTTTTCATCCACTCTTTCCAGCTTATTCCACACTTTCC
GATAGTATGTGTCGCGGACGGTGTTCATATATGCTTCTTT
GTTAGATGGTTTCGCTCCCATTAAAAAAACTTCTTTTGCC
GCCATAGCGTGATCCAGAATTCTATTCAATTCAGTTTCTT
CGTCCTCTTCATTACTGTCTTCTCCTTGTTGAACACGAGT
GGATTGCTCCATGGCTTTCAATAACGATTTTCTAGCTTTT
TACCATCCGTTGGGATGAAGTGGTCAATATTCATGTGACC
GTATAATCCTCCAATGATTATATCCCTGTATTCGTGAGTC
CATAGCGTGAACTTATCGTAGCACGACTGATCGAAATTTT
TTGCGATTGGAGGTACATGTCCACTTAACCATACTTTCAT
TCCCCTACTCCTTAGTTCTTCTAATACATAACCGAACCAA
AGTAAAAGTTGGTAACCTGGTTCTTTTTTTGAATTACAAT
TGTCAACTAACGGATTGGCCTTGAATAAGTACAGCGTGTT
AATTGACAGGACAGCAAGCTTCCCTGGAATAACTTCAGTC
AAAAATGAAGCACTCCTATCAAAAGTTCTTTGCTGCTGCT
GCGGAACAAAATTTTTCCAAATCCTATAATATTCTCTAGT
TTGTAGAGTTGGTCCTAGTGCAAACATGTTATGTGGAAAG
ACATCATTGTTTCCAAGACTTGGAATGACAGACACATCAA
AATCTCTTGGATCTTCTTCATTGCCAGCACTAAATAATTC
TGTCATTTTATCAGCAACGATATTGTTCATATCAAAAATT
TGTGCTTCTGTTCTTGGATGTTTCCGGTCATTGTCATGTC
TGATATTATCACCCGTCCAAATGACAAAATCAATCTTATC
TCTAAGATTTTCTTTAATCCATCTCAGAGTTTCTTCCATT
AAAATAACGGGAGAATCACATCCAGACATTGCCTTCCCAA
ACTTGGGTGCCACATCCTTTTTTTTGCTTGGTTTTCCTGT
GTGACAAACTGCATCAATAGAGCTTCCTTCCACATAATAA
GGGTCAGGATGAATATCGGTAATATGAAGGAACCGTCCAT
GTAATTTTCTCTCCTTCCCTGTCTTTACGTCTTTGATAAT
TACTGGCTCCCTAGGTGTCAGTCCTAGCCTTGTAAATTCT
ATGTCATTGAGCAATTGAAGTGACTCGTTGTCCCCCCTGT
CATCTAAGAATTTGGAGAAAACGGAAACATATTGAAATTT
AGCACCAATTATAAACACGAGGAAAAACAAAACACAGGTC
GACAGGATGGCAATCAATGATTTCTTCTTCGGCCTACTCA
TGCTTACATTGCGCACTTCACTCTTACCCACTACAACCAT
CGAAAAGCAGCTAACTAGCTCTACCCCTACTCAATGAAAA
CAATAGCTGGAGACAAGGAGATCAAAAAAACTTTATAATT
CTCCAACCCAACAACCAAAAAAAAATATTGATCTGTTGAT
TTTAGCCTTCTTCTGACTTGTATTCTACCATAAAACCCTT
TACACTCTCAAATGAATCTTGGTAATTAAAAGTGCAATAT
AACTTTAAAGGTGCTAAATTCTAATAACGACATATGTCCT
CAATAGTCGGGTAATGGTCATATTTGTCCTCTACCGTACG
AAGGGAGCATATTATGCATCCTGCTCGAAACGCTCAGAGA
AGGGCCGCACAGGTGGGCAGATCACATTTCCTCTTTCGGC
TATAAACCACGTCCTAATTTGGACATGACGCGCGCCAAAA
ACCCGGAATGGTAAACATCAGACGCGCTTTCCGTGCAGGG
ATACGTCGGTATTTTTAATATCAATGCTGAATTGGGTTAA
TAGCATGAGACATTTCAGCCAGATTTTTCGTTTACTCATT
GTTTATTTGTTTGATCTGGATCACACAGATGAATGTTTAT
AAATATATATATGGCGTCCTCCCGATCTTGCCAACGTAGA
TTATAATTCGTATTATCTTCTTCTTTACCCTCGCCAGCCA
GTGTAACTAGCATTTGTAGGGAAATAACAATAACACAAAA
TATCGTATATATATAACATGGAAAGCAGAAATACCGTGCT
TCCTTCTTTACCAAACATTATTACAGGTACTTCTAATTCG
CCTTTCCAACTGCATACTTTGCCAAATACAAACTTCCCTA
GTGATGACCAAGGTGACATCAGGTTGCCACCATTAGCTGC
ATCTGCGCACATTGTGAGACCAGTGGTAAATATTTATAAA
AGTCCTTGCGATGAGGAAAGGCCAAAAGGAAAAGTCCACA
GGCTGTGGATTTCTTATCACAACGTGTAACCACTTCCATG
ACGCCTTTATCCAAGCCCAAGAAGCTGAGCTCTCATTCAC
CATTCACGCCAACGGTCAGAGTCTGTTCTAAAGAGCAGCC
ACCTCAGAGTATGCACTCTTATAAAAAAGTTAATATTCTT
ACTCCTCTATCTGCTGCAAAGGCTGTTCTCACACCAACCA
CAAGAAAAGAAAAGAAAAAGGTCATTTGCCTTTATTACAC
ACTCACAGGAAACTTTTCCAAAGAAGGAGCCTAAGATAGA
CAATGCTCGGTTAGCTCGTCGGAAAAGAAGAAGAACTTCA
TCATATGAGCTTGGGATATTGCAAACAGCATTTGACGAAT
GTCCCACGCCCAATAAGGCTAAAAGGATAGAGTTATCCGA
GCAATGTAATATGTCCGAAAAATCGGTTCAAATATGGTTT
CAGAACAAAAGGCAGGCTGCTAAAAAGCACAAGAACAGTG
GCAACACCAGCCATTGCAAAGTTCACTCTAATGATTCGAT
GTCTATGATATCTTACTCAGACGCTGCGTTGGAAATTACC
TCTACGCCAACGAGTACGAAGGAGGCTATTACTGCAGAGT
TGCTGAAAACTTCACCTGCCAATACGTCCTCGATCTTCGA
AGACCACCACATAACGCCTTGCAAGCCCGGCGGACAGCTC
AAGTTCCACAGGAAATCTGTGCTTGTTAAGAGAACATTAT
CAAATACCGGTCATAGCGAGATTATCAAAAGTCCTAAAGG
CAAGGAAAACCGCCTAAAGTTCAATGCATACGAAAGAAAA
CCCTTGGGGAGGTCGATCTCAATTCTTTCAAAAACTAATC
TTTCTCAGTGTTTATTTTCTTGAGCACTGATGCTATCAAT
ATTAACAAAAACTACACAAAGTAATGACTGAGACTACACC
AACGTTTTTTTTTAGATTTAAAGCGGCCTGTTTCATAAAT
CTATATAGAGATGTAATATTATATTCTTTCAAGGGTCCAT
TTATCCCTGAAACCCTGTACAAAAAAAAAGGCAAGTTGAA
ATTATGGTCACAAAATTAATTTTCTTTTCTTTATTTATTT
TAAAAAAAAGTCAATTAGGAAGTGCTATGGAAATATATGT
ACTCGTACAAAAAAGATTAAGCTTGAATAATCTTATCAGT
TTAAGCTCTTCTTCTACCAGTGGTCTTGGTGTGTTGACCT
CTAACACGCAAACCCCAGAAGTGTCTGATACCACGATGAG
CTCTGATTTTCTTTAATCTTTCCAAGTCATCTCTCAATTT
GGATTCGACGTTGTTAGCCAAAGTGTGGTAGTCCTTACCA
TCAGTGATGTCATTTTGACGGTTCAAGAACCAAGCTGGGA
TTTTGTAGTGAGTTGGGTTTTGCATAATTTGAACAATTCT
TTCCAATTCTTCTTGGGTCAATTCACCAGCTCTCTTGTGT
AAATCAACATCAGCCTTCTTACAGACCAAGTTGGAGTAAC
GACGACCAACACCCTTGATAGTGGTCAAAGCGTAAACGAT
CTTAATGTTACCGTCAACGTTAGTGTTCAACAAACTGCGT
AAAAAAAATTTAGACGGGAAACCGAACTTATTGATAAACG
TTAGTAAAAAATGTGCATAATGGATTTCACGGCCAAGACA
AAAATCGGAGCAGGATATAAAATTTTAGTGTTGGTTGGTC
AATATCCGCCAATAGCTGATTCATTGTAAAGCATTCCCGG
TACTTTACCTCCGACCGCTATTGCAATGTTCCGTAATTAT
GTGCGCTTATGCCAAATTCATGTTCCTTTTGATGCATAAA
CCATAAATTTGTTCATCAGCCTTATTATTACGTTCTTAGT
CCAGCCCGGGAACATCATTATTATATTTAATCACGTCGTT
AGCGAATAATCGCCACGATTAAAGAGGTGAATGAATTTCC
TTTCTTGTCTGTCATATTTTTAAGTTTTTAGCCGATTTTG
TCATAGCTCACTAGTAATAATAAACATACCGTAAAATGTG
TTGGAAGGAACCTTGTTCTTGGACAACTAAAGACATCTTT
ATCCGCTCTTGTGTATACGTTCACTAGTATCTCAACGTTT
AAAAACTCTACTAATAACATGTAGAGCTATCTTCAATTAA
CCCTAGCTTTGACAATACTTAGTGGTCGAATGACAGATGT
GTCCGACCTGGCTGGGGCGACATTTGCTCTCCCGGGCATG
ATCTTGGGATGGGCATATGGGACTGGGAAAGGCATCTTTC
GGAATCGCAGTTCCCCTGAGCGCGCGTCTCCGCAAGGAAA
CACCATATGCCGCTTCAAATTTCTAAAAGCAGCATGTAGA
ATATTTTCAGATAGCATGCATGGGTGCGTAATGTACGGAT
GTTTAATGTCTTTTAATCATTGAAATTAAATGTACTTTTT
GTTGCCAGACACGAAACTGTACGCCAGTAAGTGATGTGGA
TGCTATTTTAAAAAAGTTTTGGATATAATGGCCTGCTGTT
CCTAAAATATACTAGAATTAATAATATCGTTCTCAATTTA
TGCTCATGGGCCGTTTAAAAAAAATACTTTGTAAAAGTTA
ATTTAAGGTATTGACTGCACAAGTGACAAATTATAACCAC
ATCTCTATTGAAACACTTGCCGTGATCAAGATTATATTAT
ACATGTATGCTATTTAATTTTTTCAAGTCCTATTTTTACT
TGTTTTCAGGTGCAAAACTGCTTTAGCGCAATACCGGTAA
GAATAACGAAAAAACTTGTAGTATCAGTACTTTATGCTGC
GGGTGATAAAGTTCGATGCGTCAAAATATTACTATATCGT
TAACATTATGAGCTTTTACGCGAAGTGGCTAGGTTCTATT
TTGTGCTTTTCCTGCGCTGTCAGATATAAGCTTCATTAAG
TGATGGGAATCCGAACACGCTTTTTCATCCGGGTATTCTC
TTGAAAATTTTTAGAAAGATCTGGGCGATGAGCTAAATAT
CAGGAACACACAGTGAACGTGAATAAACACATATCTAAGG
GCATAACATTGTGAAATTGACCAGAGATACACACATCACC
GATTTCTAATAATGTCGAAGACAAGATACTATTTGGAACA
ATGTATTCCTGAAATGGATGACTTGGTGGAGAAAGGACTA
TTCACTAAAAATGAAGTTTCATTAATTATGAAGAAAAGAA
CTGATTTTGAGCATAGATTAAATTCCAGAGGGTCTAGCAT
AAATGACTATATAAAATACATTAACTATGAAAGTAACGTC
AATAAATTACGTGCCAAGCGGTGTAAGAGAATCTTACAGG
TTAAAAAGACGAACAGTCTATCTGATTGGTCTATTCAACA
AAGAATAGGTTTTATTTATCAAAGAGGAACGAACAAATTT
CCACAAGATTTAAAGTTTTGGGCAATGTATTTGAACTACA
TGAAAGCGAGAGGTAACCAAACATCATACAAAAAAATTCA
CAACATTTATAATCAGCTTCTAAAGTTGCACCCAACGAAT
GTGGACATTTGGATTAGTTGTGCGAAATACGAATATGAAG
TTCATGCTAACTTCAAGAGTTGTAGAAATATTTTTCAGAA
TGGGTTGAGGTTTAACCCTGATGTGCCTAAGCTATGGTAT
GAATATGTAAAATTCGAGCTGAATTTCATCACTAAGTTGA
TTAACAGAAGAAAAGTGATGGGTTTAATCAATGAAAGAGA
GCAGGAGCTCGACATGCAAAATGAACAAAAGAATAACCAA
GCCCCCGACGAAGAAAAATCTCATTTACAAGTTCCATCCA
CTGGTGATTCAATGAAAGATAAATTAAACGAGTTACCAGA
GGCAGACATCAGCGTACTAGGTAATGCAGAGACCAACCCA
GCATTACGCGGTGACATTGCATTAACTATTTTCGATGTGT
GTATGAAGACTTTGGGCAAGCATTATATTAATAAGCATAA
GGGTTACTATGCCATCTCAGATTCCAAAATGAATATTGAA
CTAAATAAGGAGACCTTGAATTACCTATTCAGTGAGTCAC
TAAGGTATATTAAACTATTTGATGAATTTTTAGACTTGGA
AAGAGACTATCTTATCAATCACGTGTTGCAGTTTTGGAAA
AATGACATGTATGACCTTTCGCTCCGTAAGGATCTACCAG
AATTGTATTTGAAAACAGTAATGATTGACATCACTCTAAA
TATCAGATATATGCCAGTTGAGAAACTCGATATTGATCAA
TTACAATTGTCTGTTAAGAAGTATTTTGCATATATATCGA
AATTGGATAGCGCATCGGTGAAGTCATTGAAAAATGAGTA
TCGTTCATATTTACAAGACAATTATTTGAAAAAGATGAAT
GCAGAAGATGATCCTAGGTATAAAATTCTAGATTTAATTA
TCAGCAAACTTTAAATGCGGTACTGTACATTTTATAAATG
CAATTACATATCAGATAAATGTTTATTCTTTTAATATTAC
AACCAAAAAAAAAAAAAAAAAAAAAAAAAAAAAAAATTGG
AAAGAACCGATATACGGTATATAAAATCGAGACAAGGTCC
CTTTATGACTTGGCCAATAATAACTAGTGACAATTGTAGT
TACTTTTCAATTTTTTTTTTGTTACATCCAATTCTGGCTC
TGGAAAAATCGTATATTCTATTCGCTTTTATGGGGTCTAT
ATTAAGTAGTTCCCTACATGCGCTTTTGCTTAGATTACCC
CCAGTCTTCAACAGTTCTCTGAACATTACCTCTTTTAGAA
CGAGATACGGTTTAGGTAAAATTTTCAGTTGAATACAAAG
TTGCTGCTCGTCGTTGGACAACAGTGCATAGTCAGGTGCA
TGCTGTATATCGCTAATGGTCATATTTTTCTTTCTACCGC
CATTTTCGCTGTAGTTTTGGCTGTATTCTGCGTTCGACCT
ATGTGCAGAATTCGACCTATAACGGCTATTGCCCTCACTG
AGTGACGCCGCCGTAGAAGCGCCAAATTTCTCGAAACTGC
TAATTCTAGCTTGCTTATCTCGTTCATACTTAAGACCTGC
TTCTAACGTGGTTAACCCATTGCTTCTCCATTCTTGTAAT
TGCTGTATTCTTGCCCTGCAATGCAATTCTTCTAATATAT
CCTTGCTAAATTCCTCAAAATCCTGTGCAGTCATAACACG
AGCAAAAGGTTTTATGCGGTTATACAATTCTTTGGCTTCT
TTGCTCCTCTTTTGTCAATAGCTTGCAACTTTCTGTAATC
CATTAAATGGTTTTCAAATAATAGCCTTTTCTTTTCTGCT
CTGGTTGTCAATCTAGAATTGTAAATGTCCAAGATGGCAA
ACTTCAATTCAATGTCTAAGGGCTGGTCATCAGGTTCAAA
AACCATATCCTTTACGGGACCTTCAGCTTCATTTTCGAAT
TCTGTTTCAAATTCTAATCTGCCCGGCATAAACCCCTGTA
CTTCATGGCAGCTAGGAACCGATGCCATGGGCTTTCTTGG
AGGCTCTAGCGGCCTCTCCCGGAAGGACTCGATTCTATGC
CTTCGCTGTTCCAAAAATTCATCTTGTGGGACATGTATAT
TTTGGGTAATATCAGGTATTGGATAGTATTTGCTTTCCAG
ATAATATTTTAGGTAATGTTCCTTAACTTCTTCTTTGCCT
CTGCTGCCTATATGGTCAGCAATATCCTGCCAATTACCGA
GCCCTAAAGTCTGTGCGCCTTTAATCAACTGCAATTCTTC
ATCGGCACCCCAATCAGGACAGAGAATGGGGTATGAATTG
GTCTCTATTATCCTATAATCATGGTAAGGGCGATGCTTTC
CTGTATACGAGCCTTGTGAAAAGCAGGGCACGCATAAGTC
GTATTCGGGACAAATAGCACATGAAACCCTCACTCTGTTC
GTGCAATCAGCTGAACAAACGTCACAGTGAAACTTGTTTG
ACATTCTTTTGCTTAATGTATATATTTTCAGACTACGCTG
ATATTTTATCGAAAATGGAGGGTGATTAGAGAAAAATTAT
TTTTATCATTAACCTAAACATCGAACTCTGGCATGTACTT
TCCCAATCGTGTTGATTTTCACTTATTTGTTTGGAACGTC
TGGAATTTTCTACATATATAAAGCTCCCTGTAACATCCAT
ACATTCGGTTAAAATTACACCCATACATTTATAGTATTTT
TTCCATCGTTAGTTTTTCGTATTATGGGCATTCCGAAGAA
TTTCATCTGGAAGACGCGCATTGATTGATATCGTTTTCTC
AGAGGTCGTACCGTTTCGAGATGAGGGAGAAGGTTCAGGC
ATCGAGGTCTACCGGAGCAAGGCCAGTCCTTCCTCCCGTT
AGTACCTCTGTTAAGGGTAAATTTCAAGTAAACAGATATT
TTACATATTAATTATTTATTTTGCGTTGTATAACCTAGAG
AAGAATAAATAGATAAAGAAAAAAAGCAGATAAAAATGGT
ACGTACCACGAGATGTTGATGAAGCCGGATATGATGGACT
GGGCGCTGAACACATGAAATGAGGGCAAGGTTTGCAGAGA
GATTGAAAGCGTTATGGGAACGAGGGGACCAGCAGGGCAT
TCTTATTTATGAGCAGATTAGAAAACTCCATTACTGATTA
GTTTAGAAGAGCGCTCAATGAAGTAGTAGATATTTAAAAG
ATCACCAAATAACCAATTGCTTTCGAATGGCACATTCTAT
CTTATCCAATGGTCTTGAAGAGAGGTATTTACTAACTTAA
GTTGTCTCATTTGATTATTGCTATTTTTATAGGGTAGAGT
TAGAACCAAGACCGTCAAACGTGCCTCCAAGGCTTTGATT
GAACGTTACTATCCAAAGTTGACCTTGGATTTCCAAACTA
ACAAGAGACTTTGTGATGAAATTGCAACTATCCAATCCAA
GAGATTGAGAAACAAGATTGCTGGTTACACTACTCATTTG
ATGAAAAGAATCCAAAAGGGTCCAGTTAGAGGTATTTCTT
TCAAATTGCAAGAAGAAGAAAGAGAAAGAAAGGATCAATA
CGTCCCAGAAGTCTCTGCTTTGGACTTGTCTCGTTCTAAC
GGTGTTTTGAACGTTGACAACCAAACCTCTGACTTGGTTA
AATCTTTGGGTTTGAAGTTGCCATTATCTGTCATCAACGT
TTCCGCTCAAAGAGACAGACGTTACAGAAAGAGAAACTAA
AAAGCATGAATTGATATAGTTATTATCATGTCGTCTGTTT
TACTCCATTTCATTGAGGACTCTCCTTATGTATAGTTAAA
TAATTTCAATATCATCTAAAATATGAAAGATATGATTCAT
TATTAGGGATGTATTCTCTTAATTATAAGCATTTTGTTAC
TGAATATAGCACCTTTGATCAACTTTATGAAGCGTTTATA
TAATATTGAGAATTTCATTAGCCAAAGTTTTAACTTTCTT
AATTTTTCCTTCTAGTTGTTGACCCTGTTCTTCTAGGGCA
TCTGCCCTATCATTGATTACAGAAATAATACCCTTAAATT
TGTAGCTTAGTTCTATTCGTTTCTTGATTATTTCTTGGTA
GAGCTGGAACTGTTGGTCAATAATTTCCTGGCCCTTGTTA
GTCCACTCCTCCAATGTCGAATCAGCTACGCTGATAAAAT
ATTCTTGATCTTCTTCTGCTACATTTGACGGTAGCATACT
CGAGTAGTCCTGAAGGCACGTGTCTAAAGGATCGGGCTTT
TCAAAAGGTAATTTCTTGTTTTTGGTAACTTCCAGGATTT
TCTATGGGTTCTTGCGATTTTTCCTTAGCTGGGGATGATG
TATTTTCGCCATTTAGTGAGAGTTTATATTCTGAGGAATT
AATCTCTGTGACGGAAGAAAGCGTCTTTGACTTTTTCTGA
ATATAAGGCTTCTCGTCTCTGGAAAGATCAAAGCTATCAC
ATTTTTCTGATGCTGCTTTCTCTTTCAGGGCCCTTTTTTT
CGAAATTGGTGTCAGCGGCTGAAACGCTGTATGTTCTGTT
TTTATACCTGGTGTATCATTATAGGCCACAATATTTTCTT
TTTTTTTTGCTCTCAGAAGGTTTAACAATAAGGGAAGGAT
TTAATAAAAAAGGCAGAGAGGTCTTGTTTATCTGTGTTAT
TGATTTTCTTTTCCGGTGCTTTGGCGGCAAGTTTATGCTT
ATTTGGTCCTGAGCGGCTATTTATACTCGAAGGTGGTTTA
TTATTTTGTTTTTTTCTGTGGGCGTCATCTTTACTTAAAG
ATTCTTTTGATGGTGGAGAATATAATGTCACTTCTGTTGT
TGGTTCTGTCTTTATAACAGTCATTTGAGGATGTTCTTTT
GTTTGCTTTTTAGTTGTATACTATGTGAGGATCTATGCAC
ATTTGTATTTTTTATATTCTTTTTTTCGCGGATAATTACT
TCTTGAAAAAACTTGACATCATAACGTTCATAAATATTAA
TTTGGAAAAAACGGAATTTACCTGCAGCACTAAGTGAGCA
GTGTCGATGACGACAATAGCGATAGAGATGCAAATCTGGA
TCTCTATCAGCTTCCAAAAGGAAGCTTAGCCATTAGATCG
GTACATCACCCGTGCCAAAATATGTGATGTATTGCGTGGT
TGCTGACCACATCTTCTCAAAGCAGTGGATGGTGAGTAAA
AACGCTAATACTTATAAAGTGAAAGCATATAACTTATATA
TGTATCATTCGGACATTACCACGAAAACAGTCATGAAATC
AAGATCTACGGTTGTGGGAAAAGTAAAATTAGCCAACAGA
GGTCGTGCTGTCCCAGCCAGTCTAACGTTTAAGGACTAAT
TATTCCATTGTTGTCAAGGGTTATAATATTATATATACAT
AGTATACAAGCAATTCTCCTTGAGGATATAGAAATTCACA
AAAGGGAGTCGATAGTTCTCCATAATAATGTTACTTCATC
TTCCTTATATACTTTGTCATTCATTATTCTATCGTATTAT
CAATACTGGCATTTCAGCTTCACTAAATTTTCATGACTGT
TTCTTAATCTTTATACCATTTTCTTAAACCGCATATGATA
ATATACTAGTAATGTAGAGAATGTGGATTTTGATGTAATT
GTTGGGATTCCATTGTGATTAAGGCTATAATATTAGGTAT
GTAGATATACTAGAAGTTCTCCTCGAGGATTTAGGAATCC
ATAAAAGGGAATCTGCAATTCTACACAATTCTATAAATAT
TATTATCATCGTTTTATATGTTAATATTCATTGATCCTAT
TACATTATCAATCCTTGCGTTTCAGCTTCCACTAATTTAG
ATGACTATTTCTCATCATTTGCGTCATCTTCTAACACCGT
ATATGATAATATACTAGTAACGTAAATACTAGTTAGTAGA
TGATAGTTGATTTTTATTCCAACAAGTAACATGAATAAAA
CTAAACAGATGATATTTTAAAGTTTCATTGCAACAAACAT
GTTTAATGTCCTATTACTTCCAAAATTAATTAGTTTTTCC
AACGAAATAGCCTTGTTGGCGCAATCGGTAGCGCGTATGA
CTCTTAATCATAAGGTTAGGGGTTCGAGCCCCCTACAGGG
CTATCTTTTTTTTAAACAACATCCACACTTTATTGTGGTC
ATTGTGATATTCTTAAGAAACTTTTATTTCATCTATGATA
TTTTTTTTTACGTATACATTATAAATCATCAAACTCATGT
GGCATTCTCCGCGCCCTTTGATATTTCCCCCTCGTTATAC
TCATTCGACCGGTCCGCTTGCGATGACTGGTTTGGCTCAT
CTTTTGGCTCATTTGCATCTTCAGCCAGCTCGCTACAAAC
CTTGGATCCGAAATGGTGCTCAACCATGTGTTCCACAGCA
ACATAGCCGTATAAATTAACAAATCTTCTTCTTACTACGA
TATTGTTATGGGAATCAGGCTGGATCTGCACTAATACTTT
TCTCCAAGTCATCGTTTCTTGCCATTCTCTAGCAATGCGC
TCTTGAATCCTGTTGACACTCTCATTAGGATATATAAGCT
TCTTAACGATAGGCCTATTCTCATAATGCGGCGGAGGTAA
TTCTTCCGGGTGATAAAGTTTATCATGAATGACTTCATCT
TTCCTTACAGCCGGGTTTTTGATATACTCCTGATCTGGTA
TGGCAGCTGTCAATACCGATAATGCAGACAATACAGTATT
GGCTTCTTTTGGAGGTTCGAACTTTTGACCATCAAGAAAT
ACTCCTTGTTCATTATCCGAATCTGAGTTGGCTTCATTAG
TTTGTCCTCTCTTATATTTATTTATTTTACTTCCGTGGAT
AACGGCCTGAGGTAAAGTCCACTGCAACGTCGCTTTTTTG
TTTGGACTTTCTGCAGGAATCTCCCCGACGTTGTTACCAT
TTTCGTTTGAAGGTGATGATGCTCCACTACTCTCTGGGCT
ATCGGAGGACACAAACTCGCTTGAAGTTGGAGAGTTCTTA
TTTTTTTTCCTAATTTTCTGGACTTTGTGTATGCTTCGCC
AATCCAGATACAAAAGTGCAGCAGTTCGTAATGGAACAAT
ACCATCATCCATGACATTGGCATATATCGTTCTCCTCTTA
AAAGACTCAAATACTTTTTTAGCCGGCGCCTGTGGAAGAA
TTTCTAATATGTACTTGGAATGTTCTGGGTACACTTCATC
GTCTGCATACAACCCATCTTTGGACGTTAACGGTGTATAT
TTTAAATTCAAGTCCCTTCCTGTCAAACCAAGCGCGCCCA
TATCCAGTGGAACAGACAAATAAAAGGGGAAGTCGCCAAT
AACACCGATGAAAGGACTAGCTAACGTAATAAAATTAACG
GGTTTAACACCTTTAACTGCATCAAAAAATCTGGTCTTTT
AATACTTATGTAACGCACCGCCATGGATTGAGTTGGCCCT
CCTAGGGAATGGCCAATGAATGATATCCTGTCTACTTTGT
ACTTTTTATTCAACTTATCAACAGTCTCAAGCACATACTT
TCCAACTCTAACGCCCAAGCAATGTATACCGTGACCTGAT
TTCCCGACGTTGCCCATAAAACCTCGAACAATTATATTCG
GATTAATAGACTCATCCATAGGAAACGTCATTTCTTCAAT
TTTATCTTTCATATATAGCATATCACACCCGATATTAGAA
AATATACCATGTGTCATAATAACGAGATGTACAGGCTTTT
CTGGAAATTTTGGTGGTAAATCCCAAAGGGTTTCAGTATC
CCACATCTCTAAAGAGACACCTTCAATACTCTTAAAGAGC
CCATTCGATTTCTTGACCACCTTCCTTGTAGTCCCTATCC
TAAACGAAAATTCCAGCTTCGGAATTGTGGTTACCGCCAA
CTGCGAAATTATATCTATTGTCCATGAATAAAGAGAAGTG
TCGCCAACTCTAGAATTCTCATTCAATAATATTTTTACTT
TAAATCTTTCGTCCGGCTTTAGATTTTCAACAAATGGAAT
AATTTCCTTCCCTGGAAACTTGCGATTCTCATTATAGTTA
TGCGGCCTAACATCGATGTAAAAGAATATGGCCCCGTCAA
ATAAAGCGGTCGCAGAAGCGCGCTTTCCTCGTTCTTGATC
CTCAAGAATAGATGCGATACATCTAGCCCTTGTTCCTTAA
TTACATCTTTGTTCACGGAAAACTTGTAGCGATATAACTC
ACCTATTCTTAATCTCTTCCGCTCATCAACCAATAAGGTA
CCTCCGGTTTCATTTATCTCGAGCGAATTTTTCATTCGGT
TGATTTTGTAAGGCATTAAGGGATCGAACCAAAATGGAGC
AATTCTTTTATAATAAGAAGATGAATAACAGCCGAGTAAG
TGATTCTCCTCCGCATTTCCTGCTGTTCATTGTTTTATCA
TACTGAATAAACAATCCTTAGAAAATAGCATCGATATATT
CGCGCTTAACAAAGCGAAGAATTGAAACATTTTTTCAGGT
GGAGGGACCGGGTAGTGCCGGATCAAGTAGTGTAGTATTT
ATTGTAGTACACTCTTACAACAACCCTTTAAGACGAATGG
TGTGAAATCGGAAATTACTTTGTTGAAGTAAGGTGTAACT
ATATTTTAAGAACGTTTAAGCTGGATATCAAGATCTGAGG
AGGTAGTATGAGTTCTGACGCTTCCACGTACAGACTTGAG
GATGTTTTATCCAGCTTCTATAGAGTGGAGAAAATCAAAA
GATCAACTATCATCAGTACATTTCTAAAGCCCAAAACGAT
CAATGGTCTATCCAAATGGAATTCATGCTACGGAAGCAGG
ATCCAAAGACTCTAGTTGCGCTGCTTTCAAGGGATTTATG
GTGTTTCAGTATAAATGATGATCCGGTACCGACACCTCCT
GCGATAGAACATAAACCAGTGAGCCCAGATAAAATCGGAA
CTTTCACTGCCGATTATTCAAAGCCAAACTTACCGCCACA
CTATGCTCTTTTTTTTAAAAGCTTTAAGAAGGAAAATTTA
CATTAATTTGGCATTAGGTTCACACAATAAGCTAATACAA
TTTGGGAATGCCTGCATATCATTAAGCGGAGTGCCAAATT
ATCTCGTACAGCTAGAACCACACCTTTTTGTAAACGGAGA
TCTCACAGTGTCGTTATGTGCCAAGAACATGGGATTAGTA
CCAATGAAGGAGGAAAATTTGGAAGAATCTTTCCTTTCAA
AGCATGCGCTTTATTTAGCACCATCTGGAATAAGGATGCA
TTTGGCCCCTGCTTCCAAGCAAGGATACTTGATAACGCCA
CCAAAACATACAGAACTTCTCTTGACGACGTTAAGTGTAT
CTCATGGTATAAACTTACAAAATAAAAAAAAATTTGAAAT
GGGTTGCTGTTGTTCCTGACTTAGGACATCTCAACGGCCA
CACACCTACTATAGCTTCGTATTTAACTCCCTTACTTGAA
GCAAAGAAGCTAGTATGGCCGCTGCATTTAATCTTCGCCC
AACCAGTAGCTGATATAGAAAATTCTACTTCCGGAGATCC
ATCAGAATTTCACTGTTTGCAAGATGCTCTGGATGCCATT
GATGATTTCATACAATTAAAGCAAACAGCTGCCTATAGGA
CTCCAGGAAGTTCCGGCGTATTGAGCAGTAATATTGCTGG
TACAAATCCCTTAAGCTCAGATGGAGCATATACAGAACAG
TTTCAACATTATAAGAACAACTCAATTAGTTCTCAACCCG
CTTCTTATCATTCTGTCCAAGAAACTAATAAGATATCTCC
GAAAGATTTCTCCCCTAATTTCACAGGCATTGATAAATTA
ATGCTGTCGCCCAGCGATCAATTTGCTCCAGCTTTCTTAA
ATACCCCTAATAATAACATCAATGAGAATGAATTATTTAA
TGATAGGAAACAAACTACAGTATCAAATGACTTAGAGAAC
AGCCCACTGAAAACGGAACTGGAGGCAAATGGTAGATCAC
TCGAAAAGGTAAATAATTCCGTGAGCAAGACAGGAAGCGT
AGACACACTTCATAATAAAGAGGGAACACTGGAACAACGA
GAACAGAACGAAAATCTGCCAAGTGATAAAAGTGACTCTA
TGGTAGACAAGGAATTGTTTGGTGAGGATGAGGATGAGGA
TTTATTTGGCGATAGCAATAAATCGAATTCTACAAACGAA
TCGAACAAAAGTATATCGGACGAAATTACCGAGGATATGT
TCGAAATGTCTGATGAAGAAGAAAATAATAACAATAAAAG
CATTAATAAAAATAACAAGGAAATGCATACTGATCTTGGT
AAAGATATTCCATTTTTTCCCTCATCTGAAAAACCGAATA
TCCGTACGATGAGCGGAACTACAAAAGATTAAATGGAAAG
AGGAAATATTTGGATATTCCGATAGATGAAATGACCTTGC
CAACGAGTCCATTATATATGGACCCAGGTGCGCCACTCCC
TGTGGAAACACCCCGCGATAGACGCAAAAGTGTGTTCGCT
CCACTGAATTTTAACCCCATAATAGAAAACAATGTTGATA
ACAAATACAAATCTGGAGGAAATTTTCCTTCAGTCCGTTG
CAAAAGGAGGAAGCATTAAACTTTGATATTTCTATGGCGG
ATCTTTCTAGCTCTGAAGAGGAAGAGGATGAAGAAGAGAA
CGGTAGCAGCGATGAGGATCTAAAGTCATTGAACGTACGC
GACGACATGAAACCTTCTGATAACATCAGTACTAATACTA
ATATTCATGAGCCTCAATACATAAATTACTCTTCGATCCC
AAGTCTACAAGACTCTATTATAAAGCAAGAAAATTTCAAT
TCAGTAAACGATGCTAATATCACTAGCAATAAGGAAGGCT
TCAACTCTATTTGGAAAATTCCTCAAAATGATATACCACA
GACCGAGTCACCACTGAAGACCGTTGATTCATCTATTCAA
CCCATAGAATCCAATATAAAGATGACCTTGGAAGATAATA
ATGTTACCAGTAATCCGTCCGAATTTACGCCGAATATGGT
AAATTCTGAAATTTCTAACCTACCAAAAGACAAGAGTGGT
ATCCCCGAATTCACACCGGCGGACCCCAATTTATCTTTTG
AATCATCAAGTAGTCTACCGTTTCTATTGAGACACATGCC
GCTAGCATCTATACCGGACATTTTCATCACGCCTACTCCC
GTTGTTACAATTTCAGAAAAGAACAAGACATCTTAGATTT
AATTGCAGAACAAGTCGTCACTGATTATAATATCTTAGGA
AACCTCGGTATTCCAAAGATCGCCTATAGGGGAGTTAAAG
ATTGCCAAGAAGGTTTAATAACAACCACAATGTTACAGTT
ATTTTCCACTTTCGATAGATTAAATGGCAATGATACGATC
TCCAAATTCTATAACATGAAGCAGCCGTACGTTTTTGTAA
AGAAACATCACGAACTAATCAAAGTCAAACACGACTCTCA
GCCATTTATTAAGTTCCTCAATTTTCGCCCTCCAAATGGA
ATAAAAAACTTCAAATCCTTATTATTAAGTTCATCTTTCA
AAGAAGATTGTCTGTCATTTGCGCCAACTCTATCTCAAAC
ATATATTAATCAAGAGTTAGGGTTTTGTGAGTTGCTTAAA
CTAACTAATGAAGACCCGCCCGGACTGATGTACTTGAAGG
CATTTGATAAAAACAAGTTACTGTTGTTAGCTGCGCAGAT
TGTTTCATACTGTTCTAATAATAAGAACTCCATCAAAAAC
GTGCCACCAATATTAATAATTTTACCCTTGGATAATGCAA
CTCTGACTGAATTAGTAGACAAGGCGAATATTTTTCAGGT
GATCAAGAACGAAGTTTGTGCCAAGATGCCTAACATTGAA
CTATATTTGAAAGTTATTCCTATGGATTTCATTAGAAACG
TACTGGTGACAGTGGATCAGTACGTCAACGTAGCAATTTC
TATATATAACATGCTGCCGCCAAAATCTGTAAAGTTCACC
CACATTGCGCATACGCTGCCGGAGAAAGTGAATTTCAGAA
CCATGCAGCAACAGCAAATGCAACAGCAACAGCAACAGCA
ACAGCAGCAGCAGAATAACAGTACAGGATCATCTTCTATA
ATATATTATGACTCGTACATCCACCTGGCATACTCGCGTA
GTGTAGATAAAGAGTGGGTTTTTGCAGCTCTTTCAGATAG
CTATGGACAAGGCAGCATGACGAAAACGTGGTACGTCGGG
AATTCCAGAGGAAAATTTGACGACGCATGTAATCAAATAT
GGAATATCGCCCTAAATTTAGCGTCTAAAAAATTCGGAAA
AATATGTCTAATTTTAACTAGATTGAATGGCATACTGCCG
GATGATGAATTGATGAATTGGAGGAGACTTTCTGGTAGGA
ATATACATCTTGCTGTGGTGTGTGTGGATGACAACTCTAA
AATCTCCTTCATAGATGAGGACAAATTGTACCCTAGTTTC
AAGCCGATCTACAAAGACACTAGGTTTGGAGGACGCATGG
ATATGACCAGATTATACGACTATGAAATAAGGGATATAGA
CCAGGACATCCATGGAATAGTATTTCAGCACCCGTTCCCA
CTGGCACACTCACAGCATCGCTGTGCTATTAGAGTGGTGC
TTTGATCAAATTCAAAAAATGCGACGGTGATACGGTTTGG
GACAAATTCGCAGTCAACCTTTTAAACTGTCCACATTCTG
ATAGTACACAATTGCTGGAAACCATCTTAGAAGAGTTTCG
CAACCTGGCTGCTCTAAACGTGTGGTACGGTCTCTCTGAT
GGCGAAGATGGCCATATTCCATGGCATATCCTAGCCGTGA
AAAAATGATGAACACTCTTGTGCACACCAGAGTAAAAATT
GCTAATACTTCCGCCGCTACTGTGCATACCGCTACTTCTT
CATCAATTATTCTCTCGGATAAATAAACTTTTTCCGGCAA
CGTTTTCCTGCTCATCTGTAGCCCTATTTACCAGTTTTGG
TTTTAGTATTATTCCGGGGTGTAAACCCAGAAGTCTATTT
CTCCAGTCGGATTTATAAAAACAAAACCGGAAGCGGGGCG
GTACGGCATTTTCACTGGTGATGCACGCCCAGCGTGTAGT
CCGAGACAATTTCCACAGAACGCGAATGAGATTGCGTTTA
AGGCTGTATTTTCAAGGCACACGAAGCGGCCACGTGGGTC
TGCGATGGTGTGTTGATGATGTCAAGAATGGTATCATACT
CCGTATAAGGTTATGTAATCGGAAGTCGCGATTCTTTTTC
AATTTTTTCTTTTTATTTTTTTCCAGTTTTTTCGTCTCTG
CGATGGAAAATTGTTGAAGTTCTCTTGATTAGCAAGTAGT
TCTTACATCGCAGGAATCTTATGTTGCATAGCTCAATTTA
CAAAAATAACAAGGATAAATATATATATATACGCATATAC
TTTTGGGTGTTAAAGTAAATTTTGCACCCGTTCATACCAA
TCGTTCAGATAATTTTCGCTCCTTAAAAAAAGAGAGTGCG
TGTGTATATGCCTGTTCATTGCCTGTCCGCCTCTCATTAT
GTCTATTTCTGAATCTTACGCAAAGGAAATAAAAACTGCA
TTTAGGCAGTTCACTGACTTTCCCATAGAGGGTGAGCAAT
TTGAGGATTTTTTACCTATTATTGGCAACCCCACGCTATT
CCAAAAGTTGGTACACACGTTCAAGACGCATTTAGAAGAA
AAGTTCGGCAAAGAAAAGATCGACTTTATTGCAGGTATAG
AAGCTAGAGGCCTTCTATTTGGGCCATCCCTAGCACTGGC
ATTGGGAGTTGGATTTGTTCCAATAAGGAGAGTTGGAAAA
TTGCCGGGTGAGTGTGCTTCTATAACATTCACAAAATTAG
ACCATGAAGAAATTTTTGAAATGCAGGTTGAAGCCATTCC
CTTTGATTCCAACGTGGTTGTCGTGGATGATGTTCTCGCC
ACCGGTGGAACGGCATATGCTGCGGGCGACCTTATCAGAC
AAGTGGGTGCTCATATTCTGGAATATGACTTTGTGCTAGT
GTTAGATAGTCTACATGGTGAGGAGAAATTATCTGCTCCT
ATTTTTCCATATTGCACTCCTGATTTAAATTTGTTCTCTG
CCTCCTCCTTCAATTATTTTCCTTTCCTTCGCATATTGCT
ACTTTTTAGCTTGAACTTCTTTTGTTAATATAAACTGGTA
CTTTACTTTTTAGGTACCTGGTCCACGGCGCCTTATCCTT
CTTTTAATTCATATTATTACCTACTCTTATTCTCTCCCTT
TCTATTTTTTTTATTTTTTGATTTTTATAAGTTACACTTG
TGTACATGTTATTTCTACTTAGTTATTCATACTCATCGTT
AAAAGCCGTTCAAAGTGCCTCATCTGGTATACTTCACCGG
CGTACCTCTGTTCCTCCTACCTCTTGCAGCAGGGCTGAAT
AAACTTTCGTCCACATCCTCCATCACTGTTGATATATAAT
ACTCTCCGCCACTATGCGTCCATGAAACACTATCCTCCTT
AAGATCATACCTTTGCACCTTTAATCTATTGAAGATGTTC
TCAACATTGTAGAAGTTGATCTGATAAGTGAGGCTTCTTA
AACTTTTCAAACTTATGATCTTACATCCAACTTTTGCCGT
TTGTAGTATCTTTTCGACTTTTTTATTCAAATCTTCATCA
AATAAAAAATTATTTACGAGGATAACATCGCACTGAGGAA
TTAGTTCAGCGACCCTGTTATTGTCCACAAAGCTTTTCTT
CAATGAAAACTCCACGTTGTTCAAACGCATCCCATATAAC
TTACACCTCTTCTTTAGTTCCTCGTACTGCAGTATAGTTA
AATCGCTAGCATCATCCATGATTTCACATCCGAAGCTTAA
TGCACATCCACATTCCAACGCAGCTTGTACTACGCAATTA
CCTACTCCCGAACCGAGATCCATGAAAGTGTCACCCTTCT
TCAACTGGCATTGTTGATATACATCAGATAGGAAATTGGG
CAAAAGTTCTCCATAAACATAATTGCTGAATGCTTTGTAA
TGTTTCAATTTATTCGCCTGCGGATGGATACTCCTGGTAT
AGACGATATGCAAGAAGTCATGAATGAATGAACGAGGAAT
TTTATCAATTGTTTCTAAATGGTCAATTATTCTTTGCCTA
GGAATTTCACGAATCATTTTGTTGTATAAATTTATAGCAT
TCACGAAACCTTTCGTGTCAGAGTTATCAAATGATGCATT
TAGGTCCGGTAGTATAGTTTCCTTCAATTGTTCAGCATAA
GGTGAAGGTAAAAAGACCAGGCAGCTGTATTCAATTAATT
TACCAATTTCACTCATTGGATTATAAATGGCTGTTGACCT
TTTGAAGTCGACTTTGTACTCTTCCATATAATTTGAAAAT
AAAATACTCTGCAACTTTGCTGTCGTTACTGAGGAAGTGT
CGTTATCTGATGTCAAGCTCGTTGGCTGTGGAGAATTTGT
TCTTAAACTAATGGATTGTATAGGAGTTCCAGAATATATT
TCATGTGATCTTAAGTACTCTATGTCAAATAATGGATATT
GTAACCGTAGACACGGGCCATTCCAATCAACAAATGTTGA
TGAAGGACTATCGCGATCATTCTTCTTGTTTGCCCGACCT
TTTTTCAATGGCTTTTTTTCTCGTGCAGTATCTATTTCTT
GCTTTGAAATTGGGGTATGTTTATGGTTAGTCCTGCCATT
TTTTCCTTTTACTTTTGCAGCTTTTGGCTTCTTTACATCC
TTCTTCGTGGTGGTAGATGACTTCTTCCTTGTGTTTCTAT
TATTGGTTTTCTTGTGAATGGGAGGTATAACCTTCTCCAC
CAGCGGAACCAACCCATTATCCTTACCCTTGGTGTTTCTA
TCTCTTAAAAATCCTCGAGGTAAAGATGACCCATATATTG
GATCGTATTTATTAGCTTCTTCTAATAAATTTTGTACTTG
CTTAGAGAGAAGCGTACCTTTAGAATAGCTTGAAAGCGAC
TTGGTTTGCATATCGGTGCCTTTCTTCTCATCAATAGGTG
ATATTGAAGATTCCTGAGAGTCTAAGTTGGGGGACGACAT
AATGAATGAGTCTGAGTTATTATTTGATATACTTTCTTGA
CCGCCCATTACTGTACAACAAAATGTAACCAAAGCGCACA
ATTACTGGTGACCTCCTTGATGAGGACCTCAGTTATTTTT
CAAGGCAATTAAGACGACGAGATGCCCTATATTCGAATTA
TGTTTATCTCATTGAAAGCACTTACCGGTCGATTTTTCAA
TGTCCCTTTTCATTGACGCGTGCGAAGGCGTCAGCAGGAT
TATGCATATATTGCTAAAAAAAATGGCACGTAAATCATTA
CTTAGTTTCTGGCTTGTTATACTATTGTGAAGTAAGTGTC
TAAATTCAAGAACAGAAAAACAAAGAAAGTCACTCTACGG
TCTTTAGCCGTAACATTTTTTCACTACAGAGAAAATTCAT
GCCAGAGCTCTTTCATCCATAAAAAGAGGCGACGACGCTT
TCGACTCTGAAAATACAAGCTTTCATTGGAAACAATGTAG
CGAAGCAGCTGACATTGGAATGCACTAACAGAAACTAGAC
AGACAGGTAAATGCCACACCATTAGGGAATATGTTTATTC
CATCCTCTAGTTTTCTGGCAACAAATAAGATAAGGCGGTT
TAATTACGTGAAAAAATCCTACCTACGGGTATTCACCGCT
TCTTTCTCAAAGGATTTCTAGGAACTTGATTCGATCTCCA
AGAGTACATCCTGGAATTTTATTAATAAAGCAGACTTCAC
TATCTATGACTACTTTTCAGATTCAAGTATGCCTATTCAA
GTAGGAAAAATTCTCTTGCAGAAGAACGGCCAGTTATGGA
AAGGGTAGAATTTATCGCTAATTTAGTAAGAATTGGAGAG
AAGAAGTGACCGGGTGGCGATATTCTGTTTATTGTAGCAC
ATTCACAAGGGGGGGGGGAGTATCCCGTTCTTCAGTGTTC
CTGTTGTCGTATTTAATATCGAATGGCATAATTCAATTGG
ATAAAGAAAGAAATGTTTTTAACTAAAAGATAGATTCATT
AACAAAGCTTACAAGAAGCGCATGGCCTTCACTCGAATTG
TTTAAAAACAAAGTGGTCAAATTATTCCAAAATCTTGAAA
GACTCCCGTTCCTTGAGTTATTTGAGTTTCAAAGTTACAT
TTCTGAATTATCCCAACAGTTCTCAACAAGCTGGATGTTC
TGGTTAATAGAGGTGTCAAAATTTCCAAGATTGGCTCATT
GAACGATCAAGTGATGCTTTTTATTCTTCATCGTGGACTT
TAGTGCAACATCCAAATATTATTTAGAGCGTTATATGTGC
CTGGTGGATAACTTCAATATCCAATCTTTCTTCTTCATGT
TATTAAATTATCAGTAAATTAATTAATTTAGAATACTCTG
ACTGTACCACGATGAAGGAACTGACTCAATTTTTATGGGA
CCAATTTTAAGTGTTGGTTTCTATTTTTTACGAAGACAAT
AAAGTTTACAAAACGGGGATAACGTTTACGATAACGTTTA
CGATAACTTTTACGCTGGCAACATTGGGCACGCAAGGAAA
ACAACAAAATGTCAGAGCTACATAATTCAAAATGAATAAG
GTTTGGTAGAAATTCATTTAATTTCCCTTGGTGCATAAAA
GGCTCATCGAAGAGACTAGACTACACTTATTATGTGAATA
GTTGAAACAGCCGTATCAAGAATACAACAATTGGGTACCT
CAAACAGCCAAATGGAGAGACTTGAAAATATAAGCTGAGC
GGCCTGAGGCAGTATTTATGGTAATTTATATAAAAAAAAA
TGCTAAACTGTTGGTATGTAAAAGAGAGAGGGAAGGGCAG
GGACGTAGATAGCTGTTACTCATACAAACTCGTCAACATT
TAAATTATTACTCAATTCTTCATCTGAGTTGGGTAACGTG
GCAATTCGCTGCTTTGTGAGTTTTCTTTTCTTGTTTGTAC
TGCAATCCCTTTTAACTGGAGAGCTGGTTAACTTGTTAAC
TCTTTTCAGCTTTGTAATCCCGTCGTTCTCTTCATTTCCC
AAGATGTCATTTGCATTAACGGTAGAACTCCTTGATGTCA
TTGCAGTAGAGTCACCAATACTAGATAGCTCGATATTATC
CAGTTTTCTAGATGACGTGATATTTTGGTCATCTTTTGAA
CGCAGTATGTGTTCCTTTAATATCATATTGTTCCTTTCTT
TACGCAGTTCTGGAGATTTTTGCAGCGCAGATAATCTTGA
TGGCGATTTGCCAGCTATCTTGGAAGATGTGGTATCATTT
CTGATATGCGCATTTTCATTTATCTCATCGTCGAGATTTT
TGGATATTGAATCAAATATTGTATTTTTACCTGAACTCAA
TAAAGATCTCAGTCCTCTTGATCTTCTTTGTGATGTAGGC
GAGTCAGGATCGTTGCCACCCCTGTCGTTCGTTTGATTAT
TAGGCTTATCACGATTTACAATTGGCGAAAGAAGATGAAT
TGTGGGCTTTGATGTATGTGCCGCTTTTGAATTACGCTGT
TGTTCATCACGGCCTGTTGAAGGTGTCCGTTCCTTATTAT
GTTTGTCTACAGATATCTGCTCGACTTTCAGTTTGAGTTT
CAAATCATCAATGAATGCATCCTTGCTGGATAACTTACTT
TGATAAAGAGCTTTTGATTCTTCTGTACGCTTAATAGTTT
TTCATTCTCTTGAAATGAAAGTTGTAACTGTTTATTCAGC
TGGGCAATTTGCCTCTGCAAAAATAATGTCTCATCAACTA
CTTTCTTTGGGTCACCTTTATTGTTGTTCAACTTGTCTAA
AGATGCAAACTCATACTGCGACTGAACATATTCATTGTAT
ATTCGTTCTGAATCTAATTTAGCCTTATAATAATTTGACA
AGAGCTGTAATAAAGTTGTCATGCGGCAAAGAAGAAGCAC
CTAATAGAAATGTTTAATAACCTTCTTGTTACACAGTAAA
TTATATGTTTTCTCCCTCAACTTTATTCTATCAGGTTCAC
ATCATTTTCTTGAACCGTTTTTATTTGTTTTACTTTTCCT
TTCAAAAGCTTCTAAGATATACATACCATGCAAAAAAAAT
AAGACAATAAGTCAGATAGGGCATTTATAGACATTAACTT
TTGAATATATAAAAATGGGAGACATATAATTATATTATGT
GAAAAATTGCATAAAAGAAGAAATAATCACGTTAGGCATC
CAAGATAGGTCCTTTTTCAACCGCAGCACAGTCCTTTTCA
ACAGCAGATTCTCCCCGATGGTTAACTAGAAAGAATGAAA
CAAAAATGAAAATAACACCAATGATATACCAAGGCGTAAA
AATGCCTCTCGCCATACAAAATCAGCGAACATGGCTAACG
GGATAGTAAAAGTTAAGGCAACGGTAACCACCAAGGGTGA
TGTCAAAATGAGGGCTTTACACCAAAAATAGTCACTAACA
AAGATAATGATACAATTTAACATGACAAGAAAAGAAATGT
GGAAGTTACTTGGTAGTTCAAAAGTTTCCATATGTGTTAT
ATCCAGGATTATTAAAATTGGCCAAAACAACAGAAACGTG
AAGATACCAACATAACCAAGAAACATCTGAATGTCTAGTC
TGAGACCTTTGGATGATATTTCGTATTTCAAAAGGGTTGT
ATAGACACTGTAACCCAATGACCCCAGCAGTGCTAAAGTG
TTACCTACCAAAAAGGAGGAAGCACTCACAGAATCCTGTT
GCTTCGAGGATTGCATCACAATTAAGATAATTCCAAACAA
AGACACAAATAACCCCAGCAGTTTTTTTTGTCGAAAAAGT
TTCTATTCCTAGACTAGTGGCAAGAAATAAGGTAAAAATG
AGGATGTCGATGAAAGAATTGTTGACGAAGCCACTGTGGT
ATACGACAAAGCAGCGTTAGCCGCCAAATTTGCCACGAAC
CACAAGACGCAAAATAGCAGACTCAACCTCATTGTATCCT
TCACTTTCGTGTCCGCTATCGAAGACAAATTTGAAGAAGT
AGAAGGAGTTGAAGATAGTAAAGGTAGGAACTCTGAAAAA
GATTCTTGTGTGTGAATAGGTAATGTTCGTTCTGTCCGTT
CCTGCAAGCTCTTCCTTCTTGATTGGATTATCCTCCATAG
ATCTGGCGTCAAATAAAGAGCAAACGATGATATGTTTAGA
TAAGTAAGGAAGAAAGGTTTATTGTACGCGTTTGTCTCGA
GCAATTCATTAGTCAAACACGAAGCGCCAACCCAAAACAC
CACCACTACGGCCAGAAGCAGGACCCCTATCATATGATCT
ACGTCTATACCAACACGATTCATTCTCCTGCTTACTTTTT
ATTTTTTGCCTCTACCATCACTCTTATACATATCTAATTC
TTCCTTGATCTCCTGCATTATTATATATATTCTTTTGAAT
ATTCATTTCAACTTTCATCTATATGCCGCAGTTACCGAAA
AATGTGTATGGGGGGCCTACAGAATACGAGAATAGCCACA
AAACGGTAAGCATTACAGCCTCACCATATAATAGTACTGT
TAAGTGCATACATTCCAGTAGCCCCATATTATGACTTTAT
GCAGGACCGATGAAGATGTAGAAGATGGATCACCATGTGA
AGGCCTTTCCACGTGACTTGAATTGTGTTGCACGTGACTA
AACATTGTCAATTAACAGCAATAATAGAGTAACTATTAGA
GCACAATTGCCAATCACGTTGGCGTAGTGTTCCCGTAGCC
AGTTTGTATCTTATCTTGCGTATGCATTTACTGGGGCGAT
GTGATTGTGATGTTATGTCTCTGGACAGGTGCTGAGAAAA
GCTATGTGCTGGTATGGTCGTTATCATATAGGTAGAGAAG
TTGGCAGGCATCCATCAGAGACAGATCGTAAATACCACTT
GTTTCTTTAAAGGCCCATTTCTTAACGAATACGTCCGGGT
CGTCCTCTATTACAAGTTGACCACCGGCATCCGTTACTGT
AGATAGAGAATCTAGCGGCGGTGTTAATGTATCTTCATTG
TACATCAGAAGGCCGATGTATGTGCATAGCATGCCCATCA
GCATTATGCTCTCCAAGGTAATAATCCATCTTCTTTGTGG
GAAGATGTCCAATAGCGTGTTGATAAACTGCTTTGGTGCA
GCCTCACCCAGCGATGATGGTAAGATGGACCATATTATGG
TGAGCACCAAAGTGCTTGTTATTATCATATATTGTGAAAA
CCAGTAGTACTCTTTTGTATACATATTGTTTATTTATATC
TTTTAGTATTAGACAGGAACAAACAGCTCAGATTCTTTTT
TTGGCAAATCTGCTCTCCTCTTGTGATTGTTTCAACTTTC
TTTCAGCACATAAATTTTAAAAGTTTACTGGGCCCAAGCA
GGAACTTTATTAAGACAATAGGGAATAGTGAAAAAGCCGG
CAAAGTGAAAATACAAAAAGCGAGCAATAAAACTCGTACT
CTCAAAAAACCCAGAGGAAAGGAAATGAGAAATTGAATAA
TATTAATATTTACTTATTTAGATTCTCGTAAGATATAAGT
GAAACTATAACGACAACTTTATCGGCGAAAAAAGAAGGAA
GAGGAACAACCAAAGAAAGTTTTCAATGAGCTTATTAACT
GCAACATTAATATCTAGTTTTTCAGCGATTGGCTAATTTA
CGTTCTTGCCTGCCTTTTTTCATCACTTGTTTCAAAGCGG
TACTGTCCAGTGGGTCCAACAACTCAAAAGAACAGAGTAG
GCCTTCACTAACGGTCATGACAGCACCCCAGTTATCGAAT
TCACCACAATAGTTGGGAGCCGAAAACACTGTAACTAAGC
TTCTGTCATTAAAGAATTCATAACCATCTTCCACCACCAT
ATGTGCTCTACACACTAAATCGAATCCGAATTTGTTTAAA
AATTTATTAATAGCCACTTTATTGTAACAAAACTAACTCC
ACGCTCATTATCCTCCCATTCATTCGATGAATCTGTAGGA
TCCGACCATAAAAGGTCATTAATTAAGCCGAAGTCGGGTA
CATCGGTGGGCCTACTAACGTGCCTAATTTCGTCCATGGA
ATTTAGAACAGGTGATAGTCCACCATGAACACAAAATATT
TTTCCTGTGACGATGGCTGCTAACGGTAGCGTGTTGAACG
TGTCAACAAAGGTTTTCCAAATCTTGATATTACAACGTCG
TTTACATTCATCATAAAACCCGTAGACTCTTGTAACATTG
GCACATTCATGATTGCCTCTTAAGAGGAAGAAATTTTCAG
GATATTTAATCTTATAGCATAGTAATAGTAAAATGGTCTC
CAGGGACTGCTTACCGCGATCTACGTAATCGCCTAAAAAT
AAGTAATTTGCCATGGGGGGAAACCGCATTTGGTAAAAAG
TCTCAAAAGATCTGCATATTGGCCGTGAACATCACCCACT
ATTTTTACCGAGGGAGATAATTCTAAGAGAGCAGGTTGGG
CAAGGAATAATTCACGAGCCTTATGGCAAATTTGAATAAT
CTCGGAATTCTTTAAGCAAACATTCTTGGTCCTCTTTGCG
GCATAGCCGGCATCTAGTAATCTCTGGATAATTTCATCTA
TGTCCACTGGACGAACTGGTTTTTTTCCTTTTCATTTCGA
CCATAGTATTAGTCCTAGATCCATTATCACCGTCTGCACA
ACTCCCGTGTACGAAATCACCTGTGGGAGATGGTGGGGAA
ACATATATTCTTTGACTGGAACTGGAAGACGATGAAGACC
GTTGTCCTTTGCCCCGCGGACTAAGTGAAGATGATGAATC
TCTGTGAGCTAGTGTTGGATATGCACTTAAATATTCTCTT
TTGACGCTGACGACGCTGACGGCGAAGGCTTGTCTATGTT
TAGATTAGGGATAGGTGAGGTGCCTCTACCGTTGACGTTG
TCTCCGCTATCGTCGTTGTCCCTCGAGCTCATTTTTCTTA
ACGCAGGTGAATGCAGTGGTGTGCTATAAGCTGTATTCCC
AGTGGAGCCAAATGACGACTTCCTGGATGATGCATGCGAG
TTTGATCTGTTTGAGAAATAGTCGCTGCCATTCCCTCCTG
CTTCTGCATTTAAAGGATAACTTGCTGGCAGAGTATTGTC
TGATCTTCTGCGTAATTTCGATGAAGTCGAGGAAAATCCT
GTTACACCTTTTCCGGTTGTAATGAATTATGACGTCTTAA
AGGAGTACGCTTGGAGCCTCTATCTGCGGAAGAACTAGTG
TTGATGCGAGTAACTTTGGCCATTGAGGGGCTCTCGCCGC
CATCATCCCCCCTATCGTCGTCATCATCAGTCAACGCATT
TTCGTAAGAGTTGAAAGAGCTAGTGGAATGCATGCTTGTA
CTATTTTTCAAGATGGGTGATTTGGGCTCCATCTGGATCA
TTGACGGGGGCAATTCTGAATTGTTATTATTCCCCATGCT
CGACCTTCTCGAAGAGGAAGAGAGTCTTCTTGACGAACTG
GGATGTGAGGTTAGGTAGTGGTTATTAGGAGGAGTGATTG
GGGCGTTGTTTGATCGCCTATGGTTGCGATTGCCGTTTCC
CAGAGTGGACGATCTGCGGGAGAGGGGTTGCGTTTGAGCT
TGAACATTAGATGCCAACGACGCCTCTGAGCGTTTCGACC
GCAGCGACCTCAGCGACCTTGACGATTTCAGCGAATGTGT
AGTATCCGATTTTGTCAGTGGTGGGAGATCTAGTGTCTTT
TTCCTGTCACCGTCGTGGTCATCCTTCTTGCTATTGTGCT
TGGTATGTTGTTTCGAACCGGAATTACCCATGGTACTTGC
TGATCAAATGTACGATTCTGCAGTTATAGGGGGGGTAAAT
AGAATAGAATCTGATATTTTTTCTCTGAATTTGCACCGTA
TTCTAGTTAACTATTTCTCTCTTTGTCACTCTGAGGCACC
TATGTTAATGCTATGCTGAGACAAAGGGGGAAGAGGAGGC
GACAAAACCTACTATATGTGTATTTCTTACGCAAAAGGTA
CGGTTTGCGAAGTATATTATGGCTACCGTATGCTTGTATC
TGTGAGATACTATATAGTTATGTAAACAATTTCTCTCTTC
CAAGAAGGGACCGCCTTCTTCTGTGCATCGCTGAGACCCT
GGCAAGTGAGTTACTTTGGCAAGTGCAACGCAACGGCTGG
CGTCCAAGGCCTGTCGCGGCGACGTGGGGGATCCAATATG
GGATGCCATAAGAAGCAGTAAGGTGTGAAGGCAAGACGTA
CATTGGTATGTGGAAGAAGTTGTCAGACACCATCGTAGCG
GCGACTGCAAATTTTGGATTGTGGGAATCGCAATAAAGTA
AGAGCGAGCACTACAAGGTTTAGTGCAGCGGCTGCCATAT
TTTACTTCGTACAGGCATTTTAAGGCGATTCCGTCAGCAG
CACACTATGTTATCAATCAATGAAAACTGCAGCGAAACTT
CTGAGCAGAACGCACAGATAAGAGGTACTTATCTGTTCAT
CAGATGGTCAAGCAAGGGGATTGAGTTCTGGGCAATTGCG
CCTTGCGCCTGGGTTCAAAGGCTGAAAAATCTGGAGTTGG
AAAGATAGGGGAAAAAGAAGATGGGTCAGGGTCCTTGTGA
CTCCGCATAAACTAGATGATAAAGAGTACAAACAAGTCGC
CATGGAGAGAATCATACAGCAGACTGACTATGATGCGTTG
TCGTGCAAATTAGCTGCTATATCAGTCGGATATCTTCCTT
CAAGCGGCCTGCAAAGATTGTCGGTGGACCTATCCAAAAG
TATACAGAATGGCATCGCAGCTACTTGATTACTCTCAAGA
AATTTAGTAGGCGAGCTTTTGGAAAAGTAGACAAAGCAAT
GCGGTCTTCCTTCCCGGTAATGAACTATGGGACATACTTG
CGTACTGTGGGGATAGACGCGGCCATATTGGAATTTTTGG
TTGCAAATGAGAAGGTTCAAGTGGTAAATTTAGGTTGCGG
TTCCGATTTACGAATGCTGCCCCTGTTACAAATGTTCCCT
CATTTAGCTTATGTGGACATTGACTACAACGAATCAGTAG
AATTGAAGAATAGTATTTTGCGTGAAAGTGAGATTTTGCG
TATCTCCCTCGGTTTGTCAAAGGAAGATACAGCAAAATCA
CCCTTTTGATTGATCAAGGAAGATATAAACTTGCTGCTTG
TGATTTGAACGATATCACTGAAACAACCCGTTTGTTAGAC
GTATGCACTAAGCGCGAAATACCCACTATCGTAATATCTG
AGTGTCTTTTGTGCTACATGCATAATAATGAGTCTCAATT
ACTAATAAATACAATCATGTCGAAGTTTTCACATGGACTA
TGGATATCCTACGATCCAATTGGTGGTTCTCAACCGAATG
ACCGATTTGGCGCCATTATGCAGTCCAACTTGAAAGAATC
AAGGAATTTGGAAATGCCCACGTTGATGACGTATAATTCT
AAAGAGAAATACGCTTCGAGATGGTCTGCGGCTCCCAACG
TTATTGTCAATGACATGTGGGAAATTTTCAATGCACAGAT
TCCCGAATCTGAAAGAAAAAGGCTCAGATCATTACAGTTC
TTGGACGAATTAGAGGAATTAAAGGTTATGCAAACTCATT
ATATCCTTATGAAGGCTCAGTGGTGATTTTTATTTACAGC
CTCAACTAATTTGATCTTAATATGCTTACCGTTTATATGG
TACTCTTACATATACATAATATATAGATATACCTGTACTT
ACACTACATGCATTCAAAATATTGGTAATTGTAGTTTAGT
TATCAACTCATAATTCATCTTCACCATCAATAGCATGTAA
TTTTTGAGCCTCTTTCAACTCTAATTTTTCTTTAGCAACT
TCTCTCTCGGTTCCATTCTTTTTACTCTTTTGATTCTTTT
CCTTCATCACGTTGTAGAAACCAAAGAACATGACTGCCGA
TATTGGGCCTAATAAAGGTAAATACACAGCTATCATGTGC
TCTTGTGGGAAGAAATTTTGTTGAACCATTTCTCCATTGA
AAAATGCCTTTTCGCATAGTTTAACCAATTCATTACTTAG
ATGCAGGGCATTGTTCCAGACGATATCTCCACCCTTTCCA
GGATCATTTAATAAATCAATAATCTGTAGCCTTAAGTCTA
AAGCTTCGATAACATTATCCGATACTTCGCGTGGGATAGA
CATGCCCTGAAATTGTTGAGTTAATTTCACTAACGACCAT
AATGTTTCCGTAGCTTTATCTAGATTCTGTAAAATTGTCA
ACCTTTTGAATGAATCTATGGTAATATAAGGTGATAACAA
ATCTTGCGAGCCCTCCGTTAATCCCAATAGTTGAAAAATA
TCTGTCGCAAAACGGTACATCATAGGTTCTAAATAATCTT
CGCTAATGACTGAATTTGGCTTCAACGGCATTTTATTTAT
TATTATAACCCCCATTGAGGAACTAGATAACTATTCCAAT
CTAATGTGGTTATTTCGTCTGAAATCCGAGTGCCATTAAT
GAACGCCAGACCATCGGGACTTGAAGAAGCACTAGGAAAG
ACTATGGCTAAATTCAGTGCAGAATCTTCTGGGTAATAGG
CCATTGAAGAAAGTTCAGAAAGATCAATAGTATGAGAGAG
ATCAAACCACGTAACGCTTGTACATGATCCATTTAATGAA
TGCAAATTCAAATCATTATGATAAACAATGGATGAATCTA
CTGTAAAATTTACCAGTGGTGATAAGAACTTCCTAAAAGG
TGAAAAGTAGTCAGTTAATGTAGGCTCAATTTCCCATGCA
ACAGGATTCCCATCACCTGACAATAAAGTTACACTTAAAT
GAATGTTTGGATCATAAGATATTGCGACATCGTTGTTTGT
AGAAACGCCTTCACACGTTTTATTCAAATGCGTCCATTCC
AATTGGAAAGTGTGCTCTACCAATGTTTGAGCAACAAAAA
CGGTAGATCATTACTTAAAACGGCAGCATCGTCGTAATAT
ACTAGTGTTTCTTTGGTGTCGTAAGCTGATGAGTAACCAA
TAAATTCGTCTAACTTCAAAGTAACGACATGAAACTGGTT
GCCTTCACTTTCCATCTGCTCAATAGTCTCATTATATGGA
AGAACTTGTAAAGACCAAGGGACCCGTTGCTCCTGAGAAT
TCAATAAATGGTTAACTTGTACTTGGATAGCGTCATGAAC
GTCAGGAAATCTGTAAGTATCTGACTTAACATACACCGGT
ATTACGAGATGAATATCTTGGAATTTGTTATTTTGAAGTG
ACTCAATGTAATTTATTGGTAGTGATGCTCTATAAACTGT
AGTTAGCTTGTACCACAGTGGAACACCTAAAAAGAGATAA
ATGGCAACAAAGCAAAAACCAACCCATTTTCTTAGATTTG
CATTGGACATTATTCTGGCGTGTAATCCTTATCAAAGAGC
GGCTCTTTTATCGTTATTTATCCCTTATTAATATTAATGC
ACACGTACACACTTCAATTAGTACACGAGTTCCCTTTTAA
ACTTTGTATCTCTGTTATTAAGCTCCACGTAAGGACATCT
TTCATTATTTATAACTTCTGGATTACACATCATTTAATAC
GTAACACAGATTTAACAGGCCATAATAGTACTTATTAGTT
TCTTCAACTTAACTTTATAGGAGTTCAAATTCTTTGAAAT
TAGCCTGACCCAAACTAACAACTATATTTGTAGCTTTTTG
CATACTCAAAGGACTAAGATGATAGGATATTGTATATATT
CAATTGCACCTCTTAACTGGTACTTTATTTCTTGTGAATG
TTCGATATCTTACCGCTTATTCTCTCATTCCATATGAGAA
CTCTCGTATAGAAAGGGAGACCTTTTTCACTTGAAAAATG
ACAATAAGATATCCAAAATAGATCGGCTTGGGACAAAAAA
TGGTTAAATTACAAGATTTCTGTAGTTTCTCAACTTTCTA
GTATTAATTGGGGGAGGGGAAACTGGTCTACTGCTAGATC
AAGTTTCCACTGAGTTATCTCACAAGATAACAAAAACGGG
GTTCATTATCAGTATAGTCAATTATATTATCCTGCCCGTA
TGTTGAAGAGGAGATTCTCGTTAGAAACTTTAAGTAAAAC
TTATTTTTGTTAATTTTGCAGCACATTCCATTCAATAAAA
GATAGTTTGGTGCAGGGAAATAAAAAAAATTGAAAGACAC
ATAAGAATCTAGAGGTAGTAGTAGTAGTATTACACGAAAG
AAGGTCTAATTAAAATCCAATACAGAAGTTTTAACGACTC
ATCAATTTGGAAATGAAATTCCGTTGTAAAAAGGATGTTA
AATGTTATCATGGGATTATTCTATCTACTGGAGTGAAGTC
GGGACTCGCAATAAACAATTCTGTTTTCAATCATATACTT
TGGGATCTTCTAACACTAAACTTATTAATAAACAAAAACT
ATACTTAATAAAAGGGAGGGGAGGGAATGGGGAGGAAGTT
CTTCAAAAAAAAACTTTTTCAACATTTAATACGATGTTTT
CCTTTTTCATTTGTTCTCAGTCTCATATTTAAGTTTTAAA
ACAATTCATATCTTTTGTTAATTTCTCCTTTTTTTTTCTC
AACTATATAAATGGCTTACCTGGTTGGTGATCTTTCACGT
GGAGCATCTCTGGTTCTGTATGCATCTCTTGGAGGACCAT
AATCGCCTCTTGGACCATCATAACCACCTCTTGAACCACC
GTAGCTACCTCTTGGAGGACCGTAATCATTTCTTGGACCA
CCATAGCCACCTCTGGAATAACCACCTCTTGGACTATCGT
AACCACCTCTAGGACTATCGTAACCACCTCTGGAGCCACC
ATATCCGCCTCTGGAGTAGCCACCGTAGCCACCTCTGGAA
TAGCCACCGTAACCACCTCTTGGACCACCAAATCCACCTC
TGGGGCCACCGAAGCCGCCTCTGGAGAAACCGCCTCTGAA
GCCACCTCTGAAGCCGCCTCTGAAGCCGCCGCGACCTCTG
AAGCCACCTCTATTTGATCTTCTGATTGGTGGAGGATTGT
CATCTCTTTCAACAGTAATGACAGAACCTCTGAATTCAAT
ATTGTTTAATCTCTCCAAAGCTTCGACCAAGATTTCTTCA
CTAGGGAATTCTAGAGCACCGGTACCATCAAAATCTCTGG
TATTGACGCTAGAAAAAGTAGTTTCTAAACTATTTTCCCT
GGCTAAATCTTTAAGATCTTGCCATGAACAACCTTCTGGT
AAGTTTTTCATGGTGATACGGTATCTCTTGGCAGGCAATT
TAGAGTAAACAACTTCCAAAGGTTGGTTAGCAAAACTCTT
ACCGTGAACTTCTTCAATGGCTTTGGCAGCGGATTCTGCT
TCTTCAAATTCAACAAACGCGAAGCCGTTCAAGATCTTGA
CTTCCTTCATTGGTCCAAATGGACCAAAGATTTCATTCAA
CTCGGATTCTTGAACGTCCAATGGGAAAGGTCTAACAAAC
AATCTGGTGTTCGAGAGTTCTCCTTCTTGACGGTGGTGCA
TTGGTGGGCGACCGTGCATGTGTTCACCTGGAGGAGGAGG
AGGATAATATGGTTGGGGTTCAGGTGGTTGGTGGTGCTGG
TGGGCCTCTTGGTAGTCTTGGACACTGTGGGATTCTTCGC
CTTCATAAATTGGAGCATTAGATGGTGGAGGAACGTCATT
TTGTTCTTGTGGAGCTGGTGGTTCTTGTGGAGCAGATTCC
TGTGGAGCAGATTCCTGTGGAACTTGTGGTTCTTGTGGAG
CATCTGGAGCCTGTGGTGGTTCTTGGTGCTGTTCTTCGAC
TGGGGCATCGACAACAGATTCTGGTAGTTGCTCTACGTGA
GTTTCTTGAGCTTCAGACATTATCCTTATGGTTTTAGCGT
AATTGCTTAATTTTGATTCCTTCAAAAGTATATATATTTA
GAAGAGAGGAAATTATTTTTCTCATGTCCTTTTAAATCCC
TTTGGGTGGCGAAAAAAAGAATGTAAAAAATTTTGCCCTT
CGTTTACAGTGATAAATATACGGAGGGGCTCTATGATAAA
GGTAGTAGTAAATCATTGAATTGTTGAACAAGCATTGACA
GATATGATAACAAGCAATTGTAATCAATAAGCCACCAATT
AGAAGGCTACTCAAAAGAATAAAGTTACTATAAAATATAC
TGCGGTATATATGTTGCGGTTTCAGCGATTTGCGTCCTCG
TATGCCCAAGCACAGGCCGTTAGAAAATATCCAGTTGGAG
GTATATTCCATGGTTATGAAGTGAGAAGAATTCTACCGGT
TCCGGAGCTGAGACTCACTGCGGTAGATTTGGTGCACTCC
CAGACAGGAGCCGAGCATTTGCATATTGATAGAGACGACA
AGAATAATGTGTTCAGCATTGCTTTTAAAACCAACCCTCC
AGATTCCACTGGGGTCCCTCATATTCTAGAGCATACAACG
TTGTGTGGGTCTGTTAAATATCCAGTTAGGGACCCTTTTT
CAAAATGCTAAATAAATCTCTAGCTAATTTCATGAACGCT
ATGACAGGTCCAGATTATACATTTTTTCCCTTTTCCACTA
CGAACCCTCAAGATTTCGCTAATTTAAGAGGTGTTTATTT
AGACTCCACCTTGAATCCGCTACTTAAACAAGAAGATTTT
GATCAGGAGGGTTGGAGGTTGGAGCATAAAAACATCACAG
ACCCGGAGAGTAACATTGTTTTCAAAGGTGTTGTCTATAA
CGAAATGAAAGGTCAAATATCAAATGCCAATTACTATTTC
TGGAGTAAATTTCAACAGTCTATTTATCCTTCCCTGAATA
ACTCCGGCGGAGATCCTATGAAAATTACAGACTTGAGATA
CGGCGATCTCTTGGATTTCCATCACAAAAATTACCATCCC
TCCAATGCAAAAACTTTCACGTACGGTAACTTGCCATTGG
TGGATACGTTAAAGCAATTAAATGAGCAGTTCAGTGGTTA
CGGGAAGAGAGCTCGAAAGGATAAGTTGTTAATGCCTATT
GATTTAAAAAAAAGACATAGATGTCAAGTTACTGGGTCAA
ATAGATACTATGCTTCCACCGGAGAAGCAGACAAAAGCCT
CAATGACGTGGATTTGTGGAGCGCCACAGGACACATATGA
TACCTTTTGTTAAAAGTACTGGGGAATTTATTAATGGATG
GCCATTCTTCTGTAATGTATCAAAAATTAATAGAATCAGG
AATTGGTTTGGAGTTCTCCGTAAATTCAGGTGTTGAACCA
ACTACAGCAGTAAATTTGCTAACTGTTGGTATACAGGGCG
TGAGTGATATTGAAATATTTAAAGACACTGTAAATAATAT
TTTTCAAAACCTGTTGGAAACAGAACATCCTTTGACCGCA
AGCGTATCGATGCCATAATTGAACAATTGGAATTATCTAA
GAAGGATCAAAAGGCTGACTTTGGACTTCAATTACTCTAT
TCTATACTACCTGGTTGGACAAACAAAATCGATCCTTTTG
AGAGCTTGTTGTTTGAGGACGTTTTGCAAAGATTTAGAGG
TGACTTAGAAACGAAAGGTGATACTTTATTCCAAGATTTA
ATCCGTAAATATATCGTTCATAAACCTTGTTTCACGTTTT
CCATTCAGGGATCTGAAGAGTTCTCTAAATCTTTGGATGA
TGAAGAACAAACAAGACTGAGAGAAAAAATTACTGCCTTG
GATGAACAAGACAAGAAAAACATCTTTAAACGTGGTATAC
TGTTACAGGAGAAACAAAATGAAAAAGAAGATTTATCCTG
TTTACCTACCTTACAAATAAAAAGACATCCCAAGAGCTGG
TGATAAATATTCAATCGAACAGAAGAATAATACAATGTCT
AGGATTACTGATACCAATGGTATCACATATGTCAGAGGTA
AACGTTTACTAAATGACATAATACCCTTTGAACTCTTCCC
ATACTTACCTTTATTTGCTGAATCGTTAACTAACCTAGGG
ACAACAACAGAATCCTTCAGTGAAATAGAAGATCAGATAA
AATTACATACGGGTGGTATATCAACACATGTAGAGGTTAC
ATCTGACCCTAACACCACAGAGCCTCGCCTGATTTTCGGG
TTTGACGGATGGTCTTTAAATTCGAAGACCGACCACATTT
TTGAATTCTGGTCTAAGATCTTACTAGAAACTGATTTCCA
TAAAAACAGCGATAAATTGAAAGTTCTTATCCGCTTATTA
GCATCTTCAAACACATCTTCTGTAGCAGATGCCGGTCATG
CATTTGCAAGGGGCTATTCTGCCGCACATTATAGATCAAG
TGGAGCTATAAATGAGACCCTCAATGGTATTGAGCAACTA
CAATTTATAAATAGATTGCACAGCTTGTTAGACAATGAAG
AAACTTTCCAAAGAGAAGTTGTCGACAAGCTAACTGAATT
GCAAAAGTACATTGTTGATACCAATAACATGAATTTTTTA
TCACCTCAGACTCTGATGTTCAAGCGAAAACAGTAGAAAG
CCAAATTTCAAAATTCATGGAGAGATTACCTCATGGCAGC
TGCTTGCCCAATGGACCAAAGACTTCAGATTATCCTCTTA
TTGGATCCAAATGTAAACATACTTTGATAAAATTTCCTTT
CCAGGTCCATTACACATCCCAAGCTTTATTGGGTGTGCCG
TATACACATAAGGATGGCTCTGCACTTCAAGTTATGTCAA
ATATGCTAACATTCAAACATTTGCACAGAGAAGTCAGAGA
AAAGGGTGGTGCTTATGGTGGTGGTGCTTCTTATAGCGCC
TTAGCGGGTATTTTCAGTTTCTATTCCTATAGGGATCCTC
AGCCTTTGAAGAGTTTAGAAACCTTCAAGAATAGCGGGCG
TTATATACTGAACGATGCCAAGTGGGGCGTCACAGACCTT
GATGAAGCTAAATTGACAATATTTCAACAAGTAGACGCAC
CTAAAAGTCCCAAAGGAGAAGGCGTGACGTATTTCATGAG
CGGTGTTACAGACGATATGAAACAAGCAAGAAGGGAACAA
CTCTTAGACGTATCTCTCCTGGACGTTCATAGAGTCGCCG
AAAAATATCTACTAAACAAAGAAGGGGTGAGTACGGTCAT
TGGACCTGGAATCGAGGGGAAGACTGTTTCACCAAATTGG
GAGGTGAAGGAACTGTAGATATATAATTTAATCCTGTAAA
TATACTGCTTCAAAGTTTCTTGCCGATCTATACTCATCGC
TTGTAACGAAGTTAAAATTTTTTCTTTCACTGAGTGTGGA
AAGTGAAAAATTATCACGATGGCAAAAGAGAGGGAAGAGA
AGCCCTAGTTACTCGCTGTATTGAAAGGATCAAAAGACCA
AAGACCACCAGGAATAATGAGTGAAGTTGCACCAGAGGAG
ATCATAGAGAATGCAGATGGATCTAGATCTATCATTACAT
ACAAGATTGAAGACGGTGTCAAGTATAAGATTACTCAGAA
AGTAAAAGAGGTTAAAGTATTGGAAAAAGTCCATAAATCT
GTTGCAGAAAGAAAAAACTGGCATAAATATGGCTCTGAAA
AAGGGTCTCCAGCAGGTCCAAGTGCTGTTACAGCAAGATT
GGGTGAAGAAGTAGAATTAAGATTGAGTAGGAACTGGAAA
CAAGCTGAAGAAGAAAGAATACAAAAAGAAAAGGCAAGTC
TCACAAAGACCGGTCTACAATGTAGATTATGTGGTAACGA
CCATATGACCATGAACTGTCCATTCAAGACAATTTTAAGT
GAACTTTCAGCATTAGAAGACCCAGCCACTAATGAAGGCG
GTGTCGAGGCCGCCAGTGAAGAGAAGGCAGGCCAAGTTGG
CGGAGCTGGTTCCATCCCAGGGCAGTATGTTCCACCTTCT
CGTCGTGCTGGTGCAAGAGATCCTTCATCCGATGCTTACA
GAGACTCTAGAGAACGTGATGATATGTGTACTTTGAAGAT
TATGCAAGTTAATGAAAATGCCGATGAAAATAGTTTGAGA
GAAGAGTTATTGTTCCCATTCGCACCCATTCCAAGAGTTT
CTGTCGTTAGAAACAAAGAAACAGGTAAATCAAGAGGTCT
CGCCTTTGTTACCTTTTCGAGCGAAGAAGTTGCCGAACAA
GCTTTACGTTTCTTGGATGGTAGGGGTTATATGAATTTAA
TTTTACGTGTTGAATGGTCCAAACCTAAGGTTAAGGAATA
GATGCACAGAATATGCTCTGCACTTGTTTTCTAATGTTAC
TCTTCTCATATAAAAATTGTAGATATTAAGAAAGAAAGTA
TGTAAACTAATCAATCTATACCTAAAAGAATATTGTTCAA
TATTCTATAAAGCACGCACGGCATGGTAAAATTTTTAACG
ATTGTAAGATTACAACAAGTTGCAATCCATTCAAGCTAAA
AAATCAAAGCAAGGAAAAGCTCAGAGGCTGTCGTGAATAT
GTCAAATACCGTAAGAGCCATTTCACCAGATATAACACTA
TTCAACAAGACATTGACATTCCAAGAAATCTCACAAAACA
CTAGAGAGGCTGTCATATACATTCATGGAGGTGCATGGAA
CGATCCTGAGAATACGCCCAATGATTTTAATCAATTAGCC
AATACCATCAAATCAATGGATACTGAGTCAACGGTTTGTC
AATACTCTATAGAATACAGGTTATCACCAGAGATCACAAA
TCCAAGAAACTTATATGATGCTGTGTCAAATATAACAAGG
CTTGTTAAAGAAAAGGGATTAACGAACATTAATATGGTGG
GACATTCCGTTGGAGCTACCTTTATTTGGCAGATATTAGC
TGCACTCAAAGATCCTCAAGAAAAAATGAGTGAAGCGCAA
TTGCAAATGTTGGGACTTTTGCAGATCGTGAAGAGAGTAT
TTCTATTGGATGGTATATACTCGTTAAAGGAACTGTTGGT
AGAATACCCAGAGTATGATTGTTTTACAAGACTTGCCTTC
CCTGATGGTATTCAAATGTACGAGGAAGAGCCCTCGAGAG
TAATGCCTTACGTGAAGAAAGCCCTTTCTCGCTTCAGTAT
TGATATGCACCTAGTGCATTCTTATAGCGACGAGTTATTA
ACGTTAAGACAAACTAATTGTTTAATTTCTTGTCTTCAGG
ATTATCAGTTAAGTTTCAAGTTGTATTTGGACGATTTGGG
TTTGCATAATGATGTTTATAAGAATGGTAAAGTTGCGAAG
TATATTTTTGACAATATTTGTTGATAGTTGATTTTATTTC
TGCATTTATATATATGTGTGCGTGTGTGTTTTATATATAA
CTGCCAATGGCCTAAACCCAGATGGATTGGCCACGAGCTT
CCATTTTTTGCCCAGTTTTTCTACTTGATCGTTCCATTCA
ACCAGTCTGTCCTTCATCTTTGTAATTTGGTCACCACTTA
TGATTCTTGGTTGGACCCAGGAGATGGTAACGAGTTCATT
TACTTGGTCAATAGAACCCTTTAATAGACCCAAACTTATG
GCTCTCATGACCAGGTGTTCGACATTATCCTTTGGTAGGT
GTGTAGCCTTTGAAATATCTTCAAATGAAAGCATCCTAAT
ATTTTTGACAAAAACTGTTTCAATTAATGTCATTAGGCAA
ATTTTTTGTCGTAAAAATGATTCATGTTGAGCCAATATAG
GAATCTTTGATATTTGAACTTTTATCAATGAGTCGAATTT
ATCAAAATCACCAACGGTTAGAGCATTTAATAATTGGAAA
AGCCAATCGTAATTGGAATCGTTGACTATAGTTTCCATTA
TTGGATGGTGTAATAGTTCGCCAAAATTATAGATTTTGTC
ACCTAACAATGCTGAGATACTCAAATCATAGGCCAATTGT
TGACGTTCGGCTAAAGTAATGCTTGTAGATGGTTCTAAGG
TAGAAAGGTATAATAGACTTGTGTAGTAGAAAGAATTGAA
ATCATTTTTAAATTTAAAATACTGGGAATTTGTAGAATAG
AAGCTGTTTGTTATCCTTAATGGAATGGAATCCTTTTATC
CAATGTCTTTTCCAAATCATCTAATAAATCTCTTGCCTTA
ACGAGGTCGTTCTTTAACAGGTAAGTTCTAGCAATTTCGC
TATCTATCAACAAAATACCATCACCATGGTCTTTTGATCC
ATTATTTCTTTGTTTTTAGAGTCCAATTCTTGAAATTGAG
CCTTCAAATCATCCAAATATTTTAAAGACTCATCGAAATC
CTTAGAATCCTTCAAAGAGGCAAGTAGATACTTTACTACT
GACAATTGGTTGATTTTATCATAAAATTTAGAAACGAAGT
TATCATATAATCTGAGCCTCAATGGTGTAGATTTAGCATC
ATCAAAAAATTTAGTCAAGGATTCGGACAATTGGAACCAC
AATTTCTCTTCATAAAATTTCTCAAATTGTTCGAATAAAG
GATGCAAGAGGGATCTGCCTCCATGCGGAGAGTGCTTAAT
ATGGTGTCAATTTCATGATTATTAAACATCTTGCGAAATA
TAATGTGGTTTCCTCGCGTGTGCCCACTGTTTGCTTTTTG
GTACTTAATAGTTTCTTCAATCTAGGTCTAGCTTTTATTT
GTTCTTACTTTTGCCACCGGATGAAAGCGGGGAGCGGGTA
AGAATGAAAATGATAATAATAGGATAAATGAATGTGTGTA
TTCAAATTTTTCTAACGTATACGTTATATGTATATATATA
TATATATATATGTATATGCTATTTGCAACACGATGCGTGA
CGGTAATGCTTTTTATAGGGCCTCGTCGATTTGTAACTTT
GCCAGTTTCCAATTCTTCAGACATTCTTTGATCCATGCTT
TGAAGCTAGCTGCGAAAAGTTTCAAGATCTTTCCAATGGT
CAAATTAATATGGTTATATGTATGCATTAAGCTGTTGTAT
GACGAATTGTTAATTTCTAGCATGTCTGATATACAGATTG
ATAGACAATCTTTCAATTTGGATAAATCTTGGTTCAACTG
TTTGATCTGTTTAGATCTTTCTTGTTCAGTCAATTGTTTG
ATTTCTAATTTATTGAGATTCATTGTTGGCGTAGACGTTT
TATAGTTTAGTTTACTTGCGCCTATATGAATTTCGTTTTG
GTGTCCACTGGAGCTTGAATTTGAACTTGACTTCGATAGC
GATCTTACGTCCTTTTTAACAAATGTCAGGTCAGCAGCCT
TTGTATCTTTGTAATTTTCATCTGTCAATATAGTCGACCG
CGTTAAACTTTCATTAATCTTCTGCAGTTGGTTTTCAATC
TCAGTGAGACTCGAAAGTTTCGTTTCTTTTCGATAATTAG
CCTCTCTAATATTTTAAATTGCAAAAACTTTAATTTCTTG
AAATTTAGAACTTTGAATGACTCATTTAAGAACTGCAATA
ACTCATTAATGGGGTCCTCAAGAATAGAGGTGTACTTTTC
TATTAAGATCTCGGAAGAAATGTATATAACATCGAATGAA
TGGCCTGTCTTTTCAATATGACTAATAATTTCCATCATTG
GGTTGTTTGAATTGTTTTCAGATTCGCGAAGGCTGTTGGG
CATGGTTATGTCATTTTCCAAACTAAAAGCATTATAATAT
GCGCCTAATTCAGCAAAATACGTGGACAAGGAGTGGAAAT
GAGATTTATTTGATCTTATGTTTTTTAATAAATGGGTGAT
TATTCGCTTATAATTTTGGAATAAATTTTCAATATGTGTA
AATTGAGATTCGTTTTGTAAAATTTCTGTTGGGAGGTTGG
AAATTTCATTATGACTTTTTACTGTGATGTGTTGTTGCCA
AATCGAATTATAGTTTCTCAGAGACGAGTTGGATGGAATA
GGTAAAATAGAATGAAGGGGGCTTGGTTTTGTTGGGCTTA
AAGGTGGAGCTAAAAGGTTATTCAAAGGTAGTATGATTAT
CGGCGACGAACTTAAAACATCTTTCCAATTAAATTCAGGG
TTTAGAAATTTTTGAAAAACAATATCGTTGCTTATTTCTT
GAATGTTCAGACAGTTAGACAAGAATGAATTGAGCATTTT
CTTCCTGGTGGAGATAATTTTGGAATCATTTGCTGCGTTT
ATGGGACTCCATATGTATTTGAGAAGAGAATGCTTGGATG
GAATGGGTGGAATAATTATCGTAGGAAGGAGTCTAGTTAG
AGATTGCCTCAAAGAATGAAATTCAGAGTACCTTCTGATA
ATCTTGTTGTTTTCATATAGAATTACGTAACCGATAGCGT
GTTTCCCCCATGGATCTTTGAAATCGCCGGCATCAATGAT
TTGGATCTGCTGTGTCCCATTCATATCGTGGGGAGTAAAT
TTGCTAATAGTAGCAGTAGTAGACATCGACAAGGAAACAA
AGGTTCAGTTTCCGCATCTGCTTCCACTACGGCATGAGAA
GAGGTTGAAGATGACGTAGATGCTCTGGAAGAGCCAGCAG
AAGAGGAATGTGCCGGGCTAGATGGCAAAGACGATGAAGA
AGGGGGCGAATTTTCGTTCTCTGGGCGAGCTTCGCCGATA
GTAGTCCCAATTCCAGAAGCATATAGGTGATGAGTGCCGA
CGAATGGATTATTATCTTCTTCTGAGAGATCCATGTCAGA
TGTGCTGCTTTGTTGTTCATGTACCGCCTCAAATATGTTG
TAGTCCATTTTTTCTGTATGTGTAGTAGTATCCGTTGTTA
CTCACTACGTGTATAGATGTCTATTTATGTCTCTATCCCT
TATCTCTTTATCTTGTTGCCTGGTTCTCTTTTCCCTTTAA
ATGGAGATTACAAACTAGCGAAACTGCAGAAAAGGAAAGC
CTCCAAAACTACTGCCAGGGTAAAAAGTGAAACTGGGAAA
CGACATAAAGAAGAGCAAATTAAAACCAAAATGAGCGATG
AAAATAAGAGTACGCGTATGTCAGTTAATCTCAGTCACAA
TTTTGTGACTTTCAATACAATTTTTCTTTACTAACTCGAG
GAAGAGTGAGGTTTTCTTCCATGAATTGCAGCTATTGTTA
AGGCGTCTGACATAGTATGTAATTGTGCCATGATATACAT
GTTTTGTGTGTGTACATTTGAATATATATATTTACTAACA
AGGAGAAAACTTAGACCGACAAGCTGAAAGAGGATATTTT
AACCATCAGTAAAGATGCTCTGGACAAGTACCAGTTGGAA
AGAGACATTGCTGGGACGGTAAAGAAGCAATTGGATGTCA
AATACGGCAATACCTGGCATGTGATTGTCGGAAAGAACTT
TGGGAGCTACGTGACACACGAAAAGGGCCATTTTGTTTAT
TTCTATATCGGTCCACTGGCGTTTTTAGTTTTCAAAACAG
CATAAATAGTGTTTCTTCAATAGTTAATCGATAATCAATT
ACTATTATACTTTCATACGAATGGGGTGTTACTTTTAAGG
ACGACATATAAGCAATGGAACGACCAGTTAAGATAAATGG
GCAATATCCTTCGGAAAGGTCAGCAAATATATTTAGCAGG
TGACATGAAGAAGCAAATGTTGCTAAATAAAGATGGAACA
CCTAAGAGGAAGGTGGGCAGACCAGGCAGAAAAAGGATTG
ACTCTGAAGCTAAGAGTAGGAGGACTGCCCAGAATAGGGC
AGCTCAACGAGCGTTCCGAGATAGGAAAGAAGCCAAAATG
AAGAGTTTGCAAGAGAGGGTAGAGTTACTAGAACAGAAAG
ATGCGCAGAATAAGACTACCACGGACTTTTTACTATGTTC
TTTAAAAAGTTTACTGTCGGAAATTACAAAATATAGAGCT
AAGAATTCTGATGATGAAAGAATATTAGCCTTCCTCGATG
ATCTGCAAGAACAACAGAAAAGGGAAAACGAAAAAGGAAC
AAGTACAGCAGTTAGCAAGGCTGCAAAGGAATTGCCATCG
CCTAATTCAGATGAAAACATGACTGTGAACACAAGTATAG
AAGTACAGCCGCACACTCAAGAGAATGAGAAAGTTATGTG
GAACATAGGCTCATGGAACGCTCCCAGTTTAACCAATTCG
TGGGATTCTCCCCCCGGAAATCGAACAGGTGCCGTTACCA
TCGGTGACGAAAGTATTAATGGTAGTGAAATGCCAGATTT
CAGTCTCGATCTTGTCTCCAATGATAGACAGACTGGTCTA
GAAGCTTTAGATTACGACATTCATAACTACTTTCCTCAGC
ACTCTGAACGCCTGACCGCTGAAAAAATAGATACGTCAGC
ATGTCAATGTGAAATTGACCAAAAGTATCTTCCATACGAG
ACAGAAGATGATACTTTATTCCCCAGCGTGCTTCCCCTTG
CTGTAGGGAGCCAGTGTAATAATATTTGCAACCGCAAGTG
TATCGGGACCAAACCATGTTCAAATAAGGAGATCAAATGC
GACTTAATAACAAGCCACCTGTTGAATCAGAAATCTCTAG
CTTCGGTGCTTCCGGTGGCTGCTTCTCATACTAAAACAAT
TCGAACCCAATCTGAAGCAATTGAACACATTAGCAGCGCC
ATATCGAATGGAAAAGCGTCTTGCTACCACATTCTCGAAG
AGATCTCCTCCCTACCAAAATATTCATCGTTGGACATAGA
TGATTTATGCAGCGAATTAATAATCAAGGCAAAATGTACA
GATGACTGCAAAATAGTAGTCAAAGCTCGCGACTTACAGA
GTGCTCTGGTTAGACAGCTCCTGTAGCATATAAACATATC
TTGAGTATACATAATGTTGGATGAGAGCATGTAATATTGA
TCGCTTTGTACGATGATTATACCTTTTTGTCTTTTTTACC
ATTGTCTCTGATGGAATACTATTGACAATTAACAATGGTA
GATATATCCGATACAAGTGGATACCTACATAAACAAGGTG
TCTTACCTAGTGTTTCTTTCATTTGCACTTCTTTTTTTTG
CGTGTGGACTGACATCTTGGAAAGTTGAACTGTCATATTA
TATAGTTGTTGCAGCCGCCATGGGAAACAGTCCTTCTACT
CAGGATCCATCGCATTCAACCAAAAGGAGCATGGACATCA
TTTTCATGATGCATTCAATAAAGATCGTCAGGGAAGCATA
ACCTCTCAACTGTTTAACAATAGGAAGAGTACTCATAAGA
GACGCGCCAGTCATACTAGCGAACATAATGGTGCCATTCC
CCCTAGAATGCAATTACTTGCATCTCACGATCCATCGACA
GATTGTGATGGGCGCATGAGCAGTGATACTACTATCGATA
AGGGCCCGTCCCATCTATTCAAAAAGGATTATTCTTTGTC
CTCTGCCGCAGACGTAAATGACACTACGTTGGCCAATTTG
ACTTTAAGTGATGATCACGATGTGGGTGCACCCGAAGAGC
AGGTGAAATCTCCGTCGTTTTTGAGCCCAGGTCCATCAAT
GGCCACTGTCAAACGAACTAAAAGTGATCTGGATGATCTG
TCTACTTTGAATTACACCATGGTTGACGAAACAACAGAAA
ATGAAAGAAACGACAAACCACACCATGAAAGGCATCGCTC
AAGCATCATAGCTTTGAAAAAAAATCTTTTAGAAAGTTCA
GCTACTGCTTCCCCTTCTCCAACGAGGTCTTCATCGGTGC
ATTCAGCATCACTTCCCGCCTTGACCAAGACGGATTCCAT
TGATATTCCTGTAAGACAACCCTATTCAAAGAAACCATCT
ATCCATGCATACCAATATCAATATCTCAATAACGACGAAA
CATTTTCTGAGAACTCTCAAATGGATAAAGAGGGAAACAG
TGATAGTGTAGATGCAGAAGCAGGCGTACTTCAAAGTGAA
GATATGGTTTTGAACCAGTCTCTTTTACAAAATGCTTTAA
AAAGGATATGCAACGTCTTTCAAGGGTGAATTCCTCTAAT
TCAATGTATACTGCAGAAAGGATAAGCCACGCTAATAACA
ATGGAAATATTGAAAATAACACCCGTAACAAGGGAAACGC
GGGAGGCTCCAACGACGATTTTACCGCACCTATATCTGCT
ACTGCAAAAATGATGATGAAACTGTACGGTGATAAGACCT
TGATGGAAAGAGATTTAAATAAGCACCATAATAAGACAAA
GAAAGCCCAGAATAAAAAAAATAAGGTCGGTTTCAAATTC
GAGAAGATCCTCATTTGCTTCTTTGCATTCTTTACAATCA
AGAAAGAGTATCTTAACAAACGGTTTGAATTTGCAGCCTT
TGCATCCACTACATCCAATTATTAACGACAATGAAAGTCA
ATACTCTGCACCGCAGCATAGAGAAATATCGCATCACTCT
AATTCCATGTCGAGTATGTCTTCAATATCATCAACAAACT
CCACCGAAAATACTTTAGTTGTTCTAAAATGGAAAGACGA
TGGTACCGTGGCTGCAACCACGGAAGTCTTTATAGTAAGC
ACGGATATTGCTTCTGCTCTTAAAGAGCAAAGAGAGCTTA
CCTTGGATGAGAATGCAAGTTTAGACTCAGAAAAACAGTT
AAATCCTAGGATCCGCATGGTTTATGATGATGTGCATAAG
GAATGGTTTGTTCCAGATCTTTTTTTGCCTGCAGGAATTT
ATAGACTGCAATTCTCCATCAATGGTATATTGACTCACTC
AAATTTTCTTCCTACAGCTACGGATTCAGAAGGCAATTTT
GTCAACTGGTTTGAAGTATTGCCCGGTTATCATACGATCG
AGCCATTTAGAAACGAAGCAGACATCGACTCGCAAGTAGA
GCCAACACTGGATGAAGAATTGCCCAAGAGACCGGAACTT
AAAAGATTTCCTTCTTCCTCTCGAAAATCTTCCTACTATT
CTGCTAAGGGTGTTGAAAGGCCAAGTACACCGTTTTCAGA
TTATAGAGGCTTAAGTAGGTCCAGTTCAATAAATATGCGT
GACTCATTTGTACGTCTGAAGGCTAGCAGTTTGGATTTGA
TGGCCGAGGTCAAGCCTGAGAGGTTGGTGTATTCGAACGA
AATACCAAATTTATTTAATATAGGTGACGGCTCTACGATT
TCTGTAAAGGAGATTCTGATGACGTGCATCCCCAAGAACC
TCCCAGCTTTACACATAGAGTTGTTGACTGTAATCAAGAT
GATTTATTTGCTACTTTACAGCAAGGCGGTAATATTGATG
CAGAAACAGCAGAGGCGGTTTTTCTAAGTAGATACCCAGT
TCCTGACTTGCCCATATACCTGAATTCATCCTATCTGAAC
AGAATACTAAACCAAAGCAATCAGAATTCAGAATCACATG
AGAGGGATGAAGGTGCGATAAATCATATTATACCCCACGT
GAATTTGAACCATTTACTGACAAGCAGTATTAGAGATGAA
ATAATCAGCGTAGCTTGCACTACTAGATATGAGGGAAATT
TATCACTCAAGTAGTTTATGCACCTTGTTATTATAAAACA
CAAAAGTCTCAGATCAGTAATTAGAATCTCAATTCGCAAT
GATTCTCACGAACTCTATTAATTCAATTTTTTCTTTTTGA
TTCCTATGGCTCCTAGAACGTTTGCATTCCTTTTTTTTTT
TGTTCTAGTAGGTATTTCACGTCACGTTTCTGGCAATCCA
CTTCTCAGCATGCGTGGAATATACTTTAACATATCCAACG
AATTTGCTGCATATTCTTATGTAATAGATAGCCGTTCCTA
ATGTGTAATGGCCTGCTTTGTTATAGAAATCATATATAAG
TAGTGATTGAGCCGTAAAATCATCTCATATGCCCAATGGA
AAACCAGTCATAGTATTATGAAGCATTCGCATTATTATAT
ACCTCCATCTTCCCCTGTTATTCTGTCTTTGTATTTAAAA
TCATTTTTACGAATAGTGCGGTTGTCTTGGTTGATGACGT
AATTCTTTGATATCTACTTATTTACGCGTTATTGGCCTTG
AGTTATTAATATCATTATTGATGTTATTACTATTCACGAA
CAAGTTGTATAAATTTTCGAAATTATTATTATCACCATCT
CCACATTGCATATATCGTTGCTCAATAAGTTCTGTCCATG
GTTCTACAAATTCAAGCCCGATATCTTCACTAGCACCGAA
CCAATCTGTAACCTCGTCAGATAGAGATGGACCTTGGAAG
AGTTCATTGTTCAGTAACGCTGTTGTGATATCGTTGTTTT
GTTCAACAAAAGGATCAACGATACCTTTAGAAGATGTATC
ATTTGAATTCTGAGAATTGCTATTAATTTCCTCCGTCAAA
GGCCTTTCCGAGGGTTCAAAAGTAGTCTCGGTTTTATTAT
ATCCAATACGTTTAGAGAATATTGGCTTCTTAGTTAAGTC
TTGTCCCTCCAGTGAGGATTCGCGATTGCTCTCTAGAGGA
GTGGTGCCATCTCTTAATAAGGGTGGTCGTTCTAAGTAAG
ATTTTTTCGAAGTTTCATCTCTGTACATAAGTACATTAAT
ATGGCTGCGTATCTTTGACATAGATGTAATTCATCTGGTG
TAGCTTCTTTCAAAGTAACCGCAGTGTCACGGATGATATC
GAATGTTTCGTCAACCGATATTGCACTTAATTTTAAAATG
TTTCTGGCATCTGGATTTGTTGCCAGTTCACTACCAGTAA
GTGTTAGGTAGCATTTTACTATGAACGCAATGGATCTAAT
TATTCGTATTACCCATCTTACGGGCATGTATTTTAGCATT
CCTTGCCTTGAAACTCGCTTTGCAGAACTCAATATTTCTT
TTGCAGATCTGTATGCTAATTCCACATACCTCGCGCTTGT
CACAATTTCATTCATATTCAATCTGCTTGTTTTCCCATCC
ACTTGCAGTGCGAGGGAAAAGATATAAAGTTGACAATAAT
TGAAATCTGTGATAATACTTTCACCATTTATTCTATCGAT
GTTATCAAATATTTGTTTTTGTTCTTCCTATCTGCTAGTG
AGAAAGGGACATCAGAAAGGGGTACAAGAAGCTCTCTGTA
GTTACTGAGCCAGCCCTCTATCAAGGGAGAAAAAAACACT
TAGGACAGAGAGGTTGTGTCTCTGATCTGTCGTTGCCAAT
TTCCTCTTATTCTTCTCACAGTAAATCGTCTCATATGCTA
TGGATAGGATTCGAATGATCTCTATTTTTGCTCTTTGGGC
GAATGAGAATCTTAGTGGAAATGGTGGTATGTGATTCTGT
GCTAGATTAGTATCATCTTTTTATTAGAATAATATAGAAC
ATACTCATCGTTTAAAAACTCCCTCTCCCAATCAGTCAAA
AATTTTTCTCGTTGTCGTGGTCATTTTCTGAGTTTTCAAA
AACTCTCTTCCACCTTAGTTTACTTTCTTCATCAGGCAAA
ATCTCATTCAGATAAAATTTTTCATTCCCAAGGTAATCCT
CATTGCTTTCATTTCCATCGTTTTCAATTTTTCCTAAATT
CAAGTTTAAAACGCTGAATGATTCTGCTAATAAGGATCTT
TGATTCATATTCATAGCACTGGTAGTCTCAGATATATGAG
TGACAATGAATACTTTTGAGCTGTTTTCAATGAATCCCAT
ATCTTGCGCCAGCCTTACTGCAGACCCTGTCAGCATCCAT
GACATTCGGTCGCTTCTACGGATTGCGCCGACACCGGTCA
ATCCTTCTTCGTCCTTCCTCGTACTAATATTCTTACTTCC
TCTAGCGTTGACATTATTTAACTCAGGATCATTTGCATAG
TCAGACCATTTATAGTGGATACTCCTTGGGTTCCATTCCG
TGAAAATTATGAAAGCAAGCACGGTGCCAATTGACCTAGT
ACTAGCCTCTGCCCAAATTGTTTGAGATATAAGCTTCTGG
CAATACACCCATAATTTATCGTGAACTTCAATGTGTCTCA
TCCCATCTTCTCCATTGTCTAATCCTAAAGTATCGAAAGG
ATGATAGCGAGCAGAAACAGTCAAAATTGCACAAAACAAA
ATTGGATATTCTGCTAATTCTTTCGGATCATGCAATTGAA
GTGGGATATTGGGAAAGAATGGGTGCATCGTGAGAAAAAA
TGCCTCTATGAGTTCAATCGCCTCCTCTTTAGTAAGCAAG
CTATCTGGACCGATGTAATCGAAGTCGTCAATTTTCCGGG
TAGGTGGAGGTCTCACTTTCCCGATTTCTTCCATTAATTG
TGATGTTTTCCTATTCGTATTCAGCGTGTGGTTAAGCATA
TCTGCTGTATTTTCGTAAAGTGTGTTAGTACTGTCACTTT
TTGAAAGTCGTTTCAACCCCTCGTCCGTAGCAGATTTATT
TGTCGCATCCAAAGAACTTTTCAGTGGTTTCGGTGTTGTG
GACTTCTCTTTTATGATTTCTTTTGCGCCTTCTTTTGCTA
CAGTTCCAGCAGCTTGGGCCAGAAACTCTAGGGCGTTCTG
CATGGAGGAAAGTTCAAGCTTCCACTTCATCCCTTCTGAT
TTAAATGATTTTTCACTGCTAATCCCTTTTCTTGACAAAG
GTACATCCGATAAAATTGGGCTCGTTGAGTCATTTTGTAT
CTCTTGCTTACTCTTACCTAGAGATGGCAGACTTATTGCA
TTAATCGAATTAGGAGGCAAGTCGTTCGAAGTTCCCTTAT
TAGAGCTAAAAATACATTTTTTTAGCTCCCTTTTGCAACG
TGCACACGGTGGGTCGTGTGGGTTATCAACCGGACCAAGA
TCACATTTCACCTTCCTTGATCTGCAGCTGATGCAAGCTT
GGTAGGTTCTTCTCCGTTTTGGAAGTTCAAATGCTGCGTT
TCCCGAAGGCCTTTTCTTAGCAGACATAGAGGATAAAGCA
GTGCTTAATGTAACCTTATTATGCGTGGATCATATATTCC
CACGACTAACTTGATATTATTGCTTTAATTTATTCTCGCT
CTTTTTCATTGGTTAGTTACTATCTTCATTTATCTCGGTT
ATCATCGGATAGAATAGTGTACTCTCGTTGATTCCGAAAA
TATTAAAAAAAAGCCTTCATGTATTACTAAGAAGGACTCA
TAAAATTACAAATGCAATACTTGATGATATATATAATAAT
AGTAATGGCGTGAGCCTATGTGTATTAATGGGTATCAATT
TTTGTGATCATCTTTTGTTGCAAGCGCCCCTTCCAGCAGC
GTTTATTGCACAGTCAATAATCATTTTTCGCTATATTTTT
GTCGTTTGATGGTTCTGTTGTTTTATAACTTTCGACATTC
TCTTATAAAGTTCTTCGTCTAAAGCATCCAGCTCCTCGAT
ATGTACATCTGAAACACTACCATTGTCGTCAATATCCTCT
ATTTCTAAATCTTCAAGATTAGAGAAAAGAGTCTGATTTG
GCTTTGGTAGTGAAGATTCTGTGTAGCGTAATGTGTGAAG
TTTAATCGAATTTGTATGAAGGGGTGTGGTATAAGCGGTA
CTTGGCAAACATGTCTGACTCCCTGTAGAAAACTCATTCG
TAATTTGATTTCCAGTATCGGGATCATCTGTAGTACATGA
TTCAGTGCCTAGTCCATGAAGTTTAGTTTCGCACAAATGG
TTCTTGTTATAGTTTTCAATAACTTCGTCTGGCAAGTGAA
AACTGTTTGACTCTTCATTGTCAGAATAACTGTCGTATAA
TCGAATATCACCATTTTCATCAACATCTAGAATGCCTGAT
ATGGACTCCTCATCATTCAAGAAGGCTTCCGTAGCATCTT
GGTTTTTGTCATACACGCAGTCTCTTACTATACTGTCTAT
TCCCGAACCATCATCCCCATTGGTTTGATCAAAATCGAGG
GGGATTGCGTCCCTGTACAATAGATCACCGTCATCATTAA
TGGTATAATGTAATCTGTGAATAGTATTATAGACTGTGTT
TTCGCCAGTCACAATATAATGATCATCTACCGCAGAGTAA
ACACTTTCATTTTCAGATTCTGGCGGCTTTTCATTATAAA
CTTGGTTTCCAGAAGAAGAGCGGGAAAGCTCGGTACTTTC
AAGTTCCCTCTCATTATTGAGGCTTTTCCCTATGCAGTTC
CTTGGGTGTCTTTTCAATAATATATTTCTATGACGGAAAG
CAAAAATGCAACGAATAACCACAAGAGTACGCCAATAGTT
AAAACAATCAAAAAGATGATTATTTTTACAGCATACTTTC
CTGCAGATGCAGAATCTGTGAATGAATTGATAAAGTCATC
CAAAGCTCCATACTTGTAAGTTCCATCTATGTTTTGGGAA
TTTCCTTTTGAAGAATCCAAGACGCTTGATGAGGTTAAAC
TAGGGACATAACCACCATCTCCAGAGCCATATAACGTCAA
TCCCCCTAATGGGATCCCACTATCTATTAGACCAGCTAAA
CTTCGCAGTGGGGTTTGAGGATTGCTATAAAGAGTCGAAT
TTTCATCAAGGATTAATTGCTGAAGATATGTTACGGCTTC
TGTTGGAAAATATACCTCTGCAACTGATACAATGTATGCC
TTAGAAGAGTCTACCATGGGAACAATCTTTTCACCGCTAT
TGAGGATGTGTCGACTTGTGGAGGATGTAAGTCCTCGGTT
GACTTCGTGGCATTTTTTTTCTGCTGGTTTTTTTTTTCTT
GACAACTGATAATGATGATATGGATTTTGGGGAAAGGGTA
GTTGTGCTGCTCCCAGACCGGTATGAAAGAATAAAAGTGG
ATAATTCCCCAATACTATTGTCCAGTTCTGATGAGGTGTT
TGAAAAGGGATACTTCAAAACGAGAGGTAAAAAGTTGAAG
ATTTGAGCCGAAGATAATGGATTTTGAACCAAAAATACAT
AATTCAAAGCGGCCGTGAATCCGATGGTAATTAAAGTGTG
GTTAATGGGTTCCGATACAGCGACGGCCGGTTCAATTGCA
TTGGGAAGTGAACCAGTGATTGACGGATTGAATGATGCGG
TAGTGGGGCCCGTTTCGGATGATTCCACTATAATAGCGGT
AGGTAACCATGCGTAACTATTTGGAGAGGGGTACGGAGTA
GTAGGATAGGTAGACAAGGCAGGGGCTGTGAATACTGAAT
TAGTGCTTGCCTGAGTTTGAACTGCAGTCGTAGCAGGTCC
AATTGAGATTTTTGTAAAAGACCGAGAATATGACCCACTG
GTTTCAGAAGAACTTTTGTATTGCGTCTTTGTTGTGGTTA
AGCCGGTTTCCTCGCCATTTTCGCCCATGGTTTTCGATAC
TTTCCTGGATAAACTTTTCGAATCAACCTTTGTATTTGTG
GAGAGCGATGGGTTAGATGAAATATGTGAACTTTGTAAAG
AACCTACAGAATTCCTCCCTTCGGATTTTTCAGACTGACT
ATTTGCTCGTAATGTTGATGTAAAGCTTGTGATTCTTTCT
TGTGTGTTTGAAACAGATTTACTTGCAGGTATTGTTTCTT
TTGAAAGTTTTATTGAAGATATTGATGAGGATGAGTAGCC
AAATGAGGTTGCACTTTTGACGAATCGACAAAGTTATGTG
ATAGTCCAGTCACAGAATTATGAGAACTTGGAATAGATAA
AGAATATGCGTGCGAGCTACTTGAAATTGTAGTTATCTCT
GTAGGAGTAGCGGAAAACTTTTCATTGTCTGGTTTCGCCG
CGGAAGATGTGTATAGGAAATTCGAAACAACTGTGGATCT
GCCACTGGTCTCAGTATTCTTGTTCGCCGTATCGTATGGA
TTTTTTGTACTGCTAGACAGCTGGCTCTGTAGTGAACTAA
TTTTAGCTGAGTTTTTGGGGCTTGTTATGCTTGCTTGGGT
CGATGAAATTATCAGAGAAGTTTCAACCAAATTCGAAGCT
GAAGGGTTGAAAACGGAAAGCGCGCTTGAATGTATTTCGT
CATTTAAAGTTGAGCTTGTAGAAATTTGCTGAGAGACTAT
ACTTTGGATTGCCATCGAAGTCTGCAGTAAGAAATCCGTA
ATCCTGGACAATGTGCTATGTATTTGAGTTGGTGCTATTG
TGGATGTTGTTGAGTACCGCTCAGAAGAAAATTCAAACGC
ATAAGCAGATGAAAAGTATGTGTAAGTAGAAGAGGTGGGT
AAAGAAGTAGATGGGGAAGGTGAAAATTCATATGTAGCAA
TGGACGATCTGGAAGCAGAAGATGATAGAGAGTAAACAAT
ATCATATGGAGAGGATGAGGAAGTAGATGACATGGCGACA
GAAGCAGAAGGTGAAGGCGTGTAACCGGATGATATGGCAG
CAAAAGTTGATGGAGAGTAAACAATATCATATGGAGAGGA
TGTGGAAGTAGATGACAGGACAACAAGAGCCGATGGTGAA
GACGTGTACGTCGAGGATACTGCAACAGGTGCCGATGGTG
AAGACGTGTACGTTGAGGATATTGCAGCAGGTGCTGATGG
TGAAGACGTGTACGTCGAGGATACTGCAACGGGTGCCGAT
GGTGAAGACGTGTACGTTGAGGATATTGCAGCAGGTGCTG
ATGGTGAAGACGTGTACGTCGAGGATACTGCAACGGGTGC
CGATGGTGAAGACGTGTACGTTGAGGATATTGCAGCAGGT
GCTGATGGTGAAGACGTGTACGTCGAGGATACTGCAACGG
GTACTGATGGTGAAGACGTGTACGTTGAGGATATTGCAGC
AGGTGCTGATGGTGAAGACGTGTACGTCGAGGATACTGCA
ACGGGTACTGATGGTGAAGACGTGTACGTTGAGGATATTG
CAGCAGGTGCTGATGGTGAAGACGTGTACGTCGAGGATAC
TGCAACGGGTGCCGATGGTGAAGACGTGTACGTTGAGGAT
ATTGCAGCAGGTGCTGATGGTGAAGACGTGTACGTCGAGG
ATACTGCAACAGGTGCCGATGGTGAAGACGTGTACGTTGA
GGATATTGCAGCAGGTGCCGATGGTGAAGACGTGTACGTC
GAGGATACTGCAACAGGTGCCGATGGTGAAGACGTGTACG
TTGAGGATATTGCAGCAGGTGCTGATGGTGAAGACGTGTA
CGTCGAGGATACTGCAACGGGTACTGATGGTGAAGACGCA
TAGGCAGAAGGTACTACAACAGAAGCCGATGGTGAAGACG
TGTACGTCGAGGATACTGCAACGGGTACTGATGAGAAAGA
TATGTAAGCAGATGGAAAAGGAGCAACGCCAAAGTGAGAG
GAAACGGATGCAGATAAGGATGGGGAAGAATAAAGGGAAG
AAGAAATATAAGTCGACGAGGAAGTCGCATGAACAAAGGT
TGAATGGACAGAGCTGTATGGCACTGTATTGGTGCTTGAA
GTTGAAACAACAGTATCCGAAGCACTGCTAACTATAAAGT
TTGTCGTGGAAATCGAAGATACTGCGAAAGTGTTAGATTC
ACGGCTTACACCTTGACTTGCCTCTGAAGATGTTTCGGCA
GTGGAAGAAGTGGCCGGGCGATCGACAATCAGTTCTTGGT
CAGGATAGTTGCCAGCACTTAAGTCATAATATGTGGAAAG
CTCTACTTCACTCATACTAAAACTATCAATTGATGTAGTT
TGCGTTATGCTAGAGGGCCGGGATACTCCAACAGCCACTC
GGCTGCTCTCAGAGGTTTCAGTTGACGTTGTTTGGCTATA
AGAAGATGAAAAGCTGGTAATGGGGGAGCTAGATGTCTTG
TCTGCAGTCGACTCCCCTCCAGAATAGACGGTTGAACTTG
AACTGTAACTTTCAGAGAGCTGGGATTTGCTCATGGCATA
TTCTTCTTCGACTGAATTTTCAAACGATACAGTGTTGGAA
AAATCTGTTTGTGTTGATTCACTACTAAAGCCATCTATTG
TTGAAGCTGCCGTTATGCTGGAGATTTGTGAAACTCTGGT
TACCATTTGTGCAATTCTCGTTGTTTCACTGATACTGGAA
GTTTGAGCCAATGTGCCTTCTTCTTTGGAAATTTGAGAAT
CTGTGGTTATTATTGGACTTATTTCCCTCGGTACCGCTGA
ACTATCGGATGTGGATATTATTACGCTACTTGAGGATTCC
GAGGAGGTTGTATCGCTATCTGACTCCGCCACGGACTTCG
GATTGTGACTAAGCGTTTGTGATATTTGTGATTCATCGCT
ATAGGACTGCAAAGGGGTGGGTACAATGCTACTACTTGGT
GTCGCTATTTCCGTAGACTTTTTTACTGATGACATCGTGT
CAGAAGTTTGCGTTGTCGTCGTCACACTAATATACTGGCT
GGACGTACCAGTTTCTTGTTCATCCATTATTGTTGTGCTT
CCACTTTCACCATATTGGCCAGCCATTGTGGTGGTTTCAG
AGCTTGATGTTATTGCATTCTCTTTGTTGCTAGATCCGGT
ACTGGATATCGCGGATGTTGAATATGAGGGTGTGCTTTCT
ATTCCATTATTGTATGAAGTTGAATATATTGTATCGTTAC
TATAGGCCTCGATTGCATTTAACAATGACACCAGGAGTAA
AATTTTTTTTATTTTCAATGAGACCATCTTTATACATTCT
CTGTTTCTGACTGTTGACTGCGTCAGTTGAGGAAAAAGAT
ATCGCAAAAATTTCAATAATGTGGGTGCGGAATCAGTTAG
TTACTGGTTAAAGAATGATAATAAAATTGATGATATGGCA
ATTGATTATAAACGGAAAATGTTTACAAACAAAGTTAGTG
CTCTAAGTTGTAAACTTTCTCTTGATTACAATGCAGGAAG
CAGTACAGCGAAATATCCAAACGAATGAAATGACTACAGG
TGCCTACGAGGGACACTGCTTTTAAATCGCTGTAACTACT
GTCTTTGAATAAGCCCTCCAATTAACTAATCTAAATATTC
CTAAATTAGTTAAAAAATTTTCTGCAACCAAACGGGTCAG
AAAGCGAAATATCTTTAGCGCGTTGTGGAAAAGAACAAAC
TGCTATTAATAGAAAGTCTAAGACTTTTGATAATAAGAAA
CGAATACTTGAGTGATAACGTTGTTACACCTTTTAAAGAA
AAAAACAAAAGAAATTGACTGACAAATTTTGTTGCTACCA
AATAAAAACATTAAAAATAACGACAACTGCAGGACTCGAA
CCTGCGCGGGCAAAGCCCAAAAGATTTCTAATCTTTCGCC
TTAACCACTCGGCCAAGTTGCCTTAATTTGTATTGTAATC
TGGTCTTCAGAAGAGTAATGATAGTGTATAACTTTTTTAT
GATGTATAATATTACTTGCATTATTATTCTTCAGATTTGT
TTTTAAACAGCGTTACTTTGTAACATGAGATTGTGTGTAT
CAAACCAATTCCTGCTTTAAACGCATCTAATTGATTAAGT
CCCCTGAACAATCAGCTGAGGTCAGAGATCATGCTTCCAG
CATTCATTATCACATGGATCTTATATATTATGAAGGTATG
TAATATTCTGTGAGTCATGTCTACAAAAATAAATTATAAC
AAGTTGTTTCTTTTTTATAGACTTCCAAATCTCTATCAAG
AAATCCTAGTATGAATATTGTACATAATGTTATCACTTTG
ATCAAAAGCGAAGTCTCAAAAGTCATCAGTCGGTATTTTC
CGATCATAAGATATTAAAGGTACTTCGTTCTTCTTATCAA
CAAAACCTGGCGCCCGTGAATCATTTAGAAATTTTGGAAA
AGCAATATTATCAGGACGTTTTAGTTGCTGAAGCCATATA
ATTGTCTATTTGGAATAGGTCATTTTTTCTTGTAAAAAAT
GATAAGATGTTTTGGAAGATGTAACTTGTTTCTTCTGAGG
TGTGGCAGTATGTTGTGAGTTTGGTCTTTTCCGTGAAAAC
AACAATCTTTTTTCCCCCGAAAGAAAGGTTTTGGATGATT
CTTCAGCACCATTTAAGCCTTCCGACAGTTTCAATGCTAA
ATGATAGTCTGCGTGCTCTTGAAGAGCCTTCTGGTCTGTA
AAAGTCACCTGGTATTTACAACATTCCAACTTCGGAGTTT
TCTCGTCAGCTTTCGAGCTGGTAGTTTTTTCCTCATCTTC
CTTGCCTGCTGAGCTTTTGAAAGTATGGACCTGATTGCCA
AACATATCTACAACAGTTTTTGTAAATCTATAATATCGAA
ATTAGTAATTGTCATACTTAGTTTTGTTAAAGGGTAATAA
CTTTTGTTCTTTCCTTTAATATCAAGGTCCGTGACAAATT
TTATGCCTACTTTTAGGAGTTCGTGACTCTGGAAATTGAT
GCCCTTGTACGCAACTGGACCTGATTTTCGATATACTTCG
TAGGATTTTGTTTTTAAAGATATAGATACTGTTCTTGGTA
TTACGATCTTGTTATACTCCTGTTCCAGATCCTGAATCCT
GGACGTAAGCTCAGCGCAGAAGACCTCAAGCCAAGAAATA
CAGTCCACGATGGAATTGCACGATTTTCCTCTAAGATTTT
TGTTTGACATCATACTTTTTACAACAGGGCGAGAACTTAA
GGGCAGACCGTACCGGCCTCTACTTAATTTAAACAACTTT
TCTGCTAAATCTGCTGTTTTCAAAGGGTCGATATTGCTGG
TTGAGCGATCATAATCAGATTGCTTAACTTTAGCATCTAA
AAATTCCTTAAGCTGGCCAGCATTATCAGGCCACGTCTCT
CTGATGTGTTTAATACTGTTTTCGTGGGGAAGATCCAATA
CGTCAATTAGTTCTTTGCCAAGAACGCCGCCTAAGGTCCA
GAATGATGTAATTTCAAACTTTCCGCAATCTAAAAAATCT
AATAAACAATCATTTTTCACAATTGTTTGGGCATCAGGTT
TTTGTAATTAGAAGCCAACTTGCAAACATTTTTGGTGCTA
GACAAACCACACGAAGTAGTATAACCGAGAATATCTTTTA
TGCTATCTCTGATACCCTTGCATACCTGAGATCCTAGTGC
AAGTATTACATCGTCCCAATCTGTGATCAGATCTCTGCCC
TCTGGATTGAAAACATCGCCTTCAAACTTCAGAGACTTTA
TCTTTTCGGGTATAAGAGGTAGATGGGAATTTATATCATA
GTTGCCCCCTATAAAAGCCTCACGAATATTGCTTAATGCA
TCTTTCAGTTTCAAGTCGCCTGTAAGCTCGTACTCATTAT
CAAACATTAGCATATTGAAACAAATCCGGCCCAAATCAAG
AAATACTTCATCAATACTCGCCCTTTCGACTAGATCACAT
GCGCTTTTGAAAATCTTCAGCGCCTTGCGACTTTCCCTCC
TATATGGTTCCAGTGATACTTTATGATCTTCCACACTTAT
CTGCTTTGCAGGATCCTGCACCCAAGATCCACATCCATCA
TGATATTGCCAAAAATCTTCTCCCTTTTTAAAAACGGCTG
TATGGATCGGTATGAGGTTACTACATTTTTTTAGTGCTTC
CTGAATCGTATCCATCCTTGATATACCATACTTTCTTGCT
GCATAAGAGACTGCAATAATGGAATTCCACTGAACGCAGA
CTACCGGATCTTCTTTGCTTAAGCCACATCGCATCTGCTC
AACCTGTGCAAAAAGGCATTCATATCTATGTGGGCGATAC
ATGCTAAGGAGGACTCGTATGCTTTACTGGGGGAACCAAG
CTGAATCAACTCCTTCCAAGTAAATTTTGACATGCTTTGT
CTTGTTTTATCAAAGCCGTTCAAAAATGAGCAGGCCTGCG
CTAGAAGACTACAATAAGTGGTTTATACTTTTTTCGCCGC
GATAAGGTATAATTATATAGGTACTTTAGTTAATCCGAAA
TTATAAGAATTGCCCAAAATTAAACTAATATTGTAAAATG
GACTCGAAGTTTAAATTGAACTATTAATTTGAACCTATTT
TCTTCTTCTTGAACATACAATAGGTATCCTATGATCGGCA
GGATTAGGTAGCGTTTAATTTTATCCTTAGTACATTTTTA
GAGTAATATTTTATATGGCAACCATGTTTAGATTGAAAGT
TGCAACATCCTATCATGCCATTGATGTATGTAAACCTTTC
AATTAGAAAAGAAGGCCATGCACATAATGTTTTTCAGGCA
AATATATATTTAGTTAATGAAAATGGAATTAACGAAAGAG
AAGTAAAAAAAATGAACATAAACCACATATAAAATAACAA
CTGATACACACTATCTTAGTTTATTATTTTAAAATATTCT
CTACTCTAATACATAAGAATACGTAAAACTCAAAAGTTCC
TTTTTGTATTTGCAGAAGGATTTTTAAATTGAATAATTTT
AATCCGTCACCATAATAAGATATTTTATCCAGTTGCAGAG
CCTGAACGGGGACAATAGCAACACTTCAATGCATTGGCTA
CATGCAAAGAAGGATAGCCTTTTTAGTTATGAGTGGTATC
GTTGAAATAATTCTACAATAATACAAGCAAGTGAAAGATG
GGTTTCAGGAAGCTTGGATGTCAAGACAAAAATTTGCAAA
GAGAAGGGTCAAATACTAGAAACCTGCCTGATATTTACGT
CGATGAACAATTTGGCCCATTTCATAGATGGAAATATCTA
TTTCAACATGTAGACGGTTGATTGAACACAGCCGGACTAC
AATTTGCTGCAACAGTAAAAAAAAAAGAATATAACGTGAA
GTAAAATATTTTGGTTTATATGTTAGATTAAAGCCTTTTA
AATTAAAAGTACAGAATAATATATGGAATGGATTTTTGAT
GTTATAAACAACCTTAGTTTTCTGGAATTTCAATTTCACC
AGCGTTAATACCTTCAATGATGTCATGAGGGTTCTTGAAA
TCAACACGACAACCGACAGATTGAGCAGTACCCAAAATTT
CCTTAGTAACGGAAGCCAAAGTTCTACCGAAGGATTTGTC
TCTCATTTGTCTGGCAATTTCAATAATTTCATCCAATTGG
ATGTTACCGCTATGCTTGACGTTCTTATCCTTCTTTCTGT
CTCTTGGTGGTTCCTTCAAAGCAGTAATGACCAAAGAGGA
AGCAGATGGAACAACAGAAGCAGCAGCTTGTCTGTTTTGG
ATTTTCAATTGGACAGTAACTTTGATACCTTTGAATTCCT
TGGTGGCCTTGGCGATATCTTCACCAACCTTCTTTGGGGA
TAAACCCAATGGACCGATCTTTGGAGCCAAGGCGGCGGAA
GCACCGACTTCACCACCGACAGCTCTCAAGTACAAGTACT
TAACTTCATTTGGATCAAACTTTGGAGGCATATTGACTAT
TGATTTATCCTTCTATTGGGCACTTGGGGTTGCTTTAACG
GGAAGTAAGTAAATAATTTAGGTACTGTTTTATTCCATTT
TCATACTAGTAATGTACCGCCAAAGAAGATACAACATTGA
GAAAGATTAGCGGAAGCGTCGTCGAGCACCTGTCCTGGTG
TGGCGACAAGCATTTTCTCGTAGAAGGAGCATTAACATTT
TCTCGGCCTAGAGCCAGGGGGCTTAGGCGGAAACCTTCGG
AAAGGGAAAAAAAGCGGCTAGAGGGGACTGCCAGGCTGCT
CGAACACAAAGCGAAGTAGACATATCATATTAGTATAAAG
TCACGCAAACGGATCTCTGTTTACATTAGCATTGCTATCT
AAGAGGATAATCTGGGTTATGCTTTATGGTCTATGAAGTA
CCTGTTTTATGATATTGTTTATTTCACTTCCTTAAACAAA
ATATCTGTATGTTATGAAAGCAAAATACACAACCCAAACA
TCCACAGTGCACGGATGTTTGAAGGAAAATGCTACTTAAT
CAGTAATTGCAGAAGGCCGCACCAAAAAAGAACTTATGGT
TTCGAAAATGATGCATGATTTTACATAGCTTATATCAAAT
ATCTAGTTCTATTTCATCTGGATTAATCGAATATGAAGAG
GTTGATTGGGTAAGAGTATGCGAGTTGGGAGCATGCGAGG
TTGCTGCCGCCACGAAGTTAATGTTACCTTCCTCATGGCT
AACGCTAGCTGAATCAATGAGCATGTTGGATTCCAACACC
TTCTTCATCTTCAACATGTCTTTGTAAGTTTCCTTATCCC
CATGTTTTAACTCAAAAATTTCAAAGCTATCCCATAATTC
AGTATTTCTGGATGGAGGAAGAAGCTTTGCACCATAGGCA
AGGATTTCACGTGCTCGAATAGTTTCTCCTATAGAGCTCT
CGAAATCTGAAAATTTAATCACAAACTCAACAGCTTTAGA
GTTTGGTAAAATTTGAATGCATTCTTGGTACAACTCTCTG
GTTACTGATGGTCCCAAAGTAGACTCGGCCTTGGAAATAC
ACATTCTCCACAGTTGCAGTCTACTTTCGAGGTGCGTGCT
CACACTAACAGTACCTATTACAGCACCTCTACGTAATATC
TCAATACTCTTGCTAATCAGACCACTTATCCTTTCTTCAA
ATACGCTATAAGCGATAAAAATTGTTTTACAGTCTATACC
ATTTGAACATAGATTCTTAAGTGCTTTCTCAAACAAAAAT
CTAATATGTTCAGGACTCAGTGATGACAATTGATGTGATG
TCGCTACTTCTAGATACTCAATCCATAATTCGTATTGGAT
TTCGGGGGGAAACAGAGGGATTGTTTTCTCATACACCTGA
AAACTTTCCATGACTTCGTAATGATTTTGTAAGAACAATG
CAAAATTTTCTGCCATTGCTGGAGTGATCAATCTCAAATC
AATAACAGTATTGTATGCCATTTTTGTCTTATTGAATATT
TTATCGGAGGAATTTGCATCCTTTGGGCAGTAAGCCTCTA
GATAATCAATGTATTTGGACCAAATACGTAATGAGTTGAA
TAGAACAGTTTGAGCAGGTATTTTTCTGTGTCCATTCTTA
TATTTTTCGAGGAGAATTTCTGGATTTGTTGGCACATGTA
ATGCATCTTCAAGGATAGAAAAAGCTCTTTCCACCCCTTC
TTTATCTAATTCTCTATCAGCCCAGTTTAGGTAAATTTCT
TCCAGATCTTCTATATAAGGATACGGTACCTTCAGAGATT
GTGTCCACAATTCTCTAGCTGTACTAATTGCGTTTGATCT
CCAATACAAATCCCCATACGAACACCAAAGCCTACCGAAA
GAGCCAGGCGTACCAACTTTTCGGGGATCAATTTTCAGTA
TAGCTTCTGAATACACATTACACTTTTCCGCTGCTGACTT
CTGCAAGGACACTCTTTTCATCCACGTTTCCACCAAGTTG
GAATCTTGCCTTAGTGCGACATCGTTCAAATAGATATCAT
ATAAGTTGATTAAAGATTCAAATGTCGCCATATGAGCTTG
TAACTTTTCAGTCCAATCTTTTTGATTAAAGAATTTGCTG
TCATTTTCCTTTAGCTTTCCCAGAATAAATTGGGAGCACT
CTTGCTCAAATAGCAAATAGAAATTATAGATGCGATCAAA
ATCACTGTACCTAAGTGTTTGCTGTAAACTTTTCTTCAAT
AAATCACCACAACTGTCAAGCCTCCCGCGAGAGATATAAT
ATTTGGCAAGTGATAGGATCAAAAAAAGCCATTTGTCGGG
ATATATGCCATTCATTTGCCTCATGAACTCCTCATATTGA
TTATCTAAACCTAGTTTTTCTAGGCTGGCCAAATAATTGA
AATTTAATTCAAAAGGCAGTTCTGAACTAGGTAGATACTT
CCCACTATTTTCATCTTGTGGCAAATACTTTTCATATACT
GATTTGATGGTAATATTGTCTCTAGTTAATGCAAGAGTTG
CCAGCGATTCATTTCGTTTTTGCTGAGGAGCCACTTTTAA
GTATCTTTCTAAAATATGTGACGACCAAATATCACCTCTA
CTTCCGTTTTCACTAATTTCCTCGCTAATAAAACCTCCCT
TCGTGAAACCCTTCACTAAAAGTACATTTATCAATTCAGC
TTCATCAGTACTTTCTTCTTCATCTTCTTGAGTTGAATCC
AGTTGCGTTAATGGTAAAACTTTTTCTTCCACAAATTTTA
TGACAGGATCCCAAACTTTCCGATGCATTTCTCTCTCCAT
TTTCATTAAAGATGAAGCTAAGGCATGCCTTATCATTGCC
AAGTCATATTGTTCAATTGCCAATTCTAAATAAGACAAAC
ATATCCTGTCACAATCTCGTACACAGCTTTTCAGGCACCT
TTGAAAAAGCCAGAAAATACGTGAAGTTTCGACTACTTCC
TTTGTTGATTCCCAGCGTATATAATCTTCCCATATACTTG
TATCTGTTACAAATTGTGAACAAAATCTTTCATATAGCCA
CCTAATCTGTTTGTCAGTTCTTCCCTCCTCTTTCCAATAC
TCGATATATCTTTTCCATGTAAGTATGTTCTGCGGTGTCT
TTTGTATTTCGTACTCAAAAGCCACATCTTCATCATTTCT
TATGTTCTCATCGACGTTTGTTATTACTCCTTTCATTGCG
ATGTATGCTGACATAGGATATATGGACACAATAAGTTTTG
CGGTACTGAAGGATAGTTGAGTCCAATATGGAGGCCTGAT
TATTTCCTTTTTTTCTATCTATTTCCTTTTGTATTATTTT
GACTGAAAAGCTTGCCAGCGTCTTTACTAAAATCTTTCAT
ATGTTCGGACCGCTATAGTAAACTGAAACTTGATATTCAA
TAATTATCAATCTTCGAAGCTAAAGAAATACAAAATCTTT
ATTCGAAAAAGTAAGTAACATAATCAACCGCTGATTAGCA
CAATATGAGGATACAGTCGCTTTTTGTTTTATTTAATGTT
GCCATCATCGCATGGTCATATCCATATGAGCCTTTAAGGG
TTTTACAAGTAGGAGAGAATGAGGTAATGGAGGTTCCCGA
ATCAGAAAAGCTAAACTTACGAAGAAGAGGTGTCAAATTC
TTTGATGTGACCAAACACACTTCTTTCTTACCTTTCTTTA
ACAAGGAGGAAGAGCCAACAGTACCAACGTATAACTATCC
TCCTGAGATATCGAACAAAGAAGTAGTGGATGATTCGATT
AAGAATATAGACAAGGGCTCTATGCACAAGAACTTGGCAA
AGTTTACAAGTTTTTACACCCGTTACTACAAGTCCGATCA
CGGCTTTGAATCTGCCGAGTGGTTAGCTGCAACTATCGCT
AATATTACAAAAGATATTCCGCAAGATACGTTGACTATTG
AACATTTTGATCACAAAGAATGGAAGCAATATTCAATTAT
AGTCCGTGTCACGGGATCTACTACGCCAGAAGATATTATA
ATAATTGGTTCTCATCAAGATTCTATCAATCTGCTACTGC
CATCCATAATGGCAGCTCCAGGTGCGGACGACAATGGGTC
AGGCACGGTGACTAATATGGAGGCTCTCAGATTATATACG
GAAAATTTTTTGAAGAGAGGATTTAGACCTAACAACACTG
TGGAATTTCACTTTTATTCCGCCGAAGAGGGGGGGATTGT
TGGGTTCTCTTGATGTTTTTACAGCTTATGCCAAACAGAA
AAAGCATGTGAGAGCGATGCTTCAGCAAGACATGACGGGA
TATGTTTCTGATCCAGAAGATGAACATGTGGGGATTGTCA
CCGACTACACTACTCCCGCATTAACTGATTTTATAAAACT
AATTATCAACTCTTATCTATCCATTCCTTACAGGGATACA
CAATGTGGCTATGCTTGTAGCGATCATGGGAGTGCCACCA
GAAACGGATTTCCAGGCTCCTTCGTGATTGAAAGTGAGTT
CAAAAAGACTAACAAGTATATTCACAGCACCATGGATACT
TTGGACAGATTAAGTCTCGCTCATATGGCGGAACACACAA
AAATTGTATTAGGGGTAATCATTGAACTCGGGTCATGGTC
CGCTTGGTAAAAGTCAGTAATATGCATACATAACTAATGA
TGCCTTACCTTGGTGTTCTTTTGTAATATACCTAAACCGA
TATCACGCTAGTATTTATTTCCCGAATTTTTTGGCGTATT
TCGTCATCTGAAAATAACATAATCAATGAAAGAAATAGAG
TCAGTTGCAAAAGTGCAAGCCAGCGCTAACCGCTCCCGAT
TTAGTCGCAATATTGATGGCAAACAGTACCAAAAACTGGT
TACCCATATAAATTGTTTGGCATTGTTATTATTGTTATAA
ATTATTATTGTTATTATTATAAATTATTATTAGTATTATA
CAAAGTTTTCAATTCTGCAACAAGTTGGGCCGCAAAATAT
GGAGAAAAGCGAAAGTAATTCTGAAGGACTTTATCTCCAA
AATATATTAAATGTTCCCCCTCCGCAGCGATTTATTGTGC
TCATAATACTTGCCCTTTGGATCTGGACATGGATATTAAA
ATTCTTCTTGCATAGTAATTTAGACGTATCCCAAGTCATA
CTCACGAGAGTACCGCACGATATACGTCCAGGTTATACTC
TACAGCAATTGCATAGAACAGCTAGAAATTTTGCTTTGAA
GATAACAAGGATTATTATACCGTTCCACTTTGCCACTGTG
TTCCTTTTTGAGTTCATGAATATTATAGAAGGTCCACTCA
AAAATATCATTCTCATCGTATATTTTCTACCATTGATCCA
ATGTGTCACTATATTTTGGTTTCTGTTGAAAGAGTGCCAG
ATAATAAAATATTGTACTAGGAGATGTTTGTTGATAGAAT
CCTCCCCCGTTCCTTAAGGAATACCTACATTTTAATCTCT
GACACGTTGACATCGTTTGCAAAACCATTGATAGACTTCA
CATTGTTTACCTCTCTAATTTTTAGAGAACCCTTCACACA
TTTTGATCTATCCGTAGCCCTTCTTCCTGTACTGGTAAGA
CTACTGCAGTGTTTGAGAGAATACCGTTTACTGCACGAAG
CAACTTTACTATTCAATGCATTGAAATACAGTTGTAATCT
TCCCATTCTTTTTGCACCTGGAGATCAAGAGTGTATGAGG
GATCCATCAACGAAGAAAGACTACACCACGTTCAAAGATG
GTTTATGCTAATTAATTCTTCCTATACGTTATTTTGGGAT
GTAAGGATGGATTGGTCATTGGACTCGTTAACCTCTTTAA
GATCCAGATCCAAAAGTGCCGTCACATTAAAGAAAAAATG
TATCATTCGGCGATTCTCGTTGACTTTTGCTGAGGTTCTG
GTGGCTATGGGTATATTTATCGCAGAATCTGAAATTAGTT
GCCGCAGATAGCGACTACATTTTTTCCAAGGCGAAATGCA
GTATTTCGAAGTAATTAGAAGAGGCATATGGGTCGTTTTC
AAATTGGACGCAGAGTATTATATTAAGTTTGCAAGCAAAT
AATTTGTTGGGCAAGCCATATAAAATCATGCAAATGCTGT
AAATATTTGTTCTATTTTCCCCGTAGAATGGTTTATTCGA
TATATTACATATAATAAACGAAAAATACATATGCACAGTA
TATACTTTTCCAAAAAAAAATCAAACACTGTTTGAGCGTC
AAGAAACCCCAGGCGGTGCCCGACGATAATGCGACTGCAT
TATCTCCTACGCTTGTTGTCGTTTGCCTTTCTTTGGTTTA
TTCTTCGTTCATTTTTGGTCAAATATCTGAACTTTTTTAC
TCTTGGCTTCTTCTTTTGTTTCTCATCCACGCCCAGAAAC
TTCGCGTATTTGGTGGCTCTATTTATGCTTTGTTTGAGTA
CTTTTTCTGCCTTTTCTAATTTGACATTATTTAGCTGGGC
TAAATATTCAAAGTTATCATTGGGTTCCAATGTCTCCAAT
TCAACAGTAGTTGAGTCATCGTATATTTCCGTGATTGCTC
CTTTCTTCAAAATAGGCTTTACGCTACTTTCATTATTGTC
GTTATCGCCGTCATCTTTATCAGAATCAAACCCGTGCCAG
GATTCATCAGATTCTACCTGCAAATCCTCCGTCTTATCAT
TTTTCGCATCCTCTATCTCAGCTTCCAAGTTTAAACTCTC
TTTAAACGTCTTTAACTGTTCTTCCATCACCTCCTTACGT
TCCTGCCGAATCTTCTGTCTTTCTTCAATTTTTCTAAGCC
TTTCCTGCTCCTTAATAAACTCTTGTGCTTTCTTTTGTCT
TTGAAGCTTTCTCTTGTGAAAGCCAGTCAGATAATCCAAA
CGAGAATCCTTGTCGAACGTCACCTCATCGGTACCGAATT
TCTTTGATTGCTTTGTAGCATAGTTTTTGCCTCTTGTAAG
GATTTGCCTATTGGTGTGAACAGCCATAGCAAAAATCGAA
AACCTTTAATTCACCCCTCTTGATTCGAGCAGCTACCAGG
AACTTGAATATTGCAACTCTCTATTTTTTATCTGCTATTA
TCTGCTGCTTTGCAGAATCGATCCTCATCACATTTGAAAA
ATTTCAAATGTGAAAAGTCCCTACTACCCGTTCGCGGCTC
ATGAAATCGTGTCCTCTTCAATATAAGACAAGAGTATCAA
ACAAAGGATATAAGGCAAAATACAACAAATTACCAGTGAA
TTCCGCATTTCCAAGTCAAATCAAAAACTATTTTCGAGGA
AATAATGGCAGGCCCAAGGAATGTGCGTACATTACATGGA
AATGGAGGCCGTAATAATGATGTGATGGGCCCAAAAGAAT
TCTGGTTAAATATCCCCCCAATAACAAGAACTTTATTTAC
TCTAGCGATCGTTATGACGATCGTCGGCCGGTTGAATCTA
ATCAATCCGTGGTACTTTATTTATGTTTGGAATTTGACGT
TCAAGAAGGTTCAGATATGGAGACTTCTTACTTCTTGTGT
AATGCTTTCGTCTCGTGCCATGCCTGCGCTAATGGAACTA
TATAGTATTTATGACAGGTCCTCACAGTTGGAGCGAGGGC
ATTTTGGTCCCGGTTTGTCCAATAGACGAGGACCGATGGT
AACAGTAGACTATGCCTACTACCTGTGCTTTTGTATACTA
GCCATCACTACGGCCACTACAATCATTTATGGGTCCTACT
ACCCTGTTGTGCTCACCTCTGGGTTCATATCATGCATTAC
ATATACTTGGTCGATCGACAATGCCAACGTGCAGATCATG
TTTTATGGTTTGATTCCTGTTTGGGGGAAGTACTTCCCCT
TAATTCAATTGTTTATCTCTTTCGTTTTTAATGAGGGTGA
TTTCGTAATCTCATTGATCGGTTTTACTACAGGGTACCTT
TATACATGCTTAGATACCCATACACTGGGGCCAATATGGG
GGATGATATCCAGAAAAGCTGATCCAACCTACGGAATCTC
GCCCAATGGGAAATTCTCAACGCCATGGTGGTTTACTAGT
CTATATGCTCGCATAACGGGTGCCCACAATGAAACTGCAA
CATTCAACAACAACTTTGCCAATGTGCCATCTTCGCAAAG
AGAAACGAGAACTTTTAGTGGAAGAGGTCAACGATTGGGT
ACGGCCCCTGCAACATTGTCTCAAACCAGTGGCACAGATT
CAGGCAGAGCTTCTGGAAGTCAATTAAGAAGTGGCCCATC
GAATTTGAACCAATTTCAAGGCCGCGGCCAACGAGTAGGA
CAAACAAACAGCCCCTCCGACTCACAATAACAACTTTTAT
CTATTTCTATGTACTTTGCCATTCATTATATACATCAAGA
GAGTCTGACATAGTATTTTCGTTGGCATAGCAACCGATTG
ATAATGAAACATCACTCAAGACGAATTGACAAATGGGCCA
CTATGGTAAAACAATTCTTTACATGATACCACCAGTATAT
AGAAAGGTTCTCGTGTTGATGAATTATATAAGAAAGTGAA
AATCGATTTCAAGATAATTACTCTTTTACCTCCTCTTTCA
TTGTGGTCACCGTTTTTGAACACAACATGCACCAAGATTT
TCAAGAAGACGAGCATGAGTATCCAGACATCAGACGCAAT
CCGCTGCATGAGGTGACCATGACTTCCTACATACTGGGGA
TTCTTTTAGGTATATTTGTTGGTCTTTTTCCACAAATTAG
ATTCAAGAATTTTAACCTCTTTATTATTGCCCTGTCCTTA
TTCCATTTTTTGGAGTATTATATTACAGCTAAATACAATC
CTCTTAAGGTACATTCAGAGTCCTTTCTTCTGAACAACGG
CAAAAGTTACATGGCGGCACATTCCTTTGCTATTCTGGAA
TGCCTCGTAGAAAGCTTTCTTTTCCTGATCTGAAAATTTT
TAGCTACTCTCTAGCTACCAAGCTTTGTACAGTACTTGGA
TGTCTTCTAGTTATTCTGGGACAATATACCAGAACTATTG
CTATGCATACTGCGGGACATTCCTTTTCTCATATTGTGAA
GACCAAGAAGGAGTCCGATCATGTTTTAGTGAAAACTGGC
GTTTACTCCTGGTCAAGACATCCAAGTTATCTTGGGTTCT
TTTGGTGGGCAATTGGCACTCAGCTACTGCTTCTAAATCC
CCTATCATTGGTTATTTTCATTTTTGTACTTTGGAAATTT
TTCAGTGATAGAATTCGTGTGGAAGAAAAATATTTGATAG
AGTTCTTTAGCGCGGAATACATAGAATACAAGAATAAGGT
TGGTGTCGGAATACCTTTTATATAATAGTAATGATTGTGT
TAGTTATGGACTGGATTTTTGTGTTATGTAAGATTTTATC
TAATCTTGTGCATCTGTATTTGGTAGGTAATAAATGCTAG
GGGAATGCAAACAGTGATATTGCCTTTGAGTATTGAAAAG
AAGAAAATATTTCTTTTCGAACGGAAAATTATAGAAAATG
AAGGTCATATGCACAATTACAAAGAAAATATTTCATGAAA
GAGCTGGACGGAACCGTCCAATTTTAGCCTCGTTTTTAAC
CACTGTTGTATTTCTTTCCATAATCTTGCGTTTTCCATGT
ACCCATTATGGGTGAAGTTGAGGATGTATTAGAAAGTTGT
CTTTTTTGGGGCAGTACATTAGAGTAAGGCCTCCTTGGAA
TGAATGGATTTACAATGAGTCTGGACTTCTGCAACGGTAT
GGTTGCAGTGTTGGGAGGATTGGGGACACTGTTTTCATTG
TTTATCAAAGGAAGCCCAGACTTGTTAGAGTTTGTACGAA
TTGGGACGTTCTGGGGCAACGTGGGAAGTACAGGCGTAGA
ATTTTGTCGCCCGACGTCATTCCTCGTGATTGCTTCTGTT
GTTGGTAGAGAGTTATTCCTTTGATCAAGCCCATTATTCG
ACAAAATAGTTGCCCCACGCAATGTTGAATCAGGGAATCT
TGTGGTATTCAAACGTGGATCATTAAATCTTGAGTTCACG
GTGGAAGGAAAGGACATATCCATATTCTGTTCACGTGGTG
GAAAAACTGAAGATTCTTGAGGCTGGACAAATGAATCTGA
TATCGATGCAGTATAACTGTTGGAATTTATGGGAGGCCTT
ATTGTTTTATCGGGAACAGTGGATCCCCTGGGATCTAATG
AACTCATTCTTATTAAGGGAGGGGTACTGAGAGCGCTCGA
ACTTGCATTTGAAGCGGTGTTTCTTGGCGTTGGGGATGAT
ACGCTAACATCTGGAGAGATTAAGTGGGATGAATTATCAA
CAGCAGTCACATTTAAAGGCGTTTTTCCCAGAATGTTCGG
CAATTGTTTACCAATATAACTGGAACTGTTTCCGAGGTAC
TCAGGAATAACCCTGTTTGTCACCGGAGTAGTAGTTTCTG
AAGCAACTATGTTATAACTTTTTGGATCCAGGGTTCTCGA
GGGTGCACTTGAACCTTTTTCAGTTAGAATATCTGTATTA
GTACTTTTAAGGTGATTGCTAGTTATTTCCGCCATAAGTC
GATCATCATCATCGTCATCATTATCGTTCATTAAATTTTT
AGTATGATTATGACTGGGAGTATTACTGCGACTACCATGA
TCATGTTTATTATTACTATTACTATCATTATTTTCGATAC
TATTATTATTATCATTATTATTATTATTGTTATTATTATT
ATTATTATTATTTTTATTATGACTATCATTATTTTTGATA
CTATTATTATTGTTATCATTACTATGCCTGTTGCTATCAT
CATGATTATTAGTAACATGAGGATTATTTCCATTTGGTTC
GTCATCATCACTATCGAGATTTATGATAATCGGTTCACTT
GGATGTGAAGAAGAACAATGATGATCCGATACTGAAGTAC
CTTTTTCTGGGCTTCTACTACCATCATTGCTGTCACTGTC
GCTGTCATCATCGTCTTCCAATATGGCTGTCCACTTACCA
TCAGAAGTAAGTTCTACCTGTTCAACGTTTTTTTGACAGT
TCTGTAAAATGTCATCAACAAATTCGGAAATTGCTAAATT
TTCCAAAGCTATATCAATTTGACATACTGGGCATTGCCAC
GTAGGAATTTGTAGTTGGGAGTGTAGGAACCATAATGCAT
CAAAACATTGCAGATGCTTACAATTTATTGATTTTGAAGG
GTATTTCATTCTTGTGTACGAAATTGGACATTGCAGACTC
ATGATAGTAGATGTGGTAGTCAAGCCCATTTCTTCATCCT
CCCGAAGTGTTTTTTTCAAGTAAAGTAACGTGGCTTGTTT
AATAATTTTTGGATGCTGTAATACTTTTTCCAGGAGTTGC
TCCGGAGTGATCATTTCTACAATGTACCCAAATAGCTTGT
ATTCCTTCGTGGTGAAGGCATATATCAGCTCCACATTGTT
TTGTTGAGTATAAGGTTTGAGATGAGGCGTTAAATCCGCC
GGCTTAGCTGTGCCCGGCTTACTCTTGAAACCTCTTATAT
TATCTTTGATTTGAACATTATTGCACCTTAATTCATTTGG
GAATGGAAATTGGATGGGTTCATTACCTCGGGATCCTAAT
GGATTAATCATCCCAGAAAATAAGTATAGCCTGTGTTTGC
TATTCGGGTTACTTAATAGATTATAGTCTGCTTTGGACAA
TTTAAATTTCGCAGAGCACATACCTCTTCCGCCTGTGACT
TCCACGTTCATCACTAATTCAGGGATTAGCCTTTGTATTT
TGTAAAATGGAGACTCTTTAAAATGAATTGTCGGTACAGC
AAAAGATGATGAAGAAGAAGAGGCATCTGGATTTGTAGGT
GGTGGTGCACGAGATGTGGAAGATGTGGTAGACGTTTTCC
GCCGTTGAGTGGGAGACTGCCTAATAACGGAAGGTGATTG
CTGCTGCACCGTGGGAGGCCCTCCATAGAACGTACTGTGA
TAGCACTCAATGGGGTACCCTTTCTTAAAGCGTTCCAAAG
ATCTTTATAAACAGGCAAAGGTTCATTCTTTCTGATCCGT
TCTATCAGAAATTTAACGGCTTGAACTCTATAAGGATCAG
ACTTGCCTACTACTAAAGCGTTCTGCAAGAAATTCCTGAT
AAGGTCCTGTAGAACGGCCTTGCGACCGGAAACCGGGAAA
GATACAGACCTGCAAATATCCTTCAATTCGGACACTTTCA
GCAGTTCCATCAGAGTGATGGTTTCCTCCACCTCGTTTCT
TAGTTCATTAGTCGGTTCCCTATCAGGCCCAGGCGTTTCA
TCTTCCCAGTAATCCTCTAAATTTATCATTGAAACAGAAT
GTATATGGAACACTCAACTGTTTGAGTTGGAGTCTTCTTT
TCTTGTGAAATATGGATGAACTCCACTTCATTCTTTCATA
TTCATATTAAAGATGATACACTTTTCAACTTACTATCTGG
TGCGGTGAATGGGTGTATACATTGACTACAGCTCAGGTGA
CATCTAGGGGCCGTTTAGTGTAAGAATATAAAGTACAATC
CAAAAGGAAAATTATACTTGTTTAAGAAAAGAGAACCTTC
TGCTCGCTCTAAAATGGTAGTTCTAGTGATAGTTTAAAAA
TGCATTTTCCTTCCGACTTCGAAGATAGATTTCAGCATAA
AGACTAAAAGCGTCAGCAAGGATTCGAATGAGTGACTCGT
TGCTAGTGACTCTGACCTGTTTTTTATTCCAGCAAGAGGA
AAGTTATATAGAGTAGTTTATGAAGAGAAGACACTTCTAA
AGTTGAATAACGCTCCTAGCCTCAAGGTTGATGATTTAAC
TTGCAGCAAGCGCAGGTGAGAGCCAACACACATCAATAAT
CTTTCCAAAAGCTATGGCCAGAATTGTCGTATTAATTTCG
GGCTCAGGTTCCAACTTGCAAGCCTTGATCGATGCCCAAA
AGCAGGGCCAATTAGGCGAGGATGCTCATATTGTCTCTGT
CATATCTTCCAGCAAGAAGGCATACGGGTTAACTAGGGCA
GCGGACAATAATATCCCCACAAGGTTTGTTCGCTATACCC
ATATACAAAGGGTATTGCGAAGGAGGACAAAGCCGCAAGG
GCCAAGGCAAGATCCCAGTTTGAGAACGACCTCGCAAAAC
TAGTGCTCGAGGAAAAGCCTGACGTTATCATCTGCGCGGG
CTGGTTATTGATCCTTGGATCTACTTTCTTGAGCCAACTG
CAATCTGTGCCGATATTAAATCTGCATCCAGCGCTACCAG
GTTGTTTCGATGGTACCACACACGCAATTGAAATGGCATG
GCGCAAATGTCAGGACGAGAACAAGCCTCTGACGGCCGGA
TGCATGGTGCACTATGTCATCGAGGAGGTCGACAAGGGTG
AGCCATTGGTGGTAAAAAAGCTAGAAATCATACCTGGCGA
AGAAACACTAGAGCAGTACGAGCAAAGGGTACACGATGCT
GAGCACATCGCGATTGTAGAAGCTACATATAAGGTTTTAC
AGCAGCTTCACAAATAAGAATAGTTCCCATATTTATACTT
TTATATTTGGCATTCTTCAAAGTGAGGCGCGAAACATCTC
GCGTCGTAAATCATGATCATGGATTGTGACAAAACGATCT
TAAAGGTTTCGAATAAAATGTGTGTAAATACGTATACTTA
TATATGAATGTGCATGTGTAAACGCTTAATCGTGTTATTG
CAAAACTAAAATCAGGCCAGATTGTAGTTTAAACGGTTCT
AGTATAACTGGTTTAAGGTGCGGCTCACAACCTGTTACAG
GGAGACAAAAACCATGAATATTCTTAAGCATTTCCCAAGC
TATGTTGGCCCATCTAAGATTAGGACCTTAGTGATACCAA
TTGGCCATTGGACGCGAAAAGAGTTTAATAATGCGGTACA
GAAACTTTCTGAATTCAACGAAATTCATCTGTCTGATGTA
ACCCCCATTGACAGCCCTATCTTCACACCGCAAGGCTTTC
CACATGGGAAGTTATTTTTCGACTTCTTGACCATAGATCA
TGACGATGCATTGGAGTTGTTTCTGTATGATTTTGAGCCA
TTTCGGAAAACATTTGTCATTATTGGGCTGGTAAACGATT
ACAGTGACCCCTTGACCAATTTGAATTTCATGAAGGAGAA
GTATCCAACTTTGATTTCACCGAATTTGGTGTACGCTTCA
TCTACACCCACTAAAGAGCTTGAGCAAACCATAGATACGA
TGGAAAATGTATTCGCATCTTCTCCAGATATGCAGAAAAA
CATAGAAACGATTATGTGCGACATAGCAAGGAACTTTTAA
CCGCATTGAACAGCTATTACTCTTCCTATAAACATGTTAC
TTTGAGGTCGCCGGGTGCGATTGGTGGGAATGCGGTATTG
AAAACAACTCTAATAAGACAGAACAGTTACACATCTTCGT
CATCCAGCACACCCATGTCAGCGGTACAATCTTCCGTCTC
AAGTTCATCGAAGGCAGGCTCAGTTACTACTGCTTCTAAG
AGGTTATCTTCCTTTGAGATGACTACCAATAGTTTAAAGA
GATCCGCTTCTCTAAAGCTAGCTACCACGCTTTCCACATC
TGAGAATAGGTCTCAACAAAAATCATTGGGCAGACAAATG
AAAATTTTGGGCAATTTCCAATTGCTGGCAGGAAGGTACG
TTGATGCGTTGAACAGCTTTGTTGATGCGATCACAACTTT
GTACAAAGTGCGTGACTACTTATGGTTGGGTTCTGCTCTT
GACGGTATTTCGATCTGCTTTTTACTTCTATCTTATCTCG
GTTTGTCATACCAGATTCCACAAATTGTGAGTCTCATTTG
TCCTGTGGAGAAGCTCAATTTTGAATCTAGCTCAACGGGG
ATTTCGCCTGTAGATTCCAATAGTAAAGCCACAGCAAGCA
CGACGGCGTCAAGCACACCAAGGAACAGCATATCTATAGC
TGCTATGCAGTCACCTAGAAATTCCATTATGTCTTTATCT
GCCCCAGCATTAAATATTGATGTAGAAAACATCAACCTCC
CGTTATTAATTAAATGCATATCTGACAAAGTCTTGTATTA
TTATGATTTAAGTTTGATGCACAATAGTGAATATGCTCCG
CAAGTGGTTTATTGCGAGTTTTTACTGAAGACTTTAACTT
TCATGACATCGTGTTATAAGAGTTCAGAGTTTTCAAAGGA
CGTTCTGGACAATATTGTGAAAAACCAACACAGGGCCTTG
TCAGATATCCCTAATAGTCCGATGTTCCCAAGGTTTGAAG
TTTATTTCTATAGCAATAAATTGTTCGAATTACAATTGAA
GGAAATGCAAGTTGAGGCTCAAATTAAAATATACTCTACT
ATGGCGGAAGTTTATCGCCTTTTGGGATACAAAAGAAAGC
AATTATTCGTGTTAAGATTGCTGATGGTTGCTCTTTGGCG
ACTCCGAATAAGATAGCATGGCATCCTGACTACAGGACCT
TGATAGATACCATCATAGAACTCCTCAACATCAATGAAAG
CGAGGCCAAAATCAATGTAGATGATCCGTCTCAATCTACT
TGGTTGATCCTACAGAAAAAGATCCTACAACTATGCATTA
AAGTTTCAAGAAAAATCAATGACTTCGAATATGTCGCTAA
ATTTAGCTCGATACTAATTACGAAATATACGCATCTGTTA
AATCAGTCGGAACAAGATGCCTTGTTTAAAGAATATATTC
AACCATCAATTACCAACGAGTCTATCACAAGTTATTGGGA
TCCCTTCATTCTGAGGGAAGTTGTTATAAATAGAATATTG
GATAGTGACCCCACTTCAAACGAAATCCCATTAGAGTCAG
ATGTTAGCAGCCTTGAAAGCCTAGAAAATAGACAAAAGAC
ACAGGATATTAATCCGCAGGAAGTTTTCAACCCTTTCAAA
CGGGTTCAACCAACTTCTTTTGTTTCTAATAACAGCACCA
AAGTTCCTATTTTAGTATTTTTAGTTGGCGATAAGGCTGA
ATTCACCTGCAGGGTTCAAAATCCTTTCAAATTTGATTTT
ACGATCAATGATATTCAACTAGATGAGGAAATATCTGAAT
TTTGTGAGATTGATAGAAAAGCTGTAAGTTATTCAGGGCC
ATATAATGTTAAAGCCGAGTCAATAAGATCCATCACATTG
CCTTTGATTATTAAAAAGCCAACATACAAAAAAATCTACG
AGATTTCATGCCTAAAAATCTCTATCCTAAAACTACCGCT
TCAGAAATTCGATATTATAAACGATTCTAGAAGATCGAAT
CCTGTTGAAGAAGAGGCAGAATACAGTAAATGTATATACG
GAAAATTAAAAATTAAAATCCTGCCTGAACAACCACAATT
AGAACTATTGAGTACTTCCAAGATGACAAGAAACTCATGG
ATGATGCTGGATGGTACCAAAACTGATTTTCATATAACGG
TGAGAAATAAATCACTGAGCTGTGCAATAAATCATATTAA
GATCATACCAATGAATAATATTGAGCAAATGTTGAAACCT
GATTATTGGAAAAAATGCCACCAGATGACTTGTACATCAT
GGAAAAACAGCTAGATTGGCTCTCTAAGTCTTGTGTACGT
ATTATTAAATTACCAACGGTAATCAAGCCAAATGAAACCA
TCACATTTGATTTGGAATTAGATAATACTGCTGTTCCATT
TAATTTCACCGGATTTGACTTATTGATCGAATACGGTATG
AGCGCTACTGATGAATCCTGCATTTATTTAAAAAAGTTAT
CAATACCATATGAAGTAACATTGAGAAGAACAATTGAAGT
ACCAAGTATGGACATCATACCGCTAAATGAACTCTTCAGC
TCGCAAGTTGAAAATGTTGATTGGATTGAGTATGTAATGA
GCAAAATACGTGCAGAATCTAACCTCCACTCTAGAGATTT
TATATTGTTATTATTAGACTTCAGAAATTCTTGGATTGAC
GGAATAAAATTGAATGTTCAATTTGAAGATTTCACTAGTA
ATGAGTATCATGTAGAGGCAAGCCATACCTCGAGAATTAT
TGTTCCTATTAAAAAATTGATTACAAAAGTATAATTTTGA
GAATACACCTATACCAAGAATCTATCCAGGCCGACAATTT
ATTCAAAGTGGTTTAAACGAAGAACAGACTATAGAAATGA
GACAAAAATTTTGGTGTCGCGAACATATCATTTCAAAGCT
TAAATGTAACTGGAAATTAACCACAGACCAATCTGTAACA
GGTTCGGTGGATTTCAATAAGTTCATAGAAAAGTTTGATC
ACAAGATGGTCTACACGATATACCCCGGGAGATTATTTTA
CGGAGTGCAGCTATTGCTTGATGAGCCAAAAGTCAAAGTA
GGGGAAATAATAAACTTGAAGATAATAACAGAGCCGACTA
GTACATGTAGAAGAAAACAAAATTCTACTGTAAATTTTTT
GGACATCGTGATTTTCGACAGCAAGACATCAAAAATATTA
CCAAGATCGAACAGACGAATTTTGTATAATGGTTCGTTAA
CTAAACCAATCAGTACAACCAAAGTTTCTGAAATTAACTT
AGAAATTATTCCAATTGAAAAAGGCCGGTACGAGTTTAGC
GTTTGCATCTCCAAATCAAACAACCAAGATGGAATAATCC
AGTTCGACTCTGAAAACGTTATCTTGTCTGTTATTTAGTG
TTAAATGCATTTCTATAAACTACTATATAGAATATAGATA
ATATAAAACGAAAAGAGCCTGATGTTGAAAGTTATGTTTC
CTCGAAAAGTAAACAATGATATGTTTAGCGTTCCTAAACT
TTAGCTTAAAGAAATGGTGGTTAAAGTGAAAGTATGAAAC
AGTAGGTATTATTTTAATATAAATGAAAATTAAGTAATTT
CTCCCCAGTAGAGAGAATAGAATATAATAAAAAGATAATA
TAACTAAAAAAAAGGAAAATAACGTCATCACTTCTTGGGT
TTTTCGGAAATCTTACCGTTCTTCTTGGGTACCCTGGATA
ACCAATACAAGAATGTTGCAGCGATATAATCAAAAGCAAT
ATAGCAGATAAAAATACCGTAATTTCTCCATCTTCTGTAA
TAATGAGAACTGAAAGTGGCCAAAAAGGCATTGGTGGTGG
ATACCGCACAGAAACTACATATATCTGTTGCAGACGGGTC
ACTCAAGTAGCCTGTTCCGGCCAACTTGATATATGATGCC
ATATAGTCACCGCAGGTGGTTCCAGATGGTGGAGTAAATT
TTACCATTTCATAATTTGAACACTTAACGTCCACATTAGC
CACACCAAGGGCTAATAATGCATCGATCATATAAGTTAGG
GGTGACACTCTATACATAAAGATCCAAAATCTTGGCATAA
CCTTAGGGGTAGCCATAACACCACAGAAAGATAATGCCAT
CGTGAACAATAGCGTTCCCATATGTGCCGCTGTTTCAGCA
ACTTCATTGAAAGAAATCATTAACAAACCCATCGAACCAA
TGTAGACGTAGAAGGCAATAGAAAATAACCAAAACAAAGC
ACCTCTCTCATGGAGTTGACCAGCAGCTGAGGCGTTCGCA
TAAAATCCAACCGCGTAATAGTAAATACAATAAGCAATCG
TACCCGCTAAAATATTCCATGGGATTTCAACAATGATTTG
AGAGAGGAAAAACGCAAGCCACGAAAATGTTCTTGAAGGA
CGTTCTCTTGCCTCATACAAATCCCTTTGCTGCACGAAAG
ATGGTAGATACTGTTGTAGTATAGGATTGAAAATAACCGT
ATACATGAATATTGATAACATTTGGTTTTGTAGTCCCTGT
AAACTTCTGTCAGCCTTGAAAAAGTGAACCCAATAAAAAC
TTGGTTGAAAATAGTCAAAATAAATTTCGACCATAAATAA
TCTGGTGATCTCCAGTATTGTTGGAACAAACGAATGGTAA
CCATTTTAAATTGGTAGTATAAAGATGCAGCAAAAGGTTT
ATGTTCTTCTGCAGTTGGTTCTTTTGACCTGCCTGGTAAA
TTCTTTTCCATCCAATCCAATTCTTCCTGAACAGCTTTGT
ATTCATCTGAGTTTCTCCAGACTTCATTATAATCTTGCGT
AGCGTGAGAACCAGGAGCGGCACCTACAACCTCTAACATC
CATTCGGCAGGGTTTGCATCAGGTGGACATTTGTGAGCTC
CTTTACTTTCAAAATAATCGATCATAGTTTTGCACCCTTC
ACCTAAATCGCCGAAATATACAGTTTGGCCCCCTTTCTGT
AAAAATAATAATCTATCAAACTGCTGCATTAATATAGCAG
AAGGTTGATGGATAGTACACAAAATTGCTTGACCGTGGGT
AGCTAGTTTCCTCATAAGTTGGCAAGTGTCCCAAGCAGTT
TGTGAATCCAGGCCTGAAGTTGGTTCATCCAAAAAACCAA
AAGTTTAGGCCTTGCCGCTAGTTCAACACCAATAGTAAGT
CTTTTTCTTTGTTCGACATTTAGACCTTCACCTGCAACAC
CAACAACAGCATCTGAATATTGTTGCATTTCCAAAATTTT
GATAACTTCTTCCACGTACCTATTTTTTTCTTCAATAGAA
ACTGACGAAGGCTGACGTAAATAAGCTGAAAATCTCAAAG
ATTCTCTTACTGTAGCCGTTTTCAAATGTAAATCCTGTTG
TTGACAATAACCAATAGATCTAGGGAATGATTCGTCACGG
AGACGACCATCGACAAAAATATTACCAGTAATAACACCCA
TGGTGACTCTTTCAGCCAAACAATCCAGTAAAGTTGTTTT
ACCTGCACCTGACGCCCCCATTAAGGCAGTCAAAGTGCCT
GGTTTTACCCAACCATCTACGTTATTTAAGATACGTCTTT
GACCTCCTTTTATAGGAACATCATAGCATAAATCACGCCA
GTGGAAAATTGCTTCAGATTTGGAAAGTCCTAATCCGGCA
TTATCTGAAGAGCTATCCGATCCCTCAGAACTATCATCTA
GTATTTTTTTTCTGTTGTAGCGGAATCTGGAGAACTGCCT
GCATTATTTTCAATATCTCCAGGCCTATGCTTTTCTTGTA
ATTTACCTTCCTTTTTCAATTGCTTGATCTTAGATCTTAG
GAACACAACCATTTCACCCTTTTGTTTAGCACCTTCATTA
TACTCACAAAGAATTAGATAAACAAAGAAAAAGAAAACAA
CATATGCCATACCAATACCGAACCCACGCCACTTATGTTT
GTGCTCATAATCGTAACTTTCCTTCAAGAAGTCATCACCC
AACACATAGTCGTTACCTGGATAAGCACCAACTGCGGAAC
AGACGCGTTGAGTACCTGTGATGTTCTGATAAGCAGGGCC
AGCAGGGATGTATTGGGCACAAGGGAATCTACGGTCATGG
AATTCATTGATCATTAAAGATTCAAACAGGTAGGCTAGCG
GGTTGATATACCAAATCCAAATGGACCAACCTAAAATCTT
CGTTTTAGGGATGGCAAACCCTGTATACATAGAAATTGCC
AATAATAACATTGAAGCGGGGACCATGGCCTCCTGTAATG
TTTTGGTCAAGGAGCCCACGCATCTAAATAAATGGGATAA
AGTGAATGTGGCAATGACATTAATTAAAAAATAAAAGAAA
AAGACACCACCGTTTCTCCTGAAATCAACTAGGAAATAAA
AGATGATGTTGAAGCAGACAGCAGTGATCAATTTTGGCGG
CATTTCTGACAAAACAGACGCAAATGCGTCAGCGCTTGGA
TGATACAAGGAATAAGTTCTGTGTTTTTCAGTTATAGGTC
TTGTTTCATACAAACTAAAGATTTCCAAAAGACACGAAAA
TGCATTAAATAAAATAGCAAAAACATTGCAGCACCACGGA
AATAGAAAGTGGAAGTATCGTTTTTCTTCATCACTTTATA
AAACATAGAACCCAAGATGAAAGCCATGACAGAGTTACCG
ATGACTTGCCACAAAGTAACACTAGCACTTTGCTTCATTC
TCCAGAAATTTCTAATCAACAAGTATTTGACTTGCATTCC
GTAGTTGACAACGTATGGAGAGGAAGGTGGTGCCCTTTTG
CCTGTTTAGCGTGGTGAGCATCCCTGATAATATTGCGTGC
TTCATCTGTGTTTTTCTCTAATGTAGAGTCTATATCCTTG
ATTAAATTTTTGTAGCTTTCTGATTGTAGCCAATATTCGG
CCATATCCTTTGGCGTTTGAGGCACTCTAGTACCTTTTTC
GATAAATTCTTTGCTAATAATTCTTTCAGTAGGACTTGTA
ATTGAAGTTAAAAAATCTGCAGTGGTCTGTCTGGGAGGAC
AATAGTAGCCCATGTCTTGGAAATATTTCTTTGCATCCTT
AGCGGGCCCAAAATAAAGCTGGTAACCATCATCCAGGACA
CAGACCTTATCAAAAAGATCATAAGCATCCTGAGAACATT
GATAGATGGCCACAGTAGCCGCGGTCTTTCCAATGTCAGC
CTGGGTTTTTAAAGCACGGATGAATTCTAAAGCAGTAGCA
GAGTCCAAACCTCTGGTGGCATTATCCCAACATTGAAATC
TGGCGCCGCAGATTGCGACTTCCGCAATGGATACACGCTT
TCTTTCACCACCAGAAACACCTCTGACTAGATCGTTTCCG
ACCTTGGTGTCCCTTGTATGCGAAAGACCATATGTGGCCA
TTGCAACTTCTGTCACGTGATTGGCGTACGCTTCTCTATC
AACACCCTTGATACGATTTTGCGGCGTTTTCATCCTTGCC
ACGGTGAAAAGCGTCTGGTACACGGTAAGATGCGGTAAAT
GAATATCTGATTCCGCATTGTAAACGACTTCACCACGGTA
ATGTTTCCTGATATCCGAGCTTGACAAACCGTTGTAAGAG
ACAATGGAGTCTTTTGCGATCTTGAACCCGTGCGAATTAG
AAGATATGGATTTTAGCAGCGTAGTACAACCTGACCCTGG
TCTCCCAAGAACAACCAACAGTTCACCGGGATTAAGACAA
CCATCCATGGGTTTCAGGATCTGAAAAGTGTCCTCTTCTT
TACTGGGCTTCAGTAATCTGAGCCCTTTCGTAAGCAGCTT
TGGTACGATGTTAGCGAAAGTTGACTGGTATGACACATCG
GCGGAGTCTCCGGAGGCGCTTAGATTCTTCCATACACAAC
CGAGTGAGTATGGTTTATAGAAATCCGGGTCCGAAGTACA
AATATTTGCCATGTTCTGTACCCACGCCGTACTGGAGAAT
TGATCACTGTTAGGGTCCAATTTGGGATTGTATCCCGGGG
TGTCCGGGTTAGTGAACACCGGGTTCACACCTTCCATGTC
CGTAGAAAATACGGATCTCGAGTCCGCATTGTGCGCATTA
TGGTTGCTGGAAGAGCTATTGTTTGAGTTAGCAGTGTATA
GTAAACTCTGCGATGTGAGTGTTCTAGCCAACTCATGCAC
CCTTTCCGCGGCTTCGCTGTCGAAACCGCGGTATGGATGC
TGTCCAATGGATTGGGCGGCAGAGTTCGAGCTCGAGCTTG
AGCTCGAGCTCCGCGAATTTCGTTCCTCTACGTCTCTGAT
ATCTGATGACATAGGTTTTTGATAATTATAAGTGTGTTTG
CTTGTGTGTGTGTGTGTTTATATATTCGTATAGTAACTGT
TATACGCTAATAGTATTAGTGATGTGATGTTCTTAACAGT
AGTATACTTGAATACTGCATATGACGTATCTACAACAAGA
CTAGCAAATCTCTTTACAGCAACATAAGAAGGCAATTTGG
TCCAGGTAGAGAGCTCCTGCTTATATATTCCTCAGATGTA
CATGCTCCCTTTCCGATCCCTACTACCAAAGTCTCGCACA
GCAGTAGCAGTATTCTTTTCCCTCATCGTCTTACCATCGT
GCCATACCTTAACCCCGGCACCGTGCGTTGCAGATCCGCC
CTCGCGGACCCGCTCGAGACTCTCCGCGGAACGAGCATGC
GGACGGCTCCGCGCCACTGTCTCCGCAGGCATCCGTGCAT
GGCATCCCGCGGAAGCGACCCTGAAAATAATAAGTAAAGC
AACCAATGTTCTTGCTCTTTGCGCGAACAAAAATAAAAAA
AGAACAGAAATACAGGCCACCTTCCAGGGCAGGGGAAGGG
GATGCCATCATCATTCTTTTCTTCCGTAAGGCATGTTCTA
CAGCCACTTCATATATTTTTGCGTTTGTTGCTCGGAAAAG
TAATGTTCTTAATTTTCTTTCTTTTTTTTTTTTTCTGTTT
AGAGATTATGTAGTTTGCTCCGTATATACAAGTGTGAGGG
GTGCAAGATGCTTATCTGGGTATTTGCGTGTGGGTTAACG
AAGGGGTGGAATGGGAAACCTTCTAATGTAGATCTTCTAT
GTACCTGTTCAGGGCAATTAGTTTATCTGCGCGCTGCAGT
TCGGCGGCGTGACGCTCTCGCTTATTGTCTATCTCTCGTT
TTAAGAAGCGAGGTATAAAAGGCTGGGCCACCCGTTCGTA
AGGCCCCACGACTCCGTCGAATGCTGTGCCGGGTTTGTTG
GCGTCTGAGCCCAAGCAGTTAAGTCTTTCTTCACGGTACT
TTTCCATGTTGTCAGGCGTGGTGCTGTCCCAGAAGGAGTT
TTCGTCCGGACGGGGTTCTTCGGGCCAAATGAAGGGTTCT
TCCATCTCGATAGTCATTTTTCTTGATCTGCGGTTCTCTA
AACCGCGTCGTCTGTAGGTTCATACGGTTAAACTTCCCAT
GAAGCAGCTGCGTCGTAATGTTCATTGCTCTTAAGCCGTA
GATATGATAAAGATAGTCTCTGAGATCCAGTTTGTTGAAC
GATTTTGGGACGATGAATTTTGCTTGATACGGTGTGTGCT
TCGCGTTGGGCCTCAAGAGGATGATCCTGGCCTTGGGAAA
GTAGACTTTGTTACCTCCAACTTTGAAATGCTCCTTTCCC
TGCTCTATGCCCGCCTTTGTCCACTTATAAATCTTCTCGC
TTACGTTTATATCTACTTCGCGATCGCTGCCGCTTTTGTC
GAGTATTTTGGAGGAACTCTCCACCACTGAGGCTAGTGAT
CTTATTGGAACCTGCTCTGGCTTGCAACTTCCTACTGCAA
GTGTTTTTTGCAAAGGATACAACATATTCTTCGTTCCAAC
CGTCAATCGTGGCATATTCTGTGTTGGTGTTGCGTACTTT
TTATTTTTATTTTATTTTTTTTTCTGTTGGAGCCTGCTAA
TCAAAGCACATTATTTGTTAGTAGCGTTACGTTCTCCACA
AGAAATGTATGTACATTTCAAGTTCTAATACCATCGTTTT
CCCTTTTCATCGAGAAAATTCGTATAACGCGATTACGTAT
TAAGTGATCTTCTGTGGGTTTCAACGGCTATTTTGAAAAA
TACAAGGAAAATAAATGCGGTATTCCTATATCCCAGTGAA
AATGCCAATAACGTAGACAAGCTCACTTCGTCGATTTATT
CTCTAACATTGGGTCGATCAGGTCTGTCCACCTATCTCTT
CTCCCAGAATATCATAGCCTTTCTTTTCCGTTTCTCCTCC
TACACCATTCTCCTTTGCGATTAGACAGTGGGAAAGTCCA
AGAATAGATTCACATTTCAACCACTGTATAAATAACTCAA
TTTCTGAGAATGTTTTTATTAAAGACCTTTCGCTTAATAT
TACCCTTCATCCGTCCTTTTTCGGTCCTCGAATGAAGCAA
TATCTAAAGACAAAACTATTGGAAGAGGTTGAAGGTTCGT
GTACGGGTAAATTCGGATATATTCTTTGTGTCCTAGACTA
TGATAATATAGATATTCAACGTGGGAGAATATTGCCCACA
GATGGGTCCGCCGAGTTCAACGTGAAATATAGAGCTGTAG
TTTTCAAACCATTTAAAGGGGAAGTAGTGGACGGCACAGT
CGTTTCATGTTCTCAGCACGGGTTCGAAGTGCAAGTAGGT
CCAATGAAAGTATTTGTGACAAAGCATCTGATGCCTCAAG
ATTTAACCTTTAATGCGGGTTCAAACCCACCATCATACCA
AAGTTCCGAGGATGTCATCACCATAAAAAGTAGAATTAGA
GTTAAAATTGAAGGTTGTATCAGTCAAGTGAGTTCTATTC
ACGCAATCGGTAGTATCAAAGAAGATTATTTGGGTGCTAT
TTAATCACTTGTTACTCCGCAACGCTTTTCTGAACGCCCG
CCTTCGCCTTTCATTATCATTCTCATCCCAAAAGAACTGT
GCATGTTATTTGCAATACTTCATATACGCTCTGTATTATT
AATAGTATCATTAATTACGTCAATTGAAATTCAAAATATC
ATCTTTGACAGTAACATCTATCCTCTTAGACAACTAGGGC
CATTGCAGTGTCTCGAAACCATTAATATCACTGAAAAGAT
GAAAAGAAAGGCAAATATATATTGATCACTAATTTTCTAA
GCTAAAGAATCTATTCCCCCCTCTGTTAAATGGAATTGTG
TGAAATAAAATATTATAAAATCAGAACTTTGGGGGGAAAC
ATAAAAAAATGAGAAAAAGAAAACGAACTAACTAATGTTT
AAGTAAAAGAACAAAAGGTAGACCAATGTAGCGCTCTTAC
TTTATTAAGAGATTTTCTTGATAACGAAATGTCCTCCTTC
TCCAATATCGAAACGAGTATCTTTCCATACACCATCATAC
ATACCCTTTTCGAGAGCCTCCTTGACTACTTTTGATTTTG
TCAAAAGTATTTCTCCTTTTCATCCTCAACCTTCACGACA
CAATTATGCCAAGGTGTGGGAATATGTAAAAATCTTCAAA
TTTGGGTTCATCAAGGTCTTCTAACGAACTAACAATAGAA
CACTGTTCGTTGGAGATTACTTTTATACCAAATTTGGGCC
CGCTGTTAGTGTGCGCATGAATAGAAATTCTCAAATGATG
AGGGAATATCAATTCCACTAAGTTCGAATACGCGTCATTT
CTCTTAATCATGTTAAAAGCGATCATTGAAATGATTTTCT
TGAATTTTTTCTGGAATAACTTTGGAAATGTTCCAGTAGA
GATAAATCTTCCATCATAAAACGTGAAAAGCCCCTATACA
GATGCAATCTTGGATGTCCTTCTATTGCAATCTGCTTTCT
CAAACGACCTGCATCTGTATCACAGCCTTTCATCAAAATC
TGTCTCGACAAATCGGACTTAGGACAGATTTGAGTTCCTG
TGTAGTGTGCAACTTCAACATCACTAACCCACTTTGGATC
GAAAACTTTACTAGCTGCACCGCTAAAAAATAAATCGTTC
AATCCACAAAAGCCAATGGCGTCAACACCAGGTATAGCCA
CTCTTTTATACAGTTCGTGCAATTTGGTCGTGTAAGTACT
CACGACGTCATCATCGACCCCAATACAATCGGAGAAAACA
TGGCCATCACTAACTATCCAAATTTTCATACCCGGTGGAT
ATATCTTGACAAGGTCTTGTGTGGCTTTTATTAATCTTTT
CAAAGCGAGTTCTTCGCCTTTGTCAGGAACGGAACCGTAC
ACTTTTGCTCATTAGATGACTTACATGGAAACGCTGGCAA
GATGCATTCAATTCTCAAATATCGATCGGTAAAATATCTT
GAACGTTCAATAAAATAATCACGGCCACCAAAATTCCATT
GATCATTAACTATTGTGTTTTTCAAATTTTTCTCAAAAAA
TCTGCAAATAATTCGTGATACTTAACTTCTTTGGTTACAA
TTGGATGTTCACTTAGAGATAATTGAGATTGGTCTAAAAT
ATGATATACGAACCAGTTATTGAAAGAATTTTCATTCTCA
ACTGTTGTAACACACCCACGAATCTGGCGTTCGTCATCGC
GTGTATATTCAGAAATCTTTATTGCCACTCCTAAATTATT
GGTAAATTTATTTGCTAAAGAAGCTGGCAAAATTCTTTCA
GAAACCCGTCCACTTACTTCGGATTCAGAAAAGTCCAGAT
TGTGAATAGTGTTGATAAAGTCGAGCCATTGGTCTCCAAA
TTTACAATTCTGTTTTTCCTCTAAAGAGTAAAAATCGTCA
CATTTGTCGCTTCTGCAATACAGGGCCAGAAATTTACTAT
ATGTAGACAAATCGGCCCCATTATGGGGAATATCAATATC
TTTCAACGTATCAGTCGATGAAGAAAATGAAGAGGCAGGT
GGTGATATTGACTGCTCGGAGCTTGAGGGCAAGTTGCTAG
TAAATGTCATTTTTGTTAATGTCTCGACAAAGCTTTACCG
AATTAGGATATTAACAAATTGTTTATTTAGTCAAGACTTT
GCGGAGGAGCACAATTTATGTGAAAATTTATTTCAATATT
TATACATCATTTTTGATTCTGAACCTATTTTCAGAAATTG
TTTTACAACATCGTAGGGCAGGCACTATGCCCTTGCAAAT
TTTATGATATACTGTCCACTGAAAGCAATGCAATCAAAAT
TCAAATAAACTCCTGAGGGGCCAATAATATAAGGATTTTT
AGCACGCGACGTCTGGGATTGAGTGCCATGTATGTAAAGA
CGAGCAATTACTTTATGTTCCCTTATTTGTGAGGGGTTCC
TGGTTTGCTTTTTTCGATCAATTCTCCTGATATTATTGAG
TAAATTAGACAAATTGTTAGGAAACAACAAATTCCGATGC
TTACTTACCCCTTAAATTTTCTCATTGCTCTTCATTGAGG
TTGCATACCTCACCATATTTGTCATAGAAGGTCCCTTAAG
GCGCCTTTTTATTTTTTTCTTGGCAAGAGAACCCTTTTAT
TTATGGCCAGACGCGCGTCGCAAAAAAAGGTAAACATCAA
TAATTTTCCTTCCAGGGACTCTCAATAAAAAGACTGTAAC
TTGTATTATCAAATTGAGAAGCAATTACGTATTCCACCCC
TCATTACTTCCCCGATACAATTTATTTTCACTTCTTTCGA
TGAATGCAGTGATTTCTATCTTTCCCGAAAATTACAAGCC
ACGGACCACAAGAGGAATGACTGGTCATCCTGATGCGAAT
AGTATATTAGGTAGTGCAAAAAAATACATTAATTTTCTTG
AAATATTTTCGTTTTTTCAAAATGGTATTTGATTCAGACT
AAGAGAATAAATCGAAAAAAGCATTAAAAATGGAGTTGTT
AAAGCTTCTGTGTTTGATTTTATTTCTTACTCTTTCCTAT
GTCGCCTTTGCAATCATTGTCCCACCTCTAAACTTTCCCA
AAAATATACCCACCATCCCATTTTATGTAGTATTTTTACC
AGTAATATTTCCCATTGATCAAACGGAGCTATACGATCTT
TATATTAGGGAATCAATGGAAAAATACGGTGCTGTAAAAT
TTTTCTTTGGTTCACGGTGGAATATTCTCGTTTCTCGTTC
TGAGTATCTAGCACAAATATTCAAAGATGAAGATACTTTT
GCGAAGAGCGGTAATCAAAAGAAAATCCCATACAGTGCTC
TTGCCGCTTACACAGGGGACAATGTCATTAGCGCGTATGG
TGCAGTTTGGAGAAACTACAGAAATGCTGTGACAAACGGG
CTCCAACATTTTGACGATGCACCTATATTCAAAAATGCAA
AAATTTTATGCACTTTGATAAAAAACAGACTCCTAGAAGG
ACAAACTTCGATCCCTATGGGACCTTTATCCCAGAGAATG
GCATTGGATAACATTTCACAGGTTGCCCTTGGATTTGATT
TTGGTGCTCTAACACATGAAAAAATGCTTTCCACGAGCAT
TTGATTCGTATTAAAAGCAAATATTTCATCCATTCTTTTT
AACTTTTCCATTCCTTGATGTTCTTCCTATTCCTTCAAGA
AAAAAAAGCCTTCAAGGATGTTGTTAGTTTTAGAGAACTT
CTCGTTAAAAGAGTTCAAGATGAATTAGTCAATAATTACA
AATTTGAACAAACTACTTTTGCTGCCAGTGATCTAATTCG
TGCTCACAATAACGAAATAATCGACTACAAACAGTTGACC
GATAATATCGTCATTATCCTTGTCGCTGGCCATGAAAACC
CGCAGTTGCTATTTAATAGTTCACTCTACCTTCTAGCCAA
ATATTCAAATGAATGGCAAGAGAAACTCAGGAAGGAAGTA
AACGGCATCACTGATCCAAAAGGCTTAGCAGATTTACCCT
TATTAAATGCTTTTCTCTTCGAAGTAGTAAGAATGTATCC
TCCTTTGAGCACAATTATTAATAGATGTACTACCAAAACG
TGCAAGTTGGGGGCGGAAATTGTTATACCCAAGGGCGTAT
ATGTCGGGTACAACAACTTTGGAACCTCACACGATCCCAA
AACTTGGGGCACAACAGCAGATGATTTTAAACCAGAAAGA
TGGGGTTCAGATATCGAAACCATAAGGAAAAACTGGAGAA
TGGCGAAAAACAGATGTGCTGTGACTGGGTTCCATGGAGG
CCGAAGAGCATGCCTAGGGGAAAAACTAGCCCTAACAGAA
ATGAGAATTTCTTTGGCTGAAATGTTGAAACAGTTTCGAT
GGAGTCTTGACCCTGAATGGGAAGAAAAATTAACTCCCGC
TGGGCCTCTTTGCCCTCTTAATTTAAAGTTAAAATTTAAC
GAGAATATAATGGAATAAATATAAAACATGTAGAATTGTA
TATATACGCATATATGTATACAATCGCGACAACTTTTAGT
GAAACTTCTTTGTATCCAGTGAAAATGAAAGGAACAGAAC
CTGACCAAAGGTCAGTAGAAAAAAAAAAGCCTTTTATAGA
AGTTCTTATCCAATCGTTGACATTTTGTCTGCTCTATTTA
ATGCTTCAAAAATCTGATCCCAAAAGTACTGGATATTCAA
ATCGAGACCAATTATTGTACCAACATCACTGTCATTTGGA
TATTCTTTTCAATGATAATTTTCCCTGAGTTTTCGTTGAA
AACATCATCAATGCAGGATATGTCCATTCTCTTGTAGCGA
AATCCAACCGCAGACGATGGATCCCACCCATAAAATTCCA
AAAGCGGCATCAAAGCTACCGGATCATGTATAGGTGGGCC
CGATTCAAATCCTTGCATATCCTTGTAGGTATGAGCAAAA
ATTGAAAAAGCTCCAAAAACAATTCTCGTAACTTGCTGTT
ATTCTTTTCGTTGTATATCATTTCGTTAACCTTGTAAGTA
GCTATGGCCTTGTGAGTTAAATTTAGAGGAACTACTATAC
ATTTGTCCTTTACATCGGGATCACGGAATATGTAATTCGC
TGCGTCAGGATCAATCCAAACGTTGAATTCAGCAGAAAGA
TTTGGGTTACAGTTTCCTAGACCATGGAGTCCACCCCCAT
AATGCTAATATATTTGACAGATTTTTTTAGGTATGGTTTA
CACCTAAAAACTGTTGCTAATGTGGTAAGTGCACCAGTAG
ACACAAAGGATATCTCTCCATTGTTAGCTAGAATCGCCTC
TTCAATGGCCTCAATATACGTTTTATCAGTTCTTGCCTCA
AATGTTGGCTTAGGTAGCAAAGAAGTGCCGTCTAAACCTG
ATATACCATGAATGTCAGGAGCATAATGAGGTTCCCTTTC
CAAGGTCTCTGTGCGCCTTTATAAACTGGAATCGCTTGTG
CTTTGCCCATCGCAGTCAAAAGAGAACGGGCGTTGTAGTC
AGTATTCTCTGGCGGTGCGTTACCAAAACACGTGCTGATT
CCTAGAAGATTGAAAGCTGGATGGAAACAGCCTAATAAAA
TGGCTATGGCATCATCATGACCAGGATCACAATCTAGCCA
TATGGGTATTTTACTAACAGTCATCTTTTCTTCAAACAGT
CGCTGGTTATTGCTGTCCAACCCTTCCCCAACCTTGCAGA
TGAGGGAAATTATCTGTTTTAATAAGTTTCGTGAGGTAAA
AAAATCAGCAGATTCCATCAAAAGTAGTTGTCACGTATGT
GTCAAATATCGCGTTACGTGGTGGTGAACAGAGGGAAAAC
GTAATCGCGCCTCACAGGTTACCGGTGAGGCTAAGGGAAT
AAACTTTGAGATAATAATTAGTTATACGTATACATATGGT
CGCAGTTATATGCGTTGTCTATTGTACAAATTCTGCTGTA
TGATTCAAGTTACTGAAGGATATGATATGTCTATCATTGC
TTGTGTTCCTGCTCAGGAATAAAGATGTCATTGCCCTGTT
CAATAGCCATTCTAGTATGGAAAACAATGTCAGTAGATTC
CCATGGATATGCATACCACTTGTCTGGAACAGTTTTAGCT
GCAAAATAACGGTTCTTGTCATTCAACATTTCGGCAGGCA
AATCTGCTTTCTTTGGTTTTTGCTTATCGTGTAGAACAAA
AATCCCGAAGTTTGTTTTCATCTCTGGAGACTTTTCAGTA
TCGATACCTTTAGCCTTTGCCTGTTCAGCTGCATCCTTTT
CCAATTCACTCAAAGCGTAATGAAGTGTGGTACGGGTGTC
ATCGACTTCGTCAACGATAAGAACGTTCTTGCCGACTAGA
TCTAATTTACATTGCTCGTAATCAATCCATTGTGTTCTGC
TAACCTTAACACCAACTTCCTCAACTTCTGAGCCTACACT
GTTCAAATCTTCGTACAAAGACAAAATAATAGCAAAAATT
CTGATGGTTGGCACGCCGGGCTCCTTTAGGAACGTACGTA
GGATCCTAGCAGGAATGAAACCACCACCACCAATGGCAAT
GATTAAGTCCGGCTTGAAATTCTTAATTCTCTCAGCGGAT
ACTTGACATAGTTGATGTACGTTGTTGTACGAGATGTATT
GCTTATCGTTTGCCGACATTATGGGAACGTAATGGATATA
ATGAACACGAACGGTAATATAAAAATAAGAAAGATTACAA
GGCACTACATCGTATTACTCCAGCTAGATGGAGACTAAAA
TAAAAAAGTTACGGCAAACCAAACTGCGAAGGGGGAACAA
AATCTAACGGAAATTGGGCTTATCAAACATGTTTAAATAG
AAAATTCTATAGCAGCTCATCGCTACCCGATTTGGGACAG
ATGGAGGGGGAAAAATTTTTTTCCTTTTCTTTCCTAGTAA
ACGCGAAATATAGAGAAAAAAAATGAAAGAAGTCAGATAA
GCGGAAATGATATTAATTGAAATTAATCTAATTAATTTTT
TCAGAAGAAAAAAAAAATAAGTGACTCGGAAGGGAAATAT
GTACTGTCTTTTCTTAGTTAACCAACTATGGTTGTGACGT
AAAAGTGGAGTGCTTGCTTGATGTTCCAGATGGCCTTACT
GTTAACGATGCCAGATGCAGTTCAAAAGGATAAACGATTG
TGGGGGTCTTTTGACAGATCTTCTTCGCGTGGGATACTTT
CGTGATCTTTTTTTTTCTTTTTTCTTTTCTTACATTATGT
GGTGAACTCTATATAAGTATTTATGTGCCTAGAGATTATT
TTTGTATTCTGATGCGTGAAAGCATTTTATGCATGATATC
CTCTATTCCATCTCAACGTCACTATATCCGGCTTCCTCCT
CGCCGTCGCTCTGCTCCGTTTCTAAACGGCCATCTTGCTT
AGATGAGGTATGCTTCTGTTCCTCTTCGTTGTCACTATCA
CCTTCTTCTTCTTCTTCACTGCCATAAGATTCTTCACCGT
CCTCTATAAGGCCGGCATCATCGAGTTCTTCGTTATATTC
AACGTCGTCTTCGTCCTCTTCGACAACTGGTTCGGATGAG
TGGATGTCGCCTGCTTCATAGTTCAAAGTTTTGAATTTAT
TTATAGTACAGTCTAACCTTGCATCCAGTGCTAGTAGCCT
TGGTAATAAGTCGGAACGCCTTTTCAAGGTGGAATGTAAC
GACGATAGAGTAGACATCAAATTTGGAATAGAAACCAAAT
AGCCACCGTGTATGATTAAACACCATTTTACCCAAACATT
CAATGGGCCTTGACGGTGGGTTTGTCTTGCAATCCTCTCT
GCCAACCTTTCTAAGAGAATGACAGCCAGTGCTGGTTTCA
GACGGAAGATAGTATCCCTAATGACCCTCTCGTCACGATT
ATTGAGCACTGTTTCCAACAGTGAATGATCATTTGATTGT
AGTGCTTGCGACAGAATTACTGTTACCGTCCCGGTTGTCG
TAGCAGTCTTGAGATTGGAACCTTTTAAATTTGTTTTTTC
CCACTAATCCTTGCGACGGTGCTTGATTCTAGCTTATCAC
CAAATGTTTCTGTTAATAGTTCATTGGCCTGTGGGGGCTT
GGCCTGTTCTTGTTCCAAAGAAGTCAATTCTCTTTCCCAG
CTCTTTATAGCGTCATCAACATGCTTGAAGTTATCTCCAG
AGGTGACTCTTGCATTACCTTCCACGTAGTTGGTGGCTGA
GGCAAGATCTTTACCGTGTAGATCGCGATCGGCGGACTTA
TTTTTATTATTCCAATTTAGGGAAATTTCGACGGTATATT
CATTAGGGATTTCTCTCCACTGCAAGTTCTTGAAGTAAGG
CATAGTAGCATTTTGTAACCACGATACGTTCAAAAGGTCT
TTATTAATAAATGCGTTATAAATTGGAACTTTCCTGCCGT
CTTTACTGACGATTTGAATCTTTTTGCTGGATTTTTTGGA
CTTGTTGCCTCTTTTCTTTGTTGAACTCGATACCAATGGA
TCAACAAAAATTTCCAAGCTACCATCCTCGGTAGTGACTG
CGATAGAATCGGCTTGGCCTGAATGAGATAACTCCTTGAT
ATCTGATTCAGCCACAAGGACGCATTTGGTCATACCGGAA
TGAATATCATATACGTTCAAGAATCTATCACCCTCTGCGC
CTGATATGAAAAATTCATTAGTTATAACTTGCAATGTGGA
CACTGGAGATACATGACCGGGAAATGTCATTACGACTTTT
TTTCTCTTCGATGTCTATTAAAGAAATGGAATGGGATGCA
ACCAAAAGTTGTGCAACAGAATCGCCTGCTGGAACAATGG
TTAGTTTATTCAATTGAACGCAGTTGTTTATTCTAAAATG
TTGTAACAGTTTGAATTGTAACAGATCGAACTGATAGAAT
GCGTCGCTGGAGTCGATACACCACAGTTGATTACCCATCA
AGTCTATGTCTTTGATTTCGTAAGAATTCCCCGTAGTGAA
TTTATAGGTGACTTCGTTGGCCAATACGGAATATAGCCAA
ATTTCACCGTTATTCATACCCAATATAATAGCCACTGTGT
CGGAAGAAGCCAGGTTTACCCATTTTAAGCACGTCACCTT
CAATTTCGAGTCCTCTAAATACAGAAAATTCTCATTCCAC
ACTGTATCAACTCCGGAGGAAGTGGCCCTTTGAGTGGGCT
GTACACCAACGCGTTGCTTGTCCAAAGCTACAGTGACATA
ACACAAATACTGACCTGATGGGTCATAAGCGGACTGTAGA
ACAGGAGAATCCATCGGTAATGAACAATTATAAGGCAAAT
GTGTCTTTTACCCTCTTGCTAAGCCAAGTTTAAACTATAT
ATGCTCTGCATCTATCTTTACATACATATATCCTATCCAA
TACTTGTTAATTTTTTCACCTCATCGCTTCAGCTGCGAAA
GATTAGAAAAAGAAATGAAAAAAAATTGGATAAAATTTTT
TTGTCAAGAAGCTCATCCCCGTGTTAAATGACAATCAAAG
AATAAGGGGAACTGTACAACACGTTCAACCAAAACTATTG
TAAAGAAATGCCACCACTATGCAGCATAGCCTGTTCATGC
GAATAGTCGCCGCAAAAATTACGATCTGGTTTAATCAGCT
CGGGCTCTTATCTTTGGCGTATTCCAGTATGTGCAATTAA
CTCTTGCACCACTTTAAAACGCCCAGCCCGCTGCACTCTC
CCTCCTATATAAATGGAAGCGGTTTTTGGTCGCGCTTTTC
GCCCTCTGCTCGCCTTGTCGATTTCTATCGTGCAGAGTTA
CCAGTATAAGGTGGGCAAGAAATCATAACGATATTTACTA
ATACAGTTGTACCTATTAATTAATTGATGGCTGGAGACTC
CGATAATGTGTCGCTTCCCAAGGGTATGTTAGTTATATTG
TTGTTGCAAAACTCAAGCTTTGATGCGGGTACTGAGCGGT
TATACTAACTTAGAGAAAACACTGAATGATCTTAGCGACC
GTACAAAAGATGATATCTGAAATACTGGACCAGGATTTGA
TGTTTACCAAGGATGCAAGAGAAATCATCATCAACTCCGG
CATAGAATTCATAATGATCCTGTCCTCGATGGCTTCCGAA
ATGGCGGACAACGAGGCTAAGAAAACCATAGCGCCCGAGC
ACGTGATCAAAGCGCTAGAAGAGTTGGAGTATAATGAGTT
TATACCATTCTTAGAGGAAATATTATTGAATTTTAAGGGT
TCCCAGAAGGTGAAAGAAACTAGGGATTCCAAGTTCAAGA
AGTCAGGTCTCTCGGAAGAAGAGCTGCTACGACAACAAGA
GGAGTTGTTTAGACAGTCAAGGTCCAGATTACACCACAAT
AGTGTATCTGATCCGGTTAAGTCGGAGGATTCTTCTTGAA
TAGAAGCTTCTAAACAAAGTAATGCTATATACGAAAATAA
ACCACATGGGAATATGTTAAGCGCATGCATGTATGTAATA
AAAACGAAGACAAGTCCAAAAAAAAAAAAAGAACGAAAAA
GAAACAACTTTTATATTTGTATATTAGAGTATAAACTAAT
ATCCTTATTTCAAACTATCACATTCCACTATTTTTTTTGT
GTTCTCCTCAGTGTTGAGAAACAAATTCCAGAATTACCTG
CAAGGAATCTCTCTTAGATTCATCCAGATAATTTATGATT
TTTTCGTACTTACCGGCATCTTCGTTTTGCAAATTCTTGA
AAAAGGTATGTACTTCCTGGAAAACATTAATTTGGTCTAA
CACTGTCTCCTTCATATCATCATCACATTCGATAAAGTAT
TCTTCTTCTTCTTCTGGGGTCAGGTCTCCTTCTAAGGATT
TGCCCTCGGTAACAGCATCACGGTTTCTAATTGCCTTTGG
CAATGATAATGTCAATTCCACCAGTTTATTGGTCAGGTTA
TTTAGTAGTGGGCTGACACTATTAGGAACTTCAGGCATCT
TCAAAAGGGTTAAAATGACCAGGACTTGTAATTTGATGGC
GAAGACACTGTAGAACTTTTCATTAAACCAATTGGTAAAG
AAATTTATAGTAAAACCTTCATTTTCCATTATTTGTAAAG
TTTCGATTGGTTTAGCAAACAAATTGGCCAGTCCCAGTTT
AACGATGCATTTAGAGTCCAATCCTAGCTCATCATTAGTG
GATACTTTGATGGCTTTGCTGAATAATGGAATGTCTCTCA
TGGACAGTGCGAAGTACATTAGAATTTGCATAACATGCTC
GATGTCGTAGTCAACTTCACTTTCCAGTTTAGCAGAGAGA
ATTTCTAGCAGAGGTTGAACATAAGTTTGATCTTGTGGGA
AGCCGGTCATCACGATGGTTTCAAAAAAAATACTGTAGGC
CTCAAAATAGTCCATGGCATAAGTTTGGAAAGAATCCAAT
ATATCATGTAACAACTCCCATATTGGTGGTGCAATTTGGT
TATAAAGCAGATGCGAAGAAATAGTTAAAGCATCCAGTAA
GTCGACAGCTTCCGTAATAAAAGAAATTTGTGCATGAAGT
ACAACAAACTTGACCACGGGAGCTAAGGACTCGATTAATG
GAACTTTATTCATTGACATGACCATAGTAGTCATTGTTTG
TAACAATCCACTGGCCTGGATTTCCTGCTCTTGGTCACTT
GCGCTGTAGGTTTCCGATGGATTTTCTACCAATGCTTGAG
CAATACGTAAAAATTGTTCGACTAGGTTTGAAGCTAAATC
TTTAGCAAATGGGGATAGTTCATCTGAAAATCTCTCCACC
AATGCTTCCATGACTTCAGATAAGATATCGATTTCAAAGA
TTTTAGACAATTTCAATAGCTTTTCCATCATACCTGGAAC
ATGAGCAGAGACCGCTGGGTGGATTTGAGGATTGGATACA
ATTAAACATTTAATGGCATCTGCGGCCTCAATTTGGACTG
GTAAAACGTTACTGTTTAAGAAGTTGGTATATGTTAACTC
AAATAATTGTGACAATATGTTCATATCTTTAAATTCTTCC
GAATACAGCGCTATCGTTTCCAAACTTCTTGCAACCAAAA
ACATGTACTTATCCTGCGATAACAATGGCACGATGAAGTG
TCCAAAAATATTCTCCAGAACGGATGGCTCATCTATAAAC
GAAAACAAGTTAGACAATGTTCTCAAAGCACCCTCTTCTT
TAAATGCCATGTTAATATCACTGGAATTGGCATCGAATCT
AGTAAAAATATCATTAATGAACGGTAAAATATTGTTCAGT
TTCTCAGGACGTTTGGACCCAATCAAGAATATGAAATCTG
CTGAAGCAGCATCTGGCGTAGAGCCTTCTCTGTTAATGTC
AAAATAACGCCTGGTATATTCCTCTTGGTCATCTTCTAAT
AATTCGATGGATTGTTCATTAGCACACAAACATGGGAAGA
TGACGTTCTCAAAAATAATTTGTAAATGTGGCTCAATTAA
AGGATAAAGTTGATCTATTGTAACACATTTCTCTAGGAAT
GAAATTAAGAAATACAAAGAGGAATCGGATAACCATAGTG
AATTATTACCCCAAGCTTCAATATCCTTAAAAAATTCTCG
AAGAATTATAGGAACAATAGTATTGAAGATATAGTCGATA
AATTCCTTGGTGATGGCCTTTGTAATTTTGTTGTATCTTT
GCAGGAATCTGTTTAAGTTACCGAACCCCCATTTGTTCAC
TTTAACCCTTTTGTCTAGGGACCTATCTGCGGGATCCAGT
TCCATTACTTCGACTGGTAATGGTTTGGAACATAAATACA
AATGTAGTTGCACCCATGACATAATTCTTTCAGGTTGGCT
GAAGTATTGAGGCAAGTTGTTCAAACATGCATACTTGAAT
GACTTCAAAATGAGGTACAATATTTCATTAGATCTGTAAT
CCGTTTGACTACCGATATTAGAAGCTATCCCTTCCACAAT
AGGGAAAAGTTCTTCGATAACAGAATCAATATAATCTCTC
GACCCAACCATGTCCCACCTATGAGCTTTACAAAGTTGGA
ACAGTAGTAGTAACCCGGGATAAATGTACGATGCGTCACC
GCTCGATAATAAATTCTTGATAATAGGTGCTAAATCCCAA
TCTTCCTGACCAACAAGTATCCCATTTATGGTTTCAGTCA
GGATAGGCCTAATGTGGTTATTTTCACAGTTTTTAACTAA
AGTCTCGATTAACCTTTCCTTGATCGAAAGCTTTTCGTCA
GCTTTTATACCATCTTCTCTCTTAGTATCCCATGATCTGT
GAATCTTATTCTTCAAATAAATAGCAGAAGAAAGACGAAC
ATTTAGCGCAAAATTATCATCAGACACTATATTAAGCAGA
AAAGAAGTAAACCCAGGTTGCTTCTGGAACTCAAATAACT
GCTGTTCTGCCTCTTTGATAATTTTTGCATCAGCAACCAT
AGTCTGCTCAATGCAGCTCAAAATTGCCTGTTCTTGTACC
ATTTCCTTTTTGATTTATCTCCTTTGTTGTAGACGGGCGC
AATGTTAAATGTTTATGACACAAATCGAATAGCAAATCTA
CACTGGGATGAAGCAGAGACTGCGTACTTGATATTTTGGT
TGTACTTTATTGATTGAGATACTTGTTGATAGGTACTCAT
CTTACCATCTCATTTGGAAAAAAATATCACAGAAAAAAAA
AGTGAAAAACTTGGCTAGCGACGTCCGGTTGCGCGCGGAA
TAACGCTAAGAAACGTGATAAAAAAGTGGCGTCTGTATTT
ATTTCATTTAGTGTTGTCTAGATAGAAATGTACGTAATAC
TTTATGTAGACCTACGTTGAAGCATATATGGTAATCATTT
GTAGAAGTCGAATTTATCGACGGTATTATCTGTCTTGACT
TGAGTGGCGTAAGCTTCTTCCAGATCGCTTTGTAAGATGA
CATATCTGTTTTTCCTCACTGCTCTTAAACCAGCTTCCTG
CATGATCGCTGCAATAACAGCACCTGATAGAGAGTCGTTA
CGAATAATAAGCGAGTCTAAGTCCGCTTCTGGGGCAAGGG
ACATCTTACTGGCAATGGTACCGAAAATCAAACGACGTTC
ACGCCTATCACGAAGTGAGGGAAACTCAATCTTTCTATCT
AATCTGCCTGGTCTCAGCAAAGCTGGGTCCAATGTGTCTG
CCCTGTTTGTAGCCATGATGACTTTAACGTTGGTGGATTG
ATCGAAACCATCCATTTGTGTCAACAACTCAATCAGGATA
CGCTGTACTTCACGATCGGAACCCGTTTGAGCATCAAAAC
GCTTTGTGGCAATGGAATCTACCTCATCTATGAATATAAT
GGATGGAGCATTTTCCCTGGCGAGTCTAAAGACGTCACGA
ACCATTCTTGGACCTTCACCAAGATATTTGTGAACAAATT
CGGAGCCATTAACTCTTATGAATGCAGCTTTTGTACTATT
GGCGACGGCTTTAACAAGCATCGTCTTACCGGTACCTGGT
GGACCATATAATAGAACACCCCTAGGAGGGTCAATACCGA
TTTGCTCGTATAGATCAGCCTGAACTAATGGCAGCTCTAC
GGCTTCCCTGATTTCTTGCTTTTGCATATCTAACCCACCA
ACATCTGCATAAGTGACGTCAGGTTTTTCGTTTTCGCCCA
TTACGGATATGCTAGAGTCGGAATCAGGTGGTAGGATGTC
AACTAAAGCATTTGAATGACGATGTAAAGCTACAGACATA
GATGGCTTTAATAGTTCACGGTCTAGGGTTGATAATATTC
TAACGACATAACTCATACCTGTGGTACTAGAAACAATACC
TGTGTTCTGATCAATAGGTTCTAAGAATTGCCCGATAACT
AATGGAACCGACTGGATTCTCTTTACTTCTTCTTGAGCTC
TCTTCAATTCACGTTTCAAATGGCGTTGTTCGTCCTTAAT
ATAGTCTTCTTGCAAAGTCAGCAGTTCATACTCTTTTTCT
AATTTCTTCAATTTGAAATATATATCAGAATTCACATTAG
ACAGGGCACTGTTATTGTTGACTGTACCATTGAGTTGAGC
CAACAATGATGCGTATGATTTGACGGCTGGTTTTTCTTCG
ACTGCCTTTTCGACAGGTGTCACAATACCTAGTTCCTCCA
TTCTTGTTGTGGTTTTTACTTTATAAATACTTGAATTTTA
TCCGATTGCCTCTTGTATAACTTATGAGTGAAAGGAAATA
GGCAGAATTGGTTTGTCCACACACTGAGAATCTGAGCCCT
ATTACTTCCTATATTCATGGCTATACCCAATTACTGCAGA
TTTACTATTTTGCCACCTTACTTTCAGGAAAAATATGAAA
GGGCACATCGCGCGCTACGAAGAGCCAAACATTAGAGAAA
TTTTGATTATAATGGATTACACCAGCTAAACATTAGCTAG
GTAAGGTTAAGGATATTGAAACCAAAACGTGCTATTTACT
GTGTATTTATGATTTTATTATGTACAAGGATAAAGGATGA
AAAAAATGCATGCGTGTTTTTTTAACGATATTCTTGCGCA
GTATATCATGTCATATCAGCCCGGATACCAAGATTGTCAT
ACTCACTAAAGAAATTGAGTATAAGTAGAACTCTAAGGTG
TCAAAGACTAGGGGAGCGTCAAGTTTCCTATATTGTATGC
TTTTTAGTGTGACAAAAAGTGCCTTTATTCGTTCCCAAAT
ATCTCTGAAGGATTTCATTTCTGTTGTAGTGGTCTCAGCC
GTTGCAACTTCAGGCCTGTCGATTTCCGCCGTATTAATTT
TACATTCACCTCTCTGTTCTATGTGCTCTTCAACGATCGA
GTTTTCTGTGTTGCCTTGGTCTGTTACTTCCGATGATTTT
CCAGGTAACAATTTATCCATCTTCATATTCTGCTCCTTGG
CATATTCGTTGAGAGCGCTTTTGACTTTGTCTTCAAACGA
TCCTACTAACCTTTTCCGTTTCCAAGGTTCTAATAGTAAT
TGTAGGACAATAAACAAGAATATATTCATACCCATTAAGA
TGAATGTACCCCAGGTGGATGTTCTTCGGATTTTGTCTGA
CCATATTTGTTCCTCATGGTACCTGGTCAAAATTGCTCTA
TACAAGTCGTCATTTAGTTGTTCTTCTTTGCTTTCAATTT
CTTTAACCTTGTTTTTTAGTTCTTGCTCCTGTCTAGCATT
CAAGGCGTCATTTTTGTATAGCTGCGTAAATCTCTCTAAA
TCGCTCGAAGACCACGCGCTTTGCCTTTGCAATAATTCGT
TAACTTCTCTTTGGGATTGAGCACGTTCATCAATGGCGTT
AGCGTACTGTGCCTTAAACAGTTTGTGTTCTTTCTTTGTA
GCTTCTAATTTTTTTTCCATTAGACTGATGCTAGATTTGA
GCTTTTGAATTCCAGAATAACCGGTCACATCATTTAAAGC
ACGTGTGGCAGTAAATAACGTCTCCTGTAATGAGTCAAAA
TAAAACTCTAACTTTCTAGACCATTTTTTCTATGTTGTTC
CCTTTCGGAGGGCAATCCTTCAATTTTCGCACTGGTCAAT
TCATCTTTATTATAGTTTAAACGGGAATCGTTGATTTCAT
TCTCTTGCTCAGACAACTTCCTGTTTGCCTCTTGAATTGA
TTTTTTGGCCTTGTTAACTTGAAAGGATAATTGATCTCGG
TGGAAGTTAAACCTAGAATACAATTCATTTAATTTCTTTT
CAAGTGCTGCCATTGAAGTTCTATATTTTCTTTCCAAACA
GCGTTATTAGGTGTCCGTATTTCATTTTTATTAGTGCTGC
CTTTATCAGGAGTATCACCGTTCTGTAGAGAATATGAACT
ATAATGAAATGGCCTGGTGAAAGATGACGCCCTCAACATT
AATTTGTTAATGCTGAATACTAAGGGTAAGTTTCTTGTCG
CCCCATAGTATCTCAACATCACGCAATTTTTTAATCACTG
AGTTCACCCGTTACAATTTCACAACGAAAAAGACCCCAAT
GATCAGATAGTCCTCTTTATAACGCGTATCTACGTACATA
ATCTTTATTTGTATTTTTCAATTCATTTGGCTCACATTTA
TCATACCAGAAGGAAACCCATGCACCTCCATGATGAAATT
ATACAAAAATTTACATGATAATTGGTTTAGAACTGAGTCT
ACCACCTTTAAAGTTGGTCAAAGCCCTATGCCTCATGTCA
ATTGTTTGTAGTACTCTCCAGGCTTCCTCTATATGCCTTG
GTTTGAGCGGGTTTATAACATTTTCAGGTCCATCAAATAA
TCTTTTCTTTCTATGTAATGTGGATGATGCAAATTCAAAG
TTAGTATTATCTTGGCTAGATTGCTGGGATTTGTCCTTTT
GAGTCTGTAATACCTGTTCTCTTTGTTTGATTTTCAGAGC
TGTTTCCGTCAAAGAACAGACAATCTCAAAAGTTAGAAAC
CCCAGTATATCAATCACATCATCATGGGGTTTCCCCTCAG
TTAATTGCGAAATTCCAGACCAGTCCTTGAACCTTTTATT
CTTCCTAAATGTAAAACTTGCCTGTCGACAATCGGACCAA
TGCACGTACTCCTCTTTAGTCATGTTTCGTGTTCTATCGT
CAGCCATTTTCAGCCTTTTCAAAGTGACTATATTAGCTTC
TCGTTCATCCTCATCCATATCATCATTGTCGTCATTATTT
TCTAAAGGATGTTCATTGAACATAAACTGCAATTCCCATG
GCAGCTTAATTTGGGATTTCTTGACCTTCATCATGTTTCC
ACCATCTTTTTCGTCTTTCTCGCCACCACCTGCTTTTTTT
CAAATCATCTTCACCACCTGCCCCAGGATTTCCAGTGCCA
CTCGCTACACCGGCACTAGCATCTTGGTCCTTGGCGTTTT
TACGCAAATCCTTCCATGACAGATATGTTCTCAAACGATT
GACTTTGGCCTTGTCGTGTCTGATCAAGAAAATGACGTCT
TCAGGGAGAATGCTCCTACTTCCCCTAAGATGCGCCGTTT
TGTTTGACTGTAAAAGAATTTCTATCACTTGACCCCTCAC
TATATCTTCTATCAGTGATGTGGTTTCTACGGGTGGGTCG
TTAATTTCACCAGAGACAAACATCATCTGTTGAATCTCCA
CACGATACTTATGCTTGTCCATCATTCCTGCCCTAATCTC
TTGAATTTTGGCACGGTACCTTGTATGCACTCTTCCCCGG
GTTCAGAGTGTCTTCAACCTTACTTTTTACTTTTCGTTTC
CGCCGATCTATATTACATGGTTCGGATTTTCTTCTTTTCT
GTGCGCTGCGCTTGAAGCCTCAAGAAAGGGCAGCTTTGAA
CAAGACGTTCTTGCGATAGAGATGAATGAGAATGCATTGA
ACGCAATGTATACCTATTTTGGCGGCATAAAAACTTGTTT
TCGAGATTGCAGTTGAATCTGAATGTAGCGAGGAGACGAA
CAAAAATTGGAGTTCCTACTGTATTGCAAAGAAACTAAGA
GACGCCCGCTAATGCTGCCGGAAATGTACGGTGATCTCTT
AAAGTTGATTGACCGATAACGCAAAAATAATGCAGCAAAC
TGTAGATAACTCTTTTTTATCGTAATATTTCTATTAGTAT
CCAGATATTTCACTCCAAATCACAGCAGACGTTGGTGTGA
ACGGCATCAGAGTCCCAGGGGCTGAGATAAGTGAAAAAAT
GAAATGCCGCCGGCGTATATATAACAGTTATTGTACCTGA
TATTATGCCAAGTCACTCACTAATCTCGAGAAAATAATTC
TAAGACATGTAACCGAACATCATGTCCTTCGAGAACAAAC
TGCCAACTCCATTAGAAAACAACGATGCTAAGGGCCATAT
GGTCTGTACCCTGAACAAGACTACGGATGCCAGAAGAGCA
GCAGAGACTTTGTCTATTGCTTTTAGTAACTCGCCAGCGT
TTCATTTTATCTGCAAGAAAATCTTAAATATTCCTCTAGC
TGAGAAGGTGCCTACAAGGACAATAACCACCGATATCATA
TCGCCATTCCTGGATTCACCTTATGGTGAGATCTCCGAAG
TTAATACTTTCGATGCTGTTGCAGTGTGGAGTCTTCCACC
TCACGTTCCGAAGGCAAGGAGTAATGATGCAAAGTTCAAC
AAGGACTTTATTGACGATTTAAATGCTCGCGTAAAGCAAG
TCATTCCAAATGGCATCAATTACTACTATCTTTTCTGTAT
TGGTAAGAACTTAAATGAGAAAGGAATCAGAGGTTCTGTA
AGGACTATTTTTGAAGAGTACAAAAGGAGAGCAGACGAAG
AAAATTGCGCCATTGTCCTTGAAGCTATTGCCGAGCATGC
TAAATCTGTGTACGAATATTTTGGATTTAGAAATTACATG
ACGTTCAAATACGGTGAGTGTGAGGTCGACTCTAACGGCA
ATTGCGATCCGAATGGTGAAGGGTTCACAGCCTATTTAAT
GATATATCATAAGGACGGTAATAAAGTCTTAAAAGAGTAG
TTTTTGAGCTTTTTCTTTCCCCCCTTCAAGTAATTATTTA
GAATAAAAAGTAGTGTTTAAAGACGACATTTTGGAGCATG
CACTGTATAACCAGGTTCAAAAAATTTCGCCTGCTATTGT
TTTCTTTATTTTGAAGATGTGAGAAAAGTCTCATATCTAG
TGAGCTTCAGTCTGTTTTTAGATGTAGTTAGCAATTACTA
TTTTAGGTATTTCTTTGCGCGGTTACGGTCTCAAGAATTT
ATATTACCACAAAACCTATGTAAGCTAGATCTTCTTAGCG
AAAGTGGTTCAGTGGTTAGAATTCATGCTTCCCAAGCATG
GGGCCCGGGTTCGATTCCCGGCTTCCGCATTTTTGTGCAA
TTTTTTTTATACTCTATTTTCAAGTTAAAGTTTTTCAAAG
GCGAAGTATGTTTACGCTAAATCAAGATATTTGGATGAGC
AATCCACTAATTGCGTACTTCAACAGACACACAAGATCAG
GAGCGCTACGCCAAACAAGAAAAGAAAATGCCAAGGGAAA
CAAGTTTGGTAACAATCATCGGTGAAGATAGTTACAAGAA
ATTACGGTCCTCAAGATGTCTTCTGGTCGGTGCTGGGGGC
ATAGGGTCTGAATTGTTAAAGGATATAATCTTGATGGAAT
TTGGTGAAATACATATTGTCGATTTGGACACCATTGACCT
TTCGAACTTAAACAGGCAATTTCTTTTTAGACAAAAAGAT
ATTAAACAACCGAAGTCTACCACAGCCGTAAAAGCAGTAC
AGCATTTCAATAACTCTAAGTTAGTGCCTTACCAAGGAAA
TGTTATGGACATTTCTACCTTCCCACTGCATTGGTTTGAG
CAATTTGACATTATCTTCAATGCTCTTGATAACTTGGCCG
CAAGACGGTATGTCAATAAAATATCACAGTTTCTATCACT
GCCCTTAATAGAATCTGGAACAGCTGGATTTGATGGATAC
ATGCAGCCTATTATCCCCGGGAAAACTGAGTGTTTTGAAT
GTACAAAGAAGGAAACACCAAAGACTTTTCCTGTGTGTAC
TATCAGGTCCACTCCTTCTCAGCCAATTCATTGCATTGTT
TGGGCGAAAAACTTTCTATTTAACCAGCTATTTGCGTCAG
AGACCTCTGGAAATGAAGATGATAACAACCAGGATTGGGG
TACAGATGATGCTGAAGAAATTAAGCGCATTAAACAAGAA
ACTAATGAATTGTATGAATTGCAAAAATTATCATATCAAG
AGATGCATCCCGTATTCCAGAGATTCTTAATAAATTATTC
ATTCAGGATATAAATAAACTGCTAGCCATTGAAAATTTAT
GGAAAACGAGAACAAAGCCAGTACCATTATCAGACTCTCA
AATAAATACTCCTACTAAAACAGCTCAGTCTGCCTCTAAT
TCTGTTGGCACAATACAGGAGCAAATTAGTAATTTCATTA
ATATTACACAAAAATTAATGGATCGCTATCCCAAAGAGCA
AAATCATATTGAATTTGATAAAGATGATGCTGATACTTTG
GAATTCGTCGCAACTGCTGCGAACATAAGGTCACACATAT
TCAATATTCCAATGAAGTCCGTATTTGACATCAAGCAAAT
TGCTGGTAACATTATCCCGGCTATTGCAACAACGAATGCT
ATCGTTGCCGGTGCATCGTCATTGATTTCACTGCGCGTTT
TAAATCTTTTGAAATATGCCCCAACTACTAAGTATACTGA
TTTGAATATGGCTTTCACAGCAAAGGCAAGCAATCTATCC
CAAAATCGTTATTTATCAAATCCGAAACTAGCCCCTCCAA
ATAAAAATTGCCCAGTTTGCTCTAAAGTTTGTAGAGGTGT
TATTAAGTTATCCAGCGATTGTTTGAACAAAATGAAACTA
AGTGATTTTGTAGTTTTAATACGCGAGAAGTACTCATATC
CACAGGATATTTCGCTCCTGGACGCAAGTAATCAAAGGTT
ACTATTTGATTACGATTTCGAGGATTTGAACGATCGTACT
TTATCGGAGATTAATCTTGGAAATGGTTCTATAATATTAT
TCTCCGACGAAGAAGGTGATACAATGATCCGCAAAGCCAT
AGAATTATTTCTTGATGTTGATGATGAACTCCCATGTAAT
ACTTGCAGCTTACCGGACGTTGAAGTCCCATTAATAAAGG
CCAACAATAGTCCTTCAAAAAATGAAGAAGAAGAAAAAAA
AATGAAAAGGGTGCAGATGTAGTCGCAACTACGAACAGTC
ATGGGAAAGATGGTATCGTGATATTAGACGACGATGAAGG
TGAGATCACCATCGATGCTGAACCGATCAATGGTTCAAAG
AAGAGGCCAGTTGATACTGAGATTTCTGAGGCGCCCAGTA
ACAAAAGGACAAAGTTAGTTAATGAACCGACTAATTCTGA
TATTGTTGAATTAGACTAATAAATAAGAAAAGGTATCTAT
ATATTTATTTAATCGTGGTTCGCAGTGTACGACATAAATG
TTGCAGAGAAAATGCTTAATGATCATGATCCCTGTTATAG
CTTATATGAAACAGCCAGTCATATAACATAGAAATTCATT
ATTGAAGAGTTACAAGCTGTAACATTTCTCTGGCATATTA
ACAACTTAAGAATTTTTATTCTTTTATTTTATACTGATTA
GCATCGCTACAGAATAATTGTCCGTAATTTGTCCTCTTCA
TGATTTATGTTATATATGTTCCCTTTATGGTTATAAATCT
TGAAAGGGGAATGATGTTTATTTGTTATTTATACAGAAGG
CAAAGAAAAAGAAAGAAAAACCGCCAACAGGTTTTTAAGG
GAAATAACGAAAAAAAAAAAAATGAGGAAATTAAAAGGAA
AGAAAAATGGTGTTATCAAGCCCTGTTAGCAGAGCCTGAA
CGGCTTGTTAGTCTTTGAAACCATGATTCCCTCTTGCGTG
ATCTTGAATTTCTTTCATCCCCATCATCTTCGGTTAATGG
TAAAGCATTACTGCGCTCATTATTGCTATGAGTGTTACTT
AGTAATTCTAATTGATCAGCGGAATTATCATTACCACTGG
TCAGGATCATTGAAATAGGTCTAGTGTTAAAGGACGAATT
GGTACTGTTTCCACTCAACGATCTGTTCATTCGAGGAATT
GGCAGATAATGCTGTTTGGGCAAAGAACCTGAGTGTACGC
TAGATGGAGACTGACCGTATGGATCAACATTTTCTTCTTC
ATAATCATCACCTTCAGCTTCAGTAGCAGTTAAGTCGCCA
TTGTCTCCTGTGTCACTCAAAATTCCCGGTTTATGTAACC
ACGGGAATAAACTCGTTCTTCTTTATTACTAGCAATAACA
TCCGGAGGAACCGGAGTAGAACCAAACGATTTTGAGTGTG
GTCTTCTTTGCTTCGGAGGCTTTAACATTTTTGAAGTCTG
TAGGTCTGATGAGTTCTCCGGTATCGAAGTAGATATTGGC
GATAACGTCGTATGGTCTAGTTTATTGTTATTGTCAATCG
CCGGTGGGTTTTTATTGGAAGAAACTATTGGTGGCGAATC
CGATGAGGTGATCTTTGGTATTTCTATAGGATCAGTTTTC
TGTTTATCTCCATTATTTTTCTTATTTTCGGTTGACAACC
GTTCCTGTTGTTCCCTTTTAGCCAACTTCAAAAGATGGGG
TAATAGCTTGTACGAGTATTCAATCAAAAATTCCACTACT
AGTCGGGATAACTCGTATTCTTTGGGGTCCATATCATGTT
GAGGATGCGATAATATTGAAGGTTGGAAGATGGCCGCCAA
GTTTCTACCAGACATTAGGTTAAACTGTGATTGCCTTGCA
AAAGACTCAGTAAATCGAGTAGGTATATAGTTAGCTGTTT
CGTGTCATTTGATAAGGTAACAAAGAGCTCTTCATATTCC
TTGATAGCTGCCCTTATATCGCGGGTCAGCCTTCTCTTAT
GACGTATTTTTCTTCGTCTTTTTCTTCATCATCTTTGGCG
TCCTCCTTTTCGATGTCACCATCATTAGCACCATCATCAT
TATAGTTCTGTCTACTTGATTTTACTGTTACATTATTTGT
TTTATTCGCATTCGGATGAGAAACTTCGTGGGTCAACATA
TGCCTTAGGATTCTTGGTCTAGATCGTAGCGGGTTTCTGA
ATTGTTCATATAGGGATAAAGGTATTAGTGGTTCGGCCAA
ATTATTAAGGTATCTCCTCAGGAGCGATGCAACATCGTGC
ACTGTATATGTTTCCCAATCGTTGAATTTGGTACCATAAT
CAGGTGGCGACGAGAATATGTATTGAAGGGCTTTTACTCT
TTTACCATTGCCCGCTATACGAAATATACCCGAGGTCTCC
AATCCATTTGCTTTTAAGTATGCGCCGCACTTGGCTACCA
CGATGGGTATCCGACCAAAACTCACCAACTCACTTTGAAC
AATGACCTCTGCACTGGCGACGCTCAACGATTCTGCTAAA
GTAACACCGAAAACCCTACCTGTGAAACCATTTCTATTAG
ATAAAAACATATCTCTGTAATTTTTGAACTCTGCGTGAGG
CGATGTTCCGGAATTAGCGTTGTTATTGTTATTGTTCTGT
TTCGCGGATTTGGAAAAGGATTTCCTATCTTTGGTTGGGG
TATTATATGAATATGGTCTTGAAGATAATGGAGGCCGTTT
TAAAGTAGTTGGTTGAGCATTCCTTGAAAGAGAAGTTGGT
GATCTAGGGACTGTAATATTTTCGGATGACATACTCTTAG
GGTTGTTTATGAACTGCTTCCAAAAACTTGGGACATGACC
TTTAGAGGGAGAAACATTTTCAATTTTGGAGCCTTGTTTA
AGAGTATTATTTGGCATTATAAAGATATTTTTAGTTTATC
TTAGTGGTATTGAGAGGATGAAAGTAAGACCAAAGCAGGA
ATCAAATTGGAAGCTCGAAAGCAAACTTGTGAAGGCTAAT
TTCTCTGCCCCTCTACTTTAGAAAAAAATTGCTGTGAAAT
GAGAACGGCTTTTTGAACACTGCAATATAACTTTCTGGAG
AAAATTTGTTCTGATAACTTTGTGATGCGTGAAAGCTTAA
GAGATCAAAAATATGTGGAGTTTTCAAGTCACTAGTGAAT
AAAACCAGTGGAATGGGTAAAAAAATTTTTTGTAACGGGC
CTGCTATTCTAGGAAACCTAACGAAGACTTTATCAATTTG
TTTTTCCTCTTCTGAGATCGTCCGATCAAGCCTAACAGTT
TCGCGAGTAAAAGGATGATTTCTTCTAAATTTAGTATTAA
AGTAATGAATGCGTACACCCTGCTTGAAGATGTTGTGCAA
TGTAGCTCAGTTTCTTCCGCGCCAGGCCACTAGTCTTGCT
TTTTTCCTGTTTGTCAGCACCGGTTTCCCAACTGGGCTGT
GTCATCGACAAGACAGAGATGGTGTTTTATAAAAGAGAAA
GGAGACTGAGGAACGTCGTTTTAGGAAGACTAGGCGAGGT
GAGCGAGAAAACTGATTTCCCCATATGGTAGGCTTTGTAC
CATATTGGGAAGGTGGCAGCCCTATTGGGAACGCGCTCCT
TCCCTTTTGGGATATTGTCAGTAGGGTAATATGCTCGCCG
CATGCCCGTAATAGATAGACTCAAACGATACTTTGTTGGT
GGAAGGATGAATTACCCTATATAGTATTTAAATTAAGAAA
CATTACAATAAAAGAAAAAGGTAATGGTAACATCTCACAA
TAGAAGGTAATGAATACAGAGGGATGCAGGGGCCTCCTCT
AGTTCTTGTTGAGTTGCACGTAGTTCCCAGGAAACACACC
TTGCTGGCCATTGTATCTTCCTGTCCACCATTCGTTCACG
TCCGGAGTACGCTGGACAATTTCTATAACTGCGCCGGCAG
GAAAGACAAATCACCAGCAGCTTGAGCTTGGTAGTCATAC
AATGCGGTAACAGTTTCAACGCCAGGAGCTGCCGCTACGG
CCGCGGCTGGTGTGCCCGCAACAGGTGATGTTAGAGGATT
AGAGTAGGCCGGTGGTGGTCCCTGTTGCTGCTGTGGTGAT
TGTTGGAAGCCTAGCCCAGTGAGCGGTGGAGATTGCGCAG
CAGCATACTGTGGATAAGTACCCGGAACAGCGCCAGCAGC
AGCACCAGCAGCAGTACCAACAGCAGCAGCAGTACCAACG
GCGGCAGCAGTACCATACTGGGCAGCAGGTTGAGCGGCGT
AACTTGGTGCTGCGGCACCATAACCGTATCCTGTAGGGGT
TGGAGAAGTGGCAGTTGCTGGATCATACCCAGCACCATAT
CCGACACCGCTTGATGCGCCACTGACGGGTGAGCCTTCGG
CGGTTGCTACACCATACTTCCTTCTGGTCATCTCCAATTT
TGCCTTAGAGTAACCGAGTTTAAAGTGTGTAATAGTCAAG
GCGTCCGTTTGTTCTTCCACATTGCCTTTCTTGGCAATGT
ACGACTCTACAATGTCACTGTTCAAATCAAAATATGGAAT
CTTCATGTCTTGAAGTCTATTATACAAAGTGTAAAAAATG
TTCAATTGCATGAAATAAAATGAGACAAATAATGGTTTCA
CAAATTCAGCTTCCAAACTGAACAGTATTGGTAATTGAGT
CTTTAGCAAGTCGTTATAGTAATCATATTCTTGTTGAGCC
ACTTCCACTTGAGCTTGTGCTTTATACAATCTTTCTTCGT
CTTTGGCGGTTGGTTCCTTCTTCTTTTCATGCTTGTTATA
AGTGTTTAGATGTCTATCTAAATCTAATTTTTGTGATTTC
TCTTGGTGGCCATTTTACGAATATAAGTAATAATCTTCAA
CAGTTCCTGGCATGGCGTAACAATTTTTTCTTCCACCAAA
GCCAGATCCGGTTTCAATGTTTCCTGTAATTCTGCGACAA
TTGCCCTATACTGTTCACTTGCTTCCAATACCTTGTGGGT
TGTCCTCTGGTATGGTAGCGTTAGGGTCACTCATTTTACC
ACTGATAGGTTTGAAAATTTCCTCCATGGATTTGGCAAAT
CCAATTTGGTGTGTCAGCATTCCATTCACCGCAGTCGAGT
ATCTCTTCGATTCCTCACTTAATTTTTTGTCTCCTGCTCC
AATTCTTGAAAACGACGTTCTGCATCCTCGTAAACAGGAT
CCTCTGTCTGCTCACCCATCTTGAACTTTTGACGGAAGGA
CTGAGGAGCCCTACTAACAGCCTTGGTAAACCCTTTAAAA
CTCATGTGCACTTATTGGCTCCTTGATTCTTGGTGTTAAA
TGACCAGGTGAGCCTCACTTTACTTTATTCCTTAAAACAG
GTTGTTAAACATCGACACTACAAAGCCCTCTCCTTTTTTT
TTTCCGGTACCAATATTATCGCAACATCCGAACATCGGTC
GGATTGATAATTCTAGTCAGGTAGACTACCATAGCAACTG
GAAGGTATACATAACAAAATTTCCATACGAAAGGAACTTC
TTGAACTATATACAACCTTATATGTGCAACTGTAGCGTGC
ACTTATAGTCCATGGTCAAAAAGTATCTTTTCTCAGTAGA
AAACAAAAGCGTACAGGCAAGCGACAGGAAAGTCAAAACT
TGATAGAGGTATGTCTACAGATGAAAGTGAAGACGTTTAT
TCTGATCTGTATTCCATTATCTCCCAGGTAACATCCAATA
CTGCCAATGACATCGAGCAACTCCCATATGCTTTAACGTT
CAAAACGTCGTTAATCTTCGTTGGTGCTACCATTGGTGGG
CTTTTATTCGGCTATGATACTGGTGTTATATCAGGTGTTC
TGCTTTCTTTAAAGCCCGAAGATCTATCTTTGGTAGTTTT
AACGGATGTTCAGAAGGAGCTGATAACTTCCAGTACAAGC
GTCGGATCATTTTTGGCTCTATTCTGGCATTTCCTTTAGC
AGATAGGTATGGAAGAAGAATTACTCTCGCAATCTGCTGT
TCAATTTTTATCCTAGCTGCAATTGGAATGGCTATAGCAA
GAACATTGACGTTTTTGATTTGTGGGAGATTGCTGGTTGG
GATCGCTGTTGGAGTGTCTGCCCAGTGCGTCCCTCTATTT
CTGAGTGAAATTTCACCTTCCAGAATCAGGGGTTTTATGT
TGACATTGAACATTATTGCCATCACTGGAGGTCAATTGGT
TTCCTATGTGATTGCGTCCCTTATGAAAGAGATTGATAAT
TCATGGAGATATTTGTTCGCACTTTCTGCTATTCCAGCTA
TTCTGTTCCTTTCAATACTGGATTTTATCCCTGAATCGCC
ACGATGGTCCATTTCCAAGGGAGACATTCTATATACCAGG
GATTCTCTAAGAATGCTATATCCTACTGCATCTACATATC
ATGTGAATAGTAAAATTAAGCAGCTGATAATTGAACTCGA
TAAGTTACGACTATACGAAGATGCAAGTGAACCTTTACTA
GTACAGTCCCAATCGGTTATTCGATACATGGATAGTTCAA
CCTCAGGAACTCTTAGCCCACCTAACATTAAAAGACTTTC
CTCGAACACAGAAAGAACTAGCAACACAATGTCCTCCTCA
TCAGCATATCTATCGGCGTTGCGAGGCCCAGCTCCAAACG
GTGCCCTGGCATCTAACAAAAGAAAAGACACAGAATGGAG
CCACGCACAATAAGAGCGTTAATAGTAGGTTGCATGTTAA
TGTTTTTCCAGCAAATCACTGGCTTTAATGCTTTTATGTA
CTATGCGGCAATAATATTTTCCAAATTTAATATAAAAAAC
CCTCTACTGCCTCCAATTTTGATTGCCTCAACGAACTTCA
TATTCACTTTTTTCGCCATGTACACCATGGACTCTTTGGG
AAGAAGAGCCATTCTTTTGAGAACAATTTTGATTATGACT
GTTGGGTTACTTCTTTGCAGTGTAGGTTTCGGTCATGACC
AAGTCAATTTACTTTTAATTTCTGTTGTAATTTATGTTGC
AGCATATGCTTCTGCGATGGGCAGCGTTCCATGGACCTGT
GTGGAATTTCTCCCCTTGAACAGGAGATCATTTGGGGCAT
CATGTATAGCCTGCACAAATTGGTTGACCAATGCATTTGT
TTCAATGACATATCTGAGCACTATTAACACCATTGGTGAT
GAAAATACAATGCTCATTTTTGCTTTTTTCACAGTTTGTG
CCTGGTTTTTCGTATATTTTTGGTATCCAGAAGTCAAAGG
TTTGTCACTGGAAGAGGTTGGAAGGGTTTTTGATAATGGA
ATTGATGTTCATTATGTCTTTCGTACCTACCATTGATGAG
TTGTCAAGTGGCATCATAATGCATTGGGGCGGCTTTCAGA
TATGCTTCTGGTATATTTGTCCGTGAGAAATTAAGGCTTC
TTTTCTTATATATGTATATATTAGTTAAAAGAATATCATC
ACTTTTTTCTTTATAAAACCTTGCAGGGATGACTATATTT
CAAATTGCTAAAGTTTACCAAAAGCATCATATATCTTTTC
TGAAAGAGATTTAGTAATTTTCTTCGCACCAGGTGCATCT
CCCAGTACATTAAACATCAACAATTTAGCCTCTTCTTCCG
AGGAGCACGTTTTATATGCCATTAGTATTTTATTCAGGGT
AGGAAATATTTCTTGGATGGCTACTGCTTTTTCTAAAGAT
ATACCTTTAACAAGCATTAAAACATGTATAGTTAGCTCAC
CAACCGTCTTTAGATCGCCTTTTCCCATTAGTTCTTGAAA
GCATTCAAGATTATGACAGCATTCAATACCGCCTTTTCGT
TCGAATTCTCGACGAAACTGTAGAAGCACCTTTTATAATC
GTCCTTGCTTTTAAGGTCACTTGGAAATATAACTATGAGA
TCTTTTTGAGAATAGTGATGAGAAATTACAGTATGCAACG
CATGTATCTTTTCCACAGTTTCATCCGAATTGCAAGTTCT
TATCATGGAGAATTTGTAATACACTAAAATGACCCAAAGC
GCGGTCTTTAGGGCCTCATTCATATTTCCAATGTTGCCAC
TCATAGTCTCCTCAATGAGATAGTATTTGTGTTCACAGCC
AGATTTCTCTAACCTATTTTTTTGCTCCATAAACCTGTTA
TCCCTTATACTTAAAGCTAAATCGTCTAGCCTTTTTCTTT
CAACTATGGTGTTGAGCACACACTGCAACCCGGTATTTTT
ATTCTTGGCAACCCATATAATATCACCCAAAGCGAGTTGC
CTTATCTCTGACTTCATACCTTTTCTTTCAAATGCCCTTG
AAAAAACTCACGATCAGATTGTGACTTTATTTCTCTGTGA
TCAATAATTGGGAAAACTTCGAAATCACCACTACACCACA
ATTCGTAACTTACTCCGTTGTACCTTCTCCTCTTTATTGT
GCTTTTAGCCTTTAATGCGGAATCAGGTACTGTTTGATCA
TCAGAGACCTCTTCCAATTTATGAGAAGATATATTAGTTT
GGCTATTCAGTCTATCATTTTTAAATACATTGTTCTGCAG
CCTTTGCGGCGTGCTCAAATCTTGAAAAGTTATATCCAGC
ATGAATGAAGTGTTATTTATATCGCAGGGCTCTTCTTCCT
TACCATATTCACCACGGAGGTCAGTCAGATTTGCTGTGAA
TTCACTACTTTCATTCCTGGTTACGGAATACTCGTTAGGT
TCTTCATTTTCTTTTGGAAAAGAGATTCCGTCTGCCGTCT
TTAAGCTCTTTGTTAGTTCTACACCTTCCTCTGTTAGCGA
ATACCGTTTTGGTCTACCTTCCTCAAGAACCAACGAATGT
TTTTTAAGTGCAGCAATAGACGACCAAGCACCGTAGAATT
CTTTTGTGGAGAAATTTGGAGTCATACAATGGTCACTGTA
TTTTCCTGCAACCTCGATGATTTGCTCTTTACTAACGCCT
CGAGGAATGGCATTAAGCTCGAGTAAGGAAAGAAGGATAG
CGTAGCCTCCAGATCTTTTTTTGGGTATATACTTCCTAGT
TTTTCTCTTTTTAGTTCCCTTCTCTTCGGGAGCTTCATTC
TTATCATTTTCGCATGAGTTTACTATGCTACGCAAAGCTG
TAGTAGTCCTCTTTGGTGGTCTGGTGCTACTTGTCTGAGT
TAAGGAAGGAGCCTCAACGGGAGATATGTGGTGAATTTTG
CAATAGTTCCGTAATTTCGTATCTAATCTCTTTATTATTG
TATTGCCAATTCCCTTAACTTTCTTTAGATCTGTAGGATA
ATAAAATGAACCTTCAGCATTTTGTAAATTCCTTTTTGCT
TTTTCATAGGCTATTTTGAGTTGTTCTTGTTTAGGGGTTA
ATCCGTCAACTAATTCTTGTAACCATTCAATATATAGGTC
TTTTAAGTTTGATGAGAGTTCCATGCTTTCATGCTAGGAA
TGTGTGTTCGTATCAATCCTTTGAAACTTTGTTTACGCCA
ATGTTGATGCCACTCTTAAAGGGCATTACCGCGATCGGTA
AGAAAAGAAGTTGATGACGCGAATAGGCAAAGCAAGATAA
ATCATAGTAACTATTATACAGGGGAAGGCAGATATCTAAT
ATGGAAATATGATTAAATATGAAATAACACTATAGATGGT
AAGTATACGTGAGAATAAACTACAAAAAAGTCAAAAGGAC
ATAAAGGTGCCCAATACATTACGACAAAAACTGAAAAAGT
TAAATAATTAAAAATTGTTTAACCATTCTTACAATTTGTC
GTAATATTCTTGCCAGCCTGGAACTTCTTCCTTCATACCG
TGTCTCTTACGAGCAGCAAGAACAATTTCACCAGCCTTAG
AGGTTGGGTCCAATGGGTCAGAACCTAAAGTGGACCAATG
GTCGAAAACCATTTGTGGGAAAGCTTGACCACCAGTAGCT
TGTCTCAATTCACCAGTGAAACCGAAAGATTCGTTAACTG
GCAAGTAGGCCTTGACGGTAAACAATGGAGTACCTGGTCT
TTGTTCTTCAGAAACGACTTGACCTCTCTTCTTGTTTAAG
ACGGAGTAGATACCACCGACGGCTTGTTCTGGACATTGAA
TTTCGACCAAGAAAACTGGTTCTTGGATCTTTGGATCAGC
CAACAAGAAACCAGCGTAAGTAGCTCTTCTCATGGTTGGG
ATGATTTGACCACCACCTCTGTGGATAGCATCGGCATGTA
AAGTAACATCCAAAATGTTAACTCTGACAGATCTCATTTC
TTCACCGAAAATTGGACCTTCCTTGGTAGCCCATTGGAAA
GCAGCAACAACGGAATCCTTGATTTCGTGCAAGTATTGGA
CAGCCTTAGTTTGGTCAATAACCAAGTTTGGACCGTTACC
GTCTGGACCGAAACACCAGATCTTTCTGGCATCGGTGACA
TCCCAACCGTAGTCGTCAGCCATGATTCTAGCTCTGGCCT
TGAAATCATCTCTTGGGTTGATGATACCGTTTTCAATAGC
CAAAGAGACTTCTTCGTCAATTGGTTCAGCCTTCAAGTAG
ATTCTGTTATGCTTGTTTGGAGACTTGGACAAAGCAGTTT
GAGAAGATTCACTTTCAACAGTTTCTCTGTAAGCGACAAC
TGGTGGGGAGATCTTCAATGGAACACCAGCGTGGTCGTGT
TCCAAATCTTGCAAACAAATTTCCAAATGCAATTCACCGG
TACCAGCAACGATATGTTCACCGGATTCAGACATATAGGT
CAAGACACATGGATCAGACTTGGACAATCTCTTCAAACCT
TCGACCAATTTTGGTAAGTCGTTAGCGTTCTTGACTTCGA
CAGCGACTTGCACAACTGGAGAGACAGAGAATTTCATGAC
CTTCATGTTGTGAGCAGTTTCACTGGTGGTCAAAGTACCA
GTCTTCAACAAGAATTGATCGATACCGACTAAACCGATAA
TGTTACCGGCTGGACAGTCATCGATTGGTTCGACAAATCT
ACCCATCATCAAAACAACTCTTTGAATGGCCTTGATGAAC
AAATCGTCCTTCTTACCTGGAACGTAGTTTGGACCTTGGA
TTCTGACCTTTTGACCGGACTTAACAGTACCGGCAAAAAC
TCTACCGAAGGCGTAGAATCTACCCTTATCAGAGGTTGGC
ACCATCTTGGAGACGTACAACATCAAATCAGCCTTTGGAT
CACAGTTCTTGATAGCAATACAGTTGGCATCGTCAGCTGG
ACCTTCGTATAATTGTTCAGCTCTGTAGGCTTGAGCAGTG
ACTGGAGATGGCAAGTGCAAGACAATCATTTCCAATAAGG
CATCGGCAGCTGGCAAGAACTTTCTCATAACAACCTTCAA
CAAGGCCTTACCTTCCAAGTCCTTTTCGTCACCCTTCAAG
ACAATTTCCAACTTTTCTAGCAAAACTGGAATTTCATCTT
TCTTGAAGTTCATGATAGCAGTGAATAATCTGAAGATTGG
GTCCAAGATGAACATGTTGAAAGCTCTTTCCAATGGCTTA
CCTTCAGCATCAGTGTCCTTGTTGGTCCACTTCTTGGTCT
TTGGGTTGAAGAAAGAGTCACCCCATAATCTGTCCATCAT
CTTGGCCTTGTCGACACCGAATTTCTTAGCATATCTGGTG
GCGAATTGACGGATAGTGAAAGCCCAACCGTGCAAACCGG
AACCGAAGGCAACGGTACCTCTGGCTGGGTAAACTTGGAC
ATCACCCAAAACTTCATCGGCGTAGGTGGAAACGATGACG
TTAACGGATTCAACAGTTCTGGCAAAGGTTTGGTATAAAT
CTTCCTTAGAAACTTGCAATTCCAACAAAGCTCTGTCGAC
CTTGTTGATAACAACAACAGGCTTGATTCTCTCACCCAAA
GCTTGTCTCAAAACAGTTTCGGTTTGGACACAGACACCTT
CAATGGTGTCGACGACAACCAAAGCACCGTCAGTGACACG
TAAAGCGGCAGTAACTTCAGAGGAGAAGTCAACGTGACCT
GGAGAGTCGATCAAGTTGATCAAGAAGGAGTTACCGTCGG
TCTTTTGCTTGATTTCCTTGACATCTTCGTCAGACATTTC
AGAGTATAGAGAAATAGCGGTAGACTTGATAGTGATACCT
CTTTCTTGTTCATCCTTTCTGGTATCGGTGAAACGAGCTT
CACCAGCCTTAGCAGCGGAAATAATACCGGCTCTTTGGAC
CAAGGAATCGGTCAAAGTGGACTTACCATGATCGACGTGA
GCAATAACGGACATGTTACGCACATTGGTAACTTTGTCCA
TTAAAGAACGCATTTGGTCAACAGTGAAAGCAACCATCTT
GCAATTATGTTATAGTTTGTGTTTGTGGTCTTTGAGTCTG
AATGCTAAACACCAAAAGGGCAATCGTGAAATGTAAGAGA
ATAATATGTATAATCTAAGATATCAAGAATATATAGAAAA
GAAGAATAAGCTCACAAAATGAAAAAAACTTTTAAGAAAA
AATTTTTTTCTCTCTTCGTTTTGCTCACTCCAAAAGCCTA
CTGCATTGTAATACCTGAAGAGAACAAACCATAACCTGGA
GGACAACAGCCCAGTGTGCAGGGAGATCTGAGAAAGAAAG
GAACCACACGAGAGACCCGAGAGGAAAGACCAAATCCCTT
TCCCAAACTAGTTGTGTTTTTGTCAGGTTAATGCGTCTGT
GTATTTCTCAGAACGCTTACGTTCCAGGTATTTCGCACCC
ATTTTGAATTCTCCATATCGTTTTGCACGGAAAACCCATT
TATCATCTATTCTGTATATAACCACAATAGGCATCTCATT
TCTTGCTTTGAAATAGTAGGTACTTTTGTACGTAATTCTT
CTGGTAAAAAAAAAAGAAAAAAAAAGGAAGGAATTTGGGT
CTCAATTTTCACCCTTTTGTATAACAGTAGCATTCTTGCA
TGTAATCTCCAATATTTGGCTTGTGATTGCCATCTCTATA
CTTCGTCAGCCATTACCTTTTCCCCTCCCCTTCCCCTCCC
CTCTCCTATTGCCGCACCGCCGGCTACAAACATAACTCCA
ACCATAATCTCACCGCAGCTGGCATATCCTCCGGTTTTCC
CTCTCCATCGCCCATTGTGTGCCAGACAAAAGACGCCGAA
AAAAACCGGAACTGCCGCCGCTGGTCCTGAGAAGAGCAAG
AACCATACGGAAGAGTCTCAGCAGGCGCTGCTCCAACTTG
GCACACGGCAGAACCTGCACTACAATAGCGTTAGGAAGAA
GCATCATTTTTTTCTACTGTTTTTTTTTTTCTTGGGGAAC
CGCTCAGGGCCTAATGGAAACACCAATGGATTTGAGAATT
TTAACGCTATTCACGATGACCGTGACTCAGAAGGAATATT
TAAATAAAACAACTTTTTAGCAAATTGAATACTCATCGAT
GAGCTTCGCTTGATTGCCTAATATTCCCCCAGTTTTATAA
ACAGTTGGGTCACATATAACTGAATACATTCCCAGAAAGA
TTTAGTAAGAATAAAAAATAAAAATACTGGTTAAAATGAC
ATCGTCTGCTTCTTCTCCACAGGATTTGGAAAAGGGTGTG
AACACTCTAGAAAATATTGAGACGCTCCCCCAGCAGGGTT
CGATTGCAGGCGTTTCGCAGGGCTTCCCTAATATTCAAGA
GATATACTCCGACAGAGACTTCATTACTCTAGGATCCTCC
ACCTACAGGCGCAGAGATTTGCTCAATGCACTAGACAGAG
GGGATGGGGAGGAAGGAAACTGTGCAAAGTATACTCCGCA
CCAGTTCGCTAATCCGGTTCCTTTGGGTCTCGCATCGTTT
TCTCTGTCATGTCTAGTTCTGTCGCTAATTAATGCGAACG
TTCGCGGCGTCACTGATGGTAAATGGGCGCTAAGTTTGTT
TATGTTTTTGGTGGTGCCATTGAATTGTTTGCCGGGTTAT
TGTGTTTTGTCATTGGGGACACATACGCCATGACTGTGTT
CAGTTCTTTCGGCGGGTTCTGGATCTGCTACGGTTATGGG
CTAACAGATACTGATAATTTGGTCAGCGGCTATACCGATC
CCACAATGTTGAACAATGTCATTGGGTTCTTCCTTGCGGG
CTGGACCGTTTTCACCTTCTTGATGTTGATGTGTACATTG
AAGAGCACGTGGGGTTTGTTCTTACTATTGACGTTTTTGG
ATCTTACCTTCCTACTACTGTGTATCGGCACCTTCATTGA
CAACAACAATCTCAAAATGGCCGGTGGCTATTTTGGAATT
TTAAGTAGTTGCTGCGGTTGGTATTCGCTATACTGTTCTG
TGGTGAGTCCTTCAAATTCTTATTTAGCCTTCAGGGCGCA
CACAATGCCAAATGCTCCTTAAAGGGTATGAAATGAAAAA
CAAAACTTATAAAACATTAAAATGATTTAATAATAATGAT
AACGTTACGTTTAGACATAGTCTTTTTTTTTTTCTTGGCC
AAGAGTTTTTATAAAAATTTATATATCATTTACCCACAAT
ACTTAGCAAATTGTTCGAGACGAAATATTCTTTTTTTGAA
TTGTTACCGATGGATGGATTTGTTCGAAATAAGACCCAAG
GCTTAGGCATCTTTTTTTTTTTTCTGTAATATTTGGACTA
AATATAAATCAAATTTCAAGAAGGAAGGGAAAAATCATAA
AATAGTGAAGAATTCAGGCAATCAAGATTTAATTCGCATG
TAAAATATCTCTTTCTCGTGAACAAAACTTTCGTTTGTAC
CTTTTGAGTACAGATATATTGCTTTGTTCAAAGGTGATAT
AAAAACGATGACGCGTCACAGGGGAAAAGAGGTAAATCTA
CATGCGAAGAAATATTTTTGGTAAATGTGCACAGAAACTA
AAGCAACAATAGATTGTAGGAATAAGATGACAGACACATA
TAATAGCATATCCAATTTTATAGAAAATGAATTGACCGCA
CTGCTGTCGAGTGATGACTACCTCATGGATGACCTAGCAG
GCGAATTACCAAATGAAGTGTGCAGATTACTAAAGGCTCA
AGTAATTGAAAAGAGAAAGGATGCCATGAGCAGGGGAAAA
CAAGACTTACTGAGCAAAGAGATATACGATAACGAGTCTG
AATTGAGAGCCAGTCAATCGCAGCAGATAATGGAACTTGT
TGGAGACATACCAAAGTACTCTCTTGGAAGTGAACTAAGA
AATAGAGTTGAGGGTGAACCTCAGAGTACATCGATAGAGA
GATTAATTGAAGATGTGTTGAAGCTGCCGCAGATGGAAGT
AGCAGACGAAGAGGAAGTTGAAGTGGAAAATGATCTCAAA
GTTCTAAGCGAGTATAGTAATTTAAGGAAAGATTTAATAC
TGAAATGTCAGGCTCTCCAAATAGGCGAAAGTAAATTATC
AGATATTCTGAGCCAAACAAATTCTATAAATTCTTTAACA
ACTTCCATTAAAGAAGCTTCTGAAGATGATGATATCAGCG
AGTACTTCGCCACTTACAATGGGAAACTAGTAGTTGCGTT
GGAAGAAATGAAGCTATTATTGGAAGAGGCCGTGAAAACA
TTTGGCAATTCTCCGGAAAAGAGAGAAAAAATAAAAAAAA
TCCTAAGCGAGTTAAAGAAGTAATACTATTTTCAATTAAT
TGTCTATATAGAATCTTATACAGTAATTAATTATTTTTAA
ATCACAATGGAATCGAGGATTTACACCAGATTTTGTAAAA
TGAAGGAAAACAAGAAAATTGTTTATTAATTAAATTCCTT
AATCGAATAAACCAAAACCCATGTCATCATCAGATTCTTC
CTTAGCTTCTTCTTCCTTTTCTTCTTCAGCAGCATCACCA
CCGGCAGCAGCACCGGCAGCACCGGCAGCAGCAGAAGAAG
CACCACCAGTTGGAACAGTAGCGAACTTCTTTTGACCTTC
AGCGATGATTTCTTCCAAAGAGCCCTTACCTTCCAAAGAG
GACAACAATTCGTTGATTCTGGCTTCATCGACTTCAGCAC
CGACAGATTCGACGACGGCCTTGATGTCAGCGGCGGATGG
GGCAGCGTTACCACCTTGAACCAATAATAAGTAAGCAGCT
AAGTATTTCATTTCTGTTGTTGATTAATAGATATTACTTT
CTATATTTGAAATAATCAGTTTAAGCGGTAATAAATTCGC
GGACTATTCCTTAACGATCTGTAACTGGAAGTTAAATCAA
AGATACGTAAAGTAATAGTTTAGAGTAAGTCCAAATATCA
TCTCTTAAATGAAAAATTTCAGATACCGAGAAAATTTGGA
AAAAGAAAATTATTACAATTTTTCTGCTTGGTAACTTTAC
ACGATCCATACTGTAATTTTCGCATTACCTGCGTAATGAC
TAGAATGGGCACGTGATCATAAAATTAGAGACGACAAGAG
CTCTCCAGTATTCTTAAACGGTAGCCCTTGGTTGTGATAC
AGCCACATGAACAGATTCCCACTGCAGCCTTTTTTTGTTG
GGTTCGAATAGACAAGATAAATAAGAGCAGTTACACTATA
TAATATATATATATATATATATATATATATATTACATTAC
TGACCTCAAAGCATCACAAATGTGTCGCTTCCTTCTTCGC
CTTTTAGTTGAAGACATCCTTTTCAATCTTCCTCCTTACA
AACCCGAGCGTCCTGCTTGCATATAAAAAAATCAAGGCAG
ATGAAGAGATAAATATAGTAATATTTCATTCTTTGAGCCG
TACTAAGTATACAATGTCAAATCCATTTCAAAATATAGGG
TATGTGTAAAAGAAATAGGGAAACATCTATTCGTAAAGCC
TAAACTAACATTGGATATCTTTTTCTATTTCCCGGACTTC
TTTTTGGTTATTTCCTTATTGGCCTATCCCTTGAAGCAGA
GTTTGATTGCACCATATATATAACCAAAGTGAAGACGAAA
GTAGGAAAACACTACCAATGCGATTTCAACAGTAAGAATT
TACTATACATTTCTGCAGCCGGGATTGCGTCTATTTATGT
GGTCAAGACCATAGTGAAAGCTAGAAGAGATGCTAAATTT
ATACCAAAGGCGCGGGGAAACAATGGTGAAGTGAATGAAA
AAACTATTATGATAACCTTGCTCAAGTCAAACCAGGGTTC
CCCATACCTAAAGATGGAGGAGACAACATTGATTGCTCTG
AGGACCATCAATTAGTAAGAAAGAGTAAATATGAAGGTAG
CGGGCTTAGTGCTGTAACAAGAAAAAGAGGTGACAAATTA
GGTTTTTTAGATAGGAGGAGAAACGAGTAACACACGTTTA
ATCAACCTATCCATTTTTTCAATGCAGTATTATGTATATA
TATATTCATCGCACTGTAAATAGTGACATATTATGAGTCA
AATATGCCGAATAAACTTTAAAAGTGAGAAAAGCCGTCAC
CGATGAGTAGGTTAGCGTCACCTAGTGGCGGTGGTAAATA
TTATTACATAAACATATCAAAGTTTTATTAATACATTTTT
TAATCCTTTAAATTTTCTGGAAACTAATACATAATGAAAC
TCGGAAAAATTAAATTTAATAAAACCAAATTAAATCAAAC
AAAAATTGACAATTAATTATTTCTTTTCGAAATAGTCCGC
CATTTCCTTGTCCAGATCTTCAAGACTTTTCTTAGCAGGC
TTTTCTCTCTTTGGTTTGTTTTGGGATTTTGCCATAGCAG
CTTTTCTATTTGGACCCCTCTTTACTGGTCTTGGAGCGTT
TCCGCCTTTTTGTGGCATAGCCTTGATCCTGTCGGCTAAA
CTTTTGACTGGGCGTTGGTTTGGATCAACGATTAGGTTAA
GTCTCAATCTTGATCTGCCTCCATCGATTGGAGAGCCGTT
AAATCTTTCAACAGCCCTTCTGGCCAATTCACCGTTTTTG
AATGTGATGTTAGCCATACCAGTAGATTGGCCCCTTTCGT
TATAACTCAACAAAACTCTTTGAACACCACCTACTTGAGA
TGCAAAAAATTCCTATAATAAAAAAAAAAAAGTTAGTCAT
ATATCTCTATGATATAAAATCAAAGAAGGAAGGGACAATA
CACAAACAATCAAGGAGTTGAGAGTATTAAAAGTATACCA
TTGCGTAGGAAAAATAAACCCTCAAATAAACATGTACCAC
GATGGGTGAGTTCCTCTTTGGTTTCATTAGGTGTCTCAAA
TCAAATATTTTTGTAACTATCATAATAAAAAAATGAAGCG
ATGCACTCATATCTTTTCGAACGTTCATGAAAGACATGTT
TCCCATAGCTATTTTTTGAAAATGGTGCCATTCGAAACTG
AAAGCTACTCCCTCTTGAAAGGATACAAAATTAATTGATC
CTTCCACAACTTCAGTATTGGATGATACGCTTATTAAAAA
TAGGAACTAACTATCACGGTCGAGGCGACACAATACGCCA
GCTTAAAAATGTAAGATTGACAGATTAGCAGATAGTCAGA
TTGATTTGAGTTAACCCAGCCAATAAGAACAAACCCATTC
TCAGTGGTAGCTGGTAATTCCAACCTTATAGGCCATGATT
TGGAAGTATTGAAAAAAATTGGTATGGTTGGCTTATGAAA
ACGATACTCTTTTGTATTTTCTCTAGCGAAGTATTTCGGA
CTCTTTCTTCATCTCTAAAAGAGAATTCTTGATCAAAAGC
GTGTGCCATATCCTTCCTTACAAAGAATATTTCTCGTATC
CACACGAGACGATGCGAGTAACTAAACAAATAGCTCTCAT
TTCACGTATTAACATACTCTTACAGCATCCTGCTTAATGT
CCCTTGGCAAACCTTCGACGTTGACCTTGACCTCTCTAGT
GGTGTCCAAGAGCTTGGCAACTCTAGCGACTGCGTTTGGA
GGTGCCCTAGTATTTTTCTGATAGGGCCTCTTCTGTTTGG
AAGGCTCCTACGTTGGCTACCAACTTGCTTACCAACTCTT
CTTGGACCGTTACCACGAGTACCACCGACACGGGCTCTAT
TACTTCCTGCTTTGTTAGAGCCAATGATTTCGTCTAAGGA
TTTATCTAAGTTAGCAGACATTTAGCAGATGTAGGTATTT
TCTTAATATGGATTTCTTAAAGTTTCAAATAGAACGAGGG
AGATTTTTTATCTATTTGTCTTCGATAGTTTTCGGATAAA
ACTTCTTCTAACAAAAAAACCTACTACTAAACACACGATA
GGAATGACAGAAAAAAGCGAACGGAAGAAGTGAAAAAGGA
TAAATTTGGCGGCCTTTTATAGTTCTTCAAGTGGTGAGCC
GAAAGCCGTGGAAAAACAACACGTCTCCCCGCCCCTGCCT
CGTCGCGAAAAAAAAATACTAGCAACTGGACAAAGAACTC
TGTGGTAGTGGTAAAATAGCTTTAATATACGTATTTACTT
TGTAAATATAGTTACATAAGGGTTTTTTATGTGTTAATGA
ACAGAAAACGAACAATTGGTAGCAGTGTTTTATAATTGCG
CCCACAAGTTTCTATTTTTATTTCTTTTAAGTGCCGCTGC
TTCAACCATGCACTTTAGCTGTTCGGGGAAATCCAATTCG
CCTAATTTGACTTCTAAAAGTTCTATCCCGCTTCTTTTGT
TTGAATTCTTAAGCTCCTCCAATTTCAGTGCTAATTTAGA
GGGACATTGAATGAGAGTGCTATTAGTATACTTTCCGTCG
AAGTCTCCGAATGCTTCAAATAGTTTGGTCCATTTCCAAG
ACATAACGTCGTTATACGACCTGGTAGGGCCCATGATGGC
TCTTTCAATAGTGTAGCCGTTATTGTTCCAAATGATAACT
TCTAGTGGAATATTGCACTTCAGAATGGTGCTCAGTTCTT
GGATTGTCATCTGTGCTGCACCGTCACCTTCAAACAAAAT
TAATCTTGGCTTATAGTCCTCTTTTACGTTGCCACCATTG
ATGTGAGCGTTTGAGTGGTCTTGCATGGCAATTCCAACAC
CTAGGGCGGCAGGAAGGGCCATGCCAATGGAAAGGAAAAA
TCCTTGCGATATATATTTTAATTGCGAAGGAAACGCGAAA
TCACGAACAGAGAATTGAAAAGAGCCTGTTTCACAAACGA
CAACATCACCAGGGTTCAAAAATTTAGGCATCGTCTTTTG
TAAGTGAACTTGTGTAATAATGCTTGATTGTCCATTGGTA
GGATCTTCTAACCGCATTGTTTCGTTCGTATATTGAGTTA
CATTTGAATCATATTGCAAAGAAAGTTTAGAAACGTCAAT
GCGCTTGTATAGTTCTTTTAAAATAGGGGCAAAATTGATT
CCTTTGAACATTTGCTCATTGCCCTGCCTAGTGTCCACAA
GGCGAATATAATTCGGATGAAATTGAATGATTTTAGCATT
TGGTTTATAAGTAAAAGTATAATGCCCATTATTAATTTCA
TTGATGTCGACTCCAAAATGCAAGACCAAGTCGCACAGTT
CAAAATGTTCATAGACTTGTTTTAAACCTTCTTTACCATT
ATATTGACCCATATAAGTTGGGTTTGACTCATCAATTACA
GATTTTCCCATAACAGTGGAAAAATTCCAAATCCCAGTTT
TGCAGATAAGCTTGTTCAAAAGTTACTCACACCATACCTA
TCAGTCAGTACGTCTCCAAGGATCGCAGGTGTTTTACTGG
AATATATCCAACTAGTAATCTTGTTGATTATGTCAGACAA
TTGGTTTTCAGAAGGGTATACTATACAATCTTGTTGAGAT
ATACGTGGAACATTAACCAAATTATCACATGTAACAGACA
TATCCGCAAAATCTGCAGGAACAAAAATATAACCAGGTTT
AGAATACTTGTAAATATCGCGGATAACATTATCGACTTGG
TCACATGCAGTTTCAATATCCTCCAAGTAGGCTACCGAGC
AAGCGACTCTATCTTTTACCATATCATGATATACTTTATG
ATTTGGCCCTTTAAAATTTGAATCATGTAGCTGTGGGACC
AAATGATGTAGGTTCCGATCACTAAAGTTACTTGAACGCG
AATCTATGGACTTGGCCACACCAACAATGTGCAAAACTTT
GACATTTTCAGCGAACGAACCGGCTATACCGTTCAAGGCG
CTTAATTCACCAACGCCATACGTGGTTATTAAACAGCCAA
TCTTATTAGAGTAACGGGAATATCCGTCGGCCGCATAAGC
GGCGTTCAGTTCATTACACGTGCCGACCCATCTTAGGCCA
GCTGATTCAACACTAGGTGAATAGAGATATTCTAATAGAG
ATAAGTTGAAGTCACCAGGAACACCGAAAACTGATTTCGT
ATCGATGGACAACAATCTTTTAAATATGTATTCACCAAAC
GGAATTGTTGCTGATCGGTTGGAAACAAGGTGTCGTTCTT
CTTGATTTACGAACTTTTCAATTGTAACAGGTGCCATGCT
TAAGGGAGTTTCTTTGTTATCTTGTAAATAAACTTTACAG
AAGTCGCGTCAACTTGTTTTGAGTATCAAGTTGAGAGGGT
TGATCAGTTAAATATGTTTTATATCAGATTTTATGTAGTA
TTAATAAACGCAGAAAAAAAATGAAAGTGAGCTGCCGCTG
TAGTGACGATGCAAACTAGCCCAGTTTATATCTTAAACTT
TACTCAACACAATAAATAAGATGCCACTAACCTATTACAT
ACCGACACTTACCGAAGGTATCAAAGCTCCGCCGCACAAA
AGTACGACAAATGCTCAGCATGACCTCGGCAATTTTCGGT
AAATGACGGCTATCCGCGGTTATCCCTCCCGGTAGGTAAC
CGACACTTTGGAGAGGATTCGCAAAGGCTCAAAGTAATAT
ATGACGGCTTTTTCAAAAAATAGCCTAAGCCTACTACCAA
ATGTTAATAAGGAAGCTACATGAGGTGTACAAGCATCGAA
TTTTGGATTATCTTTTTCGCTAAGACGTTGTTGTACGCTT
TCAATCCTGCTTTTTTAAATTTCGGTGGACGAACCAATCT
AAAATGTAGTAAAACTGGTAGATGTTAATTAATTAACCTT
GCAAAGCCGAAGAAAAAAAGGGGTTCGCCAAATTATTCTT
AACAAAGATAATGTAGCTTAAACACACAAGAAGAAGAGGA
GACGCAATACCAAGAGCATGCCTAAGAGATTAAGTGGGTT
ACAAAAGAAGTCTTACACCTGTATAGGGCTTCCATACGAA
CGGCTCATACAAAACCAAAGGAAAACCAAGTTAATTTTGT
GAATTATATTCATGAAGAATTTGGGAAGTATAGAAATTTG
CCAAGAAAAGACTTCACCACCATTGAACACTTGTTACGGG
TCGGAAACAAAAAATTGCCACCTTTTCACACCCTGAACTG
ACGAATATACATTGAACTATTTTCTTACTTTATTCTTTTT
CATATGATTTCTTATTTAATCTATCCTATGTTTATTTAAC
TTTTGCAAATCTGTATTATGCTTGCTTAAATATGTCTCTA
TAGTTTCCAAGTATAAATTCCACGATATAATTCCTCTCCT
TCATGTCCACAATATCTTTCTCGCCGTCAAAATCGTGGAT
AAGACTCGGTGCAAAGACCAACGACAAGTTATGTAAGTTC
ATTAAATTTCTTTCACTGCACCTTCGAACTTTGCCGATAT
GTGCTGCCAATACTTTCAATACTTCCTGATGCTCTACGGG
TAAAATTTTGAAAATTTCAAGTAGGCTTTTGAGCACCATT
TCATAAATAGTCACTTTTGTGGTGAATCCAAAAACTTGTC
GTTGTTTAATGGTAGCCTCTCAATTAGTTGGTTATTTCTA
ACTAGATCTATCAAGGCATCGTATATGGAAAATGATAAAA
CTGGATCTGGTAGTTTTCTCAAATATCGTTTTAATACGCT
AGCCACTGCATGAATATCTTGATTCAGTAAAGCATTCAGT
TTGGGACTTAATGTATCACTATGCAACGAATTATTCTGAG
CGAATTCATTTTCGATCTCCTCAACCAAAGTCTGTGAGCC
CGACTTTCTGTATAAGCCTTCCATGTTCAGGCCTATATCA
TCTTTTTCAATGCGATCAATGCAGCACCTGATAATTATTG
GAACAGTACTTTTTCATACGCACATCGAGCTTGTAGCGAA
GATCCATATAAATGGGAACCATCAGGCGTATAATCTAATC
TCTTTGGACTTGGCGACAGTGGTACTTTGCCTGGAGAAGG
AAGCTCATCGTGTACTCGAATTAATTTCGGTGATGATATT
TCTTTCTGTGCTATATTTGTCGTTCCGCCTGAAGATGAAT
TTGGCGAACGTTGCTGTGATTCTAGATCGCCTACCTGGTG
ATCCTTAGCACTTGAAAATATTTTCCAGAAGCGTGGTTTA
GGACTGGCATTAGATATGCTCCCTTTTCTGTCGGAATTTG
AACTTGGTGACTTTACAGTGATTGATGTTGCAATGTTTTC
TTTTTGTTCTAAGGACTCCCGGGAAGATGCAGATTGCTTA
TCCTTTTCTCTTGTTAAATTGTCAACATCATTTAACAGCC
TCTCTTTCGCTAATCTTAGATTTTCAACATCTTGTAATAA
TTTTTTCTTCGTACCTTCTAGTTCCCTCACATCTAATTTT
AACTTCCTTAAAGTCAACTCAGTAAAGTAAAAGTCCTTTT
CCAAGCTTGTAGCGCTTTCATCAGTAGCATCCACTTTCGT
GGAATCGTCTTCCAACAATGCATTAGTGGATCTAGACGTC
TGTAAGCTAGAAGATCTGTGGTGTGCGGACTCAGATGACA
GAGATGGCCTCTTAAATAATGGCCCTGATTCCAAAGGCGG
CGTACGGAACATTGCTATATGATGCCCCGAGCTTGAACTT
GTAAATGAACCATTTATGCGTCTATTAGTGGCTGTATCAT
TAGAATTTTGCTTTTGGATATACTGCCAAGGCTGCTTTGC
GCTTTTTGTGATTAAACTCCGGTACTGTAAAATTTCCATG
TTGTGGTAGAGTATTGTATATTGTACTGTCACTTTGGCCT
CTTGATACAGGATTTTTTTTGGCTTTTGATTTTCTTATAT
TTGTATGAGTAGAGGAAACACCCCAGCCAGAATGAGTGTC
TGATTCCTGTATAGAAGTGCTGTGATGGGGATGCTTTGGG
TCCAGCATTTCCGAAGTTTTACTTTTCAGGTTGTGAACAA
AATTTTTGGACTTCAAAGAAAACGATCTTGAAAGTTTTTT
GTTTGGAGAGGGTGCTACTTTTTATGCGGCAATAAGTTAT
CTGCTGTTTGAGGCCTGCTGAAACTTCCATTATCAGACAA
ACGTAATGTCGATGAAGAGGTTGATGTTTTCATTTCTACG
GTATCGGTTCTTGTAATCGGGGAGACATGATTCATAGATT
TGGAAGTTGACGTTTGAATACCTTGAGATGATTTGTTATT
TTCTTTCGTAGCTTCTGATAAAGTTAATGCCAGTCCATGC
GGAGGTTCGACCTCTTCGTTCATTTGTACAGCCATAGGGC
TGTTCAAAGGACTTGTAATTTTATCAGTGCTATTTCTGGG
TGTGTTGACGATGATTTCATTCTCTTTGTTGTCTGTATCA
TCTTTGTCTGTCTCTTCTTTATCATAAATTGAAAAGAATC
TATTCGCGTTCGAGTTCGAATTTGGGATCCTCGGATCCTT
TACCACTATGGAATCTCGATTTGCTCTTTGTGGTTTTAAT
AGCCTATAGGTTACGTCTTCACCCATTTTGTTGATGTAGT
CCTCATTATCCACCAAACTCTGCTCTTCAATGCTATTACT
ATCGTGTTCCAAAGTAGAGTTCAGAATGTCGTCAATAGAA
ACCGTCCTTGCGTGAGAAGATGTTTCCTCCCTGTCCTTGC
TGTTATCATTATCATTATTGTCATTCAACGATGATTCATC
TCTTTCTTGTGATACTAAAACTTGTGGAGTGAGCTGTTGA
TCCTCATTCGAGCTTACAAGGTTCTTACTTATTGCGGTGT
TGTTTGTACTGACATCTGACTTACCATTTATTCTGGTGGG
TGACAAGGGCCTTTTGACTGATCTTTCAGGAAGTTTTATG
GGAAAATCTTCTTTCGATGAATTTTTTGTTTGATTTTCCA
GTAATAGTTGTTTTTTCTCAACAATTTCTCGTGACAATCC
ATACAACATAGTCCTCGTTTTGTCTTTGCATACTTTAAGT
TCTTTATACGGTTGCTGCACCGACAGCATCTGAAACAATT
GGAACAATAGGCCTCATTTGAGGAAGGCAGTATAATTGCT
GTGTCGTCTATTTTATCGCCACAATTTGTACATTTATCTG
AGCAGTCGTAACAAATTAATGTACCTATATCCAGAACCAA
AAAGTCTGAATCTGCGTTCAATTTTTTGTCACATTTGTAG
CATGTAAAGCACTGGTCATGCCATTTTTGCTTTCTAATTC
GTATACCTGGCTAGACGCGATTGATTTATTGCACCTCACA
CATAAAGACGATTGGTCATTAATAGGGTCAGCTGACATAT
TTTTTCATCAAAATCTCCTTGCTCTTGAGATGCTACGTTA
TATTTCACTTTATTAAAAGTACAATGAACTCTTGGTAATA
AAAGATAAGGATTAGAAACGCCAAGTATGCAAAGATGAAA
TGTTAATCAATAGGGGAGTCGACTGATCGATCTTCTGGCT
AACATTCTCCAAGGAATGCCAATTTTCATATCTCGACCTG
ATACTGTTTACCCGAATGGGAAACTAAATTGACGTGCATT
ATCATTACAATTAAAAGTTACTGAAGCGATGCAACGATTT
AAGCACAATTGAAGCGGCATAAATCGAATATCACTGTGGC
TAATTAACTGGGTTATGTGTAGGAAATAAATGTTATTACG
ACTATAGGCCTTTCTTTTAGCCGTTTAATGTAAGATATTT
CTATTATTAAAACATTTTACCCGGGGGCAGCTGTTCGTGT
ACAATGCCAAATAAGCAACGTCGCAGCAACCCATTCAATA
ATGCACAAGACGCCATATTAACGAGAAAATATGGCATTGC
ACAGTATAAGCAAAACAAGCAGAGATTATTAGTGATGTCC
GGAAAAGCTTCTACAGAGGGTAGCGTTACTACGGAGTTTC
TCTCTGATATCATTGGTAAGACAGTGAACGTCAAACTTGC
CTCGGGTTTACTCTACAGCGGAAGATTGGAATCCATTGAT
GGTTTTATGAATGTTGCACTATCGAGTGCCACTGAACACT
ACGAGAGTAATAACAATAAGCTTCTAAATAAGTTCAATAG
TGATGTCTTTTTGAGGGGCACGCAGGTCATGTATATCAGT
GAACAAAAATATAGACTTATCTCCTCTAATGGATTAATAT
GTAGGAATGAGCAAGTTGGTTTGACATAAAGTTGCATTTG
CGAGTTTAGCACGGATACACACAAACACACCCATATCTAT
ATACATATATATATATATGTGTGTGTGTATATCGAATAGG
ATCGAACAGTTTTATTTTAATGAATTTTTATGAATATATA
TTGTAAAGTTTACTCTCCGTCTCATTATTTTTATGCTTTA
CTAAAGAAAAAATGAATAGAGCCAGAAAGTGACGGAGTTT
CCTTATAGACATATGAAAACAACGAAATTTTGTTCTATCA
CTTATGTACTCCTTTCAATTTCGCTCAAAAATTATTTGGA
TTTACCAAAAAGTTTTTTCTTCTCTTTGCATGTTTGGTTT
AAAAGGCTTAAAATAAAGAATTTTCTACAAAAGTAAAACT
CCACGTTCAATGCTCTTCCGCACCTTTATGATGTCTCAAA
TGAAAATAATATTCCATGGAATAGCCAAAGGCAATTATAC
CTAGAGCAAAATGCCACAATGGTTTACCACTAGCATTATC
CCCATCAAAGTACTTGGCTTTGTATCTGGCCAATCTAGTG
TTAGCCTTGATGGCTGGTGCTGGTCCTTGAGGCAAAGACT
TATAAAAGTGAACAACATTAGCAATGCGCTTGGCATTTGG
TGCCGAACCTATATTCTTGGAAGACACAACTTTTGGAGGA
ATCAATGTAGATACTGCACGTTTAAAAATCATTATTTCTT
TTGACGTCCACTCCTTTCACGAAAGACTTTAAATGAAAGT
TTCTGGAACAATTTCAACAATGTCTTTTCTTGCCCTAGAA
AATAATGCCTTTCTTTATAATCAAAATGGGGAAGCCAAGC
ACTCACTTTCTTGCTATCAAGTACTTGAAGTTTCTCGTTC
TATTTCCCCGAGGACCACGCGCGGGATACTTACTATTGAG
AAATCCTTCGATATGATTGGTTCTCTCCGTAATAAGATCA
ACCCTTTTAAAATATTTACATTTACAAGAAGATGTTAGAA
ATATATTAACGATCTATTTTATATGCCTTCTACACCGTTC
CACAACTCTTCAAAAGTTAAAAACTTTGACCGAGTTTTGT
GTTCCTTTTGCCCCGAAGCAATTCCTTCTTGTTGATTCTT
TCCCAATCCTTCCATGTGGTGTGCTTGATATTAGAGAGGT
CGATAGAATTCTCTAAGGATAGCGCTCCGCTGACCACCAA
GTCTTGTATTACTCTGTCTCCAACTTCAAAAGCATCTTGC
ATTGTCGAGGCAATAACGCCCTGGCTGCCCTTACGGATCC
AACCAGATGCATATAAATGTGGGAATATTTCTCCGCTGGA
AGTTAAAACACGACCCTGTTTATTAGCTATATGATCTTTG
TCAAATCCAATAGACAACTTAGAGAATTCAGGCATGGGAA
CGCCTGCATATCCCAATGAAGTAATCAGCAAATCCACTTT
ATATGTCATAATATTATTGACGTCCTTCAAGGGTTGCAAA
CTGTTATCTTCATTTAATCGATTGTTACATAAACTCAAAG
AGTTGATTGCACCAAAATCGTCTCTATTAATTTTCAAGGG
AGTCTTCAAATAATCTAACTCCCAGAATTTGTCATATCCG
CTGCTTGGAGGAGGAGCCTTTTTATAGTTTTTCTTCGAAC
GTTCATTAAATGGCTTGAGATACTCACTACACATCTCTAC
TCGTCTATTGAATGCACGATCGTACTTAGATGGGTCAAAC
ATTTCTTTCTGGAAAAATTTAGGATCAATACGGCCACGTA
TGCCATACTTTTCTAACTCCCATAGTTCTCTTAATTCTTT
GTTGGTGAATTTGGAATGAACGAAATCCCTTCGTGCAATT
AGCTTAACGTCCTTTACAGGTGCCCTTCTTAGCAAATTTA
GTGCAAGAGATGAGATGTCCGTATTTTCCCATATTTCATC
AATTTGATTAGAAATAAGTACACGCGTAATATCAAGAGCA
ACGTTACCGTTTCCTATAATACCAACTTTCGAAACTTTGC
TCCAGTCAAAATCGGTAAATCGCTTATCCTTTGCGAAATC
AGGATGACCATTGTACCAATTGACAAATTCTCTACTGCTA
AACACCCCTTTTGTTCCGAGTTCGCCAGGGATATTCAGCT
TTCTGTCCCCTGTACAACCATAACTTAAAATAACAGCATC
TTGATTATCCAGCAATTCCTTCAACAATATTTCTTTTCCA
ATGGTTATACCACCAACAAAGGAAAATTTATGCTTTTGGT
TTGTAGGGGAAGAAAACTCTTCTGCACATGTGGTAAACGT
TTCTTCACAATTTTTGACTTCTGGATGATCAGGTGCCACA
CCATATCTACTTAAACCAAAAGGAACAGGTAACTTTTCCC
ATATAGTAACATTTAATGGAATCGGTGACTTCTTGAGTAA
ATGGTACGCTGTATAAAAGCCGGAAGGCCCCGATCCAACA
ATGGATACAGTCTTACGGTTTATTTGTGAAGAAATGTGCC
TTATTTGAACAAAGCTCATTTTCACAAGTAATGAGCTAAA
AAGGAAGAAGAAAGAGTGAGAAACTTTCTAAATGAATGAA
TGAGGCGTTGTGGCCAAGAACTATAGCAAGCAAAAACTTT
CTGTTACGTTCGAGCTATAGTTTACTGCTCTTCGAATTAT
ATCTCGATTGAGTTACCCTTAAAGAGTGCCGAAAAATCGA
TGTAAATAGTATAAGTAAAGATTTCCACTCTTCTATATTT
GCAACGCAGTAGACGTACCAAGGGACGATTTGAAAAAAAA
TGAAGTGTGCCCTCAATCTACCATGTCGGATAAGCCGATT
GACATACAATATGATAAACAGGCTACTCCAAATCTGAGTG
GTGTAATTACTCCGCCAACAAATGAAACTGGTAATGACTC
AGTCCGGGAAAAACTTTCAAAACTAGTTGGCGATGCTATG
TCAAACAATCCCTATTTTGCCGCCGGCGGTGGTCTTATGA
TCCTTGGTACAGGTTTAGCTGTAGCTAGATCCGGTATAAT
AAAAGCCAGCAGGGTCCTATACCGACAAATGATTGTCGAC
TTAGAGATTCAGTCGAAGGACAAATCATACGCCTGGTTTC
TAACATGGATGGCCAAACATCCTCAAAGGGTATCTAGACA
CTTATCCGTTAGGACAAACTACATACAACATGACAATGGA
TCAGTTAGTACAAAATTTTCGCTGGTTCCGGGTCCGGGAA
ATCATTGGATTCGTTATAAGGGTGCTTTTATCCTGATTAA
AAGAGAAAGGTCCGCAAAAATGATAGATATCGCAAACGGG
TCACCATTTGAGACCGTAACCTTAACTACACTGTACCGTG
ACAAACATTTGTTCGATGACATTTTGAACGAGGCTAAAGA
CATAGCCCTGAAGACTACTGAGGGCAAGACTGTTATTTAC
ACTTCTTTCGGCCCTGAATGGAGAAAGTTTGGTCAACCAA
AAGCTAAAAGGATGCTGCCCTCCGTCATTTTGGACAGTGG
CATCAAAGAGGGTATTCTCGATGACGTTTATGATTTTATG
AAGAACGGCAAATGGTACTCTGACAGGGGTATCCCATATC
GCAGGGGATATTTACTCTATGGCCCTCCCGGATCTGGTAA
GACTAGCTTTATCCAGGCTTTAGCGGGCGAATTAGACTAC
AACATTTGTATTTTAAACCTCTCCGAAAATAATTTAACAG
ATGACAGATTAAACCACTTAATGAATAACATGCCAGAAAG
GAGCATACTATTACTGGAAGATATTGACGCGGCGTTCAAC
AAAAGAAGTCAAACTGGTGAACAAGGTTTTCATTCTAGCG
TAACATTTAGCGGTTTACTGAATGCCCTGGATGGCGTCAC
ATCTTCTGAAGAAACTATTACATTCATGACTACCAATCAT
CCTGAAAAGCTAGACGCGGCTATAATGAGACCAGGTCGTA
TTGACTACAAAGTCTTCGTTGGTAACGCAACTCCATACCA
GGTAGAAAAAATGTTTATGAAATTTTACCCAGGTGAGACT
GATATATGCAAAAAGTTTGTAAATAGTGTTAAAGAATTGG
ATATCACCGTAAGTACCGCCCAGTTGCAAGGACTTTTCGT
TATGAATAAAGATGCACCACACGATGCGTTGAAAATGGTC
TCCAGCTTACGGAACGCTAATCATATTTTCTAGGTGCTAA
GTGGCGCCTTACTACATAACTTGTATATAATAAAAATTCA
GAAGATGCTTTAACTTTTTCTCGTTAATAAGACCGAGTTA
TTTGCTATTACGAACAAAAGAGTATATGATAAAGAGGCTT
AAAATACCCCTTCATTGACTATCCAGAAAAGCCTGCGTTG
CAGCTTCAATATGATAAGGATATACTTCCCTCAAACCTTC
TGCAGTTGCCCTTGTTCTAGCATCCAGCAGAATTTTTCTT
AAAATGGCCTGAAATCCACATGCCAATAATAATTTCTTGT
TATATTCTTGACTAGACTCTTGATCTTCATTTTGCCGTTG
GAGAAGATCTTCTAGCTTATTCTCCTCCGCATCTAAACTA
AGCTGCCGTAGCAAATAATTGGCCAATGCTTCCGTATCCA
TGGAAGAATGTTAGGAACTGTTGCTATTGTTGTACTTTGG
TTATACGACAGTAAGTAACGTTGACTTGGTGACCGAAAAT
AGACACGAAATCGCTACCCGTTTCCCCAGAATATCACTCC
TCACGATGTACCTCGGCGGCTAATCTTTTGGTAGCCTTTT
GTGATATATATATAAATAAATAAGTATACATACATATATA
TATATATATATTTATACAGCTACATTGTTTTCCTCCAAAA
TTTTCTGTTGGTTATGAATCGCAAAAGAAGTTTTCAGATT
GTGTCCTCTGTTACTATTTCGTTAAGAAAGGAAGATATCG
TCTACGGCTGGTGTGACGTAAGTATTGCGTTGTGCTCTAA
AAATGAATCAAATCTGGTCTACAGGTCCCCCAAATTTTTA
CTTCAACTCTGAATGGAAAGAAAATAAGAGAAATGACAGG
ACAATTGAAGACTCTTTAAGAGAACTAGATGGGTTGATCC
ATTCCTTGGAGAGAACTCATATTGAAGTACAAACAAACCC
AAAGCTAAAGAACGATGTCACAGCTTTAAATGATATTAAC
AAGAAAGAAAATAAAGAAGAGATCACTCATGAAAACTATA
CACACCAGATTAATAGTATTCCATTGACAAGCTCAAATTT
AAATCGGCATTTCTCCTTTTCTAGAGACTACAACCAATCT
GATAATAGCAATAATAATTATTACAGGGAATATTTATCCA
AACCAAGGTATTTGCAGCAGTCAACTAAAGAACAAACTTT
CAATGAAATTAATAAAAGAAAAAGTGCTGCAATTATTCCC
CTTGGTTAAATATTCCAGAAAACTCAAGATTTTTGTAATA
AAGTCCTCGTCTTTGAAGCATGTCAAAAGGTCGTTTTACA
ACGGAATTTGGTCGTCTACTCATTTCGGCAACAAAAGGCT
ATCTGAGGCATATAAAAAGCTTAATTCGGGAGCCAAAGTG
TTTTTATTTTTTCAATCAACACATCAGGAAGATTCTGTGG
CGTTGCAGAAATGGTATCGGATTTGAAAATGGATTTGGAC
ACCAGTATATGGGAAGATGAACAAAAATATGGCAAAGCCT
TTAAAGTAAGATGGGTGATCGTGCGTGATATAAATAACAG
ATCGTTAAAAAGGTTTTTGATACCATCCAATGAAATGAAA
CCGATAACACATTCCAGAGATACTCAAGAAATTCCATATT
CGATTGGAATTTCAATAATTAATCTATTTAAAACTCAAGA
TTCTGATATTTTCTCCTTCTTGGATGAGACGTATGAATAG
ACCTTATCCCTCATTTATCAACATTTTATTCTCATTTATT
ATTAGTATTATTATTATTTTTAATATTATTTTTATTTAAA
ATTATCCTAAAATTACTTCTACTGTTATAACATCCAATCC
ATAAGAAGCAAAAACAAAGTTTTCATATTAAGCCATCGTA
AAGGTTTAAGGCACCAATAATAGAGGGATCGACTTTAGAA
CCTTCTCTGAATTCGTCCAGCGTAATGTAACCATCTTCGT
TCTTATCCATCAACTTGAAGATCTTCTTTACCCTCATTTC
GGGCGTTGCCTCATCCTCATTAAGTGTAACCATAGACCCC
ATCATTTTATAAACACTCGCCACAATGGTTAGCATTTCAT
CAAATGTAATATATCCATCATGGTTCAAATCATAAAGTTC
GAAAGCCCAGCTCAGTTTTTCCTCCAAAGTTCCTCTGGAC
GTTGTACTCAAAACTGTGATAAACTCTTCAAAATGTATGA
ATCCATTGTTGTCTTTATCAAAAACTGTAAAAAGGTGATT
AGCAAAATCTTCAGGAGAACCAAATGGAAAAAACTGTTTG
TATATCTTAACAAAATCTTCCCTAGCTAGTTGGCCACTAG
GGCAATCCCTCAAAAATCCTTTATGCCATTGCTGGATTTC
TCTTCTATCAAAATAGGTGGATTGTTTCAAACATGTCAGG
TCATCTTTGGAAAGCTTTGACGTCTTGGCTCCCATTTTTT
TTTTGAATCAAAAACAGTTTTCAAGCACAAAATAACTCTC
GCCGATTCTTAAACTAGCAACAATTATAAAACAGGAGGTA
ATATCCCTAGTTCATCAGTTCAATCGTTGACAAATTAAAC
ATTATTTCAGTACTCTATGGTATAATAATAAAAAATACAC
CGAAGAGTTACCCTTTTTTCGTTTTTAATGATCAATTCTG
GCTCATTTTTTTACTTCCTGAGCAGTCAACTACTACTGAA
AAAAAGAGGCTAATGGGTACGCATTTACCTAAAAACAATT
AGATCCCTGCCTTGGATCGTAATCTTGTTTATCTATCCTT
TTGGACATTGACATCTATTTGTGTCGCAGTTAATTGCTTT
CTGGGTACGTTGACTTTTTCAGTTCTATATCGGCCCGTTG
CTTACTCTGTTCAACTCACTTATTCTTTTGTTTCGGTTTG
GGCTGCTGCATTTATAGATTAAAAATAAATTTCAAATTTC
CACGCTAACAAATAGAGCTAAATTAGCAGTTTCATTGTTG
GCTATATTTTCATTACAACTTTTGATCTGATAACGTAAAA
GAATTCAAACAAAAACTATCTAAAAAAATACAAAGCAAAA
ATCATGTCTACTTTACAACGTCGTAGAGTCAATAGGGCGG
ATTCTGGAGATACTTCCTCCATTCATTCTTCTGCTAACAA
TACCAAAGGAGACAAAATCGCAAATATTGCTGTTGACGGG
GATGATGACAATGGAACAAACAAAAAGATTGCATATGACC
CAGAAGAATCGAAATTGAGAGACAACATCAATATCCCTAC
GTTAACGTTGATGGAAGAAGTCTTATTGATGGGCTTAAGA
GATAGAGAAGGATATTTGTCGTTTTGGAATGATAGTATTT
CATATGCTTTGCGTGGTTGTATAATTATAGAATTAGCGTT
AAGAGGTAAAATCAGAATCTTAGATGATTCCGCCAGGAAA
AGGTTCGATCTTTCCGAAAGGTTGATTGAAGTTATTGACA
GTTCCAAAACTGGGGAAGTTTTACTGGATGAAACTTTGCA
ATTGATGAAAAACGACGAACCTTTGTCAATTTCTAACTGG
ATTGATCTTTTAAGTGGTGAAACATGGAACCTTTTAAAGA
TCAACTATCAATTGAAACAAGTAAGGGAAAGATTGGCAAA
AGGTTTGGTCGATAAAGGTGTATTGAGAACAGAAATGAAA
AATTTCTTTTTGTTTGACATGGCGACACACCCCATTGCAG
ACGCCAGCTGCAAAGAAGCCATTAAGCGCAGAGTACTTTC
TGTACTCGTATCGAGGAACATGGAATTAAGTTACAATGAA
TATTTTCCGGAGACAACATCTTTCAAAATCATTAGAACTT
TAGCTTTAATATGTGGATCATATGGGGCAAACGTATTGGA
GAATGTCCTGACTACGTTGGAATATGAGAAGAGAGATAAG
GCAATTAGTAGAGCTGAAGAAATAATGGCACAATTTTCGC
AATACCCATTTGATTTAGAAAAGGAAACTGAGTTAGGTGT
CTCCGTTAATTTAAACAAGGAAGTTAAAGAAGAGATAGAA
AACAATCCTGGTCATGATTTACAATTGGAAGTTATTGCTG
GTGTATTTGAAGTCTTTTCAAGAATGGATATGCTATTATG
AAAATAACAACAAAAATCCTCTCTTTGAAACATAAGGAAA
AGTCAAGCTTTTTTTTATAAGCCTCTAACATTAATAAACG
AAATTTGTATATATGTATATACATATACGGAGTGGATAAT
AAATAGACCAAACTTTTTGTTATTATATACGCCCACATTC
GTATTCATTGCTTTCTTGAATCCAAATGCTTTAAATATGG
AGATAAAAATCCGCCATCGCCATATTTATTCAAGTAATAT
TTTTAACTCTCACATCTTGAAATATTGATGGTTTTGATGA
CACATTAAAGTGCAAGCCTTCATTAAATGCGTTTATCAAC
GACCTTGACTCATTTGCATAAGCTTCACCACATGACTCCC
ACCAAAAGCCTCCGCCTAAATTGTTATGTGTCACATATTC
AGCCTTAGTTTTGACTGATTTAGTGTTATCATAACTGATA
AATATTGAATTTTTTTCATCAAAGCAATATGCTGAAACAT
ATTTTGGATCGTATTGTTCTATTGTACCAATCTTTGGTAA
ATTTTTGTAAGGCCAGATGCCCTCCTTGCCATCAGCTTTA
TCTATTTCTTTAGTGGGCTTGCCCACTCCTTTGAAAAATT
TTGTTAATTAATACAGTATTTTGATTGAATGGTTCGAATT
TGTTATCTTTGATATGGAAACTTCTTCCGTAGGCGGCCAT
TCCCAGTACTAATTTTCTAGAATTGACGCCAAATCTATCG
ATCATATAATGCATGGCAAAGTTTCCATTCAATTCCGTCT
CACTGAATAGATTGCTGTGATATCCTGTTGTTTCTGACCA
CGAGCCATAATAATCGTACGTCATCATATTCCAGTAGTCA
ACATATTGATCAATTTCTGTGATTGGCAAGTAAAATAATT
TATCCTTGAATGCAGGTGCCGCAATAGATAATTGAAAATG
ATCTTCAGTACGTTTCCCAAATATTTGGGATTCGAGGCTG
TTTAGTTTTAATCGCAGCATTCTGACCAGTTTCAGATATC
CGCGAGGTTCTGATTCATTGTTACCAGGGAACTCCCAGTC
TAGATCAATGCCATCAAATCCTAATCTGAACATTGTTTCC
ACCGACGAATCAACAAAATTTTGTAAGAGTTTATCATCTT
TAATTATGATTTTGAAATTTTCACTATCAGACCAGCCCCC
AATTGACATGATAACTTTAAATTTCTTATCAGAACAGGTA
TTCTTCAAATAAAATAGTTCACCAATGCAACCTAAGGGTA
GGATGTTTTGGACACTATTGTTCGAGCTTTCTTTAATTAG
TTCTGAATTTTTAATTGCCAGCGATTTATACAAATTCATT
TCTAGATCAGACCAACTATCCGTGTTTTCTATACCACCAG
TTCTAGAGTTTATTTTGAAAAATGCATAGTAAATGTGAGA
CACTTGCTTCAAGTTTATGTCGTGAGGGAAATGAAACCTC
GGTTTGTATGGGGACCAATTGGAATAATAGACCCCTGATA
TAAAGGCTTCGTCTCTTATATGGGTTCCATGATTTTGGAC
ATTACTGGGAACTCGATGTCCGCCATTGTTAAAGTTGTCT
CTAATATCATCCGACCTTTGGTTCTTAAAAATTTTATTAT
ATAAACACATTTCAATAATAATCGTTATAAAGATAAGTAG
TATTAGTAGGTGAGACACTAAGCTGCTTTTTGATCTGTGC
TGAGCTGAGTGTCCTACCATATGATCACTCTTGTATCGTC
TACTTATAGAGGTTGTTAGTACCAACCTGCAAATACAATT
GTTGGACCATACTACCACAAAAGGTTCTTTTCGTTGGTGT
ATCCTCACAAATAATGATTATTCCACCAAAATCACCAAAT
TATTGTGTCAAACTAACTGGGATTACCCCACTATTGATTT
TTCCAGTTTTTCCGCAATTTTCGCAGCATGTTTTACTTTT
ATAATGGCATTGTTGCATTACAGCGCCAGTTGTAGGTATC
GATGATTTTATGTCAAAGTTTTCTTTCTAGCCAAACTCAG
TTATGTCAACTGAACAAGATGCTGTTCTTGGATTGGCCAA
AGATTTAGAAGGTATAAATTTGCTTACTGTGCCCAATCTC
GAGAGAGGACACCAAAGTAAATTATGCAAAGAGAAAACTA
CTTCTGATTCATCTTCGTCAAGGAAGCCTTCACAACAGAG
AGACAATTATAGAAAGAGACGTCCGAAACTTATATGTATC
CCATATACGTCTTTTCTGCATACTGGTATGCACAATTTTT
GACGAAACCACCAAGAGATATATTTCATGAAAGTAAAGAA
GTAGCTCTGTTTACCAATGGCCGGGCTTATACAATCCTAC
GCAAAGACCTTATACCAAATTTGAAAGAAAGTATTGCTGA
ATTGTATGAAAGCTCGCTTCTTGAGGCAAAAAGCGGAAAG
TCCCGTATTTAGGCCATGACTTATTTGCTAATATTGATGA
GTTCGTTCCCATGACAATATCCGAATTAGATAGTGTATCA
CCGTGTTTTTCATACATTGAGAACTGGATACTAGATAATC
CTGGTAAGGATTTTAAGATCGGCAAGAAATTTACTGTTGT
AACCACAAGACATCATATCGTAGATTTGACTATGCATCTC
TTTAACAGGCGAAATAGACAAACGTCACTAATTGTAACTT
ATATGGGGGCGGGCCTTCTTTCATTTTGCAGAAATGTAAA
AAAAGATTCTCAAATGTCCAAAGAGGGCATTTATTCAAAT
GATCCAAATATGAAGAAAATTTGCTATTCAGGATTTGAAT
TTGAAAATTGGGTAACCGAAAATTCCAAAGTCGCTGATTT
AACTGGCTCTAAATGTCCTATTTTTTCTCTTGTAGAGAGT
AAACTTTCAGAAGAAATTGGTCTTTTAATTCGCTGCGAAA
TGGATGCATTCAATCCTGTTTCGGAGACAAACACAGAACT
AAAGTGTTTTGCCCCATTATCAATGCACAATTCCAATCAT
AGGAGAAAACTTCTGAAAACGTGGGTACAGACGGGTTTAT
TACCGAACTCAGATATCATGATAGGTTTGAGGGACAGTCA
TAGCGGTCAATTACTAGACATTCAATGGTACTCAAGGGAC
TTATTATGTAAGAAATTCAATCACCCAGGTCTACCTACAA
ATAAAAAGGAACTTAACTATAATGCCCAAATTGCGGTAGA
ATGGTGTCATTATTGTATTGAAGCAATTTGTAAGCTGGTG
GAGGCAAATATCTCTGACTATAGCAGTACAAAACCAGAAT
CATTTGAAATCGGTATAGATACTAACAACGCCATCGTCAT
CACTAAACTTAAGACTACTCCAAGAAACGTAGAATTATTT
GGAATGTAGAGACGTGTATAATATATAATACTTTTCCGAG
AAATATTTCATTTTCATTTTCGTAAAGTTGTTAACTACGC
TAAATATTAGTACTTTTCTTAAATTTATATGGGGAGCCCT
TTTTTCTATGAAAAGCAATGCGTAAACCAAATAAGCAGAA
TTTTGTAATAGATGAGCAACAATACTGAGAAGGTGATAAC
TATAAATTTATGTGGGTAGTACGATACCAGAATACATTGG
AAGATGGCTCTATTAGCTTTATATCATGTTGTCTTCAGGC
CTTCAAAACTTATAGTATAGGTAGATCAAGTAAAAACCCA
CTGATAATTAAAAATGATAAAAGTATTTCCAGACAGCATA
TCACATTCAAATGGGAAATCAATAATAGTTCGGATCTGAA
ACACAGTAGCCTGTGTTTAGTTAACAAGGGTAAATTGACA
TCATTAAATAAAAAATTCATGAAAGTTGGCGAAACATTTA
CTATTAATGCCTCGGACGTTTTAAAGTCCACAATAATTGA
ACTGGGTACAACTCCTATTCGTATAGAGTTCGAATGGATA
AATGAAGTCTGGAACATTCCTCCTCATTTGACACAATTCA
GGACGATGCTTTCTGAATATGGTATCTCCACTGAGATTTC
TATTAATGATATTCCCGCTAATCTGATGATTAGCGATTAC
CCAAAGAGCGAGGACAACAGCATACGGGAATTGTATGCCC
TTGTTAGTACTATACCCATGAAAAAATCACGGTTTCTGAT
GGAATTGTGTAATACTCTTCTTCCCACATCTAAAACTAAT
TTAAAATTTGATGAAATGTGGAACGATATGATTAGTAATC
CGGAGTACAATGTTTTTGATTTTGATCCAAATATTTTGCT
TTCGAAGTTTATGAGGCTGAATAATATCAGAGTGTTAACT
ACTATCAAAAGTGAACCACGTCTATCATCTCTCCTGCGGA
CGTTCAATATAAATTTATTTGCATTTGACAACATTGATAG
TTTATATAAATATGTTGACAGCTTGGAAGCATCAACAGAA
TACCTGATTTTGACAACTACAGATAAGAAAGAAAATGGGA
AAATTCTATGTACTATCAAAACGATGTTAACATCAATAAT
AGATGGCACCTTAAGCGCAGTGATTAATATGAAGGGTGCA
TCTTCAAGAACTCTAGATAACGGTAAATTTGATCAAATTT
CTGAAGGAATGTCTACTATTTTGAAAACATCTCGTGCACC
TGAAGTTGAAGCTAGTCCAGTAGTCTCGAAGAAGCGAAAA
TTAAATAGACGTAGAGTACTACCACTCGATAGTCTTGATT
TTTTTTGCTGGAGGTTTGAGTACTAAGACTCTATCAGAAA
ATAGGTCTTTAACTGACGCTAAGAGACTTAATTGTGGCGC
AGAATCAAAGACTGTCATTTCAAGTCCCAACATTGCAGAG
GCAGATGAAAAGCACGCCCCATTTCTTCAAAACGCACTAA
AGCCGACTGAAGATATTGGAAAGAAAAGTGGTCACAGTAG
CCCTGGTGCTATAATTGTCAGTAGCCCCAACTTAGGTACT
GTGAACACGAGTGAGGATTCGTTGGATAAGTCGCTACAGT
CACATAAGTTACCACAGCCGTCATTGCCGGAGGTAGCAGG
GATTGGCTCTCAAACCATATCTTCGAACTCCGCTGACTAT
GAAACAGCTGCTGTGAATTCGATGGATGATGCTGAAGTTA
CTAAGAATTTTAGGGTGAATCATCACCAGAATATAGAGCA
ACCCTCTAAAAACATCCGTAAACTTTCTAATTATTCACGA
GAAATTTCATCTCCATTACAAGAAAATTGTAAGTCACCTG
TAAAAGAGTTATCTATTAAAGAGAAATCTGGTACGCCGCA
CGCATTTGTTGAAGCTATTCAAGAAACTAAAAATAGAGAG
GTCAAAAGAGTTAAGTCAACCATTGTTGAATTGAAGGATG
AGGAGTTGAGCGAGGAAGCTATTAATCAGCTAAAAAATTT
GGCTATTGTAGAACCTAGTAACAATTTACTGAGGAAATCA
TTTGATAGTGAGGGAAACAAAACAAGCAGAACAACTGAAA
AATGGGAAAATAGCCTAATGGAGCCAGAATGGCATAAACG
CAAGAATTTCAAGACTTTTGTCAAGGTACGTCCAAAATCA
AAGGCGCACAAAGAAGAGGGTAAAAATAACACTCAAAGCT
CAGATTTTATACGAAATGCAGCCTTTTAATCACTAGAAAT
TATGTTCCGTTAAAAAATACTCCAAAAAGGATACAACTAC
AAAATGGGGCACAGAAGAAAACGAAGATATGTTTGCTTTG
ACGGAGATGGAAAGATTTGGATCGAATACATTTATGTCCG
ATAATATAAACTCAAACACTATCCAGAAAAGATCTCAAGC
TCTAAACAGATTCACGAATGAGGATAGTTCAAATGAAGGA
GAAGAAGATTCGTTTTCTTTTTCTCGTTGTTCAGGTACTG
CAGCCAGCGTTCAACCACTAAAAAACAAAATTTTTATTAC
TGATGAAGATGATCTGGGTGATATTGATGATAAAAGCGAT
AGACTAAATCACAGAGAAAATAATCGTAATCTTTTTGTGG
TGAAGGAAATGAACTTACGGCCAAACTTGTCAGAAGAATG
TTCCAAGCAAAGTAGACACAGTAGAAGCGCAACTAGTAGA
TCACGTGGCTCTTTTGGGGCTTCTAATAACGGTGATGGCG
ACGACGACGATGACGACGGTCCGAAGTTTACGTTCAAAAG
AAGAAAAGGATAATGATAAATTTTCCGAGTATTTCCAATT
TCATTAAATTATATTTTGCATTATCATTCGATATATGTGT
ATATATTATATGAAAATTAGTAAAATCAATGTTTGTTTCA
GCTGTATCGGATCGGTTTAAAGAAGCACTACAGGTTGCTG
GAGGCATTAACTGTAATGTAGCGCGCTCATTGGAAAATTG
GGAAGGATCCCCACTTCATATCAACGACTCTCTTTGTACC
ATGCACTTTGGATAGGTTACTAATAGTCTTGAAATCATCC
TCAGGCAGAGTGAAAATCTTAAAATTGGATACAATTCTTT
CAGGATTAACCGATTTGGCCAGAACAACGTAGCCTCTTTG
AATACTCCAACTGATAATAAGCTGTGCTGGCTCAACGCCG
TGCTTTTTAGCCATATCAATAATTGCTTGCTCTTTTAGTA
AAGGAGCATTAGCACTCCCAAATGGTGAGTAGGCTTCAAC
AACAATACCCTTTTCCTTACAAAAGGCAATCAATTCGTCT
TGTGGTAGCAATGGATGAATTTCAATTTGATTAGTAGCTG
GTACCACCTTGTTATTTGGAGATTCTAATAATTCTTTAAT
GTTGTTAATAGAAAAATTAGAGACACCAACGGCTTTAGTT
TTGCCCGTCTTTGGCAACTCTTGCATCAACTCCCACGTCT
TGATAAAATTCCATTCCTTAGTATCGATGTCAACAGTGCC
ATCTTCTAATGTTGGAATGCACAGAACGTTACCATCAGTA
ACTCTGTCGGTTTTCAAAGGCACTGGCCAATGCATCAGAT
ATAGGTCAACATAATCCAAGCCTAGTCTTTTCAAAGACTT
GTTTAGAGCAGCTTCCGGATCACGTTGTTCCGTACCCCAA
AGCTTAGTAGTAATAAAAATTTCCTCACGAGGGACTCCGG
AATCTTTAATAGCCCTGCCAACTTCTTCTTCATTCAAATA
GATAGCCGCAGCATCAATGTGTCTGTATCCAGCTTTCAAA
GCTGCAATTACAGAATGGTAACCGTTATTGTCAACGGAAC
GCCAAGTGCCGAAACCCAACACTGGAATGGAGGCACCAGT
ATTTAGTTTTAATGTAGCAGAAGAATTCTTTAACGTAGCA
GGCATGGTAGATTATTATCTGTGGGTATATTTGCGACCTG
ATTATATTGCAAAGTTACTTTATTATCACTTTAGAAAAGA
AAAGGGTTTCACGGAATTGAATTGCAACCAAATAGGGAAT
TGCGTGCTATATAGTTTCCTTTTTCCTTTTTTTCAAAATT
ACGTAAGAGCTACTTAAATACACACGTGATGAAAAGTGAC
AATAGCATCAGTGAGAATGATTTTATGATGTCAGAATAGA
AACATTTCTTCATCAGTGTAAAACGCTATAACGCTAGGGC
TTTATTTTACTATTTACTCTAACAAATTCTTACATAGCTT
ATAACAACCTTTTTGGCTCTTAGCCCACAGTCTTTTCCAA
ATAGGCTTGTTTTTCAAGTTTTGTTCTACGTCATCCCTAT
CAACTAAATATTTGGGGTGGTGTAACAATTCTTGAACAAA
AGATGCCAAAATGAAGTTAAAGTAGAACCTGAATATCAAT
GACACCAACGTAATTAAAATAGTCATGGTATATTCGTAGC
TTTCAGTTGCACTTTGTTTACTTATATCAATACCACGTTC
TGTCAGCTTACCTGTCGATATTGGGTTACTTTGTAGTGCA
TTATTTCCATCAATATTAGCAGTGTCTTCCAAGGTGAACC
ATTGCGTGGTAAACCATAGAGTAAAAAAACAAGTGGAAAT
GGTATCGATTGTATAAAGTACGCAGATTTGCGAAAATACC
AGCAAGTTTGGCTTATGAATCAAATACAGCCCTTGTGAGA
ATACGATTAATGTAAATACCGACCAAAGATATGCTATCCA
TTGCATAAAATCCAACGGATGACCCGTGAACAATGCTAAA
ATACCATAAGCACCACTGCATTTGTTTAGAATGGAAATAC
CTAAGACAATCTCAACTGCAAGGTATAGCGGCATAAACCC
CAAAAAAGACTATGAAAAAAAAATATGTTTGAGAACAGGT
TAGTAAAATTGTGCTTTGCTTCGAATCCTTACAAGTTAAC
AAAAATTTATAGCGTTTGCCGGAAACATACTTTTGGAAGG
GTTAGAAGAGATGATCTCATAACTAAGGTTAATGGTTACA
ATTGGTAGTTCCTCCCTGGTATTATTTCTTTTCTTCGTAG
TTTTTGTACAGATCACTTATACAGCTTTACACAGATTTTC
CCGCTTGTTGTGCACTTTTTTTTCGAAGATTATTGAAGAG
GGATGCGTTTGGTACAATAAAAACATAGGTTCCCAAACCT
ATATAAATATATATATGTATATGTATATATACTACATATA
TGCTTTGAGAAATATGTGAATGTTGAGATAATTGTTGGGA
TTCCATTGTTGATAAAGGCTATAATATTAGGTATACAGAA
TATACTAGAAGTTCTCCTCAAGGATTTAGGAATCCATAAA
AGGGAATCTGCAATTCTACACAATTCTATAAATATTATTA
TCATCATTTTATATGTTTATATTCATTGATCCTATTACAT
TATCAATCCTTGCGTTTCAGCTTCCACTAATTTAGATGAC
TATTTCTCATCATTTGCGTCATCTTCTAACACCGTATATG
ATAATATACTAGTAATGTAAATACTAGTTAGTAGATGATA
GTTGATTTCTATTCCAACATACCACCCATAATGTAATAGA
TCTAATGAATCCATTTGTTAGTTAATAGTTTAAATGTTTT
TATCGGAAGAGGTTTTGTCATCACATCAGCAATGTTCTTC
TTGGTCTCGATGTAGTATACGTATAAATTATTACCTGATA
CTTCATCTCTAAGTCTCATTGCCTTTGTGCCAAAAAATCT
GTTTCTAAATTTCTCTTCATTTGTAGACTTAATTATACTG
ATCGTTGATCTACTATCAGTAAGTAAGCCTTTAATAATTG
GTTTCTTGTTAAGTTCTTGCACAAGGTGACTGAGGTTATT
CAATAGCGGTATAGCTTCACTGACTGCGTGTATTTCTGCT
TCTGTAGTTGAAGTGCATGTTAACGAAGCCTTTGTCGACT
TTCCTCCAATCACTTTTCCGTTGAGTAGGAAAATGTTACC
AATTTGTGACTTGTAATATGGTTGGTTACCATATGAAGCA
TCGCTTATTGCGACTAGTTTATTATCTGGCTTGGTAGGTT
TGTTTTTGTGCCATATTAATTGTTTATCTCTAGTGTCCCA
CATGAATTGTATTAACTCATATGTCATGTCTAAAACTTGC
CTAGAGGGGAATAGTATATGTTGAGCAAGTGTGTTGATGT
AGTATAGTAAGTCAAATCTAAATTTATATCCAACATATGA
AGCTAGACCAATCAACTTTTGCATTTCATGTACCTTCTCT
TTGTATTCATCTTCATCTATTTCTAGTTCATCCTGGTCTA
TATAAAGACCTGGTTGACCTGGAGCGCTAAGTTTTCTTCC
TTTTGGATTCAAAGGTACGTTTAATTTGGGTATTTTCTCA
GTTAATGAGTTTTCCATACCTAATTTCATGTATTTACCTC
TTTGATATTTGATTTCTAAGCCAAGTATGTCATATTGAAT
TTCCTCATCACTTTCGCCTAGATTTATAATCTTGGTGTCG
TATTGCATCTTAAGCTTCTCTATAATTCTTTTGTTTGAAT
TTAGATTTTTGCTAAACAATACCATATCATCTACGAATAA
ACAAATTGTCACTTGACTGTTTTTAAATACGCATGACCAT
CCACGAACTTCTTCCATACCACATTGTTGTATCAGGTATG
ATTTGATAGTTTCGTACCAGTTCGCTCCACTTTGTTTCAA
TCCATAAAGTGATTTCTTCAAACGTATCAACTTATCATTC
ATTCCTAAATGTGGTGGAGGTCTTATGTATAATTCTTCTT
TGATGTCTGCATACAAATATGCCGAAGATATGTCTAATTG
TGTAATATAGTAGTTATTGTCTAATGCAAGTGACAGGGAT
GTCATTAATGCATAGTGATGTACGGTATTGGATTGCATGC
CTGAGTCGTAAGTGTCAGGATGCTGAATATCACCTCTTGC
AACAAATCTAGCTTTATGAGTACCGTCACGTTTCTTGTTG
AAGATAAACATTGAGTTTATTACTCTTTTAGGGTCTATTT
CTTTTCTGTCATAATATTCGTCAGTGTCCCAAGTTTTCAT
CTTCAACAGTTGATTGACTTCTTTGTGGTATGCCTCGATA
TATTTTTTCTTTTTCTTTAATATCTTTATTATAGGTGATT
GCCTCATCGTATCGTAAGGTTGTCCGTATTGGTTTGATTG
ATTTTACTGCTTTTACAGCTGCAATCAGGTGAATTCGTTT
CTTCGATCTCGGAGGTTCTAAACTACGCATATTCTTAGTA
TTCCATGTGTCTCGTGATACCTTAATTTCAGTTTCATTAT
CTTCTAATGATCTTTTCTTACTGTTGATAGTAGTATAGGC
ATTAGAGTCACCAATACCACCCAAACTGGAATTAGTTTGA
CGAGAATTTATCGGTGGGAGTTCTTTAAATGGGTCAGGGA
ATTCGGTAGGAGATTCTGGAGGTAGATCAGGGAGTGGGAG
ATCAGCGATGATAGATTCCTCGGTATTCTGTTCAGAAACA
GTAGTTGGCGTTTTGATAGGAACAATATTGTGCGATGAAT
TATTTTCCGGTGGAGAAGCATCGATTGAAGGTGAACGGTG
TATAATCCTTTTCTCAGTCTCTTGGTCACTTATCTGCGGA
ACAGTTTTGTTGTTGGTACCACCCGTACTGGATATTGGTA
CGTTTGTATGATTAGTCTCATTTTCACTGTACGAGTCTGA
GTGTCTGAAATCTTTAGATTTACTGGCGTGCGACGACTCA
TGTGTGTTAGATTGGGACATGGGAGCAAGTAAAGGAACAT
TTAATTTATGCATACCACCCGAACCGGTACTCTCGATATT
GGAAATTTGGGGGTGCTAGATCTCTTCTTTGATGGAAGAA
TATTAGATTCAGATATGTTGGGGTCAACTTCTCTGGGTGC
GCGAATATTGGTTTTAGAAACACGTTTCGAATCTTCAGTA
TGAGTTGACGGAGGTGTGGAATCGGTTGGACTCACAGCTT
TTGAAAGGACATTTCTCGGTTGCTCAGGATGTAGTTCAAT
GTCGGATTGGAAGTCATGGTCAGATTCTATGTTAAGATCA
TTGGATTCTTGGATCTCATTTGACGCAATGAACGAATGAT
ATGAAGCAGTTAAACGGTTTAAGTCTTCATCGAAAGTGAG
TGCGTCGTAATTGAATTGATCTAATCTGGATTCCTTGCCC
TGAAGAATAACATAGTTAGTTGTATCTACTGTCTTCTTTA
AGGATGGAAGATAGATGATATATCCATAAGAGTTTCGAGA
CGGATGTAGAGCGTAGCCTGGGATGCCACGAGGATGTATT
TTGGAGTTAGGGTTGTGATCATTGACGATAACAGGTTGAC
CGAAAGGTAACAAAGTACTGATATCAAGTCCTGCCAAGCC
AGCATGTTGTCTTGCAGATTTTTTGCTTTTAGGTGAAGCT
AGTGAATTTCTCACAATAGTAGAAAATTCGATTGCAGAGA
ACCATAAATAGTTCGGTAAACCACTACATTGCAGTTGAGT
ACGGCAGTCATCTAATAAGGTACGGTTTAGCCGTTCAGCG
ACTCCATGTGCTCGGGAATCCGCTGTGGTTGTATAGCATG
GAGTTATACCATTTTTTCAAGGAATTTATGGAGAGTTCTG
TTAGTATACTCAGAACCACGGTCCATTTGTATAACCAAGA
CACTGGCCTGAAACTGGTTCTTAATAAAAGCTAGTATCGT
AGTAAAAACATCGAGGATAGAGTCCTCGCGACGGTCGTGT
AATGGATAAACCCAACGGAATTTTGTTGTCTCATCAGTAA
ATGAGATGAAATAGGATGGTGCACTATTTGGTAGGTTGTG
AACTGGACCAAATATGTCAGTATGTAGGTATTGAAAGGGT
TCGTATGAATTTTGGTATTTTAGTCGTGAACCTTTGATAT
GTCTGTGTTTGGTGCTTTTGCCGATTAAACAATCAGGACA
TTGATAGTCAATAGCACTAGACCAGTCGACATCTGATTCG
TTAAAATACGTGATGGTGTTATTTTTAAGTGAGTATCGAA
TTGTCTGTGCATTGGCATGCGCAAGCATTCGATGAATGAA
AGGATAAGGATATTTGCGTGTACTTTCACTTGTATGGACA
TTATTGATGGTGGGTACGGAGATATTTGATGGAAGCAAGT
ACCTTTTAGATACCCAGTAAAAGTCTCCATATTGTACGAT
AGGTGCAAGTACAGTGCCGTCAGATCGTTCTAAGACGTTT
TTGGTAAAGCATGCTGTGATATCTACTGCAGCCAATTCAT
TCAAACTGAGTAAGTCATAGGCTATGTTAGGAGTGTGCAA
TACCTTTATTGATGTTTTGGTGTTGTCCTGGAAGTGAAAT
TGTAGGTCACCAATAGCGTTAATTGGTATATTTCTTTTTT
GAGCATCAACTACGTTTATGTCAGGATTAGATGATGCTGA
GTGTATGTGATGAGCAGATCTTATAAGGGTTCGTGATGCT
CCTGAATCGAGAAGGAGGTGTCCAGGGAGTTCATCATCAG
AATGATTAGTGTGATTTACCGTAGATTCAGTAAGTTCCTG
GCCTAAGGTGAAGGTCGTGCTTATTGTTCAATTGAATCGG
TTCAGTAGTTGATTTACTGATGGAATCGTTGTCCGTGCTG
GGAGAGTTATTAGATGTGGATACATTGTGAGCCCTGGCTG
TTTTCGATTTCGAATTATTTGTTTTTGAGGATTCCGAGCT
ATAACTTTGGGTTTGGTTGTATTCGTATAGCTGCGAGAAT
CATTCTTCTCATCACTCAGATTTCTCCTGTAATTAGGTTT
GCTGTTTCTCGATCCCTGTTGTTCTTCATAAATAGCATGG
ATATCTAAGAACAGTTCAGCGACTGTCATATTTAGATGTC
GATGACGTGTGTAGCGTAAAAATTTATATTCGCCAGATAG
ACCTCTCATAATTAATTGGCATGCGACCTTGTTATTGATA
TGAATGCCATTATTGTTCAGTCTGTCGATAATGTTTGTGA
CTTTTGTTTCAAATGCATCTGCAGGTGTACTGCCATTATA
TTGCAAATTTGCCAGGGTCACAATGTCGTTTGCCTCTTGG
GTATCAGATTGCATTTTTTCAATACTTTTGGAAAGAATTT
TCATGATATCCGTATAATCAACGGATAGGATGTCTTTGAC
CCAGGTAGGTAGGAATTGAGAGGGAGCAAATATTTGAAAA
GTGTTATACAAGAAGGTGAGTTCATCATCAGTGATCTGAC
GTACGGGTTTTCCGTTTACTGTCGGAATAATACCACCGAG
ATTCGAGTTTTGTAAAAATTTGATGTATGTTTTAACCCAA
TTTGGAAAGTCATTAGGTGAGGTTAACATTGGTGGTGGTC
TGACATATTTTTTAGTGGATGTCATATCAGAGTCCGCTGA
GGATGAATCAGTAAATGTATTACCTGACTCAGGTGATGGA
GTGCTCAGAGGCGTTCCAACTGATGATGGATACTGCGGAA
ACTGTGATTGTGGCCCAGGTGGAAAGTACATAGGCGACAT
TTGATAAGGTGTATACGGAATCATAGATGGGTGTCCGTAA
AATGACCAACCAGATGGATTGGCTTGGTTTTGGGTCATCA
TGCACTGCTGTGGGTACGGCCCATTCTGTGGAGGTGGTAC
TGAAGCAGGTTGAGGAGAGGCATGATGGGGGTTCTCTGGA
ACAGCTGATGAAGCAGGTGTTGTTGTCTGTTGAGAGTTAG
CCTTAGTGGAAGCCTTCTCACATTCTTCTGTTTTGGAAGC
TGAAACGTCTAACGGATCTTGATTTGTGTGGACTTCCTTA
GAAGTAACCGAAGCACAGGCGCTACCATGAGAAATGGGTG
AATGTTGAGATAATTGTTGGGATTCCATTGTTGATAAAGG
CTATAATATTAGGTATACAGAATATACTAGAAGTTCTCCT
CAAGGATTTAGGAATCCATAAAGGGAATCTGCAATTCTAC
ACAATTCTATAAATATTATTATCATCATTTTATATGTTTA
TATTCATTGATCCTATTACATTATCAATCCTTGCGTTTCA
GCTTCCACTAATTTAGATGACTATTTCTCATCATTTGCGT
CATCTTCTAACACCGTATATGATAATATACTAGTAATGTA
AATACTAGTTAGTAGATGATAGTTGATTTCTATTCCAACA
TGCTTCAACAATCTCGGAAGCATCGCTCAGAAGCGCAAAT
ACAACTCTGTGTCTACTATGCCAAGAGAGGACGATTGAAA
TCTGCTAATAGCCCTATATCCAAAGATTAGCAATATGAGC
CGGGCCAAATATCCCAGATGAGGCTACCGATCATTATTGA
CGTTCCGAAATTTTTCAGTTACAGAAAAAATTTCATCTCA
TCTCATCTCAAATTCATCATTAGCATAATGGTACAAATAA
TAAATATCACATAACTGTGGGTCCGGAATATTTTTCAAGA
CATTTCAGCGGATCGTATAAGGTTGCAAGAAAAATTGAAG
ATGGCTGGAGAGAACCCAAAGAAGGAAGGTGTAGATGCTA
GGTTTGCCGGGATCTACAGCGATCCTAAATTTAAGAACAC
GAAAACCAAAGATCATAAGATCAAGTTAGATTCTAGGTTC
AGTAAGAAGGATCTGGAGGTCCAGCATAAATCTAAGGTTG
ACAAGTATGGTAGAAAGATCAAAAATGCGCAGAATAACAG
GGAATTGGAAGATTTCGACAAATATTTCGAAAAGGAAGCA
GAAAATGATGAAGATTCAGAAGTTAATGCGAAAACAGTAG
TGGACCGTGCCCGTGGTGAAGTTCCTGATGATTATGTTAG
CTCTTCTGATGAATTCACTTCTTCTGATTCTGAATCGTCC
GGAGAAAGTGAAGTTGAAAGCGAAGAAGAAAATGAAGTAG
AAATTGAAAATGCCAAACCAGAATCTGGTGACATCTCTAA
GAATTTGGCCGTCGTAAATTTAGATTGGGACCATGTTAAA
TCTGAGGATTTGATGATTACCTTTTCCAGTTTCGTTCCTA
AAGGTGGTAAAATTGAAAGAGTTGCTATTTATCCAAGTGA
ATTTGGTAAAGAAAGAATGCAACGCGAGGAAGTTGAAGGA
CCTCCAAAGGAACTTTTCCAAAAGAAAAATAAGAACAAAA
CCTCCAAAAGAAGAAAACTGATGACTCTGATTCTGATATG
GACATCGGTATTAAGGATCTTTATGAAGAGGGAGATGCTG
ACAAGGACGTGGATTCCAGAGCTTTACGTCAATACCAGTT
GGACAGATTAAGATATTATTACGCAATAGTTTATTGTAGT
GATACAACCACCTCCAAAGCTATCTATGATAACTGTGATG
GTACCGAATATGAGTCAACCGCTAATATGTTCGATTTAAG
GTATGTTCCTGATGGTATGACTTTTGATGATGATGTAAGA
GATGAATGCAGTATATTGCCTAAGAACTATAGGCCACACC
AGTTTAGCACAGATGCTCTACAACATTCAAGCGTCAAATT
GACCTGGGATGAAACGCCAGCTGATAGGGTCGAAGTTGCT
AAGAGGGCCTTTACCCAAAAGGAAATTGATGATATGGACT
TTAAGGCTTACTTGGCGTCAGATAGTGATGAATCGGATGG
GCAGGTCGATGAAGAGGCGAAAAATAAACTAAAGTCGTTG
GTTGGTGACTTTGGGTTTAATTCCAAGAAAGAAACCCCTA
ACGATGAAGATGAAGAAGTTGATATGGAAATTACATTTAC
TCCAGCCTTGGAAGGAGGAAACGAGAAATCGTCGGAAGAC
AAAGAAGAAACGACTATAGAGAAAATAAGAAGAAAAGAGA
AGGAACGTCGTAAAGCAAGAAAGCAGAAAGTAAAGGAATT
GAAACAGCAGTCGGAGAAGGATAAGAAAAGCAAGTTGAAA
TCTGTTAATAAAAAGCATACTAACGATGAAGAGGAGATCG
AAAAGAATGCCAAATCAAAGGCTGAATTGGAGCTTTTAAT
GGATGATGATGATGATACCGAAACTCAGGGCACAATAAAT
AACAAAGCACATTTCAACATGAACGAAATCTTAAGATCAG
AAAAAGAAAAAACACAAGAAAGGCCGGTATCAAAAGAAAG
AGAGAATTGTTGAAGACACCTTTACACCTGATTTAGAAGA
TCCTAGATTTAAAGAAGTCTTCGAAGATCACGATTTTGCT
ATCGACCCGACCCAGCCTGAATTCAAAGGTACACAAGCTA
TGAGTAAAATCCTAAAAGAACGTAGTAAACGTGTTAAGAA
TAAGAAAAGAAAACTTGGCGGTAGTGAAAACAATATGACC
AATAACGCAGATGATAATGAAGATATTGGTAACTTGGTAA
ACAAGTTGAAAAGAAAAGCAAATCATCCAAGAAGGTAAAG
GTTTAAAGCAGTCAATGAAATAGTATTTAAATGAAACTTG
AATACAAATAGATATGTACAATTATAAAGAATGCATCATT
GGATTTGTAGTTGATATCAATTATCGTAATGTTTCTCTGA
CCGGTTCTTGTAATACCATTTCTTTGAATTTTCTTTTTGT
ATTTTGTCTTATTTACGAGGGAGTACTGTGTCCTTGCTAG
AGATGAGGTAAAAAAAAATCTTGAAATTTTTCCTTTATTT
TTGGCCAAATAGTGCAACAAACACGGCATGTACTTTGAAG
AGCAGATGAAATGGGTTTAGTAGACGGTTATGACACAAGC
TCAGACTCTGATTTGAACTTCGACGAAGGCAAATCTGTTC
ATGAAAAGAAAAATGGTAATTTGCATGAAGATACTTCGTA
TGAACCTTCTTCAAATAATATTCATAAGAGAAAATCACAT
TTTACAAAGTCAGAACTAAAAAGAAGACGGAAAACTCGCA
AAGGAGATGGGCCGTGGGGCAGTTGGTCAAGTAGTGACGA
TGAAACTTCACAAGCCAGCGAAACTCAGAAAGAAGATCAG
GATATCTTCGTGCACGCGCTGGCTGAGGACAACCTAGATT
CGGAACAGATAGAGGTAGAGGAAGTCTCCCATTTTTATGG
TAAATCAGAAAAGGACTATCAAGGCAGAGGATATTTATAT
CCACCAAATGACGTCGATGTTGATCTTCGTGAGGAAAGGA
TATCCTTTCGGTGTTACTTACCAAAAAAAGTTATACGTAA
TTATCCGGGGCATCCAGAAGGAACCACTGCCCTGAAATTC
TTACCTAAAACTGGACACTTAATTCTCTCTGGTGGTAATG
ATCATACTATAAAAATTTGGGATTTCTACCATGACTATGA
ATGCCTACGAGATTTTCAAGGTCATAACAAGCCTATTAAA
GCATTACGATTCACCGAAGACTGTCAATCTTTTTTGAGCT
CTTCCTTTGATAGAAGCGTTAAAATTTGGGATACTGAAAC
TGGTAAAGTGAAAACCAGGTTGCACCTTAATTCAACGCCT
GCAGATGTTGAATCTCGGCCCACTAACCCACATGAGTTCA
TTGTAGGTTTATCGAATTCGAAAATATTACATTATGATGA
TCGTGTTTCAGAAAATCAAGGTCTTGTGCAGACATATGAT
CATCACCTAAGTAGCATTCTGGCTCTCAAGTATTTTCCCG
ATGGTTCGAAGTTTATTTCTTCTTCAGAGGATAAGACGGT
AAGAATTTGGGAAAATCAGATCAATGTACCAATAAAACAA
ATAAGTGACACGGCTCAACATTCTATGCCATTTTTAAATG
TACATCCGTCTCAGAACTATTTCTGTGCACAAAGCATGGA
TAATAGAATATATTCTTTCAGTTTGAAACCCAAATATAAG
AGGCATCCAAAAAGATATTTAAAGGGCATTCATCTGCTGG
TTATGGGATAAGCTTGGCTTTTTCTGGTGATGGTCGTTAC
ATATGTTCAGGCGATTCAAAAAGCAGACTATTTACTTGGG
ATTGGAATACGTCGCGCTTATTAAATAACATCAAGATTCC
AGGCAACAAGCCTATAACTCAAGTGGACTGGCATCCTCAA
GAAACAAGTAAAGTCATTTGCAGCGGAGCGGCAGGTAAGA
TATATGTATGTGACTAGCTATTCACTCGGAATGTTACTTG
AAACAAATTAAATGGTTACATGGATGTGATTTGTTACTTA
ATTGTTATTACGGATGATATTATTATGATAGTAAAAATGA
CAATAATAAAGAAACGATTGGGGTTACCTGAAATTGCAAG
TACTAGTTCGAGGACACATTTGCATCATATGGTAGAAAGA
GCGGATCTTAATATAGTTAATTTTTTAAACTGAGACTGCA
TTTAAAGAAATGAGAAATCTCAGCTGAGTTATTTAATACT
TTGCGTGCATCATTATTATACTACAAGGCCATATAATCGA
CTACCGCATAGCCTTTCGTATCTCTTTTTATTATTTATTT
TATCATCTAAGCAAAATATACTAGTATGACAACAATGTAC
TAAAGTAACATTAGACGTATAATTTCCTTTTGCGTTATTT
AGAAATAATGTTATGTAGCCCCTCACTGATTTTCCCGTTT
GTATCTATCCAATTCGGCCTTCAATTCATTGGTGAAATCG
TCGTCAACTTCAACATCATCCCAGTTTTCTTCCCATATGT
TTGTTTGCGTTACAGCATTGCTTTTTATTGTTTCACCATT
GGCCCATGTGTCAATGGGGAAATCTTCAAATTCATCGTCT
TCCTCTAGAGACTTCTTATTTATTTCCTCATTTTTTTTTT
TTGTTAAATCTATTTTACTTTGGGCTTGTGCAGCAGCAAC
GTCCGTACTCATATTTTTGCGTATTTGTACTATTATTCGA
CTTTTATTGCCACTCTATTCACTTTATGCATAGGTAGGTT
TCCATTAGGACTTTAAAAGGTAACGCCCACCACGTTCGCC
ACCCATAGCACTAGTTTCGTAAATAATGATAATATAATGG
ATCCGACAGAACTAAGAAGCTTTCAGCCCTTCAAAATCCC
TACTAGTAGGTTACAAAGACATGAGGAAATGTTGATATAA
TTTTTATTGTTTTCTTTAGAAGGTTAGTTTTAAACACAAA
CCCGAAAAAAAATTTATAACATTTTGAATGTGTTATTAGC
CCTGTAGGGGCTCGAACCCCTAACCTTATGATTAAGAGTC
ATACGCGCTACCGATTGCGCCAACAAGGCTATTTATTTGT
GACCTTTTAAAGGTTAAAAGGGATAATACATATAATTTCT
CAATATCAAGATGCATCATCATGTATTAAACTGAGAAATA
AGTGAATTCTATGAATATTGAGATAGGGTTGGGATTGCAT
TGTTGGAAAACAATATTTGGTTATCAATTCTTGCTTTTCA
ACTTCTACTAAAAATGGTAACTGCTTGTCAATCTTTATGT
CAACTTCTTAGGTTGTATATGATAGTTTACTAATAATATG
AACGTTAGTCGGGTATATGATGGTTGATTCTTATTCCAAC
AATATCAAACACATCAGTAATTTTCAATCACTTTAAAATA
TATTGATATAAACCTTTTTTCCATATAAATGTATTCACAT
TTTTGCATCCATGATCACTGTTGGTAAAGTACGCCCTATT
TATAGAAATACGTAAATAAGGAGCAATCGATAAAGCATGT
AGACCAATATAGTGTTGAGATATTTGTCGGATCCCATCTT
GGTGTAAGTAATAGTACTATGTGTAACAATAGTGGGTGAA
AGCCATTCTTGATGGTTTAGAGTTCAAAAAGAAAATCAAC
AATTCTGCACAGTACCATATTTATTATTTTTCTTCGTTTT
CACCTAATCACTCATTGATGCAGTTACACTACCAATTCTT
GCCCTTCAAATCACCTTAAAGGATGATGGCTTGAATTTTA
TTTTCTGCTGATCTCGTAATTTATACAACCTTTTAGCGTT
GATATCATAATATTATGATGAAACGAATTATTTTAATTGA
CTGCTGTAGCAACAATAGAGAAGTAGTTTACCTCTTGTTC
CAAGAAAACTATAGCCGAGGAAATATCAAATTGTTTTGAT
AGTTGTTCTACGTTAGATGTACTATTCAAACCTAGCACGA
AAAAGCTGAAGAGATTTTTGTATTCATTAGGCGATCAAAT
TTTTATAGAAAAGCGTTAACATGTTGAGTTAGAGATGGAA
AAATTCCTTTATAATATTTCACGGAAGGTAGAAGAGGGTC
AGCACCTACTTTTGAACAGAGAATTACCCGAGTATGATTT
AAACACAAAAGGTCTTATTCAATTATATTCAGAAAATATT
TTACAAGTACCGCAAGCACCACCAACACACCCGCCGCCCA
TAGTAAATAATAATTGTGGCACGTAAAGAGCCGGAGTTCG
GCCTTTTTAGCAAATTGCGCTCAATCAATAATGACATCAA
CCATGTCTTCATCTTCCATATCCTGATCGGCTATACACTC
ATTCATGTCCAATTCATCATGATCAAAAAGTAATTTAACC
CTCGTCTTTTGTGGTAACTGTTTCTGGATTCTGTAATATT
CGGCAATTTTAGAAAATGGTGTTGAACGCCTAACATGGAC
ATAGATTTTTTGTTATCTTGACCCATGAGAGCGATTCTCA
TAACTTCTTCCATGCTACTACTATTTCCTGACAAAGAGCC
ACCCTCTTGCAGAAGTTTTGTATTCATAACTGTATCATTT
TCTTTTATTTCTTGTGTTTCTTCTACGTTTTTTAATTCGG
ATTCAAACTCGCGATATTCGGACTCTTCTTGTTCATTTCT
CTTTTCTCTAACTTCCTTTCCATCTCCTGACGTTCTTTTA
TGAGTAAAGCAGCTTCTTCTTCCTTTAACTTTGATTCCAG
TGTCGCTTCAAAGTTCTTTTCGTATTCTTTGGATACGATA
GTAACATCGATATCAGAGACTTCATTTTCAAAATCCTGTG
GGATATGTAGCGAATTACAAGTCATAAAAGTGAGTAATTT
TGCATTGTTCCAATAAAGAGTAACATTCTCTACCTTGTAT
ATATCTTTCATTACCTTCGGAATTTTATAGGACTTCATCA
ATCCGTCCAAAGCAGCAGGAAGTATTTTTGAAAATTCGTA
TTTTCCGAGGACCTTCACTTGGACCGCTTTATTTATAGTT
CCTTCTAGCTTAGAGAGAAATTTGATGTTATAAACTCGCT
TCCGCTGGTCGGGTGTCGATTCTTTAGAAATAGTGGTGCT
TTTTGGCTTCTTTAGCAAGTTCCTTGAAAAAGTCATCGTT
TTCATCATAGGTATACAGTAATGAACTTTTCTGTCGCTTG
TATTTTCCCGCTGGAGATATTGATCTTATGCTTGACCTGG
ACCTTGACCTAGATCTGGGAAAATTTTTGTCTTCGTCTAA
GTCAGATTCAGATGAGTTTATTTCAACTACAGACTCTTTC
ATCACAGATCTTCCTCTAGTTCGACCCGATGGTTTGTCTG
GCTTGGGCTCCGTAATATCTTCTATATTTACATTTTTACT
AGATGATCTGCTCAGGGACTGATGTTGTTCCTTTGCGTCG
CTATCTTCACTATCAGATAATGTTAGAGTTGAATGCTTTG
ATGGCGGTACCGTGACTTTAGAGTCAACTATGACACTTTG
CCTATTACTTTCATCGCTATGATCGATTTCATCTATATCA
TAGGAATTGTCCATAAAGAAGTCATCGCTGTTTTCATCAG
AAAAACTTGTATTATCTGGATCTAGATTAATTGAGGGTTC
GCTGATGCTTCTGGAATCACCGGTCATCTGTTAACAGCCT
AAAACAAATGATTTTTTCTCTTGCCTTTTATTGTTCAGGG
CTATAATCCGTGTTCGCAATCACTTTAAAATGAATTCTGA
AGTAATAATGAAAAGTTGTTCTATTTCAATTGCGATATAC
GCTGTCAAAGTGATATATGGTATTGGGAATTCATAGGCAT
GCTGGTCCCTCCTCTGCCTGTCATTTCTTTTCTTATATGC
TACAATAAAATTTGCTGTCTTCTGTAAGGAAATAGAAGGG
ATTCAGTATCACCCGGAAAGCTGCGGTTCGAAAACCCTAC
GTTGCAAAAGAAGATAAACAACATTCCATTTTTTGTTCGA
GAAAGCCTGGATGAGTTGTTAAAGCTTTGATTTCTACTCA
GTAAGAGCAGTTTCATGTCCTAAAAACTAAAGCTAGTACT
CTTTGATCCATTAGCGAAATTTCTCTAACTTGCTCCATTG
CGATACGTGTAATAATATATTAAGTTGTGGCGATGGCAGT
AATACCGGCAAAGAAAAGAGGAAGACCTAGAAAATCTGTG
GTAGCAGAAGTTCCCTATGATAGCTTGGCAAGCCCAGTAT
CTGAAAACTCAGGCAGTAAAAGGCCGAGGAGAAACGCATC
TAAGAAAGCAGTTGCAAATTTCGCACAATTAGTGCATGCT
GGTCGCGATGATGTGATAAATACTACACAAGTCAATAATG
TTGATGACACCGACGATGATGATTTTGTATTGAATGATGA
AGGTGATGGTGAGGAAAGTGACAATGTTGAGATAGAATTT
GAGAATGAGTTAGAGTCTACTAAAAATGAGGTGGCGGATT
TAAACAGTAGTGGAAGTGGAGCTTCTGTTAGACCCAGTGG
AAGAAGAAATACTGTACAGAAACTTCGTTTGAAGAAGAAT
TCGACTAAAAATATGAAGAGCAGCTCCCCAGGGTCAAGTC
TAGGACAGAAGGGCCGTCCCATCAGGCTCCTAAAAGATCT
TTCGAGTGCAAGAGACAAGATTGAAAGAATTTATGGACTG
AATAAGGAAAAGTTATTGTTGCTAGCAAAAGTTAAGGAAG
GCTTTGAAACTAGCGTTTTCGATTTCCCATTCAAGAATAT
TCAGCCTGATTCTCCATATTTTGTATGCTTAGATCCACCG
TGTAAAAAGGAAAGTGCATATAATAAAGTCATAGGGGATA
AAAACAGAACCGTATATCATGAAATTAATAAGACTGAATT
TGAGAATATGATCAAATTGAGAACGAAGAGATTGAAGTTA
CTTATCGGGGAAGTTGATGCAGAGGTATCCACTGGCGATA
AAATAGAGTTTCCGGTGCTTGCTAACGGCAAAAGGCGCGG
CTTTATTTACAACGTAGGAGGATTGGTAACAGATATTGCA
TGGCTTAATATAGAGGAAAATACTGATATAGGCAAGGATA
TACAATATTTAGCCGTCGCGGTATCACAGTACATGGATGA
GCCTTTGAACGAGCATTTAGAAATGTTTGACAAGGAGAAG
CACTCCTCCTGTATACAAATTTTCAAAATGAATACTTCTA
CTCTACATTGCGTAAAAGTTCAAACCATTGTACACTCATT
TGGTGAAGTGTGGGATCTTAAATGGCACGAAGGATGTCAC
GCACCTCATCTGGTTGGCTGTTTATCATTCGTAAGCCAGG
AAGGGACAATAAATTTTTGGAAATTATTGATAATGCAACC
GATGTTCACGTGTTTAAGATGTGTGAGAAGCCTTCTTTGA
CTTTATCCCTGGCAGACAGTTTGATAACTACTTTTGATTT
TTTATCTCCTACTACTGTTGTTTGTGGCTTTAAGAACGGA
TTTGTAGCAGAGTTTGACTTGACTGATCCTGAAGTGCCTT
CATTTTATGACCAAGTCCATGACTCCTACATATTATCCGT
TTCAACAGCCTATTCAGATTTTGAAGATACAGTCGTCAGT
ACAGTTGCGGTGGACGGCTACTTTTACATTTTCAATCCAA
AAGACATTGCTACAACAAAGACCACGGTGTCCAGATTCAG
GGGAAGTAATTTGGTTCCAGTTGTTTATTGTCCTCAAATC
TACTCGTATATTTACTCAGATGGTGCAAGTTCCTTAAGGG
CTGTGCCGTCTAGGGCTGCTTTCGCAGTTCATCCTTTAGT
GTCGCGAGAGACGACCATAACGGCCATTGGGGTGTCAAGA
TTACATCCAATGGTCCTTGCTGGATCAGCAGATGGAAGTC
TTATTATAACCAACGCAGCTAGGCGCCTTTTGCATGGCAT
TAAAAACAGTTCAGCAACTCAAAAGTCATTAAGGCTTTGG
AAATGGGATTATAGCATAAAAGATGACAAATATAGAATTG
ATAGTTCTTATGAAGTGTATCCGCTGACGGTCAACGATGT
TAGTAAAGCTAAAATAGATGCGCACGGCATTAATATAACA
TGTACAAAATGGAATGAAACGAGCGCTGGAGGCAAATGTT
ATGCATTTTCTAATAGTGCTGGACTATTAACACTCGAATA
CCTGTCATGAGATGGACTTTACGTAATAAATACAATTTGT
GACATTGAACTATTGTTGACGAAAAAACTATCTTTTTTTA
TTGAAATGAAAAGGAATAAAATAGCCTAATGTAAAATATC
GCCTGGCTAGCACTAATAACTTTGAGTATTGTTGCAGTTA
TTCCTGCCGCAAATTATGTATTAAAATTTATACAGATATT
GTGCCATAACTTCAGTTAAGGGTAAATTATCAAATTCTCG
ATATCCGTGGTCACTTTATACGAGTTTCTCTTTCCGTGCC
TATATTCCTCGCGATGAGATTGAGGTAGAAAAAATATCTG
AAAAAGAGTTGTCAATATATTATCTATTATGTCCTTATAA
TTTTATCATTTAGATTGTTCATGAGGCCCACATTTTCATA
GGATTGCTAATTAACTCACAAATATGGTTCAAGCTATCAA
ATTAAATGATTTAAAAAATAGGAAGAGAAAAAAATGTGGA
GGAAGAAAATGGCAGTGACGAGTCTGAAATTGACATTAGT
AGCACCGATTCAGAAAATGAAGAAGAGCAAAATGGAGAAG
AAGAGATCGTAAATATTGACTTCGATTTTTTCGGTGGTAA
CCCAGAAGTTGATTTTCATGCTTTAAAGAATTTACTGCGT
CAGTTATTTGGTCCTCAAGAAAGTACCAGGATTCAACTAA
GCAGCTTGGCAGATTTGATCCTAGGTTCCCCAACCACCAC
AATTAAAACAGACGGCAAAGAATCTGATCCATACTGTTTT
CTTTCATTCGTTGATTTCAAAGCTAATCATCTAAGTGATT
ATGTCAAATATTTACAAAAAGTGGACATGAGACTTTCCAC
TTTCTTCAAAACTATGATTGATAGTGGTAATAAAAATTGT
GCTTTGGTTCTCAGTGAAAGGCTGATTAATATGCCACCGG
AAGTCGTTCCACCTTTATACAAGATTACGTTGGAGGATGT
TGCCACGGCACTTGGCGATGACAAACATTATGACTTCTAT
ATCATCGTCACCAGGAAGTATGAAGTAAATTTTGACACTG
ACGATGATACCGACTCTGGTAAGAGGAATAAAAACAAAGA
CGAAAGATCCAAAAAAAGGGTGAAGGCCGATGAAGTAGAC
TACTTTCATGAGGAGGACCGATTTTTGAAAAATATGCCAA
GATTCACTTCGAATCAGAAGCTAAAAGGGTGTTATCAGCT
CATACATGATTCTTGATCACGAAGGCCTTGTCAAAAGTAT
CGATGAATTGGAAACAGAAATTTCCACTTGGTAATTTTAC
GAAAAGTAAATAGTTGCGATCACTGCCCTGCACAGTTAGT
GCAATTTGTATATTATTAACAGACGAAGCAGCAGCGGCCA
TTGAGCCTTTATGTCATCCTACACGGATAATTTTGGGCTG
CCGAGGACAGTAAAAATTAATCCGCCACCGCTGAAAATTT
TTCTGGGCGATCATCTTTTAATGTCGTGTGCTCCAATAAA
AATACATAGTATATATTGTGCAAAGTGAAATCAGATTGTA
ATTCAAGAAAGGTCATTCACCCTGAGCCTTATAGAACATA
GTCAGCATATAAGTGTTGAGCATTTTGAGCCGGGGCATAC
AGGTATTTGCGGCGTAACTACAAAATTTCTGGTTCTTCCC
CCTTTCGAACCGTTAGAAGGGATAAGGATTTTTGCGTACT
TGCTGCAGCCGCGAAATTTTCAAAGGCCGGCTATTACCCG
TAGGCGTTAGCCGCCGAACAGATAGAATATAAAGATTATT
TAGAGACATCATAATCAAAAGTACAGTTTCCGCCTCAAAG
ATGTCCTCACGTCCAAGTTCAGCAGTGCCTAATTCAGCAT
CACTCAGTGAGGACCAGAGCAGTGATAGAAGTAAATTTCC
TAAGGCAGATGACTTAATTGATGAAAGAGATAGAAAACTG
ACCGAACTATACTGCGTATCCCGCTTGAACCAGCTGCTAG
AGTTAACAGATGAAAACAAACTTCGGAAGGAAATAGATGC
ATTTTTAAAGAAAAACGATATACGAAGGGGTATAAGGTTT
GACGAGGCGTCACTGCCGAAGCTCCTACATACAGCTGCGA
CTCCCATAACAAAAAAAGAAATTGAAGGATGTAAATTTAA
TAAATGTACCTAACCAGAGGCTATCCGATTCTAAAATGAG
TAGGGAACTGCCAGAAAATAGCGAAAATGTATCAGTCAAA
TCAGAGAGTCATTTTGTTCCAAGCCACGATAATTCAATCC
GTGAAAATATGATGGATTCTTTGAGGCCAGCTGAAAAGAC
AGGAGGTATGTGGAACAAAAGGCCACTTGAGTCAACTATG
GGAGGTGAAGAAGAGCGACATGAAAAAAGACAGAAGATGC
AATCTCAGTCATTGGAATCTTCTAATAATTCGGAAATGGC
TTCATTACCTATTTCGCCGCGTCCCCCAGTGCCTAATGCA
TTAGCACACTACACTTATTATGAGAACATCGAGTACCCAC
CAGCAGATCCCACTGAGGTGCAACCTGCAGTAAAATTCAA
GGATCCGTTGATAAAGAACATTATGGCGAAAGAGATAGAT
ACATCAGACCATTATAACGAGAACAATGTTGACGCATTAG
AGACCGTATTTTTATTAATGAACGATTATATACCATCGAA
AATACCCCAGGCTTTGCCCTTAGCAGAATTGAAGTACATG
TCACAAACTCTGCCTCTTATTAATCTAATACCGAGAGCTC
ACAAGGCTTTGACCACTAATATTATAAACAACGCCTTAAA
CGAGGCCAGAATTACTGTTGTTGGCTCGCGAATAGAAGAA
CTAAGAAGACTTGGATTATGGTCTTTAAGACAACCTAAAA
GATTCATCGATCCGTGGAAACAACACAATACGCATCAAAA
CATACTTTTAGAAGAAGCTAAATGGATGCAAGCAGATTTT
AAAGAGGGCCACAAATATAAAGTAGCTATCTGCACAGCAA
TGGCACAGGCAATCAAGGACTACTGGACCTATGGGGAAAT
ATGCTGTGTAAAACGTAAAACACTTCTACCTGGTAAGGAA
AATAAATTATCTGACGACGGGCGCATATCTGAAAAGTCCG
GTAGACCATCGGATACTTCAAGAAATGATTCCGATATTAG
CATAGCCGGTAAGGATGACATTGGAATTATTGCGAACGTT
GACGATATTACTGAAAAAGAAAGTGCTGCTGCTAACGATA
ATGATGAGAATGGAAAGAATGAAGCAGGAGCTAAGAGTGA
TTTTGATTTTGCAGATGGTTTGTTATCTCAAGAAGGTGCC
CACGATCAAATTATATCTTCTATTGACACCAAGTTACTTC
TAAAAAGCCATCCTCCTCAAGCGAAGTTGTTTTAATACAA
CATGAAGTAGCTGCATCATCAGCGTTGATCGAAACCGAAG
AATCAAAGAAAGAGCTAGCCCCCCATTTAAACTTTCAATC
TTTGTTGACGAACTCAATACTTTTGAAAAACATTAATACA
GGATTTACCGCTGTATAATGGTATTAATGAAGAACGGCCA
AAAAAGATGATTCTTTACCATTTATTCCAATTTCCAAATC
GGTAGTGTCACTGGATGATAATGGATTTTATAAGTTACTT
GAGCGTCAATTGATTGACGAAGAACCATCAATATCACAAT
TGGAGCAAAAGGCGGGGTATGTTCTATGGTAATAGAAGAA
ATCATTATTTAAGACCACCAGCAGTACCTTCATTACGCTA
TCTTCAAAATAGAACACCGACTATATGGCTGTCTGAGGAC
GATCAGGAACTGGTCAAAAATATTAACACATATGGCTACA
ATTGGGAATTGATTAGTGCACATATGACACATCGCCTCAC
ATATTCTTATTTATCGAATATTGAACGTAGAACGCCATGG
CAGTGTTTTGAGCGTTTTGTACAATTAAATGAACGATTCA
ATTTTAGTGACCTCAAGGGTCCCAGAGCACATAGTGCTCA
ACAGTGGTTGATTGAAGCCCATAAATTTCAGCAGAGACAG
AATAGAAGAATATCGCCTTTAGGTGTAAATACAGAATCCA
TACAAAGAGGTCATAGGAGACTCCGTTGGGCGAGCATGTT
TGAGGCGATTAGAAAATGTATGAAAAAAGAGAAAATACGC
CGCGTCCCAATCCAACCCAGCCAAGGAAACCGTTAGATTG
TAAAAACATGAAGGTCCCTACCCCAGCAGAAATGTCGCTT
TTGAAAGCCCAAAGAGATGAGGCATTGAGAAGGGATATAC
AATTGAGAAGAACAGTGAAAAATAGATTACAACAGAGGCA
ACAGCAAAGTCAGCAGGCACATTCATCCCGAGCTCAAAGT
CCAATACCTTCAAATGGCAAATCTTCTTCAAATTTGGCTA
GAAATGGGCAAGCGTCGGCTCCAAGACCAAACCAGAAACA
GTATACTGAGCAAGATATCATTGAAAGTTACTCGAGGAAG
TTGTTGGAGCAAAAACCAGACATTGGTCCTGAGATGGCCC
TTAAGGCGGCAAAAAACTATTATAGAACCTTGAGAGAACA
ACAGCAACAGCTAAAGCAGCACCAGATTCAACAGCAAAGG
CAGCAGTTACAGGAGGAGTCCAGTCATGTGCAGCAACTGC
AGCAACTACAACCAGGGTCTCAAGCTCCGCCACCGAAATC
ATCTCCATCTCAATCTTCTCTTTCCAATATTTCTAACATT
AATTCTGCTCCAAGGATAAAGTCACCAACTCCACAGGAGA
TTTTACAAAGGTTCCAAAAACAATGACCTAACTTTACGAC
TTTACGATACTGATCTTTTTTTTTTTTTAACCAGGCTTAT
ATTGGTTTTTTGATTTTTATAAATTTACGAATACTATTAT
ATATAAGTAAAACGTTTTACTTCTCTGGTTTAGTATGTTG
GCGTAACACTCTGTTCTCTGTAATATAATATGGCATCTAC
TTTTTTTCAACTTCTCTACCGAATTTGATTATATTGTGGG
CAAACTGGTCGTGCCCGATTCTTCCTTCGAATCACCCTTG
GTGCAGTAATTAGCCTTCCATTTCAATTTTATGGGCTTAC
CTAAATTAACAGATATACCCTCTACGGAAGCAATCTGTTT
GATACCATCTCTGGAGTTACTTTGGAGCATATTGCCCGAT
TGCGGTTGCAGAGACAATGTCGTGCCTTTAGGTGATGCCA
CTAAAAGTGCAAAATTAGTTATTGGATCACTGCTTATGTT
TGAATAGAAGATAACTAATCGTAGTTTTGTCATCGACTCA
CGAGTTAATTCGTAATCAATGCGTAAGTGATCCGATTGGT
TAAGTATATGTCTTTGCGATTGAGCTGTGATTTCCTTGGA
GTTACTTGAACTATTTAGTAAACCATTAGGTAGAACAATC
GAGTTAGAATATGCGGACAGAGCGGTTTTACTTTCTCCAG
GTTGCGAATCAAAATCTAATAAATCTATACCAGATGACTT
TGAGTGAGCGTCACCAAGTATATCAACAACAGTGTCGTTT
TCTTGAGGAGACTTTGGGGATGATAAACTTACCTTATTAA
AATCCCCTAAAAGATCGTCAAAAGGTTGCAAAGATTTGCT
TGGAGATGTCACAGATGGAGTGTTTGCTGTTGTATCGTCA
TCAAAATCTATCAAATTAAGCTCTTTTGCCGGTTCATTCG
TATCGGGGACATTTAGTTCTTCTTCCTTCATACCTTTTAT
TGACTTGTACCTTTTTAACAATTGGATCACTAGATCGTTA
AATTTTGATAGATTACTAACAAGCGCATCGTCATCGCGTT
CTTCCTCAATAAGCTTTTTGAATTTCGGCTGCGCTGATTT
TAAGTCGCCATACAATTCTTGAATAGCTTCATTTTCAAGA
TCAGGCTCATCGGCTGAAGTCAACATTTCGTTGAATAAAT
CAGCTTTTCTTTTGAGTTTATTTAGTTCATTGTTAATTGC
TTGTTTGACTGCTACTTTAGTGTCATCCTTAAATCCCGCC
ATAATTTTCATCAGTTTATTAGCTTCTTTCAAATCATCGG
GCTTGCCGCTTCTTAGCAGCTCTTCTAGTTTTGCAGCTTG
AGCTCTTTCCTGTTCTTCCTGTAGCTCACTAGGTGTCCTC
AGTTGGTCATTCGGTCTCAACACCGCCAAGTTTTCACTCC
CAACTTTTGGGAAAGTATAACCCTTGTATTTCAGTAATTT
ATGCATGTCGTTGATATATTGAAGATCATCTTTGTAGCTG
GCATGTTTGCAGATGGTTTGGTACCATTCCTCGATGGCTT
CAAGAATCATTTGTTGCACCTTGGAATATCTCAATGGTGG
TTGCTCTGGAAATCTTTTCACTAGATCATTTAAGAATTCC
TTCCTGGAGATTTGCAAATGTATAGAGTAACCACAATTTT
TACCAGCACGTCTAGTAGTGAAAGTGCAAAAACAGCTGCT
TGCGTGTCCCCATTATTGACCAATTTTTCAATTGCTAACA
CAGCCTCTCTAGGGGTTGCTCCTTGCTTTGAGTTGATATA
GTCAGCTACATCTAAGTTCAAGCCCAAATCTGGTTCAGGC
AATGTGGATCTACACGCTCTTTGTATCTTTCTGAGTAGTG
AGCTCTCAGTAGACCGCGGTTTTCTGACTGGTTCGGAGGT
AAGCTCAATTCTTTGTGGCATTTTAAAAGACTCTTGTCTG
GGTTATACTTGAAGTAGTGACTTGTCCCAAATTGCTTCTT
TATTAAGATATTTTTTATATAATGATATAAGGGTTTTTAA
CTTGAAATGGTTATGCGCAATATTCACCCCTTTAAAAATA
CCATTAGGTTTTAAGTTATAAATTTTAGGGCTTTTTGCTA
ATCTGTCATAGGTTATTGAGTTAAATAGCAGGTTATTTTA
GGTTTTGCGATTTAAAATATTCGGGGTCATTATTTGTTTT
TAGCCGTTTTCTAGAACATGGTAAATGGCCAAAATTGCTG
CTATTTCCACAGAGGGAGCCATCCACAGTAGCTAAAATAA
GGACTTAACAAGTTTTCTCCAATTTGGGTAATTTCAGTTA
CAGTTATTTTTTAACCATAACACAAAATTCGCGGGGTTTT
TTTACATGAAATTTGTGTATTTTAGCATTCATTAGCAGTA
TATTCAACTAGGTTAGTTGGCCTTATTTAGAATGCAAGAC
AACTCAAGTCATTCCAGAGAGTCGGCTTCGGCTGGTGACG
ATCCTCTTGGAATTGATAAATTGACAGTCGACTACGATTA
CTTACTTTATAAAATGAGAGACTATGTACAGAGTATACAA
TTGGATACTACGGAGCTATGTAAAAAACAAAATGAAGTGA
TGGTGAATGGTATTATTGAAAACACCATAGATAAAAATAT
TGCGAAGTTCAAAGAACTCCTTGAAAAATGCGATACGTTG
GAAAATCACTATGAAATGTTAAACCAACTGGCGATAATAA
CAGATACTTTCAAGGAAAGAATCGCAGAGGCCGTAAATAA
TTACAATAGCTTAAAAAGGGCGCCAGTAAATCTAAGTAAC
TTATAATACAAATATACCACATACATAGATATACCCTACG
TATGTTTTATGCTGTATTTCTATTGGAGAAAGAAATGAAT
AAACGCAAAGTAGTCAATACTAGGGAGATTAGCACACTAC
AATCTAAGGTCACGATCTCAGAAACAAAAGGTTTCTCATC
TGTTTATGCTTCCACATTCACGGTGGCTCGCTTGAAGATC
AGTCTGCGTAGGAGTCGATGTACATACGAGAAATATGATG
ATAGAGTAAGCGATACTACCAAGATATACGCCCGCTGCTA
CTCTCAATTCTATCTCTTAGTATTCGCAATCTGTTATCGT
CTGATCTCCTGTAAAAGCAATCCTTTTCATCCTCACACAA
GCAAGCACTAAAAGGGCAACTGTTTTGAAGCTTAAGCGGC
GTTCGAAATAGGGACCTCTTCTGTTTAAATTGAATCTAAG
CGGGTATTCATAGTCATGATACCTTGTATAAACATGGCTA
TTGTAGTAATCACGATCTAGTTCATCATCGTCTGGAAGTG
AAATGTTTAGACTGTGCTCACCTTTCCTTGTGTCCAATCT
TAAACGACGGGTCCCCAAAGCAAGAACCTTGTTTAAATAA
TCATTGATCACCTTAAGATCGTTGTTGTGTCTTACTTCTG
AGTGATACTTCAATTTATAATAGCTTATGATGTCATTTAA
TTGCATAGTTGAATCATTGTCTTTACGCCTCTCATTTAAT
ATGAGGCGTTCTTCAAGTCTCCTATTTTCCTCTTGTAAAG
AAGTGATTTCACTCAAATAATTTTTTTTATCCTAGTCATC
TTGTCTTCCATGATACGAATATTATTGCTGTTTTCATTCA
ACTCCTCTTTCTCTCTTCTCAAACGATCATTAGCAGTAAT
CACCTTCTGTAGTTCGCGTTTATATTTTTCTTTAGATTCC
TGTAAGTTCCATTTTTCTTTATCCATTTCATCAAGTTTTC
TGTTCAAGATGGATATCTCGCGCTCTTTGTCTGATGCGGA
TTCTTTTTCTGTCAACAATCTGTCATTTTCCAGTGAAAGA
TTGTTATACTTTCTCTTCCAGTTTTCTATTTCAATTTTTG
AGAATCTCTTAGTGACTTTAATTCATCCTCGCTCTCTATT
AACTTATTTTCCAGATTTAGTATTTGTAAATTTAGGTCAT
GTTGGATATTACTCTGTTCAGATTTCAATTGATTGAAATC
TTTTTGTACCTGTCAATTATGGATTTTAATGAGCTTATCT
CATCTTCTTGTAGTTTTAGATTCTGAGTGAGGTCGCTGAT
CTGTTCATCTTTTTGTTTTATATCCTTTGATCTTTTCTCC
GATACTTTAGCAGAATTTTCAGCAATCCTAATTTTTAGTT
CCTCAATTTTGTCTTCAGAATCTTTTGCGCTTTCTTTGTA
CTCTTCAATATCTTTCCTTAGCGATTCTAACTGCTTCTCA
TAGTTTTCTTTCATATGGTGAGTGGCAGTCGAATTGTCCT
CTATTTTATTTTTTTAGCTGTGAGTTTTCTGCGGCTAAGT
TAGAAATTTTTCATTTAGCGTGGTCTTTTCATCTTCCAAC
TTTGATTCGGAAATTTTATAGTTAAATTCCCTTTCTTTGA
GCTCTTTTTCCATTTTAGAGTACTTCTCTTGTGCAACCTT
TAAATCGTTTTCTAAAATTTTAATAAGTTTATCTTTAGAT
TCTAGTTCATTATCAGTAATAGTTTTAGACTCACTGTGCG
TTTTTTTTATCACAAATAAGTCATTTTCTAGCTGTTTAAC
CTTTTTTGAAGATCAATTATCCGTTCATCCTTTGAAACTG
TTTCCTCTCTTGCTATCCTGATATCTTTTTGTAGCTTATC
GTTTGTTTTTTCAATTCTTCTTCCCTTGAGCCCAACTGGG
AGTCTCTTTGATTAAGTTTACTCTCCAATTGAGTTAGCTG
AGCCATTAATGATGCTAACTTACCTTCTTTTGCGATTAAC
TGTGAATTTTTCGTGCTAATCTCTTCCTCTAGCTCGGCTA
TTTTATTTTTCAGCATTTTCAATTCATTTTCTTTTGCAGA
AGACTGAGAACCATTTTCGCTGAATTTGGTTTCAAGCTCA
TTTAATTCATCTTTTAATCTTTTTGATTCATTTTGTTTTT
GTTTTAGTTGTAAATCCATCTCATCAGACTTGATTTTCAA
CTCATTTAATTCATTTGTTCGTTTCCTCAGTTCATTTTTC
TTGAATTCCAACTGTGTATCCTTTTCTTCTGCATTGCTCT
TCAATTCATTCAACTCATTCATTAAATTCTTCAATTCATC
CTCCTTAGATCTCAATTTTAAACTTTGTACGTCACTATTA
TTCTCTAATTCTAGCACTTGGTCTTTCACAGTTTTCAGTT
TTCTTTCTAATTCAGCCAACTTTCTTTCCATTTGTTCACG
TTCTTCTATGCATCCAGAATGATCATCTACTTTTCTTGAA
TTCACAATTTTATTTTTGGCGTCCAGCTCTTTTTCCAGCG
CTTGTAATCTGTTCTTCAAGTCATCTGTTTCTTCTTCAAG
GGTATCATAATTATTGAGAGTATCGTTTTTTCCTTTCTTA
ATTCTTTGATTTCATGCTTCAAACTCTTGATTTCATTAAT
GTAAAGTTCCTTATTAGAAATATCAGAATTTGCGTATGTT
ATGTGTCTTTTCCTAGTAATTTACTCTCTAAAGCACGGTC
AAATCGCTCTTTCTTCATTTGGTGTTCTCTTACTTCTTGT
TCTTTCAAGGGCTGAGACATTGGCACATCTTTCTTCAAAT
CATCAATCAAATTTCTCTTGCGACTTTTGTCAACATTGCC
TGACCTTGGACTAGGCGGAATGTTAGCCTTAATTTCTGGA
AAGCTGTCATCGAATTGTGAAGCTTCACTAAATAGCCTTG
TGGAGTCAATTGTATCATCAATGCTTCTTCTCTGCCTTTT
CTTAACAGGGCCTTCGTTCTCATCACCATTATTGGCATTT
GGAACCTTAGTAGGCGATACAACTTGTGTTTGCGTGGTGT
TTCGCTTGGATTTGATAAATCCTACAGGCGTAAATTCCAT
GTTCTTCAAGCTCCCATTTGGGAGATGTGACGCTTCGTCC
ATGAGTGTTTATCAGCCCTTTTTCGCTTTGTGTGGACTGT
AACTAACGAAGTTGCTTAAGATATCCGCGCACATTGTATT
TGTTCCACATCAACTTTTTGTTTATTTGTTTTCCTTCAAA
ATGAAGGATTAAAACTTATAACGCGTAATTAGGGTAATGT
TCAGCTTAGTACAAATAAAACGTCTCTATCTAGTTTAAGT
ATAACATATGAAATAATGTCTACAAGGAGCTCACACTATC
TATAAAGTGTTCTAAAGAACGTAATGCATTACCAGAATGT
ATGCTTTCTTCTGCCTTAATGATCCCTTCCTTCCAGTTCT
GGTGACCTTGGCTTAAACAATATAACACGGCGGTGTTCAT
CAAGATGTAGTCATAAATAGGATTATTGTCGCCAAGGTGG
TACTTGCCGGACAAGACTTCTTCTTTTAGAATTCTCGCAT
TCTCTTTAGGGCCGTATGAAGCACACTTCGACAACTCGTG
TTCTTCTAAACCAAACATAGAAGGTTCTAATTGGAAGGTC
TTCAATTTAAGTTCGGACGATGTCGGATCAATATGCCAGA
CAGTAGTTTTGCCTATAGGTGATACTTCGTCTAACCCAAC
ATGTCCCCAAACTATAAAAGTTTCGCTTCCTGGATATACC
AAAGCGGCTGCCTTGGCATATTCAGGCGCAAGTTCCTTTG
AGTAAACGCCCAATATTCTCTTGTTTACGTGGCTAACTGG
ATGTAGAAGTGGTCCCAGTACGTTGAAAACAGTCGGAATT
CCAAGAAATTTGCGTATCTTAGAAACGTGGCCCATTCCAT
GATGAAAAAAGGAGCAAGTAGAAACATGAACGTATTATCA
GGCCAAAGTTTGGGCACTGTCGATGAATTAACCTTGAACA
TGTCACAGCCTAAAGTTCCAATTAGGTCACCAGCTCCACT
ATTGGATGTAGAAGCTTTACCACCGTGCTTACAAATTTTT
AGGCCCTGAATTCCGGAGGCAACGATAGCAGCAGACGTGG
AAACATTAAAAGTATTCTGTCCGTCACCACCAGTACCTAC
AATATCTAAGATTACTGGTCCATCTTCCGGGTGTAATTCG
TCCTTCTTGGGTAAAGGTAGATCAACAAGGTCGGAATGTC
TGAGCACAGCCTTTGCAGCTTCCGCAATGTATTCAGCCTT
GTGATCAAGTTTAGTAACTCTCAAGGCCGTGAGAAAACTC
GAAACTTTGGTATAGATGGAAAGACTCTCATCGCTATTTG
TATCACATTTTTGCAAAAGACTTAATATAACCAGCAACGC
ATCGTGTAGGTCTGTGCTACTCAATTGCGGCGGAGAAGCC
AATAATTTCTTGGTGTAAGATAGCAAAGTCGCCTCGGACA
TGATAAGGGAATACTAAGTTTTCTTGTGATTATTGCAGTT
TAAATTCACTTAGTTGTCAGTAGCTGTAATATCAGATGCT
TTATTATAAAGTTTTCCAGAAGAATGAATGCAACAGAGTT
TATGTTTACTGAATTGTCTGGTCATGAATCATTTTTAGAG
AGTCAATCTGCGTAGGTTTTTTTTTCCTTTTGGCAAAGAC
GACAAGAAAAATGCAGGTGGGGAAGCGCAGCAATAATATT
AGTCATAACTTAATAGTCGGTGTATAGGCAACCACGCGTT
ACAAAGTAAGCCGATGGCCTATGTCATGTGTCTAAAAAGT
TTAATTCAGACACGCAATATATGTAGATTATGTATTGGCT
TTCTCTAATAATGGGGAAAAGAAATAAAATTCATGGTTTG
CTTTTTATTAAAGAAAAGGAGAAAGTAACGATTTGTTGGA
TAAGTATACAAAAATTTGAGTGTATCTATTTTATAATGGA
AAATTCATCTATTCTAGGGAAGTTAAGTATTTCTCAGCAT
CCAAAGCGGCCATACAACCAGAGCCAGCAGAAGTAATAGC
TTGTCTGTATTTAGAATCCTGAACATCACCAGCAGCGAAA
AATCCTGGAACGGAGGTTAATGAGCTGCCTGGGACAGTTT
TAATGTAGCCCGCTTCATCAGTGTCGACTTGGCCAGCGAC
AATCTTTGTTGCTGGAGTGTGGCTAATTGCATAAAATAAA
CCGCTGACTGGCAAATCGGTTTCTTCATTCTTTTTAGTGT
TCTTAATCCTCAAGGCATTCAATAATTTACCATCCCCCTT
AGCTTCTAGCGCAACAGTGTTGTAAAGGATTTCAATTTTT
TCGTTCTTCTCAGCACGCTTTTGCATAATGGTAGAAGCAC
GCAAATGGTCTTTTCTGACAAGCATAAACACTTTTGAGCC
GTACTTGGTCAAGAACTGAGCTTCTTCACATGCAGAGTCA
CCACCACCAATGACGGCCAATGGCTTGTTTCTGAAAATGG
GGACGGCACCATCACACACGGCACAGGCAGAAATACCTTT
TGCCAGTAGGTTTCCTCGCCCGGCAAATGCATTCTCTTAG
CAGAAGCGCCTGTGGCCAAGATTATAGCGTCAGTCGTCAC
AGGTTCTGCGTCTTCGTTAAATTCGGTCCATAGCTTGAAT
GGTTTGGAAGACAGATCAACTTTGGAAACTGTTTCCGTGA
TAATTTCAGTGCCAAACTTCGTGGATTGTTCTCTCATTCT
GTCCATCAGTTCGCTACCTGTTAGACCATCTGGGAAACCT
GGGAAGTTTTCGATTTCTGTAGTGGTGGTTAGCTGGCCAC
CGGCAGCAATACCGTTCGCCATCATACCTTCATATAGGAT
TGGCTTGATTTCTGCCCTGGCCAAATAGATGGCGGCGGTG
TGTGCAGCTGGACCTGAACCAATGATAGTAACTTTGTTGT
GAACCATTATTGATAATATGATGTTTACTTTCGTACTGTT
CGCTATTTGCTGTATAGCACTTGTAGGCAAGTATAACTGA
ACTACAGAAATTAATCTACAAGCTCTTGAAACCTCGAGCA
GTTGGGTCCACTCTTATACGCGTGGGCATTTTTTCCTTTT
TCGAGATACTTGCGGGCGATTTTTTTCTCCATGACTAAGG
AGAAGCTAACCCAGCCAAAACCCGCCCCCAAATGGCTAGG
CAAAGTGAAAGATTATTAATCCAGAACAGAATGAAACACT
TACTGCCGTACTGTATACTGAAGCGTTCACAGTGAATACA
TAATAACTTTCATTATTAATATTAGTGTGACAAACTATAT
GTGTTTGTAGCTGTTGCGAATGCAAACAAGACATAGACGG
TTTTACGTAAAACTGGCGCTAACTATAGTTGGGTACTTTT
ACACAGAGTACGAACGTAGTATTCCTATTGGGAAAAAAGG
GTCTCGCAAGGACTATCCCAAGAGCAGAGTGCATTGTTTA
AATATAAATGGTAGTACTCCGTAGGGAAAACTATGTTTGC
GTTTCACCAGACAACAGTGATGTACGTTCTGTCACTAGTT
GCGCTGCACTGTCTTCTTCAGGACTGTATAGTTCTCTTTC
CAGTTCACGTAGTTGCATATCAGTTGCATAAAGGATATAG
TATTGGTAGAAGTATATCAAATCAAACGCAATTGTTCCAG
CACTTCCAAATATAAAGGGCAACTCATTCACGATGAATTC
CCTCTTGTTCTGATTATCTAAAAATCTACAGCTTGTGAAG
ATGCTCAAATTATACGTGATATTGCAGAGTAGTGTAGTAG
CAAATAGGAAGGGAGATAAGCCGTCTGTAGACTTTCTATT
GTAATTCTTGATTAGTTGTGGGATACGTGCGCCTACGTAG
AAGGAAGCGCCAATCCAAGATAAAATTGTACCCAGCTGGC
TGTTTTTACCATCTCCGGGAGGCCCCACTTGTGATTGGGT
GGAGCCTACATTTAGCGGATATGCGCTAGCTGTACTTATA
GTATGAGCTATAGCCAAGGCTGCTGTAATGGCAGACCTTC
TTCTACTGCTTCTAGGGCTTTCTGCACTGCTACCACCTTG
TATCATGTCCTCTTCCTCCCTCAAAAGCTCACCATTTTCA
ACCAGTTCGGGAAGAAGAGGTTTAGGCTCATGGCCGACAG
TCGCCAATTTATTTTCATGCAGCACGCCATAGTAATAATA
TTGACCACATACAAAAGAATCATTCAATAGAAAATAAATT
GCTAAAAGTATCTGAAATAACAATTGCCCTGTTAGCTTTG
CCCCTATCAGCGAGGTAATATCCCCACATAACCAAGCCAG
CAAAAAATATGGCGATAGCCCATCGACAGATTTATCTCGA
TAAGTCTCAATTATTTGTGGAAACAATGAAATAACAGAGG
TGAAGAAGGATAATGATCCGCACAAATTAGATACAGTAGG
CCAGATGCCGTTTGAGCACGACATGAAAAGATTCTTATTT
TCACTTTATAATTTTTAGCACCGATAACAACGAACCTTAT
CGATTGATATCAATAGATACTGGCTTAAGGTAATGAAAAG
ATTGCTTCTTTATTTGTCTTTGTTGGAGACGAATATTAAT
GCCTGCAAAAAGTACTTGACGTTTATGTGCACGTTTACGT
TTGTTTTTTTTGATCCCTCCTCAAGCGAAGAGATATACTA
AAAGATATACTTAGTGATAACACTGGTACCTATTGTCACT
ACAAATCACTGAGCGAAATCTTTTTCTTCGCGAACAATTT
CTTCCATGCTGCGAAATTTTGCAGCACGTAAGTGAATGCC
GTAGAAGCTAGCAAAAAAAAATGGTGATGAAAAGGTTAAT
AACAAAACACAATAAGGGCATTAGTTCATTGTTTATTAAA
AATATATTATTATATTAATCGAAAGTAATTTCTGTATGTA
TGCATTTATAAGTTTCAGAGTGAAAATGAACTTAAGAAGA
GATAGTCTGGTCACCAAACTTTTAGTACGTGCCACATACA
CGCTAACGTAATTTTCGGTAGTAGTGCAACCACCACTTTG
TGAAAATATTATTGAGGTTTTCCTCTTCGATACTATCCTC
CGTATACAGTGGAATACAAAAATGCTTATCATCCAAATCT
GATAAATGTTTCAGATTATCATATCCGAAGTGGTAGTTTA
ACAATACGTTAACTGTTAGTGAAACCAAAATCTTATAATT
TACAATAACCTTCTTAGATCTATAGTATTCCCATACTTTG
TCTTTGAATATTTCCATTTTTACGGGGTAGTTTGCAAAGT
TTTGGCCATTATGAACGATAATTACATCCATTACCCACAT
AAAAAGTTTATGGTCCATTCTTTGCAATATGTTCCACCAT
GTATTGCTATTCAAACATCCGCCATTGAATTCATTTTTGA
ACTCATCTTTTCGTAAAAGATGGGCAACAATTCCTCTGGG
ATTTAATATTCTTGAATCGTATTTTTCCTTGCAAATTTCA
CTGAAGCACGTCATCTGTATCAAGTTGACCATTTCCCATG
TTTCCTTCAAAGTCCCAAAAGATTGATCAGTTAAAAAATG
GTAGAATAGCATCTCATCACCAGTAACCAAACCTTGTTGA
GATATAGATTTCAGTTGCAGTAATAGCATCAAGTCAGAAA
CCACTTGCTTATCTGTTCCATTTTTATAAAAAACCTTTTC
CTGTACATCGTGTTCAATAAGCTGTCTTATTTCAAATTCT
TTATCTTTGGGAAAATCCATTTTGTTGAGTAGCTGCATTA
CTTCCTCAAATGATTCAATAAAACATTTTGTTATCAAGCA
ATTGTCACTTTGTAGAAGTTGACTATATATTTGAAGCCGT
ACTTTAGATATCAAAGGTGTTTCCCAAATAATTTTCTTTA
ATTCACTTAATGACGAGTTACGAGTAATGCCTCGGTCCAG
TAAATGCTGGAATTTGACCTTATTCTGCTCATTCTTTTGG
CTTTTTCGTCACGTTCTTTATTTTTTTGCAACTCTTCCAT
TGATGCTAAGTCGATATTTTTGTAGATTTGTTTATCTTGC
AATTTCCTCTCTTTGAAATCCTTGGGCGGGAGCCAACTCG
GACGGAAATGACTTACGGCCTTTAGTTTGTCCTCTGAAAC
TAGCATTAGGTCTTCCATTCCCTGACTACTGGCTTCTTTA
AATTCCAGTGGTAAACTCTGTACAGATCTTGAACGACCAG
AAAGAATACTTTTGGAGATTTTTTCGGAACTATGCAGGTA
TATTTGGGAGAGATTTTTCATTGTATCCTGGATGTACTGT
GAATCAGACACAGGAGATATACCAGGAATGCATGTTGGCG
GAAGCTCCTTATAGTCCAGACATGATTCTTTTAAAGTGTT
ACTTGAATTTGATGTATGTTTTCTAGTACTATGAACCTGA
TGGAAAGTTTTGTCCACACAGAGAGCCGAAGATGAGTGTT
GTTTGCCTTCGCAATTGTTCTCCTGTATTAATATCTCTTC
ATCCCCCCGCGCTGAATCTAAACTCATTTCTTTTCTATTA
AACTTAGATAATGTTAAAAAGAACTGGTCGATAAAGATGC
CATTGGAATGTTCCAAATTAACGAGCCGTCGACATCGCCC
TCTTGAAGTTCCAAGTTAACGTCTTGATCTTCATAAAATT
TTTCTTTCATTTTTATGGCTTTACGCAAAGATTGGTCATT
TTGCTCTTTCCTTAAACGGTAACGTTGAGAAGGAGTAAGT
TGGGTTGTTTTATATGGTAATATTACAGAAGTACTATTGG
AATGCACATACGGCGTTTTTGTGATCGGCATGAGTTTTGG
TTCTTGGATAGTTGCGGTACTCATGCAATGATGTTTAAGA
GGAGAGTCATTCTCGCTTATGAATGAAGTTTGTGATGCGG
CTATACTGTTGGTTGTATTGCTCGATCCAGGCAGCCCTAC
TGTCCTGGAGAGTTTAGGAGTTGACACCGAATTTTGACGA
GATGGAATGCATGTAGTTATGGTACTCATTGAGCAGATTG
TTTTATCAGCGCTACTTGCTGTACGTGTTTTCTGTAGTAT
TGATCCCGGTCGGCTTTTCTTTAAGGGCGTAATATTGCTT
CTATGGTCAGCTTCTCTCATACTTTTGAAGAAGCAGTTAT
CCTCCATCTTACTGTTTGCTATTTCACCCTCTTCTGAGCT
TATATCTGATGTACATAAAGAATCAGATGTCGTATTTGAG
TGCGATGAAGAAAATATCTCTGTGCTCGATGTACCTATAG
AATCATCTGATATTGGCCTAATGCACTTCGCTGTGGGTAC
GTGTGGATTATTATTACCTAATACATTTTTAACAACATCT
TGGCTAGCGAAATTGAAATCTAGGTTGGAGCTAGGGCGTC
TTGTTCCAATATTCTTTCCGTTCGAACCTGTAGTGCTACT
GGATGCACTACTGCCTGATCGGGATTTAGACAACGGAAGG
CTGCAACTTTTGCGTTCGGTATATTCTGAAAGCATCAACT
CCTTTGTGGAAAACTTCTTAGGTTGATTTTGTTTCAGATG
CGTTGAGTCCTCCTCCTTTAAAGGGTCTAGCTTAGACGTA
TTAGGAACTATATTAATCAAACGACGTGCTGTCATACAAT
AAAATTGAATGTCACAGAAAGCTAAAGAGCTGAAGTAAAA
TAATGAAGCAAAGGTGGAAGCCCGAAAATAAAGTTAAAAT
TCAAAGCTTGTAACGAACGTATGAATGAAAGCACTAATTG
AGAAAAAACTGAATTTTGTCAAAACAGCTCTATGTTTCAG
AATGATAAAAGGAGAGTTAAAAATACAATGGACAGTGGAA
TACAGCCAAATGCTCGATAGCTTTCGCAGAAACAGTACAA
TTAAAGATCAACACTTGTATTCTAATTATAGCAGGATCGA
TGTTACATCTCTTTTGCTCTCTAATCGGAGCTGAAAAAAA
AAAAAAAAAGCGTATATAGTGATCTACGCTGATTAACATT
ATAGATTGCATAAAAGGGAAAAAGGAATTACATGAAGATC
TATTCTGCGCGACACACTTTATTGGCGTACTGGCAAGAAT
GGGCTTTCAAATCTTCCAAGCGTTCACTTTAATGTTCTTA
TTGGCATGTTAAAATGTATATGCCGTGTCTATTCCCAGCC
TTTGGCTCAAATGGTCACTTCACCGCTGTTTAAACATATG
GGTAGCGCAGGGACATACACAATTCTACCTATTACAAATC
TGCGCCATTTATCTACGAAAAACTGTCCATTGAAAATTAA
ATCAAATCGTTCAGAACCTTTGCAGTTTGGCGATTTTGAA
CGACAGGTGCCATGTTCTAGGAAGAGCGGATCTTCGAAAA
ATGTTCAGAAGCGTTTATACGAGCTCCGACAATTGAAAAC
TGTATTAAGTGAGACTTTTGGAGTAACTGAATACGCCTCT
TTTTTTGAATCTCTACGAAATGCCCTGCATATAAATAATT
GCTCAGAAAATGAAAAGAAGAAACTTTTATATGATATCAT
TTTGCATCAACACGAGTTATACCCAGAGGTGGCAAGAAAA
ATTGGATTTTATCTACCAGGTGAGGTCCACAGATGGTTCT
GGTATCATATTCCAAAATCAGAATCTTTTAATCACTATCT
TTTTCTTTTGAAAAGTGATGTTCTTCTCTTTACTTCTAAC
TACTGTACGAGATTTACCAATAGGCTGATAAAAGGAACTG
AGATGGAGAGGCAGTTAGCCACGTTCCAAATATTTTTGCA
TGATGAGACAAACATAAAATTTATAATGGAAAAAGTTCTG
AAGTTGCATACATTTGACAGCTTAATCGCTCTAGTAAATG
GCCTTGTTAAGGCGAAAAATTTTAGGTTCATTAAAGTATT
TATTCAAGCTCTACTACAGAAGTTGGAACAGCACTGTTAT
TCTGGTAAAGATGGAGCAAAGCAAAAGAACCTGCGTTATG
TCAAGTTCAACAATACCTTACTTTATTACCTTTTGAAAAG
TGGAAATGTTGAGTTATTCATCAAAACCTTTCAAGAGGAA
CTGAAATTCATTGTAAGCTCAGGATTGCTTAATCACATTG
ATGGAAACGAACACATATTGAATTTTCCCATTCACCACTA
CTTGAATCTGCTCCGAATATCTAATAGGCAGGAGGAGCTT
TTCAATGTAATTTCCTGCTTACAAAGCAGCCCACTGATGA
AATATAAATTGTTCAAGGAGTTTTTAATGGGTGAATTAAT
TGCATCTTTTCAAGCCTTTCGTGACCCGAAATTGGTGTGT
AAATATCTCCTCTCATCATACAGCTCAAAGGCGTCTGCTA
ATATTCTGAATGCCCTAGGGATTTGGGGGTGGCTCTATCA
TTCAAAATCAACGACTTTGACAGCTCCTACGTTAGCAAGA
GAGCTGAAGAACAAAAATAATATTCTACCGAACACAATGC
GAATAGGATCACCAGTGACTGTTCCAATTTTAACTGAACT
GTATAGAAGCCTTTTATCTTCGAGTTCTGTTTCACTGGAA
AGTGGTCAATTCAAGAATTGTCTTCTTGATTTATATTACA
AGTACAAGAGTTTTCTTTCCGAGGAAGCTCATAAATACAG
GTATTGGAGAAATGATACCGGAATCCTCAATGTTTTCCTA
AATTATATTAGATTCCAAGCTCGTGAACCAAGGCTGGCCT
ACAATGTTCTTCTGGATTTTTATTCTCAACCTTTCGCCAA
AAAGTGGTTTTAACTACCACGCTATGTCCCTTTCCATAGT
AGCCTATAAAAATCATACATTAACGCAGGCTGAACTATCA
GAATTGCTACAGGTGATGCATAAAAATGGGGTGCCTTTAA
CGTTTAAATTTTGTTCTGCAATGGTAATGCATTATGTCAA
AATGAGAGACGAAAAAGGAGCACGCTCCTGGTACAATAAG
ATACTCTTCGGGGGCTTTGAAATCAGGCATATGGCTTTGA
TACAGATAATAAAAGACCAAGGCTGGCCGTTTCCCAAAAA
CTTTGACGAAACTTTACTGACGGAATTGGTGGAAAATAAT
AACATTAAAGAACCTACTGATAGCACCCTGTTTACTGACG
AAGATATGTTCGAAGAAGATGGCAAGCCTAGATTTAATGA
TGATGATGTTAATAAATGTACAAATATTATAAGAGAGACG
TTGAAAAGTCTAAATTAATATCCAGATGAGCACTAGTAAA
TAGTAAATATTCATTCATAGATAGTAATTTACCCATAAGT
TATTAATACCTACAAAGTTTTTTCATAAGTTTATGAATAT
GTCTTCTTGGCCCATGGTTACTTTATTACCTCTAATACCT
TATTTACTTTCTCAAATAAATGAGCCCTTGGATTTCATTT
ACTGAGAATAAAAAAAAGTACCGTGCTCGGCAAAAATGCT
CCAGGGGAGGTTCGAACTCTCGACCTTCAGATTATGAGAC
TGACGCTCTTCCTACTGAGCTACTGAAGCTTTGTTTTGTA
CAGACGTTACATCTCAGAATGGGATACGTCAGCATGACAA
TACATTATCCTGAACGTTCATAGAACACATATGAAACCTA
AGAAAACGAACAGATTGAGCAACATGAGGTAAAACTCCGC
CTTCTATAGCTGGGCTATCTAAACGTATAAATGCCTGAAC
AATTGGTTTATGAGAAATGGGTGTATTTTGAGAGACTTGT
TGGGATTCCATTGTTGATAAAGGCTATAATATTAGGTGTA
CAGAATATACTAGAAGTTCTCCTCGATGATATTGGAATCC
TCTAAATGGAATCTATATTTCTACATACTAATATTACGAT
TATTCCTCATTCCGTTTTATATGTTTCATTATCCTATTAC
ATTATCAATCCTTGCACTTCAGCTTCCTCTAACTTCGATG
ACAGCTTCTCATAACTTATGTCATCATCTTAACACCGTAT
ATGATAATATATTGATAGTACAACTATTAGTTGATAGACG
ATAGTGGATTCTTATTCCAACAGTTTAGATCCAAGGTTCC
GCGCTTCCACCATTTAGTATGATCCATATTTTATATAATA
TATAGGATAAGTAACATTCCGTGAATTAATCTGATAAACC
GTTTTGACAACTGGTTACTTCCCTAAGACTGTTTATATTA
GGATTGTCGAGACACTCCGGTATTACTTGAGCCCGTAGTA
CAGCGCAGGCCTCCAGAGTTGAATTATTCTAAATTCCTGA
ATAATAACAATTTTGCAGACAAAATTCAGGCAATAACTCA
AAAGAGTAATCTTTCACTGCATTTAAGGCGCTAAGATTCC
CGCCAAAAGTAGTCGTCACAAAAGAACGTATATAAAATGC
ACTTTCGAGCGGTGACAATGTGAGAAATAGGTAAATATTG
AGACAATTGTTGGGATTACCCTGTTTCTCATCTTTTATGT
CATCTTTTACACCGTATATGATAATATGCTAGTCGATAGA
TGGTGGTCGATTCTTCTTCCTGTATACAAATATATGAGTT
GGGGATGTATATTGCAAAGAGCTTGATTATGACACATTGC
CAGACCAAAAAACAAATCTCTTTCTATAATGTTCCCAGGT
GGGCTAATTTTTTAAATAACGACGGCAGTATATTGATATT
GGAGAGAGTTGTATTTATTGTTCGATATTTATTTTGATAT
CAGCTTTATATTGTAAGTGTTCAATATTTTAATTAGTGTG
TATTTTGTAACTTTACTGCCAATTATCAACATAATTACAA
AATTGTTATAAAAATTGATGCACTAGTGTTTCGGTTCTTG
CTCTTTTAACCAACCGAGCCTAAAAAGAGGCTCTTGAAAG
TAATTTAACCCAAACAATGAGATCTTCATTCTTTTTTTTT
TTACCTCAGCTATGACTTGCAGTGCTTTGTATCATACCGC
TCGTTTGGTCGTGCTATTTGCAACAATGAACCTCGTTACC
CCGAACAAAAAAAAATGAGATATTGAACGCCGCAGCTCAT
CATGGTAGAATGATGCAGCTAATACCAAAATAAGTTATAT
TTAGAATGTTGGACATATCAGTTGCATTAGACTAATCGTT
CTAGAAGGATACAGAACTTGGAAAGATCTTTGAACGTATC
GTAACTGCGTGCTTGCTTTATTTGCCGTTGATTTTTGCTA
TGACATGCCTAATTTTATGGTATCTGTGGCTCATATCAAC
TTTTCAGTTAGAGTTTGCAACGGCTAGTACTGCAAATACA
ACAACTACAGCAAAGTCTGGAACCTCTTCGTCAACGGAGG
AGCCGTTTCCTGTACTAGCCGTGGGTAAAGATGGTAGAGG
AAACTACTATGTTAATAGCACATTTGGCACTCCCGGTCAA
CGCCAACGTTTGCTAGTGGATATTATCCAACCGTACATAA
ATCTGGTTTCCGGAACAAGCGAAAGTCATAACGAATACTC
CGGTGTATATCATAAGCATCCCAGCTACCTCATGAATGAC
TCTACATCATCTGTTCCTGTTTCTCCTGGCCAAATATATG
AGATTTCTTTCATTGATGGTAGAGCTGTTAACTGTACTTT
GGTGACAGACGATATGAATTTTACAAATGTTTCCTCAGAA
AATTCCTCGACCGCTTTGATAACCGATTTAATGGTAACTC
GAGATAACGTACAATTTAACTCGGGGAGCCTATCCATTTC
AAACGTTTCCTTCTTTGATATTCAGTCCTCGAACTTTAAG
ACTTCAGGCTTGTTAGGTTTAAGCGGGAAGGTCACAAACC
CAGGCAATGCTATCGATAGCTCACAATACACAGAACAGTC
TTATTTTCTATCCTTATTGAAAGATGCAGATATCATTGAA
AGTTCGTCATATTCACTGTGGTTGGCTGGAGACACTTCCA
CGTACAAAACATATAGAGATCCAATATCTAATTGTGGGAA
GCTACTTCTTGGAGGGGTGGATCCTTCGCTGTTTACCGGT
ACACTGGGAAAATTTGACTTAATTCCTTACGTTGACCCAG
TGAGTAATGCTGTTAGTGTTGGGTACCCAATTGTGCCATT
AGGCCCTATTTATATTGTGTCTAACAGCGGACAAAGTTTG
AATATGACTTCGAAGGACTTTCTGAGCCCAGCCTTACTTG
ATTCAACTTCTTCGGTCAGTTACCTGCCAACTAGTACCAT
TATTCAGATTGCCGTTCAAATTGCGGCCACTTATGTGGAA
TCACTAGATAGGTGGCTAGTCCAATGTTCTATAGCAGATA
TGGGTGTCTCCTTGGGTTTCAGGCTTCGAGAATTGACAAT
TGAAATACCCCTACGTGATTTATTATCATCTACTTACGAT
ACATCCACCAATTCTTCAATGTTTTTCAGTTCTGGACAGG
AAGCTTGTTTTCTAACACTATACGCTAATACAAATACTGG
AGTAAACATACTCGGAGAAGCCTTCATAAAAAATATATAT
ATGGCAATGGACTTAGAGGATAACACTATAGCCATTGCAC
AGGCAAAGAAGGTTGAAGATGACGCAGTTACTGAAGAGAC
AAATGAAACTACCGCGTCCACTATCATCAAGAAGATCAAA
TCTGGTTACATTCCTTACGCAAAAGTGATGAATAGTAGTA
ATACAAGAAACTTGACTCTTTATCCATCCTATAGGTCAGG
CTATATGTTCACTGTCCCAGGTCAACTGACAGCAGCATAC
TCAAACGGTGTGATTACAGGTGCGGGCCGGTCATTCTATG
ATACTTCAAGAGCAAGCACAAGTGCTAGACCATCCAGTAC
TCAATTCGACAGCTTTTCTGTGTCAGCCTCAGAAGAGTGG
TCAAATTCAACTAATAGAACCAGCAGTGCTTCGGGAGCAG
GCGTTCGATTGAGCAGTCCTTATACATTTAACAAAGATCC
AGCTGGACATGTAACTCGTATAGCTTCCTTGCTACTACTT
TCGATATTCTCGATACTTATTGTTCTTTGAATGGTTTTAA
CAAAAGTTCATAACATAAAACCTTTTTCTCCTTGACCAAT
GCACGTATAACATCATTATATAGCAGATTTAATAACAACA
TACTTAAAAGTATATATGCGTCATTCTTATCCAGTTGTGT
AGAAGCTAGTACTTGTGATCAACCATTGGCAGCCATCTCA
AAGAATCGTCGTGCACGGAGCGTAAATCGCGTTACTTTTT
TTTTTGTTTTTTTTCCCGCCTCGAGGTTGGTTCAACAGCA
GATCATGGTGACTGGCGATAGGTTATTCACTAGAAAATGA
AGATACTCTTTCTTGGGAGGTAACTCTGTAAAATTTCTAA
TTTGTATTTTATAGTGTGTAGAATCCGAAATATATCCGAT
CTACCTCGCTCTTTTTATTGTTATTTTTATTCGAGGAATT
TAAGTGTTTTGCAGACCTATCCCTTCGAACACGTAACGTC
ATTTTACCATAATCTTCGACTGCTTAATTGTTGATACATT
GTAGGTTCCATTACACTTTGCCAGCATTTTCCATTTTTAG
AAAAATTGATACATATACGCAAGATTTAGCATGGAGAATA
GAAACAGTAGTACCTCTAGTAGGCCATTTTCTGTTAATAA
CCCGTTTAGAAATGCCACAGTTGATTCAAGTATTAATCAG
TATAAAAATGACTCCCAGTTTCAGGAGTGGGCGAAAAACC
AATCTCGTACCAATTCATTTGATATGCCACAATTGAACAC
AAGAACTTCTTCACAATTATCATTCCCAAACATTCCAGAG
GATGAACCCCAGCGAAACGCAGATCAGCAGGGTGCTTTTT
ATTCTGGTTTGGAGAGCTTTAGTAGTGGTAGTTTATCACC
ACCTTCGAGACCTCTTTCCTCAAAGAATCCTTTCCTAGAC
GATGTGAGTTCTGCAACCGATTTTAGAAGGTCTCCCCACC
TGTTTCAAGGAATAAAAATCATCCCACTGCTAAAGAAGAA
AAAAGAACAATTAAGGCAAAGATATTTGGAGGAAAGTGAC
GTAAGTACAGTAGGTAACACAAGAGAAAACACTGACCTAC
CACCCTCATACGAAGAGATCACTTCAACCAATGGATCAAG
GCGTGCATATCCAAAGGAAAAGGTTTCTCGTCCTTCTTCT
CACCGCGAACATAGCAACAGCGGCACATATATTTCACGCA
GATCTTCATCCCACCATCACCGTGAAGCTTCCTCATCTTC
AACGCCTTCTAAGAAGGGAAAGAGAAAAAGTAAGGTTATT
GTTCCTAAGAACGTCGATACTATCGATAAGTTAGATGTAA
CTGGATTGTTCGGTGGCTCATTTCATCATGACGGCCCATT
CGATGCAGTAACACCTCATAGAAATAAAAATAACAAAGCT
GCGCCTGTTTTAGCATTTCCGGTCGATGGTCCAAACAGTA
CCATCGGTGGCGCTTCAACCAAGAAGTCTGCCCTGGATGA
GGTTTTTGGGAGAGATGATACAGATGATTCTGATATATAC
CAGTACAGTTCGCAGACTCTAAGGAGAGGTGGTGATACGC
AGGACGCAATAAAAGCAAACGTGGGTAACGTCCAACAAAT
GGATGCCAAAAATAAGACAGAATTGGTTCATGGGCCAGTT
ACTGCGGGATTAGGTTCTAGTACGTTTTTAGATGGGGCGC
CGGCCTCCTCAGCTGCCATTAGAAACGACATAAAAGCCCA
TTCCTATCATAATCGTAACGGTGGTTTACAAAGAAATAAG
TCACTTTCTCAACGATTAGGTCTCGGAGGATCCGGTGATA
GCAATGCCCCCATGACAGGCGTTAGAAGAAACTTGAGTTT
AAGTAGAGACAACTATGATGTTGGTCACAGCAATGAAGGT
GTTAGAAGGTCGAAAACCGTTAATTCTCCTAACAGAACGC
ATAAGTCCAATTATACTACTGATTTCGACGGCCAAGATGA
TCACAATGAAGATGAGGAAGACGTTTATTTGGGTGTGCGC
TACAATGAGCCCAATATGAAAAAGAAATCGACGGGCAGCA
AATTACTGAGCAGAGTAAAAAGTCTAAAGGTCGGCAGGAA
AAGTCAGTAAAGTGAGCTTAAAAGAGAGAAAAGAAGCTAT
GAGACACCAAAGCCAGGCAAATAAAAGGGAGAGATACGAA
TAAAAATAATTTAAGACCACGTTATATACACATTACGAAT
AGTTTGACTTTATATATTTACAGAGACTACCAACTTATAT
CAAAAGGAAAAAATTCCCATTACCAGTTTCATTCATAACG
TGTTGAATGCTTGGATCTTAGTACGTTGAGGTAACCTTGA
CTCTACAATTTTCCATTCTATAGAGTCCCATACCCTTTCT
AAATATTCTCGTTTCCCAAATACGCCATAATCAGTTAACC
ATGTTTTTGGTGACGCATCAATGGCTAAAAGCGGGATATA
TGAAACCTCTTTCCCAGAAAAACCTTTCTGTTGGGTTTCA
TAAATAAATTTTGTCTTGGCTTGCTTGGCAGTCATCTCAG
AATCTTCAAGATTACCGGCTTCTTTGGCTCGTTGTTTTTC
CATGTTGGTATATTGGTTATTGAGCTCATTCATTACCCCA
GATGTAGAGAAGTTGAAGGGAGTTCCCGCATTGTACGTAT
TCAATATAAACAGCTTATCATATTCAATATCCCTGTTTGG
CATGTCGTTGCGCATAGCACGTTTGTCGAGCTGCCGTCTT
GCGACTAACCACGTAAACCCGTCGCCTGATATAGCAAGAT
TTGAATTTATTAATAATGTTCTGAACTCCATCAAAGACCC
AAATGAAGAAATTAGAGCTGCTTGCAAACGTTCGTTGCCA
GTGGTCAATGGCTCATTGCTTATTGTCCTATTGAAATCAG
GGGTCTGAAGTAGCGCCTCTGGACCTAGCCTGGGGCATTC
CTCTGGCGGAGTCCTGATACATCCCTGAAGGGAAGACATG
CTAAATTTCAAGTTGTACAATGATGACGCATAGTTCACGA
TATGTTTCTTTGAAGCAGATTTCGAATTTTCATGGATGAG
AGTTTCTAAGGGTTTTTGTTGCGCTTCATTTGTACAATCG
TTCAATTTTGCATCGAGATATTTCACTCGGTCGAACCATG
CTTTCTGTAATCCTTCAATAGAAAACAGCCCTTTCAGAGG
AGCACCTTCTTTCAGGTGCTCGAGTGCATACCTAGTAGAG
TACTTTCTAATAGCGCGAGCACCAGTAAAGCGAAGCATGG
TGCTGGAAACCTTAAAATTCAAAAGTATTTAGATTCCCCC
AGCTGTTAAATGGCAAATCACTGATTGTTTCCAGATCCTA
GCTAAAACTGCGGTTCCTCCCACCGTTTCTGCCATACTTT
TCATCACTTATGCATTATGATATTGCTCTTGAGAGAATCT
GAGCAAAATCCTGCATAATATAAATCTCACTTTCCACGGA
ACTTCAGGTCCGGTTTAGTACCGCTTTTTTCGTTGTTTTT
TTGTTGTTGAGGAGGCAAACTTGCGATGAGTGGGAGAAAA
CAAAAGCGAAATGACAGCTGGTTGATTGAAACATTCGGGG
ATATCTTGCAAGATTACTCCTTGAGATTCACGAATAGCAC
GGCTTTTCGTTTGTTATATATAGATAGAGCCTGTTGATAG
AATTCTTTTGTATTCGTTTGATAATTTGAAATCTGTAGAA
GATCAAAAGATTCAGTCATTTATTGCATCGAATCAAGAAA
AAAGAAACGAATAAGCTTTTGTATAATATAATATAATGTT
GAAGTGGATAAAAGGTGGGATCTCAGCAGTCACTGGTATG
GCTGAGCCTGAATATGGGAAAGATTACATTCATAGTGTTG
CTGATAGGGTAAAAAATAAGCAGCCTTACAGAGAAACCAG
TCGTGAAGATTTTTTTTGGCAAGCTCCTGACCATACAAAC
GTTGAATCGGTTATCTTTTATTTCAGTGACTTGAAAACAG
GTATCTTTGGATTTGCCCAGGTTATTCATTCGAACATCAT
TGGGTTGCACACTGCATCCCAATTTACTTTCAGAATTTTT
GACTCGAAGAATCCAGAGGATTTGAATATCTGGACTTCCA
CCAAGTTGGAAAATTTTTACATCGAAGGTCCAAACTTCTA
TGCCGACAATCTTTCTGTAGAATTAAGTGAAGACGGTGAA
AGCTATCACATTCAATCCAGTGTTTGTGATTTATCTGTCG
TTGACTTGCATATAAGAAGGTTAACCCCTGGAGCCAAGAT
AGGCGATGATCCTGCGACTTATTATGGTAACAATATCAAT
GAACCATGGGGTAGCATGAGACACGTTTTCTGGCCAAGGA
ATGCTTGTCACGGTACTATCAAAGTTAAGAAAGAAGTTAT
TCCAGAATCTGATGAAGAAGAATCCTCAGCTGATGAGGAT
GATAATGAAGACGAAGATGAAGAGTCTGGTGATTCTGAGG
AGGAATCTGGTAGTGAAGAAGAAAGCGACAGTGAAGAAGT
CGAAATCACCTATGAAGATCGTACGATTACTTTTAAAGAG
GAAGACCCTGCGATTTCGACATTTATAATGGCCTTCCAAG
GCATGAAGCCTCATCACGCAGCTAAGGCATGGAACTTCAT
GTTTTTCCATTCCGAAAAGTATTCCGCGGTGTTGATGGAG
TTCACTACACCAAAATCATATGCCAACACTAAAATTTCTG
CTGGTATTATTACCGATGATAAAGAAGTTTTAGCGATGAC
AACTAACAATCTTGTTGAGCACTTAAACTCAGAAATTGAT
TCTGTTGGTTGGAAAGTTCCAAAAGATATTAAGATCACCT
TCAAAGGTATCAATACCAAAGTCAAGGATGAACAATTGGA
ATCCGAGAATGGGACTGAACAAGCTTTACAAGGAGAGGAT
GAAAAGGAAGATGAAAAGGAAGATGAAGAGGAAGAAGAAT
ACAAGAACGTCGCAGAAGAAAATAAGATCTGTGCTGTTGT
GGAGGGTCCGTTGAACAACCTAGTTGAAAGAATTGATGTG
ATGGGCGAAATTCCAAGTTTTGTTAAAAACATCGTCTCTG
GTGTTGCTGGTACTAAGCCATTTATATACCAATATGCTGA
TCCAAAAAGCTCAACTTTACAAATAAATGGCGGGGAGAAA
ATTCACGGTGTAGCTTGGACCGAAGTAACATTCATTTCTG
AATCAGATGTGATTAGTGAGGAGTCTTACAATGAAGCATG
AGCAAAAGTGGGAAGGTCTCGTATGCTTTTTCCTATCTGT
GATTTAATACTACACAAATCTAATATTGCAAATTTTAATA
ATTATAGCAAGTTATCGTTATACCCCTTTTTAATTGTTGC
GTCACATAATCGATACTATTGTTCAAAATAAGAGTGATGC
GAGAAATAGCCACAGTAAACAATGTTGCCATAATAAATAG
TTGTCGTTTTTATTCATCTCATTTTTCTTATGTATCCATA
CATATATATATATAATGTAATATAGCCTGAGCAAATGAAT
AAAGTTTTCGTGGATATCTGCGAAATATACCCTTGCAAGC
AAAACAAAAGAACTCTCAGAAAAGGTTATAATACAGGTGC
TGGTAGGAGTAAGTACGTTCCTGGGGCTTGGTATTTATCG
GGATGAAGTGATCATATGTATTGTTCCAGGTTTAATGAAA
CACCAAATGTATTTAATCAAAAGAAAACCTTCCAGACTAT
TTTAAATGGCTCAAATACAAAATACCGCAACTATGCACTT
CGTTTTAGGGATCCATCTAATCTGCAAAGTCGGAAAATGG
AAACGATCCTATTGACGCGATCCTTATGGGGTAAATTAAA
AAAACCTTCACGTTAGGATACTACAGCTGAAGTAAGCGTC
TCACGTAGCGCGCAGTCTATTTTTGGAAGTTAGGGGCTAA
TGATTTTCTACGGCTGCCGAGCATGGATGATGCCTTTATT
TAGAAGCATGTAAAAAAAGCGTCTCAAAACACGGAGAAAT
GCACTAACAATGGGTATACTAGACTTGTTAAATTCAAATT
TCGGCGAAAAGAGACTTGTATTTCATTAGTTACTTTTCGT
TCAGTTAAGCATGATCGTCTAGGCGTTCCATTAACTAGTA
TCTTGGTTCTTTATGTAGTTTGAAGTTATCTCTGTAATTA
GGCTCCTCATTTGCCAAAGTTAAGTATTGGATGTGTGTGC
AGTATGCTTTCATGCCTCTATAGCAAAAATCAATGGCTCT
CAAGAAATTTGTCGTAACCCACTTTAGCATATTTATTTAC
ATTTTGTCGGAATATTATTTCTTCTCTACAGAAAAATGAA
AGCAACAGAATTGAATTTCGACAAGTCACAAACAAACTTT
GTAGACTTTTTTATTACAAAAATTTATTAAGTGACATTCA
CTACTTGTATTATTGTGAGAGAAGTACATAGCACCGGGAA
TCTTAGACAGGGTTACTACTAACTACAACCCTCATACTGC
CTTACGTAGCCAAACAAGAGCAGTTCTCAGATTACAATGG
GAGATCATTTGAAAATATCAAAGATTGATCAAGAATATTT
TACTGGTGGCATCCGCCCGCCCTTTAATTTCGGAATTTAG
TGCTGCTTACAACTCTTCATTTTCCTCATGCGGGACGCCA
GCTTTGGTGCGGGATGAAGGCAATATCCAAACCAGCATCA
GGAAAAGCCTGAAGAAATGTGGTGCCTAATGCTCTTATCT
AATCTGTATCCACACCTTACAGCGAAGTGTTCAATTAACT
GTGCGGCTAATTCTGACACTTCATCAAAAATTACACCGGT
ATATCAAATGGCGGTGTAGTTTGAAAAGTACACTGTATGT
CCATTAATAAAATTACGCCGAAGAACACTGACTAGCTATA
AATTCTCTTCCGGCGTCCAATTTCAACCTAAGGCAAGTAT
TGTTAATCAATAATGCGTGTTGGTAAATATGAAGCCCGAT
GTTGATTAAGAAGAATTATTCGTATAAGAATTAAGCAAGC
AAAATTAAGGAAAATTTTTTCTTTCCTATTCGTCATCGCA
GACAGCCTTCATCTTCTCGAGATAACACCTGGAGGAGGAG
CAATGAAATGAAAGGAAAAAAATACTTTCTTTTTCTTGAA
AAAAGAAAAAAATTGTAAGATGAGCTATTCGCGGAACATT
CTAGCTCGTTTGCATCTTCTTGCATTTGGTAGGTTTTCAA
TAGTTCGGTAATATTAACGGATACCTACTATTATCCCCTA
GTAGGCTCTTTTCACGGAGAAATTCGGGAGTGTTTTTTTC
CGTGCGCATTTTCTTAGCTATATTCTTCCAGCTTCGCCTG
CTGCCCGGTCATCGTTCCTGTCACGTAGTTTTTCCGGATT
CGTCCGGCTCATATAATACCGCAATAAACACGGAATATCT
CGTTCCGCGGATTCGGTTAAACTCTCGGTCGCGGATTATC
ACAGAGAAAGCTTCGTGGAGAATTTTTCCAGATTTTCCGC
TTTCCCCGATGTTGGTATTTCCGGAGGTCATTATACTGAC
CGCCATTATAATGACTGTACAACGACCTTCTGGAGAAAGA
AACAACTCAATAACGATGTGGGACATTGGGGGCCCACTCA
AAAAATCTGGGGACTATATCCCCAGAGAATTTCTCCAGAA
GAGAAGAAAAGTCAAAGTTTTTTTTCGCTTGGGGGTTGCA
TATAAATACAGGCGCTGTTTTATCTTCAGCATGAATATTC
CATAATTTTACTTAATAGCTTTTCATAAATAATAGAATCA
CAAACAAAATTTACATCTGAGTTAAACAATCATGAATTCA
ACTCCAGATTTAATATCTCCACAAAAGTCAAGTGAGAATT
CGAATGCTGACCTGCCTTCGAATAGCTCTCAGGTAATGAA
CATGCCTGAAGAAAAAGGTGTTCAAGATGATTTCCAAGCT
GAGGCCGACCAAGTACTTACCAACCCAAATACAGGTAAAG
GTGCATATGTCACTGTGTCTATCTGTTGTGTTATGGTTGC
CTTCGGTGGTTTCGTTTTCGGTTGGGATACTGGTACCATT
TCTGGTTTCGTCGCCCAAACTGATTTCTTGAGAAGATTCG
GTATGAAGCATAAAGATGGTAGTTATTATTTGTCTAAGGT
TAGAACTGGTTTAATTGTCTCCATTTTCAACATTGGTTGT
GCCATTGGTGGTATTATTTTGGCTAAATTGGGTGATATGT
ACGGTCGTAAAATGGGTTTGATTGTCGTTGTTGTTATCTA
CATCATCGGTATTATTATTCAAATTGCATCCATCAACAAA
TGGTACCAATATTTCATCGGTAGAATTATTTCCGGTTTGG
GTGTTGGTGGTATTGCCGTTTTATCTCCTATGTTGATTTC
TGAAGTCGCTCCTAAGGAAATGAGAGGTACTTTAGTCTCC
TGTTACCAACTGATGATTACCTTGGGTATTTTCTTGGGTT
ACTGTACCAACTTCGGTACTAAGAACTACTCCAACTCTGT
GCAATGGAGAGTTCCATTAGGTTTGTGTTTTGCCTGGGCT
TTGTTTATGATCGGTGGTATGACTTTCGTTCCAGAATCCC
CACGTTATTTGGTTGAAGCTGGTCAAATTGACGAAGCAAG
AGCATCTCTTTCCAAAGTTAACAAGGTTGCCCCAGACCAT
CCATTCATTCAACAAGAGTTGGAAGTTATTGAAGCTAGTG
TTGAAGAAGCTAGAGCTGCTGGTTCAGCATCATGGGGTGA
GTTGTTCACTGGTAAGCCGGCCATGTTTAAGCGTACTATG
ATGGGTATCATGATCCAATCTCTACAACAATTGACTGGTG
ATAACTATTTCTTCTACTATGGTACTACCGTTTTTAACGC
TGTTGGTATGAGTGATTCTTTCGAAACTTCTATTGTTTTC
GGTGTCGTCAACTTCTTCTCTACTTGTTGTTCTTTGTACA
CTGTCGATCGTTTTGGACGTCGTAACTGTTTGTTATATGG
TGCCATTGGTATGGTCTGCTGTTATGTAGTTTACGCTTCT
GTTGGTGTCACCAGACTATGGCCAAATGGTGAAGGTAATG
GTTCATCCAAGGGTGCTGGTAACTGTATGATTGTCTTTGC
CTGTTTCTATATTTTCTGTTTTGCTACCACTTGGGCTCCA
ATTGCTTATGTTGTTATTTCTGAAACTTTCCCATTGAGAG
TCAAGTCTAAGGCTATGTCTATTGCTACAGCTGCTAATTG
GTTGTGGGGTTTCTTGATTGGTTTCTTCACTCCATTTATT
ACTGGTGCTATTAACTTCTACTACGGTTACGTTTTCATGG
GCTGTATGGTTTTCGCCTACTTCTACGTTTTCTTCTTTGT
GCCAGAAACTAAGGGTTTGACTTTGGAAGAAGTCAATGAT
ATGTACGCTGAAGGTGTTCTACCATGGAAGTCTGCTTCAT
GGGTTCCAACATCTCAAAGAGGTGCTAACTACGATGCTGA
TGCATTGATGCATGATGACCAGCCATTCTACAAGAAAATG
TTCGGCAAGAAATAATTTCACGCTAAACCGTAGTGCTGAA
TAATAGTGTATTTTAAGATTCGATGTGCTAGTCAATAATG
ATAAATAATACACAAGATTTATGACTTTATATATATAATT
CTCTGATACAGTTAATAAAAGACATTGGTACATGATATCA
AACAGAATTTTAACATTTCTTGATCCAGTTTGTAAACAAA
ACAAACAATTTTTCTACCATTTAACTTCATACCATCGGCG
AGAGCCGAACAGGAAAAAAAAGAAGTCTCCGGTTATCGTA
AGCAGTATCAAATAATAAGAATGTATGTGTGTGCAATTTG
TTATACCCACGAAGAAGTGCGCAGTAGAGTTAGAAAACCA
ACTGAGTAATCTTTACTCCCGACAATCGTCCAATAATCCT
CTTGTTGCTAGGAACGTGATGATGGATTTCGTTTGAAATC
CGGACGGAAAACTCAAAAGAAGTCCAACCACCAACCATTT
TCGAGCCTCAAGAATCTCTAAGCAGGTTTCTTTACTAAGG
GGATGGCCTTTCTGTCCTGGACATTTTTTCCTTCCTTTTT
CATTTCCTTGAAAGGAACAGATTTTTTTTGACTTTTGCCA
CACAGCTGCACTATCTCAACCCCTTTTACATTTTAAGTTT
TCGGGTTGAATGGCATCAAATTTGGGAAAATTTAGCTTAC
TCAGACACCAACACATTTTTTCATGAGTATTGTTGGAAAA
TCTTTCCATGCTTATCAGCCGGAATACGGAACAACGGCTG
CTGTGATGCCGCAAAGGGGCAAGGAAAAAATAAGCAACAC
ACACCGAAACAGGAGGAAGAAATTCCGAACACAAGCCTAA
GAAGACACCGCAGTTGTTGCAACATGTTCACATGTTCATC
CCCCTGCTACTACTTGGAAATTAATGTAGGGGTAATTGGA
GTGCGCCGGCCCGTGCTTTCAGAGGAACAAAGGAAGAATT
GTTAAAAAAAGGCAGTGACAACGAGCACGGGTGCACCATA
TGGTGTGATAAGCAACCTAGGACAAAAAGAAGTGCGCAGT
TCCTGTGTGCGGCGCCAAGACAAATGTTTCATATGCTTCT
CCAAGGGGCTACGCTACCTAGCCTCACCACCCGATCTCTT
TTTTTCCTGAACGCAGAGGGGACCGTACGAAAAAAAATGT
TTTTTAGGCAACGGAGATTCGTTTTATCCACGTTTACCCC
ACAAAAGTGCAGGTACATTGTGGGGCCCCGGCATCGAAAA
CCAGTTTTTTCCTTTAAACGCTGGAAAAAAGGAGAAATTA
TTGGAACTTTGCAGAGAATAGTCCGTAGGCAAATTGAAAA
TGTTCCTTAAAAATTTCGTTTCTTACTCATTGAGATTATT
CAGATGCCCTCCGTGCCTTCATTGAAAAAAAATCCAAGAG
ATGTCTCGGATCTGTATGCAGATTTTGGCTTGCAGACAAT
GGAGAGCAAATGGGTATACAATATAGAAAGCACAGAAACA
TATAAAAAGAGCTCGAGAAAAGACATATGGTTTGTAACTA
TCTTCTTCTTTTTCCAATTTTTCTGTTTTAATAATAAAAA
AACAAGAACAAACAAGCTCAACTTGTCTTTTCTAAGAACA
AAGAATAAACACAAAACAAAAGTTTTTAATTTTAATCAAA
AATGTCACAAGACGCTGCTATTGCAGAGCAAACTCCTGTG
GAGCATCTCTCTGCTGTTGACTCAGCCTCCCACTCGGTTT
TATCTACACCATCAAACAAGGCTGAAAGAGATGAAATAAA
AGCTTATGGTGAAGGTGAAGAGCACGAACCTGTCGTTGAA
ATTCCAAAGAGACCAGCTTCTGCCTATGTCACTGTCTCTA
TTATGTGTATCATGATCGCCTTTGGTGGTTTCGTTTTCGG
TTGGGATACTGGTACCATTTCTGGTTTCATCAATCAAACC
GATTTCATCAGAAGATTTGGTATGAAGCATAAAGATGGTA
CTAATTATTTGTCTAAGGTTAGAACTGGTTTGATTGTCTC
CATTTTCAACATTGGTTGTGCCATTGGTGGTATTATTCTT
TCCAAATTGGGTGATATGTACGGTCGTAAGGTGGGTTTGA
TTGTCGTTGTTGTCATCTACATCATCGGTATTATTATTCA
AATTGCATCTATCAACAAATGGTACCAATATTTCATCGGT
AGAATTATTTCCGGTTTGGGTGTTGGTGGTATTGCCGTTT
TATCTCCTATGTTGATTTCTGAAGTATCCCCAAAGCATTT
AAGGGGTACTTTAGTCTCTTGCTACCAATTGATGATTACT
GCCGGTATTTTCTTGGGTTACTGTACCAACTTCGGTACTA
AGAACTACTCCAACTCTGTGCAATGGAGAGTTCCATTAGG
TTTGTGTTTTGCCTGGGCTTTGTTTATGATTGGTGGTATG
ACATTTGTTCCAGAGTCTCCACGTTATTTGGCTGAAGTCG
GTAAGATCGAAGAAGCCAAACGTTCTATTGCCGTTTCTAA
CAAGGTTGCTGTTGATGATCCATCTGTTTTGGCTGAAATC
GAAGCTGTCTTGGCTGGTGTAGAGGCAGAGAAATTAGCTG
GTAATGCATCCTGGGGTGAATTGTTTAGTAGCAAGACAAA
GGTCCTTCAACGTTTGATCATGGGTGCTATGATTCAATCT
CTACAACAATTGACAGGTGATAACTATTTCTTCTACTATG
GTACTACTATTTTCAAGGCTGTTGGTTTGAGTGACTCTTT
CGAAACCTCTATTGTCTTGGGTATTGTTAACTTTGCTTCC
ACCTTTGTTGGTATTTACGTTGTTGAGAGATATGGTCGTC
GTACTTGTTTGCTATGGGGTGCTGCATCCATGACTGCTTG
TATGGTTGTCTATGCTTCCGTGGGTGTCACCAGATTATGG
CCAAATGGTCAAGACCAACCATCTTCCAAGGGTGCTGGTA
ACTGTATGATTGTCTTTGCCTGTTTCTATATTTTCTGTTT
TGCTACTACATGGGCTCCAATTCCTTATGTCGTTGTTTCT
GAAACTTTCCCATTGAGAGTCAAGTCTAAGGCTATGTCTA
TTGCTACAGCTGCTAATTGGTTGTGGGGTTTCTTGATTGG
TTTCTTCACTCCATTTATTACTGGTGCTATTAACTTCTAC
TACGGTTACGTTTTCATGGGCTGTTTGGTCTTCATGTTCT
TCTATGTTTTGTTAGTTGTTCCAGAAACTAAGGGTTTGAC
TTTGGAAGAAGTCAACACCATGTGGGAAGAAGGTGTTCTA
CCATGGAAGTCTGCCTCATGGGTTCCACCATCTAGAAGAG
GTGCCAACTACGACGCTGAAGAAATGGCTCACGATGATAA
GCCATTGTACAAGAGAATGTTCAGCACCAAATAATTTGCG
AACATTTTTATTAATTCATGATCACGCTCTAATTTGTGCA
TTTGAAATGCACTCTAATTCTGATTTTATATTTTTAATGA
ACCCTTACGATTTATATTGTATGGCAAGATGTTGCCAATA
GAAGTATAATTTTTTATTAATTTTTTTTCTTTTCTAAGCT
TTGAAGAAAAGTTAACAGCTTTACCCTTCAAAGTTATTGT
TTTGTAGCGCTAGAAGCGAAGTAGGCGCTCTTTCTCGCAT
AAGCTACCTTAGGAGGAAAAAAAAAGTCTTCTATTATAAA
CAAAGTACTCTATAATTCATCAAAAAAATTAATTATGAGC
CGGAGCTTTTCACAATCAGTGTACATATGCAGGGCTCACC
TCGGTACTGCGCTTTTCTACCTGAAATTAAATAGAGTCAC
CTCATTACAATGAAGCTACTAAACTCCTCAATGTTAAACT
GGCATTGCGACAGAGTAGAGAAGGCTTGTCAATAAACCTG
AATTTTTGGTAATAAAAAGAAAATGGGGATCATATTAGGC
CTTTATGATCATCCTTGGCAAACTACATCCCATATATGTT
TGAAAAAGGGTTAATGATATGAAAATGTTTTTATTTAATA
AGAAATGATGTACTACTGGCGGCGATTGGTAAAGAGGATC
TAAGTTTTCTTTCCTGGCAGATGATAAACAGTTAGCATTC
CCCAAAAAAAATAATTTCACCTTGTTAAAAAGGTAATTTG
CGAGAAAACATGAACAGTCTGCCCCTTAATGAACAGTTTT
TGGCCAAAGTCCTATTCGAATATATTTTAGTGGAAGAAAA
TCTTGTAGGCTGTAAACTTATTGATAGGCCCATTTGGTAC
TATTATATGTTATTTCAGCAACAATTTATGGAAAGGTTGC
CGTAAGTAACCTTTAGATGGCAGGAAGGAAAAAATCATGC
TTTAAGAGTGGCTTCAGTAGCTAAAAAGGTAGTATACATC
GCACAGTGAATATTCGCCCCAATGGACGGAAAAGTTCATG
CAAGATTAAACGCAGTACCAGAAAGCCGCGTTTGTATGGT
TTTATTGGCGTCCATACAAATAACTTATTAGCGGGGTGAC
AATTCAGAGACAATTCTAATGTCGAAAAGTGTACCATCAC
TAAAGTATTCCAGGGACTTCTGCCCACCACGTAGAAACGC
GTTGTTGAATTATTTGACACAGTAATTTACCTAACTGGTC
AAATGATTCTGTCTACTTCATTGGCTATTTTTCGATTTCT
TTAACCTGCGACAGGAATTCAACAATGTTTAAACAAAAAA
TTCTGACAGCTAACTAGTAATTTTTGACATAAAATAATGA
TTATCTTCACCATGATAGAAATGCAGGACACGTAGTAAAA
GAAGAGATTTTTCCTTCTAGTACCGCGTGCTCAATACCAC
ACTTTTGCAAAAATGCATCGATATATTAGGTAAACTCAAA
CAACGAAAGGAGGAATAGGCATTCGATATTGCTATTTTCA
AATTGTATGCTGACGTCAACTTTTTATTAAGGATATGATA
AAATCAACAAATGCCAACTTCTTCAACTTTTAGAAAGTAC
GAAATGCTAATAATCTTTTGTTCGTATGCTCCCTGAGTTA
CAATTCTAAGATCATTTTTGTGTTCGGTCACCAGCAACAC
TATATAACGAAATAACAGTTGCCATATTCGTTTTCTGTCT
TGTTGAAGCTCAGATTGCTCAAGAAATAAAATAATTACTA
CATGAGACAAAAAAATCTCATGGGAGCAAAATTTTCAACG
CATGTTCAGACCATTTTTTTTTGCCGATGAGTGAGTAATC
GCCAATGGGTCTTAATCAATTACAGATCTTAAACAGTCGT
TTGGTTTTCGATGCTCAAGGGATCGGACCAGCAATAATCG
GAAGAAGAGATCAAACAATCGGTCATTAGTCTCAAAGAAC
ATGCAAGCTAACACAATGTTAGTGAGGAAGAGATAAAAGT
GTGGGGTGATGGTTGTTCCTTATGTTTATTACAGGAGAAC
GTTAAGTGAACTCTGAGAACTAACTGCAGCAGCTTGATTC
TCCGCCTGTTTACTTGGAAAAGAAATGGGAACAAAAAGGT
ACTGCATTTTTTCCGGTTCTTTTCTCCACCTAGGATGAGG
AGTAATTTGCCTTAATGGGGGATTAAATCCGGGGCTTTCC
AAAGCGGGACCCATTTAATTCCACCTTCGGATTTTTTTGC
ATAAACTCTCAATTTCCCGCGATCCATCTGCCGAATGGTG
CACTCTACGGAAAAATACAGTAAGAAAAAAAAAAGTCCTG
TAATCTTCAAGTCTTAGATTGACAGGAACGTTAATATTTT
TCCTGATCTATGTTTGACAAGTATGGTAATTGATAAAATT
ACGCATATACTGCCAATAGCCCTAAGTGATAGTAGTCGGA
AGAAAACAAAATGGCAAGCAGTTGACAGCAAAAATTGTTA
GCGTATCCTATGGGTGGTGGAAAGAAAAGTTTATTAAGCT
AGTATTATGTGTTTTTACTTTCTCACGGAAAAATTCTCTA
GAAGAAAAGCGATTTTATTTTTTTATTTTTATTATACTTA
GCATCTCGAAAAATTTCATTCACACGGTGAAAAGAAATTC
CGAATGAATTAAGATCGCATTTAATTTCTTGATGTCTACA
TTAACAGGCTGCACAAAACAACCCTAGAAAATAGTACTCT
CATCGCTAAGATCATTTGGGGTTGTTAAGCATGCCCTGCT
AAACACGCCCTACTAAACACTTCAAAAGCAACTTAAAATA
TTTTTATCTAATTATAGCTAAAACCCAATGTGAAAGACAT
ATCATACTGTAAAAGTGAAAAAGCAGCACCGTTGAACGCC
GCAAGAGTGCTCCCATAACGCTTTACTAGAGGGCTAGATT
TTAATGGCCCCTTCATGGAGAAGTTATGAGGACAAATCCC
ACTACAGAAAGCGCAACAAATTTTTTTTCCGTAACAACAA
ACATCTCATCTAGTTTCTGCCTTAAACAAAGCCGCAGCCA
GAGCCGTTTTTCCGCCATATTTATCCAGGATTGTTCCATA
CGGCTCCGTCAGAGGCTGCTACGGGATGTTTTTTTTTTAC
CCCGTGGAAATGAGGGGTATGCAGGAATTTGTGCGGGGTA
GGAAATCTTTTTTTTTTTTAGGAGGAACAACTGGTGGAAG
AATGCCCACACTTCTCAGAAATGCATGCAGTGGCAGCACG
CTAATTCGAAAAAATTCTCCAGAAAGGCAACGCAAAATTT
TTTTCCAGGGAATAAACTTTTATGACCCACTACTTCTCGT
AGGAACAATTTCGGGCCCCTGCGTGTTCTTCTGAGGTTCA
TCTTTACATTTGCTTCTGCTGGATAATTTTCAGAGGCAAC
AAGGAAAAATTAGATGGCAAAAAGTCGTCTTTCAAGGAAA
AATCCCCACCATCTTTCGAGATCCCCTGTAACTTATTGGC
AACTGAAAGAATGAAAAGGAGGAAAATACAAAATATACTA
GAACTGAAAAAAAAAAAGTATAAATAGAGACGATATATGC
CAATACTTCACAATGTTCGAATCTATTCTTCATTTGCAGC
TATTGTAAAATAATAAAACATCAAGAACAAACAAGCTCAA
CTTGTCTTTTCTAAGAACAAAGAATAAACACAAAAACAAA
AAGTTTTTTTAATTTTAATCAAAAATGTCACAAGACGCTG
CTATTGCAGAGCAAACTCCTGTGGAGCATCTCTCTGCTGT
TGACTCAGCCTCCCACTCGGTTTTATCTACACCATCAAAC
AAGGCTGAAAGAGATGAAATAAAAGCTTATGGTGAAGGTG
AAGAGCACGAACCTGTCGTTGAAATTCCAAAGAGACCAGC
TTCTGCCTATGTCACTGTCTCTATTATGTGTATCATGATC
GCCTTTGGTGGTTTCGTTTTCGGTTGGGATACTGGTACCA
TTTCTGGTTTCATCAATCAAACCGATTTCATCAGAAGATT
TGGTATGAAGCATAAAGATGGTACTAATTATTTGTCTAAG
GTTAGAACTGGTTTGATTGTCTCCATTTTCAACATTGGTT
GTGCCATTGGTGGTATTATTCTTTCCAAATTGGGTGATAT
GTACGGTCGTAAGGTGGGTTTGATTGTCGTTGTTGTCATC
TACATCATCGGTATTATTATTCAAATTGCATCTATCAACA
AATGGTACCAATATTTCATCGGTAGAATTATTTCCGGTTT
GGGTGTTGGTGGTATTGCCGTTTTATCTCCTATGTTGATT
TCTGAAGTATCCCCAAAGCATTTAAGGGGTACTTTAGTCT
CTTGCTACCAATTGATGATTACTGCCGGTATTTTCTTGGG
TTACTGTACCAACTTCGGTACTAAGAACTACTCCAACTCT
GTGCAATGGAGAGTTCCATTAGGTTTGTGTTTTGCCTGGG
CTTTGTTTATGATTGGTGGTATGACATTTGTTCCAGAGTC
TCCACGTTATTTGGCTGAAGTCGGTAAGATCGAAGAAGCC
AAACGTTCTATTGCCGTTTCTAACAAGGTTGCTGTTGATG
ATCCATCTGTTTTGGCTGAAGTCGAAGCTGTCTTGGCTGG
TGTAGAGGCAGAGAAATTAGCTGGTAATGCATCCTGGGGT
GAATTGTTTAGTAGCAAGACAAAGGTCCTTCAGCGTTTGA
TCATGGGTGCTATGATTCAATCTCTACAACAATTGACAGG
TGATAACTATTTCTTCTACTATGGTACTACTATTTTCAAG
GCTGTTGGTTTGAGTGACTCTTTCGAAACCTCTATTGTCT
TGGGTATTGTTAACTTTGCTTCCACCTTTGTTGGTATTTA
CGTTGTTGAGAGATATGGTCGTCGTACTTGTTTGCTATGG
GGTGCTGCATCCATGACTGCTTGTATGGTTGTCTATGCTT
CCGTGGGTGTCACCAGATTATGGCCAAATGGTCAAGACCA
ACCATCTTCCAAGGGTGCTGGTAACTGTATGATTGTCTTT
GCCTGTTTCTATATTTTCTGTTTTGCTACTACATGGGCTC
CAATTCCTTATGTCGTTGTTTCTGAAACTTTCCCATTGAG
AGTCAAGTCTAAGGCTATGTCTATTGCTACAGCTGCTAAT
TGGTTGTGGGGTTTCTTGATTGGTTTCTTCACTCCATTTA
TTACTGGTGCTATTAACTTCTACTACGGTTACGTTTTCAT
GGGCTGTTTGGTCTTCATGTTCTTCTATGTTTTGTTAGTT
GTTCCAGAAACTAAGGGTTTGACTTTGGAAGAAGTCAACA
CCATGTGGGAAGAAGGTGTTCTACCATGGAAGTCTGCCTC
ATGGGTTCCACCATCCAGAAGAGGTGCCAACTACGACGCT
GAAGAAATGACTCACGATGACAAGCCATTGTACAAGAGAA
TGTTCAGCACCAAATAATTTGCGAACACTTTTATTAATTC
ATGATCACGCTCTAATTTGTGCATTTGAAATGTACTCTAA
TTCTAATTTTATATTTTTAATGATATCTTGAAAAGTAAAT
ACGTTTTTAATATATACAAAATAATACAGTTTAATTTTCA
AGTTTTTGATCATTTGTTCTCAGAAAGTTGAGTGGGACGG
AGACAAAGAAACTTTAAAGAGAAATGCAAAGTGGGAAGAA
GTCAGTTGTTTACCGACCGCACTGTTATTCACAAATATTC
CAATTTTGCCTGCAGACCCACGTCTACAAATTTTGGTTAG
TTTGGTAAATGGTAAGGATATAGTAGAGCCTTTTTGAAAT
GGGAAATATCTTCTTTTCTGTATCCCGCTTCAAAAAGTGT
CTAATGAGTCAGTTATTTCTTTCTTACTCATCGCCCGTCA
CTTAAAAGAAGAAAAATTACTTTCATGATGCGAAGCGAAA
AAATTTTAGCTTCAATTTTCACAATGCATCTATGGAGAGG
ATATTATAAGGTTACGAAATAAATTCTTGAGTGTTGTAAA
TTCTGTTAATCAAAGAAAAAGCAATAGCTCGTTTTTCTAC
AGAATGGCTAGCACAGCAAATATGATTTCTCAACTAAAGA
AACTATCTATCGCGGAACCTGCGGTTGCCAAGGATTCTCA
TCCTGATGTAAATATCGTGGATTTGATGAGAAATTACATT
TCACAAGAATTAAGCAAGATTTCCGGCGTAGACTCGTCTC
TTATTTTTCCAGCATTAGAATGGACAAATACTATGGAGAG
AGGCGATTTGTTGATTCCTATCCCAAGATTGAGAATCAAA
GGTGCCAATCCAAAGGATTTGGCAGTCCAATGGGCTGAAA
AATTTCCATGTGGAGATTTCTTGGAGAAAGTTGAAGCGAA
TGGCCCGTTCATCCAGTTTTTCTTCAACCCTCAATTTTTA
GCAAAACTTGTCATCCCAGATATCTTAACCAGAAAGGAGG
ATTATGGTTCTTGCAAATTGGTTGAAAACAAGAAAGTTAT
TATTGAATTCTCCTCTCCCAACATTGCCAAGCCATTTCAT
GCTGGTCATTTAAGATCCACTATTATTGGTGGCTTTTGGC
CAACCTTTATGAAAAATTAGGTTGGGAGGTTATCAGAATG
AACTACCTGGGTGACTGGGGTAAACAATTTGGTCTTTTAG
CTGTTGGTTTTGAAAGATACGGTAATGAAGAGGCTTTAGT
TAAGGATCCAATTCACCACCTGTTCGATGTTTACGTTCGT
ATCAACAAGGATATTGAGGAAGAAGGTGACAGTATTCCAT
TAGAACAATCCACCAATGGAAAAGCTCGTGAATATTTCAA
GAGAATGGAAGATGGTGACGAGGAAGCTTTAAAAATTTGG
AAGAGATTCCGTGAATTTTCTATTGAAAAATATATTGACA
CATATGCACGTTTGAACATCAAATATGATGTTTACTCTGG
TGAATCTCAAGTTTCTAAAGAATCCATGCTCAAAGCTATC
GACCTGTTCAAGGAAAAGGGCTTAACACATGAGGATAAGG
GTGCAGTTTTGATCGATTTGACAAAATTTAACAAAAAGTT
AGGAAAGGCTATTGTTCAAAAATCGGACGGTACTACGTTA
TATCTAACTAGAGACGTTGGTGCAGCTATGGACCGTTATG
AAAAGTATCATTTTGACAAGATGATTTACGTTATCGCTTC
TCAACAAGATTTGCACGCTGCCCAATTCTTCGAAATTTTG
AAGCAGATGGGCTTTGAGTGGGCTAAAGATCTACAGCATG
TCAACTTTGGTATGGTCCAAGGTATGTCAACAAGAAAAGG
TACTGTTGTCTTCTTAGATAATATCTTGGAGGAAACTAAG
GAAAAAATGCACGAAGTTATGAAAAGAATGAGAACAAATA
CGCGCAAATTGAGCATCCAGAAGAAGTTGCCGATTTAGTT
GGTATCTCTGCCGTCATGATTCAAGATATGCAAGGTAAGC
GTATCAACAACTACGAGTTTAAATGGGAAAGAATGCTTTC
ATTCGAAGGTGACACTGGTCCATACCTTCAATATGCTCAC
TCAAGGTTAAGATCAGTTGAAAGAAATGCTTCTGGTATCA
CCCAAGAAAAATGGATAAATGCCGATTTTTCGTTATTAAA
AGAACCTGCCGCAAAACTGTTGATTAGACTGCTAGGCCAA
TACCCCGATGTTTTGAGAAATGCAATCAAAACCCACGAGC
CAACAACCGTGGTCACATATTTATTCAAATTGACTCACCA
GGTTTCTTCTTGTTATGACGTCTTATGGGTTGCTGGTCAA
ACTGAAGAATTAGCAACTGCCCGTCTGGCTCTATATGGTG
CTGCAAGACAAGTTTTATACAACGGTATGCGCTTGTTAGG
TTTAACTCCCGTAGAAAGAATGTAATAAACTTTTCCACCA
AGCCATTCTTCAAATGTGTTTTATTTCTATAATTGGATAT
AAATTGTATAAACGGATTATTTCAATCCTTGCCATCTTTT
GTTAGGGGCCATTGTCCACATTTCATTAAATAGATCGAAA
AAAAATAAGAAAACAAGATTCGTAAAGTAATCACGATTTT
AACGTAGAAAAATACGGGTCAAACAGAACTTGAAAAACAT
CAACAAAAAGTAAGAAAAAAAGTCTTCGTTGTTTCTATTG
GAAAAAGAATTAACTGTCATCTATCAACCAAGTTATCAAA
TTTAATGGAATCTGAAATATAAAGATTGATAATGTGATAG
GGTAATGAAAACCATAAAAAACAAAAGGAGAAATAATCGT
AATATTATAATGTAGAAATACCGATTTTCTTTACAATGGA
ATCCCAACAATTATCAAATTGAGAATTGGGTGAATTTTGA
GATAATTGTTGGGATTCCATTGTCGATAAAGGCTATAATA
TTAGGTATACAGAATATACTAGAAATTCTCCTCGAGGATA
TAGGAATCCCAAAATGGAATCTATATTTCTATACACTAAT
ATTACGATTATTCCTCATTCCGTTTTATATGTTTCATTAT
CCTATTACATTATCAATCCTTGCACTTCAGCTTCCCCTAA
CTTCGATGACAGCTTCTCATAACTTATGTCATAATCTAAC
ACCGTATATGATAGTATATTGATACTATAACTATTAGTTG
ACAGACGATAGTGAATTTTTATTCCAACACTTCTTTCCAT
GATTTTATTCCTAATCAAGAAAATATAGATTTTCACCATA
GTAATGATATAGAAAACTAGAAACACTTTCACTTCAAAGT
GTTTCAGTCCCAGTGGCCGAGTGGTTAAGGCGATGCCCTG
CTATTTCCTCAGAAAAGCAATTAGGCATTGGGTTTTACCT
GCGCAGGTTCGAATCCTGTCTGTGACGCACTTTATTTTTT
CTACATCCACTATTTTAAAGCTTGATTTTTTGATTGTGAG
CCACCTTCATGTACCTATCGTTTGTGGACTATTGCCATTA
ATTGCTTATTCACTTGCAATGATTTTATAAACATTACTCA
AACTATCGGTTCCTACTGGAAGATATAACAAAAAAATTTG
GCATATTTCTAAAGGTATCATTATGAACGGCTAAAATTTT
TCAGCTTGCTACTATTCTTGAATGATGCCTCTTTAAACAT
TACTGTGCATTAACACACAATAACAGTGACTTGTAACGGA
AATATCGATATACTACAACAGTTAATTATGGGTAAAGCTA
AGAAAACAAGAAAGTTTGGCCTCGTAAAAGAACTTTGAAC
ACCAAGAAAGACCAAAGATTGAAGAAAAACCAGGAAAATA
TCAAAACTAAAGAAGACCCTGAGCTAACCAGGAATATACC
ACAAGTATCAAGTGCACTTTTCTTTCAATACAATCAAGCT
ATAAAGCCACCTTATCAAGTACTGATAGATACCAATTTTA
TAAATTTTTCTATCCAGAAAAAAGTCGATATTGTTAGAGG
AATGATGGACTGTCTACTCGCAAAATGTAACCCGTTAATC
ACAGATTGTGTGATGGCAGAGTTAGAAAAATTGGGCCCCA
AGTACCGTATCGCCTTGAAACTGGCTCGAGATCCTAGAAT
AAAGAGACTAAGCTGTTCGCACAAGGGTACGTACGCGGAT
GACTGTTTAGTGCATCGAGTCTTACAACATAAGTGTTACA
TCGTAGCTACAAACGATGCCGGCCTGAAACAAAGAATTAG
AAAAATCCCTGGAATTCCTTTGATGAGCGTAGGCGGTCAC
GCATACGTCATTGAAAAAATTGCCAGATGTCTTTTAAACT
ACTGTGTATTCACTCTTTAAGTATGTAGTGCAATGTTTTT
GGTTTATATGTATATTAATTTCATAACAACAAGTTCATGG
TTTGCCCGTATTGGAGCATGTTTTCAGATGAACTGAAATG
CCTAAGGATATTTCTATTTCTTTTCAAGACCATTTACTCA
ATAATTGCTCTAAAGAAACGCAAATGCAAGGAGAAAAAAG
AGGGCGTTTGAGACGCGACCAGTAACAGTTATAAACGGTA
ACCATTTGGCATCTTTTCATAATATCACTGTCAGCTATTA
TCCTCTTCCATGGGTTCCACGCGATGCAGAATATTTCTTA
AGGAAGTTTTCATCTTCGCGCAAGCAAGGACAAAACTTGA
TTGTATTTTTACATAAGCAAGCATATTTGATGCTGAAGAA
GTATTATTATAAAAACTAAACATTGGAAAATACACATATA
GCATACCTTAATATATACGGATAAAAAAAAGGTTGAAAAA
ATGGCTGGAATTTTGTCAAAGACTCTTTCAGAAGTGCATC
CTTCCCTCCGAACAAATGGTATGGGTATCGGTAACACTCA
CAGGAGGATATCGCTAGGCTTCCTACCTCCCAACAAGAAG
AATCCTCTGGTACGAAAATTTCGTGCAAGAACGAGAAATA
TTGATCAGAGGAGTTTCAGATCTTTAACAGATGATTTTGG
AAGTAACGTCCATGAACCAAATCCGTACTTAGGTAATATT
GATGAGGAACCTGACCTTTACTATCATGATGAAGAAGATG
GCGAACTGAGCAGAACGATTTCTCTACCATCAAGGGTATC
AGAAACTCCTGAGCTTTCGCCACAAGATGTTGATTGGATT
CTACATGAACATGAACGACGATACTCATCGGTATGCAACT
CTGATAATGAGGAAGCAAGTCAAAGCAACACACCAGATAG
AATACAAGAATATTCTGGAAGAGAACTAGAATATGACGAA
TTTATGAATAGACTCCAAGCTCAGAAACAGAAATTAACTC
GAAGTGCGGTAACAGACGCTAAAGGCACCTCACATCACAG
AAGACCATCATTCGTATCTGTGACTAGCCGAGGCTCAGTT
CCCACAATTTACCAAGAGATCGACGAGAACGATTCTGAGG
CACTAGCAGAATTGGCTCACAGCCACGTCACCTTCAAATC
AGAAGCAAGAGTTTTGGCATCTTATTCCTTCCCTCTAATT
TTCACATTCTTATTGGAACAGATTTTCCCTATGGTATGTT
CATTAACTGTGGGCCACTTAGGCAAAAATGAACTAGCAGC
TGTGTCCTTAGCATCCATGACTTCTAATATAACACTAGCG
ATATTCGAGGGTATTGCCACTAGTCTAGATACTCTATGCC
CTCAAGCGTATGGCTCTGGGAGATTCTACAGTGTAGGAGT
TCACCTTCAACGTTGCATTGCTTTTTCATTGGTCATATAT
ATACCTTTTGCTGTCATGTGGTGGTATTCTGAACCTCTTC
TTTCTTATATCATCCCTGAGAAAGAATTAATCAACCTAAC
GTCACGATTTTTAAGAGTACTAATATTGGGAGCGCCAGCG
TATATTTTTTGAAAATTTAAAACGATTTTTACAAGCCCAA
GGTATTTTCGATGCAGGCATCTACGTTTTGACAATATGTG
CTCCCTTAAACGTATTAGTCAGTTACACTCTCGTTTGGAA
CAAGTACATTGGTGTTGGATTTATTGGGGCTGCAATTGCC
GTTGTGCTTAACTTCTGGCTAATGTTTTTCTTACTATTGT
TTTATGCATTGTATATTGATGGAAGAAAATGCTGGGGTGG
ATTCTCAAGGAAGGCTTTCACCCATTGGAATGATTTAGGG
CATTTAGCCTTCTCAGGTATTATTATGTTGGAGGCGGAAG
AGCTGTCATATGAACTATTGACGTTATTTAGTGCATATTA
CGGTGTCAGTTATCTAGCAGCTCAGTCGGCAGTATCTACT
ATGGCTGCATTGCTCTATATGATCCCATTTGCAATAGGTA
TATCTACCTCTACGAGAATTGCGAACTTCATTGGTGCAAA
AGAACCGATTTCGCGCACATCTCTTCTCAAGTTGGGTTGT
CATTTTCGTTTATTGCGGGGTTCATCAATTGCTGCATACT
AGTATTTGGACGTAATCTAATCGCCAACATTTACTCAAAA
GATCCCGAAGTCATCAAATTAATTGCGCAAGTATTGCCCT
TGGTGGGTATTGTGCAAAATTTCGACTCGCTTAATGCCGT
TGCTGGGTCTTGCCTCAGGGGTCAAGGCATGCAATCTCTA
GGAAGTATAGTAAATTTAATGGCTTACTATCTATTTGGAA
TTCCCCTGGCTCTCATCCTAAGTTGGTTCTTTGACATGAA
ATTGTATGGTCTTTGGATTGGTATTGGAAGTGCCATGCTT
TTAATTGGGCTAGTTGAGGCTTATTACGTATTATTTCCCG
ATTGGGACAAAATTATGACCTATGCTGAGATTTTGAAAGA
AACCGAAGATGATGAAGTAGATAGCGATGAGTATTTAACA
GACTCAGACGATCCTGATGAAAACACAGCCCTCTTAGGGG
CTTAATTACAGAGGTATATCCGTATTTTCATTTCTTTATT
TGATAGTACACGTGATTGTATACCCAATGCATATATTACT
AAGAACTTTTTATAATGATGTAATTCAAAATGAAATAAAT
TACTGATTCATACGCGGTCAAAAAAAAAAAAAGAATATGA
CGGTTTCTTATTTACAAGCTTTTCTACATATGATTCAAAT
TATTCTAAAATGTAGCCCTTTTTGTTTTCTTATCTCCTTA
CGCTTTTGATTTGCCACTTTCTTAGAATCTCTTATCAATA
TTTTATCACCAAAAATTCATAATCTTGCATGTAACGCCTG
TCCATATTGAATTCATCCGTTATGGCCGCATCATTCAATC
CTAGTTTTTGAATAGTCCAGTAGTATTTTTCAGGATTATC
TCTTTTCAAATATCTTAATATTGCCTGCCTTTGCTGGACT
AATATCCTCAAATTTCTGGTGTTAGCAAAATCCTTACGAT
GCTCTTTAATATGGTTTGCCATATTCTGGATACGAACAGT
CATGCAAGCTGCTTGGACTTCACTGGAGCCAGTATCGCCT
GGGAACCTCTCAAATTCCTTACGTGCGAGTTCTACAGCCA
TTTTAATGGCATTTTTATTCTCGGAGTTCCTCATGCTCAA
TATTCTCAAGATGGCTTCACGTCTGTCTTCCAGTTTTTCT
ATGTCTTCAATACCCACAACTTCTGTATTTAAACCTGACA
ACTCAGCTCTTTCACGCTTAGCAGACTCAATGGCTGCAAG
GAACTTGTCTACCTCTTCAATATTATAACCTTTCGATAGA
ACTAAAGGCTCTTTTAACTCTGCCATAATACGTGTTATAA
AGGGAGTGTCCGCCCGGCCCAGAACTGGATCAACCTTATC
GGTTGACGCTTTCAAAGTGGCTTGTTTGGCTTCATTTTTC
TGTTTTCGTCTTTGAGCCTTTAAGAATTTCACAGCTTTTG
CACTATTGCTAACCGGAGAGGATACAAACGATCTTTTGCC
CATAAACAGAGGACATAGTGAAATTCTTAGATTCAGAATA
GCATTCCTTCCAACAATCGACATTATGTATTATCTTCAAA
TACCTGAATGTGGTGTTAAGAGGCTTACCTGCGACTACCT
AGTGCTAAATACCCTTATTGCAAGTTTTTAACCTTGACCG
CTTTTCATTTTTCTTTTCAAATCAATATTGCTTGCTCTAT
CACGGAAAACCGTGGAACGGCGAAATAAGAAAAGATCAAA
CAAAGCTGGTTGAGCTCACGTATTACAGCTATGTTACCTG
TTTTGCATAGCGGACTTTCGTTAAAAGCTGAAATGCAATC
AGCAATATATAGATACATATTGTGATCATAAAATCAAACC
ACAGCTTTGAAATATTACATATCTTAGAAGATCTATACCG
AACCGTTTAGGAGATGTACTGGACGTAAGCGAGTTAGTCA
ATACAAGTCTGGGTAGAGTTGGTAAGTCCATTAACCCTGA
ACTCATAACCTTCTTCTTAAACTTATTTAAATCTTTAACC
TTGTCCATTTTCGTAAAAACAACTTCAAAAGGAACTCCGT
GTTCATGAATGTATTGAATGATCATATTATCTGTGTTATT
TATCTCCTTATCTCCAGCGAGTAAGAGAAAGCATCTGACA
AGTTGTTTCCTCTCCAGGAGGTACTGCAAAGTGACTTTTC
CTTGCTCTTTACTACTATTAAAGCCATAACCAGGCGAATC
GATCATTCTGAGTCTATTTCCCACATTATAACAGTTGAGA
GTTTTTGTGAATCCTGTTGTTTTAGACACTCTTGCCAAAC
TTCCTAAATCTCTGCTTACATGCGAGGTGGTTATGTTGTT
CAAGATAGAGGACTTCCCACATTAGTTCCTCCGAGAAAGA
TGACTTCTGGCAAAGTATCAATCAATGTAGTTCCACATTC
CCCATGATCTTTCAATATGTCCTTATGAGATTTCTTATTC
AGGAAGGGATTTTCTGGTATGTCATCAAAACTAGCTGCAC
ACCATTCAAATTCCACTTTAGCCTTGTTGAAGAATCTGTT
AACCTTATTTATATCAGAGTTAGATGGCTTTTCGTAATGT
ATGTTAAAAACATCGTTTAGTTTTAGCCAATTCGGAAGCC
TTTCTTTTGGCCTACTATTAAGTTTCTTTTTAAGAGCTGT
CTTGGGAACTTTTTTTTTAGCTTTTTCAACAGATAATTGC
GTGGCTAGCGTTGTTCTTTTAGTGTTAGCAACAATGTTTT
GTATAAAAGCCGCCGGTGTATGCACGTACCTCTTACACAG
TTGTTCCATTGCCAATGGTTTCCTATTTCGCTAAAATATT
AGGGAATATGTGAAGAAAAAATCTTCAGAAATACCTTGTT
CAGACCCACATTAAAACGCTTGATTATATGCATATTTACC
GGCTGCCGACTTTCATTAAAAAATTGCGAATACAGAATTT
TTTTTTTCACAATAATTACAATTTTTAGCACGATTCAGAT
GTCTATTTGCTTTCTCTAATTTCATCTACACATCTACGTA
TATATGGCACCTTATTATCAGTTGTCATCAAAGAGATTAC
CCACAGCACCGTCTTCAATGTTCGGATCATCCAGCATGTC
TCCGTTTTCTTTATTCTTCTTAATTAATCTCTCATTTGCC
TTCTTGAGGATAGCTTCCCTTTTCTCTTGTCTTTTTCTCT
CATCGCCTGCATGGTCCACATTACCATCTTCTTTCCCACT
GGTGGATTTAACCCAATCTATAAAATCAATCATGAGTGCC
CTTTGTGTTTTGTATTCGTCCACGCTCCTTAAATTTCTGT
ATAACTCATCAATATTATAACCATTAGATATCTCAAAAGG
AACGCTCTAGCAGAGGGATATTCTTTGCACAGAGTCAAAA
AAATCACAGTGAAAGCATATAGTGCCTCATGGAAAGAATC
CTTAAACGCACTATTACACAGCACATTTAGCAACAGATTT
TTCATCACTTCAAATGTGAAATATTCATCCACCGTGTTGT
TTTGATTAAGGACTGAGGTTAAGCAGCATTTCATTACTAG
GATGGAGTTAAATGAACATTTTGTATCCTTGAAGGAAATT
AAATGGTTCAAAAGTTTCAAAAATGGAGCAAGGGTGTTTA
AATCATTAAATATAATTTTTCTCATCTCCATTTGATGGTT
ATTTAGCCTGCTTTTAGCACTGTTTGGATTGGCATTGCCT
TGACCAACACAATCAATTACTATTCTAACAACAACTGTGG
TTAGTTGTCTCAACAAATTCTCTTCCAAAATTTCTTCAGT
CATTTGATCATCGTCAGTTGGAACTGGGTTCATGTCCATA
TCATTCATATGCGAGGACCATTTCTGACATAGCAGCAGGT
CCAGGATTTCAAATAATTTAGGCAAAAATGCGGGCATGAA
TTTCCCCAGACAATCTTTTGGACAACCTTTTAATATAGGA
CGAATGGCTATATTCATTATGTGTTTCCATCCATGTGTTG
AAACTCCAGGGCTTATCTCATTGCTACCTGGCTTAAATAT
GGCAATAGAGTTCAGTAGTAGGTCGGGCGATTCGTCCAAA
AGGTAAAAAACACTACCAAGTGATGATATGGCACTTAAAA
CAAGTAGAGTGTATTCCCTTGTATACCTAATGATGTGTCC
TACGGAGTCGGCGAAGTCTCGTAAGGTTTGCATCGCTTTC
ATATGTTCATCAATAAACTCATCCTTTGATTTATTTGAAG
CTCCGGCCTCCCAAAATCTTTCAATAGTGGAATACTTGAC
GAAGGATTGCACAACCGTAGGTAATCCTTTCCAATTATCT
GGATCGTGGTAGGATTGCAATTGGTACAGTAGTCTCGTGA
TGTAAGGTAATATTGGGACAATCCTAGGTCTCCACAGATC
TTGTAGCATTTTGAATTCTTCATCTGTCTTTATACTTTGC
ATTGAATAATGAATGAACATTCTTGTTGCACGAACAGGAA
ACAAGCTTTGCCAACGTTTGGTCAATTCCGACTTCAGCTC
TTTACCCTCATCATCAATTGGAATTGATAAAAGGTCACTA
TTTTCGTCGATATCACGCCTCTGGAAATATTCTGCGATCT
GAACAATACCTAAGCGTTCCATAAACCAATGCAAATCAGA
AAGACCAACAACTGTTGTTTTATCAGACCAGGCTAAAAGT
TCTGGATCCACAATAGCCGCAAATCTTTCCTCTTTCATAT
CTAATGAAGACTTCAATACAATGATCAATAAGAAGGATTT
GAAGGAAATTTTTCATGGTAAGATAAGTTGGGCATGATTC
TGGCAATGACACTTTCAAGGTCTGGGTATATTTTTTCAGA
GATTCGGGCATTAATAAAGCCATCCTATTCAACTCGATAC
CACAAGCATATCTCAAATCTCTAACTGCGTCTGATTCAGC
GCCTCTCTCTTCCAAATTAATTTCTGGATAGTCCATCGTG
GCGCTTGTTATGATTTTTTCTAAAAGTGTGAAAAGCACAT
TATCTTTTAACATTGTCAAAAAAGTGCAAAATTTTGGATT
TGTTTCTTCAATAACAATGGTTCTCTTAAATTTAATGCAA
TTAACTGGTTTGACAAAATTTCCAGTTTTTGTAATATGGA
ATCTAGTTTTTCGTCATAATCATCTCCTGTTGGATACCAG
ATCTTCCATCTTATACAACCATTGATGAAACATTCAACAA
TCATGTATTGGGAGAGGGCACCTAAATAAGGCTCTAATTT
ATGGTCCAAAAATGTGGAACTTAAGACCTGCTGACCAAAT
GGAGAGCTGAAATAATTGTTTAATCTGTTGTTCAACCAAT
CATAAGTAAGGTCTAATTCGACGCAAGAAATCAACCTAAT
GATGTCTCTTATTCTTTTCCTATAAGTGGAACAAAATGTT
TGAAATTCGGACTTGGATTGAAAATCAATCTCCGCAAATT
TTTTGGAAATATGACCATCAATCTGTTCATAATAGACTAA
AGCATCCGCGGCAAACTGTAGTAGATCAGGAATGACATAT
TTCTCCAGCTTGGGTAAGTATTCATCGTTTCGAAGACAGG
TACACCATAGGTCTAATGTTAATCCGCTAACGATTAAGCT
TGGGTTATAAGTTGTCTTTAATACAAGCTTAAAATATTTT
TGAATTTGGCCATTTGTCTCCTTAATCTTTGGGACACAAA
CATAGAGACAACTGATCATATCCACGAACTTTTTAATTAT
AGGATATTTCGTTTCATCTATATCATCTGTAGGATCAAAC
AACAAGCTTTCATAAACGCTATCTAATAAGTCCATATTAT
CAAAAACTCGATCTATGGTCATTTGGTAATGGCTTTCATT
ACTATAGGGACGGGTCAACAGAATATGTATCGAGTCTAAT
GCCATTGACTGCGCCCTTGGGATATTGCTGGATAAACAAG
TCAATAAGGAGGATAACACGTCATTTCTTACAATGACCTC
TGTTAATGGCCAGTTTAAACACGTCTTCAGAGTTTCTAAA
AGCCTTATGATGTATTCAGAATTATTCTGTTGTAATGCAT
TATTCAACTCTGGAATCCAAACAGAAAACCAGCCCTCTTC
ATTAGCTTTAAATTTGGTCCATTTATCACTGAATTTGTAT
TTTATTGCGAAAACTTCAATAGGGCAAACAATCATTACAC
ATAAGGGTTGAATAACCGTCATCCTTTTCAAAACAATTAG
GTCGTCCAACAAGAAAACATCTTCAAAAGGATTCTGAAAA
TTATTAATGCTAGTTCTCTTGACGATTGATTTATGTTCCA
AAGTTCGAAAAGGTTATTGTCCATGTCCACCCAAGATGTG
AGTAACTGTTCTTCCGTAGGGTTTGTCTGCTTAAGAGCCT
CACCCCATGTTCTTTTGCCACCTCTACCCATAAAGTGGCT
AATTTTTCCTTAATATATCTGGTATCATAATCTTGCACCC
CAAAATTAAGTTCCATGACCCATTTTCTCAGGGCCACTCT
TTTCCCCTCGTCATAATCATTCCAGTTTTTTCTTCACTGC
ATGGTCTAGTAATCCTAGTCCAAAGTATTTCAATATAGAA
TTAGTGGGGTTTTGCAATGCAATTTCGTAGCCCCAAAAGG
GCGATTCTGAGCATAATTTCACTTCATCTAAAAATTTCTG
AGCTTCTTGCCGTTGAGAATTGTTAGACTTGGGGGAGTAA
ATAACATCTAGTGCGCTAACAATCTGAGAAGCGCCTGTGG
AATCCATTACTTTTCTTCCAATCAACGTTAGAAAAAAATT
TCAGATTCTAAAAATTCAAAAAGTGATTAAAAGGAAGAAA
ACAAAATATACTATAAATAATTTCAATAGTTTATCACAGT
AACAATTGCTACACGAATGTAAAGAGTGAATATGGTTTTT
AATGGCTAATGCAATGACACCTTACGTTCTCGCCTTGTTT
ATTTTTCTGTTTTGCTCTTCTTCCGATCTACAAAACTTGA
ACGGTTGCAACAAATAGGGGGATCTAATCAGGGTGTACTT
AAAAGAACGGCTCTTCTACAGGCTCAACGAATAAAGATAG
GCTAAAAACACACACGCTCGTCACTCCAGCACCTCTGTTC
AATGGAATCTTGCTCTTAAAACTCTTTGACAAATATTACT
ACATCAAAAGCTTAGTACTCTTGAAGTCTCTTTGGAAAAA
CCAACCTTGATCGCGCAGCAATGTGGCAATGCCCTCCGCT
GTGGCGCGCCGCCATCACCCGGTAAATAGAAATTGGTGAC
CAAGGAACAATGCCATGGTGAGTACATTACCATAAAAACC
AAGAGGCGATAGTGTTGTCGGAAATAATAATACAATTTGT
TGATTCATTATGGCTATATATCATTAAAATATTCACAATA
GGTATATAGTCCGATTTGGACAACTAAGGCAGCGGTGAAG
AGTAGAACCTGGTCCTTCAATAATAATAACCGTTGGCAAT
AAACCTGATCATGTACTCGTCAACATGGGCAGTGCCCTCA
TACTCATCAAGTTCAGCATGATTTTCTTCCTCTTCATTAG
CTGCTTTTTTTTCTGTGCTTTCGTCGAAATCGTCATTGTC
AATTTCGACTTCTCTCATGGCTAAGTTTGCAGCTTTAACA
TCATCCTCATCTTCCGCTTGCGCAAGAAGTCTTTCCAGTT
GTCTGGGATCTTTGGCTGCCACATCTGCATCTGCTATTAG
TGGTTTATCTCCACCTGAAGCATTTTCGGGCAATTCGGAT
CCCAATAAATCTCTCACCGAAAGTTTGCTGAAATAATCTG
TTGTGAAGTCACCCTCTTGAATAACAACATTATCCAATTG
TCTTTTTTGGTTGGCTTTTTTTAAGATATTGCTTTCTATG
GTATGTTCGCTGACAAATCTGTAAATATGCACATCTCGAG
TCTGTCCAATTCTGTGACATCTATCTTGACACTGTTTGTC
CATGGCTGGATTCCAATCTGAATCGTAAAAATAACTGTAT
CTGCCCCAGTCAGATTGATACCTAGCCCTCCTGATCTACT
TGATAGGATAAATACCGTTATTCTTGAGTCAGTGTTGAAT
CTCTCTGTTAGGATTTGACGGTCTTCGATCTTTGTGGCAC
CATCTAGTCTCATATACAAATAACCATGATAGTTTAAAAA
CTGTTCCAGAACGTCCAAAACTTTTGTCATTTGTGTGAAG
ATAAGTGCCCTATGTCCATTGTCCTTCAGCTGCTGTAATA
AAATTGCTAACTTCTGCAATTTACCACAATCGTATTGAAG
CAGCGATTTGTCCGGGAATGCGATTGTTAATTTGGTTTGC
AGTTGGTGTAATGGGTTGGATACTTCAAAACAGTTCTGCA
TTACCTTTAGCCTTGTGTTTTCGCCTACCGAACTGTCATC
ATTTAATCCCAATGCCAACTTTCTCATATCTAGTGAGACG
GCACTTGGGGTTAACACTGCAAAGGTATCTATGATCTTTC
TATTATCCAATACCCTGGTTTGCAAGGGTTTTATTAGTTC
ATTATCAATAATGCTTGATTTATCATATTTAACCCTTCTA
TCTTTCGTTAATAGGTCAATAAGGTTCTTTCCGAATATGG
GTCTTCTGTCGCATCTAAGTTTATTTACCATCTTTAGAAA
GTTTAGCATGTCAACTGTCCCTTCAAGTTTCTGCTTATTA
GAATACTTGAAATATTGATTTGCATCTTGAAAATTTAAAA
AGACGCCTCTCCAAACTCCTCCTGAAGCTGTTTATTGGTT
TCCCTCAATTTATTGACTTCTTCAACGAAGTTTTTACACA
CGTCAGTTTTGAGATTTCCTCGGCATGATAAGAAGTTAAA
TCTTTGTCATTAAGCGTAAACACCAAGTTCAAGAAATCCA
AGTCAACCCGGTTAACTTGATTGTTTTTTTTGAACAATTT
AAGCAGAGTCCTTTCTACATCCTTGTAGTCGGAAGCTACA
CAATGTTCAAGGACAAATGATGTTAATATTGGCCTCACTT
CAAATAAATTGGGATGGTTACACACCTTTCTCAATTGCAT
CAAACAGTTGACAATTGACATAAAATTTCCACTGGCTAGT
GTTGCTTTCGTTTGAGCTCTAGACATAAAATCATCATATA
AGAACCTTTGTCTTTTAGATAGCTTACAATAAACAATATG
CTCATACTTCGCTGGCATTTGTTTCTCAACATCGGCCTTT
AACCTTCTTAAGAGGTATGGACGTAAAACTTGATGCAACT
TGGCAACTGTCTTCTTCGTTTCCTTGTCCTGTCCAAAATT
CTGACCCGTTTCAATAATTTTATCGACAGGGCGTCCAAAC
CATTGTTGAAATGCATCAAGATCAGCAAATCCAGAAACCT
TTTTCCCGTCAATAACAGTCTGGGGCATTAAGAAATATAA
TAATGACCACAGCTCAGCAAGGTTATTCTGTAAAGGTGTA
CCAGTCAACAGAAGCCTTCTTTGTGTGTTGAAATTCAATA
GAGCCTGCCATCTTGTAGATCTGAAGTTTTTGATATTGTG
TGCTTCATCCAGCACCATATATTGCCATCTCTTTCTCTTA
AAGGAATGTTGATCTTGAACTACAAGTTGGTAAGAAACAA
TACAAACATGGAAAGCATCAGGCTTATTCCAACCTTTCCT
TTTTTTCTTTACGTTGCTGGGGAGAACCATAATATGTTAA
AACCTTAAACCCAGGCGCGAACCTTTTGAATTCCATCTCC
CAGTTCAACAGAACTGATGTAGGAACAACAATAAGATGTG
GCCCCCAGTTTTCCTTTTCACAAGCTAAATATGCTAGCAG
AGAAATTGTCTGAATAGTTTTACCTAACCCCATCTCGTCT
GCCAGGATACCATTTGTGTGATTGTTATAAAGAGAGGCTA
ACCAATTCAAACCTTGTTTCTGGTACGTTCTTAAGTTTCC
TCTTAATAAAGATGGCACAGGTACATCCACCACTGATAAC
TGTTCTTCTTGTACTTTTGTTTCAGCATCTTCCTCGACAT
CTTTTATATCGTCCCTATTTTCATTTTGAGTGTGAACAAA
ATCACCTGCTCTTTCAAATGTAGCAGCTGAATTGTCAACT
TGGTCTTTTCAAGTTCTTCACCTTCTACAGATGAGCTATT
AACCGTAAAATCTTCACTATCGTCAAGGTCTAAATCCCCA
TCCGATTCCTCACCTTTACCAAATAATGCACTTAAACCCA
CAGATGGAGTCTTGTCGTCCGATTCTCGATCATTTTCGTT
TTGACTTTCATTTTCAGAGGATGAATATATGGAGGACTCC
TCTCCAGTCATTACAGAACTTTCACTACTTGAACTTTCAT
GTTTATCCAATGTCGGAAACTTCTCATCTTTATTTCTTGA
GTCATATACTGTCGATGAACCATTAAAATGCCCGTATTTT
TCTTTCAATTGTATCAGATTTAATGATTCGTCTGTTGGAG
TAGCTTCCGTCGATGCTGGACTATTTTCTAGCCCCACATC
AGCATCGACCTCTTCGTCTTCATCGGAAGATGTTGATAAT
TCGTCATCCATATCATCGTCACTTTCACTCAATACATCGT
TTGAGTCAGAAGACGGGGTACTGCTTCTCCCATCGTCATT
TACTTGGTTTAGCTGAGCTTCCAACAATTGTGTACTTTTC
TCCAACATTTTAGAAAGGTGTTGCTTACCTTCAATCCTTT
TTAACTGTTCTTCTTCATCTTTTCTCAAAATCCTATAAGC
CTTCTCAGCCATATTCCATCTTTTTTTTAACAGCTTGAAC
TGCGAACCTGGCTAGCGACTTTTTGTGCCTCTCCTCCTCC
TTTGCCTTTTCTTTCTTCTGCTCCGGCTACGTGTTTAAAA
TGTTGTTCTATCATTTGAGAAACCTTTTTGGCTCTTGCTA
TTCTTGCCTTTGTTGAACTTCTAAACAGCTTACTCATATG
AATACCTTGGTTAATTAAGTGATCGGTATGGATTTGCAGA
TCTTGTTGTTTATAGAAATATGAAATCGGGTCTGGTTTAT
ATGTTATGATAGTCTTGATTTCCTTGGATGTTATAGGTTG
TAGTGAGTCCGTTTCTTTGTCATACTTCAATGCGCCATTT
TCAATACCTTTTTGAGTCTCGATAAAAGCCGTCTTTGTTC
GTCGATGTATTTATTATATTCTTCCAGCGTTAAATCGTCT
TCTAATGACTTAAAGGAAGCGATGTATTCGTGCAAGCTTT
CGTATCCCGGCTTGACTACATGCAACGGGTTCGTTATGGT
TTGCTTTGGAGGATGGACTACCAGTTTTATTCTAGGCTTC
TTTTTTCTTTCTACCTCTTTTTTTCTTTATATCTTCCTCT
TCGGATGATGTGGTGAAATAAAAATTATCACTATAATGTT
CACTAGTATTTTCAAAGGAGCTATCATCAGAAGGACACTT
TATAGTGAAGGCTTCAGAGGGTTCTTCAACTTTTGCGATG
TGATCATATCTCTCTTCAGCTATATGTTCATGCAATGGCA
GTGGATTTTCCTTTCTTTCACTTTTGAACTTCAAGGACTT
CGCTGCTTCTCTCTTCTTCAAATGTTGTATTGGTCTTTTT
GCGGTACTATAGATTTCCTATTTGAATGATCACTTAGTTT
GTATTTTAGCTCCTCACATTTATTTCGTACTAATGGTGCT
ATGCTTTCTAACTTCAGTTCTATATCACCCTTTTTCTCAT
TAGTCGTTTCTGAACTAACAACTGTCGATGTCCTGAGGTT
TCGCCTTCTGCGAGTAAGATCACCATTCGTGCCTTTCTTG
GCTACGTCATCAGTGAATTTTTCTCCTCTCTCCTCTAACG
ACAAGTGTGTTTCCCTGAGAAACTTCTGAAAACTTTCAGA
ATCATTAAAATGGGTTGGATCATAATCTACCAATGAAACA
AACTCTCTTAAATGGAACAGTTCATTCGTCAGAAGATCAT
ACCTAAACTTCAAATCCGCCAGATCCTGTTCACCACCAGC
CTTTTTGTCTTTCGCATGCGATTTACGAGATGTGGTCATA
TATTCTTGTAATGCAATAACTTGGAAAATGCAAAGAGCAG
TTAGAATTCATAAATTTTCAGCTTAAGGAAATATTTTCTA
AGAGTTAAAATGGTATTGTTGAATACCTCTCAAATGCAGT
AATCGAATGCTTTGGGTCTTATCTAGTTTAAAGCTCAAAA
TCTATCCTTTTGCACGTAAACACTTTAGAATCCCGCTATC
CCTTTGCACTCTTTCTTCAAGTCTCCTCTTTTTTTTTTTT
CTCGTAAGTTGTCGCGAAACGCCACCGAAAAATCTTAAGG
AAATAATATTAAAAACTGAAAAAAAAAAAATTGAGAAAGT
ATTACCCTCCCTTAATAATCGTATAGAGGTATAAACGGGT
AACATTATGCGAGCAATATGTTCACTACTGCATCAACGTA
TAGTGAAAAATGTCCATAGGTAGTACATACAGTCCACCAG
TTGAAGGTTAACATACAGGTCGTTGAATCATCTAAATATA
TTTGTAAAGTACTCGAACATGAGCTCTAGAGCATTAAGGA
GATTACAAGATGATAATGCTCTGCTAGAGTCGCTGCTATC
GAATTCAAATGCGAATAAAATGACGAGTGGTAAAAGTACT
GCCGGTAATATTCAGAAACGGGAGAACATCTTCTCTATGA
TGAATAACGTACGTGATTCAGATAATAGCACTGATGAAGG
ACAAATGTCTGAGCAGGATGAAGAAGCTGCTGCTGCTGGG
GAGCGTGATACTCAAAGTAATGGTCAACCTAAAAGAATTA
CACTAGCATCCAAGTCTTCTAGAAGGAAAAAGAATAAAAA
GGCAAAAGGAAGCAAAAAACCATACCGCCGAGGCTGCAAA
AGACAAGGGTTCCGATGATGATGATGATGATGAAGAATTC
GACAAGATTATCCAACAGTTCAAAAAAACTGATATATTGA
AGTACGGTAAGACTAAAAATGATGACACTAATGAGGAAGG
TTTCTTCACGGCATCTGAACCAGAGGAAGCATCTAGCCAA
CCTTGGAAGTCATTTTTAAGCTTAGAAAGTGATCCGGGCT
TCACAAAGTTCCCCATTTCATGTTTGAGGCATTCTTGCAA
ATTTTTTCAAAATGATTTCAAGAAATTGGACCCCCATACG
GAATTCAAACTTTTATTTGACGATATATCTCCAGAGTCTC
TTGAAGATATTGATTCGATGACATCCACACCTGTCTCCCC
TCAGCAGCTGAAACAGATTCAGAGACTGAAAAGATTAATT
AGAAACTGGGGCGGAAAAGATCATAGATTGGCACCTAATG
GCCCCGGAATGCACCCGCAACATTTGAAGTTTACCAAGAT
CAGAGATGATTGGATCCCAACTCAAAGAGGTGAGCTCTCT
ATGAAACTTTTAAGTTCTGATGATCTTTTAGATTGGCAAT
TATGGGAAAGGCCGTTAGATTGGAAGGATGTTATCCAAAA
CGATGTCAGTCAGTGGCAAAATTCATTTCTTTTTATAAGT
TCGAACCTTTAAATTCCGACCTGAGCAAGAAATCAATGAT
GGACTTCTACTTAAGTGTTATTGTTCACCCTGATCATGAA
GCCCTTATAAATTTGATTTCTTCTAAATTTCCGTATCATG
TGCCTGGACTGCTACAAGTTGCTTTGATATTTATTAGGCA
AGGTGATAGATCAAACACTAATGGATTGTTACAAAGAGCA
CTCTTTGTCTTTGATAGAGCTTTGAAAGCAAATATTATTT
TCGATTCCTTGAATTGTCAACTACCTTATATATACTTCTT
CAACAGACAGTTTTACTTGGCAATATTTAGATACATCCAA
TCTCTTGCTCAAAGAGGTGTTATAGGAACTGCTAGTGAAT
GGACAAAAGTTCTCTGGTCACTGAGCCCATTGGAAGATCC
TTTAGGATGCAGGTATTTCCTCGATCACTATTTTCTATTG
AATAATGACTATCAGTACATTATAGAATTATCCAACTCTC
CATTAATGAACTGTTATAAACAGTGGAATACTTTAGGATT
TTCCTTGGCGGTAGTACTAAGCTTCCTAAGAATAAATGAG
ATGAGTTCCGCCCGCAATGCGCTTCTAAAAGCCTTTAAGC
ATCATCCTTTACAACTGTCAGAACTTTTCAAGGAGAAACT
CTTGGGCGATCATGCGCTAACTAAAGATTTATCCATTGAT
GGCCATTCGGCAGAAAACTTGGAATTAAAGGCATATATGG
CCCGCTTCCCGTTACTTTGGAATAGAAACGAAGAGGTAAC
ATTTTTGCATGATGAAATGTCGAGTATTTTACAGGATTAC
CATAGAGGAAACGTTACAATCGATTCAAATGATGGGCAAG
ATCACAATAACATTAACAACTTGCAATCACCTTTCTTTAT
TGCGGGAATCCCAATTAACTTATTAAGATTCGCCATACTA
TCTGAGGAGTCTTCTGTAATGGCTGCAATTCCATCATTTA
TCTGGTCTGATAATGAAGTATATGAGTTTGACGTATTACC
ACCAATGCCTACGTCAAAAGAATCAATCGAAGTGGTTGAA
AACATCAAAACCTTTATTAATGAAAAGGATTTAGCTGTCC
TTCAGGCAGAAAGAATGCAAGATGAGGACCTGTTGAATCA
AATTAGACAAATATCTTTGCAACAGTACATTCATGAAAAT
GAAGAGTCAAATGAAAATGAGGGTTAATAAGAAATGTTGC
AGCTCATTTTCTAGTACGCAGAGTAAGGCTAAAGCACTTA
TTTGAATTTAACGTTATTCATTGCATAGTTCAGAAAGGGT
GTGATCCAAAAGAAAATGCATATACGAGTGGTCCGACGTT
TACATATGTACTAGTGACTGTATATTAATATATGCACATT
TATGTAGCTACGGATTTCACTTTATAAAAGATCTTCTTTT
TGATATTCTAATATTCGTAACAATGATTTCAACGGGTAGA
CAGGTGCCAAACTGCTGGCAAAGATTAAGTTGGAAGCATC
TCCTTTCGTCATCTTAGTATTTACATAAGTAGTAACATCA
TCCAAAGATAATCTAATAAAATCTTTTGAGGACTCACCAT
ATACTTTCTTTAGCTTTCTGAAAACAAAGTCTCTTTGTTT
TGACGTAGGAACTGTTTGTCTCCATTTCGAGTATTTACTA
GATATTGCCTGGTATTGCATTGTTTGTCCTTCCAAGTCCG
AATTTAGAGTATTTATGATTTTTTCCACCTTTGACATTAC
ATTCCAAAGATTAGCGTCTTTTATTATACTTTTTGGAACA
TAGTCCGCGTATTTATTTGTTATAAAACACGGTAATTGTC
GATACATTTTTAGATGATATACCATCGACAATTTGTCTTC
GGATTTTTCTTTGTATATTCTCAAATGATTCTTACCTTTT
AAAGGGAGGCCCCACGCATTTGAGGCAAATTTCACCCACG
GATATTGTGAGTTCATCAACAGCTCCATTTCTTTTACAGC
TTCAGAAGCTTCATCAAACTCCTTGCCAGATGGATATGAG
TTATTGCTCTGTGTAAAATTCCTAAAACTATCAAAGGAGC
ACAAGGTTAAATCAACCGAATTTGCACTGTGAATCCAATC
GGCAACGCTATTTCTTTCAGTTACATTTTCCATTGCTGCT
TCATCAGTCTGAAATAAAGCCCTTAACCTTTCGTCGATTT
TTTTGTTGTTTAGCTATTATCTCTCCTTGGATTGCTTTTA
AATCTTCAACTGTAGCATCATCAAATTCGATATCATCACT
CCTTATACCCAGTAGAGTGGGCGCTGAAACCACTCCAACA
CTAGAAGCTCCAATGAAGTCGATGATATGACAGTGGTCTT
TCGAATGGTGTAACCGTAAACCTCTTCCAATCATTTGAAT
CAAAAGTGAACGCGATTTTGTGGGCCTACACAGTAGTATA
CAATCAATATTTGGCATGTCCGTTCCTTCTGTGAATATTC
CACAGTTCATGAGTACTTCAGTTTCCCCATTTTTGAATTT
TTGAATTATATTATCTCGTTCTATCTGTTTTGTATCCGAG
GTGACATAGTCCGTATTAATACCGTTGTCTTTAAATAATT
TATGCAAACTTTGTACATGGGCTTTATCAACGCCAAACAG
TAATGTTGATTTTAGTGATTTCTCTTGCTTTTTATGAAGG
TAAGTTTTCAGAATTACTTCATTAATTTCTTTCGTATTCA
TTAGAGACGATAACGGTGCCAGCTGGAAGTCATCTGCAGT
GCTTTTTACATCTGATAAGTCTGCTTCAATTTTGACTGAC
GTGAATTTTGCCTCACATAGCCACTTGTCATCGATCATTT
CCAGTATTCCCCGGTGGTACACAATTTTATCCATTACCAT
TGACAAAGCTCTTTTATCTGCTCTTTCGAAAGTCGCACTA
AAGCCAATAACAGGGATTTTGGTTTCTGCAGTTGAAGCTT
TGAAATGATCTAAGATACTTCTATAAGAATTAGCCACAGA
ATGATGTGCTTCATCAATGATGATGAGATTCACTGAATTA
GTATCATATTTATGGAGTCTTCTAATCAACGTCTGAACAG
ATGCAACAATCACGTCAGAATCTTCAATATCGCAATCATA
TTTTCCCATTTCTATGTGAACCTTTAAGTCGGGGAATATT
TTTTAAGAGTGGCCGTCGCTTGTAAGGCCAGCTCCCTCCT
GTGAACCAGGATCAACGATTTAAAATTTCCTTGACGTTCT
TTAAAATAGTTTTGGCGCAATTGATTGATAAGATTTGAGA
ATATCACTGTCTTACCACCACCAGTGGCTAATGATACACC
AATTCTCTTGGTGCCCTGTCGAATAGAATTCACACATGCA
TCTATAGCATCTTGTTGGTAATCTCTGAGTACGGGAGCTG
AGTAACAACGTTTTATAATTTTGATGCGCTGCAGTATTAA
TGAAATAGAATATGTCGAGAGTCTAGTGGCTAGTGTTGAG
GTCATATTTTATTATACTCATGGCTCCAATAGGCTTCTTC
CGTTATGTGAAATAAAACTCTATAGTTTGACATTATGAAA
AAGTTGTATATGTAATCTATTCTACCAAAATAAAAAAAAA
AAAAATAAATATATATAAAGATGTAAAATATGCTTATACG
AAAAAAATGGATAAAAGTGTTTTAATTAGTGTACAGGTCA
TAGGTTGCTTTAGCAGTGTTTCCTCTCAGCATGAACCACA
GAATAGTTACTATAAGCGCCAGTATTATGGTAGCTGATTG
TTTGAAGGAGGTGAAGAAACATTCGTTGGAATCTATATCA
ACATCCAATACACTAGTAGACTTGATGTCTTTGATTTTTT
TTTCAATCTTGGAGGATTGATTGTTTTTGCGGTAAGTCTC
CAAGGCCAAATCCAGCACATTATTGTTAAGCTCATACTGA
GCAGTATCGATATGATCTTTGTAATGATGATAATGACTTA
CGGAAAGAGGTTTTGAATCATCAGGAATTACGTTTTGCAC
ATTCGCAAAAAATCAGTAATCAATACTTCTGACGGATTCC
TATCAAACAGATCAGTCCTGACACCCACATGAGAGTGAAT
CTTTTCGAAGGTGAATGAATCGAAGAGGTCCTGCAAAGTT
AACGTGGAATTTTTATCGATTTGTTCTAGGAAATCCAAAC
AGTAATAGGTGAATCTATCAATAACAGCAACCCCTATTTC
TACGTCCGAGTGATGCGAGTACGAGCTTTCATCCATTTCA
CTAGAGCCTACAGCCAGAATATTTGGAGAATAAAACTTGG
AATACATTGTGTTTGCCTGACATGTATCTATCATAAAGAA
GATTTCATTGTATCTTTTCTTTTCGTACATTTGCTGGAAT
GCATCTGCAATATCTTCAGAAGCAATCTCTTCAGCATCTT
GGAACTTTAAAAAATCATCGCCACCATGTCCTGTCATATA
GATGAATATATTTGAATTTTCATCCGTCAACAACCGTTTA
GATTTAGGATGGTCTTCTGTCCATCTATCCGTTAACAGCC
TTATAAAGTTTTCCACGGTAACTTCGTAACCTCTGTAGTC
AACCTCTACAGAGTCTCCGTAAAGGTCAATAGCGTGATCC
TTATTGTTAAAAACACTTCCAGGAAATAGATTCCTTGAAT
TGCAGGCCACATCATCACTCAGCATCAATATTATTTGTGA
ATCCGGTATACCTAACCTCTTTACAGTCCTATACATACTA
AGGACATTAGCCATGTGCCTGTAATTGAACCAGAACCGCG
ACGTGGATACTAATACGGCCCAATTATTTGTGTTCGTTGC
TATAACTTCGTGTGCAGCATCTGTGTTATTTGCACCTGAA
AGGGGTAGTAAGAATATGTATAAAAGCAACAGCGGCAGAT
GCATCGCTATACGCATTTTGTTCGGCTTTTGCAATTTGCT
ATGCTTAAATGTGATATATATTTTGTATTTACACCTATGA
ACTATTCCTTTACGTCTTTGTATGCGTTTTTTCTTATGTT
TGGCGTGCTAATGGGAAAAAATAAAAATACAATATCCGGG
TATTTCCGTCGTGTTATAAGTGCTTACATACCTAATTACA
TCTAGGTACCTGCCACCATACAATTTGTTTATTCTATTTC
AGGGTCAAGCTTCTCAAGTAGTAAAGAACTATTTTTAAGC
CGGCGTCCGCTATGGTCATGTTTAATTTATCAATCAAGTC
CTCTCTTTGGTGATCATTTAGTGTGAATCTTGAATCGGCA
AAACCATCCATTTCTGTCTTGATAACCTCGTAAATAGTAC
GCACAGTGTCTTCCAGAGCATTGAATCTACGAACTAGTCT
GGAGCCATCACCGGTACGAATTTGAATTCTTGTAGTGATC
CCTGGTTTATTTGGCGGTTCTGGATGCACCCTGGCTTCAA
TGGTACTGAATGGATCCGGTTCTTGTACTCGTTTCTGTTC
TTCGCCAGTACTCGGCACTTCTTCTTGGTTTGATTTGCTC
GAGTTATTATTTAATGACTCTTTAATGGCTAATTCCATTT
GTTGCTCTTCGGTCAAAGTTGTTGGATCCACTTTAGGAAG
AGGTTCATTAACCGTGGGATTAGGGACCTTTGGATCTAGC
GAAAATGAGGCCAAAAACTCGTTGATTTCTGAGATGAATT
GCTCTGGAATGGGAACAACCCTATTCCATTGCTTGACACG
TTCACCGGTAATTGGATCCAGTATCGCGATATGGGGCAAA
TCATCCTTATTATTCAAGTGATAGAACTGAAGATAGGGTT
GGGCATTACGTGATTCATATTGATACTGTAGGAAAACGAA
GTTCTCTTTGATTATAGTTTTTACCGGTCTGGACGACCAC
AAATCCCTGTTGAGGGCTTGGCATTGGAAGATTCCTGAAT
CCTGAATGTTAATCATTATCCATTTTTGCTTTGCCCTTGC
CTTTTGCTTTGCAGCGTCTAAGTCGAGTTTGGACATGATT
GAAAATGGAGGCCTAAATAACAAAGCTAATTTCTGCTCCT
TGGAAATGGTTTTAGGCTTTCTCACTAATTTGGTGTACTC
CTTGATATTGCCGTCTTCATCAAGTTCGATGACCGGCTCT
TCCACATACTCATATTCGTCGTCGTCATTTTCTTCCTCGG
AGTCCAAGGAATCTGAAGAGTTGTCATTGATGTATGTATT
AGTATTTGTGTCATCCAATCGTTGATTAAAAATGCTTTCA
GGTCTTCCTTCGTCAAACATGTCGTTCACCCTATGCAATG
GTTCAAATCTTCCGCCAATGCCGCCGTAAGAAATTGGGAA
TCCTGAAGTTTCAGTAAGTACTTCATGTCTTGCCTCATCA
GGTGGCCTGACATAATCTTGGTCAGGCTGTTGTTGTTGGT
AAGCTTCCCTTTGCAACCTCTCCGCTAATTGTGCATCGGC
ATCTGAATCTACAGAGGTGGGCGCCATAGGAGTCGAATTA
GACGGAGTAGGTGTGTTGTTACTGCTCAGTAAAGCAGCCC
CACCATTTTCGAAAAACAATGATATGGCTGTGTTCAAGTT
CCCGTCTGCCATTTCGATGAATTGAGTGGCAATAGCAGCG
TCATCAGCGCCAGTGATGGCCATAAATTCGTCTACTTTTC
CCTCTGACATATAAAAGGTATGTTATTATTGCCACACGTC
GTAGTCTATGCGTTTGTAGTGACACTATTGAGCGATCATA
GCTAAGATGTCGTTAACAAGTAGTAGAGTTTGCGTGAATG
TATGAATATTTCCCTTTTTCCTTAAAAATTCCTTGCATTT
TGGTAATCGTGTGTAATGATAAGGGCGTTATTCGACTTAT
ATGAGCATGGGGTATATTATTGAGGTAGTTAATACTAGTC
ATCGTAAAAGCAGAAGCACGAAACAAGGAGGCAAACCACT
AAAAGGATGGCCCCAAATCAAAGATCACGTTCGCTTCTGC
AGAGACATCGAGGAAAGGTACTCATTTCATTGACTGGAAT
AGCTGCTTTATTTACCACAGGGTCGGTGGTAGTGTTTTTC
GTGAAGAGATGGTTGTATAAACAGCAGTTACGGATTACTG
AGCAACACTTCATCAAAGAACAGATCAAAAGAAGGTTCGA
GCAGACACAGGAAGACTCGTTGTACACAATATACGAGCTA
CTTCCTGTATGGAGAATGGTTTTGAATGAAAACGATTTGA
ATTTGGACAGCATCGTTACCCAATTAAAGGACCAAAAGAA
CCAGTTGACTAGAGCAAAGTCTAGTGAAAGCAGAGAAAGT
TCGCCGTTAAAAAGTAAAGCTGAGTTGTGGAACGAGTTAG
AACTAAAGAGTTTGATCAAGCTGGTGACAGTGACGTACAC
AGTATCGTCGCTGATTCTTTTAACAAGACTGCAACTAAAT
ATCCTGACAAGAAACGAGTACCTGGACTCCGCAATAAAAT
TAACCATGCAGCAGGAAAACTGCAACAAACTACAGAATAG
GTTCTATAACTGGGTTACATCGTGGTGGAGCGATCCGGAG
GACAAAGCGGATGATGCAATGGTAATGGCAGCAAAAAAGT
CAAAGAAAGAAGGCCAGGAAGTGTATATTAATGAGCAAGC
TTTCCTATCACTATCATGGTGGATTCTTAACAAGGGGTGG
TTGAGTTACAATGAAATAATTACAAATCAAATCGAAATTG
AATTTGACGGCATACACCCAAGAGATACTCTAACGTTAGA
AGAATTTAGTTCTCGTCTCACGAACATATTCCGGAACACG
AATTCCCAAATATTCCAGCAAAATAATAATAACCTCACGT
CTATTTTGCTTCCTAAAGATTCCAGTGGACAGGAGTTTCT
TCTGTCACAGACGCTTGACGCGGATGCTTTAACAAGTTTT
CACTCTAACACACTAGTTTTTAATCAATTGGTGAATGAAC
TGACCCAATGTATCGAAAGCACAGCAACATCCATAGTGTT
AGAGTCTCTAATAAATGAATCATTCCATTTCATAATGAAC
AAGGTCGGCATAAAGACAATAGCCAAGAAAAAACCTGGCC
AAGAAGATCAGCAACAGTATCAAATGGCAGTTTTCGCTAT
GTCGATGAAAGACTGTTGCCAAGAAATGCTTCAAACAACT
GCCGGGTCTTCCCATAGCGGCAGCGTGAACGAATACCTGG
CCACTCTGGATTCTGTGCAGCCGCTCGATGATCTGAGCGC
CAGCGTATACAGCAACTTTGGCGTCTCCAGCTCGTTTTCC
TTCAAGCCTTAATCTCTGAATAAGTACTGACACTCACACC
AGAATATATATATATATAGCGTAATCTTTAATACAGTAAG
TGTGCAATAGGTAACATGACATTACCCTGCAGCGATTTAA
CGGGCGTCTTGGAGAAAAGAAGAGAAAGGGAAGAAATAGG
TTGATATATTGAGGGCAGAGAAAGTGATAGCCCAACGTTG
GCAAAGATATAACAGAAAAGACGTTATAAACAATACAGGA
ATACTAACAAACGTAGCGCAGATATGGTGACTTCTAATGT
TGTCCTAGTGAGTGGTGAGGGTGAACGATTCACCGTAGAC
AAGAAAATCGCGGAGAGATCCCTGCTATTGAAAAACTATC
TGAACGATATGCATGACAGCAACCTACAAAACAACTCAGA
TTCAGAATCAGATTCAGACTCGGAAACGAACCACAAAAGC
AAAGACAACAATAACGGTGACGACGACGATGAGGATGACG
ACGAGATTGTGATGCCCGTGCCCAATGTTCGGTCTTCCGT
TTTGCAGAAGGTTATCGAATGGGCCGAGCACCACAGAGAC
TCTAACTTCCCTGACGAAGATGACGACGATTCCAGAAAGA
GTGCTCCCGTGGACTCATGGGACAGAGAATTCCTGAAAGT
GGACCAAGAGATGCTATACGAAATTATTCTGGCGGCAAAC
TACCTCAACATCAAGCCCTTGCTTGACGCTGGCTGCAAGG
TGGTTGCTGAAATGATCAGGGGAAGGTCTCCCGAGGAAAT
TAGAAGAACGTTTAATATCGTCAACGACTTCACTCCAGAG
GAGGAGGCTGCCATTAGGCGTGAAAATGAATGGGCTGAAG
ACCGTTAGCCTACATTTCCTCTGATGACTGTGATCCTTTC
TTCCGATGATAATGCGCCATTTCAGAGCAAGATAGGCAAA
AATAAGCAAACAAGGCTTGCTGTCATGCAATGTGTACGTT
AGTCCACCATAACCAAGCATGTATGAATTATATATGTATA
CAGTTTACATAAACTTCAAACTACAATAAGATGTGTGGTC
CATCGTCGTGTGTAGCGATAGGCGTCTTCTAAAAGCCGCA
AAAGTGACAAGAAGAAAAAAAGGAAAATTATTGAGTTATA
AAAGCTATTGTTTACATGATGAGACGGGATAAATTTAGGA
CAGATAGCTGTAAACACTCCGTTTTGAATCATATTTGTGA
AATATTTGGTCTAAATTTTAAGTCAAGTTTATTTTCTTCG
AGCATTTCAACACCAGCTTAACCCTTTGCTTTAAATTATT
CATCTAAAATAGGGTATATTGATTGCTAATCACATATAAA
TATATAGAAGCAGCAGCTGTACAGATATCCCTAACCAATG
AGGGATGAAGCTACTCGCAAAAAAAAGGTCATTTAGTGAT
GGTCATTTTTCAAGAAACTGAAATTGATGTCAAGGAAAAA
GCAACCTGTTATGGAAAGAAGTAAGACCACTCGTACAAGG
AAGGAATCTACCAATTCCGCAGCAAAATCATCCCTATCAT
TAAGAAGGGCCAACAATGGCAGAAAGACCATCGCTAAGAG
AAGAGTACTGACCGACATAGGCTCTACTAATGAAGGTGTT
GCCGGTAACTCTGGTTCAAACTCTCCTGCTCAATATTCTC
ATACTCCTCATTTTAGTGATTCTATCCCACCACTGCCTTT
AGAGCTACCAGATATCGTCTCAATAAGGAGTAGTAGAAGT
CATATTAGTAATAAGAGTAATAAGAACAAACATGGTATAG
ACTTGACTTTCATACCTCGAAGATCGCTACAAAATTCTAA
GGCTGGCTTGAAGAAACCGAATACTTCTCCACAAGGTTAT
TTTAATATTCCAGTGACTATAGATAGAGCAAGTGAGAAAG
TCAAACATACTGATACTAAAAATACATTCAATTCTTCGTC
TTCTGAGAATGAACGACCAGTTTTGAGCATCTTACAGAAG
GATGACTCTCAAAGTTCTTCGCACCCAGCTATCGATTCAA
TGTCAGCACCCAATAATATTAACAACAATAACGACATTGA
GAATTCTTCAAACAGTCTATTTGATACTATTCTATCAATT
GCTCATAGTGCCATATCTCATGTCCCTAAAATTTCAGCCT
TAAATACTGAGATACAACGTGAATTTTCGCATTCAGGTGA
AAGTCATACAGGTTCAACTCGCCATCCTTATTTCCATATC
CACCACGCGCAGCAGCAACATCCCTTGTCACAGCAACAAG
GGCCCTTACCTGTTTCCGAAAATGCTAACCAAAATCCCAA
TGACACAGTGCTCATTCATTCCCCCTCCGCTAACACAGCC
CACCGCAGTTCATCATTTTGCGTCATTTAGATTATTTACT
ATCCCCCACTTCTGGTCCAGCCTCTGATAAACATACTCAA
GTAGAGGAAGGGGATGACGAGGAAGAGTTATCGCCTCTTT
CCAAAGCATTTCTTTCACCATCAACTCAACTGGTACCTAC
AAATACATCGACTACGCCCCTTTCAGGTTCTTTGACACCT
AACAATAGAAACGTAAATGCAAACTCTAACTCTGAAACCG
AGAACGACAATGATAGGGATGATAGATCAAATGTTGGCAA
AGTGAAATTTCAGCCCTTGAAAGTACACGAGCCTGCAATC
TCAACCTTTGGTAAAGGCAACTTAACTTTAGAGGCAGTGG
CAGGATCCTCTGATATTGATAATACAACTATTGATCTGGA
CGAGAATAATACCAATAATAATCCAAATGCAAGTTCAACA
AACTTGAGTCATATTAGCAAAAGTAACGTAAACAATAATC
TCGGTCCAAAAGAATTAAACACAAGTTATCGTAATAGTAC
CTATATCGACATGGCAAGGTTTGAAAATTCACAATCGAAC
CTTTTCTAGCCATAGGGCAAGAAGTAAGACACTGCCCGCG
AACAAAGCATTAGAGAATGCCGTTGGTGATGAAGGTAATA
GTAAAAGAAATTCAAGATATTCTTCTTATTCAAACGATAT
GGCCTTTGATGATGCCGACGAAAGAAAATTCAGAAGTATG
TCCAAAAATTCTTAAACAGGAGATCTTTTTCACCTTCGAA
CTTAGGCAATAAAGTGATCCCTGGAATTAATTTAAGAAAT
TCATTCAACAAAAATAGGAATAGTAGTTCTGATTTCTTTA
GTACAAATCAGGGACAGCAAATGCCAAGAACAAGTACTGC
GGGCTCAGGTAATATCCATGCAATAATGGGTTTGGATTCT
GGCAATGATGATTTCAAGTTAGAAGGTATTGAATATGCTT
CAGAAAAGAAAAACAGCGAATTTCATACCCTTTTCAAGGA
CTGCGATATTAATCCTAACGAAAAGTTAATTGTCGATCAT
AGTTGTGCACTATCTCGTGATATTCTTTTACAAGGAAGGA
TGTATATATCTGATGCACACATTGGATTTTTCTCAAACAT
TTTGGGATGGGTCAGTACAGTTTTCATTCCGTTTAAGGAA
ATCGTTCAGATTGAGAAAAAGACTACCGCCGGAATTTTCC
CCAATGGTATTGTAATTGATACGTTGCATACAAAGTACAT
CTTCGCCTCTTTTATGTCAAGGGATGCTACCTTTGATTTA
ATTACAGATGTATGGAATCAGATCATCTTAGGTAAAAAAT
ATAGGAATGGCTTCGGTAATAATGACGACGGTACGATAAG
CGATTCGAGCAGTGCATTTTTGATGATTCCGATGACAATG
ACGACGATGGAGACCTGGATGACGATGACCCTGATATTAA
TAGCACAGATATGACATCTAGTGACGATATTGATGCTGAT
GTTTTCAATGAATCAAATGATCTTGGTAAAAACCAAAAAT
CTACGAACTACTTATTGGGTCCCAATAAACACTCTCCAAC
CACTGCTGATTTCAAACCTTCCAATAATGATCATTTGGTT
ATTGAAGCAAATATTAATGCACCATTAGGAAAAGTAGTAA
ATCTTTTATACGGTGAAGACGTCTCTTACTATGAAAGGAT
CCTTAAAGCTCAGAAAAATTTTGAAATATCGCCAATCCCT
AACAATTTCCTCACAAAGAAAATTCGTGACTATGCATATA
CGAAACCGTTATCAGGCAGCATTGGTCCAAGTAAAACAAA
ATGTTTGATCACAGATACTTTAGAGCATTATGATTTGGAA
GACTATGTTAAAGTGCTCAGTATTACCAAGAACCCGGATG
TTCCTTCAGGGAATATCTTTTCAGTGAAAACTGTTTTCCT
TTTCTCTTGGGATAAAAACAACTCCACCAAATTAACAGTT
TACAATTCTGTTGATTGGACTGGTAAAAGTTGGATCAAAA
GTATGATTGAAAAGGGAACATTTGATGGTGTTGCGGACAC
CACAAAGATAATGATATCTGAAATTAAGAAAATCTTAAGT
GATGAAGACTCAAACATAAACTCAAAGCATCAAGCCAGCA
ATAATGAATCAGAAGAAGAAATTATTAATCTGCCAACTAT
TGGACCTCCAGTTCATGATCCGACGGAACCTGATTTTCAA
AAAGGAAAAGACGATACAGTTATCGATGAAAAATTAATAT
ACCAGTTCCTTTAGGAACAGTGTTTTCACTATTGTATGGT
GATGACACATCATATATTAAGAAAATCATCGAAAACCAGA
ATAACTTTAATGTTTGTGATATTCCAAAGTTTGTGAATAA
CGCAAGAGAGATCACCTATACCAAAAAATTGAACAATTCA
TTCGGTCCGAAGCAAACTAAATGTATAGTCACAGAGACCA
TCGAGCATATGGATTTGAACAGTTTTTTTATGGTAAAACA
AATAGTCAGATCTCCGGATGTTCCTTACGGTAGTTCATTT
TCAGTACATACGAGATTTTTCTATTCCTGGGGTGATCACA
ACACAACGAACATGAAAGTTGTCACCAATGTTGTCTGGAC
AGGTAAATCAATGCTGAAAGGAACCATTGAGAAAGGTTCA
ATTGATGGACAAAGAAGTTCAACAAAGCAACTCGTAGATG
ATCTCAAAAAATAATTTCTAATGCTAGTTCAACGAAGAAA
AAATCGAGGAGAAGAGGAAAGACGGTAAATAAAAGGAAAT
CATCACCATCCACTATCAAGAATGAGAAGAATGAAGAAAA
CTTCGAAGATACAAGTACCAAAAATTCATTTTTTTCCGCT
TTCTCAATGTTACAACAAGTAAACATAACATCCGTTCAAG
GAATTATGACAATTATCTCTTTTTTTATTTGCTTGATTTT
CTTCTTTAGATTATTATTCCATTCTAAGAATACTTCGAAC
ATCCAGATTATTACTCCAGGAACAATCTTAATTAATGGAA
ATGAATATAATTACGTTCCTAATTTTAAAACACTCTATCA
TGTTTACGAAGATAATATTATAAAAGATGCCCGCCGTAAA
GACTCGAATAAAAATAACATAGTCACCGATACGGAGGGTC
TCATATGGGACTGGTTGATAGATCGTGGAAATGGAACCGT
TCAAAATAGTGTCTTGTCCAATCATATTAAGGAGAGTAAT
AACAAGAAGGTTAAGCTCGTAAATGGAGTTAGTGATCATA
AAATACAGCAGCTAGTTGAATCTATAAAAATCACCGAATT
GCAGCTGCAAGAAATGAAAGAATTATTGGCCCAAACGGAT
AACACGTCGGCTACTAACCAATTACTTTGATAAAATAACA
TTTTTCGTTCTAATATAGTCAAGTAGGAAAATTCTACTCG
ACTTTATTTTGTTCTTTTGATCTTATTTCTTTTACTTTAA
TTATATATAGGATATTTTCTTAGGATAATTGTAATAAAAT
GCATTAATAGTTTTATATGTCCATTTCTGGTGCATTACTG
GACATAATTTCAGTTCCTTTCACCAAAGAATTTATAGCCT
TGGAATATTTCCATAATTTGTCCCACCGGGTAATGTGCGT
AATGCAATAACATATAGCATCTATATCTGGTAAGCGTAGA
AGAATTAACAAACCTAAGAATAAAATACAAATATGTTTAC
AACCAAAAAATCAACTTAAATAGATGAAGAGCTCGCATAT
CAATTTTAACAGACCTCGCTGAAAGACTCTGAATCCTTAT
CTTCTTCATCTATGGACATTGCATCTGATTTCTCGTCAGG
TAAAACAAAACTTACATTTTTGCTACAGTTGACGTGTCTT
GAATACTCATGTTTTCCAGGTTTTTGGATGTGTCAATTTG
CTCCGCTTCTGATCTCGTTCTTTTCCTTGAGTTACTTTGC
TCTGTTGTATTGTCAACTGCCGAAATATTAACAGTTGTTT
TAGTCAATTCTGTGTTATTTCCATCAGTTATATCAGCAGC
GTGTTCTATGGTGTCATTTGAAGATTTATTGAATGAATTC
CCCAAAATAGACGAGTATTGGTCATTCGCAGTGTTGTTCT
CATCTTTTGTCTGAGTTTCTGACCTTTCATTGATCTCTTC
AATCAGCGAATTCAAATTATTCCTTAGCTTGTCCAGAGCA
TTTTTGCTAACATTGTCTAAATTATCATTTTCTGCAATAT
CGTCAGAATACTCAAGAAGTTCTTTCAAAGTAGAATAATC
TTGTTCAGAAGAAAGAAATATAGCGTTTATATTAGTGATG
ATCATCTTCTTTATTTCTTTCTTCTCAATTTGAGCGTATA
TTTTGAGCACATCGATCAAGAATGTAAGCTGCACTGTATC
TTTTTGTTGAACCTGTCTGGTTAACTAAGTTACGTGGATC
AGTCCAAAATAGCAACTGTTGAAATATTATGTTAGGCTTT
AGCATAGCTTCACGGTCTACCTCAGGTATTACAGAGCTCT
GTAAATCGTCCCAAAGAACACATAGTCTTAAGAGTATGTC
CGCAGCCGTCCTAGACATACGTTGTTGATGAGCAGGATGT
GAAAAACAATAGACTGGAATGCAGAAGGCAAATGCCTGTA
CCAGCGCTTCGTTTGAGGAATTTATCGGCGAAAAATATGA
CAAAACCAACGTTTCAAACAAATCATCATCAGTGAACACG
TCTGCCAAAAATAGTTTGCATAAACCCTCCGCTGCTATCA
CCTGACATTCCGGTAAACCGTTATTCTTTAAAACCTTGTA
AAATATTTTGTGCAACGAGATTGAGTCAACTTTGCCTTCT
CCGTCTACCACAGTGTTCCCATGTACGGAAAAAATATCTA
CAATGACTTGTAACGCAATATACTTTAATGATGCATTACC
TTTCGAAACGCACATACCTAAGATGTACATGTTATCAATA
GCCAACTTCACATCCAAGAGACAACATAAACCAAGGTTCT
TGACACCAAGCTCCCTAATATTTGGCGCGGTATTTCTAAC
CGCTGGTGTGATCAAAGTGTCCATCAACGACGCAATTAAA
ATGTTTTCTGTTAACGGTGTGTTAACTAGTTCTAGCATAT
ATGATGACCTTGTAAGACAGAGAACAATTGTTGCTGAGGA
CGCTTCCTTTTCGGGTGGGAGATTATTTATTATGTCACTC
TCAGATACGTTGCCGTTTCCCTGCACTAAGTTTTCTACAG
CAGAATGGAAGGATGAAATATTGTCGTCTTCTTCATCCTC
GTTAACTTCGTCATTATGTGTGCCGTTTTCGTCCTCTTCA
TCGACGGAAGTCTCATTTCTGCGATTAATCTTCTTGCTTT
TTATTTTCTCTTCTTGTTCTTGTTTTTCAATATCGTCGTC
TCTAATATCATTAATGATTTCTATTGCCATTGTTACAAAA
TCTTTTTCATTTATGGACAGACTTTTCATTACACGAATAC
CAATTTTAATAAGAGGTTCGGAGAGTGTAGTTAAGGCCAG
CATATTTCGTACCACTGTAAGCATCGATCTCCTTCCAACC
TCATCGCTATAATCATACCTTTCGGCGGCAATCGATAGTT
GCTCAATAATAAACTCTAAAGTGTTATAATCAAAATGCGA
CTGAGAGTCATTAGAAATGTCGTTGTGATGATATCTGAGA
AGAATATAATGGTTTAAATGCTCGGATAATTTTGAGGCTT
CTGGAAAGTTTTCTTCCAGCATTTCTGTTATATTATTATC
CAAACAGTACAAATAAATAGCCCGAAAGAGGAAGGCAATT
TCTACGGTAAAGTCTTTCCAAATACTTTCAGGAAATTTGA
TTTTAGATAATATATCTGGCCTTGATTGAAAAAGTGCTTC
TATAGCCTTAACACACACTGAGGATCTTGAGACATCCAAT
TTTTCTAGTAATTCTATCAAATCGCCATCCAGAGCATTTA
ACCAATCATGAGCAATGAGTCTCTTACACGCATTTCTCAC
TGATAATTCCCTATCTTCTAAACCCCACTCAATCAATTGA
TCAAAAATATGCGGCTCAATATCATCGAAACACTTTCTTC
CCATTGATTTCAAAATTCTCGAATACACGAGCCTTCTATT
AACGATGTTTACATCTCTAGCCCTCTCCAAGATATACGGT
CTAGTATTATTATCATTGATCAAATTCAGCATTGCAGCCC
TCCGTACTTCAGCTGACGGATCGTTCTGGATAGAAGCAAC
TAGAGTTCTCGTAGCTTCAAAATTTTCTTCATTATCAGAA
AGCTCAGTTAAATGTTCAGTTTGCTCTTCATCCTGAAATT
TAGTTAAACAAAACACAGCCTGTATCCTAACCGTTGGTTC
TCTATCATAAATCCTCTTATTTAAAGACAATATTAATAAA
TTGAAAAGTGATTCATCGATTTCCCTATATTATCCATTAT
AACGGCTAATAACTGTAAAACTCTAAATCTGACGTTCTTG
TCAGGGCTTTCCACACCACGCAAAACATGTCTTATGAACT
GATCGACGAACCTTGAGAATATCCCTTCTTCATCATTCGT
GAGCTTATAGTTTTGTTTTTTGGCCAATATCAACTCCCTT
TCTAAAGAAGCTATAAATGCAGCTACTAACTTTACTATCC
TGTCTCCGATAATCTCATTCTTTTTCAGAGGAAGGATCTT
AGTAACTAATTTATCGAACCAAAAGTTAAAAGCATCTTCA
TAGCCTTGCTCAACAGCCTTTGACTGAATTTTCTTCAAAA
CTGCTATATGCTTCCTGTGTCCTGCATAAGAACCCTGTGC
CTTTTGAAATACTTCAGCAACTGAGTTAAAGATTTTCGTA
TTAATGTCAATACCATCAGGATCTTGCATGATGGGCGCGG
CCTGTTAACTTCTTTGTCTTATCCAAGGCTGTAGGCATTA
CTGAAGTGTTTTTGTTTGATCTTCAAAGAGCTAAAAAGGT
AAACAAACACGAAGGCTCTACCCTTTCATATGCGGTGCAC
GGATTTTAAAAGTCGCAATAACTCAAGAATACGATAGATG
CAATAAATCAGAGGTAAAGTGCTTTAGGCTAATACTATGA
GCAATTCAGTATAACCTGCATTATCTCCTTGTTTTCCTTT
GTATCCCCCATGATTTTTTTTTTCTTGTTATTCCTCTTGA
TACCATATTAGGCAGGATTTTTTCAAAAAACCAAATGAAA
AATTTTCAGACTGACAAGAAAAAAGCTACGAATGAGCTCA
TCGCTACTTTCAGTTTTAAAAGAAAAGTCAAGAAGCCTGA
AAATACGAAACAAACCGGTGAAGATGACCAGTCAGGAAAG
GATGATAGTGCATAGATGCAGATTTGTGGATTTCACTCCT
GCCACAATCACATCTCTAGCATTTTCACATAAATCAAATA
TAAATAAGTTAACTCCGTCCGATTTGAGATTAGCTATTGG
TAGATCTAATGGTAACATAGAAATCTGGAATCCTAGAAAC
AATTGGTTTCAGGAAATGGTTATCGAAGGTGGCAAAGACA
GATCAATTGAAGGCCTTTGCTGGAGCAACGTTAACGGCGA
GTCTCTAAGGCTATTTTCTATTGGCGGCTCGACTGTGGTA
ACAGAATGGGATTTAGCAACAGGTTTACCATTAAGAAACT
ATGATTGCAATTCAGGTGTGATATGGTCTATTTCCATCAA
CGATTCACAAGACAAGCTGTCTGTGGGTTGCGATAATGGG
ACGGTGGTCCTCATAGATATCTCTGGCGGGCCTGGTGTCT
TGGAACACGATACTATTTTGATGAGACAAGAAGCCAGAGT
ATTGACTTTGGCTTGGAAAAGGATGACTTCGTGATTGGTG
GTTGTTCTGATGGTAGAATAAGGATTTGGTCTGCACAAAA
AATGACGAAAACATGGGTCGTCTATTACACACTATGAAGG
TCGACAAGGCCAAAAAGAATCAACTCTAGTTTGGTCAGTT
ATATATTTACCAAGAACTGATCAGATTGCCTCTGGTGATT
CTACAGGCTCCATTAAATTCTGGGATTTCCAGTTTGCCAC
GCTAAACCAGTCATTTAAGGCGCACGATGCAGACGTACTG
TGTCTAACTACCGATACTGATAATAATTATGTTTTTAGTG
CTGGTGTGGACAGAAAAATCTTTCAATTTTCTCAAAACAC
TAACAAATCTCAAAAGAACAACAGATGGGTAAATTCTTCT
AATAGGTTGCTTCATGGAAACGACATTAGAGCAATATGTG
CATACCAATCTAAAGGTGCAGATTTTCTAGTTTCAGGAGG
TGTTGAAAAAACACTAGTCATCAACTCACTTACTTCTTTT
CTAATGGAAACTACAGGAAGATGCCAACTGTCGAACCTTA
TTCAAAGAATGTTTTAGTTAACAAAGAGCAACGCCTTGTT
GTTTCATGGAGCGAATCTACTGTTAAGATATGGACAATGG
GAACCGATTCTAGTACAGAACAGAATTATAAGCTAGTTTG
CAAGTTAACTTTAAAAGATGACCAGAATATCTCAACTTGT
TCTTTATCACCTGATGGACAAGTTTTAGTCGTAGGGAGGC
CCTCTACCACTAAAGTTTTTCATTTACAGCCCGTAGGTAA
TAAATTGAAAGTGACTAAACTAGATAATGACCTATTATTG
AGAACTTCCACAAAATTAGTCAAGTTCATCGATAATTCCA
AAATTGTCATATGCTCTTGCGAAGATGATGTATTTATTGT
GGATCTAGAATCTGAAGAAGATGAAAAACCGCAAGAAGTT
GAACTTTTGGAGGTTACTTCAACTAAGAGCAGTATCAAAG
TTCCCTATATTAACAGGATCAACCATTTGGAAGTAGACCA
GAACATTGCAGTAATTTCTCGTGGCTGTGGAGTCGTAGAC
ATATTAGACTTAAAAGCAAGGATTTCTAAACCACTTGCTC
GTTTGAATAATTTCATCACCGCTGTTCATATCAATACTTC
TAGAAAATCTGTAGTAGTAATTACTGCAGACAATAAGATT
TATGAATTCAATATGAATTTGAATTCGGAAGCCGAGAATG
AAGATAGCGAAAGCGTATTAACTCAATGGTCAAAAAACAA
TACGGATAACTTACCAAAAGAATGGAAGACATTAAAAGAG
AACTGTGTAGGGATATTTTCAGACATAGAAAATAGTAGCA
GATTATGGTTTTGGGGGCTACTTGGATATCAAGAATAGAC
TTTGATGTTGACTTCCCTATAAATAAGAGAAGAAAAACAG
AAAAAACGTACACACGAAGGGCTAACTATCACAGATGAAA
GTAATTTCATGAACGACGAGGAAGATGACGAAGATGACGA
TATTGATATGGAAATCAGCGAAAACTTGAATGTATTATTA
AACCAAGGAAACAAAATAAAGTCCACAGATGTACAAAGAA
ACGAAGAAAGCTCCGGTCACTTCTTCTTTACTGATAAATA
TAAACCTTTACTGTTTGTTGACTTAATTTCTAGTAATGAA
TTGGCAATAATTGAAAGAAATCCATTAACTTTTCACTCCA
AACAAAAGGCGTTTATTCAACCAAAGTTAGTGTTTTGATT
AATTTAAGTCAACATACCGAAGAATAGAGAGATGCTATTA
AAAGGCTATCATACTCTAAGGGCATTTTTCAGTTACAAAA
AAACTCTAATGGCGTTAGTACTTTATAGAAACTCGCTAAT
GTAAAATAGCCAAGCACATACGCAGACATATATATGTAGT
AATCACGTATGCAGACATTAAATGTGAGCCATTTATTGGT
ATAAATGTATTCCTGAATTACAAAAGTACTGGCGATGGAA
TCACTCTGGCTATCACTGTTATTTCCAGGCAGGGTAATAC
TTTGGGAAAACAATAGAATAATGAAAACATATGATCAGTA
GCTAAATTGACCGACCTAAAGAGCAAAGCCGGATCTCATG
GTTTTTAAAGGGATATCACCGAATTTCCTGGCGACTTATC
TATTATGGATCTTGAAAATGTTTCATGTCCCATTTGTCTA
AGGAAGTTTGATAACTTACAAGCACTAAATGCACATTTAG
ATGTTGAGCATGGGTTTAACGATAATGAAGATTCACTCGG
TTCCAATGACAGTCGTTTAGTCAATGGTAAACAAAAAAAG
GCCAGATCTGTTGATAGCAGTGCGCAAAAGTTGAAAAGAA
GCCATTGGGAAAAATTCAAAAAGGGAAGAGCTGCTGTCAC
ACATGTGGAAGGACTTTGAATAACAATATTGGCGCCATTA
ATTGTAGGAAATGTGGTAAACTGTATTGCAGAAGGCATCT
TCCTAATATGATTAAACTTAATCTTTCCGCACAGTATGAC
CCCAGAAACGGGAAATGGTACAATTGCTGCCATGATTGTT
TCGTCACAAAACCTGGCTATAACGATTATGGCGAAGTAAT
AGATTTAACACCAGAATTCTTTAAGGTACGAAATATAAAA
AGAGAGGACAAAAACTTAAGGCTATTACAATTAGAAAATC
GGTTTGTCCGTCTAGTTGATGGTCTGATTACACTCTATAA
CACATATTCTAGATCCATTATTCATAATTTGAAGATGAAT
AGTGAAATGTCCAAGTTAGAACGTACAGTTACTCCATGGA
GAGATGATAGAAGTGTACTCTTTTGTAACATATGTTCCGA
ACCATTTGGGCTATTACTAAGGAAGCATCACTGCAGATTA
TGTGGTATGGTTGTTTGTGATGATGCAAACAGGAACTGCT
CAAACGAAATAAGCATAGGTTATTTAATGTCTGCAGCGTC
AGATCTGCCATTCGAATACAATATACAGAAGGATGATTTA
CTTCATATTCCTATATCCATAAGATTGTGCTCGCACTGTA
TCGATATGCTATTTATTGGCAGGAAATTTAACAAGGACGT
TAGAATGCCGCTAAGTGGAATATTTGCTAAATATGATAGC
ATGCAAAATATATCCAAAGTAATTGATAGTCTCCTGCCCA
TTTTTGAAGACTCATTGAATAGCCTGAAGGTGGAGACTGC
CAAGGATTCTGAAAATACACTTGATCCAAAGAATCTGAAT
GATCTCGCTCGATTAAGACATAAATTACTCAATTCTTTTA
ACTTGTATAATACACTAACAAGACAGCTCTTAAGTGTAGA
ACCTCAAAGTCATCTAGAGAGACAACTTCAAAATTCGATC
AAGATAGCTTCCGCTGCATACATAAACGAAAAAATCCTAC
CGTTGAAGTCGCTTCCGGCAATTTTGAACCCAGAGGGCCA
TAAAACGAATGAAGATGGGCAAAAGCTGAACCAGAGGTAA
AGAAATTATCGCAACTAATGATCGAAAACTTGACCATAAA
AGAAGTGAAAGAGCTGAGAGAAGAATTGATGGTCCTAAAG
GAACAAAGCTACCTTATTGAGTCCACAATTCAGGACTATA
AGAAGCAGCGTAGATTGGAGGAGATCGTCACACTTAATAA
GAACTTAGAAGAATTGCACTCAAGAATACATACCGTTCAA
TCGAAGCTGGGTGACCATGGGTTTAATTAAGACATATCTT
TATTATTCGATCATTCGCGGAATCTCCACGCTAATTGGTC
CGCGGAGCCAATCAGATCTATTTAAGGGTATAAATTTTTC
TTTAGTTTTTTTGACTTTTCACACAGAAATTTTAGATAAA
AGGAAGTATTATATCGGAACATAACGTATATAGGAACTAG
CTGAGTGAGTTAAAGGATGTCGACAGTTAATGTTTTGAGA
TACTCTGCGTTGGGTTTGGGGCTATTTTTGGTTTTAGAAA
TGATATGATTTTGAAGTGTAATGCTAAGAAGAAAGAGGAG
CAGGCACAGTACGAGGAGAAATTGAAGCTGGTAGAGGAGG
CAAAGAAGGAATACGCCAAGCTACACCCTGTAGTAACTCC
TAAAGATGTGCCTGCGAACGCCTCATTTAATTTGGAAGAT
CCTAATATAGATTTTGAAAGAGTTATTCTTAACGCCGTTG
AATCCCTGAAGGAAGCTTCAACATAAATAGAAGCTTCAAC
ATAAATAGGATACTAAAAATGCACATTAGCTCGCACTGAA
TGACGAAGTTATGATGGATTCTCGTTCGCTAGATGTTCCA
TATTTTTTTCTTCATTCGTTAGTGCACAAACAATAAGGAA
AAAAATGAAATGTATATATTCTAGAACATACTAATATCAT
ACGTATCGTATTGTAAACAAAATTCACATTCCAAAAATTT
TTCAGATTCTTACTTTATATTATTTGCATCAAGCTTTATT
AACAATGACACGTTATTTTATATGTACAGGATACTATAAT
GTCATACTATTTAGGATCACCTTCTAACTCTGCTAAAAAC
CCTTCCAGGTGGTAGGCCATATTTTTCTCTGACGGCGGCG
ACTTTGGCATCCCATTCGCTTCTCCAGATATGTGCCCCAA
TAGCGGTTAGATTGTATTTCTTCGTAAATTGCCTGATATC
AAAATCATCTCTACTTAGTTCCTTTCGGTCAATCTCTAAC
ATGTTAGGACCTTGCTTATCCTCGATTAAGGGTTGTCTGA
ATACCCAAACAACGAATCTCTGTTTTCCAGCATTCTTTTC
AGGTACCGGAGGTAAGTAGTCAGCGATAATATTAGAACTG
TGGAACTTTCTTGGATCTATTAAATTGTCATTATAAGTCA
AATTAATATTCACCAATCCGTAACACAAAGCCGTTTTAAA
TGAGTCATTACTCAAATCTGGAACATCAGGATTGACTATC
AGTACCGTATACAATTGTTTTTCAACGTTCACAAGTTCAT
ATTCTTGAATTTTGAAAATGGGACGCATGGATGTGACATT
GGACGATAGAAATTCACCAGGTTCGATCCACTTATTTACA
CCAGTAGAGAAGGGAAATTTGATATTCACTTCTGCCCGTG
GAACCAGAGTTGGAAGAGTATCAGGAATGGCAGCCAACGT
TTCTAACCTTTGCATCAATAACATCTGGCCGTACGATTCC
CAATGTTGTTTCCCCAAATGTCTGTACACTGGCACATCAT
AATCTATTATATCCTTAACATTGTTCAACTTGTTATTAAA
CTGAAAATTGTATTGTACCTCAGGATTATTGATCTCTGCT
TTTATGAGAAGTGCATCCTTCTTCAAGGGATTTTTAGTCT
TATTGGCCAACTCATAAAACTTACTGGATCTTTGCTCAAG
AAAATCATAACTCATCCTGAAAATCTCATCAATGTGTTCT
GGAGGTGAATATTTGATACGGTTACTTCTTCTGCTGATAG
ATGGTGGGTCTAGAGAAGCTTTCTTCTGGAAAAGGTAATT
TTTCACTTTTGAAGATTGGATAGAAAGTGAACTAGGCCTT
GTGGTAAAGTCCGACCAAATATGCGAAGTAGCATTAGGTT
TTTGGAGGATTTTAGTGGTATGAATAGATCTTCGTAACAT
AGTTCGGCAGTGACCTTGATTTCTGTAAAGATCTCTGAAT
AAGCTTTTTGCTGTAGTCTGATATTGTATTGGATACTGTT
GTCTTATCCCAGACCTTCCGGCTTCCGGTTTAGCCCGGAA
AATTTGAAAAGACTGCGACAGTAAATCCCAAACACATAAG
AAAATAAAAAAGGAATACATAAACAAAAATGGATATATAA
AGGCTAATTTTTTTTTGTTTATCAAATATTCCTTATTTTT
AACTTTCTTAAAAATATTTAAACACCAGATTTCGAAAAAA
GTAATATTTATTCTTTAAAAATGCGGTGACCAGCGGGCGA
TGATAATCAAATATTTAAAAATGATATAATGATAAAACTT
GAATTATTTTTATAGGAAAAGTGGAACCAAAAGATTTTCT
AATGCACTGATATCATGAGCAGTTAATGAAAAATTATTAA
TATTATTTTTTTATATTTTTATTCAAAAATAACATTCAAA
ATTTAATTTTAATAAACTCATTTAAAAAAAACCTCTAAAA
ACATGAAGATAGAACTATAATAACGGCTTCAGTATTCAAG
ACAAAGCCATGTGCAGGTGAAACGATAGAAAAGTGACATA
GCCGAGACAATCTAAATGAAGAATTCCTGTACTCATCTCA
GACTAGCATTAACAGGGACTTGCATAATTATATCTCTATC
TCTGTGTCTATGTATATATATATATATATCGACACAAATG
CAAAAATTACAAAATTTTCACCCACCATAGACGCCAGTGA
AAACATGTTTAATTTCTTCCAACGTGTAGTTACCTGCCAA
ACATAATTGTAACAAGATTCTGCTCTTTTCAGGGCTTAGA
TAACCAGATGCGATGAGATTATCCTCCTTTGAACCTTTCT
TTGGTACGTTGGCAATAGGCACCATACCATCCATCGATCT
CTTGGAATATACGATCGGCAAACTCAATTTCATGCAGGTT
TCATTGACCTCCTCCGGCAATGAACCAGCACCCATGGTAG
CAAGAACAATACCATCATACTTATCTGCCACTAAGTTGAC
TATAGCTGGCGGAAAGGCTTGGTGAGCATATAAAATGCAA
ACCTCTGGTAATTTAAAATGCTTACCGTCCACTCTCAGTT
TGAATTTGTGGCAACCTTGCGGTTTCACAGGAGGATAATA
GTAGTGAATTTCATTGTTGACAAAATTTCCTAAATAGCCT
TGTCTAACATTAAAAGAATCCAAACTATTTGCATTCGTCT
TAGTAATGTAGTAACCAGAGGAAATTTGGTCATTCAAGGA
AACAAGAACACCTCTTCCTCTAGATTTTGGATTTGAAGCA
ATGCAAATTGCTTGGTAAAGGTTCATAGGGCCATCAGCAG
AAACGCTGGTTGAAGGACGCATCGAACCAACAAAAACAAT
AGGAACGTCGCCAGCATCAATAGTACTTTCAATAAAGAAT
GCAGTTTCAGATAGCGTATCAGTCCCATGGGTAATAACTA
TACCGTCAAAAGCCTGCAACGATTCTGAGACGCCCTTATA
AATTTTATAAAGAATATCCTCGTTTATGTCTTTAGAATCC
ACGTTGCATAGTTGCTCATATTCAATGTCACAGACCTTGG
ATATATCTGGAATGGCATCCAATAGATCTTGGATGGTCAG
GTCAACATGATAGCCGGCAGTTTGAGAGGAGTCTATAGCT
TTCGATGCAATAGTACCACCGGTACCCAAGATTTTGATTC
TTGGTAAGCTACGTTGTTGGCAAGCGATGCCGCTGCCATT
CACAGCGGCATTTTGAGACTTTAGAATCTCTGGAATAGTC
TCTGGACAGTTGCTTTGCACAACAAACTGAGAATTTTCAA
CATCTGGGCAGATGGTAGTGATTTCAACTGAATCGCTTTT
CATGATACGCTTCCAAAAGTGCGATGAGAGTGCTGTTATC
CTCCACTGTCTTCAAACACATTTCTTCAACAAAGTCATCG
TCATCATCTTTTTTTTTTTTTTCATCGAGTATTTTTTCAC
ACGAACGGCACAAGTAGCCTTCAACTGTAATAAACAAAAG
CAGATAGGGAGGAAAAGAAGTGAGTTTAGGAAAGAAAGCA
TAACATGGAGAACCCTCATGAACAAGTGCAGGCTAACATA
CTTTCGCGAATAATTGGTAATGTCAAAAGGCTCAATGAGA
GCGTGGCAATTCTTAACCAGGAGCTTGTGACCATTAATAA
TCGGAACAAAAATCTAGAAATCATGGGCGCAATTTGTGAT
AACTACCATAGTAGCGTCCAATTCAACCTGGAAGCGACCA
ATAACAAGAAGCCACCTCTTTAATTCACCAATTTTCTATA
TACGCATACTCATATACACATATATATATGCTATACCGTT
TCTAATATATTCATTTAAGATCACTGTTTCCTGCGAAAAG
GAGAAAAAAATAACAGCACATCGCTTAACCTATTCCTGTG
CTTCTGGAAAGGACGCAGCCTGCAAGAAACAGTCAACATC
AATGTCAGATCCATTTGCACATTTACTGACTTCTTTGAAG
AATAAGGACTCTGCATCTGCATCCAAGGAAACAACTCCTC
AGAGCAGCAATTCGCCTTCCATTACTGGTTCCGCTGTTGC
AGATGTTGCAAGGACGGATAAAAGCCCCAATGATAGTCTG
CATTCAATTTCAGCTCCTCCGCTGATACCGTCACCGAAGG
TAGATTTTTCTGCACCTCCTTTGGTCCCAACTAATAGCAC
CACTAAATCTAATACTGCCAACAACACACCTCCCTCGGCT
CTTGCCAATACCGATGACGACTTCAATCAACTATTTGGTA
TGGGCACAGTAACTACAACGGATACGATCCAAAAACCGGA
TGAGGATTACTATGGAAGCAAGGAAGACCACCTTTACAAT
GGTGATGACGCCTTAGTTGATGAAGTTAAGGATATGGAAA
TAGCAAGATTGATGTCTCTAGGTTTATCAATTGAAGAAGC
CACTGAGTTTTACGAAAATGACGTAACTTATGAAAGATAT
TTGGAGATTTTAAAGTCAAAGCAAAAGGAGCGCAACGATC
TAGCTATAAGAAAGAAAGAAAGTGGTATAAAAATGGAAAA
GTCAGGATTATCCAACATTGTTGGTACAGATAGCAATAAT
TTATTCAGCATGGCCACTGATTTTTTCAATAAGGGTAAGA
AACTGGTAGACCAATGGACCTCCTTCCCACCTGAGGCAAA
TGATAGACTGAATAATTACTCAAAAACTCATGATAAGGTT
GAGGATTATGATTTGCCTCAAGTAAACGACTCACCCAATA
GAATTTTGTTTGAAGATAATGAAGTCGTAGAGAACTTACC
ACCTGCCGATAATCCGGATCAAGATCTTTTAACTGATTTC
GAAACAAAGATTGATATAACAAAGAGGACAGCGCCTGATG
TCTCCCACTCCTCCTCACCGACTTCTGGTATACTAATTGA
AGAAAATTCGCGAAGAAATGAGCCCCTGATAGAGGATAGT
CTTCTCGACTTTTCAGAAGGAAATCTCACCAATAGTAAAA
GCAATGAAGATAGCACCCTCTTCAATGAAAACAGCAACAC
TGACTCTACAATACCCATCTCAGATATTGAATTATCGGGG
TATAACGAATTTAAGGCGAAAGGTACTAGTTTGTTCAAGA
ACGGGGATTATATTAACTCATTACAAGAATATGAAAAGTC
TTTAAATACATTGCCTTTAAATCATCCATTGAGGATCATT
GCATTATCAAACATTATTGCCTCGCAACTGAAAATCGGTG
AGTACTCTAAGTCCATAGAAAACTCCAGCATGGCTTTGGA
ATTATTCCCATCAAGCAAAGCTAAGTGGAAGAATAAAATC
TCAAATAGTGACCCTGAAAGATCATTTAACGACATCTGGC
CAAAGATTATGATTAGGCGTGCTGAGTCTTTTGAACATTT
AGAAAGTTTCAAAAAGCACTAGAAACATACCAAGAGCTGA
TTAAGAAGAATTTTTTGATGATAAAATCATGCAGGGAAAA
AGAAGATGCCAAGACTTTATTAATCCTCCCCCTGTTAAAA
AAATCCATGCCCGTTAAGAAGAAGACAACGACAACCTCGC
CTGCAACAAAAAAACAGAACTTAACCGCTTCTTCTTCAAA
TTCTCCAATTTCTGTTGATAGCACTTCAGAAATAAAAAAA
CGGGAGCTAGAAAACGCTAAACTGGCGCTATATGATAAAG
TATTTGAGAAAATTAGCTCCTGGAAGGATGGCAAAGACGA
TGACATTCGTCATCTGTTAGCAAATTTATCCAGCTTACTA
ACATGGTGCAATTGGAAGGATGTCTCTATGCAAGATTTGG
TTATGCCTAAGAGGGTCAAAATTACATACATGAAAGCTGT
AGCCAAGACACATCCTGATAAGATACCAGAGTCCTTGTCC
CTGGAAAATAAGATGATTGCAGAGAATATTTTCAGTACTT
TAAGTATTGCTTGGGATAAGTTCAAACTGCAGAATGACAT
TAACTGATTTCCCTTGTGTGCCTGCTTCGCTCAGTTGTTT
TTGATATGTACTTTATACAAATATATATAGGAAAACAAAT
TCTTCAAAGCGCGTTAGGAAAAAGTATGGAAAGGCTTAGT
TTCATTTATTGACTTACAAGTGGCACCCAATTTGATTAAT
ATGAAAAACAATCTGCAAAAAAAAAAAAAAAATTCAAAAT
ATCACAATGTTAAAACACAATAGAAATAGGGCATTGTATT
AAAACCACTGAACGACTAAAAATTGAAAAAGATTATGATA
CGTCAGCTCAATTATTGGTCAAGGAAGGCGTATCTCATTT
ACCCCTTTCAAGTTTTTTGTAGGCGCATTATTATCAATAG
TAGTATCTTCAGAAACATTAAACCATCAAAAAGAGACATG
CGCTCTATTGAAATCGTCCAATATTTTCAATGTTATTTTT
GCATACAAAGCGAACCAACTGTGGCCATTTTTATTCTTTA
GTTTGGCTTTTCTGCAAATATACTTCCACTATCTAGCAAG
AATGGATATATTGCCTTTACCAATATCAAGTACCGAAACT
AGCTCTTCCTATTTAACATATACTAACCATTGGCCTCTGC
TCAAAAATAGAATAATCAGTATTATGATCACTCAATATGC
TTGCAAGTTCGTTCTAAAATATCTATTATTGTTTTTGAAT
TTCCAATTTATCGATCATGTTTTCATTTGGACAGGGGGAG
AATGCAGTTCTGGTAGTAAAACGACATCAGCTGAAAAGTG
CCGTCTAGAAAATGGGAAATGGGATGGTGGGTTTGACATT
AGTGGACACTTCTGCTTTCTTGTGAGTATAAGCATGATTC
TTTGGATGGAACTTCACTTATTCAGTAGATTTGTTCAAGC
TGAAGATATGTTTTGGGTTGTGAATAAGTGGGTACGAGCT
TGCCTTGCCATTGTTTGCGCTGTCCTAGTAATTTGGATAT
GTATTCTCTGGGTTACCGCTATTTATTATCATACTATCTT
GGAAAAAGTGTTAGGTTGCCTTATGGGTTTCATATGCCCT
GTTTTCATATACCACATTCTACCCAAAATTGGGATACTAC
ACAATTACTTATATCTATGATAAACAGAGAAAATTAGCTC
TATCCTCTTTCTATAAAGTATATTTTTGTTAACATTCACT
TGAATATTGTCGCGAAAGAATGGTTTAATTTTAATTCCAA
ATCATCCAAAGAACCGAGCAATGCAATTTCCCATTTACTT
TTATTATTTTGACTAAAATCATGAATATCGTCCAATATTG
AACATGAAACTATTTCATTTTGTTTTACAAACAACTCGAC
TTTAATATCCTTCACAAAAAACGAAACCATTGAAGATTCT
AAATCTAAATCTAAGTCGTGGATTATCTTCTTAGCTTCTA
AGTCCTTAAAAATCTGTCGTCTTTTCTGTACTTCCACAAG
TTGCAGGAAGACTCTTTTAGCAAATAAATAGGCGTCATCA
TGAGATATCACTAGTCCCCCATTGGTGTCATCAAATATAC
CTTGGACATCAATGAAACTCGGGATTGTATGCTTGAACAG
GAACCAACTATTCGATTTGATCCTCTTTTTCAACAATACA
TAGTGAGGTTTTTCAAATTGGGATGTCCGTTCGCTGAAGA
CTTCCAGTCGTATTCCCAGCATTTCTCTATCAACAAATAT
TTCACCGCTAGCATCTTTTATCTTAAGGTCAATAGGGTCC
ACAAGAGGGAAAAATGTTATACCAAACATTCTATAAACAT
TTTCCAGGACAATATAATCTTCCAACTCACTTCTATCACT
TGTACTAATATCGTCTATTTTTAGTTTTCGCTTTCTTTTT
GAAGGTGACGTTAGAATGTCTGTATCCAATAAATCTGCCA
CCCCAGGATCAAACATTTGATGCTGAACCATTGGCTGGGT
CTTTAAAACCCATTCTTGTTCTGGTAAAATTTCCTCATTC
TCCAGCTTAGCTCTTTTCTTTGGTTCATACGGTATTGGCG
TTGCTGGTATATCCGCTTGCGCCCTTGATATGTCCTTGTC
ATCTGTCTCTTCCAATTCTGGATGCTCATTAAATAAAAAA
TTATTCAACTGTGGGAATTGATCGAATAGATCTTCAAATT
CTTGTACTATAGGATTAGCGCTCTCCTCATTTTTTCTTTT
TATCTTTTATCTTCGCTTTGAGCTTCTCACGACTTTCTTC
TAATGAATTGACTGTGAAGATTCTACTATGTTAGTGTTCA
ACTTAATCATTTTTTTAAAAGAAAGAAAATTGTTACAGCC
TCAAAATCACATACTTTCACTGAGTAAAGATTCAATGTCC
TGCTGTAAATCATCGATTCTACTCATTGCCAGGAGCGTTA
CTGATAGTTTGAAAGAATTGCTCAAGTAAAGAAATCACAT
TTTCCCCTCATTATCCATATGGCTTTTGTTTGTTTTTTTC
TTCAGTTTTGAAATATGCGCGTTTTCTTACCATCATTATA
AACTTAGGGAAGATCTATCATAGAATTGGTCGGCCATTAC
TGGCGATTAGTAAAACAATACATAAAGTTTGCATATTCAA
TGCGATAAAAATTTAAGACGGCCCAGGTATCGAATCCATG
ATATAGTGGTTCTTTTATGTATTAGGCTACTATTTATTTA
ATAACTTCGCATCTATCAAAAGAAAAGACTGACTGTTCAC
ACAATCATATCAATTTGATAACTGCTAATTACTTCCAGCT
TAGGTCCCGCCTCTTTACTTTTCCTTTCAATCGCCATCAA
AGAGGCAACATAAGAAACCTTTGAAACTGGGACAGCGTAT
CCTAATAATGCAGATCCTGGCATCCTATATATACTGGAAG
CAATTATTTCGCTTAACTTTGTTCTTAAGCCAATCCTTCT
GGCCTCACTGATATATTTCTTTTTATAAACTAAAAGATAG
TGAGGATAATAAAAAATTTTTTCCAAGAAAGTGGAGTTTT
CTTTACCCAATTCAACGTTTATAGGATTTCCGTGCTGTCC
ACACATCGGACCTGGCCTCAAAATAACTAGCTCCTTTAGC
TTATTTGGCAAAGCTTCATCCAAGTCATTTTCTAATTTAG
CTTTTATTCTAAAATACTCGAAAGTTTTACTAAGAAAATC
ATTATTAAAGGCAGTTGTAACCACCAACCTTTTGTTAGTT
GTATTCGTGAATTCTTGTGCTAAATTAAAAGGTAAGTAAT
AGTCAGCAAAGGAACTTGGTACCTGAGTTCTCCGCACTCT
AGCTGAGGTGGAGCCCAAAGAGCACACCATAGTGCTAATA
TCACACAGACTAGGCAAACTTCTACCGGGAACGTAATTTT
TGTTGTCAATGTCAAACTTTTCCAGCTTTTGTGTTCCTGA
GAATATCCGTGGAAGCAATTTTGGCCAAGTTTCAGATCTG
GGGATGATCAATTGCGTTACAGTAAAATTACAAATGATCT
CAATACCTTTTTCCTTTCCGCATGCATAATGTAGTGTGTA
ACTGAACTGTTTCTGATTATAAACAAAAGAATAACCATCT
TTTCCCCTCTCTTCAGGCGTATTTTTAATAAATCCTTCTT
CAAAATTATCATAACAAAAGTATTAGGACTAGACGGTACT
TTTTCAGTGTCTTTTTCTTTCCTGCTTCTCAAGTAATATC
TGCCACCTTGCCAAGTAACTGATCTCATATTTATATAATC
AATGGTCTTCATAAATGATTTCTCCTCATTGATGCACCTT
CTATTAACACAAAAGACATGTTTATTGAGAACGACATTTC
CCTTTATTTCACTTAAGCTATCAAGCTTGCCTTGTAGGTC
CGAAACATTTTTAATATATAAATTTATGTCCAACAGGTTC
TCTAAAATACCTTTTCCTACTAAACTAGATGATCCAAACA
ATAAAACGTAATCTGTAAACGTGTTGACACTATAACTCAT
TTCTGATCAACCTTTCTAGTTTGGAATATTCTTCAAAGGG
TCTATATGTATAAAAGCTGTCATTTATATTAAAAAGAATT
TATAGCGTTTACTGCGGATCAAAATTAAATACGTCAATTT
TTCTTAAAATTTCTTTTAATCTAAATGACACAAAAATGTC
ACCCATCATTATATGTATTGAAAACCAAAAAAAAAAAGGA
AAATTATACTTTCAATGAAAGACACAAAAATGAAGAAGTT
CAAGGATATAAAAGTTAGTTTTTACCTGTTGAATTATATG
CAGAGTTACTGTTAAATTACAACAACTTATCGTTTCTTGA
TGAGTATTCAAGGTGACGGAATATTATCATATATGATGTA
ATAAAATGACATAAATGATAAGAATGCGTTATCAAATTTA
AAAGCAACTGAAACGCACGGATTGATGATAAAAAGGATAA
CGATTGGTAACATTTAGACTAAAGAATAGATCGTAATATA
GGAGATTTGAGAAATATGTGGGTAATTAGATAATTGTTGG
GATTCCATTGTTGATAAAGGCTATAATATTAGGTATACAG
AATATACTAGAAGTTCTCCTCGAGGATATAGGAATCCTCA
AAATGGAATCTATATTTCTACATACTAATATTACGATTAT
TCCTCATTCCGTTTTATATGTTTATATTCATTGATCCTAT
TACATTATCAATCCTTGCGTTTCAGCTTCCTCTAACATCG
ATGACAGCTTCTCATAACTTATGTCATCATCTTAACACCG
TATATGATAATATATTGATAATATAACTATTAGTTGATAG
ACGATAGTGGATTTTTATTCCAACATACCACCCATAATGT
AATAGATCTAATGAATCCATTTGTTTGTTAATAGTTTGAA
TGTTTTTATCGGAAGAGGTTTGGTCATTACGTCTGCAATA
TTCTTTTGGTTTCGATATAGCATACGTGCAGATGATTTCC
TGATACTTCATCTCTTAGTCTCATTGCTTTAGTACCAAAA
ATCTGTTTCTAAATTTCTCTTCATTATTGGATATAATTAT
ACTGATTGTAGATTTACTGTCGGTTAGTAATCCTTTAGTA
ATTGGTTTCTTGTTAAGTTCTTGCACAAGGTGACTGAGGT
TATTTAATAATGGGACAGATTCACTTATCGCGTGTATTTC
TGCTTCCGTAGTTGAAGTACATGTTAATGAAGCCTTGGTG
GACTTTCCTCCAATTACCTTTCCATTAAGTAAATATATGT
TGCCAATTTGTGACTTGTAATATGGTTGGTTACCATATGA
AGCATCACTTATTGCGACTAGTTTATTATCTGGCTCGGTA
GGTTTGTTTTTGTGCCATATCAGTTGTTTATCTCTAGTGT
CCCACATGAATTGTATTAACTCATATGTCATGTCTAAAAC
TTGCCTAGAGGGGAATAGTATATGTTGAGCAAGTGTGTTG
ATGTAGTATAGTAAGTCAAATCTAAATTTATATCCAACAT
ATGAAGCTAGACCAATCAACTTTTGCATTTCATGTACCTT
CTCTTTGTATTCATCTTCATCTATTTCTAGTTCATCCTGG
TCTATATAAAGACCTGGTTGACCTGGAGCGCTAAGTTTTC
TTCCTTTTGGATTCAAAGGTACGTTTAATTTGGGTATTTT
CTCAGTTAATGAGTTTTCCATACCTAATTTCATGTATTTA
CCTCTTTGATATTTGATTTCTAAGCCAAGTATGTCGTACT
GAATTTCGTTATCACTTTCACCCAGATTTATTATCTTTGT
ATCGTATTGTTTCTTGAGTGTTGTTATGATTTTCTTATTT
GCATTTAAGTCTTTGCTGAACAATATCATATCATCAACGA
ATAAGCAAATTGTTACTTGACTATTCTTAAATACGCATGA
CCATCCACGAACTTCTTCCATACCACACTGTTTTATCAGG
TATGATTTGATAGTTTCGTACCAGTTCGCTCCACTTTGTT
TCCAATCCATAAAGTGATTTCTTCAAACGTATCAACTTAT
CATTCATTCCTAAATGTGGTGGAGGTCTTATGTATAATTC
TTCTTTGATGTCTGCATACAAATATGCCGAAGATATGTCT
AATTGTGTAATATAGTAGTTATTGTCTAATGCAAGTGACA
GGGATGTCATTAATGCATAGTGATGTACGGTATTGGATTG
CATGCCTGAGTCGTAAGTGTCAGGATGCTGAATATCACCT
CTGCAACAAATCTAGCTTTATGAGTACCGTCACGTTTCCT
GTTGAAGATAAACATTGAATTTATTACTCTTTTAGGGTCT
ATTTCTTTTCTGTCATAATATTTGTCAGTGTCCCAAGTAT
TCATTTTCAATAGTTGGTTGACTTCTTTGTGGTATGCTTC
GATATATTTTTCCTTTTCTTTAATATCTTTATTATAGGTG
ATTGCCTCATCGTATCTTAAGGTTGTCCGTATTGGTTTGA
TTGATTTTACTGCTTTTACAGCTGCAATCAGGTGAATTCG
TTTCTTCGATCTCGGAGGTTCTAAACTACGCATATTCTTA
GTATTCCATGTGTCTCGTGATACCTTAATTTCAGTTTCAT
TATCTTCTAATGATCTTTTCTTACTGTTGATAGTAGTATA
GGCATTAGAGTCACCAATACCACCCAAACTGGAATTAGTT
TGATGAGAATTTATCGGTGGGAGTTCTTTAAATGGGTCAG
GGAATTCGGTAGGAGATTCTGGAGGTAGATCAGGGAGTGG
GAGATCAGCGATGATAGATTCCTCGGTATTCTGTTCAGAA
ACAGTAGTTGGCGTTTTGATAGGAACAATATTGTGCGATG
AATTATTTTCCGGTGGAGAAGCATCGATTGAAGGTGAACG
GTGTATAATCCTTTTCTCAGTCTCTTGGTCACTTATCTGC
GGAACAGTTTTGTTGTTGGTACCACCCGTACTGGATATTG
GTACGTTTGTATGATTAGTCTCATTTTCACTGTACGAGTC
TGAGTGTCTGAAATCTTTAGATTTACTGGCGTGCGACGAC
TCATGTGTGTTAGATTGGGACATGGGAGCAAGTAAAGGAA
CATTTAATTTATGCATACCACCCGAACCGGTACTCTCGAT
ATTGGAAATTTGGGGGTGCTAGATCTCTTCTTTGATGGAA
GAATATTAGATTCAGATATGTTGGGGTCAACTTCTCTGGG
TGCGCGAATATTGGTTTTAGAAACACGTTTCGAATCTTCA
GTATGAGTTGACGGAGGTGTGGAATCGGTTGGACTCACAG
CTTTTGAAAGGACATTTCTCGGTTGCTCAGGATGTAGTTC
AATGTCGGATTGGAAGTCATGGTCAGATTCTATGTTAAGA
TCATTGGATTCTTGGATCTCATTTGACGCAATGAACGAAT
GATATGAAGCAGTTAAACGGTTTAAGTCTTCATCGAAAGT
GAGTGCGTCGTAATTGAATTGATCTAATCTGGATTCCTTG
CCCTGAAGAATAACATAGTTAGTTGTATCTACTGTCTTCT
TTAAGGATGGAAGATAGATGATATATCCATAAGAGTTTCG
AGACGGATGTAGAGCGTAGCCTGGGATGCCACGAGGATGT
ATTTTGGAGTTAGGGTTGTGATCATTGACGATAACAGGTT
GACCGAAAGGTAACAAAGTACTGATATCAAGTCCTGCCAA
GCCAGCATGTTGTCTTGCAGATTTTTTGCTTTTAGGTGAA
GCTAGTGAATTTCTCACAATAGTAGAAAATTCGATTGCAG
AGAACCATAAATGGTTCGGTAAACCACTACATTGCAGTTG
AGTACGGCAGTCATCTAATAAGGTACGGTTTAGCCGTTCA
GCGACTCCATGTGCTCGGGAATCCGCTGTGGTTGTATAGC
ATGGAGTTATACCATTTTTTTCAAGGAATTTATGGAGAGT
TCTGTTAGTATACTCAGAACCACGGTCCATTTGTATAACC
AAGACACTGGCCTGAAACTGGTTTTTAATAAAAGCTAGTA
TCGTAGTAAAAACATCGAGGATAGAGTCCTCGCGACGGTC
GTGTAATGGATAAACCCAACGGAATTTTGTTGTCTCATCA
GTAAATGAGATGAAATAGGATGGTGCACTATTTGGTAGGT
TGTGAACTGGACCAAATATGTCAGTATGTAGGTATTGAAA
GGGTTCGTATGAATTTTGGTATTTTAGTCGTGAACCTTTG
ATATGTCTGTGTTTGGTGCTTTTGCCGATTAAACAATCAG
GACATTGATAGTCAATAGCACTAGACCAGTCGACATCTGA
TTCGTTAAAATACGTGATGGTGTTATTTTTAAGTGAGTAT
CGAATTGTCTGTGCATTGGCATGCGCAAGCATTCGATGAA
TGAAAGGATAAGGATATTTGCGTGTACTTTCACTTGTATG
GACATTATTGATGGTGGGTACGGAGATATTTGATGGAAGC
AAGTACTTTTAGATACCCAGTAAAAGTCTCCATATTTTAC
GATAGGTGCAAGTACAGTGCCGTCAGACCGTTCTAAGACG
TTTTTGGTAAAGCATGCTGTGATATCTACTGCAGCCAATT
CATTCAAACTGAGTAAGTCATAGGCTATGTTAGGAGTGTG
CAATACCTTTATTGATGTTTTGGTGTTGTCCTGGAAGTGA
AATTGTAGGTCACCAATAGCGTTAATTGGTATATTTCTTT
TTGAGCATCAACTACGTTTATGTCAGGATTAGATGATGCT
GAGTGTATGTGATGAGCAGATCTTATAAGGGTTCGTGATG
CTCCTGAATCGAGAAGGAGGTGTCCAGGGAGTTCATCATC
AGAATGATTAGTATGATTTACTGTAGATTCAGTAAGTTTC
TGGCCTAAGATGAAGGTCGTGCTTATTGTTCAATTGAATC
GGTTCAGTAGTTGATTTACTGATGGAATCGTTGTCCGTGC
TGGGAGAGTTATTAGATGTGGATACATTGTGAGCCCTGGC
TGTTTTCGATTTCGAATTATTTGTTTTTTGAGGATTCCGA
GCTATAACTTTGGGTTTGGTTGTATTCGTATAGCTGCGAG
AATCATTCTTCTCATCACTCGGATTTCTCCTGTAATTAGG
TTTGCTGTTTCTCGATCCCTGTTGTTCTTCATAAATAGCA
TGGATATCTAAGAACAGTTCAGCGACTGTCATATTTAGAT
GTCGATGACGTGTGTAGCGTAAAAATTTATATTCGCCAGA
TAGACCTCTCATAATTAATTGGCATGCGACCTTGTTATTG
ATATGAATGCCATTATTGTTCAGTCTGTCGATAATGTTTG
TGACTTTTGTTTCAAATGCATCTGCAGGTGTACTGCCATT
ATATTGCAAATTTGCCAGGGTCACAATGTCGTTTGCCTCT
TGGGTATCAGATTGCATTTTTCAATACTTTTGGAAAGAAT
TTTCATGATATCCGTATAATCAACGGATAGGATGTCTTTG
ACCCAGGTAGGTAGGAATTGAGAGGGAGCAAATATTTGAA
AAGTGTTATACAAGAAGGTGAGTTCATCATCAGTGATCTG
ACGTACGGGTTTTCCGTTTACTGTCGGAATAATACCACCG
AGATTCGAGTTTTGTAAAAATTTGATGTATGTTTTAACCC
AATTTGGAAAGTCATTAGGTGAGGTTAACATTGGTGGTGG
TCTGACATATTTTTTAGTGGATGTCATATCAGAGTCCGCT
GAGGATGAATCAGTAAATGTATTACCTGACTCAGGTGATG
GAGTGCTCAGAGGCGTTCCAACTGATGATGGATACTGCGG
AAACTGTGATTGTGGCCCAGGTGGAAAGTACATAGGCGAC
ATTTGATAAGGTGTATACGGAATCATAGATGGGTGTCCGT
AAAATGACCAACCAGATGGATTGGCTTGGTTTTGGGTCAT
CATGCACTGCTGTGGGTACGGCCCATTCTGTGGAGGTGGT
ACTGAAGCAGGTTGAGGAGAGGCATGATGGGGGTTCTCTG
GAACAGCTGATGAAGCAGGTGTTGTTGTCTGTTGAGAGTT
AGCCTTAGTGGAAGCCTTATCATATTCTTGAATTTTGGAA
GCTGAAACGTCTAACGGATCTTGATTTGTGTGGACTTCCT
TAGAAGTAACCGAAGCACAGGCGCTACCATGAGATATATG
TGGGTAATTAGATAATTGTTGGGATTCCATTGTTGATAAA
GGCTATAATATTAGGTATACAGAATATACTAGAAGTTCTC
CTCGAGGATATAGGAATCCTCAAAATGGAATCTATATTTC
TACATACTAATATTACGATTATTCCTCATTCCGTTTTATA
TGTTTATATTCATTGATCCTATTACATTATCAATCCTTGC
GTTTCAGCTTCCTCTAACATCGATGACAGCTTCTCATAAC
TTATGTCATCATCTTAACACCGTATATGATAATATATTGA
TAATATAACTATTAGTTGATAGACGATAGTGGATTTTTAT
TCCAACAAGATTTACCAATCTCATTTTTTGGGGATTCTTT
TATCCTCAAAAAAAACTTCATGAATATTCTGTGTACCTAA
TTATGGATTTATCACCAATGCAATCCCAACACTTATTCAC
AAGAGTTACCTATCTTAATTAAATGCATTGAAATAGAAGA
AAAAGTTTAATTTAAATCCGATTTGAGCGATTTGATCACA
ACGATCTGTTTCATTTTTCACCTTCTTATGAATACTGAAA
ACCGCAACGCAATAAAAATAAAAGATTGCATATATAAAAG
ACAGACCACCCATGAAGTTCCGTCTTATGTTAGCGGACTT
AGCTCAGTTGGGAGAGCGCCAGACTGAAGAAAAAACTTTG
GTCAAGATATCTGGAGGTCCTGTGTTCGATCCACAGAGTT
CGCATTTTTATTTTTTCCCAGTGACGCAATTTTTGGATTG
TTAATAATAGCGTCGTTACGTCACATATGGTCAGTATGAT
CACTTTAGAAGTAAGGAGAACTACCTAAGGGGTTTTAGAT
CACATTTTAACTTGCTTACTGAAATATTTACACGATTCTA
AGCCTGTATAAAATTCATTGGTATGAATAAATATGTTAAC
TTTTACTTACAGGAGGTACTGGCTCAAGTTCTTTTTTAGA
TGCCATATCGTCTTTTTTTTCGAATGATTCCATTCTCTTT
CTAATACTTGATTGCAAGTATTTTTCTACAAACCCAAGCT
CGTCTTTCTTTTCACATCACCTTTTCTCTTTGCAACGATA
CACCAAGTAGTGCCTAAGTGAGTCCGTTTTTCTTCCACCA
ATTCTAGGTCAGAATCATCTAACACTTCGCCTAAGTCGAG
ATTCCATCGACAGCCCCAAGTATTCAGTCTTCTTTCAGCT
CTGTTGTCTAATATCTTATTTATAAAATCGTATTGACCTC
TACCATGTTCCAGTAAAATAATTCTTCCATCTGGCTTTAA
TAACTTGCCAAAATTATTAAGTGCCTTAACCGGATCTTCA
TGGGAACACAAACCAAACGCCTCCACGATAGTATCATATT
TTACTTGGTTTTCCTTTTCATTCTCTAGAGAGGGCTTACC
TTTCTCTGCTAAGTCTACTAGATTTTCCGCCTTTCCAACA
ACAAATGCAACTTTTTTTATACTTAGGAAACTTTTCTCGG
AATTTTTTATGTGTAATTTCCATCATATTTTCAGAAGAGT
CTAAGAATGTTATAGAGTTGATGCGTGACATATCAAGGTA
CTTGATATTTCTTCCTGTACCGCATGAAACTTCCAAAACA
TCCCCTTGACAATGTTTCATTAACCATTTCCTTCTTTTAC
CGAGAAATATTACTCTCTCTTCCATATTAATTGCCTTATC
ATATTCGTTAGCTTTTTCTTGGTAAAAGTTTGTTGTGTCT
CTTGCTGGCAATATTTGTTCATTCAATTTGTTTTGATCAA
AATTCTGTACCCGAATATCATCGAAGTTTTCAATGCCTTC
TTCTTGCATTTTTTTGTATTCTTCTAATTTCAATTCATCT
CTCCTCCTTAGTTTTCCTTTCAATTCTTTAATCCTTAATG
CTTCGTATTCATTGGCATTCCCTTCTTCTTGTTTCTTCAA
CAATCTTTCCAGTTCTTTGTCTTTCGCAAACAGTTTTTGG
TAAAGAAGAGACCATAGATTAAAAATATCACATAAGCACC
GATCATGTACTTGGTCATTCCCTTTGAAAACTTTTCTGAT
CTCGCAATAGCTCCCCACCTCACAAATCTATTAGGTGACC
TCAGTTGTTCTTCGAACCTCTCTTTGGCCAATTCTTCTTT
TGTTTTTTGCTTACGAATGACTCTATTGCTATTCATTTGG
AAAACATTTTTAAGCTTTTTTTTACTTTTATCATCATCAA
TGTGGCTGCTGTTATATTTATAAGATGTAAAGATAATGAT
CGCCTTTGTGATTCCAACAAAAGACTCCTGGATGCCGGTT
GTCGAATGTGATGTAAAAGGCACGTAGGAAAGCGACGAAA
TACGATCATCCTCACTTACTTATGGTTTTCTTGTTCGTTC
CTCAGTGGTTTATTTATCGAAGATATTTTCACAAGGTACT
TTTTTGATGCGGTCCCATTTAGGGTTTCCAAAATTAATTC
GAACCGTGATATGCTACCAGTCGAAAATTGTCAGAGATAA
GTTCCTTTTTTGAAAAGAAAGATCGATGCAAGTCATCGGA
CGTGGTGGGGCAAATATACTGATTGATTATGGGGATCCTA
CGTGGTTGTGGCGATGCTGCATCCGTTGGCCCGATCTGTT
ATCATCAAATAATTCTTATACAATCAAAAACATCAGTTAT
ATTAAAGATTATGTAGAACCTCTTCTACATGGCTTGCTTT
GCCCGATGTATCTGATTGACGTCGATATAGAAGCTATAAG
GCCAATTCTCAGTGACTTTATTCTAAATTTAGACGATAAG
GTAGTCAAAGTTATCAAAATTAAAAATCTCACCAATAATA
CCTCAAATCTGATATTAAATAACCACTTTTTAAAATCTTA
TTGTTCACAAAATCTGCAAACAGTTATTTTAGAATTGAAG
CCTAAATGGTTATACTATGATACAGATTACTGTAGGAACT
GTACTCATAATGCATTTAAGGGTAGAGGCACTAAGTACTG
TTACAATCAATTACTAATGAATCCAGCACACTTGGAATTA
ATATTTGGAGAATGTAATATATTTCCGGTTAAGTTTAAAG
ATGCCATGCATGAGTACTTGCGCAATGACAATAACATTTT
CAAGATCCTTTATGATTTACAGAAAAAACTTACAAAGAAC
ACAACTCCAATAAGTGACATAAAATCAATCAACGATGTAA
ACGATGAGCATCTGCTACTCATGACACTCAGAGACGTGAC
ATGTTTCATTGAATGGAACAGTGCTGAAAATGCGTTGCAC
GTGAATATAATAGATGTAGATCTAAAGCCAAAAGAAAAAT
GGACCCATTGGACAAAAACTTACAGCCAGTTGACATCAAG
CCAAAAATTTATCATACTTCAAATAAATAAACTGTATACT
TTTCTTTCCACCTTTGGTACTGGCAGATGCACATACATTA
CCATTTGTAAAATATATGGATAGATAAGTATTTTTTTTTT
CTAGTGGCCCTCTGGAAAATGTAAATAATAAAACGGAAAA
CACACAAGCCAGGGTGAATGACCAAATTCGATATTCAACG
AAGGGTCAAACCTTGAAACCTAGCATACATGAGTTTAAGG
AATAGTGAGAAGAAAAGTAATGGCCAAGAGACTGTTAGAA
TCAAGCCAAAATGATCAGGCCAATCGAAAAAACTCAAAGA
TTGAGAAGAAAGAAGTATCGTTTTATGAGGAGGAAGAAAC
AGATGATTCTTTTGATAGTTTTTACCAGGATGAAGAAGAT
GATTTAAGTGATATTGATTGGGAAGAAGTTTCTTTAGATG
GAAGCTTAACTGTCACATTTGGCAATATACGCAGAGACAG
GGAGAAAGTCAGCAAGTACAAAAGAAAGCATAATAAAAAA
GCATTCAATTATCAGCGACTTAAATATGGACTCCATTTGA
TAATGATTCCATTTATGTTATTTTTGTTAAAATCTAGGAT
GAAATGGATAGACGATGAAAGACTAAATAGGCGACTAAGA
AGGTCTGTACCAAAATTAATTGGCAAAAAATTCAAAGATT
GGGATGTAAGGGATCCAGCTTTTAAAATGGATTCTTTAAG
AACCCTTTGCTTGGTTTGGTCTTATGGTTCCGTTCCAATT
ACAAAATGAATAGCAATGGCATTAGACAGAATTTCAACAG
GCTGCAATACCTTATCAAGTATGCCGATAACCAAAACGAA
AATTCAATCTCTGAATCTACATATAAAAAAGTTCTTGAAA
ATCAACAAGAATTTTATGGAAATAGGCCGTTGATAAATCA
TGGTGTTGAAGATATTCGCAAGATGGCTAAAAGGAAAATG
GCCAACAGAGATATTCTAACGTTGTTCTTCTTTATTATCT
TAGAAAATGTGCTACCGGGGCCTAAGAAGCTTTACTTATG
CTTTGCCTTGCCCTTGCACGATTACGATATTAGGTGCAAT
AAGGTGAAGTGGCAAATCGAACATGGTATTGGCAAAGTTC
CCAACAGATTTGACTCTGACCTAATACAACCTTATTTTTG
GATTGAATTAGAAGTTCCTACTTTGAGCGATGGTGAATTA
TACATCATTGACCCTATAGCCCATCTGGGTGAACGTGAAA
TGGTCTTGAAAACACGCGAAGATCAGTTTGTCCCTACTTA
TCAACCTTCGGTAGACATGAAGTACAACCTAAACCAAAAG
TTTCATTATGTAGTCCGTATCAATCATGCTGAAAAGGTAC
TACAAGATGTTTCACCAAGATATGTGCCAAATGTTTGTTA
CAGGTACTTTGAATTATCTGAGTCTTCTCCTATTTTGAAA
TCGAAGCATTACACTAGCTACCAATATCTATCTAAGTGGT
TGAAAGTCTTGAACAAGAAAAAAGCATCTGTTCATCATTA
CGCAATAATGAAAAAGATTGCTTTAACTAATTTTACATTA
CCAAAGAGTGTGACAGAGATTAAAAGAACAGATAATTTCG
TGATTCCCTCTCTGTTAAAGTCTAATGAAGTATTAAAAGC
ATGTGCAAAACAAGCCGCAACATTTACTAAGGGAGACAAT
TCACAAGAGCCCATATTTTGGAGAAGAGACGTCATTCAAT
TAAAGAGTAAACAGCACTGGGCAATATTAGGGCGTTCCAT
TCTACCTAATGCTCAACCATTAAAACGTAAAAAGTATCTA
CCGATGAGGGAAAGGATGGTAAGAAACCTAGACAAGTACG
TTATCAAAGAATTGTTTTCGTATGAGCAAACAATGAAGTC
TCCTAAATACCCCAGCACGTATTGCGATCATTTAGGACAG
GAACATGTGATAACAGATTTGTCGCATTATAAAAATAAAT
TTGGCAACATCGAAATTTACTCGAAAGAAACTAAGCCTGA
TGGATTTGAATTAATACCGCTTAGCAAAGAAGTTGATATT
AAATGCCTGATAAAGGAGTATAACAAAGGTAAAAGAAAGA
TGCAAAAAATCAAGTATTTGGATGTGGTAAGTGGATTTGA
TTTTAAACAGAAAAAAGGCCATGCCATTCCGAAAATTGAA
AGCATTCTAGTCAAAGAGACAGACTATAAAGCAGTCCAGC
TTTTGAAGCAGCAAACTAAAGTACTACTGGGACTCTCGTT
CTGGGACATTCTATTAAGAAAGCTACGAGTTAACGATCGA
TTAAATGCTGAGTACGGTAATGTTGGAAATAATGAAGAAA
CGTTGGACGACCATTGACTACATCGTATTTCACCTTTTCT
AAAGTAAAATGGATTCGACGCTGTTTCGCAGAGGGTATAA
ATGTTTGCACGATCGATAGAGCGTATGGAAGCCTGTGCAT
AATCATATCTCTGGAGAAGGAAATCTTCGATAAGGGCCAG
TGAAATAGCGGAGTATCATGGAATCCGGGTAATGGGCATC
GAAGCAGCTCACCGAAGAGAAGAATAGAAAAGAAAAAGTA
GAACTATTCTCGGGATTTATAGTAAACAGGGGACGGACGA
TTAAGAAATAACCTGATCAAACACTGTACACTACTGCTGT
TTTTTTTTTTTTTTTCTGCTAGAAAAGAACATATGAAGAA
CTAAAGCGCATGGTTATTAAAGAGGACTGTATCAATAATC
TTGCCAGGTGGCAGGCAGACGAGGAAGCTCACAGCTGTTT
TCAATGCAAGACGAACTTTTCGTTTCTCGTAAGAAGACAC
CATTGTAGGTGTTGTGGAAGGATATTTTGTTCGTCTTGTA
CCGAAAATTTTGTTAATTATAATAAAAGAGAGTCCATGCC
TTGCAGAAAAAAAATAGCGACGTGGAATCGCCTCCATATA
GAACTTGTAATGAGTGCTACGATAACCTCCTTCATTTAAA
TCTACTAGTATCCTCCACCAACAGAGATGTACGACTATCG
CAAACTTCGGTACCACCAAATGCACTTGCACTTTCTGCAC
CAGATAGCAACACTGATGAAGACGCGGAAATCCTGGAAGA
TTCGGTAGATCAATCCGGTACGGCATGCAGGAGCGAAGAA
AGTTCACAAAACGAGGAGGATCACTTCTGCCCTATTTGTA
ACTCAGATCTCACACAGTTTCCTGATGAAGAAGAGACCAG
AAAGCACGTAGAGGATTGCATACAGAGAGCTGAAAATGCC
CAACAACATACGAATACGTCAGATGCAGCAGATGACTCCG
TAAAAGAAAGCCCTGCCTTTCAAAATAGAATGTTAGTGTA
CAAGATATCGCCTAATACAACAGATAATGCAATTAAGGAG
TGCCCGATTTGTTTTGAGAATATGGAACCCGGTGAGAAAG
TTGGGAGACTAGAATGCTTGTGTGTTTTCCATTATAAGTG
TATTAAGAACTGGTTTCACAAAGGGCGCAAATGACTGCAG
CCCAGAAGGGAAATGGACATGCTTTTGTTAAAAGGAACTT
TTGTCCTTTCCATGATGCCGTATTTTAACGATAACTCCCA
ATTTGCTTTTCATTACAAAGTTTAATTTTTCAGCTGTTAA
TAATCGAAGTTTTAACTTCCCTTTTCTTTTATTTTTTCTT
TAATTGTAAAAGATTTCTATATATTTGTTTAATTATGATC
TTATATATTCATTAATATTTACTTTGAGGTGTTCCCTCAC
CTATGAATAAACAGACACTTCCTGGTTCTTTAAGTCCATC
GGAGTCATGGCTACTATATGGATAGTGATGTTACGTACGG
AGGATATATATACATATCGTGCATTATTCTACTTCACTGA
ATAAGTCACTATCCAAATCCTCTGGTACATCACTATAATG
CTCATCTTCACTCGATGAAGATCCATCATCGCTCATTGCA
CCATCTTTCCCTTGACCTTCACCCTGTTCTTCTGCTCTAG
CTTTTCTTCTTTCCAATTTACGTTGCTTTTTAGCATCTTT
AACAGCCTTTTTTTTAGCAATGTTTTCTTCTTGTTCCTTT
CTTCTTTGTTCCTTCAGCCTCATTTTTGCAGCGTGTCTCT
TTTCTAAGGCTTTGATTTCTTCGCTTGATTTTTGAACAAA
TTCATGATGTAATACTTTACCTGAACAAATACCATCTTCT
ATTTTGACCAGTTTTAGAGTTAATCTTGGTCCTAATTCAG
TCAGTTTGATAGCCTTCTTACGTGGAGTTGGTTGCGAATT
TTCTGAAGGCTTAGGTTCCTCCATTTCCACATCTTCTTCT
TCAATTCCTTTTTCACGTTCTTCGTTATCTGTCATTTTAA
CGGGTGTTTTTTGCGACAGCGAAGTTTGAGAATGTTTTGC
CTTCACGTCCTGATTATCAACCACTCTCACAATAGCGTCA
TCTTCAATTTCAGATTCTGATGTATAGGCGCCTAAGTCAT
GATCTAATATCAAAGAAGAAATATCTTCTTTTCGATGCAA
ATTCGGCACTGTTTTACTTAGATTATTTTTGGCTTTATAA
AGCCTTTTTAGATTTCTAGAGATCTCTACTTCTCGAATGT
CAATAAAATAGTGGCGCATAGAAATTTCCCCCGTTTCTCT
GTCTTTATTGATCATAAATATACGTTTGATAGAATTCAAC
GAAGTTCTTGCAGGATTCAGAGGTGGGAAAATATTCTGGA
ACATGGAAACAATAACCTTCTCCACGTTTACATCCTGATC
GTCTTCATCAGATCTTTTCGATGTGGAAAACCCATTTAAC
ACTAGCAATGGAGGATTTAATACATCATCATTATTTAACG
ATTTAGGTCTCTTCAAAAATTTTTTGATATCTCTACCCAG
TGAATAGTCCAATACTTGAAAAGTAACAGTAGGACCTTGT
GGAGTTCTAGCTATCTTTAGCGAGACATTTCCTGTTTTTT
CAGATTGAGTGAACATGAAAAGATGCGTAACACCTAATGG
GCCACACATAACAACAAAATCCTTCAGTTTATTGGACTTG
CGCTCTTTTAGTTTTACGGCCGTATGCGGTTGCATGATCT
GGCGAAAATCCTTTACTAATTGGTTTAGAGAATGGTTAGC
CAATGAAGTTTGTCCCACTCTGATTACCATGGATTTAGGA
ATATCTCGTTCCTGCTCGGGTGTGATCTGCGCATGCGTTC
TCTTTTTCTGCCTTCTTTTAGCCATTAGTTCCAAAATATC
TAAGGTATGTGCGGGATGGTGACCTAGCAGCTGCAATTTA
GTCGAATATTAGCTAGACTAGTTTATTTTGCCTATTTAAT
ATCATTCATACAAGCCCGTCGATGAGATGCATCTACACTA
AAAAATTGCAAAATCGTCCAAGATGATAGATAATGACTGA
ACTAACAGTCTGGAGTATTGCAAGTGCTTAGGTCTGTTTG
GCAAAATTTTTGAAAATATTACTGAACCATTAGCAAGCTG
TAATAGAACTAAAGCACCATTACTGATTTATTTTGACGAA
TCGTTTGCTAATTTTCAGCCACATCACATGCTGAAATATT
TCCCGTTTGTTTCTTGTTTGTTTCACAAGCCATTCGCGCG
CGTTTTCACGTTAAATGTTTTATTTACACGCACGGCTGCA
TCAGTGCAGCACAGCGTTAATCGAGTCCCGCGTTTTTCTA
TTGTTTACATAGAGACTAAAGACCAAAAGGAAGAATACAC
ACAATTAAGTTTTATGTAATATGTAACATGCAGTAAATAG
ATGAAAAATATGAATGTAAAAAGTGGTAACAACTGGAGAG
CCTTTATATTTCTAGTTCGAATTGTTGTTATATTCGTTGA
AGTACTCATCGTACTTATGAGTAGCCAAAGTAATGGAGTT
CAAAACTGGCTTCAAATAGGCGGTACATGTGTTTGACATA
GATTCACCATCACCATTAAGGACGTCTTGAAATAGCTCAT
TCAGCTTTTCAATACAGTCCTTCAAATGATTATAAAGTTT
TTGACGGTACTGGCTTGCTTTTGTTCACCGCTCTGAAAAT
GAATATAAAAGTGCTTTAGAAATTCACAGCACGTTGTGTG
TAGCATTCTACAACTTTCTAATAGGTCTATTGGTAGGGTA
CTTTTCACCTCTAATTCATTTGCTTGAGAAGTGTTGTCGA
CAAAAGAGCCGAGTGCTGAATTAACATTGTTATGCTTAGC
CTGTTTGGCGTTAATCTTGATTGCAGTTATGACTCTTTTA
TTGATCTTGTTGCTGACTTCGTTGTTAGGAACTACTTGGT
TCAAGTCTAGCTTATTAATTAAATTATCCATGACCAATGA
CAACTGTTGTAACATTTGTTGATTAGAAACCTTCAAATCT
GCATTCTTTATCGAGTCTGCCGAGCTTTTCGCATCGTTGT
CGGTTGTCTTTTCATGTGCGTTCCTTTTCAGATGTATGAT
TGCATAGTTTGTCTTGTAGCTTTCGTTTAAGTCATCGATT
TTCAGTTCATTTCTTTCATCATTATCTTCATCTTCCTCAT
CGTTTGTAATATTAGATTTGTTCTGTAGATTTGTCCTTGA
ATACTCATTCTTCAAAGCCATAATCATTTTTTCACTCAAT
CTATTCATACCCTTTAAGATGTCCACGGTACCATCGCTAT
TACCATTAATATCCACACCTGGCTGCATAGTGAAGTCGGG
CCTGTTGCCTCGTACAACTGGGTCGTCCTGTATGTTACCA
TCTAAATCTATAATTTTTTTCACAGGATGCAATAGCATGT
CATCATCTTTTCTGTCGAACTCTTGATCCAATGTCAAGTA
CCTGTCAATGATTACGTCACCTCTATCATTTTGCATGATC
TTTTCACCCCTTAATTTTCTGAATAACTTCGAAGAGAAGA
ACCTTGCCCAGAACTCTGGTTCTTTGAAATTTTTGGGCAC
ATTATCAGTGTAAGCTTTCTTTACAATTGGATAGTTCTCA
AAAATATTCAAAATTTTTTCTCTTGACAAATTAACATTGA
CTTTGTTTTCCGATGAAGCCACCGGCTTGATAGTTGACAA
AACGTTGTAAGGCCCAACTTTTTGAGAAGTAGATAAGGCA
AAAGCCCTCAATAACGGAATTCTAGTTGACCAAAATTCAG
ATGGAGGCAAACCGGCGTTAATGACTGTTTCCTGAAAAAC
CTTCATTAGAACTTTGTTTCCTTTCAGTAAAGATTGCTGT
AGCTTTAAATTGGTCAACAATTTTTCTTTAGAGAGAGAAT
CATCTAGTTTGGCTGTATTAATCAACGGAGCCCCATTATT
CAATTGTGGTGTATCGAGATGTGGTGTGGGAGTCCCTGCA
GTAACAGAAGAAGAGCTCATTGGTGTTTCTGTGTGTTGCG
CAGACTCCTCTCTTCTTCTCTTTTCTTCGTAGATATCTGC
ATCTTTATACCGTGAGATGATTTGTTGAAGGGTCATCTTG
ATATTATCCATAACTGTTCTATTGTTAAACGAAAACATAT
GACGTTGCGGTTTGGGCACAACCTCATTTCCTTCGTTGTC
TTTTTCTCTTTTTGACTCATCCACTTTCCCGATTAGCCTC
AACATCATTTTTTCACTGGAAGCAGGGGTAGCTTGTAACT
TGTCAATAGTGGATAAGACAACTGTGTGAACCTTGTCACC
GTCCGTAGACCTCCATGTCAATTCTGCGGGTGAAACATCC
TCATTTATGGCAATTATCCCAGAAACTTTCTCAAAAATGG
CAGCTCCGGAATGTGACATTATGGTTTACTTTTATTTTTT
CCCTACCCCTACCCTAGGTTAAATATTATTACTTTCACTG
GGAAAGCTTATTATGCTAAATTTCAGTATTGTCTAAAAAT
TGCGTCAAAAACGAGCAGCCTTATCATGTCCCACGGGTTG
TGGCTTTTCTAGTTTACTGTCGAATCATACTATCATTTTT
AAAGATTGGTTTCCATTTTCGTTAGACCGATATCCATTAC
TTACACTCCTTTCATATCTTTCCCACGTGGCCTTAACTAC
GTTTACTAATACTTACTATGTAAGTCACAATTTCCATTAA
TTTGCGTCGTTCAACAAGATAAATTGCTGTAATTATATGA
CTGCGACGCGACGGCGACGTCAAATTTTTTTTTTTTTCCT
GAATGGAAAAGGGAAAGGACAACAAATGATGGCAAAATAT
TTCAGTTTGGATTCACAAGTTCTCCACTTGCATCCGCTAT
AGATAGCCACACTTGTTTCATTCAGCGCTTGTGATACCAC
GATTGTATCATTACTAGTGGCTTTAATTTTTTTTTTTTTC
ATCTATCCTTTTAATACCATTTGTGTTTGAAATAAACTGC
TAAAAGAATTATACACAGGCATATTTTATCAAAAGTGTCA
GCAAACAGAGCACAAGGGACTTGTTTAAAGTAGCTAAGTA
TCATAAAAATTTAGTCGCTAGTGGTATTATTGAGATCAAA
CGAAAAGTTTCATACATAATTAACAAAATTCGTTTGTTGC
GGGGATGTCTGAGAACACCACAGCCCCTTCTGATAACATA
ACCAATGAACAGAGACTTCCGTCTGGACCCAAAGATGACG
TAGATACGTTAGCACTTACCAGTGCTCAAAATCAAGCTAA
TAGTTTGAGGAAGCTAGATACAGATGCGAACGCTAAAGCT
TTGCCATCCATCACAGACATACCAGTCAGTGATGATTCTG
ATATAAAACGACAAGTTGGCTCTGGTTTTGGTTCAAATCC
GCTTCATATAAAAGATTCCGAGGCCTTTCCACATTCATCT
ATTGAAGCCCTAAAAGAGGGTATGGACAAAGTCACAAAAC
AATGCAACGATTTGAAGACGGCTTTGCTTTCCAAAGACAC
TTCCCTCACTGATTCTGTGCAGGATTTGTTTAACTCATTA
AAAGTTTTATCACACAACCAATCAGTTTTGGAAAATAAGC
TGGATGATGTCATGAAGAATCAAGTAAATACTGACATATT
GGTCAATAATTTGAATGAACGATTGAACAAATTATCGACA
ATGTTGCAAAATACTTCGAAAGTAAATCACTCTAACCTTC
TCATAGAAAATTCATCCAACAATACCAGTTCACAGCATAA
TACCTCTTCTTCTCGAAGGGGACCTGGCAGGCCAAGAAAA
GATGCCTCGACCTCCACAATGAATAAGTTAGTGTCAAACG
CAGCCTCGGTCAATCTCAAAAGTGCATCCAATCAGGGTGC
TCCTTTCTCACCAGTAAATATTACTTTACCGACTGCCGTA
GTACAAACGTCTAAATCCAAAAGGTATTTTGTGGAACCAT
CAACGAAACAAGAGTCGCTTTTATTATCTGCCCCTTCATC
ATCAAGAGATGATGCTGATATGTCCTTGACTTCCGTACCG
CAAAGAACGAACAATGAAAATGGTAAAGAGCGACCATCCA
CTGCTAATTCTAGCTCCATCACACCAACACCTGTTACGCC
GAACAACTTAATTCAAATCAAAAGAAAAAGAGGCAGGCCC
CCAAAAAAGAGAACAGTGGAAACAATGATATCCAATTCCA
CGGATACGATAGATAAGTCAGATGCATCTAATCGGATTAA
AAACGAGATTCCAATAAATTCCTTGCTTCCATCTTCCAAA
TTTCATCAAATACCATCATCTCCATCCAATCCTGTGTCAC
AACCGGCTCCGGTTCGGACTTCAAGGTCAGCCACACAAGA
AATAGACATTAAAAGTTTAGAACTGGCCTCTCTAATTTCA
ACTAATGGTGATCCAAACGCAGAGGATTCGAATACTACTG
ATACTGTTCATAATAACGTGGAAGGAAAGGTAAATGTTGA
AGAAAATAAAACCGAGAAGGAGAAAATAATAACCATCAAA
TCATCCAGCGAAAATAGTGGTAATAATACGACCAATAATA
ATAATACTGACAACGTCATTAAATTTTCAGCTAATTCAGA
TATCAATAGTGATATTCGCCGATTAATGGTTAACGATCAG
TTTTCATTAAGTTATGACGCCAGCGGTAATATTACGGTCA
AATTACCACCCGTTTCCTCTCCAGCAGCAGCAACAGCTGC
CGCTGCGGCGGTTACGTCAGAGATGAATAGACAACAAAGA
GAATTAGATAAAAGACGTGATTCAAGGGAGAAAATGCTTG
TTAATATGAAATATAACGATCGCGATAAAGCAAAGTCATT
TATGGAGTCTAATAAGAAACTCTTAAAAGCAATGAAAGAA
GAAGAGAGGAGGAAAAGAATGACTTCGATAATACATGATA
ATCACTTGAACTTAAATTTGAATGAGATCTCCACCCGTTC
AAAGATAAAAAGTGCAGAAAAACCAACAACTAAAGGTTCT
TCAATGTCGCCAAAACCAAGATCGGCCTCCATCAGCGGCA
TTTCAGACCACCAACAGGAAGGATATCAACCATTAGAGCA
AGAAAAACTCGTCGATATTGACAATGAGGGCTCAAACGCA
AACAGCGACTCTCTCAAGATGGGTCTAACCATATCCGCTG
CCGATACGGTTCACAAAGTTGGAATACAGTCCATGCTAAA
TTCTGGGGAAGAGGCAATTACCAAGGAGAATGCAGAATAT
GAAAGAAAAGACCCCGGGAGATGAAGAAACTACCACGTTC
GTTCCATTAGAAAACTCACAACCTTCGGACACGATAAGGA
AAAGAACAGCAGGCGATGACGGTGCATTGGATCAAACAGA
GAATACGAGCATATCACCAAAGAAGAGACGCACAGAAGAT
CATACAAAAGGTGAAGAAGATGAGGGAGAAAGGGGTGTTG
GTAATAGCGGAACGCTGGCCACCGTGGAGAATGTCTCAGG
AGACATCTCCGCAGATTTATCCAAAGGTACTTCATCTATC
CATAACGATACTGAGTCTGCTAACGATAGTAGCAATGGCA
ACGGAAACCTCGGTTTGGGTACAGAGTCACGCAATACATT
GTTAACGGCAACTCCCATTGAATTAATCTGCCGGGAAGGC
TTCTTCTACCGGAGAGATATTCCGGACGTTCCCATTACCA
CAGGAGCGTACCTGGAATTTAAATTCAAGGCGAAAGAAGA
GGAATTGATCAACTCTAGCATCAATGAGGAGGATTATGCT
GCTAAATCAAAGCATGAAAAAATGAATGCGCATTTCTTCA
AGCCTGATATTCAAGAAGAGACGGAACTTGCCTTTGAAAT
TTTGAGCAAGACAACGCTGACAGAGAAATACGTTAACAGT
TTGGAGTACTTCTTGATGGAATTCAGGTGGGAGAATAAAC
TAGTTGGTCTAGGCTTAAAACTTCGGGAATCCAAAAGAAC
CTGGCAAAGGAGAAAGGCGTTATTTGCCCTTTTCGAATTT
TGGAGAGACCAATCAAGAGACAAAAGAAGATTCCACAACT
ACACCATCCTGCATGCGGTGAAAGAGATGGAAAACTACAG
AATATTTATTAATCGATCCGTTTCATGGTTCTACAACCAT
ATTACCCTGCTAAAAATGATCCTCTACGACCTCTGCGACA
ATGTGACCACTCAATGGAGAGAGTGGATGTTTCCCCATAA
CGAAACACTGCCGGCATTGGGTCAGGACGGCATTAACGAA
GACAATCTGAATGAAACCATCGACAACATGTTAATTTTTG
ACTTCCTTGATGACGGTTCAGAAAACAACCAGGTCAAATA
TTCCAGAATCATACCGCCAGATATCCGTTAAGCTGGTCCG
TACGTTGGGGCAGTTTCGAGAATAGATAAAAAAATGAAAA
ATAAAAAAAAATAAAAAAAACACAAAATAATGGACCGTTA
CTATGCCCAACCAAGTAACCTCCCAACTTATTTGGAACAT
TACATATTTAGCGCTTAACATTACATACATATTTAGCGCT
TAACATTACATACACCTTTATCGACGAATTTGTAACTATT
TCTTACTCTTGCGCTGAGGAACGCCCCAGTCGTACAAAAG
CACCTCTGCATACTAAGAAACTTAAACTATCGCCATTGTC
TCAAAATAGCAAAAAACGCAAAAAGCATACCGCTGGGCGC
TTATCTATATTAACCTACACGAGAAAAGAAACATGATTGA
CTGCGTCAGATTCAAAAACCTGCAAAGTTTGTTTTTATAA
TTTTGGCGTTCAGCAAGCGCGCGGCTCCGCTCCATTAATA
TTCCAGAAAAAGAAATTCCTTCTTTGGGTGTTGTGTATTG
CTACTTTGGGCAGGCGCGACCGGGCCAAAAGAATGCGGCA
CCCGGCAAAGACGCGTTCTGGCCCCTGAAGACTTAAGCAC
TGGAATGGCTCCGAGGATTGGTCACCCAGAAACAGGTGCA
GACCAACCATTTCGAGATCTAGATGTTGCCTATTTCTCGA
GGAAACGCTGCCGTTATCGCCATGTTTGGTGGAACAATTG
TGAAACGTGATCAATTCGTGTTTGCAAGCTAGTGATCATT
CGCATCCGAAAAAGAAACTGAAAATGTAAAACTCCAGTAA
AACGAGACCTGTTGATGGATTGTTTCGTGTCTGGTATATA
TTATTGCTACTGCTCAAGAGAGCTTCTTTTTTATGCTATC
GAACTCGATCTTTCGCTCCGAAACACCTAACACTAACAAA
AGGAATACCTGACAGAATACGCTATCAAAAGAACGAATAT
GACTAGTGCAAGTATTACCAATACTGGAAACGAAACCATG
AACCTTCCACAGATGCGGTCGATTTGGCTGGATGAAGATG
AAGAAGCTGAAAAACTCTACGGTCTGCAGGCCCAGCAATT
CATGGGATCTGATGATGAAGAAAACCTAGGCATTACTTTC
ATCAACAGCGATAAACCTGTGCTGAGTAACAAGAAAAACA
TTGAGTTGCCTCCACTTTCACCAAATTCACATCCGTCTTG
CCACCACAGGAGAAGTAATTCTAACTCTGCAAAGTCTAAA
GAATCATCGTCATCATCGTCCAGCGCCAACAAGACAAATC
ACAAAAGGTTTTCCTTAAGCTTAATTTGTTGAAGAAAAAG
TTGCTTGGTGCCCAACCGGACATAAGAGGTAAAGGTATCT
CCACACCATTTGATTTTCAACATATTTCACATGCTGACAC
TAGAAATGGATTCCAAGATGAGCAATTGCAGGAACCTTCA
TCGCTGTCCACAGAGATTAAGGACGACTATACCTCCTCCT
CAAGCAAGCGGGATTCGAAATCACTAAATAAAGCTTTTGT
CACTGAAAGGATCCCTGCTAATCGTGAAAGCAAACTCATT
TCAAGATCGCACGAAAATAAGACATCAAGACTATCAGTCG
CGCGTTCGATCTCAGTAACGTCCTCCAATTACTCTAAAAA
CACACAAGGAAACAATCATTCCATTAATGGGAGAGTCGTA
TCTACGTCAACTATGGCTACATCTATTTTTGAGTATTCCC
CAAACGCATCTCCAAAACAATTTAAAAATAAGTCACACGC
TCTGGGTCATAGATACACTAATTCCACGGATTCTAGTGAG
TCTTCGCTGGATTTTTGAAGAACTACAACTTCCCACACTA
CTTGAAGATAAGCCTATTTTAGACTTCTTGCCTCGTTCTC
AGAGGTCAAGCGCTTATCGTAGCCTTTTAGAGACCCCAAA
CTCAAATAAGGACTCAGCAAAAGCCTTCTTTCCTTCACGC
CAAAGCCCTCTTCCCAAGAGAAGAAACTCTATAGCTACGC
CTTCTCCACAATCTAAATTTTCCTACTCTGACTCCCCTGT
AAACCATAGAAAATCTTTCGATGATGTTCTTTATTCTTTC
AACCAGCTCGAGCCCCTGCAAACTTAAGCTAAGGACAGAA
AATGAAAAAAAAAAAAATTCAAAGAATCAGCTTATAAAAC
ATATTCAAGGACCATCTGAAGTATCATTCATTCGTTTTTT
ACTCGTTAATCTCATTCATTCGTTTCCTCATTCTTTTTTC
TTTGTTCTTTATTTCGGCTATTTTTTCACTATTAAAATAA
CTAGAGCTAACAATATTATTTCTTCTGCTTTAGTTACAAA
ACAAGGACATTCATTTAACTTGGCGTTATCCCATACATTC
GTTTATTATATCTTCTTTTAAAACACAATTTCTTTTACAG
TTAAACTTTTCTGATTTATTATATATTACTTAAGATTGTT
CATATAACTAACATTTATATGCTTATATGCGTGAAGTGCG
CTTTTGTAGAACATGTGGCTGTTTCTGTAGAAGCCTTGTC
TTTCTCTGTAATCCTTTAAAGGCCAACCGTACGTGCTTAA
TTACAAGCTTTGTTCGCATTGCAAGAAAGTTAGAAAAAAA
TCAATTCTGAAAGATAATTATAATTCAAACGGTAAACCAT
TGGTTAAAAGAGGGACATAACATTTCACTAGTTCAATACA
TTATATGCTCTTTAACAATGACAGATAGATTAACACAATT
GCAGATATGTTTAGACCAAATGACGGAGCAATTCTGTGCT
ACTTTAAACTACATAGATAAGAACCATGGTTTTGAACGAT
TGACCGTAAATGAACCTCAGATGTCCGATAAGCATGCCAC
AGTAGTACCTCCTGAGGAATTTTCTAACACGATAGATGAG
CTATCCACGGACATTATACTTAAAACAAGACAGATAAACA
AGCTTATTGACTCGTTACCTGGTGTTGACGTTTCAGCTGA
AGAGCAATTAAGGAAGATTGATATGTTGCAGAAAAAGCTA
GTTGAAGTGGAAGACGAAAAATTGAGGCCATCAAAAGAAG
GAGAAACTTTTAAGGCACGTTGATTCTTTAATTGAAGATT
TTGTAGATGGCATTGCAAACTCAAAAAAGAGCACATAAAC
TTAAGTTTTACAAAGAAATTTGCGAACAGAGGACAGAAAA
TGTACTATAGTTATATGGCAGAGTTAAGCGTATGTATGTT
ATTCTTATAAATAATTGTGCTACTCTATTTGTACCGGAGA
ATTATTGAAGCAATGGGAGAAAAATCATAATGGAGAAAAT
CTTTCTACGAGTTACTTTGCAAGGCAATCTAACGATTCTA
AAAGACACAATACACTAAAGAAAAAACTTTGGAAGTACAG
TTTTTCCCCAAGTTGAAGTGTGGACTCATTGTGAAGATGT
AAAAATGTAAAAACCAACCGACAATGCACTCCCAGCCAAA
TTCATTGTAGACCTCCCATTTGATAGAAAAGGAAGGTTCA
GCAGTTGTCCACGGATTCCAAGATATCATTCTCTTACATT
GCACGCACATGAAAATGATCATCGAGAGTAAGGATCCATA
CCATGCAAAATTAAACCAAACTGGAGAGTCTGTGTCTAAC
GTAATTGGCCATTTTCCACGGCGAACGCATCTTCAAAAGT
GACCTTATTTTTACCGTATTTAATATAGTAATTGTACTTG
TATTGTTTGAAAATATATTCTTTGAAAAGATAAAGAAATT
GTGACCAAGATAAGGTATGATTGAATTCTGCTGAAGAACT
TATTTTGCCGATATAATATTCTATCATTGGGACTTGGAAA
TCGACTGGTAGTTGTACTGAGTCTATTAGAAAAGTGGTTC
TTGGTATTACTGGGTACTCCATACATAGGACTTCTTGCTC
AAAGCGGCCCCATTCAGGTAACCGAAGATCATGGCCCAAT
AGCCCACATCTCTGGCCGTTATTGTAAAAGCGTATCTCTG
ATTGAAGCGGTTTAATGTATTTATCATCTGCGTTATCCTT
TTTATCATTGTTGATTTCATCTTTAATCAGGAGAACATCC
CATCTCTCATCCATTCCTCCTTCGTAGTTTGAATCTTTCG
TGCATGAAATTTGAAAGTCATAGTCCTGCTCGCTGATGGG
AGGTTTAGCAGTGCTGGCTCTCAATAATTTTCCAGTAGAT
TTGTGTCTTAGTTTTATACTTTGACCAAATTCTACAGGTA
TCAATTGATCAGCATGGTATACCTCAGAAAAACTCAAATT
TAATGTAGGATGTTCTATTAACCATTCATTGTCTGCCGCG
AATTCTTCAAATGATAACGCTACTAACTGTTCGTCAACAT
CTGATGGATACGAAATATCGTGAGAAGCAAGATATCCGAC
CATAGAATCTAAATGACGTAATGTGATCGTTGATCCATAG
TACAATCGACTCGGTTGTACTTGAGGGCCTCTTAAATAGG
ACTTGAAATATGTGCTCATATATTTTGAAAATTGTGGCGT
GTCTGTCTTAAAATTCGAAAGTAAGTTCGAATAACTTATT
ATGAAGATGGAACCAGGGATAATCAAAACGAATAATAGAC
AGAGAATGACAAATTTTATTATTTGGATGGTCGTAACTTT
AACGTCGCTTATCAGTCTATCAAATTGACGTACAAAAGAA
AGAATTACGAAGGCCCAAGTGACAATTCCAATAAATTTAG
AAGAGATTGCCAGCCCTAAAGAAATAGATAATGTAATCAC
ATTAGCAAACCAATTCGTAGTTCCCAGTTTTGCAATTGAA
ATGCTTATAAAACTGTAAATTACTACTGAGAACAGACACC
ATTCTAAACTGTCAAATGATATAATAGTGCCCTCATTTCT
GAAAGTTTCCCAGTTGGATAATATCAGCAAACCTGTTGCT
GAAATTAAACGAGAGCAATTGATTCTCCTTGTTATCAGGA
AAAGAAAACCTAAAGTCGATGAATTCAAAAACAAAGAAAC
GTATCTTAAATTTTCTGCGATCTTTAATCTTCGAATAATG
GAGTAGAACTGTATTGTAAATGGTGGCAATTCATGGATGT
AAAAAGCCTTGTCTAGGTAAAACTGAATTAATTGGGAAAG
TTCTTGTTCACTATTATTGTCCCATGGTCGGTTCCAGAAT
GAAGAAGAGTGCGATTTCCATATTAATGTGAAATTGGTAA
TAACAATCAAAAACGCGAAAATATAATCAAGCGTCTTTAA
GTGACCAATTCCACATTGTTGGAAAATATTATAGGGAATG
TACTTTCTGTAGGGCCCCTGTAATCTCAAGTCCTTCATGT
TTTGTAAGTTAATTTTTTCTGTTCAAACACTATCGCCCTT
AAGTGTCTACGTTCTTATTCTCCTTAAATAATAACATTTT
TAGTATTCGATTTTCTATTTTTCCTTTCTTCATTACTTCA
TTACCAAAGTAAGAGTGACCGATGTAGGAAGCAATATTGA
AAGGAAGGGAAGGGGAGCACAATGAAACAAAGGGTTAGTG
TGATGAAAACGACAGGAAGTAACTATAAGAAGCAGTAAAG
TTGAGACTTGCTGCACCATTTTTATTGCCACACCTTTATT
AGTTCTTTATGAATCCTAAGCTGTCATCCGTAATATTGTT
CCAATAGTGTAGCGGCTATCACGTTGCCTTCACACGGCAA
AGGTCCCGAGTTCGATCCTCGGTTGGAACATTTGTTTTTC
ACTACTACTATATTTTTAGTTGAATCCTAGGCCACATTTA
ATTGACTAATAGACTTAAGATCGAGATTAGTAATCTTCTG
ACTTTTTTTCTACTGTGTAATTGTTGAATGATAGTCTCTA
TTTTATTGTTAAAGCCCTGCGGCCGGGTTACCTCTTCATG
AGGGGTAAGGGTTGTCAATACAAGATGTGTCTAGTATTGA
GAGTAATATGACGGCATCGTCAAGATTTGTACATCGACAA
ACATGTGCAACAGCTCTAACACATAATCATATCAACCACA
GTACTCAGTAATGGCAAACAAATCACGACCCAAGAAAATC
AAGGCTCCTTACAGGAAGTACGTGGCGGGAGAGGGTTTCT
CCTCTACAAGAAATGATAATAAGGCTAAAGAATTCACTAT
CACTATACCGGAGGATGCAGAACTCATTGAGACTCCACAG
GGGTCTTATTACTATGATGAAACCAATGATACTATAGTGA
AATTGACACGACTGAGTAATGAAAAAAGGATAAAAAGGAC
GTAAGCAGTCGCCATCGTCATCATCGACATCGTCCTCCAA
AGGAGAAAAAAATGGCAAAGTCATAGAGAGTGAGGAAGCG
AGGATGCATTCAGTATCAGTAAAGATGGTTTTGCCATGGG
AGATACAGCATAGAATAATTCATTATCTTGATATACCAGA
GAAAGAAGAAAAATTAAATAAAACTGCTAATGGAAAAAAA
CTACGACTGGTATAAATATGAACTACTTACTAGTTTGCAG
AAACTGGTACGCCATGTGTCTACCAAAGCTTTATTATGCA
CCAGCGTTAACAAGTAAGAATTTCAACGGGTTTGTTGATA
CAATAATCATAAATAAAAAGAAGAATTTAGGACACTATGT
TTTTGAGTTGAACTTGTCTACAATTTTACAAAGTGGTAGA
AATTCATTTGTCTCCAAGCTTTTACGACGATGCTGTTCTA
ACCTAACTAAATTCATCGCACCACAGACAAGCTTTGGTTA
CGCGCCTTTGATTTCATTGAAATCGTGTCATGATTTGAAA
TTTTTAGACTTGGGTTTAGTATCGGAAACAGTTAAGCTGA
AGGAGTTATTTTCTGCCATTAAAAATTTCACTAAATTAAC
GCATTTATCTTTTCCCAGATCGTCGATTGACTGCCAAGGG
TTCCAAGATATTCAATGGCCACAGAATCTCAGGTACTTGA
AATTGAGTGGAGGTATAACAAATGAATTTGTGATTGATAC
GAAATGGCCAACAACTATTACAACTTTAGAATTCTCTTAT
TGTCCTCAAATAACGGAATTGTCTATTTATTCGTTGTTAT
CACAGATCGGTGATAATTTAAAGCATTTATTTTTTCATTA
TCCGATGCCATCTCTGGCAGAAAATTCCCTAGACCATGTC
TTCACGTACTGTGCTAATTTAATTTCTTTGCAGCTCATGG
TTGATTACTGTTCTAAGTGGTGCTTTTCTGAATTCATGCT
AAGTAAATTGGTGGAATATGATAGGCCTCTTAAAACATTG
TACTTAGAATGCAGCGGATCCTTGGGATTAGCTTCTAAGA
TTCATCCCGATGACTTGACTATAGCCATACTGGAATCCAG
GCTGCCCTGCCTAAAGAATATTTGTGTTTCTCCCAAGCTG
GGGTGGAACATGAAAAGCGATGAAGTCGCTGATTTGGTAG
TCTCTTTGGAAGATCAAGATGGCAGTTTATATCTTAATTA
TTAAAATGTTCATTGTTTGTTTTATAAGAGTCAGTGTTTT
CTTTTAGACACTATTAGGAAGAATTATTTTATCCGGCCTA
AAAAATATTTTACATGCAAACTTGCATATATTTTGCCATT
GACACCAATTAGAATGTGTAATTTTCCTGGTTTATACGTT
TCTCAAGATATGGTCGAATCTTCTTTTCTGCTCAATTGTA
AGAAGCGAAGAAAAAAAGGAAGCTCCATTGATCTATCTTG
GGCTCAGAATGATCTTAAGCAAAACAAAGAAACCTAAAAG
CATGAATAAGCCAATATATTTCAGCAAGTTTCTTGTAACT
GAACAAGTTTTCTATGTATGCACTCTCATATGTTTTTTTG
TACCCCATTCGCACCATTGCGTTACTAACTATATGGAGAC
CTTATAATCTCTGCTTCTTTACAGAAGTCAAAATATACGT
ATGCATTGGTAAACTTGAAACCAATTGTACCCGGACATGT
ACTGATCGTTCCACTGAGAACTACGGTTTTAAACTTATCA
GATCTGACCATGCCTGAATCTCAAGATTATTTCAAGACTT
TACAGTTAATACATAGATTTATTAAGTGGCAATATAAGGC
TGACTCTATCAACGTTGCCATCCAAGATGGACCTGAGGCC
GGACAGTCGGTACCCCACTTGCATACACACATTATTCCAC
GTTATAAAATAAACAATGTAGGGGATTTAATATACGATAA
ATTAGATCATTGGGATGGTAATGGGACTTTGACTGATTGG
CAAGGAAGAAGAGACGAATATTTGGGTGTTGGTGGTAGGC
AAGCAAGAAAAAATAACTCTACATCGGCCACTGTAGACGG
GGATGAACTCTCACAAGGTCCTAATGTCTTGAAGCCAGAC
AGTCAAAGGAAGGTTCGAGCTTTAACCGAAATGAAAAAAG
AAGCTGAGGATCTTCAAGCCAGACTAGAAGAATTTGTATC
TTCTGATCCTGGTTTAACACAATGGTTATAGTTCAATAAA
TAATAGATTCATACTTACGATATAAAAAATAGTAGGGAAG
TTAATTTTCGTTTCGCAGCGAATCCCTTTTAGCAGAGGGA
AAAAAAAGATGAAACCATCCTTACTACTTTCCTCGAGGAG
ACTCAACAGTAAAGGTTACTTTCAATTCAATAAACAAAAG
GCACAGCGATATCCGCAATTATGAAGCTTCAATTTTTTTC
CTTTATTACCTTATTTGCTTGTCTCTTCACAACAGCCATT
TTTGCGAAAGAGGACACGGCAGAAGATCCTGAGATCACAC
ACAAGGTCTACTTTGACATTAATCACGGTGATAAACAAAT
TGGTAGAATTGTTATGGGATTGTATGGTCTCACCACACCC
CAAACCGTTGAAAACTTTTACCAGTTGACCATTTCCAGGG
ACCCTAAGATGGGTTATTTGAACTCTATCTTCCATCGCGT
TATTCCTAACTTCATGATTCAAGGTGGCGATTTCACTCAC
AGATCAGGTATTGGGGGTAAGTCTATCTTCGGAAACACGT
TCAAAGATGAGAATTTTGATGTCAAACATGACAAACCAGG
CAGATTGTCTATGGCCAATCGTGGTAAAAACACCAACGGA
TCCCAATTTTTCATCACCACCGTCCCATGCCCATGGTTGG
ACGGTAAGCACGTTGTCTTTGGAGAAGTCTTGGATGGTAT
GGACGTAGTTCACTACATTGAAAACGTTAAGACCGACAGT
AGAAATATGCCTGTAAAGGAAGTTATTATTGTGGAAAGTG
GTGAACTGGAAACTGTTCCTTTGGACAATAAAGACGCCGC
CAAGCTACAGGAAGAGATCAAAGCGGAAGCTAGCGAAGCA
GCCCACGATGAACTCTAAACTGCATCACTATTCAGGAGAT
GTATAGGCCAGCTATGTAACTATATAGTGCTTATAACAGT
TGATTATCACATAGAACGAGTATGTTACCCTATGGCCCTT
TTCTGGCACAACTTCACAAGAGTATTTCAATTGACCAACG
TGGGTCTTGTTGACCAGCTGGGATCACACAGACCAAGAAC
TACCTTTATTATTAGGAACATACTGCTTTCTGGACACTTC
CACTGCTATACCTTCTCGCAAATAGCCATAGTTCACCAAT
ATTCATTCGGCCCGTTAGACGCTTGTAAGACCACTTTCCC
GTTTTCGCCCGAGAAGATATATTAGCTGCTTACATTAGAT
TATTTCATCAAAACTCACGGCTTTCAAACCAAAGTCATTG
GTGCTCTGCTGCAATTGCCCCATACTACGCAGATATTTAA
AATCGAGGTTTCTGTGATATTTTCTTAAGCTCTTATCTAC
AAAAATAGCATTTCAGAACCAAAAAACAACGATGGATATT
CGTGGTAGAAAAATGAAAAAACCGCCTGCATGCGTGCAGT
GCCGTAAGAGGAAGATAGGCTGCGATCGTGTTAAGCCGAT
TTGTGGGAACTGTATGAAGCATAATAAAATGGACTGCTTT
TATCCGGACGTTCCCGGACAATACGTTCCCTCTAGTTCTT
CCTCTTCCAATACACGCCAAGTAGCCAACGGTCCGTACTT
AAACTCTTATTACGCTTCTCGTCGTGTCTCCAAGGAAACT
GCTGCACTTTTGCAGAAAAATCCAGAACTGGCTTCTTTGG
AGCAAATAAGAGAATACAACACGCGTCTGCAACTGCTCAA
TGCTCAAAATCAACTTAATAATAGATCATCTGCGGCAAAT
GCAACCTTGAATCAACAACACACTCAATATATTCCAAAAT
CAGTGCCTTCCTTGGAAAGTAAGCCAGTCACTTCTGCAAA
CGAATCTTCTACTCCACTCAATTGGGTTCAAGGCCCTGCA
ATTTTTCATATGCTAACCTCTCCTTACACACAAGATGAAA
TCATCAATCATGAAATGAATTTCTTGAAAGGCAGACTACT
GGAATTGCAAGAAATTACAGGTAAGAAAAATTACGGGAGT
AAATCTTGATCTCAAGCAGGATTCCTCAGCGCAAATGCAG
TCTTCACACTCCAATAGAAACCAAGAGGAGTTTTTGACAA
TTAAGAAAAGAAAACTGAGTGAAGACGGCGTTACGGACGG
GGACGGTAAGCCAATTCCAGAGAGTGAAAGAAGACCTCAT
CTTAATGAATTTAAGGATTTAGATCCTCAATTTTTGGATA
CTAATAAAGTTTTTAATGTGTTTAATTCTGCTATTTCAGA
AGAAGGTAGAAACAGATTATGGCTGTTACCAAAAATATAA
ATAAAAGTTCTATCTTCCAGATTCAGTATTTGATTGAACG
TGATCCTTTCCTATTCAAATTCTTCAATGACTTGAATATA
TTAATTGAAACGCAATTTAATGGACCTTTGCACGATTTGG
TAGCAAGCCGTAACAGTATTGAGCGCAACAGTGGCATATC
TCAAATATTAAAGTTTCCTTCACAATCGATAACACAGACC
CTTATCAACAAATACTTATCCACGATAACGGAAACGAATT
CAATACTTCCAATATTAAAACCAAAGAGACTATTACCCAT
AGTTGAGCAGCTTTTTCCTTCTAACACCATTAATAAGCCA
AATTCTAAAGATTTTGAAACTATTTTTCAAGTTTTTAGTG
TGACCAATGATCAGCTACTAAATCTAGGATTTATTACTCT
CTGTCTCCTGATTCTTTTTGAATCGTTGAATTCTACGGTT
TTGATTCCTCTTAGAGATGATGAACACTTGCAATTATTCA
ATGTGTTATTCAACTACTTGCCTTTGTTGAAGTCTAATTT
AACAACGCTTAGATTTGAAATTGAAAAAAGGTCAATGTGT
AATATAGAGACCCTGCGGTTTATTTCTTTGTGGAAATATT
ACCAATTTGTGATGGACACGTCGTCATCGTCCTCTTTCGT
AATTGATTACGACGAAGATATGCATATGGCATGTTTACTA
TCGTTAAATCATGAAACTCAAAATCAATCTCATATTTTGA
CCTGGAATTTCATATTTAAGAACTACTGCTGGAGACACCT
TTTCTTAGGTCAATTGCCGTTGCTAATGTCTGAACCTTTC
ACAAATTCTACCCCAATTATTGATCCTTTGTTGAACAACG
ATTTTGAATTGATTGATTTTGAAGTAAACTTGATGAAATA
TTTGCAAAGTAAAGATCAACAACTATCCATTGATAAAATT
ATACAGTTAATCAAGCTTTTGAAAAATAAGAATATCGAGG
TCAGCCAAGGATGTTTAACGACTCCTTCAATAATTAATAA
TATCATGGATTCTCTAATCTACAGGAATTCAATGTTATAT
TTGAACTTTTACCTCTTATTGCAATTTGAAACATTGAAAA
ATTATGCTAAATTTAACGAAATTTTGGAAGACTTTTTGGA
ATTGTCGAGGGAGACCTTGTTCTTTGTTTTCTCGAACTTA
GCCAATATTAAATTTGCTGGTCATGAATTCACATTCATCA
ATAAATCTATTGTGGTTCTGCAAACTTTAGTTTTAATGCT
TTTGGCGCTCTATCAAAGGTCTTTTGATTCTTCAAAGAGG
ACGAATGATGCTAATGAAATCAGTGAGCAAACAGATATTC
ATAGTAATAACGACAATAGTAAGAGAATAAAGAATAAAAA
TGTTATTCATTTAATTATCAACAAAATTGCAATGTTGTTA
AGTGATTATACCAAGAATTGTAAAAAGCAAAATAAACTCA
TCGAAAATCTGATTATTAAAATTAAGACAATCTCCAAGTA
TATCAAAAATCTTGAGGAGAATAAGGTAACGACTAGCGCC
GATTCAAATTATTCCATTAATAACGGATTTTCTGGCATAT
CTGCAGAGCAGTTGATTAAATTAAATCACGAGTTGAGTAA
AATTTCAGAATCTCTGATAAAAACGGATTTTTATGAACAG
AGGAAAAATAGCACAGTTTCTAATGGAGTTTTAGGCGCAG
CAGCTCCTGTTGATAGCGACGCAAATTCGGATACTTTCGG
TTTAACAAAGGAGAATTTCAACGAAGTTTTGAGGCTATTC
GTAGCTAAAGCGACTCAAACAAATTAAAGAAGAAGTTGAG
ACTTTTATAGTATTTATTATTTAATCTGAGGATTTGTATT
ATTTTTTTATATAGAATGAATAAATCAGAAAAAGGAAATT
ATGAAAAGAAAAGAATGAGGAGAGTGGGAGATATTTAATG
TTGTTAGCTATTTATCTGTATGGAAGTTATTACCTTCTTT
TAAGATGGTACAAATAGCATATAGGTGGGTTTGGTATAAA
GATCATTTAGTTTTTGTCATAGATTTTTCAATTGTGCATA
GGACCAGTTTATGTTACCTCTATCATACTTATATTTTTTT
ATATACAAATTTTTAAATTACCGATATTATATATAGGCAC
CGATAGTATAGCCCACCAAAGCGCCCAAATAACCTCCAAC
AACAATAGGAATTGGCCAATTCTGCCAATCTCTATCCCAA
TCCAAAGGAATGACAACACAACTAATCCAACCCCCTACAA
CGATAAAGATAAAATACTTCTTCCATAATCCCACTTTGAA
ATCACAATTAAATACAGAATAAACTGCAGGGTATGCTAAA
AATGCAAAATGCAGTGACAACAGCCAGGTTTCCCACAATA
AGTCCATTAATGGCGCACCAAATAATATAGTTAATAACAT
TGTGGGAAAGCTCAACAAAAATGTAACACCTAGACAAATA
ATGGTCAATGAGTAATTGATCTTAATGATTTTGTTACCGT
AAACTGTGCATTTATTGAATTGTAAAACTAAATAAGCAAC
TTGTGTAGGAATCAAAAACTTAGCAACTTCACCGTATTGA
AATTTGAAGATACAAAAACGTAGTAATAAAGTAGTGCTAC
TAAATGGTATGGAAATGTCATCAGAGGGGTTTTCCTCACA
TACACAGGTGGACGATCATGATCTACGTTCTTTTTCTCAC
GATTTTGGTGCGTTGTTAATGTTGTGTCATCGGAGAATGA
TACGGTTTTTTTCACTGTCTTTCTAGTCCTTTTTTTAGCT
GGCATATTTAAATTGGACCTTCTTTAGTGCACTTGTTTAT
GTTCCTGCAAAGTCTTTGATTAAAGGCACCGTTTGCACTT
TTGCTTTATTTCACTAACTGTTCTTTATTTGTTTTTTTTG
CTGTGCAAAAGTAACTTTTTCCTCATCCCCGCGTTACGTA
AATAGTTCCGAAAATGTACGATGATACATGCGTTATTGTT
ACAAATCTAGTGTTTCAAGTAGTGGTTCTTATTCACTACT
CGAATGCCTAGTGATAGATAGATGTATATATCGGGCTAGT
TAGCATTAAATATCCTTTATATGTATTGTTCACTTACCCT
GGCATAAAGATCTCATTGAAAATTCAATATTTATGATATC
TCTCCATGCTTCAAAATGCGCATGTCTTCCTGCTTTCTGC
GCAATGCTTTTCCGTCTATCAATAGCTAATCCACAGAACC
TCCGTATAACGTTGAAATCAAGCATAGGCCTCATAGAGTG
ACCCATCTGATAAAAGTCGTTGGCCAATCTTTCCATGCGA
GGGTTTAAACCACCTAGCTGTAATTCTCGATCGATGATTT
GTTGTTGAATCACATAAAGTCTTCTGTATTTTTCCTCACT
TAAAGGAACTATCTTGAAGACTGACCCATCCACTTGGCCA
CCAACGTTTTGAAACGATGGCACTTGAGGAGAGCCAAATT
CCTCGTTTCTTGGTAAAAGCATCATACAACTATTGGTGGA
ATGCAACGTGAAACTGGAGCAGTGGACTAAACGTTGACCC
GAAAGAGAGTTGGGTTCATCTGGCGCATATTTTAAAACAT
GAACATTTCTGTCAGCATCTGTTGCCGCAAAATACATATC
CCCTCCGTTCACTAAAAACTCTAGCGACATTGTTTGAAAT
TTCGACATACTTCTGCCCAATGAAATCATCCTGTATGGTT
CTGCGTCAAAACCAATAAATTGGAACCCCTGCATAGCGTC
ACCAATTATCAAAAGATTACCAAAGCTTTTAGAATCCGTA
ACGAAAACAGGAATATCCAAAAATGCCACTGGTATGACGG
AATTATCTTCTTGGATATCTCTTACTAGAACTTTTTGGCT
TTGACTAATCATGAATCTTCCACTAACCTCACAAACAGTA
GATACAGTACCACTGACCTCTTCTTGAAAAATTTCCTTGA
GCTTATAATTGGTATCAGGTTTACCAGGTTCGGGAACAAC
TTCTATCACATCATAAATATGGAAAGCGCCAGTTGGTGGA
GTGTCTTCAGTGGTGGCATTGGCAACACCGGCTATAATGT
ATTCTCTTTTCCTCTTAGTTTTTGAATTAATTTGAATCAT
AGAGGATCTCATTTCATTGACGACAGAATTCTTTGGAAAG
TCGATTTTATCAATGACCTTCCAACTTTTTGGATTAATGA
GTAAAATTCCACTTTGAAATCCTTCCGCATGAGGAACATT
CTCGTCATAACCAATTACTTTTTCGCCATCTTCTCCTAAT
GCTTCGTAAGGAACCCGCTTGCAATAAGATACAAGAAACA
ATTGAGCCCTTTCATGATAGACTAGTTTTTGCAGAGTTTT
GTAGTCATCAAGCACATTGCTGATCTTTATCTGTTTCAAT
GGTAATTTGTTACCATAGTACATATTGTCAGTAGTTAGTG
TGTAAACTCTGGCGTTTTTAATATCATCTACACACATGAC
TGAACGCTCGCTCCAGGGAGTGACTGAAACCAATGGTATG
TTTCCGAATTTGAAAATCTTCGGTGTGGAATCATCTTCTT
TTATTAATATGTATGGAACGCTACCGGTTACAAATATTAC
CGAATAACCGTTGTAATCGGGAAAGTAATGCATGATTCTT
TCGATGGAACTAACACCCTTGGCGTATGCATTGTCAGGAG
CACCAGTAATAGCTAGATCATTTCTTGTAACGTTTCTATA
AAATCTACTACGTCTTTGTGGTAATTTTCTATATTGGTAA
ATCTCTCCTCCGAAGGTTAATATTGTCAGGTATTCTTCTT
TATTGTCATGGCCCAGTTTGTTTATCATTACTTGTTTAAT
CGATGGATCAGGGACGATCTCATCGCCCAGTTGATAAGTG
CTAATGTATAAAGATTCATTTAATTGGTCAACACCATTTA
GTTGAAAGATTCTGTCATTATGGTCTTTAGTAAAAAGATA
ATTTGGTTATCTGCAGTAACAAATGTAAACAATAACTGTT
CTTCTTGAGACTTACTCAACCCAATCAAAAATTCATTACA
CATATTGCTTTTCAAAATCAAACCAGATGTAATAACCATT
TCATTCAAAATTTCTGGCAAATCAACTTTTAACAATTTTC
TTTTATTCTTTTCCTCCAATTCAAATATCTTAATATCACC
CCTTGATACGGTAACTAGTATATACGGATCCATGACGGAA
ACATGAATAACTTCGTAGTCAAATTTAATTGTGGTGAGAC
GTCTAAAATGTGTATCATATAAATATAAGTGATTGGTGGT
GACTTGTATTATTCTTTTTTCTTCACCAAACATTGAAATG
TAAACTGTAGTAGCATCTCTTCTTAAACGGCCGCCCTTAT
GAAGTTTGAAGTTATTGTCACTTTCATATATGTCACTCCG
GGATTTTGTGGAATCAGTAGTTATTAAGTACCTATCTCTT
CCTTTGATCTTCAGATTCCAGATTTGTGTTATACTGATAA
ATTTCAATGCTAATTCAATTTCCGGTTGAACACTAGTCTG
TATGACGGTCAAATGAGAACCTGAACCATTTCCCGATGTG
GCAACTAGCGAATACTCGTTTTTGTTTGGATTTGGTAGTC
CTTTTACCACATCATCAATGGAAGATACCTTACCTACAGT
TAACGATGTGATGGGACCAACATTCCTTAGAGATGATAAC
AGTTCGATATCGAAAGGTTGAACAGTTTCCACAGTGCCTT
TGGAATCATTAGTTGTTAGTCCATTTTCAGGAGCTTCATC
GGCGTATAAATCGTCCATTTCCTCATCATCGTCGTCATTG
ATATCCATCAAACTATTTGTACCTGAAGATGGATTGTGTG
CTTCTCTTGTTTCAATGGTAGATTTCAAATTATTCAATCT
GAGAACCAAAGCATTTCCTGAACCAAACCCAATAAATAAG
TCCATATTTTTGTTTGAATTGGTGGCATTCAAACGTGTTA
TACATTTTGGATTGGAGTTCTCCTTCAAAAGATCATTGAC
TATAGGTAGCTTGAAAATATCGAATTTAATCAGTAACCTG
CCCTCTGCTTCCATTTGGATATAGTATATATTGGATTTCA
AGTCCATAAGTAGTAGTGTTTCGTCATTATTACTTCCTCC
GTTTTTGCTCTTGGACGAAGGTATCCAAATTGACGTAGTG
TTTTTCTCCCTGAACATAATTTCCAATGAAGAATTGTTGA
TAATTTTTGTTTTCTGTAACTCTTTATCAGCAAATGAGTT
TAATAATACTGTCGATTGTAAAACGCCAGTATTATCTAGA
AATGCCAGTTCATTGGTTCCCACAATGATAGCACCATTCG
AAACAGGTACAATGGTGTGTAGATCCCAAGGCAGTTCCTT
GACAAATGCTATTGTGGTTGATTCAATCTTGGTGGCACTT
TCTGCAGGCTGGATATTTAATGTGAGTATAACGTATTGTG
TAGGGAGTTTTGAAATGGTGGTGTTTCCTGCCCAAACAAG
CTTTGGTTGGTATAAGAGCGCTATCGTTGGTTTAGTAAAA
TTTTTCAAGAACTGAATATCTATGATATTTTTGGCGCCTT
CGTACAACTCACTCGCTACCAATACCACGCTTGGAGCCGT
GAACTTGTCACCTAACTTGGTTCTCTTCCTCTTATTGAAA
GTATTCGTCCCTTGGGATTTTTGATTCATGCTATGGATTA
ATTCACTATCGTCTATGTTCTCGTCCTCATCTTCTTCCTC
CTCATCGTCGTCATTTTTATTGACATGGAAGGGTAGAAAA
GCGATAATGTCATTATTGAACAGTAAGGCACAAGAACTTC
CAGGATCCATTCTCAAGGTGGAAATTTTGGCCAGCTCTAC
CAACGATTTACCCTTGAACTTTCCTTCGTAGTAATGCAGG
CTTAGGGTATCGATTGAGTTTGTTAGCGTGTTGAACTTTA
AAATAGAGATTTTAGCGACGCCTGTGCATAAAAGCAGGCA
ACTTAACGGACTGTCTTTTTTGGGGAATGAGGCCTATATC
GGTGATCAAGCCATGAAACTTAAACTCATCAGTCAAATAC
AGTTTACCATCCCTAGTAGGCCTGTAGACAGAAAGGATAT
TTGTTCGCACCACTAAGAGCTCCTCATAATCTGAAGTAGT
AAAATGTGTTGCTAATGAATGAGACACAACAGTAGCGTCA
AGCACATCATCATATACATTCATAGGGCCAGTAGCTAGAG
TAAAAAGCGAATCTAGGTTAGTACCTGATAGTTTTAATCA
GTGAAGTGTTCAAGGGACGGTGATCTTCCTCAATTTACAT
ATGATTGCTTTAACGCTGCTCTGTGAAATATGTCACCTCG
AACTTACCTTATATTAAGATCACTTACTACGTTGTCTTAT
TGGGAGCCGACGGGATGAGGAAGCACAAAATGTCACTAAT
AGGGCTGGTCAGTGGCACAGTGAATCATAATATATCGGTT
GAGCACCAGTTAAAGTATGAACATGTTAAATTTAAGACTC
TCACTTATCAATGGTTACATTTTGGTCTAAATTTATTTAT
TTATGACACTATCAGGTACCTTGGTAAAGGAATTGAAAAT
AAATAGCACCCACACATCGCATGATGGCAGGAAATGAAAA
ATTACATCAGCGAACTAATGCTTTCTCGATGAATTATTCA
TCCATCAAAACGGTCTTTCAAGATTAATGTCTAGTTGCTT
CAAAGATAGGCATAGTTTAGGTCATTTTATCAGCTACTGT
AATATAGTCATAAGAACGCGAAAATGAAGGATGCTAATGA
GAGTAAATCGTATACTATAGTGATCAAATTAGGCTCTTCA
TCGCTAGTAGATGAAAAAACCAAAGAACCTAAGTTAGCTA
TCATGTCGCTTATTGTCGAAACTGTAGTCAAATTGAGAAG
AATGGGACACAAAGTTATCATCGTGTCCAGTGGTGGTATT
GCTGTTGGTTTGAGGACTATGCGTATGAATAAAAGACCAA
AACATTTAGCAGAAGTTCAGGCCATCGCAGCTATTGGGCA
GGGTAGATTGATCGGGAGATGGGATCTTCTGTTTTCGCAA
TTTGATCAACGTATCGCTCAAATTCTATTGACCAGAAATG
ATATTCTGGACTGGACCCAATATAAGAACGCTCAAAACAC
AATTAATGAATTGTTGAACATGGGCGTTATTCCCATTGTG
AATGAAAACGACACACTATCTGTTAGAGAAATCAAATTTG
GTGACAATGACACTTTATCAGCAATTACTTCTGCTTTAAT
CCATGCAGATTATCTTTTCTTACTGACAGATGTTGACTGT
TTGTATACTGATAATCCAAGGACAAACCCAGATGCCATGC
CGATCTTAGTTGTCCCAGATCTCTCAAAGGGTTTGCCCGG
TGTGAATACTGCTGGTGGTTCAGGTTCTGACGTTGGGACC
GGTGGTATGGAAACTAAATTGGTTGCTGCAGATTTGGCAA
CGAATGCCGGTGTTCATACGTTGATCATGAAAAGCGATAC
ACCTGCGAATATAGGTAGAATTGTCGAGTATATGCAAACT
CTAGAACTTGACGATGAAAATAAAGTTAAACAAGCATATA
ATGGCGATTTAACGGATTTGCAAAAAAGAGAATTTGAGAA
ATTAAAGGCTCTTAACGTTCCACTACATACGAAGTTCATT
GCTAATGATAATAAACACCATCTAAAGAATAGAGAGTTTT
GGATTTTACACGGTCTTGTCTCTAAAGGCGCTGTTGTTAT
AGACCAAGGTGCGTACGCAGCCTTAACAAGGAAAAAATAA
GGCGGGATTATTGCCAGCAGGTGTTATTGATGTTCAGGGC
ACTTTCCATGAGTTAGAATGTGTTGACATAAAAGTTGGTA
AAAGTTACCAGATGGCACGTTAGATCCAGATTTTCCCTTG
CAAACAGTAGGCAAGGCAAGATGCAATTACACGAGTTCTG
AATTAACTAAAATTAAAGGTTTGCACAGTGACCAAATCGA
AGAGGAATTGGGCTATAATGACAGCGAATATGTCGCTCAT
AGAGAAAATTTGGCATTCCCACCTCGTTGAAACGAACTAA
AAAGTTATAGAGGATTCCCTTAATGATATTTCTTATATAA
AACACTACCTTTATATTTCCAGGTTAAATAATGACACATT
AAGCATGTTTTGTTTTTTTGAAGAATTGTGCAGAGCAGCT
GTTTCTTCCTAATCCACATTAGTGTTCTTAACTCAAAAAA
AAGGTAGTTGTTAACAGCTACTTTTTGTGATCCGTTAAAA
TCCTTCTATCTACTTATAAGCCCTAAATTAAATGAGTTGT
GCGTATTTAAAATAAATGTATATTCAACCAAAGATTTGGA
TATCATCGTTTTTAACAGCCTCTAATTCTTCGTCATTTTC
TATTCTGGCATGTTGTTCCTCATCCTCATTTTCATTAAAG
TTCACTCGTTGACCTAACAATCCCGCAAAGAATTCATCGA
TTTGGTCGTCTGACCATTTGTATCCGGATGTGATGGGGGC
TTCATAATTCGCAATTGGATCTTGAACTGAGTAGTTCAAT
TTCCTACCCTTGGAAGCCTTAGTATCGATATTCTTCTTTA
GCTTGTTGTTCGAACGAGCATTAGTTGAGGTGATTGTAAT
TGCTGCACTTTCAGAATTGTGAGCGTTGGAAATCTTTTGT
CAATTAAATCGTTTAGTAAAACACGGTAAAAATCTTCGTC
ATCAAAAACATATGGGTTTTCGGTAATGTCAATGGCATTG
TTATCCTTTCTTCTTGGGTCATAGTTTTTCGGGATATCAA
GCCCATCATCCGAATTCTCATTGTCATCAACACTATCTTT
GACAACGGGAGAAATCAATTCTGGTAGCCTGCCATTAGCA
CAGTCTTTTGGAAATACAAAGGCGTTATGTTTCTCCTGTT
CAACTTTGTTCTTTTCATCAAACGGGACATATCGGATAAT
TGGTTTTCGACTTGTACATCTGCAGGTAAGTTGATAGCTT
TGAATTTGTTAGATGATAAAGCAGCGTTACCTGATGCAGA
AGAAACTTTGGTAGACCACTTGTTTAATACGGCAGTCCTG
TACTCTTTTAGTTCTGAGTCTAAGCTATTAGTTTCTTGGT
AAAGCTCTTTGAGAGATCTTTTTTTGGACAATTTATGCTT
CGCCACCTCTTCATTTTGAGTGATATGATCGCCAAGTTGG
AATTTTATTCTGAAATTTATCAACCGATTGAATAAATTAT
TGAACAGTTTTTCGTTTTCCTTCAGCAAACGCTTTGTTTC
CTCTGAATCATCCATTTTAGCCTCTTCCCAGGACTCTGTA
GTTAATGGGAGCTTATTTGCTGCAATTACAGCTTTTTGTA
GTTTTATTCTCAAATCAATGATGTTGTCAAATAATTTTGT
CTGTTGTAAAATGGAATAACCCTTCGAAGCATCTCTTTGA
ACTGATTGAGACAGTTTGTTAATAGCTTGTTTAGTCTCTT
GTTGAATTAGTTTCGATAGTGCATGCCTTTTCTGTTGAGC
CTCCTCCGTTTCACCGCCGTCCGCGTCTGATTCTTCTTCA
TCAATCTCTACTTCTTCATCTTCAGAATCTGTCCTGAATG
AAAGAGCATCTTCCTCTTTTTCTTCTTCCTCTTCTTCTTC
TTCTTCTTCGTCCTCATTCTCGGAAACTTCTTCATATAAT
GCTTGTCTTGAACCTTTAACACCTGTATATTTTGGATCGT
TTAGTTCTAAACCTTTTTCTGCTCTTAACTTAGACTTTTC
CACCTCCAAATAGTGCGCCTTCTTGGTTTCTTCTGTGTTG
CTATTTCCATAGTCGCTTAAATCACTTTCTCCATTTTTTT
CATTGTGTTGAAATAAAGATGCATTTTCCTCATCTTCAAT
ATCGAAGTCTTTATTGACCGGTTTAATGGCGATATCGGAA
ATTTGATCCGCTAGTGATTTTTCCATCTTTTTTTGCTCTA
TATTTATTGGTAACAGTGCTTATTGTTACTCAATGTATGG
TACGCTGCATACCTATCAAGATGCGACTACATATATACAA
TTATCTCATCTCATCGCGTATTGAAAAATTTTCCATCTTC
TAATTTTTCAGAACCCATAAATTCGGGTAACGATCAGTGG
AAAAACTTAAATCCGCAGTAATAGGCTTGCAAAGGACCAA
AGACAGCATATGCAGCAGTTAAGAAATCTAAGAATGCATT
GTATATTAGAGTAGTATATGGAAAAGCTCGGACTGGGAGC
CGTAAAATCTCTTTCCCGTAAGATCTGGCTGCAAACCTGG
TCTACATAAATGTAGTACATTATAAGGGACTACCAAGAAA
TACGAAGCGCTCAGATATCTCTTAAAGTTCATTTTTTTGC
CGGAATAATCTTGGTTTAGTAACTTATAAAACTACTTACG
TCCAATAAATCGTTATATTTTATGCCGTCGTCATAAAGTG
GACACTTTCGAGAGACGGTGCTGGCCAATAAGATGCTGAT
ATTTGAAATATCATTTACCCGGGCCCGGGTGGGAAAAACA
AGGAATTAAAGATAATGAAGTGATCTTTTGGCGAGATAGT
AAAACTTTCAATTATCTAGGAACAATTTCAAACGCCAATT
GTTAACTTTGTGTACAGTATTTCTAGTTTTTATCTCATTG
AAAACAAAATTCAGTCAACTTGGAAATTTAAGCAGGCTAC
TGTGGCATTGAGATATTTTTCCGCAGAGTAAGAACCGATT
AGCAAGTTACCGCATTATTTTTAAACCGTGGACAATCATG
TTTAATAGAGTCTTTACCAGGTCATTTGCATCAAGCTTAA
GAGCTGCTGCTTCCAAAGCTGCTGCTCCCCCACCGGTGAG
ATTGTTCGGTGTTGAGGGCACTTACGCAACAGCTTTATAT
CAGGCCGCTGCAAAGAACTCCTCTATTGATGCTGCCTTTC
AATCTTTGCAAAAGTTGAAAGCACAGTCAAAAAAGAATCC
AAAATTAGGTCACTTATTACTGAATCCTGCATTGTCATTG
AAGGACAGAAATTCTGTCATTGATGCCATCGTGGAGACTC
ACAAGAATTTGGATGGTTATGTCGTTAACCTATTGAAGGT
TCTTTCCGAAAATAACAGACTGGGATGTTTTGAAAAAATT
GCGTCTGACTTTGGCGTTTTAAACGATGCTCACAACGGGT
TACTTAAAGGTACAGTGACTAGTGCTGAACCATTGGATCC
TAAATCTTTCAAGAGGATTGAAAAAGCTTTGAGCGCCTCC
AAATTGGTGGGGCAAGGTAAATCTTTGAAGCTGGAAAACG
TGGTTAAGCCAGAGATTAAGGGTGGTTTGATTGTAGAACT
TGGTGACAAGACTGTTGACTTAAGCATTTCTACAAAGATT
CAAAAACTGAATAAGGTCTTAGAGGACAGCATTTAACGTT
AATAATATAGTTGGATATGCTCAACTCGTTTGATGTTACT
TTCTTTGCCTCCCTCCTAATTTTTGATTCTGTTCAAATAT
ATATTCTTTTCCGTGAATTTTTCCTAAACATCAAAATTAC
GTACATATACGAATAAATAAGAAACCCCTCTAAAAAGTGA
ATTTTTTTGTTCGAGACAACCATTTTAATCATATATATGT
TCGTGTATCCAGGCAAACTTATATTAATCGCAAAAAAAAA
AATTATAAGTGTATATATGGAATAAACATAAAAAATAATA
AAAGAAGAAAAAAAAATAATGAAGAATTCTCATCAGTTTT
CGAAGATTTCAAGAAAGTCCGAAGAACATTTAAGACCTTT
TGATAATTCAAGATGTGCATGCACAATAATAACCATTTCA
TAGTTGAATTTTGATGTATTCTTTCGTTACAAATCAAATA
TATAGTCAAAGTCACGCCTATACACTTAATAATATGTCTT
GATGTATATAAATGGATAATAAATACAAACGTGGGAAGTC
GGAGACATTGCCTTTACCCAGCAATTGAACGGGAGGTATG
CAAAGGGTTATTTCTCTTTCTTTACTTCATTTTCAGCAGC
ATTCATAGCTTTGAAGTTTTGAGTTTCTCCTTCTTTTCCA
ATTCTCTCTCTTGCAAAAACTCTTTGTACTTGTCGATGGT
GACACGTCTTTGCTTCTTTTGATATTCTTCAAACCCTTTA
AAGTTAGTTTGGAACAAATTGTCCCAGAAAGTGAAAAATG
GTTGAGCAAAGTTCGTCTTGATACCAAATTGCTGGTGGTG
GATATCGTGATAGACAGCGTTATTAGGGAAAAGCCATTGG
AATGGGTCAAGTGGCAAAGCATACCCACAGTGGTCATCGA
CAGTCTTCATGGTGGCAAAGGTAAAAGAATGATTTGCTCT
CTGTGAGTCAAATGAGTTAACGTCATGGCAATACCGGTTC
CCAAAGTATCTAACAAGAAGCCCTCAACAGGATTGTTGAA
AAGAGCACCGTAAGCATATGGCACGTATAGTTCATGATGA
ACAGAGTGGAACCATTTGTATAAGGTCTTATTCATATGCA
TCAATCTATGCAAAAGTATTGCCATGTATCAACGAATAAA
AAGCCTGCAAAGATCTTCAAAGCGGACATTCCGTACATAT
AGCCGTAATAAATAGCGGCATCTGGAATAATCCGAGGAAG
GTCTGCACGAAGCTTCCACATGGCATTTTCTTCAAACCCA
GTCATGTAGATCGGCTCGAAGTGCATAAAGATAAGGCCAA
CAATGGTCTGTATGATATGTTGTAGAATCACTTCAAGGAA
AACATGCATTCTCGACGCCTTGTTCCTCTTGGCAACCTCT
TCGCTCGGATGAATTCTGTACTTCTCAGCCAGATGGAAAG
TGTCTATTACATGGAATATACCAGACAACGCCCAGTAGGC
AACAACCGGCGCAACCAAGGCCAGCACACCATCACTCATT
TCCGGCAGCAAGGATTCCTTGGGGCGTAAATTAATGGCAG
GGGCCTTGGCATAGTGCATAAACCCAAATGAGGTCTTGAG
ACCAAATGCTAGTGGAAAGGAACCGGCTGCAGTTGCATTC
GATGTTACGTTCATCGTATATTTTCTTTTCGTATACACCC
TCTTCGGACTAGAATGTTAGAAATACCCAGACCAAACAGT
AAAGACGAAGACCCGGAGTAAATGCAAGGGAATAGAAGAT
ATGTAAATCGTTACTTCTTTTATAATCCCAAAACACGAAA
CGAAAAATGCGGCAACAACAGCGCAGCAGGATGAAGAAAG
AGTGAAATAAATCAAGACAATAGCAAACAAGAAATTTTTA
GTAACCCAAAAGAAATTTTTCTGTGAAAATTGGTGCGGAA
AGACTAAGAAAAACCGCAGAAGCCGGAGAAAAGCGCGACT
GCCCGAAGAAGGACGCGGGGTGAGGGAATAAGACAATAGG
AAACAGGAGGTCGAAAAGCTTATTAAGCTGTGCAAGTGAA
AAAGATAGAGAAATGACGATAAGGTGAGGAGGATAAAACG
CGTTTCAAGTCACACAACAGCAGCAGTAGCAGCGGCAGCA
GCAGCAGCGGCAGTAATAAAGACTAGCCCTGTGTATTCCT
GTTTTGACCTATCTTCTTTTGCGGATACCCGCACAGCACG
TGTTTTTCCGTGGAACGGGATTTGGCAGAAAGGTTTGCAT
TGCACTATTTACATGAGCTTATATATGTTTTTTTTTCTAC
CTGCATTTGTATATCTAATGACGAAGCGTTCTACTGGGAA
GACACTTCCGTCTGCTCTGTAGGATGTGATTCGAGCTTAG
CTAGTTCCTTCAGAATAACGCTTTCTTCCCTCGCAATGTT
CCCCACACGCTGAATAAGCTTGTGTTCCAGCCCCAGAGCA
TTGAACACATCGTAATTCCAATGTTTGTCCTTGTCACCCA
TCCTCCATGGGTCCTCCCAGTATATGGACGGTTTTTTGGC
GGGTACTGTCTGCTTTTCTGCTGGTGTGGCATTCTCAAAC
ACCTTCAACAAGGACTCCCGCAAGTCTGCCACTGCCTCTT
GACAATATGTAGGTCTATACTGTCCGCTATACCAGACGTG
CCCGTTAGAGTCCTTTTTTCTTAGCTTGTCACTCTCCTTA
CGCTGTGCCACATCACGGAGGTATCTCAACCGGCAGAGGT
TCTGGTATAGATGGACACTCTGCTTATAGTTTTGCAAGTT
CACTACACACATACATTTCCAGATGTCCCTTCTCAATGAT
GGCTTTCTGTTGCTCCAGTTTGGTCTCACAAACAGCTTAT
CCACCTGTGTTTGCGAAAAGTTGGGAAATTGAGAATATAG
TACTTGTCCATACTCTAGGTTCCTAAAGATGTATACCTGG
GGTGGGATTATCTTTGTCTTTTCGAACCATGAAGCGGGGC
GGAATCTTGAAATTGAATGGTTTACCTTCATGCTTTTGCC
CTGAAATATCGATTTTTCCGTCGCTGTTTCTCTATTTATT
CCTCACAGGATCTCCTCTTTCCGTTTCCTCTACATTTCAT
CATATAGCCTTACTTTCACTTTTTCCTTTAGTATCTGAAT
ATCGGAAAAGAGAATATTGTAGGAAATGTATTTTTCCCGT
CTACCGTACAAAATGAGTCGTTAACTTGACAGGAATCATC
AACTTTATGCACGTCTGAAATTTAACCGTGGCGTATATGG
TTCATTGCTTACACGAATGTCTCCTAGTTTATATTTCCTG
AGAAAGTTCTCTACAGCCCAAATAAATAGTTATATAGATA
TATAAGAAAAGCGACAACAAAAGAAAAAAAAAAATACAGT
CCTACTAAAATAACATAATTGCGGCACAGAAGAGTAACCA
CAACTAGTAGAACATCGAGAAAGGAGAGGTAACAAAAAAT
TTTTTTTTTTAAAAAGACAGAATTGAGAACGATTGAAGGC
GTTTAAGTAGTAGTAAAAGTATTTGGCTTCATTAGTGTGT
GAAAAATAAAGAAAATAGATACAATACTATCGACATGAGT
AGGAAAAATTCTAAGAAACTAAAAGTCTATTACTTACCTG
TAACGCTAACCCAATTTCAAAAGGATTTATCAGAAATTTT
GATATCCCTGCACGCCAAGTCATTCAAAGCAAGCATAATA
GGAGAACCACAGGCAGATGCAGTGAACAAGCCTTCCGGCT
TACCTGCTGGCCCTGAAACACATCCGTATCCAACGCTATC
ACAAAGGCAATTAACCTATATCTTTGATTCAAACATAAGA
GCAATAGCCAATCATCCTTCCCTTCTAGTGGACCATTATA
TGCCTCGACAGCTTTTGAGAATGGAGCCCACGGAAAGCTC
TATTGCTGGGAGCCACAAGTTTCAAGTTCTCAACCAGCTC
ATTAATTCGATATGCTTTAGAGACAGAGAGGGCTCACCAA
ACGAAGTTATAAAATGTGCCATCATCGCACACAGCATAAA
GGAATTAGATTTGCTAGAAGGTTTAATATTAGGCAAGAAA
TTCAGAACCAAGAGACTTTCCGGTACATCTCTTTATAATG
AGAAACACAAATTCCCTAATCTACCTACGGTCGATTCCAC
AATAAATAAAGATGGAACACCAAATTCTGTAAGCAGCACA
AGCTCTAATTCCAATTCGACCTCTTATACAGGTTATTCTA
AGGACGACTATGATTACTCAGTGAAAAGAAACCTGAAAAA
AAGAAAAAATAAATACGGATGACTGGCTGTTTTTAGCCAC
TACCAAACATCTCAAACACGATCAATACCTATTGGCTAAC
TATGATATAGATATGATAATTAGTTTTGATCCAATGTTGG
AAGTTGAATTGCCCGCTTTGCAGGTACTGAGGAATAATGC
CAATAAGGATATTCCGATAATAAAGCTATTAGTACAAAAT
TCTCCAGATCATTACTTGTTAGATTCTGAAATCAAGAATT
CAAGTGTTAAATCGTCGCATTTGAGCAATAACGGTCATGT
CGATGATAGCCAAGAATATGAAGAGATCAAATCCTCCTTA
CTATATTTTTTTGCAAGCAAGGAATGCTCCGGTGAACAAC
TGTGAGATTGATTATATTAAATTGGTAAAGTGTTGTTTAG
AGGGGAAAGATTGCAATAACATTTTACCGGTTTTGGATTT
GATAACGTTAGATGAGGCCTCCAAAGATTCGAGCGATTCT
GGGTTTTGGCAGCCTCAATTAACAAAATTGCAATATTCGT
CTACAGAATTGCCCCTTTGGGACGGACCATTGGATATCAA
AACCTACCAAACAGAGTTAATGCATAGAGCCGTCATAAGA
TTGCGAGATATACAGGACGAGTATGCCAAAGGCACTGTTC
CACTGTACGAGAAACGATTAAACGAAACTCAACGGCAGAA
CCAGTTGGACGAAATAAAGAATTCTGTTGGTCTTACATTC
AAGAAAAAAACAAGAAGTGGAAAAATCCATTAATGACTCT
GAAAAAGGTTGAAGCATGCGATGACAGAATCTACCAAGCT
ACAAAATAAAATAAATCACTTACTGAAAAATAGGCAGGAA
CTAGAGAATTTCAACAAATTGCCCTCGAATACTATTTCAT
CAGAAAATCATCTGGAAGAGGGATCTGCCTTAGCAGACAA
GTTGAAGGAATACATAGACAAAAATGCGACTCTTTTAATA
AGTTAAAGGAACTCCAACAAGCAAATGCGGAAAAATCAAA
GCTCAATGATGAACTACGTTCCAAATATCAAATAGAATCT
TCAAAAGCCGCAGAGTCCGCGCAAACATTGAAAATTTTGC
AAGAATCAATGAAGTCTTTAGAAAACGAAGTTAATGGTCC
ACTGACTAAATTTTCCACAGAAAGCTTGAAGAAGGAGCTG
GAACGTTTACAGAATGATTTTCAGTCGCTTAAAGCAAGAA
ACAAATTCTTAAAGAATTACATAACCTTAATGAACCGACA
GTACGACTTAAAAAACAAAAACAACGTCCAGGTGGAAAAA
GCTGCCGCAAATGGTACACGGTTTAGATCAACAAGATCCA
ATACCCCTAATTACACATGAATGTGACGTTTCCTAAAAGA
AGTAGCCTGTATAATATAGAGAGATTTTATATACTTTCTT
AATGAATTAGACTGTTTCTACAAGTATTTGACACTGGAAA
AAAGAGAAAGTACATAGAGATTGGCCAAATATTTAAATCT
ACACAGTTGCCTATCGTTTATCGCCTTATTCTTCAGAAAC
ATTTCATCAACTACTCTGGTGCATTATTTCATGTTAGTTA
CCATATATACCGGCCGGCCGCATCGGGGTTTTTTGATTGA
AAAAATTGGTATATTTTCAGTACACATATAAATAAAACCC
TCAATTTGCCTCTCCAACCGTTATAACTATTCCAGATCCT
CTTTACCGAGCAAGTAGGCTAGCTTCTGTAAAGGGATTTT
TCCATCTAATACAATGAGTGGAGTATCAAATAAAACAGTA
TCAATTAATGGTTGGTATGGCATGCCAATTCATTTACTAA
GGGAAGAAGGCGACTTTGCCCAGTTTATGATTCTAACCAT
CAACGAATTAAAAATAGCCATACATGGTTACCTCAGAAAT
ACCCCATGGTACAACATGTTGAAGGATTATTTGTTTGTGA
TCTTTTGTTACAAGCTAATAAGTAATTTTTTTTATCTGTT
GAAAGTTTATGGGCCGGTGAGGTTAGCAGTGAGAACATAC
GAGCATAGTTCCAGAAGATTGTTTCGTTGGTTATTGGACT
CACCATTTTTGAGGGGTACCGTAGAAAAGGAAGTCACAAA
GGTCAAACAATCGATCGAAGACGAACTAATTAGATCGGAC
TCTCAGTTAATGAATTTCCCACAGTTGCCATCCAATGGGA
TACCTCAGGATGATGTTATTGAAGAGCTAAATAAATTGAA
CGACTTGATACCACATACCCAATGGAAGGAAGGAAAGGTC
TCTGGTGCCGTTTACCACGGTGGTGATGATTTGATCCACT
TACAAACAATCGCATACGAAAAATATTGCGTTGCCAATCA
ATTACATCCCGATGTCTTTCCTGCCGTACGTAAAATGGAA
TCCGAAGTGGTTTCTATGGTTTTAAGAATGTTTAATGCCC
CTTCTGATACAGGTTGTGGTACCACAACTTCAGGTGGTAC
AGAATCCTTGCTTTTAGCATGTCTGAGCGCTAAAATGTAT
GCCCTTCATCATCGTGGAATCACCGAACCAGAAATAATTG
CTCCCGTAACTGCACATGCTGGGTTTGACAAAGCTGCTTA
TTACTTTGGCATGAAGCTACGCCACGTGGAGCTAGATCCA
ACGACATATCAAGTGGACCTGGGAAAAGTGAAAAAATTCA
TCAATAAGAACACAATTTTACTGGTCGGTTCCGCTCCAAA
CTTTCCTCATGGTATTGCCGATGATATTGAAGGATTGGGT
AAAATAGCACAAAAATATAAACTTCCTTTACACGTCGACA
GTTGTCTAGGTTCCTTTATTGTTTCATTTATGGAAAAGGC
TGGTTACAAAAATCTGCCATTACTTGACTTTAGAGTCCCG
GGAGTCACCTCAATATCATGTGACACTCATAAATATGGAT
TTGCACCAAAAGGCTCGTCAGTTATAATGTATAGAAACAG
CGACTTACGAATGCATCAGTATTACGTAAATCCTGCTTGG
ACTGGCGGGTTATATGGCTCTCCTACATTAGCAGGGTCCA
GGCCTGGTGCTATTGTCGTAGGTTGTTGGGCCACTATGGT
CAACATGGGTGAAAATGGGTACATTGAGTCGTGCCAAGAA
ATAGTCGGTGCAGCAATGAAGTTTAAAAAATACATCCAGG
AAAACATTCCAGACCTGAATATAATGGGCAACCCTAGATA
TTCAGTCATTTCATTTTCTTCAAAGACCTTGAACATACAC
GAACTATCTGACAGGTTGTCCAAGAAAGGCTGGCATTTCA
ATGCCCTACAAAAGCCGGTTGCACTACACATGGCCTTCAC
GAGATTGAGCGCTCATGTTGTGGATGAGATCTGCGACATT
TTACGTACTACCGTGCAAGAGTTGAAGAGCGAATCAAATT
CTAAACCATCCCCAGACGGAACTAGCGCTCTATATGGTGT
CGCCGGGAGCGTTAAAACTGCTGGCGTTGCAGACAAATTG
ATTGTGGGATTCCTAGACGCATTATACAAGTTGGGTCCAG
GAGAGGATACCGCCACCAAGTAGCTATATAGAATCAAATC
TCATACATAATTTAAAGAACGAGAGTGCAATGTGATGATT
GTGATTCCTGATCCTATGTCACGGACGACGACTTGTATCA
CCTTGAATTTTCTGACCAAAGGGGCCGAGTCGCTTCACGA
GGGGATGAGAAAGGAAAAGAAGGAAAACTAAACTTATATA
ACGCAGGTGTGTCTTTCTACCATTGCCATCAAGTTATTAA
AGGCCACGAACAGGAACGCTAGAGACCTGAGTTTGTCATT
TGTTTAGTTCAAGGATTAAATAAACAATCCTTCTACAAAT
AAGTCCTTTCTTTCACCATCGTCTTAAGACCACTGCCTCC
AACGAAAACTAACCTAAAAGAGTTTAGATCACGAGTATTT
TCGCTCTTTCCCTCCTTCCCCTGGTTTTTTCTCGTTAGTT
CTTTTCATTTAAAAACTCTTCTCTTGTCAAGAATTTAAAA
GACGAAGAGTCCAACACCGACTGATTTTCTAACAGCAAAG
GAACGAAGTTTTGCCGTGCAAACAATAATTTCTAAATTAT
AATTTTGAGCCTAGCTGAGAAATAGGAGAGATTATATTTT
AGAAAGGTAAGAAGTTTTTCTGTCATTCCTTTTAGAATAT
TTGCTACGTTCTAACATTTTTGTTACTCAAGCGCATTTTC
TGCAACTTCCCTTATAAGCTATTTCCTTTTTTTGGGACCG
ATCCTTTCTTCTGTCTTTGGTAACCTAAAAACCGGAATAG
TCAAAGTTATCTGCATAGTCTTCTTGCCAGGCTTATTTTC
GCCATACCATTTTTCTGGTACCCTAAACATTTTGGTCTTA
TTTTAGAACAGCTGGTGCCTCGTTTTTCCGCATTAGGCGC
ACTTTTTCATAGCCACTATTCTAAAAGAAACAACTTTTTT
TCAAAGGGAAATCTAAGTTGCCTGCACGAAGAATAAGACA
AGGGTTCATAAACGTATAGTATTTGCCAAGTTCCATCTTT
TTCTTTGTCACTTTAATATCGCAAAACAGAACACCAAAAA
CCTTTCAGCGCAAAGATTTGGCCCAATTATTCCATCTTTA
TACACTATGTCTAAAAATAGCAACGTTAACAACAATAGAT
CCCAAGAGCCAAATAACATGTTTGTGCAAACCACAGGAGG
TGGTAAAAACGCCCCAAAGCAGATTCATGTTGCACACAGA
CGTTCCCAAAGTGAGTTGACAAATTTGATGATTGAACAAT
TCACTTTGCAGAAGCAGTTGGAGCAAGTTCAAGCACAGCA
GCAACAGTTGATGGCTCAGCAACAGCAATTGGCACAACAG
ACAGGACAATACCTGTCAGGAAATTCTGGCTCTAACAATC
ATTTCACGCCTCAACCGCCTCACCCTCATTACAACTCAAA
CGGTAATTCACCTGGTATGAGTGCAGGTGGCAGCAGAAGT
AGAACTCACTCCAGGAACAACTCCGGATATTATCATAATT
CATATGATAACAATAACAATAGCAATAATCCTGGGTCTAA
CTCACACAGAAAGACGAGTTCACAATCCAGCATATATGGC
CATTCCAGAAGACATTCTTTAGGTCTAAATGAAGCGAAAA
AGGCTGCTGCGGAAGAACAAGCTAAAAGAATATCTGGGGG
TGAAGCAGGCGTAACTGTGAAGATAGATTCTGTTCAAGCT
GATAGTGGCTCAAATTCTACTACAGAACAATCTGATTTTA
AATTTCCACCACCACCAAATGCTCATCAGGGCCATCGTCG
CGCAACTTCAAACCTATCACCTCCCTCTTTCAAATTTCCT
CCAAACTCTCACGGGGATAATGACGATGAATTCATAGCAA
CCTCTTCAACGCACCGCCGTTCAAAGACAAGAAACAATGA
ATATTCTCCAGGCATTAATTCCAACTGGAGAAACCAATCA
CAGCAACCTCAACAGCAGCTTTCTCCATTCCGCCACAGAG
GATCTAATTCAAGGGATTACAATTCCTTCAATACCTTAGA
ACCTCCTGCGATATTTCAGCAGGGACACAAACATCGTGCC
TCTAATTCATCAGTTCATAGTTTCAGTTCACAAGGTAATA
ATAACGGAGGTGGACGTAAGTCCCTATTTGCACCCTACCT
TCCCCAAGCCAACATTCCAGAGCTAATCCAAGAAGGGAGA
CTAGTAGCTGGTATATTAAGAGTTAATAAAAAGAATAGAT
CGGATGCCTGGGTCTCTACAGATGGCGCTCTTGATGCGGA
TATTTACATTTGCGGCTCCAAAGATCGTAATAGAGCACTT
GAAGGTGATTTAGTCGCGGTAGAACTATTAGTTGTGGACG
ATGTTTGGGAGTCCAAGAAAGAAAAGGAAGAAAAGAAGAG
GAGAAAGGATGCCTCTATGCAACACGATCTAATTCCTTTG
AACAGTAGTGACGATTACCACAACGATGCATCTGTTACTG
CTGCAACAAGCAACAATTTTCTATCTTCTCCCTCCTCGTC
TGATTCGCTAAGCAAGGATGATTTATCCGTCAGAAGAAAG
AGGTCATCTACTATCAATAATGATAGTGATTCCTTATCAT
CTCCTACCAAATCAGGAGTAAGGAGAAGAAGTTCATTGAA
ACAACGTCCAACTCAAAAGAAAAATGACGATGTTGAAGTT
GAAGGTCAGTCATTGTTATTAGTTGAAGAAGAAGAAATCA
ACGATAAATATAAGCCACTTTACGCAGGCCATGTCGTTGC
TGTTTTGGACCGTATCCCTGGTCAGTTATTTAGCGGTACA
TTAGGTTTGTTGAGACCATCCCAACAAGCTAATAGCGACA
ATAACAAACCACCACAAAGCCCAAAAATTGCTTGGTTCAA
GCCTACTGATAAGAAGGTGCCATTAATTGCAATTCCTACA
GAATTAGCTCCAAAGGACTTTGTTGAAAACGCTGATAAAT
ACTCCGAAAAGTTATTCGTTGCCTCTATTAAACGTTGGCC
AATCACATCTTTGCATCCATTTGGTATTTTAGTTTCCGAA
CTTGGAGATATTCACGATCCTGATACTGAAATTGATTCCA
TTTTAAGGGATAACAATTTTCTTTCGAATGAATATTTGGA
TCAAAAAATCCGCAAAAGAAAAACCAAGTTTTCAGCCGCT
ACCATTAACGGCTGAAAGTCTAGAATATAGGAGGAATTTT
ACGGACACTAATGAGTACAATATCTTTGCAATTTCCGAGC
TTGGATGGGTGTCTGAATTTGCCTTACATGTCAGGAATAA
CGGAAATGGTACCCTAGAGCTGGGTTGTCATGTTGTTGAT
GTGACCAGCCATATTGAAGAAGGCTCCTCTGTTGATAGGC
GTGCGAGAAAGAGGTCCTCTGCGGTGTTCATGCCACAAAA
ACTTGTCAATTTATTACCACAATCGTTCAACGACGAACTG
TCGTTGGCCCCTGGCAAGGAATCAGCCACGCTGTCGGTTG
TTTACACTCTAGACTCATCTACTTTAAGGATTAAATCTAC
TTGGGTAGGCGAATCTACAATTTCCCCCTCAAACATCTTG
TCTTTAGAACAATTAGACGAAAAATTATCTACTGGAAGTC
CCACTAGCTACCTCTCTACTGTACAGGAAATTGCTAGATC
ATTTTATGCTAGAAGAATAAATGATCCAGAAGCTACATTA
CTTCCCACCCTGTCCTTATTGGAAAGCTTGGATGACGAAA
AAGTTAAGGTTGACTTGAACATCCTGGATAGAACTTTAGG
CTTTGTTGTAATTAATGAGATTAAAAGAAAGGTCAACTCC
ACTGTTGCAGAGAAAATTTACACCAAACTTGGTGATCTAG
CTCTTTGAGAAGGCAGATGCAACCCATTGCAACCAAGATG
GCGTCATTTAGAAAGAAAATTCAAAATTTTGGTTACAATT
TTGATACCAATACGGCGGATGAATTAATCAAAGGGGTGCT
AAAAATTAAAGATGACGATGTTAGAGTCGGAATTGAAATT
TTACTGTTTAAAACCATGCCAAGAGCTAGATACTTTATTG
CTGGCAAAGTAGACCCGGACCAATATGGGCATTATGCCTT
GAACCTACCTATCTACACACATTTCACAGCGCCAATGAGA
AGATACGCTGATCATGTCGTTCATAGGCAATTAAAGGCCG
TTATCCACGATACTCCATACACCGAAGATATGGAAGCTTT
GAAGATTACCTCCGAATATTGTAATTTTAAAAGGACTGTG
CTTATCAAGCACAGGAACAAGCAATTCATCTATTGTTGTG
TAAAACAATCAACGACATGGGAAATACTACAGGACAATTA
TTAACAATGGCTACTGTCTTACAAGTTTACGAGTCCTCCT
TTGATGTATTTATTCCAGAATTTGGTATTGAAAAGAGAGT
TCATGGAGATCAACTACCTTTGATCAAAGCTGAGTTTGAT
GGTACCAATCGTGTCTTGGAATTGCATTGGCAGCCCGGCG
TAGATAGTGCAACTTTTATACCAGCAGATGAAAAAATCCA
AAATCCTATAGAAATTCCATTAAGAACAAATTCAGATCCA
CAGCCGCTGAGATTGCGAATATTGAACTAGATAAAGAAGC
GGAATCTGAACCATTGATCAGCGATCCATTGAGTAAGGAA
CTCAGCGATTTGCATCTAACAGTACCAAATTTAAGGCTAC
CATCTGCAAGCGACAACAAGCAAAATGCTTTAGAAAAATT
CATTTCTACTACTGAAACCAGAATTGAAAATGATAACTAT
ATACAAGAAATACATGAATTGCAAAAGATTCCTATTCTAT
TGAGAGCTGAGGTGGGGATGGCTTTGCCATGTTTAACCGT
CCGTGCATTAAATCCATTCATGAAGAGGGTATAATCTCTT
CTACCAATATCGTCATTGCTGTTTTTCTTGTTTTTCACTT
TCGTTCTTTGGATTGTGCTTCACCCCTCAGTATCCCTTCC
CTTTGTTTTTATTTCCTGCGAACATTAACAACTGCATGAA
TTTTGTACTTCTCCTTTTAATCCACGTTCCGGTAAGGCAT
CATCCAAATTTTTTATTCGACCTCGTTAAGTCATATATTT
TTTCCCAAAAATACATAAAACAATAATGCAGCCTTCTTTT
CAATATTTACAACTTTTCAATTTATATTGTCTTTTGTTAT
TTATACTCTTATATATTAAATTTATTCCGTTACTAAATAC
CCTTTTGCTGTACAAATATCATCAAAGAGAAGTACTGAAA
GCTTACTTTTTATGCGCTGGGTAATTTTTCCGGAAACAAT
AACGAAATCATCGTCGAGCAATTTTGCTCGTACTTCAGAA
ACTACTGCGTAAACATTTGAGGTCGTACAATAAGTAGATA
GAAATAAATAAACCAATTTTTCGTCAGCGTTTAATCTGTA
GCCAAAGATTTGTGGTATTCTCACAGTTTGAATAATATTC
AGCTACTTCATCAAGTAGTTTTTTTCAATAGGAGATTCAC
GGTTCAATAAGTGCATTGATTATGTTCGACCAATTAGCAG
TCTTTACCCCTCAAGGTCAAGTACTTTACCAATATAACTG
TTTAGGAAAAAGTTTTCTGAAATACAAATTAACAGCTTTA
TATCCCAGCTGATTACTTCCCCAGTAACTAGAAAGAAAGT
GTTGCAAACGCAAATACAGACGGATTTGATTTCAATCTTT
TAACAATCAACAGCGAACACAAAAATTCTCCTTCATTTAA
TGCACTATTTTATTTGAATAAGCAACCAGAATTGTATTTC
GTAGTGACTTTTGCCGAGCAGACTTTAGAGCTTAATCAAG
AAACTCAACAAACACTTGCACTGGTGTTAAAACTCTGGAA
CTCATTGCATTTAAGTGAATCCATTCTAAAAAAATCGTCA
GGGCCAAAACGAAAAGAACAAGCATAACTACGTCGATATT
CTTCAGGGAATTGAAGACGACCTGAAGAAATTTGAGCAAT
ATTTTAGGATAAAATATGAAGAGTCAATAAAACAAGACCA
TATCAATCCAGATAATTTTACCAAAAATGGATCAGTACCC
CAATCGCATAATAAAAATACCAAGAAAAAATTGAGGGATA
CAAAAGGTAAGAAGCAATCTACAGGAAATGTTGGTAGTGG
GAGAAAGTGGGGCCGTGATGGTGGCATGCTTGATGAAATG
AATCATGAAGATGCAGCCAAATTAGATTTCTCATCATCCA
ACAGCCACAATAGTAGCCAAGTAGCTCTAGACTCCACTAT
TAATAAAGATTCTTTTGGGGATAGAACAGAAGGAGGCGAT
TTCTTAATCAAAGAAATTGATGATCTTTTGTCTTCTCATA
AAGACGAGATAACTAGTGGGAACGAAGCTAAAAATTCTGG
ATACGTCAGTACAGCTTTTGGATTCCTTCAAAAACACGTT
CTAGGTAACAAAACGATCAATGAAAGTGATTTGAAATCTG
TATTAGAGAAGTTAACACAACAATTGATAACCAAAAATGT
AGCACCAGAGGCAGCAGACTATTTAACACAGCAAGTCTCA
CATGATCTTGTAGGCTCAAAAACTGCAAATTGGACCAGTG
TTGAGAATACTGCTCGTGAATCTTTAACAAAAGCATTAAC
TCAAATATTAACGCCTGGTGTATCCGTTGATCTCCTCCGT
GAAATTCAGAGCAAAAGAAGCAAAAGGATGAAGAAGGTAA
ATGTGATCCCTATGTGTTCTCTATAGTTGGTGTTAATGGT
GTTGGTAAGTCAACAAATCTTTCAAAGCTAGCGTTTTGGT
TACTGCAAAATAATTTCAAGGTCTTAATTGTTGCTTGTGA
TACGTTTAGGTCTGGTGCAGTTGAGCAACTAAGGGTCCAT
GTTGAAAATTTGGCACAGCTAATGGATGATTCACACGTTC
GTGGCTCCAAGAACAAAAGGGGTAAAACTGGTAATGACTA
CGTTGAACTATTTGAAGCTGGTTATGGTGGATCTGACTTG
GTAACCAAAATTGCAAAGCAAGCCATCAAATATTCTCGTG
ATCAAAACTTCGATATAGTGTTAATGGATACTGCCGGGAG
AAGGCATAATGATCCTACTTTAATGTCGCCATTGAAGTCT
TTCGCTGACCAAGCCAAGCCAGATAAAATCATTATGGTTG
GAGAGGCTTTAGTAGGTACTGATTCTGTCCAGCAAGCCAA
AAATTTTAATGATGCCTTCGGAAAGGGAAGAAATCTTGAC
TTCTTTATTATCTCCAAGTGTGACACAGTTGGTGAAATGC
TGGGTACTATGGTAAATATGGTTTATGCTACGGGGATTCC
TATCTTATTCGTTGGCGTGGGACAAACCTATACCGATTTG
AGGACATTAAGCGTAAAATGGGCTGTTAATACATTAATGT
CTTAAAAACTGTAATATCATAGTATATATATATATACCAC
AGACAATGTTATTCAACAATAATAAAGTGTCTTTTTTCTG
TGCATCAACAAGGTGACAGAATGTTGATGTAACTTCTTTC
CACCAAGTGAATCTACAAGTAGTAGAATAGAGTATTTATA
TTCGGTTTACAAACTACAAATAGCGTGCTCATATCTCTTT
TTTAATGATTTCATTTGTATGAGTATCGTCTTTCGTAGCT
CTTCTAACGTCAATAATCTTAAAATCATCTGAAAAGTTGA
CATGCTCTGACACAGGAATAACAGTCTCTACTTTTATCTC
TGGCATATTTGGCTCTGGACCATCTTTGATAAGATCTATA
AAACTATCTTCCGAGTGACCTAGAATACAATGCAAAACGA
CTTGGGCGCCAGGTTTCGACAGGACCAGGCTGTTTTCCTT
ACAAAAAGAAGCCGCTACACAGTCAGGACATCCATCGCTG
CATGGGCATTCTTCTATTCTTCTTAAACTAGACTCTATAA
TATCATCAATATGCTCAAACGCTTTAACACACAAGCCAGA
CCCGTACTTACCGCCCTTGGAATCATAGAATATTAATCTA
GCTGGTCGCTTTCGTTTAGTTTGACGTTCTGCAAATTCCT
TTTCCGGAGCTTTGCATTCAGTTTGTATTTCATCCACACC
CGCCACTATAAATCGCGGTAACATACCCATAATTGCATGT
TGCGCCCCGTGAATAGCTCCTGCTACATTTAATTGCTTCT
TTTGGCAAATTTCTAAGGCATATTTTGGCATATCTATCCA
TAATCCTTTAGAATTGATTATTACAGGAGGGTTATGGGTT
TCGATGGCATCGATGATCCTCTTGTACTTGTCTACTTTAA
AAAAGCCAAATACAATAATTGTAGTCTTGATCTTACCAAA
GTAAACAGGAACATCACTATTCCTTAAAGAGCGTATAAGT
TCAATTTCCTGTGGATCTACATCTGTAAAGTCTCTTTGGT
TGGTTACCCAGTCAACATCTACTCTTTGCACTTTAGCATA
TCTTTCATCAGGATTAAACTCCTTCACAAGGTAGGGATAG
CCTTGGTGAATGAATATACCGCCATCATATAAAGTAAAAC
TAGTCCTGGATGCTTCTATTTCCTCAATTATTATATTTCT
TCCATTTGTTATATCCACTACGGCAAATTGATCTTCTTCT
CCGCCTCTCAAAGATACACACTTGGACGGCCATGGTAAAA
ATCTATTACTGGCGTGGTACCCATCTTGATTGTGATGTAA
GCGTTCAACACAGATTTTGCGAAGATGAGATTCAGTAAAG
TATTGCTTGTCACGTTCAAAATTTATTGGCAGTTCGAAAG
CAGCGCATTGTATGTGTCCTTCCAGTATCAAAATGTTATT
GAAATCAAGAACCAAATCTTGATAAGATTCGAAATTATTA
ACCTCCAGCAAGGATTCTGGATGAGCAACATAATGTTGAT
CAACAGGCGAGTCACTTACAACCACGAGGGTTAAAGAATC
ATTATTTCTTCTTCCAGCTCTACCACTTTGTTGATGAAAA
TTCGCCATTGATAGTGGGAAACCGCACATCAAGACTGCGT
CTAGTCCACCGATATCAATACCAAGTTCTAGAGCATTGGT
AGATATGACAGCCTTTAAATTTCCGTGAAACATCTCACGT
TCTATTTTACGTCTGTCGGAAGCAGAATAACCACCCCTGT
AAGACATGACTTCTGTAACCAGATCCTCACGCCCAGTTTC
AATAAAAATATTGCGAACTTCTTTCATCAACAATTCACAA
ACACGACGAACGTAGCAAAATGCTATGGTTCTTACGTTGT
TCAATATCAATTGTACCAATATCTTTGCACTCTCTCTAAT
GAAATTTTCTCGTTTACGTTCGTGTTGAGGTAAAATTGGA
GGATTCCACACCACTAGATGCTTAGCACCTGTAGGTGAGC
CATCCTCGTGTATTAGCGTAACCTCATTAATTCCAAACAT
GTCCTTCATATGTTGTACTGGAGACTTTAAAGTTGCAGAA
CATGAAATAAATTGTAAACCACTATTTTCGTAAAAACAGT
GGCACAGTCTTAGTAAACGTCTCATCACTAATGCCACGTG
CGATCCAAATAAACCCTTATATATATGCAATTCATCGACC
ACCACTAACTTTAGATGGTACAAAAATGTCTCCAATTTGC
ATGATTAGGTAAAATGCTGGTATGTATCATGTCAGGATTG
GTAAAAATAACTCTAGCATTTTTACGAATATAAGCTCTTT
CCTCTGGCTCCGTATCGCCGTCATACGTATCAACCACGGC
ATTCTTTAGCTCGGGGATCTTTGAAAGTATTACCTTGAAT
GCTCTTTTTGATCTTGTGCCAGGGCCTTTGTTGGAAATAT
ATACATAAACGTTGATTCAGGATCCTTTAAAAGAAGATCG
ATAGCTGCTAGTTGGTAAATAAGGGATTTACCTGAAGAGG
TCGATGTTGTAATAATGACGTTTTCGCCTTGATGAAGACT
GTTTATCGCATCTGCTTGATGGCTGTAGAAATTTTCGTGT
TCCATACCCTGATATACTTCCGGTGCAAGCTCAAAACAGA
GACCTTTATACTTCGCTGTTCTTGATGGTATTGTAAAACA
ATGCTTTATCTGAGAAGCGTAGAATTCAGTACTTTTAATT
TCTCAATCATTTGAGGAATTGTTGTTATCACTGAATTATT
GGAATAATTGGGAATGCTCATCTCATTACTTTCTTGCTTC
GCCTTCATCATTGCCTCAATAGGATCCTCATAATCTCTCT
CCCTTGGAATATATTTCTGCGCTAGATTTGTTAACTCAGA
AAATGGGTCAAGGTTAGCCTTTTCCTTTTCCAGGATAAAT
TCCCGTAGTCTGGATTTAAAGAGAGCTTCCCTTTTAGAAA
TCATCTTTTCATTTCCTCCGTAGTATATGTTGGTATCTTT
ATTTGAGAAAATCTATCACTTGCAGACCATGAGCGTTGCA
TTGTACCGTCTATAAATTCAAATATAAGTAACTGAGTAGA
TTTTTGAGTCTGATTTTGGTCATCAACGTCCTTCAGTTCA
AATATGTCATTTTCCTTCTGCTGAAAGCCGCCATTATTGA
AGTCAAAAATCTTAGTTTCAGTATAAATTTGGTTCTCATC
AATATACTTGAAAACACATTCTCTTGGCATTAGCGCCATA
ACCATGGCTAGGTCTTCTTTCGTCACAGTTCTTTTCAAAG
CAGTTTCTATAGGTCCACAAAGTGTTTTAAATGTAGGCAC
AACATGCTTTCTGCAAATCAAAAAGGTGTAAAGAGTATTA
AGGCGGAAAAAAATTGTTCAAAATTTCTAAAGGCATCGGT
CTTTCCACTCCCTTGACCTGCTGACTTCAGTTTCTTTTGA
TAGGTCCTTCCTCCATTTTTCCTTCTCAAATGAACATTTC
TTTTCTACGACCTTAACCATCTCAATATGTATAACGGTTC
TGTTTTATAACGAAAAATGAAAAAGTTATTTTTTCCTTTA
AAAATATATAAACTTGAAAAGCCAACATAATAATATAAGT
ACAAGCGAAGAAGGTTTTAACGAAGAGGTAGAAAATTTGA
AGAAAGCAATAATCCAAGATTAAAATAGACGGTATGCCTT
TCTCTTCTGAGCAATTCACAACCAAATTAAATACGTTGGA
AGATTCCCAAGAATCTATTTCCAGTGCCTCAAAGTGGTTG
CTTCTACAGTATAGAGATGCTCCCAAAGTGGCAGAAATGT
GGAAAGAATACATGTTAAGGCCTAGTGTAAACACAAGAAG
GAAGTTATTGGGTCTTTACTTAATGAATCATGTTGTTCAA
CAGGCTAAAGGTCAAAAAATTATTCAATTTCAAGATTCCT
TTGGAAAGGTGGCAGCAGAAGTATTGGGAAGAATTAATCA
AGAGTTTCCGAGGGACCTAAAAAGAAGTTGTCAAGAGTTG
TGAATATACTAAAAGAAAGAAATATATTTTCCAAGCAGGT
AGTCAATGACATAGAAAGAAGTCTTAAAACCGAGAGCTCA
CCAGTGGAAGCGTTGGTGTTACCCCAGAAATTGAAAGATT
TTGCTAAGGACTATGAAAAATTAGTGAAAATGCACCATAA
TGTTTGCGCGATGAAAATGAGATTTGACAAATCATCAGAT
GAATTGGATCCATCCAGCTCAGTTTACGAGGAAAATTTTA
AAACAATAAGTAAGATTGGGAACATGGCTAAAGATATAAT
AAATGAATCAATTCTAAAAGAGAAAGCGGTATCCATAAAC
TGCAAAGCACACTGGACGATGAAAAAAGGCATCTAGATGA
GGAACAGAATATGTTAAGTGAAATAGAATTCGTTTTATCT
GCTAAAGACCCATCCAGATTAAATAAAAACGTTGATGAAG
ACAATATTATTCCTACGTATGAAGTGGGGGATGGAGATGA
CGATGACGATGATGGTGATAATGATGATGATGATGATGAT
GATGATGATGACAAAAATTACGATGATAGATCCAATGACA
GCAATTATGGCGTTACTAATATTAGCACCACAGATAAGAA
GAATGAAGTTGTAGAAAAGACAGATAGCGAACATAAAAAC
TCTACTCATAATCCTAGTGACAATCAATTTGGTATGAAAC
GAACACATGATATGATAGGTCATGATGACGCTAATGACAT
ACCGGAAAAAAGGTTCATCTTGATTCGAAGACGAGTGAAG
ATGGTACTTTCAACAGTGAGGATGGACATTATGAGTTAGA
TATAGAAGGCCACGTCGGCGCCCAAACCGACGAAGGTGTT
GAGAATTCCGGAGGGTTTCTTCTAGTATACAAGACTTGTT
AAGTAAGCTTGCAAATTAATATGATGGTTGAGTAAAAAGA
AAACAAGGAGATAACTTATACAAATATATAGTAACCCGTT
TAAGTCCAGTCTTTTTTCGTAACTATTTGCCCATAGTTTA
TTTCGTATTCATCTTCACTATTTCCTCGACAAAAAGATGC
GCACCTAAACTACATGGACACCTATGCAATGCTATATAGA
ATATGAATCGCCAATGCTTTTTATTATATCATCGTGCAAA
CTTTTAGTCTGCTCCTTTTCAAGGCCCATGATTTCTTGCA
CCAATTTTTCAAGAGACTCTAGTCCAAGCTCAGCCTGAGT
TCTTCTACCTATCCTGTATGATATCACTTCCCCGTCGGTA
TCGGATTTCTCCTCCAATCTGACTATATATTCGCGCTTTT
CTAAACTTTTTATCAAATCTTCAATAGTAATGTTCAGTAT
AGCAATCTTTGAACCATCGCTTGGAATGCCAAATGTCTCT
AGAAATTTGATCAATTCCTGATGTAATATGTTATTCTTAG
AGAAGAAAACAATGCATAAAATGACGCTCAAAACACCCTT
GTAAACAAGATCTCGATCTGTACTCAACTTGCTTTCTAAG
GTATTGGAAGTTCCTGAAGCTATATCGTCACCAATATACT
CTCCGGTAACTATTAGCTCTTCATAAGTGTGAGCGCTTTG
TAAAATCTTGAAATCGTCAAAATTTTTTGAGTGCGGGACA
TTGTTTAGCAAGATAAATTTCTGGGCTCTATGTCCCAGTG
GCTCAGGCATTGATTTATTTGTATTGCTATTGCTTCCATT
ACCGCCAGCGTTCATATTATTTTTGACGGCAATCCTTGTA
ATTCAAACCCATATACGTTATACAGTATAGCATTTATGTC
CATAAACATTTTACTAAAAGACGGTTTTGCTATGTTTTCC
TCGCGAGCAGCTTCATGTATAACAGATTGTAACTTGTTTC
TTGTTATGATCGAATTTTGAGATTCTCCTCTCGATAAAAT
ATACCTAACCATTTTTCTAGCTACAGGATTCTCTTTAACG
ATCTTGGCCACGGCTAAATCTTCTGTTAAATCCACATCGC
TGTCATTATCTATAGAACTCATGCTAATGAGAAGCTTATG
TTTATCGAACAACCTTCCCTTGTAGCATACTGATATAGGA
CCCCTTCAATCGAAGTTGATAATAAGCGCATTACTCTTCA
TTGAAATTTTTCTTCACGTATATCGCGCTGTTAAAGGAGA
GGGCCGCATGCATGTAATACTTGCTATTCTTGAGTCAGAA
GCCCACACTAAGTGACCTGTGAAATCAAGTTGCTGCTTCA
AGATATCGTCCTGTACTGGAAAAAAATACTAGTAGGAATT
GCGTGAAGTACTATATAAACTTTTCTTAGATGTAGCTTAT
TTAACGACACCTGAGGGGGGCATTTAGTATTCTAACTCAC
CCGCAACGTGAGGCCAAAACGATTCTGCAAATCGCTTCTG
CTCCATCGACTCACATCCACCTCTAATAGCCAAGTAACAT
CTTCTGTCTAATGGAATGTTCCATTCTCCACAATTTCCGC
CAACCATTATTCCTCCTGCTTCCTCAAGAATACACCAACC
GGCACAAACATCCCAAGCCCAGCAGCCACCTTCCCAATAA
GCATCAAGCATGCCGCTCGCTACGTAGCATATGTTCATGG
CAGCACTTCCTGCACTTCTGAACCCGTGAACAAAGGCGCC
GGACTCACTTAGTAAGTTTTTATAAGTATTCATTTTCTTA
TCAAAGTTTCCTTGGGAACCTTCAGTTCTTTCCGAACCTC
CTTCTAAAGCAATTAAGGATTTTTGCAAAATCAATGGCCT
TTTGAAACCTTTATCTCCTGATCATTTAAGAAAGCTCCAT
TGCCTTTGGAAGCATGGAATAGTTGGTTTAAGTGAGGATT
GAAAACCACACCAACAACCGGCTTCCCCATTTCAGCTAAA
CCTAGAGATGTACAACTATAGGGGTAACCGTGAATAAAAT
TAGTAGTACCATCGATGGGATCAACAATAAATGTAGGGCC
GTTAGTTATTTTCGTGACACCTTTTACATAAGTTTCTTCT
CCGATAAATTTGAAACTGGGATACTTGGCCGTTAAATTTT
CCTTGATTATAGATTCAATTTGTTTGTCTAAAGCAGTTAC
CAAATCTACGCCATTTGCTTTATCATCATATGAACAAAAG
TTTGTTCCTGCGTGCGATTTTACGAGAGGTCCTATTTTAC
TCCTAAGTAATTCAATAAATGTGTTCTCCACTTCCTCTAG
TACTTGCCTCGTTAATACCATCGCTTCAATCTAAGTTTAC
TTTACAAGGGCTTGTGGAGCTTCAACTTCACTTATTCTCT
ATATTGTTTTCACGATTTTTTCTCCCCACGATTTCATATG
TAATGAAGCAGGGTGCTTCACGGCGTTATCACTCGGAACA
CTGACGTTCTTTATTAAGAATTACCGTTTTAAGGGAAATA
ATAAGAGGTCACTTAATATGACTGTGAGAATCCATTTTTG
TAGTTTTTTAGTTACTGGCTTTGGAATGTCAATATAACTG
TGATTGACTTCCCTTTTTTTCGCTTTATGGGTCTATGATG
TGCGCAAGTTGTTACCTTTCCGTAGAGAGTTCGGAGTTGA
TGCATTGTAAAGTTTCGTTTAATTCATAACAGAAATTCGT
AATTATTCAGTAAGACATAAAACTTAAGGAACATATCACC
ATGTTGAGAGCGTTCCGCTGTTCTATACATACTTCGAGGG
TATTGTTACATGATGCTGGAGTGAAATTAACTTTCTTCTC
AAAGCCTAATTGTGGGTTATGCGATCAAGCAAAGGAAGTG
ATAGATGATGTATTTGAAAGAAAGGAATTTCATAATAAAG
CAGTTTCACTAGAGATAGTCAACATAACTGACCGAAGAAA
CGCAAAATGGTGGAAGGAATATTGCTTCGACATACCAGTA
CTTCATATTGAGAAAGTTGGTGATCCTAAGTCGTGCACCA
AGATCCTGCACTTTCTTGAAGAAGACGATATCAGTGATAA
AATAAGGAGAATGCAATCTAGATGACCTCTTTTGTTTTTA
CTAGAGTTACAACACTGTAAATATTTATAAGCTATGAATA
AGTATATACCTCAAAAACTATATCTACGCTAATTTTACTA
TGCATACTTCTTACGCAGGGAACAAAATGAAATGTATTCG
CACAAAACGATTTCAAATTTTCCATTATCCTCTATTTCCT
TCTCCTTTTCTTGCTTATTTTTAATGACTGGTCTTCGTCT
TCTACTAGTAGTAATTTTTTCTTGAAGAAATTGGAGGTTT
CATGCAATTTGAACCCTTCTTGATTTTTCCTCTCACTGGT
TTAATTTGGATTGGGGAAGGGTTGGTTAACTCTAGGTCGT
CATTTGATGATGAAGAAAGATCGAACTCATCGTTAAATTT
GGATGTTTCTTTGGATGAATTAATTCTTGACTTACTTATA
TGATCCACCTTAGGACACTTTTTCATAGGAGAGTGAATGG
CAGCAGAGTTATTAGGAAATAAGTTGGACGTCGTAGCATT
TTTTTTGGGTGAATCTGATGGTTTAGTAAAATTTTGTGTA
CCTTTTTACTAGGCTCGTTCCGTTTATGGTTTTTATCTCT
TCTAGCTCTTTAATCTTCTGTTCTAATTCCCTCTTTTGCG
ATTGCACCTTTTGCTGTAAATTTTTGGTGACTTCTTCCAA
ACTTTCGAGGTTATCTTGAAGTTCTAACTTTTCAGCTGTT
ATATCTTGCTTCTCCGATTTCAGAACTATCACTTGCTGTT
TTAGGGTTTTTACATCGCTTAGTGATTCTTCAACACCAGT
TTCCTTTTTTTCTAAACAATTTTTTAAGTGCCTATTCTGC
TCTTCAAGCTCCAATTCATGAGCCTTCAGTTGTACTACTT
CGACGTTTAGCTTTTGTAGCTGCTCATTGTTCTTTTGGAA
AGCCTCCAGTTTGGTTGTATGATCCTTCTGTTCATTTTCT
TTGATTTCTACTAGCTGTTGAATTCTTTGCTTCAGAGTGT
CGTTTTCGGAAACTAAAGCCTTCACAATTTCATTCTGAGA
AGATATTTTATTTTCGTAATTTGATTTTGTTGTGATGTTC
AAATTGTTGAGTTTTTCTAGTTGATCCTGGACTTTTTCAG
TTCATTAGAAAGGTTTTCATTTTTTCAGTTAAACTTTGTT
CTTTGCCAGAAATTTGTGAAATTTCGATATTCTTCGCCTC
CAACTTTTTGACCAAATCTTCATATTGTGCTTCTTTAGTA
CCAAGAGAGCTAATAATCTGATTTTTTTGTGAAGACAAAG
TTGACCTTTCACTCTCCAAATGTTTTATCCTTTCTTCATA
CTCATTCGACTGAACTATTTCTGCCTTATATGCCTTCACC
AAGTTTTCCAAACTCGCGTAATTTTTGGCTGTTTGAGACG
CATCATCAAGAAGCTCTTGCCTTGTGTTATTCATTTCACT
TACCAAAGCAGTTTGAATATTCCCTGATGACGTTAATAGT
TCTTCTTGTACTCCCATTATAAGTCCTTTTTGCGTTACAC
TCAGCTCATTTATTGTTTTTGCCATTTCATCCTTACTGGA
TGACATTTTTGTTCAAGATTTTCTTTGATATCTTCATATT
GCTGCTTTAGCATGGTCTCTGTATTACTACTCAACTCTAC
AGTGGTGTTCCTCAAGCCTACGTTAAGGGTATCTTTTGCC
ACATCGAAGTGCTTTTGTAATTTTTTTCAAACAAATCATG
AACTCTTTCTTCGAATTTGTTAAATTGCAGTAAATGGTGT
GCTTTATCTTCTGAAAAGAAATTCTCAATTGATTTAATCA
TTTCTTCTCTATTTTTCCCATTTCCTGTATTAAGGAACTG
TTTTTGATTTTTTCTTCGCTCAACTGACCTGAACAATCAT
CTAGTTCTCTTTTCAGGTATTCAATCTCTTTACCTTTTTC
ATTAATTCTGCATCCGCCTCCTTTTTGTTCTTCCCTAAAT
CATTTATTGTTTTGTTCAAGTTTTCAATACTTGTCTTAAA
TCCGCTTATCCTTCTCTGATATAGTTGGTGGTTTTGTCTT
AAATCTTTCAATTTAGTTTCTTGATTATTCTTATGGCTCG
TCAACGTTGCAATCCTTTCTTGAAGAGTTTCTAAACAAGA
TTTATATTTTCCGACTTTTTCATTGATCTTATCAGAATTG
GAAGCATACGACTGTAGTCGAACTTTCAACTTTGCATTAT
CCTGTTGCTGCTTTTGTAGCTCTTGCTTTAAATTTGAACA
TATTCTTTGAGTGTTTGTGAAGGCTTCTAACAGGACATCA
TTTGAAGATGTACTAGAATTATTGATGGACGTGTGCAAAG
GAGCCTTTCCATTTGTCATAGTATATTCATGCATTTTACT
ATCCTTGAGAGTTGTCTCAGAATCGTTAGGATCCCCATGA
CTTTCTTTCGTTTCTTTTGCTACTCCTTCACTCACTTCTC
TTACTTCTGTAATTTCAAAATCTTCATCAGTATCATTTTC
AATTGCGGCAACATCATTTTTTAAAATTCTGTTGTATTGG
TCTGTTGATGTTGTTTTTTTGGTGAACCTATTTCCATATC
ATCAGAATAACCATGGTTTCTCTGACTAAGGCTCATACTT
GTAATCAGTTCTTGTTCGGTAGAAGTTTTGTGGGGTTTTT
TGAAGGTATCATCTCCCTCTATAGAAGAACCCACGTCTAA
ACAGTTGGATGAATTCTCGACAACAGTATTAGCGGAAGAA
TCTGAATCTACATCTCTGACTCTCAGCTTAGCGAAGATGT
TTGGTCGAGGCTTGAATCCCATTGAACTATCTCTAAAAAG
TTTGACATTCTCTAAAAATTTAGCCGCCGAGGGTATTTTA
CTTCCGAATCTCAAAGAAAAAAATATGCTTACTGTTAATC
CTAAAAGAGGTGACAATATTCAGCTAAAACTTTCAGAGAC
TTGCAGTTCTCTTCAAGGCGGTCAACTTTAACAAAGAGGT
AGCAGATTGTTTTCTTTATTTGTTCGCTATTTACAAGTGA
AGAAGCAGCTCTTCATAAAGGGACAACACGGCTTATAGCA
TTTTTTACGAAAAGTTTGACCGTTTAGAACAAATATTTAA
AAACTAGTACTCGATTTCTGGCGCAGCAAAAATATAGCAT
TATGTCCGATAAACACAGTTGTGATCTGTCTTGTGATCGC
ATACTCTGCAGATAATCAGTTGAAATAGCAGCTTTTAAGT
GAGAATCTTATTCTTAGTCTACATCGTTACATTGTATCAG
TCACAGGTACGGAGAGAAATTATACTTTTCGATTTCATTC
AATGTAGTTTCTTTTTTACATTAAATATAGTTTTCCAGTA
GTGCACTATTATTAAGGCGCTTCTGTTTTTAGTCAACACT
TTTTCAGATAGTACCTTTCAGGTGGTTAGAGTGCGATCCC
TTTAAAAAAAAGTATTCGTCAACGATGACAGGGTAAAGAA
TAAATGCAGCACGCCTGGCGTATACTGCTATAATTGTACA
TCATGTTATCGGCGTTGATTCTCAATTGTTTGGTGATTAG
CTTTTATATATAGATAGAAACCCAACGTTGGATAACCTCA
CGACTAACTTTTTTGTATTTTAGAAATAATTTGTCGATCG
GTTGTATATTTTTGTCATATATTATCTAGAAACGTTAGGG
AATAAACTGTTATCTAGGGTCCACTAACATACGCGCAGTT
CGGAAATCAGCAAACATCACTTAAAGGACACCTGCTATAA
ACTGAATTGTGTCCAATTTTTCGAGTAGTTAGCAGTTCAA
TAAAGGGCACGTTATCAATTGTTAAAGGCAAAGAATCAGA
ATTAAATCATAGCAAACGACCAAAATGAACAGAGTTTCGT
TTATTAAAACGCCTTTCAACATAGGGGCGAAATGGAGATT
AGAAGATGTCTTTTGCTCATTATCATGATACTTCTTAACT
ACCCAGTGTATTACCAACAACCGTTCGAACGTCAGTTTTA
CATTAACGATCTCACTATATCGCATCCTTATGCGACAACT
GAACGTGTAAATAACAACATGTTGTTTGTTTATAGTTTTG
TCGTGCCATCTTTAACCATATTGATAATTGGTTCCATTTT
GGCCGATAGAAGACATTTGATTTTTATTTTGTACACATCT
CTCCTTGGTTTATCACTCGCTTGGTTCAGTACGAGTTTCT
TTACAAACTTCATCAAGAATTGGATTGGAAGACTAAGACC
AGATTTTCTAGATCGTTGCCAACCTGTTGAAGGCTTGCCA
TTGGACACTTTATTTACTGCAAAAGATGTGTGTACGACTA
AGAATCACGAACGTCTGTTGGATGGGTTTAGGACAACTCC
GTCAGGTCATTCAAGTGAAAGCTTTGCAGGACTGGGTTAT
TTGTACTTCTGGCTATGTGGGCAACTTTTGACTGAATCAC
CGTTGATGCCTTTATGGAGAAAAATGGTGGCCTTTCTACC
ACTGTTAGGAGCTGCACTAATTGCTCTATCCAGAACTCAA
GATTACAGACATCATTTCGTCGATGTAATTTTAGGGTCTA
TGTTGGGTTATATAATGGCACACTTTTTCTACAGAAGAAT
CTTCCCACCCATTGATGATCCTCTTCCGTTCAAACCATTG
ATGGACGATTCAGATGTCACCCTGGAGGAAGCAGTCACCC
ATCAGAGGATCCCGGATGAGGAATTACATCCTTTGTCCGA
TGAAGGTATGTAAGAATAAAAAGAATATATACTCCACATG
ACATACGAAATATACGTATTTATTGTTCTGTATGGAATAA
CAGCGATTACATAAAGATGACATGTTACTTCTTTATTCAA
ATTAATCTTGACGTGCAAGGGCCTGCTTGTTATTTCATCG
GACAATCCCAACATCACTTTACACGAAAGCCTTAGAAGTT
TATTATTTGTTTTAAGTTGGACTATAGTGATGTAGGTAGT
TTCTTAGGAAGCAGTTGAGTAGCTGATTTTTGAGATAAGA
ACCTGGTGTAATCAATCTATAAACAGCCTAGAATCTTTTT
AAGCAAATTTACTTTTACATTTATCTCTATCTTCTTTCTT
ACAAGAAGTTATTTTCATTACAAAAGGACATTAAATACAC
TAAATTTTCAATCTTTACATTGTTGGAAAGCCTCGTTGTC
TTTTAAGATTTTATAAGCATTGATTTTTTTTTTCAATAAT
TTTCCGTTCCCCTTAACACATACTATGTATAAATGTCATT
GAGTCATCTCACTTTAGATCAATATTATGAAATACAGTGC
AACGAACTTGAAGCGATACGTTCCATTTATATGGATGACT
TTACTGACTTAACTAAAAGAAAGTCTAGCTGGGATAAGCA
GCCACAGATTATATTCGAAATTACGCTTCGATCTGTTGAC
AAAGAGCCGGTTGAATCTTCTATAACATTACATTTTGCGA
TGACCCCAATGTATCCTTATACCGCTCCAGAAATAGAATT
CAAAAATGTACAAAATGTAATGGATAGTCAATTGCAAATG
CTGAAAAGTGAATTTAAGAAAATCCACAACACCTCCCGAG
GCCAAGAGATTATATTTGAAATTACATCTTTTACTCAAGA
AAAACTGGACGAATTTCAAAATGTGGTAAATACACAGTCC
TTGGAAGATGATCGATTACAAAGAATCAAAGAAACTAAAG
AACAATTAGAAAAGGAAGAAAGAGAAAAACAACAGGAAAC
AATAAAAAAAAGATCAGATGAGCAGCGAAGGATAGATGAA
ATTGTTCAAAGAGAGTTGGAGAAAAGACAAGATGATGATG
ATGATTTGCTATTCAACAGAACAACCCAGTTAGATTTACA
ACCACCTTCAGAATGGGTTGCATCAGGTGAAGCTATTGTC
TTTTCAAAAACTATAAAGGCAAAATTGCCTAATAACTCAA
TGTTCAAGTTTAAAGCAGTTGTAAATCCTAAGCCAATAAA
ACTGACATCAGATATATTTAGTTTTTCCAAACAATTTCTT
GTGAAGCCTTATATACCACCAGAATCTCCGTTGGCAGATT
TTTTAATGTCTTCTGAAATGATGGAAAATTTCTACTATTT
GCTATCTGAAATTGAATTGGATAATAGCTATTTCAACACA
AGTAATGGAAAAAAAGAAATAGCAAATTTAGAGAAAGAGT
TAGAGACGGTGTTGAAAGCTAAGCATGACAATGTGAATCG
ATTGTTCGGTTATACGGTGGAGCGCATGGGGAGAAATAAT
GCAACGTTTGTTTGGAAAATAAGACTCTTGACAGAGTACT
GTAACTACTATCCATTGGGAGATTTGATACAATCTGTTGG
ATTTGTTAACTTAGCAACAGCGCGTATTTGGATGATTAGA
TTGCTTGAAGGATTGGAGGCCATACACAAATTGGGAATTG
TTCATAAATGTATCAACTTAGAAACCGTGATCCTGGTGAA
GGATGCAGATTTTGGAAGCACTATTCCCAAGTTAGTTCAC
TCCACTTATGGCTACACTGTTTTGAATATGCTATCGAGAT
ATCCAAATAAAAATGGTTCTTCGGTTGAGTTATCTCCAAG
TACATGGATAGCCCCTGAGTTGTTGAAATTCAATAACGCC
AAACCTCAAAGATTAACTGATATTTGGCAACTTGGTGTTT
TGTTTATCCAGATAATCAGTGGATCTGATATAGTGATGAA
TTTTGAAACGCCTCAAGAATTCCTAGATTCAACAAGTATG
GATGAAACTTTATATGATCTTCTTTCGAAAATGCTTAATA
ACGATCCGAAGAAAAGATTAGGAACATTAGAACTACTGCC
CATGAAATTCTTAAGGACCAATATTGACTCTACAATCAAT
CGATTTAACTTAGTTTCCGAAAGTGTCAATTCTAATTCCT
TGGAGTTAACTCCTGGAGATACCATAACCGTTCGGGGCAA
TGGAGGTAGAACACTTTCACAATCGAGTATACGAAGAAGA
TCATTTAATGTTGGTTCCAGATTCTCTTCTATAAATCCTG
CAACGCGATCACGATATGCTTCTGACTTTGAAGAGATTGC
AGTTTTAGGCCAGGGCGCATTTGGACAAGTTGTCAAGGCA
CGTAATGCTCTCGATAGCAGATACTATGCGATCAAGAAGA
TTAGACATACAGAAGAAAAGTTATCTACTATATTGAGTGA
AGTAATGCTGTTAGCAAGCTTAAATCATCAATATGTTGTG
CGTTACTATGCTGCATGGTTAGAAGAAGACAGTATGGATG
AAAACGTTTTGAATCAACTGATGAAGAAAGTGACTTGAGC
GAATCTTCCTCTGATTTTGAGGAAAATGATTTATTAGATC
AAAGCAGTATTTTTAAAAATAGAACAAATCACGATTTGGA
TAATAGTAACTGGGATTTCATATCGGGGTCAGGATATCCG
GATATTGTCTTTGAAAATAGTTCTCGTGATGATGAAAATG
AAGATCTAGACCATGATACTTCCTCGACTTCCTCGAGCGA
AAGTCAAGATGATACTGATAAAGAATCAAAGAGTATCCAG
AACGTTCCAAGAAGGAGGAATTTTGTAAAACCGATGACTG
CTGTTAAGAAGAAAAGTACGCTTTTATTCAAATGGAGTAC
TGTGAAAATAGAACGCTATATGATTTGATCCATTCTGAAA
ATTTAAATCAACAACGTGATGAATATTGGAGGTTATTTCG
ACAAATTTTGGAAGCACTGAGTTATATACATTCCCAGGGT
ATCATTCATAGGGATCTGAAGCCAATGAATATTTTTATAG
ATGAATCGAGAAATGTTAAAATCGGTGATTTTGGGTTAGC
TAAGAACGTCCATAGATCTCTGGATATACTTAAGCTAGAT
TCACAGAATTTGCCAGGCAGCTCAGATAATTTAACATCCG
CCATTGGTACAGCAATGTATGTTGCTACTGAAGTTTTAGA
TGGTACAGGTCACTATAATGAAAAGATTGATATGTATTCA
CTTGGAATCATTTTTTTGAAATGATCTATCCTTTCAGTAC
AGGTATGGAGAGAGTTAATATTTTGAAAAAGTTACGATCA
GTGTCGATAGAATTTCCTCCTGATTTCGACGATAATAAGA
TGAAAGTTGAAAAGAAAATTATAAGGTTACTCATAGACCA
TGATCCCAATAAAAGGCCTGGTGCTAGGACATTATTAAAT
AGTGGTTGGCTTCCTGTGAAGCATCAGGATGAAGTAATCA
AAGAGGCTTTAAAAAGTTTGTCGAATCCTTCATCCCCTTG
GCAACAGCAAGTTCGAGAAAGTTTATTTAACCAATCTTAC
AGTCTAACAAATGATATTCTATTTGATAACTCAGTTCCAA
CATCCACTCCTTTCGCAAACATTCTCAGGTCCCAAATGAC
AGAAGAGGTAGTTAAAATTTTCAGGAAACATGGAGGAATT
GAAAATAATGCTCCTCCGAGGATTTTTCCAAAGGCCCCCA
TATACGGTACGCAGAATGTATATGAAGTGCTTGACAAGGG
CGGTACCGTCTTGCAGTTACAATATGATTTAACTTATCCT
ATGGCTAGGTATCTATCTAAAAATCCAAGTCTGATTTCTA
AGCAATATAGGATGCAGCACGTTTACCGACCTCCCTGATC
ATTCAAGGTCAAGTTTGGAACCTAGAAAGTTTGGTGAGAT
TGACTTCGACATAATTTCAAAATCTTCCTCAGAGTCAGGA
TTTTATGATGCAGAAAGCTTGAAAATTATCGATGAAATAT
TAACCGTATTTCCTGTATTTGAGAAAACAAACACTTTTTT
CATATTAAATCATGCTGATATTTTGGAGAGTGTTTTCAAC
TTTACAAATATTGATAAAGCCCAAAGGCCTCTAGTTTCAC
GAATGTTGTCGCAAGTAGGCTTTGCAAGGTCCTTCAAGGA
AGTAAAGAATGAACTAAAGGCGCAACTGAACATATCTTCT
ACGGCATTGAATGATTTGGAGTTATTTGATTTTAGACTGG
ACTTCGAAGCAGCCAAAAACGCCTGTATAAATTGATGATT
GATAGTCCGCATCTAAAAAAAATTGAGGACTCTTTGTCCC
ATATATCAAAGGTTCTCAGTTACCTAAAACCCTTAGAAGT
TGCAGAAATGTTGTGATATCTCCTTTGAGTAACTACAATA
GCGCTTTTTACAAAGGAGGTATCATGTTTCATGCAGTTTA
TGACGATGGATCCTCACGTAATATGATAGCTGCTGGAGGG
AGGTATGACACTTTGATATCCTTTTTGCCAGACCATCAGG
AAAAAAGAGCAGCAATACTCGTAAGGCTGTAGGTTTCAAC
TTAGCGTGGGAAACAATATTCGGTATAGCCCAAAACTATT
TCAAACTCGCTTCTGGAAATAGGATAAAGAAGAGAAATAG
GTTTTTGAAAGATACAGCTGTTGATTGGAAGCCAAGCAGG
TGTGATGTATTGATATCGAGTTTTTCGAACTCTTTGTTGG
ACACAATCGGGGTTACAATACTGAATACATTGTGGAAGCA
AAACATTAAAGCGGATATGTTAAGGGATTGTTCCTCGGTG
GATGATGTCGTTACTGGCGCTCAACAGGATGGTATAGACT
GGATTTTGCTGATTAAGCAACAAGCGTATCCACTAACCAA
TCACAAGAGAAAGTACAAGCCATTAAAAATAAAAAAATTG
AGCACTAATGTTGACATAGATTTAGATCTTGATGAGTTTT
TAACCTTGTACCAACAAGAAACTGGTAATAAATCTTTGAT
CAACGATAGTCTCACTTTGGGCGATAAGGCTGATGAATTT
AAAAGATGGGATGAAAACAGCAGTGCCGGTAGTAGTCAAG
AAGGTGACATAGATGATGTTGTTGCTGGTTCGACTAATAA
TCAAAAGGTAATTTATGTTCCAAACATGGCTACAAGATCT
AAGAAAGCTAATAAAAGGGAAAAGTGGGTTTATGAGGATG
CAGCCAGAAATTCTTCGAATATGATATTACACAATTTATC
CAATGCACCAATTATCACTGTTGATGCCTTAAGAGATGAA
ACTTTAGAAATAATCTCAATTACTTCTTTGGCTCAGAAGG
AAGAATGGCTGAGAAAAGTTTTTGGGTCAGGTAATAACTC
GACTCCTAGAAGCTTTGCCACGAGCATTTATAATAACCTC
TCCAAAGAGGCTCATAAAGGGAATAGGTGGGCAATATTAT
ACTGCCACAAAACCGGAAAATCATCTGTTATCGATTTACA
GAGGTAGGCCTTTAAAGATCTGTGCGGCGCTATAACGCAT
CAGTTAAAGGTAAAGTATATACAATGTCTTAGATACTATA
TTTAGGCTAGCTGATTCATCTAATTCACCGTTGTAAAGGG
GTAGGTCACCTTTCTTATACATATTCCTGATACTAAAGAC
AAATGTAGGTTTAATGAGATGGTCTACTTCTTCTCTCCTT
TCTCTACTTTCCATTTTGTATTTAATTTTTCGGTGAATAT
AAATGTGTGCGTATGTTGTGTGAGGCTCCTCTAGCTCCTA
CGGGAGACATTTAATAAATGATCATAATATGGCGTGAAGA
ATGCTTTCATTCAGAAGTTTGACTAGCACATTCGGTTTCG
TATCACGATTCCAAATTAGACGGTTAGGAACTAGTTTATC
AATACAGAATTTAGAAGTGCAAGATGGCCGTTGGAAAGGT
AAACTAGCTACAGAGAAGAAGACCAATAGGGAACACAAGT
CAGTGGATACGAATATCAAGACAATGAAGATGCTTAAAAA
CCCGAAGAATTCTACTCGCTATTTGAGACGAAGTTTTGTG
CCAAACCACAGAAAGCAGGAGAATGGACGTGATATTCTGG
AGGATTCTTTAAGTAAAGATCACTTAAAAGTGAAGAGTTG
TATCACCATTACCACCGGAGAGGGTTATGATCTCAAAAGA
TGCATGAAATTGCTTACTATGCAAGGATTACAACCGACAA
ATTTGATACCTGATGAAATCGTGTCATTTAGTTATCAGGA
TAATGGCAATAAAGGTGACGTAATGATTTTAGGTCAAAAT
GGATCTATTGTAAGCTGGGGCTTCAGTGAATCTAGTGTTC
GAAACTGCATAGTGCCTATAGTTAAAGCAGCGAGTTTAAA
TCCACTGAACGGAGAAGACTTTGAGACTGAGGACATGGAT
TATGTGGAAATAGAAGGGGAACAAGATTTTGATAAGCTTT
CCAGTTTGGATAATAAGGTAACACCGAGAATTGCATGCGA
AAGCTTTCTTTCTGGAGATTTGATAATAATTAACTCCTTG
GATTCTGATCAAGGAATGCTAGATAAGGCGGCATTCTCAA
GTGGGCTATCGAGAAGCACCAACTTGGCAGTCCTAGAAGA
AGCAATGGAAAAACATATATCAAAGACCAGAACAATAACA
GAAAATATTTCTAAGGGAACAAAGTTAAATCTAAGGTCAA
GTGATGCATTAAAGTCAATAGGCCGCCTTTTTCTAATTAG
AGGAAAGTTGAACCTCTATTCAGAACTAATTGAGACCCCT
GATCTTTATTGGAGTGAACCTCAATTGGAAGAGATTTTTA
AAAATGTTTCGAGGTATTTGGACATAGGCCCAAGAATAAA
TATTCTGAACAGCAAGCTGGACTATTCTACGGACGAGTGT
CGAGCCCTCATCTCTCTTTTAAACGAGAGAAACAGCACTT
TTTTGGAATGGATAATTATATACCTGATTGCTTTCGAACT
GTGCTTTGAAATTTATCATTTCTACCAGAAATATTCTTCC
TACTGCTCAGAACCCACGAATGATGATCTAGATGCTACAA
AGTAAGAGATTTTTTGTAAATAAGAGTTACTTTTGTATGT
TGTATTACGGGCTCGAGTAATACCGGAGTGTCTTGACAAT
CCTGATATAAACAGTCTTAGGGAAGTAACCAGTTGTCAAA
ACGGTTTATCAGATTAATTCACGGAATGTTACTTATCTTA
TGTATTATATAAAATATGAATCATACTAAGTGGTGGAAGC
GCGGAATCTCGGATCTAAACTGATTGTTCAAGCATTTATA
CGTTTGGGTAGTTCAGCTAGGGAAGGCCGTGTTTTATCTC
ATGTTGTTCGTTTTGTTATAAGGTTGTTTCATATGTGTTT
TATGAACGTTTAGGATGACGTATTGTCATACTGACATATC
TCATTTTGAGATACAACATTGTATATACACAGAACAATGA
GAAAAAGTTCCACTCAGTAATTAATATTCTTTTACCCAAC
GTTTCCTTATAACGTTGTTATTGAAAAAGGGATATTATAT
GAATCCACGCACCTGATCTGGCTCTTAGAAGCGACTAAAT
AACTACATATGTAAGAGATCTGCTCCTGCCACAAGAGAAA
GCGTTTTTAGCGATAAAATCAAGATTTCTCATTTCCTAAT
TGCTTATGACGGACGACCTTCATTATTAGAACGTGCAAAT
GTGCATTAGCGTGTAATGATACATACGCAAATTACAATAA
AAAATAAACATGTAAATAAATGAGCCCACTTAAAATAATA
TGACATATATTAGTTTGCACTGTCATGAAAACCCTGATAA
CGTGGTGTCATTTTTATTACACCCGTATATTCATCAGCCC
GTCCTAACCTATCCGAACGACGCAGGATGGCCACTAACAT
CGCAAATAGTGTTATTACTTTTTCCATTTGGATGTTCTGC
CCTATAATGTTACGCAGTTCCGAGCTTCGCTGACACGTGG
GAGGTGGGATATAATATTTGCACGGGTTCTTTTTTGTGTC
GTCTGGCGGAAAAAATAGACTCGTCTCTTGTATGGCGCGC
TAGTAATTTATTATTTGCGATGCGCAGAACCTTATCTTTT
GTTTTCTATTCAGTATAAAACTTGAACGATTTCACCAGAT
GTTTGTACACTTTGATTCATTGCAGCCCAAATAGAATTTT
TGTCAACTGCCATACCAAACTTGTTGAACTAAAAAAAAAC
GACAGCAATTGTTTTTCAACCTGACACCAAGATGGAAGAT
ACCTCGAGGTGCATCGATGATGTACTGAAAATAGGACAAC
AGGAGAAGGAAATAAGACAGGCAGAGTTTTCTGACGCACA
AGGGGAGAGAGGAGGTTAAGTGTATTGATTACACAGTAGA
TTTGGAAGCAGGTCTTCCGCGCCACGAGAGTAGTGGAAAA
GTAATACCCTCAAACAGTGTTATAACGCCGTTCTAGGGTT
TCTCGAGGAACTCATCATCGTCATTATTATTGTGTTGCTG
TTGTACAGTTTGACAATGGTAGGTCTTTTTATGTGATGAC
GATGACGAAGTTTTTGTTTTAATAATAAGAATAATGGGAT
TTGTTTTCTTTCAAGATTTTTCTTTTGGATAGTACATGCC
TTCAGAAATTAAGCAGGGAGGCAAAAGATAATATTTTCTC
ATATGCATTTATAGCCGAGCCTTTTTTTCTTCGCAGTATG
CGTTTGTTTTATAGTAATTTAATGATTTTTATGTTTTTGA
ACACCGCAGTCAAGAAAACAGTAGGAAAAAACTGCGGGCG
TCTTTCATACTGCCTTTAGTAGTAAGTGTAATTTTACAAT
CTATACGTACCGATATATATACATATATTAATGCATGCAT
GTATATGTATAAGCGTTGCTTTTATTTCAGTTTTTTCGTT
AATATTAGATCTCGCGGGCATTTTCAGATGTAAGCATGGC
TGCATACTTGTTTCTCTTTTCTGAATCCTCCTTTAAAAGC
TGCAGTATTTGATCAGTTATTTTCTCAATAATGCTGTAAG
CCTCGTGACAACATTTCATTAGCGTCAACGCATCCATTGG
TAAACCACCCGCTTTGGAAACTTGTACCACTTCACGGTTT
TTGTTTAGCGTAACCGTCAATACACCATCTCGCAGTAGTT
CCTCTTTCAATGTTGCATCAATGATGGAAATTTCTGAGTT
AGTCTCACCTTTTATGTTTTCCTCGGTGTCTTGAGGATTG
AAGAAAGAAAAAGTTACACATATTGGAATATGCAGTATAC
CTAGTGGAACTGGCTCTCTTTCATTAACAGGATGAACAAT
GATCTGCTCGCCATGGACAGTTATATCTGGTTTCTTAAAA
TGCATCAATCCTGCCATGACGGCAATACACGAAGCGTCAA
TAAATCCACCATCACAATCCAGGAAATGTACATCAGCTCT
CACAGCCCAGCATTTACTGCCAGCAACGATACATAGTCCT
TCCACGTCCAATGCGCCCGACCGCCTAACAGATTTTTCAA
TTATTCTTGAACATAAAACTTCATCTTCCCCGTGATATTT
CCATTTTCAAATTGAGAACCAGCCATAGGAGATATTTCTG
TAGATATTACAAATAATCCTTCAAATGGCCTGTCTTCGTA
TGGTTGTGCTATTTGACAACTAATCCTGCAGTGAACTTTG
GTGTTGCCCATTTTTACGCTAACATCACCAAATTCTTTAC
CAAACGTTATTTCCACGTCACGAAATTGATCAAAGGAGCG
GCCGTCCAACCTATAATTCTGTCTCAGTGCTTCTAAGATA
AATTTTGACTCGGATGCGGATATCTCAATGTCTTTGGCCA
TTTGTCTTTTAATCTAATGTATATTCTGAACAATTTTGCA
ATCACTACGTCCTGTTGATTAATGTATCGAGACTGAAAGT
TAGGAAGTTAGAAAAAAAACTTGAAAGTTGGTAAGGTAAA
TACAATCTAGCAACCGTTTCCTATTCCTTTATATTCAGAC
ATTTGTTAACATCATCGAGGGAAAAGTTGTTAATTTTTTC
TTGAATTCGAGAAAGGAAAAAAAAGGTAGCCCATTCGTTG
GTAGTGACAATATTGTGTAATTATCTCGCACTGAGGTCAT
CACCACCGAGTTATAGCATTCAAATTGCTGTTTAATTATG
ATACTAGCTACTTACGTTTAAAAAATCCATCAATGGCCCC
TTTTCCTATGGCTACTTTTGGTTTTTTATTTTGAACTATT
TTTTGGTAACTTTTTTCACTGGCAATGAAACCCTGCCATT
CGAATTTAGGCCTACATTCATGGCACTTTTCATCAGTAAT
TCTCTTTCAGCATTCTGTAATTCGTTCGTAGTCTCGTAGT
TTTCGAGTTCTATGAAGCTAGCTTTTATATCCGGATTTAG
GCAACCACTATCCATTGTAGGTGAAAAGGTAAGTAAATTA
TGGTAGGCCGCCCTTGGAATCAGGGAAACTAAAAGATTTG
TAGCCATAACTACCTTGTAGCACTGTTTTATTTCCGTTGG
GGCATTTTTAAGTGTAGGGATACTTGGAGGGAAAGTTTTC
TACAATTTTTGATACCTTGCCTAACAAAAATTGTGTTATC
ATTGCAGATGTGATCTTGTAATAGACGTCACCAGCTTCCT
CAATGGTTTCACTAACTTTTGCTAAGCCACTCTTGAGACG
ACTTAAAGAAATGTTTTCCCAATTCTTGTCATGGTTATCC
GTTAAGAAATCATGGTAATCACGCACCGTAAGAAATTTCT
CATTGGTTTTGCTGTTGCTTTTTTGGTTTTCACCAGTATC
ACTTGAATTGGAGTAATCTTGTTCATCTGCTGAAACACTG
TTTCTATAGTAAAATCCAATCAAACTAAAAGCAATATCGT
ATAAAGAACAAAAGTGTATTTTGCTTGAGTTAAAAACATA
ACCATCGGTGGGATCAGACGTATTTACAATGAAAGTTGAT
TTGATCGGGTGATTTTCCTTAGTATAGTGATATTTATCAT
TTGCCAAATCTTCCTCATGTGAATACGAGGGCCCTTTGCC
GAATTGAAAAGATCTTATTTCGTAAAGTTTTCCATTAATA
TTTTCGAAGAGCTCGATACGAGGTTTGGATGTAATATTGG
AAGGTGGCGGCAGTGTAAAAGTGTTTATAGTTTTCGAAGT
TTCATAATCGTCTGGTAAAATTATTAGTCGTTCTTCCCCC
CCAATGTTGGAAACGGTCATGCTTTTTGTTCGAGAGGCCA
GAAAAGAAAGTCAACTATTGCGACAGAATAAGATTAAATT
TGTACTCGATTTGTTTCTGCTGTTGTACCAGAATCATTAA
CCAGATCTGACTTTAATTCTCATCGCGCTCGTGCTTTTGA
CAAACTTGTGAGAATGGAGTCTGTAGTGCCTTAAAAGGAA
AAAAACGCGTTGTGGTTATGAATATGAGATTTCATAATCC
AACTATGGCATCGACAACATTGAAAAGATAATGAGCTGGA
AGTTGCTCCATTTTTTACCTTTTGAAATTTCTTCTTATAT
GTATATGCTCACTTTACTGACTAGTAAAATGTCGTGAAAA
TTTTTAGAGTTCCATTTTGGCTCAAGACAATGGCGCTACG
AAGAAACGCCATACTTAAATTCCCCCTCATGAACTTAGAA
ATTCACGAAAGAAGCTGAATCTTTACAGAATAAATTTGTA
GAAGAATTTTTCTGTTCTTTTATGCTTTATTCGTTGCTGC
TGTTGATAATCAGCGATAGCTGAATTTATTGAATAGAGAG
GCCGGGAAACTTCGTGCTACTGTAGAACTGAGATATAGAA
TACATCACAACTGGATGTATTAGACAAGTTTAATTTACTA
GGAAAAAAAGCTCAGAAACTTACAATTCTAATTAATGACT
AGAATTTCATATATGAATCCTAATTCAACGTGAAATTGGT
GGACTTTTCAACTTGTCACACTCAAGTAGCTCATTGTTTC
TTTCTCTGCTCTTAAAAATGACAATGCCACGCAAACATAC
GTGTGTTAAATAATGATATCAGCGCCAGATGTCACTGAAT
GTCAATACTTTAGTTATATCTGCAACGGTATGAGAAATAG
GCGAATTTTAAGAGAACTGTTCGTATTCTATCGTTGCTAA
AGGCTACAGTATCTGGTATACAAGATATATTAGAAGTTTT
TCTCGAGAATTTAAGAATCCACAAAACCAAATTTGTTGGA
GCGAATCGTAATTAACAGTGTTGATAGTTAGTAGTTAGGT
TGTAGTATTGATTAAGAATAAAAGCAGATATTCTTATTCT
AAAAGAAAGAGATATAAAATACACTCCGACTGGACATATT
AAACCTTGCCGATATAGCAATGATGAGAGTAATTCTTATG
GTTAATGTCACGAGATGAATTGTTATATTGCAAGCATCAG
ATTAATCATTCAGGTAATAGATCATTGAGTTTACTGTACC
CAGATTATTATGTAGCTACGTATCATTCTCCAGTCTGAAA
CATTAAAGACGCATTGCACATCTGATTACTTCATTTGATT
ACTAATCGACTATTCATGAAGAATAATAAGTCAATATTCT
CACGAATAGTAACTTGAGTTACTATAGTAACAATTTAAGT
GTCTCTACTGTATATTAATGCAAACCCTACATACTTTTAA
GTCCCTGTTGGACAGGGAAATGTTAAACGAGGAACTCAAA
CAGTATAATAGCTGAGTTAAAGATCCATTAATTGGAAATA
CTGCTATAGTCGAATGTACGAATAATAGTAGTCGCCAATT
TAAATGTATAGTAACTGCTAGACCCACTATTATGTTCATG
TTTAATAAGAACAACTGGCCTGTATTTTCTATATTCCTCT
TATATAGCATGAGGAGATTTGCTTTTATTCCAAACTAATA
CTACATCCTGACCACTGATTATTAATAACACCAGTTTTCA
TATTACTAATACATTATCATACATGATGCAAAAATACTTT
ATAAACGGCGAAAAACATTTATCAAATTTAACAGAATCTG
AAAATGCAGAGACTGATAATTAATAAAATAAAAACGGTGA
TTTTTTAAATGAAAGAGGGAATAATGATATCATTATGTGG
AATGATCTGCTCCTTTTGTATTTCCAACAATTTCAGTAAA
GTCGTATCTTTCCTACCTAATAATATTGCCATAACAAATA
ATTTAGCCCCTAAATAGTCATAAGAGAACTCATTGAGAGT
CAAAGAAAATCATATTCCCTAACAGAACCTTGATTTGCGA
CCGAATAATTGGCTTTCTTCATTACATAATGAACGTTTCT
TTTAGGTCAAACTATCACCAAGGTACAATCCGATGTAGTG
TAACGGCTATCACATCACGTTCTCACCGTGGAGACCGGGG
TTCGACTCCCCGCTTCGGAGTTTCTTTTTTATTTTCTAGA
AAAATTCACATGCTGATTCATTTACCGTTACTGTTTCACT
GTGATGCTACTAGTCATATTCTTCTTATATCAATTTTTTT
CTATTGCTGTTTGCATTACCGCAACATACGATGGGAATAA
ACAGCACAAGCTGTTGTGTACATTTTTCCTCATCATATAA
CTACAATGTACATAAGTTAGCTTGAAAAAATTCTAGGTCT
CATATTAATGCTTGAAATATGGAAGTATGTCGAATGTTTT
ATAAATAAGTCGAGAAAAATGGTTATGCTACCAGCTAACT
TATATATATATAAGACTCTTTCATTCTTTTCTTTGTCTCT
CAAACTTATATTTGTTTACGTTTTGGAGGAAAACTAATTA
TTTTTTTAATAAAGTAAACATAGCATTTCCAAGGTGCAAA
CCGATCCCTACCACCAAAATAAGCATACAAGACCGTTACA
GCGTTAAGACAAAACTATGCTTCTAGGGGGGGGGACAAAG
CAAGGAAGATTAAAATGAATTCTTCAACTTAGGGGTACTT
TAAGAGAAAGAATTCAATACTTGCGTTAGCTGACCACCCC
ATAGTTCGTTTAGATAAGGATATGGTGTGAAATTCATAGT
TGAAGACTCTTGAGGAGGTAGGGAACATCTCTCTTCGCCC
ACCAAACCCAGTTTTCTCTAATACTCCATATCCAAAAAAG
TGTAGCTCTATGTACATTGCCAAGGTTTTCTACTGATCAA
TATTTGATGGAAAAATATGACATAAGGTATGCGTATTAGT
AAACTATTAGGGAGCCGCCGGTACTAATAACATCAAGGCC
ATCTCACGCCGAGACTTACTTGGACTTTTCTCTATTGTAA
AGCGGAAAAAAGTTATCACCCCGCCCCTCCTCCGCTCCTC
CACTAAAACGATCAGCAAATGGCAGAATAACGCGGTACTA
ACCAGTTTTTCCGTTCCTTGAAACCCAGTCATACTATGAA
GTCCCTAAAATTATTCCGAAATTATTCCCTAGAACAAGCG
GGAAAAAGGTCCGGGGAAATGGAGTCCGTGCGAGTTTTGT
TAGGATGACTGCCCCACACATTTCCTCATCTTATAATTTT
GTGGAAAAATTCATCGTGAGAGAAAATACGAGTCCATTTC
TCCAGTGAAACTACCGTAGACATGGAATATCTGCCATTCT
ACCCCTTATTCAAGTGCCTTTTTTTTTTTTTTTCATCCCA
CATTTTATTGCTGCCTCAATCTCCATTAAGAAAAAAATTT
ATATAACCAAATGACATTTTTCCTTTCTTCTCAAACTTTG
TAATGCGCCTGTAACTGCTTTCTTTTTTTATTAAAAAACA
GCATGGAGTTTTTTAATAACTTAAGGAAACATACAAAAGA
TTTGTTCATTTCACTCCAAGTATTTTTTAACGTATATTGA
AAGTTCTCAATAGCGAAACCACAAGCAGCAATACAAAGAG
AATTTTATTCGAACGCATAGAGTACACACACTCAAAGGAA
TGTTTGTTTCACCACCACCAGCAACTTCGAAAAACCAAGT
TTTACAACGACGTCCATTAGAATCGACTAACAGTAATCAT
GGGTTTGCAAGCTCCCTACAGGCCATTCCGGAAAACACGA
TGAGTGGCAGTGATAATGCTTCTTTCAAAGTTTGCCACTA
TCAATGAGTAGCTCTCAATCCACGACTTCTTCGAGAAGAG
AGAACTTTGTGAATGCTCCTCCGGAGTACACTGATAGAGC
TAGAGATGAGATTAAAAAGATTATTGGCCTCCTCACCTAG
CAGAAGGTCACATCATTCAAGCAGTATGCATTCAGCGAGC
AGGAGATCAAGCGTGGCTGAAAGTGGGAGTTTACTTTCGG
ATAATGCCTCGTCTTATCAATCAAGTATATTTTCTGCCCC
CTCTACTGTGCACACGCAACTAACTAATGACTCTTCGTTC
TCCGAATTTCCTAACCACAAGTTAATCACGAGAGTGAGCC
TGGATGAAGCATTACCCAAAACGTTTTATGACATGTATTC
GCCAGATATTCTATTAGCAGACCCATCCAACATTCTCTGT
AACGGGCGTCCCAAGTTTACCAAGAGAGAGTTATTGGATT
GGGATTTAAACGATATAAGATCGTTATTGATAGTCGAGAA
GTTAAGGCCCGAATGGGGTAATCAACTACCGGAAGTAATA
ACGGTGGGTGATAATATGCCCCAGTTTAGGTTACAATTAT
TACCACTATATTCTAGCGATGAGACCATAATCGCAACGTT
AGTCCATTCGGATCTGTACATGGAGGCTAACTTAGATTAT
GAATTCAAACTAACCAGCGCCAAATATACAGTAGCGACCG
CTAGAAAAAGACATGAGCATATAACTGGTAGAAATGAAGC
CGTCATGAATTTGTCGAAACCGGAATGGAGAAATATCATC
GAAAATTACCTCTTAAATATAGCAGTAGAGGCACAATGCA
GGTTTGATTTCAAACAAAGATGCTCCGAATATAAGAAATG
GAAGTTACAACAGTCCAACTTAAAAAGACCGGACATGCCC
CCACCAAGCATAATACCGCGGAAAAACAGCACAGAAACAA
AATCGCTTCTGAAAAAGGCTTTATTGAAGAACATTCAGTT
GAAAAACCCCAATAATAACCTTGATGAATTGATGATGAGA
TCAAGCGCCGCAACAAATCAACAGGGAAAAAACAAAGTCA
GCTTATCTAAAGAAGAAAAGGCTACGATATGGTCGCAATG
TCAGGCACAAGTTTACCAAAGATTAGGATTGGATTGGCAG
CCGGATTCAGTATCCTGAAGATACTAAAAGAAACCTTCCC
GATGGTTTTTTTGGAGACTCTTCGATTGTATCAATACTAT
CCCATGGACATCAGTTTTAATAGAGGAGCTCCAAATTCCC
AAGGAATTGAGGAAGAAGCGCCAATGATTTATATATACAA
ACTAGCTGTTGCAGCTTTATAGAGATTTAGTAATAAGAAT
TTTATGGGAACGTGGTACCGTTATCGCAGTAAAGAGTCAA
GGGTAGCGAAGATCAAACCATACGATGACGAAATACCTTT
AGTTCTTAGCATCACCAATCGCAGACATCCAACGTATCCG
TGCGCGTAATCCTTCTCTTGGTAGTTGAGCACAGCATACA
GAAGAAGCCGCGCGCAAGCGGTAAATGTCTTTCCTCCGGC
CTTCTAACCACCAAAACCGATCTCGGAACATGGGGGGGGA
AGGTCCTCTGAATCGAAAAAACCCGAGACAGCGAGAGGGA
TTTTGCAGAAAATTACAAAGATCACTATTTACTGCTCCCC
TCACTTCCGCAGTCCCCTAATAGCGGAAGATGCAATGGGT
GTGGGCTCTGGGTGCCCTTTAACCACGCCCTCAAAAGGGG
GTCCTGGTTATTTTGCGATGGGCGCCTCTATAAATACAAA
AGAGGAAGTGAGTGTTTTTGTTTTGGAAGAGGGAAAGGAA
AAAAAGAAGAAAATTTACTATCGGTTGTTGTTTTTCGCCA
GTATAATACAATTGATTATACATTTTGAACTAAACAGCAC
AGCACAATACAACAATGGATTCTGCCAAGATCATTAACAT
TATATTATCCCTTTTCTTACCACCAGTCGCCGTTTTTCTA
GCCCGTGGGTGGGGTACTGACTGTATAGTGGATATCATTT
TGACCATTTTGGCTTGGTTCCCAGGTATGCTATATGCCTT
GTACATTGTCCTACAAGATTAAGCTCATTCAATAAACGAA
AGTAACTATCAAATGAAATAAGGAAGCAGTATTAGGAAAC
GGTATCAACATGTTCGGGTCACCCTCATTTTTATTTGTTT
CCTTTCTTTTTTTTGTTTCTCTTTCTCTTAAGGTTTCCTC
CCCCGCTGTTAATTTTAACTACGTGTGTATTTTTTAATAA
TTAATTTTATCACAAAAAAACTTCTCATCTTTTTTTGCCT
TTTATCATTTTTTGTACTTTTTTCTTCGCTTAAAATACAC
ATGATATAGACGCTTAACTATCTGTCCTGCAAGTTTGTTT
ATCTATATAAATATAGCCAGTATCATCCGTTTACCTGTGT
TGTAGAGTTCCAAAAGATAGAACAGCCTTTTATCAGATGG
GTGGCAGACCCTTACCCATATTATCTCTCTTATTTTGTTT
TTATTTCTCTCTAGCCTTATAATTATTTTTAGTTTCCTTT
CTGTAGCAATAAGTGTTCTTAGCAGTGGCGTTGCGTTGCC
TTGACCTTGATTATCAATTTAAGCAGCTTTCTGCTCACAA
GCCACTTCAAAACGACTCGTGAATGATTTTTCGATCAATG
ATATCTTATCATAATTCGGATTTGATAGGAAATCATCATC
CTCTTCCTCGTAGTAGGCGTCTTCCCTCCTTTCATTAACA
AGTTTATTCTGCTTCACAAATGTAACTGTACTAGTTGAAT
TCAAACGCCTACTTTTGTTAACACTACCTGAACTAATATC
ATATTCCAGACCAGCTGTAGTATGATTGATCAATGATTCT
GAGGATTCATTTAGCATATTAATTATCTCCTCATCAATAA
CTATTTCCTCCTTTCCGCTTATGGGACCACTGGTCTTTTC
TTTTCCATCTGCCACCGGTAATGATGATCTATTGTAGTGG
AATAACTTGCAACCGTAATCAAGCAACCTGCACATGTAGA
GGAATAGATCGATCGCGTCCAGTATGATAATAGGCAACAG
CAATACGATGACACCCAAAGAGCACATCAACTGGAAAATG
CCAAACATTAACATCAGTCCTGATCTTATTTCGGATAATA
TCCCGCAGTGCCACGTCAAAGATAGTACCTTATCAAAGGC
GTGGTTGATAATAACAAGTGCTAATCGGCTATTTGACATG
ATCTCTTCCTTTCCTGATGAGTTCTTGGTATCGTGATCGA
TCACAGTTGAACCTATAAGTTTTCTAAGCTTCGGGAAAAA
AAACATTGTAACTAAAGGCAATAATGGATGCAGATGCCTG
GCAAGGAAGGAAGAAAAAAAGACAATAGAATGCCGTTGGT
ATATATTCTCCGGCTGCCCCGTCAAAGGACTTCTAAAAAC
TAATATCAAGAAAATCAAAAAAAAAATCAAAAAAAAAAAA
TAAAGGAAAAAAAAAGATCTCTATCTTTATGTCGGTAGAT
ATGACACTCCCTTCACGTTTATCATCTCTTGAACCTTTTC
TAGTTCATCTACACCGTTCCTATTATCTTTCTTTTGCCCC
CTTCTCTTCCCTCGTACATGTTTTCTTGCCTTTTACATTC
CTCACGCCCTACTGACAGCTATTGCACTTTGGCGGCACCA
CTCAGCCAGACTGCCCGTACCCGTACGATGACCTTCCATG
CAGCCACGGCGAAACGCAAGACCGAGCATTCGGGAATCAA
GGAATCTAACTTGCATTTGTCCCGGGTCCTACTAAGCTCT
TTCTGCCGTGCAAAAGGACGTTTCGTTTCGTTTTTCATAT
GCTATCCATTTCCTTTTGGGCTAACTAGGTTTCCGCGGGT
TTTGTGGTCAATAGGACTCGACAAATCATTATTTACGCGC
GTGCATTTTTCGCCATCATTCTTTTCCCTTCTTGCACCAC
TACAATTTTCCGGGATTGTACGATCGTAGGAAACTACTTA
CCGTCAGCGTTGCTCAAAAAGGCCCACATTATTTTCTTCC
GTTAGTCCTGTTTTTATATTGTCCTGAAGTTTCCCGGCGC
TAACTTCCTGGCTTTCCATTGAGTTTGAATTGTTGAGTAA
AAACTAGTGTGCCATTGCTAGATGAACGTCATTTCCGCCC
ACACATCGACTGATGAATGACTCCATTTTGAGAACTAGAT
ATACAACAAAGGCAAATAAGCGCAGAAGAAGCAATGGTGG
TGTCTGTTCATTGCGAGCCCAAACGCACTTTGCCGAAAGA
GTTAATAAACATTACCGCTATACACTACGTAAAACTTAAT
TCTTGTCTAGATGGATGAACCTGCTTTTTTTCATCTTTAG
CGTCAGCTGCAAATAGACCACAACTATCAGTGCCAAAGGC
AGATTTGTATCCACCGTCGTCCTTGGCAGGTAACCTATCT
GCACTGTCACGCTGAGCCTCCGGCACTTCAGTATTACCGC
CCTGGTTCTTCCTTTCTTGATTCGACGTATTGGTTTCGAC
ATCTTGCTCTTCTTCTTCCTCGCTTTCGTCGCAGTTTAAA
ACGTCAAATAAATTGTTTGAAGGCTCATTTCTCTTCACAG
TGACGGGAATGCGATTATTCTTCAATGACTTCGCAACAAC
TTTCACAGCGGCGCCTTTTAAGCTGTTAACTCCCTTTTCT
TCTCCCTTCTCCTTTTCCTCCTCTTTTCCCTTCTCTTTTC
CCTTGAGTATACTATCTTCGTTTGATAAAATTGTATTATG
GCCCTCTGCAACAGCCACGTTCCTAGTCGATTCGGCGACT
TCTCTATTCGATCCGGGGGTGCTAATGTTGCCAATGTGTT
CGGCCAAAGAACTTAGTTCTGATTCAATTTTTGAAATTAC
CATGGAGCCATTTATTCCTTGACCAGAAAATTCGTCTTCA
ATATCATCGAATATTTCACGTTGCAAAATCTCAGACACAT
TTATTTTACTATAGTCTTCCACACTTATCGGCTTCATTGG
TAATGCAAAGTCAGTGTTTTCCTCCGGACTTGAGTAGTAG
AGTAAAGAATTGAATGCCGGCTCCAAAACCCCTTGGGAGG
CAATTAAAATGGCTTTAATTAATGTATCATCTACTTCTGG
AAATGCTATCTTCAATTCTTTCAAGACACATAATTTCTCT
ACTGAGGAAACTAAATCGCCTATGGTGGGATAATCGAGAA
TATTGCTGTCAGTTTTCGTGTTTACATGTTCCTTTGTAAT
TAATGGAAAGTCAGTTTTCGGGCTACTTTCTTTTCTTCAA
CGTTTGTATAGTCTTGCGATGGAAGCTCCAATCCCGAATT
AGTGTTTTTAATATTCTCTACTTTTAGAAAAGAGGTTTTA
GCAGCATTATTTTCTTTTCCCTTTCTATTTTTCTTTCCCA
TGTTTGATGCTTCTCTTACTTGTGTTTAAATACCAGCCAA
AGTCAAGTAGATAGTAAACCGCAAAAGGAAAGCCATTTTA
ATTCTGGAGCTCAAATATCCATTGCTTTATTTCTACCCGA
AAATGGTTTTGTGACGGCAATGATTACTCTACTCGAGCCG
CCCGTATTATTGGAACTTTTCTTTCAGCCACGCGAAGACT
AATTTTTATGACGGCACAACTACAAGAGTTCTAGTGAACA
GACCTGAATGTTATAAAGTAGCGTTCCAAAAACTCTTATA
CATTGAAATAAAAGGGTATGCTAAAAGAATATTTTTAAGT
ATATTATACTCTGTTGGCTTTCCTACATACGGTTTTTCAT
AGCTCTCAATTTATCCATAATTTGAGCTCTGTCCCATGAA
TTATTCGTATCTCCGGCAGCTTTTTGGACCTTTGGATCTT
CTAATCTCATGAATGGATTAAATTCTACCTCATCTTTCAA
AGTGAACCGCCCTGCTGTGACTTCATGCTTGGAGCAGAAT
TGTTCTAACTCATCCAATGCTTTATTTTCACCAACTTGCG
GGTAAATCTTACGAACAAACTTTACATTATCACTTGTGTA
TTCGTGTCCTGGATAAACCCTCGTTTTACTCCAGTTCTGC
CTGCCCACAGTTTCTAAGATAGAATTGTTCAGAGCTATAT
CCATTTCTTCGCCTGTACCCTCAAAAAACCTACCGCAACC
AGCGGTAAATAGTGTATCGCCAGTAAAAATGCAGCGCTCA
TCTGTTGTTGGATCTTTCACATAATAACAGATAGAGTCTC
TGGTATGGCAGGGCGTCCTAATACAAGTAATCTCTAAGTC
ACCTAGGTGTAACTTTTTCAAATTCTCCGGAATTATCGTA
ACCTTTGGGCAGTCCTTTGACCCTCCTATAACCTCAACTT
TTGAAGTTGGATTTTTCTCTTTTAAATACTTCAAGATATC
AGCGTTACCATCTGCATGGTCATAATGGTGATGTGTATTA
ACAATTGCTTCAACACTTATTTTCTCATCCTCAGTCAACT
CTGGCAGAACCTCAGGAGGCTCTGCTGGATCGATTAGCCA
CGATTTTTTATTTTTACTGTCGGACAATAGATAGCAGTAA
TTAACACCACCAGACTCCCATCTCATTTTAATCGATTTAA
CCTGCATTTTTTGTCCTCCTTTTCTTGTGTTTTTGTGTTG
TCCTGCAGTCTTCCCTTTGATATTGGTAAATCTAGCAACT
TATCTAAGAATACTAAAATTTTTCTAAGAGGGATATAATG
GGTTTTTAAATCGGTAAAAAAATCCTTATTACCTCCATAA
TATCCCTTGAAACCGACGGGTAATACGACTAGTAGACTTA
CTGAAAATACATAGAGTAGGAGTAAAATATATGAATTTAC
TAAAAAATTGATGAATATTAATTATTATTATTGTTATAAA
TCTATATGCTCGTGGATTTTTTTAAATAAATTAGACTTAC
CTGTTATTTACAAGACTTCTTCGTTTGACATTAGTCCGGC
CTGTGATTCTATGTCTTGCTCACCTGCAATAGCCCGCGTA
GAAAAAAAGCCTTGACCAAAAATTCCCAATCGAAAATTTG
GACTTGAAATCTGAAATCCCATGTGATTCAATATCCGGTG
GAGTCCACTTCTTCAACATCAATGAACTTAGAACGACACT
GACCGAGCTGAATGCCATCGCTAAACCGGCGAGCATTGGA
GGAAGAGTTATGCCCCAAGGAATGAGCACACCCATAGCAA
TCGGAATCATGAATATATTATAGCAAAGTGCCCAGAACAA
ATTCAGCTTTATTCTTTTGAACGTTTTTAGTGAAATATCG
ATGGCGTTGGCCAGTCCTCTCAAACTATTAGTATTCAGAT
CATTACCGCACAGTATAACAATATCAGCTGCTTCAATAGC
AATCTCCGTACCTGTTGAAATGGCAATACCTAGATCACTC
AGTGCTAAAGCGGGAGCGTCGTTAATGCCATCGCCAACAA
CAGCAACCTTGTTATTACCTTCTTTATCTTGAATTTTTTC
ACGAGATCACATTTGCCTGTGGGTGACACATCGCTGTAAA
CATTTTCGAAGCTTATACCTACTTCTCTAGCGACTCTTTT
TGCTGCTGAGTTATTATCGCCAGTAATCATATACGTTTCA
TATCCATTTCTTTGTAGATACTGAACTGTTGCGTAAGAAT
CATGTTTAACTTCATCATTAATCTCGAACAAGCCAAACAC
ATGCCCGTTTACTGATACGTATGATACAGTGTTTCCTTGG
TCGACATTACTGTTAATAAATCCGGATTTTTTAATGCATC
CTCCAAAATCAGCGCCTCGTTCCCAATACAAATATCATAA
GTATTTCCATTAACTTGACACTTTGAGACTATTCCCTTTC
CAAGCACGTATTCGCTTTCTAAAACAACGGCATTTAAAGC
CTTATTACAGTTCAAACCATCACAATAACGTATAATTGCT
TTCGAAACTGGATGGTCACTAATGGATTCCGTTGCTTTTA
TACAGGCGAGAACTTCGTCTTCATCCACGTTTCCAACCCA
ATTTGAATCTTTAAGGAACTTTTTCACAACCATAAAACCT
GTAGTTAAGGTACCTGTTTTATCAAAAACAAAAGTAGTAA
TACTATTGAATTTTTCCAATACTTCTCCGCCCTTTATTAA
GACACCATTCTGAGCTCCAACCCCTGTACCCACCATTATA
GCAGTCGGCGTGGCAAGTCCCAATGCACATGGGCATGCGA
CGATGACAACAGAAGTAGCAGTTTGTAAGCAAATAAAAAA
ATTATCAGCCTTAGTATTTGCGGTGAAAGCGACGGGAGGA
TTAGCCGAGATGTTTAAAATAAAACACCAAATAAAGAAAG
TCAATACTGCCAAAATTAGGATCCCCGGAACAAAAATAGA
GGCTAAATAATCTGCATACCCCTGAATGGGAGCTTTACTC
AATTGTGCTTCTTTCATTACCTTGATAATATTTGCTAATT
TAGTTTCCTCCCCAACGGTAGTAGTTCTGAAGTAGAAATG
TCCAGGTCCATTAACAGAACCAGCAATAACCGGAAAACCA
GTTTTCTTGGGCACCAAAATGGATTCGCCTGTCATTAACG
ACTCGTCAATTTCAGATTCACCTCTTGTTATGATGCCATC
AGCAGGAATTTTCATCCCTGGTTTAATCTCCACTATATCG
TTCACTTGCAATAATTCTATGGGAATTTCCTTGGTTTCAT
TCCGCTCCACGTCAGATATAATTGAACACACCGATGGAGT
GAGCTGAATTAATTTAGAAAGTGCGGTTGATGTTTGTGAT
TTAGCTAAAGTTTCCAAATATTTCCCGATGGAAATATATG
AAATGATCATGATTGATGTGTCGAAAACGATCCTTGGGAG
TTTGCCAGTACTTGAGGGATGGAACATATTGTGAACTAAA
GAAAACACAGAAAATGTGTATGCACAAGTAGTGGAAACAC
AAACTAGTGTATCCATGGTTCCTGAACCGTGCTTTAAAGA
TGCCCATGCTGCCTTGTAAAAGTAAAAACCAACGCTGAAC
TGAATATAGCTTGCCAATATTACACCCAAAATATCTCTGT
AGAACAGACCTCTAACAAAGGAGGTTTCTTTGTAAGGGAA
TATGCGGTCCTGAACAATTGTTGGCCACATCATAGGGACA
ATCATATACAATAGCATACATATTATAGCCAAAAGGGTGG
ATTTTATGCTGTTTTTTTCCAGAATCTTATCTCGTCCTCT
TTAGAGAGAAGCCTTAACTGGGTAGTATTATCTAAATTGG
AAAATACAGTGAATTTATATCCGGTCCTCTCAAGGTGCCT
CAATAAATCTCTAATGCCGAGTTCGTTACAACAGTATTTT
ATGGTGAGTGTGTGCATATCATCAGAAATTTCTATCGATT
TTACACCTAGGTCTAACAAAAATTGAAACCTTTCGCTTAC
TGAAGAAAGTATGAGTGGGGATTCGTCCTCGAAAGCCTTA
GTTACTTTCAAGATCACCGTTTTTTCGGTCATGTCTGCAT
TCCCGTTGCCATCCATAATAATATTTGAGTCAAATCCACA
GTCTTCAATCATTTCTCTGGCGGTTTCTAGCGTTGTCTTG
GACGGTTCATAAATAACATGGCACTCTTCCGTTACCAAGG
AAACGACTACCGATTCAACACCCTCAATGCCTTCCACTTG
TTTGGTGACTGTAGAAACACAAGACCCACAGGTCATACCT
TGTACACTCAGTAGTCCTTCCTTCGTACTTATGGCTGTAA
TTTCAGAATCTCTTAGTATCTCACAGTCAAATCCACAATC
CTCTATAATTTCCTTAATAGAATCGGCGGTAACCTCGTTA
TCGTATGTCACCTGGCACTCATTAGTCACTAAACTAATAT
CACATTTTGTTACACCCTTTAAAGCTCGTAACTGCGTATT
GATTGTATTAGTACAGGCGCTGCATGTCATTCCATGTACA
GCAAGTATCACTTCTCTCATTTCGTTTTAAGTATTAAACA
CCTCAACTCCTTGGCCGCAAAATTTACGAAATATCTCAAA
TACCTTTGAAAAGTAGCTTAGTACCAGGCAGAATTAAAGT
CTAATCCATATGTCTCAAATTTGAGAAGAAATCCATTAGT
TACCGTGACTTCCCTAAATATATACAAGTGTGTGCAAAGG
TCTCGGAATCACCGGTGCAAACCCTTCGGCAGCTAATTGC
ACTCATCGCCGCACTGCACCCGTTCTTTTCCACTGCCCGC
GAAAATCGCTACTACAAATAACTGCACCCAGGACAATACT
TACACAGATCGACCTGTTTTCGAGCCAGACGGTGGCAACA
CAACATTCTAACGGTGCTGGCCCTCTGCAAGAGACTGTAC
CAACATCTGCGTATTTTTCAAGATACTAACGTTTATTGAT
GAGATCTGCCGAGTGAGGAATCTTGCATATTCTGAAATAA
CAAAGATACGTACAAGTTAAACTGTATTATTATTTACATT
GCGTTTGCAGCAGCCTAAAGCCGGGGACAGTCAGAAGCCC
ATTATTTTATGAATGTCGGCCAGGTTTTTGCTGCTTTTTC
TCTCGCTTTGCGCATGCCAGATTCAACGACACTATGCAAA
TAGGTCGGTTCGTTGATATATTTCTCAAATTCTGTTCTTG
GGCCTTTCAATTCCTCAATTATCACTTCTGAAACATAATC
TTTGAAATCCCTATAGTTATTGAAACGAGATACATCTTCT
ACGACATCTTCAATCGATTTTCTTTGAATGCCACTGACAA
TGTTAATTAAATTCGATACGCCTGGTCTTTCTACAGGGTC
GTAGTAGAACCTATCAGAAATGGAATCTGTTAAAGCTTTT
CTAATCTTTTTCTGAATTGCCTTAGGCTCATCATTCAAAA
AATTACAGAGTCGTGATTCGGATCACTCTTGGACATTTTC
TTTTCAGGCGTGCTTAAGCTCAAAACTTTTTTCGTTTGTG
CCAACATAGTTACAGGTTTAGGAAAAAATTTTTCTTGTAC
ATTTTGTTAAACTTTTCAGCAAGGTGTCTTGTTAGTTCCA
AATGCTGCGATTGATCATCGCCAACAGGAACGTGTGTAGA
TTTATAAAGTAGAATATCCGCTGCCTGTAAAACAGGATAC
GAAAATAAGCCCAGTCTAACTTTTCCCACGTCAGAATCGT
TAACCAGATAATCCCCATTAGTTGATTGTTTGATATTCGA
TTTTGATTTCCATTGCGTCATGCGGTTAAGTAATCCCATC
GAGGCAAGAGTAGAAAGCAACCAGTGTAATTCACTGTGTT
GAGGGATGGCGGATTGGTAGATCACCGAAGCCTTTTCTGG
ATCTACACCGACAGCCAGTATACTTGCTACTGCCTCATGG
CGAAATTTTCTAAACATTTCTCCATCTGGCTTTGGAACAG
TGATAGCGTGTAAATCAGCAACTCCAAATATCAATTCCTG
GCCAGGTTGTTTTAATTCACATAAGTCTGTCCAAACACGT
GTAGCACCTAGATAATTACCAAGGTGGAAACACCCAGTTG
GCTGAATCATACTAAATACCGTAGCATTACTATGAAGCGC
TTCGGAATTCAGCTTAAAATCGGCACGTTGCACTGTGCTT
ATCCACCTTTACTGATTAACTTCAGAACCGCCTGCTTATT
CGACATCTTCCTTGTAAAAGATAGTGTAAATATTTATCAA
AACCTGATTCACTCCTTAGTAACGTAAAACCTTTGAGATG
GTGCAGGTAGCCTGTAATAAATCATAATACCCTTTTCTAC
TTTCTCGAAGCCGATTTTATCACGTGAAAAACAAAAAATA
CCTTTGCACTTCTATCTTGTTTTGTGTTGCCTTTATAAGG
AGAAAAAGATCTTCAAGAAAAGGTCATACTAATTGTAGAA
ACGTTTGAATTTAAGGAATCTGACTCTGATGTGCATAGCA
GTGTTACTACTATTTATTTTCTTGAAAAATACCATCGTGA
TTGCCTTCAAATAGGTCATCTAAAACTTTCTGCTCTCAGC
GGGCCGTGTTTTGAAAAATCTCACATCGAATATTGTATCG
TCTTTGCCTCATTAATTGCGAATAAATACTAGATTTGTAG
ATATCACAAATCAAAATCGGGCTATACCACGACATTTTAA
TAGTTCAATTGGTTTACTTATTTGGTAATGGCGTCTATCA
ATCTGATTAAGTCTTTGAAACTTTACAAGGAAAAGATATG
GTCTTTTGACTTTTCTCAAGGTATATTAGCAACAGGTTCA
ACTGATCGAAAAATTAAGCTAGTTAGCGTGAAATATGACG
ATTTTACGTTAATTGATGTGCTAGATGAGACTGCTCATAA
AAAGGCGATTCGATCTGTGGCGTGGAGACCTCACACTTCG
CTGTTAGCGGCTGGCTCTTTTGATTCCACTGTATCTATCT
GGGCTAAGGAAGAATCTGCTGACAGAACTTTCGAGATGGA
CCTGCTAGCTATTATCGAAGGTCACGAAAATGAAGTAAAA
GGTGTAGCGTGGTCGAATGATGGATATTACCTAGCAACCT
GTTCCAGAGATAAAAGCGTGTGGATATGGGAAACAGATGA
AAGTGGCGAGGAATATGAGTGTATTAGTGTTTTGCAAGAA
CATTCACAAGACGTTAAACATGTTATATGGCATCCATCTG
AAGCATTACTGGCTTCAAGTTCTTATGATGACACCGTCAG
GATATGGAAAGACTATGACGATGACTGGGAATGTGTTGCT
GTCTTAAATGGCCATGAAGGAACTGTTTGGTCTTCTGATT
TTGACAAGACTGAGGGCGTGTTTAGACTGTGCAGTGGAAG
CGACGATTCCACTGTACGGGTATGGAAATACATGGGTGAC
GACGAGGATGATCAACAAGAATGGGTTTGTGAAGCTATTC
TCCCGGATGTACACAAAAGACAGGTATACAATGTTGCATG
GGGCTTTAATGGCCTCATTGCTAGTGTAGGAGCGGATGGA
GTACTAGCGGTCTATGAAGAAGTAGACGGAGAATGGAAAG
TTTTTGCTAAACGTGCATTATGTCATGGAGTTTATGAAAT
CAACGTTGTGAAGTGGTTGGAGTTAAATGGTAAAACTATA
CTTGCAACAGGCGGTGACGACGGGATCGTAAATTTCTGGT
CTCTAGAAAAAGCAGCGTAGATGTAGAAGCAAGAGTACAA
TTCAGGAACTCATATTAACACAGTGATCGATCTGAATTCT
AAAAATAAACTTAATGACGATTTTTCTACCTAGTTACATA
AACCTTTGTATCACTATAACGCAATTCTGTCATGTGTGAC
GGAGTGACCTCGTTATACATATCCCTGCATTAAAAGCATG
CGGTAAAAACTGAAATTTAAAAATGAAAAAAAAAAAATTA
GATATTCGGAAGACTTGTAATTAAGCATTATCTCGAATAA
AGAAAGGTTACACTGAAAGTTTCATACTCGCGGTCACTCT
TAATAATAGCTATATTTTCTGATTTTCTCTTAAGATTTTG
AAAAGGGCATCTGAACGACTGCCCACTCAGCCATATTCAA
CAAATCGTCGAGCGCATACCTAGCTGAAAAAGATCCATAA
AGTGCATTTTGATACAGTCTCTTTCGTCGAAAAAATAGTG
GCTATACTTCTTTTCAAGAATTAGGATGAGCGAATCAGTG
AAAGAAAACGTTACTCCGACACGTAACTTCCGTCGTACTC
AAGGGCCCCAAAATAATACAAAACCTCACAACGACAGGAA
GAATTTCAGAAGAAAGCAAAGAAAAATAACCTTTCTGCTG
AACCCAACCTCACCACTTCAAGCGCAGATGATACTGATGA
AGAAAATGAATTATGTGTAATTTGTGCGCGCAAGTTAACA
TACGTATCTCTAACACCATGCCATCATAAGACATGCCATA
TCTGTGGTTTCAGACAACGAGCTTTGTACAACAAGAAAAG
CTGTTTGATTTGCAGAACGGAGAATGAAGAAGTCATGTTT
ACCGATCGCATAGATGGTGATATTTCAGATAAATATAACT
TTTGCGAAAAAAATGAAAAATATGGAATAAATTTCACTAG
CGAAGAGGTTGCTACCGAAACACTAAATCTTTTAAAATTT
TTTGTCCCCTATCGAAGGATGAACAAGTTTGTGACTTTGG
TAGTTTCAAGAAATATAATGAACACTTGAAATCTGAACAT
AACAGAATGATCTGTTTAATATGTGCAACCCATAAGCATG
CATTCCCTTGTGAGCTTGAAATATTCACCCAAAATCAATT
ACGCAACCATCAAACTAAGGGTAATTCAGAAGGATTCAAA
GGCCACCCTATGTGTGCCTTCTGTTCCGGAAAACGATTTT
ATTCAGACGACGAATTGTACATTCACATGAGAAATCAGCA
TGAAAAGTGCCATATTTGTGATAAGATGAACCCCGCTTCT
CCTCAATACTTTAAGGATTATAATCAGCTTTTTGACCACT
TTAAACATTCGCATTACGTTTGCACCGTCCAAACTTGCTT
AGATAACAAGTTTGTCGTATTTAAAGACGAGTTGGAGTTA
CAAGCCCACATTTTGCAGGAGCATGGTAATATCCTGAAGG
GAAAGCCAAAGTTTTTCCAGTCAGAACTTTCTACTTTTAT
CTCGGCTCCATCTAGAGTGATCAGGGAAAGAGATGATTAC
GACCTTCCATCTATATCTTCCCTACCGGGTTCATCATCCG
GCTCTAGAACTGATGTGAGATCTGCTAGTTCTCCCGAGGA
AAGTAGACTAAGATTGGCAGAAAGAGCAAAATACTATCTG
GAAAATTCCAAAGAAGACTTCAATAAGTTTTCTTCTTATA
ACGAAGATTATTCTAAAGGTCGCTTAAGTGCTGAAAAATT
ATTGGAATCATATAAATTGTTATTCACAAAACCAAATGCG
GATGTATATTTATTGATTCATAACTTAGCTGAAACCTTTC
CCAAAAACTCCTCCAAATACAATAATCTGAACGCCATATA
TGAACAAAGAGAGCAAACCCTTGCACGACAAACTTCACTA
CCTTCTTTATCTAGTGATTCTTCCCTTTCAATGTCAATAG
GCAGGGGCCATTGGGGTGGAACAAACGATGGGGGCAGCGC
TGGTGCAGCATTAGGCGTTAGGAATATCAAAATCTTCCAA
CCCTGAAAAGTCCTTCAGCGTCGTATGATCCCTTTGCAAC
CACCGTAAAAAAAAACACTCTGAGACCCGTGCAAAACATT
AAAAGAACTACACCTCAATCAGTTAGTTATCGAACTTCCA
CTAATACAGTCGCCTTCTCTCCAACCTATTTGGAAAGTAA
AAGGGTTCCTCTTCTACTTCTCTAAATAATAGCAAAGATA
AATTGAAAAGTCTCAACCTACCTCAACTACCTCCACCAAA
GCCAAAGGTGCAAATTCCAGGTCTGAACAGACCCCAAATT
GCTGATCCTAAGCAGTGGGGTAAAAAGTCAAGCACACAAG
ATACTAACGTGCACGATAATTTGAGGGAATTGAACACAAC
TAGTGGAGGAAATAAAAGAAAAGGCAAACAAAAGCAGCTG
TTATTCCACATTGGTGTATAGTTGGAAATATATTTCTAAC
CTGTAACTGACAATAGCATTAGAGAAATGAAAGTCTTAAA
TAAAATTCCGATAAAGAAAAACTTATTTAATTAATTAATA
TAATTACAAGACTAAAAGCATTATTTCCCCTTCGCGTTTT
ACTTCTCCTGCTCAGACGTCTGCGTTATTTCTGAAAAAGG
CCTGTGGACAATGCTAAAAGAGTAGTCAAATTATTGATTA
GTTCCTCTATTGCCGCAGGACCAGAATTTCCTGTGGTTGA
CAGTGTTGTCTGCACAAGGGGCATTCTGGCCTCTCTTTAC
ACCAGCTCATAAGACAACTCCAACAAAATAGATGTCCACA
TGGCGCGCAGCTAGGATCACTCATGTTCATGAGACATAGG
ATGCATTTTCTCGAGGCTTCTGGAATAAATGGCAATTGGT
TTTTATCTGACAAATTTATATGAGTCAGCTGCGATTCCTT
CGGTATGCCTTCTATAGATTCATGTTCTGAACGCTCCTGT
AGACCAACAGACGACCTAGTAATTGAATCATTGGTCCTTT
TTCTCCCATAAATCCAGGACCCGAGCGTAGAGGTTAGGAC
AGGGTACCATTTCATAACATTTTGAGCTAATAGGATATAA
CCTAATACTTTGTACTTTTGTGAGCCCTCTTCTCTAAAAT
TGGCCTCATTTTTTGACAATATATGTTTAAAAACATATCT
CATACCAAAAATCCTTTTGGAAATACTGTAAAAAGCTCCT
TTGAAATAAAAGAGGGTCATGTGTACGTCTAAAATGAAAT
CTAAAAGGCCCTTACAAAACGCGGCAACACTTTCAGTATC
TTCAATTTTACTTTCCTTGTTGTTCTTCATTATTTTCTTG
TATAGTTTGGTGATGAAATATGGACATAAAGGATAAGCGA
AAGCGAATACAATCATTTTGAGCCGTCCTGCAAGTCTGGT
ACCCTTCCTATTAGTGTATGTCAAGTCAACATATTCCTCA
CCTAACGTTCTACCACGTCTTCCTGTAGTAAAGAGCAAAT
ACAGGAGCTTGGCAAATATGGACAGTTCCTTAGGGTAAGA
GTTAACAAACAATTGACTCTTTATCAATTTGCACAATTCA
GTCACTTTCATAATCAAAAGGCCCTGGATTTGTTCATCTT
TTGATGCGCTTGTACTATACTTGGAGCATCGGCAAATGGA
AATCTTAGCTGCGATAGTCGCATAAGTGCTTCCTTTGCAA
CTTATTATCATTCTTCATTTTGGTCCTCTATTGTATGACC
CCCCACCGATGTAGTAGTGTCTGTTTCTTTCTTCGATGTG
TAGTGTGCTTTATTACCACTACCTTATTTTTCTAATGTAA
ACGGCTAATACCTACTTCGCCCTCTCAGATTATCACGGTG
GGTAAAAATTGTGATAAAACCGGCTGATTACTTGCAAGAA
GATGCACATATGGACAGCTCATGTAGCTGTTGAGACGTTA
TCATTGTTAGAACTTTGGCTCCTATAATATTATCAATTCA
CGTTTTGCTGCTTATTCCTCCGAACGACTTTTAGCATTGG
GTTACTCTGATCACAAACATCCGTACCCTACACTCCGGGT
GATAAAGCCAGCCCATTGTTTCGTACTTTCTTATTACACC
CTCATATTGAACGATCTATAAAACGAAGTAATGTACAGAC
ACAAGTGCAAGCGAGGAATATATACGGTCGATTAGTAGAT
TACAAACCACGAAGTAGAATATATCATTTCCGTTTCGTCT
AGATAAAAAAACACTTCTTTGTTCAGAGTAGCTAATTGAT
GGTGAACGAATTAGAGAATGTGCCACGGGCGTCGACCTTG
ACGAATGAAGAGCAAACGGTTGATCCTAGCAATAACGACT
CACAGGAAGATATTAGTCTGGGTGATTCTAACGAAATTAC
TTCGTTGGCATCATTAAAGGCTATCCGATCAGGAAATGAA
GAGGAAAGCGGGAACGAGCAGGTGAATCATAATGATGAGG
CCGAAGAAGATCCTCTGTTAACTCGCTACCATACCGCTTG
CCAAAGAGGTGATCTAGCGACTGTCAAAGAAATGATACAT
GGAAAGTTGCTCGAAGTTAATAACGACGGTGACTCTACGG
AACATATCACTGGTTTGCATTGGGCAAGTATTAATAACAG
ACTTTCTGTAGTGGATTTTCTAGTTTCACAAGGCGCTGAT
GTCAATGCAAGGGCTGGTGCTTTGCATGCCACACCATTAC
ATTGGGCTGCAAGGTATGGGTACGTGTACATTGTCGATTT
TTGCTTAAGCATGGAGCTGATCCCACCATGACCGATGACC
AAGGTTTCAATCTACTACACTTATCTGTGAACAGCTCAAA
TATAATGCTAGTTCTATACGTTTTATTCAACGTTGTCAGC
AAAGGTCTTTTAGATATAGATTGCCGAGACCCAAAGGGCA
GAACTTCACTACTATGGGCTGCTTACCAGGGAGATTCCCT
AACTGTAGCAGAATTGTTGAAATTTGGTGCCAGCATAAAG
ATCGCAGATACAGAAGGATTCACCCCACTGCACTGGGGCA
CTGTAAAAGGGCAACCACATGTACTAAAATACTTGATTCA
AGATGGTGCAGATTTTTTCCAAAAAACGGATACCGGAAAA
GATTGCTTTGCTATTGCTCAAGAAATGAACACTGTGTACT
CACTTAGAGAGGCTCTAACACATTCTGGATTCGACTACCA
TGGTTATCCCATTAAAAAATGGTTCAAAAAAAGTCAACAT
GCTAAGCTCGTTACATTCATAACGCCATTTCTATTTCTAG
GAATCGCATTTGCTCTTTTCTCTCATATTAACCCTTTGTT
TGTAATCATTGTCCTTTTTTTATTGGCCATTGCCACTAAC
AAAGGCTTGAACAAATTCGTTCTGCCGTCATATGGACGAA
TGGGTGTCCACAACGTTACCTTGTTAAGGTCACCTTTGTT
ATCCGGTGTTTTTTTTGGCACTTTACTTTGGGTGACTATC
GTTTGGTTTTTCAAAGTTATGCCTCGAACATTTTCTGATG
AACAATATACTAACATCCTAATGCTGGTAATACTTGTTTC
TGTATTTTACCTTTTGGGCAGCTTGTTATTATGGACCCAG
GATGTTTGCCAGAAGAAACTGATCATGAGAACGTGCGACA
AACAATCTCGAACTTGCTCGAAATCGGTAAATTTGATACG
AAGAACTTTTGTATCGAAACTTGGATTAGAAAACCTCTAA
GAAGCAAATTTTCGCCCTTAAACAATGCTGTGGTTGCAAG
ATTTGATCATTACTGCCCTTGGATCTTTAATGATGTCGGA
CTCAAAAATCACAAAGCATTTATATTTTTTATTACATTAA
TGGAAAGTGGTATTTTCACATTTCTTGCACTTTGCCTGGA
ATATTTTGATGAACTTGAAGATGCACACGAAGATACATCC
CAGAAAAATGGCAAATGTTTCATCCTAGGCGCTTCAGATC
TCTGTTCGGGATTAATATATGATAGATTTGTCTTTCTGAT
ATTATTATGGGCTTTACTCCAATCTATTTGGGTTGCAAGT
TTGATCTTCGTCCAAGCCTTTCAAATATGTAAAGGAATGA
CCAATACAGAATTCAATGTTTTGATGAAAGAGAGTAAGTC
CATTGGCCCCGATGGGTTATCTTTCAATGAAAACTTCAAT
ACTACTCCAGAAGGATTTGCGCCGTCGATTGATCCGGGTG
AGGAGAGTAATGATACTGTACTAGCACCAGTCCCAGGCTC
AACGATAAGGAAACCACGCACTTGTTTTGGCGTTTGTTAC
GCGGTGACTGGTATGGATCAGTGGTTAGCGGTTATAAAAG
AAACCATTGGCATCAAGGATAGCACCGGACATAATGTGTA
TTCGATTACATCAAGAATACCAACAAATTACGGTTGGAAA
AGAAATGTTAAAGACTTTTGGCTTACAAGCGATATAAATG
CGCCTTTGTGGAGGCGAATTTTGTATCCTCCTTCGGGCTC
TAAAGCTTTGCTCAACGGGATAGAAGTTGACTATTTTAAG
CTTTACAAATTGCCAAATAAGGATGTTGAACAAGGAAATG
ATATGGTATGAAAATTTTGTTGTTTTCATTAGGAGAAACT
GTATATTTTAGCCTTTTATCAAACAACTGTGAGTATAGAA
AAGTTTATGCCTCAAGCTGCAGTGCTTCTTATAAGTGATT
GGCTGAATCAAGGACTATTAGGAAAGCTCATGAGGTGGTT
AATAAATGTTTAGCTGAAAAAATGAAGATAGCCACATTTG
TAACATTCATTTCAAAGCACATATATATATAATATACATA
TGTTTGTTTTGGGAAATTACTGGAAGCTGCCCTAGTTTTG
TTTTGATTTCACTTTCCTTTGTTTACATATTACCATTTTG
ACGCGTTCCGTGACACGTTAAAGGATAATAGTTGCACAAA
AGGGATATGTGGCACTCTATGTCGTTCGTGGTAATTCGAG
AAAAGTAATCATATTTATGGGCTTAATATGGAAAGAGATA
TTGTTTAGCGAGTAAGAGAAAACGATCATCAAAATTAACA
ACAAGAACATTATTATTCGATAGGAATGGGAATACCTGGC
TTACTGCCTCAATTAAAGAGAATTCAAAACAGGTGTCCCT
GAAAAATACATGTATCAAACATTAGCCATTGATGGTTATG
CGTGGCTACACAGGGCTTCTTGTGCGTGTGCTTTTGAACT
TGTGATGAATAAGCCAACAAACAAATACTTGCAATTTTTC
ATTAAAAGGCTGCAACTCCTAAAACGCCTTAAGATCAAGC
CATATATAGTTTTTGATGGTGATTCCCTTTTTGTGAAAAA
TCATACAGAAACTAGAAGAAGAAAGAAAAGGTTAGAAAAC
GAAATGATTGCAAAGAAATTGTGGTCAGCCGGCAACAGAT
ATAATGCAATGGAATATTTTCAAAAAGTGTTGACATCACA
CCAGAAATGGCGAAATGTATTATTGATTATTGCAAACTAC
ATTCAATTCCCTACATTGTTGCACCATTTGAAGCAGATCC
GCAAATGGTTTACTTGGAAAAAATGGGCCTTATACAGGGT
ATCATATCAGAAGATTCTGATTTGTTGGTCTTTGGTTGTA
AAACACTCATAACAAAGTTAAATGATCAGGGAAAAGCTTT
AGAAATCTCAAAAGACGATTTTTCAGCTTTACCTGAAAAT
TTCCCTCTAGGAGAATTAAGTGAACAACAATTTCGTAATC
TAGTTTGTTTAGCAGGGTGTGATTACACTAGCGGAATTTG
GAAAGTGGGTGTAGTCACTGCTATGAAGATTGTGAAACGG
TATTCTGAAATGAAAGACATCCTTATACAAATAGAACGGA
CAGAAAAACTTTGTTTCAGTAAGGCGTTCAAGCAGCAGGT
TGAGTTCGCCAATTATGCGTTTCAATACCAAAGAGTGTTT
TGTCCTCTATCAAATCAGATTACAACTTTAAATAATATTC
CTAAAGCAGTCACAAATTCCCACGCTGAAATTATTAAAAT
TATGAAATGTATTGGTTCCGTTGTTGAAAGGGGATCAGGG
GTACGAAAAGATGTCATTAATACTAAAAATATTGATCACA
AAGTTCATGAAATGATAGCAAAGGGGAGTTGCACCCTGTA
GATATGGCTTCTAAACTTATTAATAGAGAAAGAAAATTAA
AAGCAAGAAAGCTGTTTAAAGTAGGTCTACTTGGGGGTGA
ATCCAACTCATTCAATAAGAAAGTGGAGCAACCGCTAGTG
GATACGCAGGACGTGTTATCGGAGAGGGAGAATTCTCTTG
ATAACAAAAACGCATCCTCTATTTATATGACCTCACCAGC
AGCGATCTCAGGCACCGTACCATCAATTTTCTAAGTGGTG
TATATATATGTTCGAAGGTATTGTTGTAATATTTTCATAG
TTGTATTCTTATTCCACCGGCCCCAGCTAAGCATTAATAT
AAGGATTCGTAAAACAAAATTATCGTTCACATACTAGAGA
AAATATAACTATAAAACAAATTGATACCAATGTATATATT
ATGTTGTAAACTCCATAAAGATAGGCCGATCCTACTCGCC
ATTATTAATAAATTATAACCAAAAAAAATAAAGAACGCAA
TTTGTATGGGGTCAAGGAAGTCAAAACCATAAGCAACACA
TAACTAAGGACCCACCAGGGTGAAATCAACCATCAAAATA
ACACCATTGCTTCCATTTTCAATGCTCTCGACGGCATGAA
ATTTCTCGTCTCTGGAGGAAGCTACATAATATACTTCTCC
TTCTTTTTGAGTAAAATATCACCACCAGTTTCCGAATCGC
TTTTCTTGCTTTCTGTGAAGTCAATACTCTGCAGGAGCGT
ACATCCTGGACTCACCTTCTTGTAGGAATTTTTATCATCA
TTGTACACTACAATATGAGATCTCACAAATTTGGAGATAT
TCTCTTGTATTGCCGTATCAAGTTCCTTCTCGGTGGCACC
ATCACTTTCAAGCTTATCAATATTATTCGGAAATTGCCAC
GGTTTTAAAGTAAGCTGAGAGACAGCCCTGTTCGTTGGTG
CAATAATAATCAAATCTTCGTTGGGGTCACTTACTTTGTT
ATATGTTTCAACATCATTTCGCACATAGCTTGCAAATATT
TGGACCTCGTTCACTAATGACAACTTTGATTCTAAGGATA
AAGGAGACAATTCAGCCAAAAACTCTTGCTGCTTTCTTTG
CTGTGTCCCTAAAATATCATCTAAATTCACTGCGGGTCTT
GAAAAGTCACGCATTCCCTTATATCCTAATGGATAAGAAT
TTACTTGAGAATTATGTAGCCGGGGCGGTATTTCCTCTGG
TGCTAACCGCTTGTGCAGCTTGCCATTTGAATCTTTGAAA
GTAATTAAGTTGACGACGTTCTTACCTCTTACGAAACTAG
GCTCCATTGCCCATATCAAAGAAAAATAAAGCAGCACACT
AACAGGTAGATTGAATATCATGGTCGTTTTGTAAGTTTTT
ATATTATAAGGAGAAGTTATGAAGCAAAAGGGGATGACCG
TCTAGTTGTTCTTGAAGATTAGTTAGCCCGATGACCGGAT
TTATTAACAAAAAAACTGCTTAATCATTATTAACGGTGAT
ATAAAATATTGACTGAACGAATGCTGAGTAGGCGAGGCAG
GCACCTAGTCTCTAAACCCTTCATATTGATCGCTAATAGT
TGCTAAAAAGTGCGCAAGCCCGGAATCGAACCGGGGCCCA
ACGATGGCAACGTTGGATTTTACCACTAAACCACTTGCGC
TCACAATTGTTGGATTTGTTTTATCATCGACATACCATAC
CTCAATATGACAATAAATCATGCTAAATGTTCATAAATCA
CATATGAAACAATTCTTGCACTTCAGCTTCCTCTAACTTC
GATGATAGCTTCTCATAACTTATGTCATCATCTTAACACC
GTATATGATAATATATTGATAATATAACTTGTTGGAATAA
AAATCAACTATCATCTACTAACTAGTATTTACGTTACTAG
TATATTATCATATACGGTGTTAGAAGATGACGCAAATGAT
GAGAAATAGTCATCTAAATTAGTGGAAGCTGAAACGCAAG
GATTGATAATGTAATAGGATCAATGAATATTAACATATAA
AACGATGATAATAATATTTATAGAATTGTGTAGAATTGCA
GATTCCCTTTTATGGATTCCTAAATCCTTGAGGAGAACTT
CTAGTATATTCTGTATACCTAATATTATAGCCTTTATCAA
CAATGGAATCCCAACAATTATCTCAACATTCACCCATTTC
TCATGGTAGCGCCTGTGCTTCGGTTACTTCTAAGGAAGTC
CACACAAATCAAGATCCGTTAGACGTTTCAGCTTCCAAAA
CAGAAGAATGTGAGAAGGCTTCCACTAAGGCTAACTCTCA
ACAGACAACAACACCTGCTTCATCAGCTGTTCCAGAGAAC
CCCCATCATGCCTCTCCTCAACCTGCTTCAGTACCACCTC
CACAGAATGGGCCGTACCCACAGCAGTGCATGATGACCCA
AAACCAAGCCAATCCATCTGGTTGGTCATTTTACGGACAC
CCATCTATGATTCCGTATACACCTTATCAAATGTCGCCTA
TGTACTTTCCACCTGGGCCACAATCACAGTTTCCGCAGTA
TCCATCATCAGTTGGAACGCCTCTGAGCACTCCATCACCT
GAGTCAGGTAATACATTTACTGATTCATCCTCAGCGGACT
CTGATATGACATCCACTAAAAAATATGTCAGACCACCACC
AATGTTAACCTCACCTAATGACTTTCCAAATTGGGTTAAA
ACATACATCAAATTTTTACAAAACTCGAATCTCGGTGGTA
TTATTCCGACAGTAAACGGAAAACCCGTACGTCAGATCAC
TGATGATGAACTCACCTTCTTGTATAACACTTTTCAAATA
TTTGCTCCCTCTCAATTCCTACCTACCTGGGTCAAAGACA
TCCTATCCGTTGATTATACGGATATCATGAAAATTCTTTC
CAAAAGTATTGAAAAATGCAATCTGATACCCAAGAGGCAA
ACGACATTGTGACCCTGGCAAATTTGCAATATAATGGCAG
TACACCTGCAGATGCATTTGAAACAAAAGTCACAAACATT
ATCGACAGACTGAACAATAATGGCATTCATATCAATAACA
AGGTCGCATGCCAATTAATTATGAGAGGTCTATCTGGCGA
ATATAAATTTTACGCTACACACGTCATCGACATCTAAATA
TGACAGTCGCTGAACTGTTCTTAGATATCCATGCTATTTA
TGAAGAACAACAGGGATCGAGAAACAGTAAACCTAATTAC
AGGAGAAATCCGAGTGATGAGAAGAATGATTCTCGCAGCT
ATACGAATACAACCAAACCCAAAGTTATAGCTCGGAATCC
TCAAAAACAAATAATTCGAAATCGAAAACAGCCAGGGCTC
ACAATGTATCCACATCTAATAACTCTCCCAGCACGGACAA
CGATTCCATCAGTAAATCAACTACTGAACCGATTCAATTG
AACAATAAGCACGACCTTCATCTTAGGCCAGAAACTTACT
GAATCTACAGTAAATCATACTAATCATTCTGATGATGAAC
TCCCTGGACACCTCCTTCTCGATTCAGGAGCATCACGAAC
CCTTATAAGATCTGCTCATCACATACACTCAGCATCATCT
AATCCTGACATAAACGTAGTTGATGCTCAAAAAGAAATAT
ACCAATTAACGCTATTGGTGACCTACAATTTCACTTCCAG
GACAACACCAAAACATCAATAAAGGTATTGCACACTCCTA
ACATAGCCTATGACTTACTCAGTTTGAATGAATTGGCTGC
AGTAGATATCACAGCATGCTTTACCAAAAACGTCTTAGAA
CGGTCTGACGGCACTGTACTTGCACCTATCGTAAAATATG
GAGACTTTTACTGGGTATCTAAAAGTACTTGCTTCCATCA
AATATCTCCGTACCCACCATCAATAATGTCCATACAAGTG
AAAGTACACGCAAATATCCTTATCCTTTCATTCATCGAAT
GCTTGCGCATGCCAATGCACAGACAATTCGATACTCACTT
AAAAATAACACCATCACGTATTTTAACGAATCAGATGTCG
ACTGGTCTAGTGCTATTGACTATCAATGTCCTGATTGTTT
AATCGGCAAAAGCACCAAACACAGACATATCAAAGGTTCA
CGACTAAAATACCAAAATTCATACGAACCCTTTCAATACC
TACATACTGACATATTTGGTCCAGTTCACAACCTACCAAA
TAGTGCACCATCCTATTTCATCTCATTTACTGATGAGACA
ACAAAATTCCGTTGGGTTTATCCATTACACGACCGTCGCG
AGGACTCTATCCTCGATGTTTTTACTACGATACTAGCTTT
TATTAAAAACCAGTTTCAGGCCAGTGTCTTGGTTATACAA
ATGGACCGTGGTTCTGAGTATACTAACAGAACTCTCCATA
AATTCCTTGAAAAAATGGTATAACTCCATGCTATACAACC
ACAGCGGATTCCCGAGCACATGGAGTCGCTGAACGGCTAA
ACCGTACCTTATTAGATGACTGCCGTACTCAACTGCAATG
TAGTGGTTTACCGAACCATTTATGGTTCTCTGCAATCGAA
TTTTCTACTATTGTGAGAAATTCACTAGCTTCACCTAAAA
GCAAAAAATCTGCAAGACAACATGCTGGCTTGGCAGGACT
TGATATCAGTACTTTGTTACCTTTCGGTCAACCTGTTATC
GTCAATGATCACAACCCTAACTCCAAAATACATCCTCGTG
GCATCCCAGGCTACGCTCTACATCCGTCTCGAAACTCTTA
TGGATATATCATCTATCTTCCATCCTTAAAGAAGACAGTA
GATACAACTAACTATGTTATTCTTCAGGGCAAGGAATCCA
GATTAGATCAATTCAATTACGACGCACTCACTTTCGATGA
AGACTTAAACCGTTTAACTGCTTCATATCATTCGTTCATT
GCGTCAAATGAGATCCAAGAATCCAATGATCTTAACATAG
AATCTGACCATGACTTCCAATCCGACATTGAACTACATCC
TGAGCAACCGAGAAATGTCCTTTCAAAAGCTGTGAGTCCA
ACCGATTCCACACCTCCGTCAACTCATACTGAAGATTCGA
AACGTGTTTCTAAAACCAATATTCGCGCACCCAGAGAAGT
TGACCCCAACATATCTGAATCTAATATTCTTCCATCAAAG
AAGAGATCTAGCACCCCCAAATTTCCAATATCGAGAGTAC
CGGTTCGGGTGGTATGCATAAATTAAATGTTCCTTTACTT
GCTCCCATGTCCCAATCTAACACACATGAGTCGTCGCACG
CCAGTAAATCTAAAGATTTCAGACACTCAGACTCGTACAG
TGAAAATGAGACTAATCATACAAACGTACCAATATCCAGT
ACGGGTGGTACCAACAACAAAACTGTTCCGCAGATAAGTG
ACCAAGAGACTGAGAAAAGGATTATACACCGTTCACCTTC
AATCGATGCTTCTCCACCGGAAAATAATTCATCGCACAAT
ATTGTTCCTATCAAAACGCCAACTACTGTTTCTGAACAGA
ATACCGAGGAATCTATCATCGCTGATCTCCCACTCCCTGA
TCTACCTCCAGAATCTCCTACCGAATTCCCTGACCCATTT
AAAGAACTCCCACCGATAAATTCTCGTCAAACTAATTCCA
GTTTGGGTGGTATTGGTGACTCTAATGCCTATACTACTAT
CAACAGTAAGAAAAGATCATTAGAAGATAATGAAACTGAA
ATTAAGGTATCACGAGACACATGGAATACTAAGAATATGC
GTAGTTTAGAACCTCCGAGATCGAAGAAACGAATTCACCT
GATTGCAGCTGTAAAAGCAGTAAAATCAATCAAACCAATA
CGGACAACCTTACGATACGATGAGGCAATCACCTATAATA
AAGATATTAAAGAAAAAGAAAAAATATATCGAGGCATACC
ACAAAGAAGTCAATCAACTGTTGAAGATGAAAACTTGGGA
CACTGACGAATATTATGACAGAAAAGAAATAGACCCTAAA
AGAGTAATAAACTCAATGTTTATCTTCAACAAGAAACGTG
ACGGTACTCATAAAGCTAGATTTGTTGCAAGAGGTGATAT
TCAGCATCCTGACACTTACGACTCAGGCATGCAATCCAAT
ACCGTACATCACTATGCATTAATGACATCCCTGTCACTTG
CATTAGACAATAACTACTATATTACACAATTAGACATATC
TTCGGCATATTTGTATGCAGACATCAAAGAAGAATTATAC
ATAAGACCTCCACCACATTTAGGAATGAATGATAAGTTGA
TACGTTTGAAGAAATCACTTTATGGATTGAAACAAAGTGG
AGCGAACTGGTACGAAACTATCAAATCATACCTGATACAA
CAATGTGGTATGGAAGAAGTTCGTGGATGGTCATGCGTAT
TTAAAAACAGTCAAGTGACAATTTGTTTATTCGTAGATGA
TATGGTATTGTTTAGCAAAAATCTAAATTCAAACAAAAGA
ATTATAGAGAAGCTTAAGATGCAATACGACACCAAGATTA
TAAATCTAGGCGAAAGTGATGAGGAAATTCAATATGACAT
ACTTGGCTTAGAAATCAAATATCAAAGAGGTAAATACATG
AAATTAGGTATGGAAAACTCATTAACTGAGAAAATACCCA
AATTAAACGTACCTTTGAATCCAAAAGGAAGAAAACTTAG
CGCTCCAGGTCAACCAGGTCTTTATATAGACCAGGATGAA
CTAGAAATAGATGAAGATGAATACAAAGAGAAGGTACATG
AAATGCAAAAGTTGATTGGTCTAGCTTCATATGTTGGATA
TAAATTTAGATTTGACTTACTATACTACATCAACACACTT
GCTCAACATATACTATTCCCCTCTAGGCAAGTTTTAGACA
TGACATATGAGTTAATACAATTCATGTGGGACACTAGAGA
TAAACAATTAATATGGCACAAACACAAAACCTCTTCCGAT
AAAAACATTTAAACTATTAACAAACAAATGGATTCATTAG
ATCTATTACATTATGGGTGGTATGTTGGAATAAAATCAAC
TATCATCTACTAACTAGTATTTACGTTACTAGTATATTAT
CATATACGGTGTTAGAAGATGACGCAAATGATGAGAAATA
GTCATCTAAATTAGTGGAAGCTGAAACGCAAGGATTGATA
ATGTAATAGGATCAATGAATATTAACATATAAAACGATGA
TAATAATATTTATAGAATTGTGTAGAATTGCAGATTCCCT
TTTATGGATTCCTAAATCCTTGAGGAGAACTTCTAGTATA
TTCTGTATACCTAATATTATAGCCTTTATCAACAATGGAA
TCCCAACAATTATCTAATTACCCACATATATCTCATAACT
ATTAGTTGATAGACGTGTAGAGAATGTGGATTTTGATGTA
ATTGTTGGGATTCCATTGTGATTAAGGCTATAATATTAGG
TATGTAGATATACTAGAAGTTCTCCTCGAGGATTTAGGAA
TCCATAAAAGGGAATCTGCAATTCTATACAATTCTATAAA
TATTATTATCATCATTTTATATGTTAATATTCATTGATCC
TATTACATTATCAATCCTTGCGTTTCAGCTTCCACTAATT
TAGATGACTATTTCTCATCATTTGCGTCATCTTCTAACAC
CGTATATGATAATATACTAGTAACGTAAATACTAGTTAGT
AGATGATAGTTGATTTTATTCCAACATACCACCCATAATG
TAATAGATCTAATGAATCCATTTGTTAGTTAATAGTTTAA
ATGTTTTTATCGGAAGAGGTTTTGTCATCACATCAGCAAT
GTTCATCTTGGTCTCGATGTAGTATACGTATAAATTATTA
CCTGATACTTCATCTCTAAGTCTCATTGCCTTTGTGCCAA
AAAAATCTGTTTCTAAATTTCTCTTCATTTGTAGACTTAA
TTATACTGATCGTTGATCTACTATCAGTAAGTAAGCCTTT
AATAATTGGTTTCTTGTTAAGTTCTTGCACAAGGTGACTG
AGGTTATTCAATAGCGGTATAGCTTCACTGACTGCGTGTA
TTTCTGCTTCTGTAGTTGAAGTGCATGTTAACGAAGCCTT
TGTCGACTTTCCTCCAATCACTTTTCCATTAAGTAAATAT
ATGTTGCCAATTTGTGATTTATAATACGGTTGGTTACCAT
ACGATGCATCGCTTATAACAACTAATTTATTTGTTGGCTT
AACAGGTTTGCTTTTGTGCCATATTAATTGCTTATCTCTC
GTATTCCATATGAACTGTATCAATTCATATGTCATGTCTA
AAACTTGCCTAGAGGGGAATAGTATATGTTGAGCAAGTGT
GTTGATGTAGTATAGTAAGTCAAATCTAAATTTATATCCA
ACATATGAAGCTAGACCAATCAACTTTTGCATTTCATGCA
CTTTCTCTTTGTATTCATCTTCATCTATTTCTAGTTCATC
CTGGTCTATATAATGACCTGGTTGACCTGGAGCTCTAAGT
TTCTTTCCTTTTGGGTTCAAAGGTACGTTTAGTTTGGGTA
ATTTTTCTGTCAAGGATTTTTCCATACCTAATTTCATGTA
CTTGCTTCTTTGATATTTGATCTCTAATCCAAGTATGTCG
TACTGAATTTCGTTATCACCTTCACCCAGATTTATTATCT
TTGTATCGTATTGTTTCTTGAGTGTTGTTATGATTTTCTT
ATTTGCATTTAAGTCTTTGCTGAATAATATCATATCATCA
ACGAATAAGCAAATTGTTACTTGACTATTCTTAAATACGC
ATGACCATCCGCGAACTTCTTGCATGTCGCAACAATTTAT
TAAATATGATTTAATGGTTTCATACCAGTTTGCACCACTT
TGTTTCAAACCATAGAGTGATTTTCTCAAACGTAGTAACT
TATCATTCAAACCTAAATGTGGTGGAGGTCTTATGTATAA
TTCTTCTTTGATATCAGCATATAAGTAAGCAGAGGATATG
TCCAGCTGTGTGATATAATAGTCATTGTCTAATGCGATTG
ACAATGACGTCATCAGTGCATAGTGATGTACGGTATTGGA
TTGCATATCAGAATCATATGTATCGGGGTGTTGAATGTCG
CCTCTTGCAACAAATCTAGCTTTGTGTGTACCATCACGTT
TCTTGTTAAATATAAACATTGAGTTTATTACTTTTTTAGG
ATCTATGTCATTTCTATCATAATATTTGTTTGTATCCCAA
GTGTTCATTTTCAATAGTTGGCTAATTTCTTTATGATAAG
CTTCAACATATCTGTCTTTTTTCTTTGTTGTCTTTATTAT
ATGTAATTGCTTCATCATATCTTAAGGTCGTTCGAACTGG
TTTGATCGATTTCACTCCTTTTATTGCTGCAATTAAATTT
ATGCGTTTCTTCGATCTTGGTGGTTCCAGACTTCTCATAT
TCTTATTATTCCATGTGTCTCGGGATACCTCAATTTCAGT
TTCATTATCTTCTAATGATCTTTTCTTACTTTTGGTAGTA
GTCAGAACATTAGAATCATCCATACCACCCAAACTGGAAT
TAGTCTGACGAGAGTGTATGTGTGGAATATCTTTTGAAAC
ATCAGAAGTGTCCGTAGGAGATTTATTAGTTAAGTCAGGA
AGTGGGAGGTCGTCAAGAATAGAATCAGCCGTAACATTTT
TTGAGGATTTGTCAGGCATTATATTAGGAGTCGCATGGTC
AGAAGATCGATATTCTGGCGGATCCGTATCAATGGAGGGT
GTATTATCACATACAGCCTTTGTTTCTATGGAGATGATGG
GAGTAGTGGATTCACTGTTGGACGAACGGTCATCTATTGA
GGGCGTACTATTTGTAGTCCTGTATTTGATATTTGTATCA
CTATTTCGTTGAATATATGGTTCCTCCGTACCACCCAAAC
GTGTAGTTTTGATGTTTTCAAGTCCATAATTAACTCTATC
CTGTGAGGTCAAATCAATCATATCGTTGGGACTACCAGGT
CGCTTTTGGTTTCGTGCAGTGAAGGTAGACGAGTGTCTAG
GTGAAGTAGTATCTGATTCAATGGTACCACCCATTTCGGT
ACTCTCTTTATTAATGATATGGGGTGTACGAGATCGTATA
GTAGATGGAAGAATATTGTATTCAGATATGTCGGCATCAA
CTTCTTTTGGTGCACGTACCTTTTGGACTGGTTCCTTGTC
TAATTGTAAAGGGTTCAATGATTGGGACGAGAAATCGTTC
ACTAGAGGATCAGAGTTTATTTCAATCTCCGATTGATAGT
CATGATCAGATTCTGTATTTTGATCATATGACTGCTCCGT
TTCATTTTGTTCAATAAAAGATTGGTTATGGGCTGTTAAA
CGATTGAGATCATCATCAAAGGTGAGTGTATCATAATTGA
ATTGGTCCAATTTGGATTGGTTGTCTTGTAATATAACGTA
ATTGGTAGTATCTACTGTCTTTTTTAATGATGGAAGATAG
ATAATATAGCCATAAGAGTTTCGTGACGGATGTAAGGCGT
AACCTGGAATGCCACGAGGATGTATTTTCGAGTCGGGATT
ATGGTTGTTAACTATAACCGGTTGACCGAAAGGTAGTATA
GTAGTAATGTCCAGTCCAGCTAAACCTGCATGTTGTCTTG
CAGATTTATCGTTTTTTGGTGAGACTAATGAATTTCTGAT
TATAGTAGAAAATTCGACTGCTGAGAACCATAGATGATTT
GGTAGACCACTGCAATGAAGCAGTGTGCGACAATCGTTTA
ATAAAGTACGATTTAATCGTTCAGCGACACCGTGTGCTCT
AGAATCTGCCGTGGTTGTATAGCATGCAGTAATACCTCTG
TTCGTAAAGAACTTATGAAGAGTTTTGTTAGTGTACTCGG
AGCCACGATCCATCTGGATAACTAGAACGCGAGCATTGAA
TTGGTTCTTAATAAATGCTAATATCGATGTAAAAACATTG
AGGATAGATTCTTCACGACGGTCGTGTAATGGGTAGACCC
ATTGGAATCTGGTTTTCTCATCTGTAAACGATATAAAGTA
AGAAGGTGCACTTTTCGGTAAGTGATGTACAGGACCAAAT
ATATCGGTATGCAAGTACTGAAAAGGCTCATATGATTCTT
GGTACTTTAGTCGTGATCCTTTGATATGCCTATGTTTCGT
GCTTTTGCCGATTAGACAGTCAGGACATTGATATGTGCTA
GCGTTAGACCATTCAATATCCGATTCTTTCCAAATATGTA
ACTGCATTCTTCTTAAGAGACTTCTGAATACTTCGGAAGT
TAGCATGTCCAAGCATTCGATGTATTAACGGATATGGATA
TTTATTTACGCTTTTGCTTTTGTTGACGTTGTTTATTGTT
AGCTTTGAAATGTGCGAAGGAATTAGGTATTTTTAGATAA
CCAGTAAAAGTCTCCATGTTTGACTATGGGAGCTAGTACT
GTACCATCCGATCTTTCTAAAGTGTTTCTGGTAAAGCAGG
CAGTAATATTTTGGTTAGCCAGCTCACTCAAACTTAATAG
ATCATAGGCTATGTTTGGTGTGTGTAGTGCTTTTATTGAT
GTTTTGGTGCCGTTCTGAAAGTTGAAGTGAAGATTACCAA
TGGCATTTATAGGAATGTCTTGTTTTTGAGCATCGACTAT
GTTTATTTCAGAATTGGGTGTTGCATGGTGTAAATAATGG
GCTGATCTGACAAGCGTTTGCGAAGCTCCTGAATCAATAA
GAAGGTGATCAGGTAGTTCGTCATTCGAGTCTATTGTGCG
TGTTGGCTTAGATTCTTTCTGTTGCTGGCCTAAGACTAAG
TTCGTTGTCATCGCTTAAGTATTGTGATGAAACGGTTGAT
TCATTAATGTGATCATTGTTCACCCTTGAGAATTTACTGG
ATGTAGCAATATTGTGAGCTTTTGCTGCTCTTGGTTTTGA
ACTATTTGTTCTATGATAATTACGACTTGTAACCTTCGTG
TTAGTCGTGTTTGGAGATGTGCGAGAAACATTTTTGTATT
CGCTGTGTTGTTTGTATTGGGACGGTTTATTTAGATTCAT
GATTTTATTTTCGTCATATATTAATTGAATTTCAGCGAAT
AATTGGGAAAGTTTCATGTTCGTTTTGGTACGATATTGAT
TACGTAGGTATTTGAAATCACCGGATAGACCTTTAAGTAT
TAGTTGACAGGCCAATCTGTCGCTAACATTGATATTGTTT
TCTTTTAGCCTCTGAATGATCGTACTGACTGTAATTTCAA
ATGTATCAGCAGATGTACTTCCGTCGTACTCAAGGTTGGC
AAGAGCTATCCAATCCTTTAATTCTTGATTGTTAGTTTGC
ATTTTGGACACACTTTTACAAAGGACTGTAAGGATGTCAG
CATAATTAATTTCTAAAATTTGTTTTACCCATGTTGGCAA
TAAATGAAATGGGGCAAATGCTTGGAAGGTATTGTATATA
TACGCATGTTCTTCATAAGTCATTTGTCTTTTGATTTCAC
CCTGGTCATTTGGAATTATGTCACCGAGATTAGAGTTCTT
CAAAAATCTGATGTAAAATTTAACCCATGTAGAAAAGTTT
TCTTCTGATGTTAAAGTGTGTGGTGGTAAGACGTTATTTC
TCACCTTTGTCTTAGCTTGAGGTACTTCAGAGTGTTGATT
CTGTGAATCGATTGGATCAGGTGAGGAAGTACTCAGCGGT
GGGATATACTGTGGCAGCGGATAGTGTGGGTCCGGTTGAT
AATACGCAGGTGACGTTTGATAATGTGAACACGTCATCAT
AGATGGTTGTTGGTAATGTGCCCAGTTAGAGGCCATAGCT
TTGTTTGGGGTCATCATGCCGTGCTGTTGGTACTGTCCAT
TCTGTGGAGGTGGTACTGAAGCAGGTTGAGGAGAGACATG
ATGATGGTTCTCTGGAACAGCTGATGTCCCAGGTGTTGTC
TCTTGTTGAGAATTAACCTTAGTGGAATCTCTATCAAATT
CCGGTAAATTGGAAGCTGAAACGGCTAACGGATCTTGATT
TGATGGGACTTCCTTAGAAGTAACCGAAGCAGCGGCGCTA
CCATGTAGAGAATGTGGATTTTGATGTAATTGTTGGGATT
CCATTGTGATTAAGGCTATAATATTAGGTATGTAGATATA
CTAGAAGTTCTCCTCGAGGATTTAGGAATCCATAAAAGGG
AATCTGCAATTCTATACAATTCTATAAATATTATTATCAT
CATTTTATATGTTAATATTCATTGATCCTATTACATTATC
AATCCTTGCGTTTCAGCTTCCACTAATTTAGATGACTATT
TCTCATCATTTGCGTCATCTTCTAACACCGTATATGATAA
TATACTAGTAACGTAAATACTAGTTAGTAGATGATAGTTG
ATTTTTATTCCAACAAGACGATAGTGGATTTTTATTCCAA
CAAGTTGCATGTGTGTTTTATTAACGTTTAGATGTGTGTC
ATAATACTGCATCATACTATCTAATAATATTCAAATTACT
TGTAAATTGAGGCAACTTGGCCGAGTGGTTAAGGCGAAAG
ATTAGAAATCTTTTGGGCTTTGCCCGCGCAGGTTCGAGTC
CTGCAGTTGTCGTTTTTACCAAAAATTTTCCTCAATCTTT
TTAATTTTACTTTAATAGTACCAGAATGACAATGCGATAA
AAAAGAATAATTTGAAAGGGCACAAAATGGCAAATAGTGC
TTGGATCGTGAACTCTAGTCTTTTTATACCTACGGCTGCC
CTTCTGCCTGCAGCATACATTAACTATCAAAGAATTCGGT
TGGTCGATGAGCCATAAATCGATGAGAAAAAGTATGCTTT
AGTGTTACACGATATTTTACGGACAAACAGAAGGTTTCGA
TATCGAGGTAACCGCATCACGACTTATCGCATTTCGGAAG
TTGCAGCGCACTTTGTAACTGATGGCGAAGAGCAAAGACT
ATGTGAGTTATTATACTTGCGAAGGAGTTTCACATATATT
GTATATTAGCTATTTTCATAACAACAGTCATAATCCTCCG
TTCTGCAGTCGTTCAATAAAAAATACGGCTTTCCCCCCTC
TTTATTCGTACAGAAAACTTTACGCTCTGGCTTCTTCTGC
TCATTTAGCAGACCTTCAGTTCTGACGCACGGCTGATTAT
CAATGATTGTCAAAGTAGCTGTCGCGACCATGTTCAAGAT
TTTTAGAAAGAAAACATAGAGTCAATAAACCTAGAAATAG
AACATATCATATGCATATCATACCAATCTTCATGCCAGGT
GCACATAAGCAGTATTTTAAGGGGGCTATTTGACGGAGTA
CCTGAATTGTAACATATAATCTTAGTAGACTAAATTGAAA
ACATGTAAAAATAACAAAAAATAAAATAGAGAATACACTG
TATACTGAATAAGCAGATTATAGTTAAAATCTAACTAGAT
AGAAATAAAAAATGCCAAATAATGTTAGATAAAGCAGAGG
TTGAAAGAAAAAATTATATACAGTCAACTAAGTACATCAA
CTTTGCTGTGGCAGGAACACAAGTATCATATTTTGTACGT
CTCTATGTTCAGTATTTGTCGTTAACTAGTCTGTTGTCTA
TTATACCTAGTAAATCCTGAATATTTTAAGGTAGTGTCAA
GTGATATGTTGACTGTCAGTCCTGGATATACCATATATAA
CGATATCGATAATGATACAACTCGTTCAGTTATAAGTTAT
TCATTGCCAATCGAATATGCATAATCTGGTTATGGAGGCC
TAATTAAATCAAGTATCTCAAGATATAGAGATTCCCCAAG
ATCACCAGACAAAGTGAAAAAGGTCCTAAAACGATAATGT
TAACCTGTGATACTACAAACAAATATCCAGTTTCGCCAAT
CCTATTATCCTCGGGTACATGTCTATTAATCATTTAATTT
ATAGATTTACTAAAAGCAGTTATGTCATAACGTGATTTTT
ACAATATTCACTTCGTAGTAGTGAAATATGCACATGAAAT
TGTATTGGGATACATTTCGATTCACTTTTGACTGATAATC
TGCACAATTAATGCCCAAATTTTATCATTATTTTCAAACC
ACTAAAACTACGTGAAATTGCCATTTAAAAATAATGTGTG
CGTTTATTTTGAAACATCACAAGGTCAGGGACGCTGCAAA
ATGTGTCCCTTTAATTCTATTTACGGACAGAGTTCAAGAA
ATAAGTCCCGCGAAAAAGAAGAAAATAAACAATACAATGA
AAAACGCAAATTCTCGAGAATACGTCGTCGCCTATATAAA
TTTGAAAACTCTTTTCCTTGGCTGAGATTTTAGCGCGTTC
TATAGAATAGTCAATTGTAGACCGTTCGTTACTTGGGACG
TCCTAATATGCCTTTGAAGTCGTTTTTTTTTCAGCATTTC
TAGTTTTATGCCTGTCTAAATTCACGCAAGGCGTTGGCAC
CACAGAGAAGGAAGAATCGTTATCGCCTTTGGAACTAAAT
ATTTTACAAAACAAATTCGCCTCCTACTATGCAAACGACA
CTATCACCGTGAAAGGTATTACTATTGGCGGCTGGCTAGT
AACAGAACCTTATATCACGCCATCATTATATCGTAATGCT
ACGTCACTGGCAAAACAGCAAAACTCTTCCAGCAATATCT
CCATTGTCGACGAATTTACTCTTTGTAAAACCTTAGGATA
TAACACCTCTCTAACTTTATTGGATAATCACTTCAAAACT
TGGATTACAGAGGATGATTTTGAACAAATCAAAACCAACG
GTTTCAATTTAGTTAGGATCCCCATCGGATATTGGGCGTG
GAAACAAAATACTGATAAAAACTTGTACATCGATAACATA
ACTTTCAATGATCCATACGTAAGTGATGGATTACAACTGA
AATATTTAAATAATGCTCTCGAATGGGCGCAAAAGTACGA
ACTAAATGTATGGTTAGATCTACATGGTGCTCCTGGATCC
CAGAATGGATTCGATAATTCCGGTGAAAGAATACTCTATG
GCGATTTAGGCTGGTTAAGGTTGAATAATACTAAAGAACT
GACTCTGGCTATTTGGAGAGATATGTTCCAGACATTTTTA
AATAAAGGTGACAAAAGTCCTGTGGTGGGTATTCAAATCG
TCAACGAACCGCTTGGTGGCAAAATCGATGTTTCAGACAT
AACGGAGATGTATTACGAAGCATTTGACTTGCTCAAGAAA
AATCAGAATTCGAGTGACAACACTACGTTTGTTATTCATG
ACGGTTTTCAAGGAATCGGTCACTGGAACTTGGAGCTAAA
CCCAACCTACCAGAATGTATCGCATCATTATTTCAATTTG
ACTGGTGCAAATTACAGCTCTCAAGATATATTGGTCGACC
ATCATCATTATGAAGTGTTTACTGATGCGCAATTGGCCGA
AACTCAGTTTGCACGTATTGAAAACATTATCAATTATGGG
GACTCTATCCACAAAGAACTTTCTTTTCACCCAGCAGTAG
TCGGAGAATGGTCAGGCGCTATTACTGATTGTGCAACCTG
GCTAAATGGTGTTGGGGTGGGTGCACGTTACGATGGATCA
TACTACAATACAACGTTGTTTACCACCAACGACAAGCCAG
TTGGAACATGTATATCCCAAAATAGCTTAGCTGATTGGAC
GCAAGATTACCGTGACCGTGTGAGACAATTCATTGAGGCA
CAGCTAGCCACTTATTCGTCAAAAACAACGGGATGGATTT
TTTGGAATTGGAAGACCGAAGACGCCGTAGAATGGGATTA
TTTGAAGCTAAAAGAAGCTAACCTTTTCCCTTCCCCTTTC
GACAACTACACGTACTTCAAAGCAGATGGATCTATCGAAG
AAAAATTCTCATCCTCTTTATCAGCACAGGCATTTCCAAG
AACAACGTCATCGGTTTTGTCCTCCACTACGACTTCCAGG
AAGAGTAAGAATGCTGCAATTTCTAATAAACTAACAACTT
CGCAGCTATTACCAATCAAAAATATGAGTTTGACCTGGAA
AGCGAGCGTATGCGCACTCGCTATCACCATTGCCGCTCTT
TGCGCTTCTCTTTAAAGTAAACGGCAACAGTGTGGTGCGT
TTAATGGTGCTAATTATATATACACTTTTCATTATATTAT
TATAGATACTCAGAACGTAGGCACTATGTAGAAAAGCACC
CAAAGTTCGAAATATCATATGATATACTTCTATGCATGTC
GTAGAAAAAGACAACAATCTGAATTGCAACCTCAAAAAAA
AAAAATCTTAGTACTACATCATATTTGTGCCGTGGCCTAG
CTGTATCGTGAGAGAAGGGAGAATAATATCAGAGAAGTGG
GGTGAGCAAAGTATAACAACCACGATTATGAGTTCAAGTT
CTTATAGGGATTCATATTTTCAATACCGCCATTTACCAGC
ACCACATCACATATTATATGCGGAATGGAATCAAGATATA
CTGGCGCTTCCGGACGAAGTGGCAAATATTACAATGGCTA
TGAAAGATAATACTCGCACCGACGCGGAGGAGGGAAGAGC
TCCCCAAGATGGGGAAAGGAATTCTAATGTACGCGAGAGC
GCTCAAGGTAAGGCATTAATGACAAGTGAACAAAATAGCA
ACCGCTACTGGAACTCTTTTCATGATGAAGACGATTGGAA
TCTATTCAATGGCATGGAACTGGAGAGTAATGGAGTAGTG
ACGTTTGCTGGACAGGCGTTCGATCATTCTTTAAACGGGG
GAACCAATTCCAGGAACGACGGTGCCAATGAGCCAAGAAA
AGAAACGATAACTGGTTCTATTTTTGATAGGCGCATCACA
CAATTGGCGTACGCAAGAAATAACGGTTGGCACGAACTGG
CTCTCCCACAGTCACGATGAGCAGAACGTGACGTATATGC
TGATCATTAGTCAGAAATTGTGGTGTATGGGTACTATGCA
CAGCCGTTGAGACTAGACTATTGTGTGAGAAATTTTTTTA
AAGCAAAACAGTGGCGTAAAATCCACGGAACAAAATAACA
CCCAAAACAGTTGTACTGCTTTGTTTACTTTCGAGAAAGG
CATTTTTTCTCGGTTTGTTTCCGGCGAAATGATTTTTGGC
GCTTTAGATAGATCCGGCTAGTTTTTCGGCGGGGGGATAG
GCGGTGTTTATATGGGCTGATTTATAGCATGTTAAATTTT
TTTTCCGTACTTCATTTAAGTTAAAGTTATTCGCTGCTTG
CTGCATCTGCGGAATTGTAATAGCGAATTTAAGAAAGAGC
GTACCCGTTTTTGTTTTTTTAGCTAATGCCCCTTTGCATT
ATGCCGAAGGGTAGAAACTTTGTTCAAGATTATGCTTTCT
TTGTAATTTTAAACATAGTCTTGCACTTATTTTTACTGCA
TGTGGATAAAAGTTTTTCGAATCGTTTGCAGGCAAATGTA
AACTATTACTTTTTAATGATTTCTGATACTCTTTGATTCC
ATTCTGTCATACTTTTTTCTGCATTTGAAACGCTAATTAA
GTATTTCTTGGCCCTGCTTCTTTTCCTTTTGATTTCTTTT
TTTTATTCTCAAGTTTTTAATTTCTGGAGAATCTCTTTTT
TGTTTATTTTGTTAACACAGTTAGTGGAGCCTTGTAGTAT
CGAGAGTAGACTATCTTTGGAAAGCAATGCGAGTTGAGAG
ATTGTGGAGTGTACTACAGAACCAATATTAAACACAATCT
TTCCTCAAACTGTAACACCGAGTTTTTTTCCCCACCAATC
GTGAATCCGATAGCATATACTTTTGTCTAGAAATTTCAAT
AAACAACAGAATAACGAAGAGTGCTAAGGGACAAATGCAA
AACCCTCCGTTGATTCGTCCCGATATGTATAATCAGGGAA
GCAGCTCAATGGCTACTTATAATGCCTCTGAGAAGAATCT
AAATGAGCATCCTTCTCCGCAAATTGCACAGCCCAGCACG
TCCCAAAAGTTACCTTATAGAATAAATCCTACAACCACTA
ATGGGGACACCGACATATCTGTTAACAGCAATCCTATCCA
GCCTCCTTTGCCAAACTTGATGCATCTATCTGGTCCGTCT
GACTATAGATCGATGCATCAAAGTCCTATACATCCATCTT
ATATCATCCCTCCGCATTCAAATGAAAGAAAACAATCAGC
TTCTTACAACAGACCTCAAAATGCTCATGTTAGTATTCAA
CCTTCCGTGGTATTCCCCCCCTAAAAGTTATTCCATATCT
TATGCACCTTATCAAATAAATCCCCCTTTACCAAATGGAC
TTCCGAACCAGAGCATATCTTTGAATAAGGAGTATATTGC
AGAGGAGCAACTATCAACCCTCCCATCTCGCAATACCAGT
GTTACTACTGCACCTCCTTCTTTTCAAAACAGTGCTGATA
CCGCTAAAAATTCAGCTGATAATAATGATAATAATGATAA
TGTAACCAAACCTGTTCCTGATAAAGACACCCAACTCATA
AGTAGTTCAGGCAAAACTTTAAGAAATACTAGAAGAGCTG
CTCAAAATAGAACCGCTCAAAAGGCATTTAGACAAAGGAA
AGAAAAATACATCAAGAATCTCGAACAAAAATCAAAGATA
TTTGACGATTTACTAGCAGAAAATAATAACTTCAAATCAT
TAAACGATTCATTAAGAAATGACAACAACATTTTAATAGC
TCAGCATGAAGCTATAAGGAATGCAATTACTATGTTAAGA
AGTGAGTATGATGTCTTATGTAACGAAAACAACATGTTGA
AGAATGAGAATAGTATAATAAAAAATGAACACAACATGTC
AAGAAATGAAAATGAAAACCTAAAACTTGAGAATAAACGC
TTCCACGCTGAATATATACGAATGATCGAGGATATTGAAA
ATACTAAAAGAAAGGAACAAGAACAACGAGATGAAATAGA
GCAACTAAAAAAAAAAATAAGATCCCTGGAGGAAATAGTA
GGGAGACACTCGGATAGTGCCACGTAATACAATAAATAGG
GAGCAGATATTGATCTCTAGTACTGGAAGATCAACTTTTG
CTTTGGCCTTATAGGTCATATAAATTTTAATAATTAATGT
AACAGACAAATCAAGGTGTGATTCTGTTCTGATAAAATTT
GTTATTTTCCAGAATGTTCTAGAAGTGTTCTTTCATCTAA
TGGCATCGCGTTTGAATAGGGGGTGCACGGACTTTTTTTT
TTGAATAAACCCCTGTGATTCATTGTATCTAAGCTCATCA
AACCCCCTAGTTACTGACTCACGCACACACATATATATAC
ATATATATGCATATGTAAGCATGAAAAGTTTGACTTCTAT
TATCTATTCCAGGAACCCTGAAACAAGCGAGTGAAAATCT
TTCAAGGTTAAATATGTTAAGACAAGCTACAAAAGCACCA
ATACAAAAATATTTACAGAGAACGCAACTATTAAGGCGAA
GTACTCCACGAATATACACTATTGTACAGTGTAAAAGATC
TATTTGCAGTTTTAATGCAAGACCTCGAGTAGCCAATAAA
CTTCTATCAGATATAAAAACAAATGCATTAAATGAAGTCG
CTATTTCAACCTGCGCCCTCAAGAGCTCATATGGATTGCC
CAATTTCAAAAGAACGTACGTCCAAATGAGGATGGATCCC
AATCAGCAACCGGAAAAGCCAGCTTTAGAACAATTTGGTA
CAAACTTGACAAAATTAGCGCGCGACGGTAAATTAGACCC
TGTCATTGGCAGAGACGAAGAAATCGCAAGAGCTATTCAA
ATTTTATCAAGAAGAACAAAAAATAATCCATGTTTGATCG
GTCGAGCTGGTGTCGGTAAAACCGCCCTTATTGATGGGTT
AGCTCAAAGAATTGTTGCTGGGGAGGTCCCTGACTCGTTG
AAAGATAAAGATCTAGTAGCTTTGGATTTGGGATCTTTGA
TTGCTGGCGCCAAATATAGAGGTGAATTCGAAGAACGTTT
AAAAAGGTTTTAGAAGAAATTGACAAGGCCAATGGTAAGG
TTATTGTTTTCATTGATGAAGTTCATATGCTGCTTGGCTT
AGGTAAAACTGATGGTAGTATGGATGCTTCTAACATCTTA
AAGCCAAAACTGGCCCGTGGGCTACGTTGTATCTCTGCAA
CCACTCTTGATGAATTCAAAATCATTGAAAAGATCCGGCT
TTATCGAGAAGGTTTCAGCCTATCTTATTGAATGAGCCGA
GCGTCTCCGATACGATTTCTATACTAAGAGGTTTAAAAGA
AAGGTACGAGGTTCATCATGGTGTAAGGATCACTGATACA
GCTTTAGTGTCTGCTGCAGTTCTTTCAAATCGTTATATAA
CAGACAGGTTTCTACCTGATAAAGCCATTGATCTAGTTGA
CGAAGCTTGTGCTGTACTACGTTTACAACATGAATCCAAA
CCGGATGAAATACAGAAACTGGATCGTGCTATTATGAAAA
TACAAATAGAACTGGAATCTTTAAAGAAAGAGACCGACCC
TGTTTCCGTGGAAAGAAGAGAAGCGTTGGAAAAGGACCTA
GAAATGAAAAATGATGAATTAAACAGATTAACAAAAATAT
GGGACGCTGAAAGAGCTGAAATTGAATCTATCAAAAATGC
TAAGGCAAATTTGGAACAAGCAAGAATTGAGTTGGAAAAG
TGTCAGAGAGAGGGTGATTACACTAAAGCATCCGAGTTGC
GATATTCCAGAATTCCTGACTTGGAGAAGAAGGTAGCTTT
AAGCGAGAAGAGTAAGGACGGAGATAAAGTAAATTTACTT
CATGATTCAGTTACTTCTGACGATATTTCTAAGGTTGTTG
CCAAAATGACTGGTATTCCTACAGAAACGGTGATGAAAGG
CGACAAGGACCGCCTACTGTATATGGAAAATTCTTTAAAA
GAAAGAGTCGTTGGCCAAGACGAGGCCATTGCTGCTATTT
CTGATGCTGTACGTCTTCAAAGGGCTGGTTTGACCAGTGA
AAAGAGACCTATTGCCAGCTTTATGTTCTTAGGTCCTACT
GGTACTGGTAAAACAGAATTGACCAAGGCTTTAGCTGAAT
TCCTATTTGATGACGAATCAAATGTGATTCGTTTTGACAT
GTCAGAATTTCAAGAGAAGCATACTGTCTCTCGTTTAATC
GGTGCACCTCCAGGTTACGTCTTAAGCGAATCTGGTGGCC
AATTAACTGAGGCTGTCAGAAGAAAGCCTTATGCTGTCGT
TTTATTTGATGAATTTGAAAAAGCGCACCCCGATGTTTCC
AAACTACTGTTGCAAGTGTTGGATGAAGGTAAGCTGACCG
ATTCCCTAGGCCATCATGTTGATTTCCGTAACACGATCAT
TGTGATGACCTCAAACATTGGACAAGATATTTTATTAAAC
GACACAAAGTTGGGTGATGATGGTAAGATTGACACCGCAA
CCAAGAATAAAGTTATCGAAGCAATGAAAAGATCCTATCC
ACCTGAGTTCATCAATCGTATTGATGATATTCTAGTTTTC
AATAGGCTATCCAAGAAAGTTTTGAGGTCAATTGTTGATA
TTAGAATTGCAGAAATTCAAGATCGTTTGGCCGAAAAAAG
AATGAAAATTGATTTAACTGATGAAGCGAAGGATTGGCTA
ACTGACAAAGGCTACGATCAATTATATGGTGCAAGGCCAT
TGAATAGATTAATTCATAGACAGATTTTGAACTCCATGGC
AACTTTCTTATTAAAAGGTCAAATTAGAAACGGCGAAACT
GTTAGAGTGGTGGTTAAAGATACTAAGCTTGTCGTGCTAC
CAAATCATGAAGAAGGCGAAGTTGTTGAAGAGGAAGCTGA
AAAGTAACTGCACAAGCGGTTTATGAATAATAAATTCCCA
AGAAAATACATATATAAACATACACATTTCTCTTTTGTAA
ATAGAAGAATTAAAATAAAAGATTTTTGGTATCAAATAAA
CTGGATGAATGTTACATGTACCAAGTGCCCTGGCAATACA
ATAAAGCTATTGGTCTGGAAGTATTGATATTATTCAAATG
TAATCTTCGAGAGTTACTGCGGGTAATACACACATGTGTC
ACATATTTTTCTCTCGAGTATGAAAAAATTTCATTACCTT
TGTAAAAGCTTAATACGATCATTTCAATATGACTAGTAAT
AAAGGGGAAAGTTTGCGAAAATGGATGATTTTTCAAGAGA
TACCGAAAACTTTGTTTGCTGGTTAAAAACTACCGCTGAA
ATTGAAGTATCCCCTAAGATAGAAATCAAAGATCTTTGTT
GTGATAATCAAGGCCGCGCAGTAGTTGCCACTCAAAAGAT
TAAGAAGGATGAAACATTGTTTAAAATACCTCGTAGTTCT
GTTTTAAGCGTTACAACATCTCAACTGATAAAGGATTATC
CTTCTCTCAAGGATAAGTTCCTGAACGAAACCGGATCGTG
GGAAGGTTTAATTATCTGTATACTTTATGAGATGGAAGTT
TTGCAAGAAAGAAGCCGATGGGCGCCTTACTTTAAAGTTT
GGAACAAACCAAGCGATATGAACGCGTTAATTTTTTGGGA
TGATAATGAACTGCAACTTTTAAAACCATCACTTGTCCTT
GAAAGAATAGGAAAAAGGAAGCCAAAGAGATGCATGAAAG
AATTATTAAATCAATCAAACAAATTGGTGGAGAATTTTCA
CGTGTAGCGACGTCCTTCGAGTTTGATAATTTTGCCTATA
TTGCAAGCATTATATTGAGTTACTCCTTTGATTTGGAAAT
GCAAGATAGTAGTGTAAATGAAAATGAAGAAGAAGAAACC
AGTGAAGAAGAACTTGAAAATGAGCGCTACTTGAAATCGA
TGATTCCACTTGCTGATATGTTGAATGCAGATACCAGTAA
ATGCAACGCTAATTTAACTTACGACTCTAACTGTTTAAAG
ATGGTTGCTTTGAGGGATATTGAAAAGAATGAACAAGTGT
ACAACATATACGGAGAACATCCAAATTCGGAACTACTAAG
AAGATATGGGTATGTTGAATGGGACGGTTCGAAGTATGAT
TTTGGAGAAGTGTTACTTGAAAATATTGTCGAGGCGTTAA
AAGAGACTTTTGAGACGAATACTGAATTTTTGGACAGGTG
TATTGATATCTTACGCAATAACGCCAATATTCAAGAATTC
TTAGAAGGTGAAGAAATAGTACTAGATTCATATGATTGTT
ATAATAATGGTGAATTGTTGCCTCAACTAATACTTTTGGT
CCAAATCTTGACAATTCTTTGCCAAATTCCAGGTTTATGC
AAACTGGACATAAAAGCAATGGAAAGGCAGAGTGGAGAGA
ATTGTAAAGAAGTGTTTACAATTGATAGAAGGTGCCCGCG
CCACTACAAACTGTAGTGCCACATGGAAACGTTGTATTAT
GAAGCGTCTAGCCGATTACCCCATAAAAAAGTGCGTTTCT
ATCGAAAAACCTTCGAAAGGAAACTCATTAACAAGGGAAG
AACTAAGAGATGTTATGGCTCGGAGAGTTTTGAAAAGCGA
AATAGATTCGCTGCAAGTTTGTGAAGAAACCATCGACAAG
AATTACAAGGTTATTCCTGATGAAAAGCTGCTAACTAATA
TTTTAAAGAGAAAGTTGACAGAGGAAGAAAAAAGCTCTGT
CAAACGTCCTTGCGTGAAGAAGTGAGCGGTTGTTCTAACC
ACTATTTAAAGCCGCAATTAGTAATGCAAAAGTTGGCCGG
AATTAGCCGCGCAAGTTGGTGGGGTCCCTTAATCCGAAAA
AAGGACGGCTTTAACAAATATAAACTCCGAAAATCCCCAC
AGTGACAGAATTGGAGAAACAACCAGTTTTGATATCGCCA
TACATATAAAGAGATGTAGAAAGCATTCTTCACTGTAATG
TCCAAATCGTACATTTGAATTTCTTGTAGGTTTATTTAAA
AGGTAAGTTAAATAAATATAATAGTACTTACAAATAAATT
TGGAACCCTAGAAGATGTCGAAATTGGGACAAGAAAAAAT
GAAGTAAATTACTCTGATGTAAGAGAGGATAGAGTTGTGA
CAAACTCCACTGGTAATCCAATCAATGAACCATTTGTCAC
CCAACGTATTGGGGAACATGGCCCTTTGCTTTTGCAAGAT
TATAACTTAATTGATTCTTTGGCTCATTTCAACAGGGAAA
ATATTCCTCAAAGGAATCCACATGCTCATGGTTCTGGTGC
CTTCGGCTATTTTGAAGTAACCGATGACATTACTGATATC
TGCGGGTCTGCTATGTTTAGTAAAATTGGGAAAAGAACGA
AATGTCTAACAAGATTTTCGACTGTGGGTGGTGATAAAGG
TAGTGCCGACACGGTTCGTGATCCAAGGGGTTTGCCACCA
AATTCTACACTGAAGAAGGTAATTTAGATTGGGTCTACAA
TAATACACCGGTATTCTTTATCAGAGACCCTTCCAAGTTC
CCTCACTTTATCCACACACAGAAGAGAAACCCACAAACCA
ACCTAAGGGATGCTGACATGTTTTGGGATTTCCTCACCAC
TCCTGAAAATCAGGTGGCCATTCATCAAGTAATGATCCTT
TTTCAGACCGTGGTACCCCTGCCAACTACCGTAGTATGCA
TGGTTATTCTGGTCATACCTATAAATGGTCCAATAAAAAC
GGAGATTGGCATTATGTGCAAGTTCATATCAAAACCGATC
AAGGAATAAAGAATTTGACCATAGAAGAGGCTACCAAAAT
TGCGGGATCCAATCCAGATTACTGCCAGCAGGATTTATTT
GAGGCTATTCAGAATGGAAACTATCCTTCCTGGACAGTTT
ATATTCAAACAATGACCGAACGCGATGCCAAAAAATTACC
ATTTTCAGTCTTTGATTTGACTAAAGTATGGCCTCAGGGG
CAATTCCCTTTACGGCGTGTGGGTAAGATTGTTTTGAACG
AGAATCCACTGAACTTCTTCGCACAGGTGGAACAAGCTGC
CTTCGCCCCCAGTACCACGGTTCCTTACCAAGAAGCAAGC
GCTGATCCAGTATTACAGGCCCGTTTGTTTTCATATGCGG
ATGCTCATAGATACAGGCTAGGTCCTAACTTCCATCAAAT
ACCCGTAAACTGTCCATATGCATCTAAATTTTTCAATCCC
GCTATCAGAGATGGACCGATGAATGTTAACGGCAACTTCG
GCTCAGAACCTACATATTTGGCCAACGATAAATCGTACAC
GTATATCCAACAGGACAGACCCATTCAACAACACCAAGAG
GTATGGAATGGGCCAGCTATCCCTTATCATTGGGCAACAT
CCCCAGGTGATGTAGATTTCGTGCAAGCAAGAAATCTCTA
CCGCGTTTTGGGTAAACAACCTGGACAGCAAAAGAACTTG
GCATATAACATCGGCATTCATGTAGAAGGCGCCTGTCCTC
AAATACAGCAGCGCGTTTATGATATGTTTGCTCGTGTTGA
TAAGGGACTATCTGAGGCAATTAAAAAAGTAGCTGAGGCA
AAACATGCTTCTGAGCTTTCGAGTAACTCCAAATTTTGAA
ACGCTCAAGTAACAAATGAGTGGCGTTGTTTCCACGACAA
TTATTTATGATAGTGTGTATTTTTAACACATTTTATTTAT
TACAATTTATGTATTTTGTTATGAATTATTTATTTATACG
ACTAATAGGTGATGCTCATATTCTCGTGTTAGAAAGTTAA
AAAATTATCATTTCACACATAGGAAAGCTCGTCGCGCCGG
GGAAAAAGCTGAGGAATCTCTATTATTAGGGGTAAAGTTC
AACACATTCAGTATGAGATAAGTGTGTCTTCAAGAGAGAT
GCAGCACTGAGTAGGGAACCAAGAAACGATGTCTGAATTA
CTAGATAGCTTTGAGACAGAGTTTGCGAAATTTTATACCG
ACAGCAATCTGGAAGAGACAAACCTTCAAAAATGTCTTGA
TCATACTCATGAATTCAAGAGTCAATTAAAGAAGTTGAAA
GCGCACTTAAACAAGCATATTCAGGAATCAAAACCAGAAG
TCTATAATAAGCTGAGTGATAAGGAGAAACAAAAGTTTAA
GAGAAAAAGAGAACTAATTATTGAGAAGCTAAGCAAGTCA
CAGAGGCAATGGGACCATTCAGTAAAGAAACAAATAAAGT
ACGTTTCTCAGCAGTCGAATCGCTTCAACAAAAGCACGCT
GAACAAATTAAAAGAATTTGATATAGATAGCGTATATGTC
AATAAATTACCGAAAGAGACAATGGAAAATGTTAATGAAG
CCATCGGTTACCATATTTTGAGGTATAGTATAGACAACAT
GCCATTAGGAAATAAAAATGAGGCTTTCCAGTATCTAAAA
GATGTCTACGGAATTACTAATAAAGAATCTACTGAATTTA
TTGAGATGGGCCAAATCGTACATGATCTTAAAAAGGGTGA
CACAGAAAGCTGTCTGAAATGGTGCTCCAATGAAATGGAA
AGCTTATCATCTAACCATACGGCTTTATCGTCCCTAAAAT
TTGATTTATACACTTTGTCAGCAATGCAGATAGTGAAGCA
TGGAAATCCGGTAGAGTTGTACTACCAAATAACACAGAAC
GCACCCCTGGATTGCTTTAGACATAGGGAGAAGGAATTAA
TGCAAAACGTCGTACCATTATTAACTAAATCGCTAATAGG
TCAACCTATTGAAGATATTGATTCTAAAGTAAATAAGGAA
TTAAAAGAATGCACGTCGTTATTTATAAAAGAATATTGTG
CTGCAAAACATATTTTCTTTGACTCTCCCTTGTTTTTGAT
AGTATTGAGTGGTTTAATTTCTTTCCAATTTTTCATCAAA
TACAAAACCATCAGGGAGTTAGCGCACGTTGACTGGACTA
CGAAAGATGAGTTGCCATTTGATGTCAAGTTACCAGATTT
TCTGACTCATTTCCATCCGATCTTCATCTGTCCCGTCTTA
AAGGAGGAAACCACTACAGAAAATCCTCCTTATTCACTGG
CATGCCATCACATCATTTCTAAAAAGGCGCTAGACAGATT
ATCGAAGAACGGAACAATTACTTTCAAGTGCCCATACTGC
CCCGTAAATACTTCCAATGAGCAGTACAAAAAGGTTCGTT
TTGTTATGCTTTGACTGAAATTTTGCATAGGTTTTTTTTT
TTTTTTTTATTGGAAGCGATAACAGAACACAGTAGTTTTC
TACAGTAAACCACCTTTAGCAACCTGCTCTCGCTGAAAAT
CTCCATTCATTATCGTTCCTGAGAACGATCCATTTTCTCC
AGCCAACCACCCAGGAACTTTATCAATATTTATTAAATTT
TTATCGCATAGTTCGTGTAATCCCCCAAAATATCATTACC
ATTAAATTTCAATTTTATGGTAATTATTCTACTGTTTATT
TCGTTTTTTAAAGTGAATCCAACTTTTTCAATAGGAACTA
AGGAACTGTATCTAGAAATGTACACTGGCTCACCAGAATC
TTCATTTTTCTTTCCATTCCTAATATTGTGGACATGTTCG
TTAAATTCTTTCAAATCATTATATTTCTGATCCATTACGC
CGTTTGCTGAACCTTTGAATTTGATCATGTTTTTCTCTAA
CCTTAGTCGTCTAATTTCAGGTTCTTCTTTTCCGTAAAAA
TTCTCATCGTCATTTAAGAAAGAATCATCAAATTCTCTAA
CCATTACCTTTTTACCAGTAAGGCCTTGGTGCTTTTTGTA
GTCGTGTAGTGGTGACCGTTCAAAGTTAGCACTAGCATAA
CATTCCCATGGGCCCATAGACTCCGCAAATCTCGAAGGTC
CTAATAAAGTCATTATATTATGTATTGATTTCACGGGTAT
TTTCTGTACCGGTTTGAAGATGATTGTTTCTCTTTCTGAT
ATCGTTCGACTAATGCTCTGCAAAACTAGTCTAGCATAAA
TATCCTTGTCAACTGAATGGAAAATTATTGGAGAATTTAG
CGGGAATGCAACGTAATATGGTCTCCTTGATATTAATGGT
TTCCCTTGGAATTTGTCTAACTTGTTGTAAAGAGACTCTT
TATTTATACTCCCTATATTAGGCGTACTCAAAAATAAATT
ATTGCTGTCAAATAGCTGTATTCTGGTAATTAACACTGGC
AAAGAGGGATGTTTAAACATGTAAACATGACAATGGTAAA
TTTTCGCTAGATCTGTTTGTAAATTTTCTATAAATTTGGC
AGGTTGGAGCTTTACTACGTAAGGTTTCCCATCTCCCCGT
AAAGCTTTTGATGGAAGCCACTTAAATTTCTCTGGTTTAC
TTATCATTAAATGGCAATCTATTTCTGCTAATTGGAAAAC
ATTCAGGCCATCCGGCCAGTATACGTATAATATCCTATTT
ACTATAACATTTCGCCTCACGCCTTTCTCAATCAGTAAGT
CTAATGTTTCTGTCAATAAATATATGTCACCATCAAATGA
CCCACCGAATTTTGCGAACCATGATAGCGTAAGATCATAT
AATACCGTTACCGGCAGCTTCATCAATTGTTTGAAAACTA
CTAGTGTGTCGGAAGTTGGTACATAGTTATCTTCAAGCCG
TAATTCGTTAGACATTAATTGCTACTCAAATATACTAGTC
AAAGATAGTATCCACCAAAATCTTTCCCCGCTAAAATAAC
GCCAGATGCTTTCTATGCTTCTAATCTTTTACCATTTACC
TTTGTTTATTTCAATATAAACTTTAATTTACAGTCCCTAT
CTATTGCCCGACTGGACTAACATGCACGTGACATTTTGTG
ATGGTTTTTCGTCCCTTACTTAGTACGCTTAGTACGCCAC
AGTTTATATTTTCTTGACAATAATAAAGAACCTGATTGTG
GGTTAGAACTTGCTATACTTTTAGTTTAAAATAAGCAGGA
AATAATCTTGAGTTCTGTATCATTATTATAAATAAAACTA
TATTTGTTCTCTTTGTCGCCCTCGGAACTTTCCTCATTAC
ATTGACGAGGTATATATAGATATAGTAGATATACATATCT
ATCCATGGTATATATGTATGCATCTGGATAATTGAATAGG
GTTTCATGTCATATGCCAAGAATTTGTTAATAATATAGTG
GAAAAAAGTCAAGAGGTATTATAAATTTCAAAAAAGTACC
AAATGGAGGATCAGGATGCTGCATTTATCAAACAGGCTAC
AGAAGCAATAGTGGATGTATCATTAAATATAGATAACATA
GATCCTATAATAAAAGAGTTATTAGAAAGGGTAAGGAATA
GGCAAAACAGGTTACAAAATAAAAAACCAGCACTCATACC
GGCAGAAAATGGTGTTGATATAAATAGTCAAGGCGGTAAC
ATAAAGGTTAAAAAGGAAAACGCATTACCAAAACCACCGA
AGTCCAGCAAAAGCAAACCCCAAGATCGTAGAAATAGTAC
TGGTGAAAAAAGATTTAAATGTGCGAAATGTTCGTTGGAA
TTTTCAAGATCATCAGATTTGAGAAGGCACGAAAAGACAC
ACTTCGCCATATTGCCTAACATTTGTCCTCAATGTGGCAA
AGGTTTTGCAAGGAAAGATGCATTGAAAAGACATTATGAT
ACACTGACATGTAGGAGAAACAGGACTAAATTACTAACTG
CGGGTGGTGAGGGTATCAATGAATTACTGAAAAAAGTCAA
GCAATCCAACATCGTTCATCGTCAAGATAACAACCACAAT
GGTAGCAGTAATGGCTGAAAGAGTAAATAGCGTGTATCTT
CTCAAATAAGAAAATATATATTCATCTGCAACATTAATGT
GATAGCATTTCCACTTCGACATTCGCCACTAGCTATAACG
TTTACTGGCAATTATTATGAACTATGTCAGCTATTCATCA
CTTGTTGTTTTGTCTCGCTGCATCTGTCGCCCAGCTGGTC
GAGCACCGTCTGTTCATTTTCTAGGTTATGAGCCAAACCT
GTCAAATACTCAAGTTCTTGGCTACCTAATTGAGAGGCTA
CGCTCGGATACAGCCCATTAAGTGTATTCTCTTTCGGTTG
GCCATGAATCATTGTGAGATTGCATTGAGGGGCAATCTGT
ACAACTGCACTGTTAAAATGTAAAACCTTGCCATTCTTTT
TGAAAAAATTTGCTTCGGCAACGTTTTCAATGGTCATTGG
ATGCAGTTTATGAAGTTCAGCTTGTAACTTGGTATTATCC
TTGTCATTGTTATTATATAAATTACCTTTCTTGTTTATTT
TCCTTCTGGTACCACCAACTTTGTTTGCTGCTGATAACTT
GTGCAGCTTAGCTAATTTTTCTTGATCTACAGGCATTTGA
TGTTGTAGGATTATGTAGTAGTTTATTTAATTTAGCCGTA
TTTATTTCTATCAGGGAACCTTTTTAACGCAACTTAATTG
TTTCTGTCACAGCGGGAAAAAAAGAAAAAAACAAAACAAA
GCATTTAAAAGCATATGCCGTTTATTACATGATCTAAAGT
TGTGTTGAAGCTACAAACTTCCTCGTTGGTCATTAACCAA
ATAGAAAGTGTTTTAGATAAAATGTATAAGTAGATAAAAT
ATAACATATCATTAACAAAAACGGATTATTTGGATTGGAA
AGACAAGGGCTCGCGTATTTGTTACTTTTTCCTTTTCCAA
AGAAACTGAACTTTTTTCTTCTTTTTTTTCCTTAACGTCC
TCTTTGCGGCTTTCATCTCCCATTGTACTTATATTATTGG
CTGTTGCCGCAGCTGAAACTGTATCTTCAGAAGGTGTCCC
TAGTTTTATTACAGCAGCAGGGTTATCACTCGTAGCAAAG
TTGGTCTGAATTGGTGATGGTTGCGTAATATTGATCTGAG
GAACTTTTGAGGTACCGTTTTGAGATAGAGACTGTAATTG
GGGCGGAGAGTCACTGTTCAATTGATTAACGCACGGAGCA
GAATCCGCATTTCTACTGTTTTGTACTGTGTTTCTATTCT
CCAAATTGCTTAGATTTGGACTTGAAATAGAGTTAACAAA
ACCCGATTGCTGATTTGAAATATTGTAATTTGCAGATGGT
ATGCGATTTGTCCTCATGCTACCACCGTTATTTTGAAACG
ATTTTTGCTGTGTTATCGGTGGACCCTGTTGAGATCTAAA
CGTACTTTGGTTTGAAAGTGAATTCAGACGGCTTTGGGTA
CCATTCATACCATTACCGTTAAACTTTCTACCATACTCGT
TATTGGTTAGCCCTGGGACGTAACCTATATTAGGCATGAC
ACTACTTCTGTTTTTTTCTACTCGTTGGCTTAACAGTATG
CATGTATTGCTGCGATGGAATTTGCTGACTAAATCGAGAA
CTATTGCTGCTATATGGCGTCCCAGAAGAAACTGGATCAA
CAAAATTGTTGGCAGAAATGACAGGGCTAGAGCTTGCAGC
GCTAGGACCATGTAGACCTCTGCTGGTCATCATAGCCACA
TGTTGAGGCTGACTATAGGAAGATTTTCTATTTGGATTGT
AACTTTTATTATTGTTATTGCCGCTGGTTGGTGTACCAGA
AGGACCGGAGTATACTTGCTTAGGCGGTCTCTGTTGATAT
TGTTGTTGTTGCTGGAGGGCTTTTCTCTGTAACTCTAACT
CACGCTCTTGAAGTTCTAATTCCTTCATTCGTACTTCTAA
CTCACGCTCTTTCAACGAGGTTTCATCTCTGGATAATGTT
GTATCAGATGTGGAGTTGAAAAAGATTGTCTTCTGCTATC
ATTACCACTACTATTATTACCTTGGTCACTCCTTTCGTAA
TTTAAATCAACATCAACAATGTTATCAGAGGGAGATATAC
CATTAGTATTACTATTTGGGCGATCAAATAATGAATTGTC
TCCCATTTGCACTTTCTTCTTTAAAATTTCCAACTCTTGT
CCATTATTTGCTTTACTTGAGGACACTTCTTGTTTTAAGC
TCAAAACTTGACTTTGAAGTTCTTTTATCTCATTTTTCAG
GGTTGATTCCGAATTTTGCAGCTGCATGATTTTTCCATCT
TTAAGTGCGATACTGTTTTGTAAATCATCAACGCGAGTTA
ACGCTGTGTTCTCATCCTTTCTAATAAACCATTCAGAATC
ACCTTTATTTAACAATTGATATTGAGTCATCATTGTAAAC
AAACATTCTAAATATGGTGTCTTCACGCCAAAGTCATCTG
CTAATAATATCGGCTGTAATAACAATAAGTCAATATTCAA
AGATGAAGCCTTATGGATGAAATTATATAAAAGTGCCGGC
CCATCAGGTAAGTCTTCGCACTTATTCTTCCAATGTTTCA
ATATAGTCTGTTCATTTTGAAAATTTGGATTGTTCATGGC
TATACCCATTTTTTTTATTATTAATAAGCTCTCGCCTAGT
AAACCTGAAATAAGAGGTTTGGCCAAAACGTGGTCATCCA
AGGTTGATGGATTCTTCTCTTCTAATATTATTAATAATGG
ATCGAAACATATTTGAGGCAAAGCTAGTTCCCATTCTTTT
GCCAAGAAAGCGGAGGGAGAATGATCGTAAAGAGTCACAA
CGTCCCTAGGAAACAGTTTTTGGAACAATTTCTGAAATGT
ATTCAAAATAGGAATAATATCACTTGAATAGCTGTTTTCG
TGAACGGATGTCGTTTGACCGATCGAAACAGAAAAGGATT
TGGCATTTGCAGTCGTGAACTGTTTGTATGAGCCATTGTC
CAACCGTCTTATGTCATAATCGGTGAAAATGCTGAAAATA
TTTGACAGCGAAAGATCAACTGAAGCCTTGATGAATGGCT
CCAAATATATAAACCCGCTACTTTCAAATAGTATCTTTGT
TGTCTTATTCATCATAGGTTTTATATCTCTCAATACCTGC
GGGATTTCTTGCAGTGAAGACGCACTCATTATTATCAAGT
CGAATACCAAGCCACCATTTTCATTATTAAGGTCTACTAA
ATCTAGGAGCGATTGGAAATGGTTTTGAATCTGAAACCGT
TCCGTCCCATAAAATAGTGAACTAACCTCGTAGTTGGCAT
TTTTGAGTTGTTCACAAGATAAAATTCTATATTTTTGGCA
TGTTGAAACCTGGATGTGTACAGAATGAGATTTGGGTGAT
CTCCGCATACCAAAACCCTTAATGCAGATGTCATTATTCA
ATATACCTATCGCGAGATATGCCGGGAATAAAATGTAGGA
AACAAAAGAAAAATATATGCACAGTAGTTCAAACAGAATA
GAAATGACGGAGAGCAAATATTTGGGTAGAATCACAGACT
TTAGTGTTGGTTACAAGCTTTTCGAATGGATGTAGTTTGT
AATCAAAGGACACTAATAATAGCGAAAAAAAAAGGGCAAG
TATGTTGGCAGTCGCCTCTTTTTCAATTTAGCGGTAAGTT
TTTAATGAATGGCCTGGTGATAATAGATATGAACAACTTC
GCTATCGTGTATGCCAATATCACTTTTCTTTTCTACTACT
TACTCGACTTTACTCTACCTTTTCATGTTTGTAGATTTCT
GTTTCATTCTAGTCTCGAGAATGGCCCACAGCACGGCCAA
CAGGGGGCTGCGACAATTTCGCGTAGAGCCCATTGTGAAA
AAAAGCCACCCAAGCTATTATTGTACACAGAAGAATATGG
AAGCAAATCGCCAGTGCTACGTGAATGGGACAAAAACATG
ATGCCTTGTTTAGTATTAGCATTTTAGATACGCCTTTTCA
ACTTCAAATTGTGCTATAGATAGGAAGATCTCTTTATTAC
GCAATATATGTTGTGTGTATTTAGGATAAGACTATATCGT
CCAACCATACACCGCGTTTCATCTTGTCTTTTTTGCAGCT
AGTAAGAATTAAGCATCAAGAATTGTTCAGTTTGCGATGA
GTAATGAAATATATTTAAAGAGGACTAATGTTGTTAAAGT
AAGCAGTGCTTTTTTCACGCAGTGTATTTTTAGAATAAGT
GGCCATGGGTTATATTTTGACAGGATATTCTAGCCGTCAT
GATAAGAGAAAGAAACATGCACTTCCTTTGCATCGGTATG
CATCGTCTTCGATAAACTTGCAGCACCATGTGCATCTCTT
AGAGACCCGGGTTTCATCCAAGAGGCCAATATCGGAAGAT
CAAAGGACTATCAGGCTTCCTGCGAAGAAACTTAGGCATC
ATCAAAAGCTAACTTTGCAAGATTTACCTGTAGAGATTAT
TCAACATATTTTCGTTTTCACAAAGGGTGAACCGTCGATG
GTCACCTTGAACAGGTTCTTCTATAGTTGCTTGAAGCCAT
CTTTTTCATTATTATCGAAGATCATGTGGGAAAAATATCT
TTTCGATCCCCCTGGAGTTTGGCGTAAGTAATATAAAAGC
TTATTCAAGAAATATTGTGATCCCTACATTATTTGAGCAT
GAAACTTTTTTAGACTACTACTAGATCATCATCCTATCCT
GTTGAAAAATATTTCTCATTTTCTTCCCAGAAAGCACTAT
CAAGATATGCAGAATGGCGATTTTGATACATCTAAAGAGC
TAGACTTGTGTTCAATGAACACTGAAGATACATCGAAAGA
AGACTTCCCTAAAAACTTTTACAACAATATGCATATTTTT
TTTAACACGTAGGGAATGTGTGAAGTCTCTAGGTAATCAT
TTTACTTTGAAGAATCCATATGATGTGATATCCCCTTTTA
TAGAATGGTTTTTTCAAGGTATTGATATGCAAGGAACTGA
CCTAAGCCCTAAGTTTACCTTTGTTTCTCTATTTGAATCA
ATAGATTTAATCCTATACGTCTCTGGATCTACAGTGCAAA
AACTAGCGTCTATTGAACCCCTTACGACTGTAATATTTTT
ATTATATTTCACGTATGCTGATTCACTAGGGAGTCTGAAC
TTTGAGTTTTTTTTGCAGAATAGATCAAGATTACAGCCTC
ATAGAGAAATTTATCCTGAAATATTATTACAATCCATCAT
TGACAGAAAACGAACTTTTATCTGATAGCACTATATGGGA
CCTGTTAAGGCGGGTGTCTGATTTAAAACTCATAGATTTG
GTCGTTAAATGCGGCGGAAGGCCTCAATACGGGGTTATGT
TTGCATAATTAAATTACTTAGTATTAAGATTCTGCCCCTT
GCATGCATGCACAATATGTGCTTGCCAATTCATTTATGTA
CAAAAGATGGTGTTATATAAGGAATATATTTTGTTTTCTT
TGATATTTTCCCTTTCTCATATTCTTGCGGTTTTTCTGCT
TTCATTACGTCGCTAATTAGTTTGTCAAAAATTATAACAC
CGTTAGTTTCCAAGCAATAATTATATAAGGTCCCGTTAAA
AAATATCGATAATCAAAAGGTTTTCAAGTAGCAAGCAATA
AATAGCTTTCCGAAGACTAAACAGGCTTTCATAGTGTCTC
AGTAAGCGTATGGATGGACAACGCAGTTGATGACAGAGAA
ACACAAAACTATGGGGAAATTTAAGGTTATTGTATTGGCA
GGTACTGCAGGTACAGGAAAATCAACCATTGCAGGTGAAC
TAATCCATGAATTTAAAGATATATACCCGGATTTGAAATT
CATCGAAGGTGATGATTTACACCCGCCTGCCAACGTAGAA
AAGATGACAAGAGGGATTCCATTAAATGACGACGACCGTT
GGGACTGGTTGAAAAAAGTTGCCGTAGAATCTACAAAAGC
TGCAGCAAGCACTAAGGAGCATTTGTCAATTGTTGCTTGC
TCGAGCTTGAAGAAGAAATACAGAGATTTGATTAGGCACA
CATGCCCTGAATCGGAGTTCCATTTTATCTTTTTGTATGC
AAGTAAAATAGAAGTTCTGAAAAGGCTCAAAACAAGGAAG
GGTCATTTCATGAAAGCTGATATGATGGAGTCTCAATTCA
GGGATCTGGAGTTACCAGACATCAACGACGAAACTGACTG
TGACATTGTTCCCTTAGATTTCAAAACGTTTTATCAAATT
GAAAAAGATGTTATACAGGTGGTAAAAAGTAAAGTTTTGA
ATATTGAGTAAATAACGCTTGGATAAAACGAAGTAAATAT
TAGAAACAGTTATATAGAAATTAAATACGGTGACCTGGAA
AATTAACAAAGACAGAACAAATGTGAATGAATAATAATAG
CAACTTCCAAAAAAAAAAAAAGGGGTTACAGGGATCAACA
AAAAAAAGCAAGAAAAAAAAATGAATAAAGGGAATACCAT
AAAAACAAATAACATTAAACGGATGAGGGGGTCATAACGG
AAGTGTGAATATAACTACAACTTGCTTTGGCAAGTAATAT
TTTCGGGAAAACAGATGATCATCAAGAGAAGGTCTATCAA
TTGTGGGCTTAAAACAGATGTGTAGTACACTTTTGTGCCA
AAAAGGAGGGGGTTAGTTAGTTAAAGAAGAGGAACTCATG
CGAAGTTCGTTGAATTTTTTTTCGAACAAGGAAAATTTGT
TGGAAATCTTAGAACATTCGTTATCGGACTCGCAAGAAGT
GCTTGTGAACGAAGAATGCAATCCAGTGTCTGTGTCTAGC
GTTCCGAAACTGCCACTGCGACTGCCATTATCATCGTCTA
TCCCTTCTTTGATTCCATCTTCTTCCTCACTTGAAGATGT
ATAAGATAAATTCTTGGCAGCTTTACTATCGTGCATGTAC
ACGTAGGATTTTGGAGACAAATTCTCATTCGTGTTATCGA
CGGGGCTAACGAACTTTTCATAAACAGACTTGGAAAGAGG
CGGCACTTTTGATAACGGGCCTTCATTGGTGAAGCTTGTA
ATAGAACTAACTTCTTTCATCAACTCTTGCAAGCTCATTC
TATTCTTCGGATTCACTTGTAAAATCTTAGATAATAATGA
GTAAAAGTCATCGGAAAGCGGTAGGATTTGCTTTAGTATA
TTGGGATCCTTAGTGAAATAATAGTAGGTATTATCCTCGG
TTTTGTCAGCCTTCAGCCAGGGATTTCTGATGCATGTCAA
ATTGATAAGGATGATACCTAATGACCACAAATCGCCATTA
CATGAGGGACAAACCTTACCCAACTTATGTCCCCCACTTT
TAGAGCTGGAAACTCTCCCATCAAATGAGATTCTTTCAGG
GGGCATATAATACGAGCTACCAATGCAAACATTTGGCTTT
ATATATGTGGAAGTAGTGGATAGACCAAAATCGCATAGGA
AAACGTTATCTTCTGTATCCAGTAGCAAGTTTTCAGGCTT
GATGTCACAGTGGTAGATGCCGTGCTCATGGCAATAATTA
AGAGCAGAACAGATCTGTAGAAAAACCTTTTTACTAGCAG
TCCATTAGTGACAAAATGTCTGTTATCTACAATAGACGTG
AATAGGTCTGTTGGGTAATAATCCATGACAATGAACGTGC
AGACTGCAGATTGTAGCACCTCATGTATGGTGACAATGTT
CTTATGATGGTGGACTCTTAGGTGTAGCGAAATCTCTTTA
TAATGGGGCAGCTTTTTAAAATCTTCTTCTGACATATTCT
CAATTGATTCTAGATCTATAGAGGGCACCCTGACAACGTT
TTTCGATTCCTTGAACAGTTTAGCGAGCTTCTTTTGCAAT
TTCACGCTATTTTTGTGTATTTTATCATTGCCCATATCAG
CCTCCTTGCTAACACCGTAACTTTGAACAACCGCTTTGAT
AGCGTATTGTCTATCGGTACGAATATCTAAGGCACGGTAA
ACCAGACCGTACGCGCCTTCGCCAATTTGAGAAGTTATTA
AGTAGTTATTAATTCTGCAATTATGGAACATCATCATTAC
TTTTTTTCTTTTTTTTTTTTTTTCTTTCTCTTATTTTATT
TTACTTTAGTATTTCACCTTAGTATATTATCGTACAGTAA
ATGTTAAGAACTTTTGTAAACGTAACTCATAAAACAAAAA
AAACAATGGTAGCGCCAACACCAGCAACAAAAAGAGGTAA
ACAAAAATATAATAGCAGTGACACAAATGTAAAAACGCTG
TAAAGCTAATAAATCAAGTCTTTTCTTATAGCACTTGTAA
GTATGAATAAATATCAGTGAGTCTTAAGGTGGCAACGGTA
AGGGAGGGAGAGAACCAAAGCAGTTTTAAAATTAAAAATA
AAAATAAAGGTTTAATAGCACTATAATATGGCACACTAAA
TTTAATTGAGGTACGTTTTAGGCTCCAGTATAAACAAAAG
GGCACCAACGTCAACATGTATAAATAATAATAAATAAATC
GGCGAAAACGTTCCAACGTGCGGCCGCTGCTTGGCAAATT
AACTGGACGGGGTTAAGTGGCAAGCCGCGCGAATTAGCGG
ACGCGGACCTAGATACACAAGCGAGGACTGCTAAGTTAGG
CCATGTTGGCGGGGGTAGTGGCGGTGGTGGTGGCGGCATC
CCTTCCCCACGTTTTGGTCCCTTTAACGTAACTGGTAAAA
GTAGGATCGACTACCCCTTTTGGGTTACACTTTGGTATCA
GTCATCCATCAGCGGAAAAAATGGACAGCTTTGACTATCC
CTATTGTGTACCCGGTTCCGAACTGGTGTTTCCGTACTCA
CGTGCCGAAAGCTGCGTAATAGTGCATTGGCAGGATATGA
TGTGATGGATTGTATGGTGTTTCCAGGGCAGGAAGGGAGT
AAGAAAAAGGAAGCAAGATGACGATATAGGCGGCGCATTT
TCTATCGCTGGTGTTGGGATGCAGAGGATCCGTCGCAGTG
TGGTCTTTTTCGTACGTAGTAGTAAAAGCTATCCCTATTT
ATGAAGGAGGAGACGGAGAGCGGCAACTTCTTCTTAGTTC
TAGAAGTACGTAGTATTTATTTTCTTGGTGTGAATGCGTT
TATCTTCCGATGGCGCGTGCGTCTATTGTAGGTTTTCTAC
CATTTTTTTGACTTTTTCGTCGAACAGGTTAGATCTTATA
GGCATTTCCATTGAGTAAGATGGGTCTTTCATGACGTAGT
CACTATACAAACAGTAAACCTTCCTTAGGAAGTTGTCGGC
TATTTGGATGGCCAAATTGGATGTACTCTTGGGTCGGTCA
GGCTTGTCGGTGGTGGCTATAGTTGGCTGTCTCTGGGGCA
TGACGCTGGAGCTGATAGCGACAAACTTCAGGCCGGTTAG
GGTCTGATATATGAACATCGTGAACTGATCCGTGCATAGT
TGTCTCAATCCGCTCTTGTTCCAGTTCGTAAATGGTTCTT
TGAAAAAATCATCTCCTTTAAAACTGCCCAGTTTTTCATT
ATTAGTGTGTTTGTTGTTATTGCCACCTCCATTTCTTGTA
TCGCTCCTATTGCTGGACATGCCCACGTAAGGTATATATG
GGATGGTATTTTCGATGTTCGTTTGTTGAGTTAGCTGTAA
TGCCTTCGGAGTCAGCTGGCTCGCGATGGCGAATACACCG
TGCAGTGTACTAGCAAGAATTAAGTATTCATTGCTGTTCA
ATTTCTGTTCGTCGTTGGTAAAATTCCGCTGATAGATTAG
TCCGCCTGATTTGTTTATTACAAGTATTGTTTCGATGGCC
ATTTCAATTTTTCCCGTTTAAATCCAACACTAAAATTGCA
CTTTTGAACTTATGCAAAGGCAGATTCCTTTTTTTAGTTT
CACTCTTTTTCTTCTCTTCGCACCGCCCAACTCCTGCCGA
GGAGGCATAAACTCCAACATATGATGGAAAAATAAAAGAA
TGTGTAGCATATTATTGAAAGAATCTTCTATAGGCCTAAA
TGTACATAAATTATAAAACAACATTTTAAAGCAGAACCAG
TAGTGGAAATTAAAAAGAAAAATAAAAGCTTGTAAATGCT
TCTCTTTACAATATTGATAACTTCCATTTTATGGGAAGAA
AAATCTCGTGTACCATTTCCTATTCAGTTTTTCCATTAAA
GTGGTGTAGTACTGCATCTCGCCCCAGCAATCTCTGCCAA
AATTGCATCCGGCCATATTCACAACAAAATCATGGTCTTT
CTCACTGTAAAAGTATCTTGAGTCACCACTGTATTCAGAG
CATGCTCCCGGTGGGAATGCATTGATCGTTCTTAAGGGCA
AAAATCCTATTCTCGAACGAATCCACGGTTCGTTTTCATA
TAATGCCTCTAACGCATCTTGTTCTCTATGTTCCCAAACC
ATATGTTTTTGTTCATACAGAACGGGGTCCCACCACATAT
CTAGAAGCAGCTTAGACCATTCGCTATTTTTTTATCAGAA
ATGAGCCCAAATTGAAGCCTCCACAATCTTGTGTTATTAG
AAACTCCATTTCCTCTGAATAATCGACATAGGGTATGTCG
TCTCTTAGGTTTAGGGGATTAAAACTTTTCAATTCTCTGT
CAGCCAGAGTTTCCAATCTGTCGAAAATATGTTCTTCTAA
TGATTTAGAAGGCTCCATTATCATAGTATCCAGGTCCAAC
CACCAGAACCATTCTGCATTAGGAAACTCCCTGAACGTCT
GTCTCAATATATCTACTTTTGCCAACCCTCTCTGTATTCG
TGAGAGTATCTTTTGGACGTTGTCAAATCCTTGATAGTCA
ACGCATATCCATGTCTCTTCGCATAGGCCTTCTTATTTTC
TATTGATATGCCTTCGATAGCCCATTCTTGCTCATTTTTC
CACCTCAATACACCACCACCTTCGTTTGCCGCTAATATAA
TGACAATCCTAGGATCTTGATTCCAAAACGACCATCTTGA
TCTCTTAGAATATGGTGGTACATATCTTTTGGAGTTGATG
CTAGAACCAGTATTACTCAACTTATTATCGTTACTATTTT
GGCCTTGAAAACTTGTGGTAGATGGATTTCTGCTTATGGT
GGAATCGCTTATCCATATGAATAAAAACAAAGCTAAAGAT
ATTAATAGTATTAGCTTTCTCCATCTCGCTAGCGAACTGC
ATAAAGTTTTCCTCCAGTATATCATTTTATATTTCAGGCC
TAGTTTTGAGCCTCTGCTCTTCTTTTCATCTTCATCGTAC
TCTAGATGGTTGGATATAGGAAGTTGGGAATTATAAGGTA
CACTAGACATATTGTATAGTTGTACATGCACAATTATTCC
TTATAAAAATAAATAGAGAGCTTTTTCTCTCCCTGATAAA
CCTCCTTTGGCCTTCAATCCAAAAATTCAGGTGCGGAATC
AAAGATAACTTTTAAACTTTATATTTAAACAATTTTTTCT
GTTTTGTTTGTTATGTAACATCCACTTGAGAAGAGCGAAA
AAACAAGAAAATAATCAAAGAGAAATGTCATTATGGACGA
CTGTAAATAGAGCAGCAATTATGACCTTTGAATGCATGTT
TTCCAAGGTTGAAATCTTGCTGATAGTATTTATAAGATTT
TTTATTGCCTTATATATAGGATAGCTTGTACTGCTAATGC
TAATGAATTTGGGCAGTGATGCGAGAACATAAAATTGCGG
AGAACCATATCAAAACGAAAATTCTCCTTTAAATCTTTTC
AGGTCCATGCCTGGCTTCACTTCTTGAAGTAAATCATCTC
TATTCATCGCTATAAAAACTCTCTTCAAAGTCTCTATAAC
AGTATCATTGTACGTATTCAAGAGAGATCCAACGTCTCCT
TTTTTATTATTAGTGTTCACTTCATGCATACTTAGAACAC
TTAATAAGTAGCCTGCTGCTTCTTTGAAACAGCCTATATT
CATGGATGATACCGCCAGATTATAGCGAGCTCTAACAAAA
GAAGGTTTTAGTTGTAGTGCCCTATGATAGGCTTGGATTG
CTTCCTCTGATCTATTGGAATTGGCCAATGAAGCCCCTAA
TCTATTCCACATGAGTTCGTCATTAGGATTCACCCTCAAC
GCACTTTCAAAGCAATCTATGGTTTTGTCAAAATCATCTT
TCGTGTAAAATAAGAGACCCAAGCATAGTTGTATTTCAGG
ATCTATTGTGCTTAAATTGTTTGCTAGTTGCAAAATTGCT
TTGTGATATGAGCGTTCATATCAATATGGGTAAACCCTTT
CTCTTTTTGAAATTTGTCATCTTGTTGCTTGATCCTTGAC
CAAATTTCCGGGTACTTAGTTTCTGCCCATTTATCCAGCA
TTGTGAAGGCGCTCATATCATAACCTTCGTTTATATAACT
TATCGCTAAAGTTTTCATTGCCTCCAGATTCTTTGGGTCT
AACTTTAAACATTCTTCGAGGGCGCTTATGCCGTTCAACT
CTTTTTCATTCTGGGTTTGTACTAGACCCAATCTTAGCCA
TGCATCCACATGGTCCGGTTTTTCTTTAACAGCAGCTTCA
AATGCTAGCGCTGCCTCGCTCAATTTGGCTCCGTTTTCCA
TCAGTAGGCAGCCAATTTTATAAGCATTAGGATTATTAAA
ATATTCGTTGTTAGATTGAAAAGCATACTCGATGTTCCCA
TTTACTCTACCGCCGAGATATTTCAAGTAGTCTTCTCCTA
GATTGAGGTCATCATTAACTAATTCGGATGGCAAGACTTC
TTCAGCGTCCTTGTGTATGCTATCCCACACTTCTTGGAAA
TCAGATTGATACTGATCTCCATATACTCCTTCTTCCTTCT
CAACAGTTTCTGGTTTGTTTTGTTCTACTTCACTCACATT
TTCCTCCTTCTCTATTTCATCATTTATGTCCAAGTTTTCT
GAGACTTCTTTTTCCAGCTTTTCAAACTGATCTGTCCAGG
GTTGTTGTTCTTGCTCATTGACTCCTTCTTTAGAACGACC
AGACTGTTGTTGATTCATGAAAGCAGGCGATTGGAGCCTT
GATCCACTAAGACTGTTCATAGAAGCATAAGCATAGTTAT
TCATCATGGTATTAGGGTACTGAAACCGGCTTGATGCGGT
TGTTGAGCCACGCTGCCATGCCTTTTCTGAATTTCCTGTA
TCCGCGTTTCTATTTTGAATACTATTACTACCTTGAAATT
CCTGTGACCAATGAGATATATCGTTCACTCCCTTAATTTG
GGTTGGGTTTGCTGGAAGTCTGTAGAGAATGTACGTTTGA
AAAGGTGGAAGCCTGCCTGAGGATGGCCCTATTTCCATTC
TTCTTTTATCATCGATCAGTGGTTCTCCGTTTATGAACCT
TTGCATATTCGCCATGTTTTCTTGTGAAATAGCATTAACA
TTGGATATAAAAGCCTCACTAATACCTGGCTTGTTGGTAC
CCTGTAGAGGTGACTCATTAAGACGCCCATTATTCTTCTG
ATTAAACTGAAGCGATTTGTTCTGCTGAGTATGTTTGTGC
AACTGCGCAAGCGGATTATTTCCCACTGAGCAACTTCCTA
CGTCCATGTGTTATGATATATTGTTTATTGATGTATATAT
ATCCAAAAATAGGAACTAAAACTGTTTGGTGAATCAATAT
TAATCAGAAACCTTTCTTATGCTTAATTTTGTTCATATAT
ATTCTCCGCCGGAAGAGGGTACCGACTTGTCGGAGGAATT
CGGAGTTAATCGCGATGATCCGTTTTTACATATTCGAAGC
TTACAATCGAGAGAATTACCAACGACAATAGAATTTTTGA
CAACGAAAAGGTCAATAGGAGCCGAAGAATTAACATACAG
GACGGATGGCAAGACCAATCGATGTTAGTCAGCTGATTGC
TGGTATAAACAAGAAAAAAGGACTAGATGAAAATACATCA
GGTAAAATCAGCAAGCCTAGGTTTTTGAATAAACAAGAAA
GATCTAAGCAAGAACGTTTGAAGGAGAACGAAGAGAGTTT
GACGCCTACGCAAAGTGATAGCGCTAAGGTGGAGATTAAA
AGGTAAACTCTAGAGATGACAGTTTTTCAATGAAACAAAT
GATAAGAAGAGAAATCCATCAAAGCAAAATGGCTCTAAAT
TTCACTTTTCTTGGAATGAAAGCGAAGATACTCTGAGCGG
ATATGATCCTATCGTTTCAACTAGAGCTATAGATTTGCTA
TGGAAGGGAAAGACTCCTAAAAATGCTGCAGAATCTTCAT
ATATGGGGAAGCATTGGACTGAGAAGTCCTTGCACGAAAT
GAATGAGAGAGATTGGAGGATACTAAAAGAAGACTACGCT
ATTGTTACAAAAGGTGGGACAGTAGAAAATCCATTGAGAA
ATTGGGAAGAGCTCAATATAATACCAAGGGACTTGTTACG
TGTTATTATACAGGAGCTGCGATTTCCTTCACCAACTCCT
ATTCAAAGGATTACTATTCCAAACGTTTGCAATATGAAAC
AATATAGAGATTTTCTTGGTGTTGCCTCTACAGGTTCGGG
TAAGACTTTGGCCTTTGTAATACCGATACTAATCAAGATG
AGTAGGTCACCTCCAAGGCCACCATCTTTGAAGATTATTG
ATGGCCCCAAAGCGTTAATTTTAGCTCCAACAAGGGAATT
AGTGCAGCAAATTCAAAAAGAAACACAAAAGTTACAAAAA
TATGGTCCAAAGAGAGCAACTATGACTGCAAAGTAATTTC
TATTGTTGGTGGACACTCCTTGGAGGAAATTTCATTTTCT
CTATCGGAGGGTTGTGACATCCTGGTGGCCACTCCAGGAC
GTTTAATTGACTCTTTAGAAAATCACTTACTTGTGATGAA
ACAGGTGGAGACATTAGTACTAGATGAAGCTGACAAAATG
ATTGATTTAGGTTTTGAGGACCAAGTAACAAACATTTTAA
CTAAAGTCGATATAAATGCTGACTCTGCTGTGAATAGACA
AACCCTGATGTTTACCGCTACAATGACACCCGTTATAGAA
AAAATTGCAGCAGGATACATGCAAAAGCCTGTTTATGCAA
CCATTGGGGTTGAGACGGGTTCTGAACCTTTGATTCAACA
GGTTGTGGAATATGCAGATAATGACGAAGACAAATTCAAA
AAGTTGAAGCCAATTGTCGCTAAATATGATCCACCAATAA
TAATTTTTATCAATTACAAACAAACTGCTGATTGGTTAGC
AGAAAAGTTTCAAAAGGAAACCAACATGAAGGTGACGATT
TTACATGGTTCTAAATCGCAAGAGCAAAGGGAACATTCTT
TGCAATTATTTCGCACCAACAAAGTCCAAATCATGATCGC
AACAAACGTTGCCGCAAGAGGATTGGATATCCCTAATGTT
TCCTTGGTAGTCAATTTCCAGATTTCCAAAAAAATGGATG
ACTACATCCATAGAATTGGTAGAACAGGTCGTGCAGCAAA
TGAGGGCACTGCTGTCTCCTTTGTTAGTGCCGCTGAAGAT
GAATCATTGATACGTGAACTTTACAAATACGTCAGGAAAC
ATGATCCCTTGAATAGCAATATCTTTTCCGAAGCCGTAAA
GAACAAATATAACGTCGGCAAACAGCTCAGTAATGAGATT
ATATATTAAAGTTATATTATTTTTCTTTCTTTTTTTTGAT
GGACCCAAGATCTCAACTTTCAAGTTATTGTCTATATTTT
GCTAAAAAGCCAAGACGCAAATTTACAAACTTCATTGTCA
TTGAAAGTCGGGCTAACTACTTGTAGGCCTATTGGAAACC
CATCTATCTCACCAGATTGTATTAAATCATTCCAATATGT
TTTGATCATTTTATCTTCTGGATTGAGCGCAGAAGTGGTA
TCCATTAGCCCATCAATTTGGCAATCGACACTACCTACAG
GTATAGATAATGATGGGAAATTTAAAACGTTGAATAGTAA
AATGTATCGTAAAGTTGTCTTTAGCATGTCACCAGGCCTA
AATGGCATCAGCGTTGTAGGAGATATGATAACATCAGGCC
TTTCTGATTCCGGGAAAGAAAGGTAATAATCTCTCATTAA
TTGTTGTGCATTATAAACTCTTTTGGTCAAATCCCACCAT
TCATTAACAGTATATGGGGGCCTTCCGTTTTCCAAAACCA
TTGGTTTTAAAATATCTAGGAGTGGTTCTCCGGAAATTTC
GAATTCGTTTTTATCTCGTTACCTGAGTCAGCAACATCTG
CTTCATTTGCGAGATCAAACAATTCCCTGCTCAGTTCACT
GGAAGGCTCCCATTTAACTGCCTTCATTCCTTTAGTTTTA
TTAACTAGGTCTTCGCACGTCTTTAAAGCCCTGATGTCAC
TGGGCGGAGGATCAATAACGCCGTCACCATACCATATTCC
AACAACATAATTATCGTGTAATTTACTTGTAGAGGAATCA
AAATGGTATGGAATACACTTGACGTCTTGTACCCATGGTT
GACAGATGTTGATAACGCAACTCATGAAGTATCTCAAATC
CGAAAGATCTCTTGCCAACGGCCCAATTACACTGGGAATT
GTTTCCCTTCCCTCAAATGAATTATCCACCCTCAAGTAAG
GGACGCGTCCAAAAGTTGGTTTCAAACCAAATAATCCTTG
GTAACTACTAGGAATTCTGATGCTTCCGCCTATATCAGTT
CCTAGTCCCAGCAAGGAACCATGAGCACCAATTAACGAAC
CCTCTCCACCAGAAGATCCACCACTGGAGAAGCTTAAATT
AATACTATTATATGTGTACCCAAAGGTGTTAGATTGTGTA
TCTGTAGCCATCATCGATGAAGGTACGGTGGTTTTTACAA
ATATAATAGCTCCTAAATCTCTCAGAAAACTGACAATCAA
TGATTCTTCATTCTTGGTTTTTGGTTTGAAAGTTCGACAT
AAATAACCCAGTGAGGTGTCTACACCCTCAACGTTACATT
GGTCTTTGAGAGATATCGGTATACCGTACAAGGGTGGCAA
TATGGCTGGTCTATTGCTGTCGTAATAGTCAGCCAATCTC
AATGCCTCTGAAAACATGATTTCGGATAGACAATTCACTA
CTTGATGAATTAAAGCAGCCCTATGACAAAATGCAGCTGT
TATTTCATGGCAGCTTAACTCTTTTGCTTCCAGTGCCTGT
CTCAAGGCCATAATCGTGGAGTGGGTGATCTGATTTTCTG
AAGATGAGCATAAATCATCGATATTCTTGATTAAATTTTT
TTATCGTTCTTCAACCTCGTTATAGTTGTGCTGTTTAATT
TCCATTCGTCTTTTATCTTACTGTTCAGTTGATCTTTTTT
TAATTGAACTTTTTCCTTCCACGTTGAGTGCACAGTCATT
GTATAACTTTGGTACCGTGTTGTCTGTCGTTAATAACAGG
TCAGAGCGGCTGTCCCTTCCACTCCCCATTGAAAAAAAAG
TATTTACTCGACTATATATATGTAATACGCTTTTGAATAC
TAAAATAATGTTATCAGTAATCTTATCTATTATTATCATA
TTATCATATTATTAGCTATTATTATATCATGAGCAATTCG
CGCGCGCGGCATTTGAGATAGCAAACTTAATCCGTCACAC
AGATAATACTACAAATTATGACACATAATACTCCCGGTAC
TCAATAATATCTCATTGTTCGGTCACGAATGTGTCATTGA
CTATCCAATAGAGAATCAAATACAACGACTACTGGGAACT
TATCTCCAGAAAGCCGGCTAAAAGTAGGTGCTTGACATAA
AAAAATCTCCCGGGGGCGAGTCGAACGCCCGATCTCAAGA
TTTCGTAGTGATAAATTACAGTCTTGCGCCTTAAACCAAC
TTGGCTACCGAGAGTCGATTTCTTGCGAGGTGTTGTATCT
CAAAATGAGATACGTCAGTATGACAATACGTCATCCTAAA
CGTTCATAAAACACATATGAAACAACCTTATAACAAAACG
AACAACATGAGACAAAACCCGTCCTTCCCTAGCTGAACTA
CCCAAAAGTATAAATGCCTGAACAATTAGTTTAGATCCGA
GATTCCGCGCTTCCACCACTTAGTATGATTCATATTTTAT
ATAATATATAAGATAAGTAACATTCCGTGAATTAATCTGA
TAAACTGTTTTGACAACTGGTTACTTCCCTAAGACTGTTT
ATATTAGGATTGTCAAAACACTCCGGTATTACTCGAGCCC
GTAATACAACACGAGGGCTTGAAATATGTTTCTTATAATT
AATATCAAACTTGTTTGGAGGTTCCTATGACAGCGCCTCA
TAACTCGTGTCATCTTTGTACTTGTTAGAGATTGTTGGGA
CAGATGAACATTAACTTTTCATAAGATATTACAATAGCAA
TATAAATACTTAAATGGTATACTATAGTTCTAATGGAATT
CTAGCATCATCTATTTAGTAGTATTTATATTATTAGTATA
TTATCGCATACGGTATAAGAAGATGTAGTTTACTTGCTTC
AAACCAGTGACCTGAGAAAGGGGTGAATAATTTGATGATT
GTTGGGATTCAATCCTTGGTAAAGGTATAATATTATGAAT
GAATAATGTACTAGAAGCTCTCCCCGAGATATAAGAACCC
GCAAAAGAGGATCGGTATTCTTACGTAATAATATTATAAT
CTCATCTTCCATTTTTTATGTGACATTATCCTATTACATC
ATGAGTTGTTGCATTTCCTCTTCCATTTGATGACTGTCTT
TCAATCTTTATGTCATCTTCTTACACCGCATTTGATAATA
TACTACTAACACGAATGCTAATAAACAGATGATATTTTGG
ATTTTTACTCCAACATGATCTTTAATTACTTCTTCATATT
TCTTATTCTCATGATTGCTACTGGTTTGTTGTAACCTTTT
TTTTATTTGAGCTAGAATTTTCAGCGCGCATCGCAGTGTA
GAAAACATTAAAGTTATATTATATACTATAGTAGAAGTTT
GACGTTGAGAAACAGTTTCCCTTCGACTAATATAAGCAAA
AAATATTAGTATCATGCGCCCAAGAAGGAGAGGATTAGCG
TATCATCATACCAAGCCGAAGGGACAACTTTCACAAGGAC
ATTATCCTACGACATCCAATGATGGCCAAAGAAGGAAGGT
CGGTAATTCTGAAGCATTCCAATCTTTTGATATATGGAAA
AACCTAGATAGGATAAGGTCGACTAAGAAGAATGCAGGGC
AATTCATAAAAGGTAGTCTGCTCATACTCCCCATGAGAAC
GGAAGATAAACAACAGTTCGACGAGTGCATGGATGAATTG
CATAAGTATATATCGAAGGATATATTACGATGTTATCCAC
AGAAAGAGCAGAAAGATGAAGGCATGCTTTTCTACATAGT
TTTGAAGGACTTCAATATATTGGACTCTTGCTTCGTATTA
TCAGTTCTGCTTGCTTTCCAGAAGCGATTATGGATGGCAC
CATCCGAAAAATCATACTTTAGAGTTCCTAAGAATATTAA
CTTGACAGGTTCGTTTTATTTGCCCAAGAATATAGAAACT
GGTAGAGGCCATATAATAACAAGCTATAGAAGAGAGCAGC
CCTCATCCAGTATTGTAGAAGTTGGTTTCAATGTTGTTCC
AGATTTTCAACAGTTTCAAGTTAAGGCTTGTCATGTAAGT
AAGTTCATGAATGAGCTTTCTAATTTTTTTTCACAAGTAG
AATTTGGCAAGTGTGAAGCTAACGTGATAAACTACTTTAA
GCGTGAATATAACCGCACTTATTCACAGATATCACTTGCC
CTCTACGAACTTCCATTAATTGGCGATGGCTTGTTTGATA
TAAAGTCGTACATTAGTAAAACCAGGCCAATTATAGAAAC
ATCAAAAGCTCAAATGATTAAACATATTTCTGAAATGAAG
GCATATAACGAAATAAGTGGCCTTCAAGGAGATCAATTTC
CACGACAACAAAGACCTTTATCGAATTCGCCCTCTTCAAA
TTCAATTTCCTCTTCTCAAACTATTGAAGCAGGTGCAACT
TCATATCAAACACAACCACAGAGACACGCTGTTAATAAGC
CATCAAATGTATTGAATTCTTCCAATCGTCATTCCGGGCC
AAAAACTTTTGAGGACGGAAGGTATAGTGAAGGTAATAAA
CCGGGTTTTATGACGCAGGATGAAATCAAACAACATTGCA
TTGGTACCATAAAAGCTTCTATGGATGCAGTGAAAAGAAG
TCTTCGTATCAGATTCTAAAGACATACGTTAGGTGTCCAA
GACAAAATTATATTGATATTGTTTATCAAAATCTAAATGA
TCTACGATCAAAGACAAATTGTAATATCGTCGTATTGAAT
CTGAATAATCTTCACGAGTCACAAATGTGGCTTGAATCTT
TAAATACAACAAATTACACTATTTTTGCTCAGGCGCCTCA
CCCAAGTACCATCCGCGTTATTAGTATTGGTGGAGTCGGT
GAATATATAGTCAAAGCATTAGAGCTGATATTGAATATAT
TAGAACATTGAGTCGCATATAACAGTGGAGGTGTATAGAT
ATATTTAAAAAACCTTTTGGTTATTTTTTTCTCTTTCATG
GCATTTGCTCCGTATGCAAAGCGATAGTTTAATTTAATGT
TTTCTTTCAAATGTCATCGCGGATTCAAAGAGCGCACTAT
TATTATTTGGCAAAAGTTTAAGAGGGAAAATGTTGAAATA
GCATGTTCTGCAAAGCGAATTACAGGTTTTGAAGGAGTCT
ACAGGTAAAGTCTAATAATACAGTGATGTTTGATGGCTTT
AGCAACAATAAAGGTAAACGAAGGTCTTTTTTTCGGTTTG
GTTCTGAAAGTAAAAACAATGACTCTGAAAAATCCGTTAG
AAAGCCATCGGTGCCCTCTACAATAAAGAAATCAACAAAT
ATCGCACGAACTTCGACGGCTGAAACTTCTGCCCCTGATA
TACCGCCAAGAAGTCCAAATAGGAATGCTCATAGCAGGAG
CCATTCTATCCAGGCACCATTACAAAAGGAAACATTAAAG
AATACTAATCCATTTTTGAATGCTGAGGATACCTTAGGAG
ATTCTCTTGAATTAACACAGTCCAAGGAAGCGTCAGGAAA
CGATCACAAAGGAATTGAATATTTACAAGAAAACAACATC
ATTGGGCAGAGAACCAACCCCTTCACAACAAGCGCAAATT
CAAATGCACATTTCTCCAAGATAAAACGTTCGAGGCCTCC
ACCACCGCCTATGGACATGAAGTCAATAACAACGTCAATA
AGCAACAATACTACTAAGGAAGAAATAGAGAGTAATAATG
ATTCTGAGCGGGATAGTATTGCAATCTCATCCACCCACAA
TCAACATAGGCGGCAGCGTTCAGAAGCAGAAAAGTTGGTA
GATGATATTGAAAATTACATTAATGAACACAAGGTAAGTT
CCGGTAGCTCACTATCCCTAGACACGTCTGAAAACTCAGA
TACTAAAGCATCGCAAGATAAGTTGCCAGTAGATGTCATG
GAAGCTCCCATTTTGAGAAATGTCAGCGCGGAGAGTTCCT
TAAGCTACGTAAAACCACTTATTGTGGATAATGAAGAAGT
AAATAAAGCAAGTAACGGAAATTTAGTACAATCAGATCAT
CTAAAAGAATTTTCTTCGAATCTGGATGATGGGGATGATA
AATTTTCCTTTAGTACATCGGCTAGTGGTAAATCCACCAA
AAGCCTTCAGCAAGTTTCTAAAGACGAATCTAGTGGTTTT
AAAGCTGCACATTTTGATTTTGCATATAAATCAAATGAGC
ACCTTGGGAGTGATGGAAGTATTGCAAGCGCCAGAAAGCC
TCTGCGGATAACTAATGAGATTGATAGCGGTTCTTCCAAC
GAGGATGATGATGATGGTCTTCAGGAAAAAGGTTTTGTGG
ATAGTGAAAGTAAAGCATTTATAAATTACGCAAGTGATCA
AGGCTCATCTATAAAAAATGACGTCTCAACACAAGAGCCT
GAGTTACCAAGTCATCGTAGAATATTTAGGGTGGTTAATG
AAGATCGCCCTAGTTTCTATTTAAATAGTGTAAACGATAC
GGGCAGTCTAACCGACAAGCATTCTTTTGACACTGCATCA
TCTGGTGAGTATGATGCCAAGTCAAACTTCTCTAGCCAGT
CAGGACTTTCTATATCAAAAGGCTCTAAATCAACTGTTTT
GGCTGCTCTTGACTCAAACGGAAACACAAAATCATCAAAT
AAAACATCCGAGTTAAACAGTTTAAACTCCATTTCAGAAA
GTTTAGTGCCGGCTGCTCACTCGTTCAATGAACACACAGT
TACTATCCCTGCAACGGTGGATTTACCAAATCCGGTACAT
GATGCCCCAAGCGAAAGATCTGTCAAATGTTCACCGTTAA
CATCTGTCGTATCGAACAAATCGGAAAAGTCCGTGCCTTT
GGTTTCTAGTTACGTAGAAGAACTGCGACTAAAGTATTAC
AAGACTTCTAACTTTTTACAAGCGCCTCCTAACTTGCCGG
TTGCTCTAAAACAAAAAAATAATTTGATTCAACCCAAGAA
TATTAAGGTCAAGTTGAGGACAAGTTCTAAGCAAATTGGT
ATCAAGCATGGTAAAGTTAAACAGAAATTACTGGCGTTGG
AGACAAGAAATGAAGAATCAGATGGAACCGCTACAGGGCT
GAAAAATAAAATCAATGTTGACCACACAAAGGAATTCCAT
AAATTGTTAGGGAAGGAAAATGAAACTGGCTCTATTTCAA
AAAAAGAAGGCACTGACGCAGAACAAGCCGAAGACTACCT
CAAGGACATACCCGGTGATGAAGCATATAACAGTGATGAT
ATAATGGCGCCTTTACGAGAAAAAAAGAGGGCAAAACGGT
TCTGTTGATTCCGTGTCAAGATCTAACACGGTAGTCAGCT
ACTACACAAGGTCTCAGAACAGAATGAGAAGTGGAACACT
GGATAATGATTACGTGAACAGACAAAAGCTTCCTACACAT
ATCTCTCTTCAAGATTATCGTGATGCTAATGCTAGAAGTA
ATATATCGCGTCAGGACTCTGTCTCCACAACGAACTCTGA
TGTGGTAGACCTCAGCTATTCTCTGGGGCATGGCTTGCGT
GTGGCAAACCCTGATTCAGACCCAGAATGATATCCTTCTC
TGTAGTTTTGTAGATGTCATATATGTACGTTTATGGAACA
GCATTTTAGAAAAGTATTACCCAGCTTATCACTTCGTTTT
TTTTTTCTTTCCGTGTACTCGCTACACGTAGAAAGAAATC
AGAAAACAACAGCTCGACAAGTGAAATTTGACGTTCATTA
AGACTCAGTTAAGATTGCCTTGAGAATAAACAAAAGTAAT
CACAGTTAACTATTGAACAAGAGTGCACCTATGACTTCAC
TTTCTTCACAGCCAGCGTACACGTTGGTTTTCGATCCTTC
TCCGAGTATGGAGACTTACTCGAGTACCGATTTTCAGAAA
GCTCTTGAAAAGGGATCTGATGAACAAAAAATTGACACGA
TGAAATCAATTTTAGTTACAATGCTGGAAGGAAATCCAAT
GCCTGAATTGTTGATGCACATAATAAGATTTGTCATGCCT
TCTAAAAATAAGGAATTAAAAAGCTTTTGTACTTCTACTG
GGAAATTGTTCCCAAACTAGCTGAAGATGGAAAATTGAGA
CATGAAATGATTCTTGTCTGTAATGCCATTCAACACGATT
TGCAACATCCTAATGAATATATTAGAGGTAACACATTAAG
GTTTTTAACGAAATTGAGAGAGGCCGAACTCTTAGAACAG
ATGGTTCCCTCTGTCTTAGCGTGCTTGGAATACCGTCATG
CATATGTTCGTAAGTATGCAATCCTAGCAGTTTTCTCCAT
TTTCAAGGTCAGCGAACATTTACTTCCCGATGCTAAAGAA
ATCATCAATTCGTTCATAGTAGCTGAAACTGATCCAATAT
GTAAAAGAAATGCATTTATTGGGTTAGCTGAATTAGATCG
TGAAAATGCCTTACACTATTTAGAGAACAATATTGCTGAT
ATAGAAAACCTAGACCCTTTATTACAAGCTGTCTTTGTTC
AATTTATCAGACAAGATGCAAACAGGACCCCTGCTTTGAA
AGCCCAATATATCGAATTATTGATGGAACTGCTTTCGACC
ACGACTTCCGATGAAGTCATCTTCGAGACCGCATTAGCCC
TAACTGTGTTGTCTGCCAATCCAAATGTCTTGGTTCCTGC
GGTTAACAAATTGATTGACTTGGCCGTCAAGGTTTCTGAT
AATAACATTAAGTTAATTGTTCTAGACCGTATTCAAGACA
TCAATGCTAATAACGTAGGTGCTTTGGAAGAGTTAACCCT
GGATATTTTGAGAGTCTTGAATGCAGAAGATTTAGACGTT
CGTTCAAAGGCGCTTGATATTTCAATGGACTTGGCCACAT
CCAGAAATGCTGAAGATGTTGTTCAGCTTTTGAAGAAAGA
GCTGCAAACAACCGTAAATAACCCAGATCAAGACAAGGCA
ATGCAGTACAGACAATTGTTAATAAAAACTATTCGTACCG
TGGCTGTAAACTTTGTAGAAATGGCAGCAAGTGTTGTTTC
GCTATTATTAGATTTCATCGGTGATTTAAACTCGGTTGCC
GCCAGTGGTATCATTGCCTTTATCAAAGAAGTGATCGAAA
AATACCCACAACTTAGAGCCAATATCCTTGAAAACATGGT
TCAAACGCTAGACAAAGTGAGATCTGCTAAAGCTTACCGC
GGTGCATTATGGATTATGGGTGAGTATGCTGAAGGAGAAA
GTGAGATACAACATTGTTGGAAGCACATTCGTAACAGCGT
AGGTGAAGTTCCTATCCTTCAATCAGAAATCAAAAAGTTA
ACACAAAACCAAGAACACACCGAAGAAAATGAGGTTGACG
CTACCGCCAAGCCAACTGGTCCAGTTATTCTACCAGACGG
TACGTATGCCACTGAAAGCGCTTTCGATGTGAAGACTTCT
CAAAAGTCAGTTACCGATGAAGAACGTGATTCTAGACCTC
CAATTCGCCGGTTTGTTTTAAGTGGTGATTTCTACACAGC
TGCCATTCTGGCCAACACCATCATTAAACTTGTTTTAAAA
TTCGAAAACGTTTCCAAGAACAAAACTGTCATCAATGCTC
TAAAGGCGGAAGCTTTACTAATTTTAGTTAGTATTGTAAG
AGTGGGTCAAAGCTCTTTGGTGGAGAAAAAATTGATGAAG
ATTCTTTAGAGAGAGTTATGACATCTATTTCTATTTTATT
GGATGAAGTTAATCCTGAGGAAAAGAAGGAAGAAGTTAAA
CTTCTGGAGGTTGCATTCCTGGACACCACCAAATCCTCAT
TCAAGAGACAAATTGAAATTGCAAAGAAGAACAAGCATAA
GAGAGCATTAAAAGACAGTTGCAAAAACATCGAACCAATT
GATACGCCGATTTCTTTCAGGCAATTTGCTGGTGTGGATT
CTACTAATGTGCAAAAAGATAGTATTGAAGAAGATTTACA
ACTGGCAATGAAAGGAGATGCAATCCACGCTACTAGCAGC
TCTAGTATTTCGAAGCTGAAGAAGATAGTACCTTTATGTG
GCTTTTCTGATCCAGTTTACGCCGAGGCTTGTATTACAAA
CAATCAATTTGACGTCGTATTAGATGTTCTTCTTGTTAAT
CAAACGAAAGAAACATTGAAAAACCTACATGTGCAATTTG
CAACTCTTGGTGATTTGAAGATTATTGACACACCACAGAA
GACCAACGTGATTCCTCATGGCTTCCACAAATTCACTGTT
ACTGTCAAAGTTTCCTCTGCTGACACAGGTGTCATTTTCG
GTAATATTATTTATGATGGTGCGCATGGTGAAGATGCTCG
TTATGTTATTTTAAACGACGTTCATGTTGACATTATGGAT
TATATCAAACCAGCCACTGCTGACGATGAACATTTCCGTA
CCATGTGGAATGCATTTGAGTGGGAGAACAAAATATCGGT
CAAATCACAACTACCAACATTGCATGCTTATTTGAGAGAA
CTGGTCAAGGGAACTAATATGGGTATTCTAACACCATCAG
AGTCGTTGGGAGAAGATGATTGTAGGTTCTTAAGTTGTAA
TCTGTATGCGAAGTCGTCCTTTGGTGAAGATGCCCTAGCC
AACTTGTGTATCGAAAAGGATTCCAAAACCAATGATGTCA
TAGGTTATGTTCGTATCCGATCAAAGGGACAGGTTTGGCT
CTGTCCCTAGGTGACAGAGTGGCATTGATTGCTAAGAAGA
CCAATAAACTTGCTCTCACTCATGTTTGAACCACCCTGAG
CTGATGCAATGTAAGTTATAATGTCAAAGGAGATAAGAAT
AAAACTTAAAAAATTCGAAAAGAAATAAAAAATAAGGAAA
ATCTTTAAATAGATTTTAATTGCGTAGGAATCTTTGTTCT
CATTTTTAAACAAGTATTCACTTTTATGTACATTTTCTTT
CCTAAAAATCTTTATACAGAGTTGAGTTGTGAGTTGTGTA
AGAGACGTCCAATTTTATAACAATTTGTAGACATCTCAGT
GCCCCAAAGAGAACTATATGATTGAAAAATGGAGAGAGAT
AGTATCTTGTACAGTTTATATATTTACATGACGAATGGGA
AATTATATATGCCCTTTGCCTTTCTGCCATAGAGCATGGC
TAACTGGCCAGGACCATGAGATTGTATTCTTATTTCTCCT
CTCCGAAAAATGGGAACTGGAACCCACTCAACAAAGTTCT
CGCCTGGTAATCTAATTGAGCTGAGGTGTTTATATTTATG
TGCATACCAAAAGTTTTAGGCCATGAGTCCTGGTTTGCAT
CGATTTCAGGGAAGAATTTGATATCTTCAGCCGTCAGGCC
GAAACTAATCCCACCAAATCTGTTCCCAGACTGGTTGCTT
ATACCTTTATATTCTCTGATTCTTGGTAGGACGATTTCGG
TCAATGTGCTTAAGAACTGAGACATTTCTTTTCCCTTTAG
TTCGACTTTAGCTCCCATCTGATGACCTTTTCTCAGTTTC
CAGGTTGGAACATCATTTTTGGAAAAAATTGGATGAGGTT
TACATCCAGTAATTTGTTGTAATTGTAACGCAGCGGTGAT
AGCCAATAGCTGATTTTCTCTCGCTTCCCTAACAAAACAG
TTTATTACAACACTTTCTAGCCCAGGAATGTTACTCCATT
TGATAGGATGAATGTCAGGTAGTTGAGCTTTCGAACCTCG
AGGATTTTTCGGTGGTCTGTTCAAGTGGTATGGCGAATCA
CCACTCCACGCTCTTTGTTTTAGACCCTTTACCACCGCAG
CGTTATGTGAATAATTAATCAATAACAAATCAGATTGTAA
AGTGTTAAGGTAATGGTCATTGAGTCTATCTGCATGAGTG
TCTTTTGGTTTAAATCCAGGTGACCTAATATCACTTTTGT
CATATTTCAATTCTGGAAATCTAGGGGATAACTTTGACTT
ATCAATTTTCACCAAGTGATGAACTGGTTTGACCAAAGAG
CATGCAGATTTGGGCTTCACACAGGAGTGAGAGAATGATC
TGTGAGTGACTAGTGAAAACCTTTGCATTTTGTTCGTGAA
TCTCGAGCCCTCTTCAAAGTGGTACAACTAAAAAAACAAA
GGAGAGTATTTACACTATTTCCGGTCCTGTCTATTACTTT
ACAGATACCTCCCCAAATTAGTTATAAAATTCTAAACAGA
TGCTTTTCCTGTCTTTTTTATTCTTCTGTTTTCGAAAGGC
CCTTCGTAGATGATAGGTGATTTTGTCGTGTTCGCTTTTA
CCGTAAAGCGAATAAAGTAGTAGATGGGTAAAACTTGATG
CGAAAATAGACAGTTTGCAAACAGCACAAAAGGAGCTCCG
AAACAGCCTTTCTTCTTTTTCTAAATAGGTTATTAATGAA
GAGTATGGGTAAGTCATTAAGGATTCACATTATGCAATCT
TTCCCAGGGTCGGCACACCCACTTTCTAAAGAATCCGCAC
GCTTATGTTAGTTGGCAACGAATCACACTCAAGAGGTTTT
ACAATGAATACTGATCATGTGAAACATGATTAAGTTACTC
TAATAGAGAATTGAATATCTTGATCACACTGCACTTCAGA
TGTTGCAATTGCGTTATAAGAGAGGATGTATTTGTAGTCC
TTTATGCAGGAGGGTAATGCGTCAATTCAAATCGTTGCTT
TAATACTCTGTCAGCATTGGTAACACTATTATTGGACGTA
CAAGACAATGTTCTAGAAAGTGGTAATTTGGACCCGTGAA
GCGGTCACAGACACGTGTTGTTGAAGTGTTGATGTTTACG
TGGACTATTTATGTTTCGTTATTGCTAGTGTTAGCAGGTA
CTTTCTTAATGAACCGAAATACGAATACAGATATAATTGA
TACTTTTAAACGAGAAGTCGATTTGCCAATACCTGCGCAA
CCAGGTCCACCATTCCCGCTTGTTACTGACTATTGTGACA
TTGTATGTGGATTTGGCCGCGGATCCGCCGAATTGGGTAT
TCCCACTGCCAATGTACCTATAAATCAGTTACCTAAAGGT
ATCAACGATTTGGATTTAGGGGTTTACTTTGGGTTTGCTC
ACATTAAAACTGTTGATGGTCAAGAACTATCGGTGGAAAC
AAGGCGGGATGGAAGAACTGTGGTTTATAATTACGGTCAA
TATTTAAGTGAAGCGAACGATGATTTGTCCGTACTTCCTA
TGGTACTTTCAGTTGGGAAAAATCCATTCTACGGAAATGA
TTTCAAAACCATGGAATTACATATTATACATGATTTTAAA
AATGATTTTTATGGGGCCAGGGTCAAGTTCAATATTTTAG
GTCATATCAGACCCGAATTGAACTACACTACTAAGGAAGC
TCTGATCGAAGACATCAATATCGATATTAGGACTGCGCAG
ACTGTCCTTGCCACTCCACCGTATCAAGTATTCAAACAAC
AATTATAGAGATCTGCGGGAGTGATGAGGCTAGTAGTTTT
TCTTAACGGTCATTAAGTATACATTTACATATTTATACCT
TTTAATAAATGACAATGCCTTTTGGCTAAGGTTCTTCAGT
AAACATTTCCTCTAATGTATCCATCTCCTCTGGGAAGTAT
GACTCACAGAATTCTGTTAAAGACGGCAAGACGCTCTGTG
CAAATTTTTTGTCTATTTGGGGCCATATTTTTCTGACAAT
ATATTGCCTCTTGTCCAAATATGACCTAGAAGTGTCGAAA
TAAATTAAACGGCAATAACAGTTCCAGAACATACCGTTCT
GTAGGTAGTACTCCCAACCAAATTCTATTATCTTTTGAAA
TATGTTCTTTTCTACAAATTCTACGGTATCCTTCGAATAA
AACTGTACTAAGTTATTCAATAAAATTTCTTGACCACTTT
TTTTTCTTTACAACTCAAACGTTTCCATACTTTATCAAAC
AGCTCCTTATTCAAAAGCCCGTTTGATTGTGAATCAGAAT
ATCGACTGGAATACAGAGAATTCTGGCAGAACGTTTTGAA
CTGAAGATAGTCCCAAAATATCTCAAAATCATCAACGTTT
TCAACATTGTCGGAATATGAGGACTCAATTTTTCCAATAG
ATTTCGCAAAAGTACGTACTCATTTAACTTGCAAATAACT
GAATACAGTAGTTTTATTATTTCGGTCTTCTTCAAAGAAA
ATTTAAGACCCATTAATAGAACGTTTTTTGCCCCCAAAAG
GTCATTTTTGAATTTATCAACCATTTACTGTATTTTATCC
ATACAAGATCATAATGGGCCAGAGGAAGTAAAGCTCTTTG
AAAATTTAAATGTGTTAAAGAATCTGTTTGTAAGGTGATG
GTATAATCCAAGTATTTTATCCATGTTTCTATTTCATCTG
AAGAAACCAAGGTTTCTGGCGATGTATAATAGTTGATATA
AATTTTTGATTCAAAAATGGAATAGATTTCAAGTACTTGA
TATTGTACAACCATGTACATTTCCTTCGTTATTTTCTTCA
ACTTTTTCTTTGCATCCTGCAGGTACGGTCCCTTTCTTCC
ACTGTAATTGATGTCTATCTTGAGTTTCTTCAATAATTCA
TCTTTACTTGTTAGTTGTGATAATTGCTTTAGGTCCATTA
TATCGTCTATGCGCTGTAACCATAATGCATAAAATTTCGA
AAAAGAGTGTAAAGGAATTTCGAGTATCTTCCTCAAAACG
TTCCAATATTTCTTAGAAGACGTACATCTTGAGCTAATTT
GTTCCAGGTATAAATCCCAGAATTCCCCACTGAAAAAATG
CAAACCAACATATTCTTCAGCTGTTTCATATTTTTTAAAC
AACTGCTTCTGGTGTGAGATAACGTTATTACAAAACTTTA
AATATGAAGTCCATAATAGTAAAGATCTTTGGTTAAAGGC
TTGCAATCCGCGCTGAAATATCTTATGAGACATAGAAACA
TTCCCTAGTTTGTATTCCAGTAGCGCGAAGTCGATATAGT
AGTTTTCTAGATAGGGAAACTCATTCAGCATAGAAGAATA
AGTACATCGTATTAACTTTAATAATTGAGGCTCAGTGGAC
TTGCATATTGGTGCCGAAGCCTTTACTATATAGTTCAGTA
ACTTCTCCCAATATGCCAAACTTTTAGGGTATCTCGAGAC
ATTCAATGTAAGAGTTGAAAAATTCTCATCGTGAATCAAA
GCAGTATATTTATCCATAGATGTTTGCTACTTCAGTTAAT
GGTCAGCTGGGTATTTTCTGAAACTCTTTCGAGCGCCTAC
TTGACTTTTTTTATGTAGAAATTTACGTTGTTTTTCCCAC
GGGCTTTAGGTCAGACACTGGTTTTGGACGTCACAAGAGC
ATCTTTGAAATTTAATGAAAAGAAGTAGAAAAATTACAAA
TAAGAACTTGTGTATCAATAGATTAACAAAATATACGTGA
ATAACCGTAAATAAATAAATAAACTTAATAAATAAAGAAA
AGGGTGCGATTTTTCTAGATATTTATGCACATTATAGTTG
GGATTTGACCCAACCTTCCAAGCCTCCTTTACAATAATTT
CTTGTAGGTTCTTACCTAGCTCACCCACTTTTTGCTCCAA
GATCACAGGGCCGTCCAAAGAACCTTCGGTAACGACCACT
TTAGCATCAGCTACATCCCATTTCAAAAACCAACCAGTTC
TTCTTGTAAGTTCTTTTGGAGCACCTTGATATTTCTCACG
TAATTTTTTGATTAATGCTGGGATTTCCAAGGTCAGAAGA
GCATTGTTAATGGAGTTTCTTGAAAAATATTACCAAAAGA
TCCTGAAACAACTAAGTTGATACCTTTAGCCAATAAGGCG
GTGGCCGCTTGTTCCCTGGAGGAACCGGTACCGAAATTGA
ACCCACTGACCACTATATCACCTGGATGAACCTTGGTTCT
GAACTCGGCATCATAATTTTCCATACAAACTTGCGCCATC
TTTTCTTTAGGCACATCATCCTGATAAGTGTACTTACCAG
GATATATACCATCGGTATTGATGTTATCGGCATCACATAA
AACTAATTCACCAGAAAACTCTCTTGGGAAACCTTCTAAT
ATCTCAACGGATTGTTTTGGAGCCTCTGTTTGAGCGTTAA
CTTCCTCTTCAACCACGGGATTCTCAATTATCTCAGTCTT
AACGCCGCTGAATGGAATTTCGCTTGTGGACAATACCTCA
GCAGGAGAACTAATCTTACCCAGCACGGCAGAAGCGGCGA
CTACAGCAGGGGAAGCTAAGTAAGCCAATGCATCCTTGGA
ACCCATTCTACCTTTGAAGTTTCTGTTTGTGGCACTGATA
CCAACTTCACCTGGTTCCAGTAATCCCGCACCTAGACCGA
TGCATGGACCACAACCAGAAGGCAGTGGGATACAGCCAGC
CTTTAGCAGCTTTTCCCAAGCGCCTGATTTACGGGCATCA
GCCTCAATTTCTGAAGAGGCAGCAGCGACATAGAACTCCA
CACCTGGAGCCACCTTGTTGACTTTGTTTAAGTCTCCAGT
AGGACAAACCACATCCGCTGCAGATTGCAAATCAGATAGA
CGGGAGTTTGTACATGACACTAGATAAGCTTTATTTATCT
TGATGTCTTGTTGAGATAGATCTTGCACGGTGTTGGAGAC
CTTAACACTATTTGGACCTGAGACGTAGTGAGTTAGCGTG
GCTAGATCGATGATCAGTTTCTTGGCATAATGTGCATCCT
TGTCTGCTTTCGGAATCTTCGCCTTTTCTTCTAGTGCGCG
GATAGTCTTTGGATTAATCCTTGGATGATTATTGGTGCCC
AGCTTTTGCAAACGGTTTTTATACCAGTCGATCAAAGTTT
TGTCCACGGGGAACAAACCAGAAAGAGCCCCCACTCGGTG
GTCATGTTAGCAATAGTGAGTCTGTGATCGATAGGCAATG
CATTCAAAGAGTCACCCGTGAATTCAATGGCGTGATTTAG
AACTTGATCATTGTTGAAAAGCCCACATAATGCGACAATG
ATATCTTTTCCGGAAACACCCTGAGGCAATTGACCTTTCA
ACTCAACCTGAGCCACTGGTGGGATCTGCCACCACGTCTG
TCCCGTGGCCCATATGGCTGCAGCGTCTGTTCTCACTATT
GGAGTGCCCAGCGACCCCAGACCACCGTAGGTGTTTGAAT
GCGAGTCAGATGCGACAGTCATGTTCAAGGGGAAAGCATA
GCCCTCCTCAATCATAATTTGATGACCAATACCTCTACCG
GCAGGGTAGTGGTCTATATGGTGTTTCTTAGCAAAATTTT
CGATGTTCTTGTACTTGGTCAAATTTTTCTCTGATTTGTT
CTGAATATCGTGGTCCAGAGTGGTCACAATCTGTGAAGGA
TTCTTGATCTTGGTAGCGCCAAGCCCCATGAATTTCAAAG
CTACAGGCCACGAATTATCGTGGGACATACAGTGTGCCGG
CTTGATCGATACATAGTCACCAGAATGCACAACTTTACCC
TCGGGAAGGTTGACCGCATACGACTGAACAATTTTTTCAG
TTAGGTTCTGACCTTTCAACCAGGCCCTAGAACTGTGGAA
CGAACGAGTAAATGTGGTTGATCGTAGCATCTTGAAGCGA
TACAATTTTGTTTCCTTGCAAGTTCTATTTTATTGAAAAA
GTGATATTGTCTACTATAAGAGGCAGCGCAAAACTAGCTA
TTGCACACACAAACACACGAGGATTCTTTTGTATATATAA
ATACCTATGGGGATATATATATATATATATATATGTGCGT
GTCTGTACGTGTGTGTGGACATGAGATTGTGTATACCTGT
GTATGTTGGTGATATTTGCTGCCTCTGGTATAGACTCATC
GATTACAAAATTTCAGTCATCTCGAGCAAAATCCCGGGGG
AAAAAACAATAAAAATTTTTTTTTTCCAAATCGCTCCATT
CTGCTCACTTGACACGAAATTGTTTATCACTTGATACGTG
TACATTTTACCGGGTTTGCGGTAATTTCGCACGAACAAGC
AGTGAAAAAAGTCATAGGAAAATTTTTCACCGTAGCAGCC
AACGCAGTTGCGTTTTTTCCAGTTTTTCCAACACCAGAGG
ACAGCTTTGGCTATTCTTTTCGGTGTTTGGTGCTGTTGTA
TCGCTGGCTTGTGGTATCTTCTGTTTCCTATTTAAAGTTG
GTCAGTGCCCCCTTTCCAGTGGGCTTCTCCCCTGTGTGGG
CTGTTTCTCTTCTATGGCACTTCAACTTCGCATTTTTCAA
ATTTTTATTCAACAATTCCCTTTTCTTGATCTCTTTCTTT
TCAACTCTCAAGCCAAATATTTAATTGTTTCTTCCTACCC
GCAAGCGTATATATATATAATATATATTCACACACGCAAA
TATGTCCGCCTCAGCTCAACATAGCCAAGCCCAACAACAA
CAACAACAAAAAAGCTGTAATTGCGATTTGCTATTATGGA
GGAACCCTGTTCAAACCGGTAAATATTTCGGTGGGTCTCT
GTTAGCCTTGTTAATTTTGAAAAAGTTAACTTGATCACTT
TCTTTTGAAGGTTGCCTACACTATCTTATTCACAACAGGA
TCTATTGAATTCGTATCCAAGCTCTTTTTGGGACAAGGTT
TAATCACCAAGTATGGTCCTAAAGAATGTCCAAATATCGC
CGGCTTTATTAAGCCTCATATCGATGAAGCTTTGAAACAG
CTACCAGTCTTCCAAGCCCACATAAGAAAGACTGTATTCG
CTCAAGTCCCTAAGCACACTTTCAAGACCGCTGTTGCCTT
ATTTCTACTACACAAATTCTTCTCCTGGTTCTCTATCTGG
ACCATCGTCTTTGTTGCTGACATTTTTACCTTCACTTTGC
CAGTTATCTACCATTCCTACAAGCATGAAATTGATGCTAC
TGTCGCTCAAGGTGTAGAAATTTCTAAGCAAAAGACCCAA
GAGTTTTCTCAAATGGCTTGCGAAAAGACAAAACCATACT
TGGACAAGGTTGAATCTAAATTGGGCCCAATTTCCAACTT
GGTCAAATCTAAGACTGCTCCTGTGTCTTCTACTGCCGGT
CCTCAAACCGCCAGCACTTCTAAGTTGGCCGCTGATGTTC
CATTGGAACCAGAGTCTAAGGCTTACACATCTTCAGCTCA
AGTTATGCCAGAAGTTCCACAACACGAACCTTCCACTACC
CAAGAATTTAACGTCGATGAATTGTCTAATGAATTGAAGA
AAAGTACAAAAACTTGCAAAATGAATTGGAAAAAACAACG
CTTGAGTGCTTTTTTTTTTCATTTCAAACAAGAATAGCTA
ACTTTTGTCTCTTTATTTACCACTACATATTACATTAGCC
TATATATACTCATACGTTTCTCTCTCTTTACTTTCTGTAC
CCCCGAGGAAAAATACATAAATTATTTTTGAACTTTCCCT
GCTTTTTTTACCAACATTGCTACAGTTTAACCATTGCAGT
TAAAAGTGCTCATCGTGTTAGTTAAATAAATAAATAATTA
AGAGAAATAATAATAAAGTATCATACATAAATAAGAATAA
AAAATGAAAAAAAAAACTGTTAATTTTTTTTTTTACTGAT
TTACAAATTCCTTGTACCTCTATCTCAGCCCATGCATATA
TTGGTTGTTTTACTGCTTGATACCACTAGAAACCTCTAGT
TGTTTAACGATGGGGTCTCTAACATTAGGGTTCAAGTCGT
CATTAGTTAAAGATAGTTGGCTTGATGTCCATAAGTTAGA
CTCTTCCACAAATCCGCTCTCTCCAACACCCAATAAGCCA
CCTTGGCTTTCCCAGTCTCTGACACGTGGTAACTGTAGCT
CATTGAACACATCATCAACTGCATTGATTAAGATGTCAGA
TAAATCGTTGGTGTGACCTGGCGTTGGGGTAATTCTCAAT
CTTTCGGTACCGCGAGCAACCGTAGGGAAGTTGATAGCTT
GTACGTAGATTTGATGCTTATTGATTAAGATGTCAGAAGC
TTGCTTAGCCAAATCAGCATTACCAATCAACACTGGGACG
ATATGAGAAGGATTTGGAATAACTGGAATGCCCAACTCAT
GGAAAGCTTTCTTTACGTACATGGTATGTTTCTGTTGCGA
GGTTCTTAGGTCGATGTGGCAACGTTGGTATCTAATTGCT
GCGGTAGCGCCTGCCATAACTGAAGGTGGTAAAGTCGTGG
TGAAAATGAAACCAGGTGCAAACGATCTGAACCAATCGAT
CAATTTCCTAGAGGCTGCGACGTAGCCACCTACGCTACCG
AAAGACTTACCTAAAGTGCCGGTGATCATGTCGACACGGT
CCATCACAGTCTTCGCGCCGCCCTTGTCATTGGTCTTTGG
GGTAGCAATACCACTTGCACGGTGACTTTCAAAATCACAA
TGTTCTGCAACACCTGCACCGTGAGGGCCGTACAGGCCGA
CCGCATGTACTTCATCCAAGAAGGTCAAAGCACCGTATTT
GTCGGCCAAGTCGCAAATTTTTTCTATGTCGGCCACTGAA
CCGGCCATAGAATATACTGATTCGAAAGCAATTAGTTTAG
GAACGGATTTGGGGTATGACTGGAGCAGTTGTTCCAATTC
GTTCAAGTCATTATGTTTGAAAATGTGTTTTTTTACGTTA
GCATGCTTAATACCGACAATCATGGACGCATGGTTGAGTT
CGTCGGAGAAAATCACCAAGTCCTTCATCTTTTGACCCAG
TAGGGATAAGACGGCATCGTTGGCTACGTAACATGACGAA
AAAACTAAGGCACCTTCCTTCTTGTGTAAAGTGGCCAATT
CGGCTTCCAGATTCAAAGTGGGGATGTTATGGCCAGCAAT
GTTTCTTGTACCACCGGCACCACAACCATACTTGTCGATA
GTTTTATGCATGGCGTCCAATACCTCAGGGTGCTTGGAAA
GTGCTAAATAGTCGTTGGAACACCAAACGGTGACCTTGTC
CGCCTCTCTCTGGCGATGAGCTAGGGGAACTCCTTGGCCA
ATCGGTTGATATTGTTGAAATATCTGTACGATTTGTCAAG
TCTTTTCTTCTGCAGTTCGGAATCTATCAGGCCTTCGTAA
TCGAAACCCGACTCCTGGGTGGAATGGTTGGCAGCAGCGG
CTGCTGCTGCTGCTGCATGTGTTGATGACGCTGTGGCAGT
GGCAGCAGCGGCACCAGCACCAGTAGCGGTGGCATAGCCA
TTTTTCGCATGTGGTGCGGCTGTCGTGGACAGCCTATTCA
GTGTGGAAACAGCGGCAGAGGAGTTACCGAACCTCGCAAA
AATGGAGCGTTGCATACTGAAAAAAAAACCTAAGTACTGT
TATGATTATTGAGGGACAACAACTAGCTCTATTAGTTTTC
CTTCCAACCAAACTTATATGGGCAATATATAGGAAAGAAA
AAAAGAAAAGAGTGGGATAAAAAAAAAAGAAACGCGAGCT
GAGAAGGGAAGGCGTGTAAAGGAAGAACGGTTGAGAGACA
GCAGAGCAGGGTGCAACACACAACCGAATAGAGTATCAGC
TGACGGAATGGAGAAGTTTGGTATGATGCAAACGTTGTAT
TTCTAACAACGCATGGATCAGAACAATGGGCAAGGCAAGA
TGAAAAATTTCCGTTCCTGCTCTTTCTTCATATATGAACA
ATGACCAAAAAGCGCCCGCGGCCGCAGACCAATGAGCGAC
GAAGGCGGCCTTTCCGAGCGGTAGGGTAAGCCGTGCAGGC
AAGCTTATTATAGCACCGTCGGGGGTACCACCACTATATC
AAACTCCACTGCTCGGTAAAGCATTGTAGTGAAGTCCACA
GCAGTGCGTAACGAGCAGCTCAACAGTTAATATAAAGATG
CGTTGGTGGCCGTGGTCAAATCAGACAGAAGATCAAAAGC
AGCAGCAACAACCGCAGGGTAAAGCAGATGGTGATCGCGT
GCTGACAAATTACTCGCGGGGTCAAAGATCCTCTTAGAAG
ACACTCCACCCAAGTTTGCCGATGACTTGTCCAATTCTCA
GTTGGCCAAGAAGCAAGAACGGGCTACTTTGAAAGAGGCT
TGGGACTCGATCAGATGGAGTGATTTTAGTTTGCAGAAGC
TGACTTCAATCCCGTGCTTCAGAGACGCGGGCATGCTCGG
GTTTTCCAGCATGTTCTTGATGGGATCTATTATATTTATA
TACCATAAGAGCCCGACTAAGGCCACGAATTGGGCGATGA
GCTCTCTGATACTGGGCTCGATTGTCGGATGGGAGCAATG
TAGGCTAAAGAGACAAAAAGTTTCCAGATCGCACAATTGG
CAAAGGAAACCGTGGCGAAAAAGGAAAAACCAATGCTCCA
TAATGTCCCTCATGACCCATCTCTGCCGGGGCAATGGGAG
GCCGCCAAAAATGAAAAGCAGAGTCAGTTTGAACAAAGTA
ACCAGAATTTATCTCAGGCCTCCTCTGAGAAGAAATGGTA
CAAGTTCTGGTGAAAAGAACGAGGGGGAAACAGAAGGTAG
AAGCAGGGCCTTTTAACCGTTTTCCTATGTATATATGCAA
CATTTCTCCGAAAATACTATAACTTCAATTGTTCACTTTC
TCCATTTCTATATAAAAAGCATACATAGAGTTACAAATTT
TATATATTACTTGACTGGTCTTGCATGCCGTCCGTATCGC
TGCTGTGATTGTCATTATCTTCTTTAATGGACAATTGTTT
AAACGTTTGTGTGGTTTCCTCGGCAGAGTTTCTCGTAGGC
GGTAAAGAAAATGAATTTTCTGTTCCCATCAAATTGTCTG
TATCCTCATCTTCGCCATTTTTGCCGCCGCCATTGTTTCG
TACCCCGTCCTTGTTTGAACTTGACTGTGAATGATTCGGT
GTGGATACCGTTGAGGACCCCTTGGATTTGGGTAAAGATG
TTTTTGATGTGGAAGGTTGGCTGGTTCCTTCTAGTAGTTC
ATTGAGCACCACGTCATTCCCACCCGTTTCCTCATCGCTG
TTGTATGCTTCTCCAGCAGTCTCTCCATCACCACCGATGG
TCCCGTATGGCCCATCTGCTTTTTTTTGCTGAAGGGGTCG
TCTGCATCACAAAGTAGTTCGTCTAGCCCGCCTCCAGACC
AACCTTTCCTTGCAATATTTTCAGAAATTTCCACTTGTGC
CCTAGATACCGTGGCAACTTTGCTGAGTACTTTGTTGCAT
GTATTTTCCACAAGTTCGTATGAATCCATGTAAAAATCGT
GCTTTAGTGTCTCCAGTTGATCTAACCTTGCTTGCAAGCT
AGAAAGGCTCTCTCGGTATGAGATTAAATTCCTTATTTTT
CTTTTCGAGATATCGAAGTTATGTCTTTCCTGCAATTTCA
ATTTTAAACTTTGCTCTTTGCTTTGTGCTTTGAACTTGTT
CTCCATTATCTTGGTCTGTAATTCGAATTCATCAATATCA
TCAATTAAATTATCTCCCAACAAGTCATTGAAATACTTTG
ACATTATAAGCTGATGATTAGATAAAAGGTAGAATAACCC
ACTGGCACTCAATAGTTTCTCCGCCGTTTCATCATTGCAA
CCCTTCAACTTGGCAATGTTTTCTAAGGAATGGGCAATTT
CTGCCCCATTCTGAGATGTCTTTAATAACGAATCCGAATA
AGCATTCGAGTTCCTGAGTAATGTCGATAGGGCTTCCTGG
GTCTCTTTCACATCTCTCTTTGTGATTAGCGTTTGCAAGT
CGTTTATTGTGCTCGTACCAGAAGTTATGCTCGATGCCCG
ACGGGCCTTTGAATACACTTTGGATGAACGTAAATGGTTC
ATGTCGTCCAGATGGTCGTTATTTTCTGAGCCAGCACTGC
TAGCCACTGGTCTTTTACTATTTACAATTGGGTAAAATTC
AGATAGATGAGGCGCGTATCTGTCGGGAGAGACGTCAAAA
TGGTTACCGTTGTCCCAGTCAACCCTCAGTCTCTGGTCAC
TTGAAGGAGATCCCTGCAATTGCTCCGTATTATTGTCAGG
CATATCCGATTTCTCTTCCTGTTACTTTCTTTAACAATAT
TTTATTCCTTGGTGAAATTTAATTGACCCTTTATTCAGAA
TATATACTTCTATTGTATGGATATGGTTTTTTTCCACTTA
ATGTTTAGCATAAATTTCCATCTCACCCTTTTCTTGTAAC
ATATCGCCCAATATTTTTTTCTTTTGCCCGCATTGACCAT
TTTTTCCTGTAAAACGAGTAATGTGAGCAGTAGAATAAGT
GTATATCATCCGTTAAATAAGGCGCAATCTACCGAAGTTT
GAGATCTAACTCAAGTTTTTATAAATTAGATACGTTTTTC
CTTACTATTCTACATGAGATGGCCATTAGCATGAGATGAC
TTCAATACGCACTTCTGTTGGAACGCAGATAGGATGTTTA
CACTCGTCTGCTCTATTCTTTGTACTTTCAATAGAGCAAA
GCAAGTGGTACCAATGAAGAGAAGGCCCAGCTGTTTTATT
CCAGCGGCGAAGAAGTCTAGCCTATTCCTAATGTATTAGT
ACAGCTATACAGAACTTTCTCAGTCTAATTTTTGATGTAC
TTTTATACATAGATTTACACACTTTTCAAAACGTACTTAC
GTAGTCGGTTCAAGGGATACACCAATTTAGCCAATGAAGC
TGGGCCCCAAGTGATCAGAGTTTCGTAATTGAGCTAGGAT
TTGCTGCTTTTATTCCCTTTATCACCAAATGGTATTACCT
AGTGCATCTAAGTTTTAGTTTACCCGGGCGAATTTTTTTT
AAGGACTCGACGCATTGGATGAGAACTTGGCCTAAGGCAT
GGGAAGAAAGCGAAATTTCAAAAATTAATGAGACAATGTT
GTTCTACTGTTAAGGGTTTAGTAGTTTAAAAGTCTCTCTT
TCAATTTTGCATTGCAAAGAATTACCAGGACAATTTTCGG
AGCAGTTAAGAAAACTGTACTTGAAAACACTAGGTCTATT
TGTAATACTCTCTTTTCATTATGGATCACGACACAGAAGT
TATAGTCAAGGATTTCAACAGTATTCTTGAAGAATTAACT
TTTAACTCGAGACCCATTATTACCACTCTCACGAAGTTAG
CAGAAGAAAACATTTCGTGTGCTCAATATTTTGTTGACGC
CATTGAGAGTAGAATTGAAAAATGTATGCCTAAGCAGAAG
CTATACGCTTTTTATGCCTTGGACTCCATTTGTAAGAATG
TTGGCAGCCCATACACAATCTACTTCAGTAGAAATTTGTT
TAACTTGTACAAAAGAACATACTTATTGGTGGACAACACC
ACAAGAACAAAAACTCATCAATATGTTTAAGCTTTGGTTG
AATCCTAATGACACCGGCCTGCCTCTGTTTGAAGGCTCAG
CACTGGAGAAAATTGAACAGTTTTTAATAAAGGCCAGTGC
TCTCCACCAGAAAAACCTGCAAGCAATGTTACCAACTCCG
ACTGTTCCCCTCCTATTAAGAGACATTGATAAATTAACTT
GTTTAACTAGTGAAAGGCTAAAGAATCAACCAAATGATGA
AAAATTAAAAATGAAACTGTTGGTTTTATCTCAGTTGAAA
CAAGAACTGAAAAGAGAAAAACTAACTCTCAATGCTCTGA
AACAAGTTCAAATGCAACTAAGGCAGGTCTTCTCACAGGA
CCAACAAGTTTTGCAGGAAAGAATGAGGTATCACGAACTT
CAGCAGCAACAGCAACAACAGCAGCAACAGCAACAACAAC
AACAGCAGCAGCAGCAGCAGTATCACGAAACTAAGGATAT
GGTCGGTTCTTACACACAAAACTCTAATTCAGCGATTCCA
TTGTTTGGAAATAATTCAGATACAACGAACCAACAGAATT
CTTTATCTTCCTCTCTTTTGGTAATATTTCTGGCGTTGAA
TCTTTTCAAGAAATTGAGAAAAAAAAGTCCCTAAACAAAA
TCAATAACCTCTATGCATCTCTTAAGGCTGAAGGGCTCAT
ATATACTCCACCAAAAGAATCCATCGTAACGCTTTATAAA
AAGCTAAATGGACACTCAAACTACTCTCTTGATTCACACG
AAAAACAATTGATGAAGAACCTGCCAAAGATACCCTTATT
AAATGATATTCTTTCTGACTGCAAAGCTTATTTTGCCACG
GTTAACATCGACGTTTTGAATAACCCATCCCTGCAGCTGT
CCGAACAAACTCTTCTTCAAGAAAATCCCATCGTCCAAAA
TAATCTTATTCACTTATTATACCGATCCAAGCCAAATAAA
TGTAGCGTGTGTGGTAAGAGATTTGGCAACTCAGAAAGTG
AAAAACTACTACAAAATGAGCATTTGGACTGGCATTTCAG
AATAAATACAAGAATTAAGGGATCACAAAACACAGCAAAT
ACAGGCATAAGCAACTCTAACTTAAATACAACTACCACAA
GGAAAAATATTCAATCAAGAAACTGGTATTTGAGTGACTC
TCAATGGGCAGCCTTCAAAGATGATGAAATTACCTCCACA
AAGCATAAAAATGATTATACTGATCCGCATGCCAATAAAA
ATATCGATAAAAGTGCCCTAAATATTCACGCTGATGAAAA
TGACGAAGGCTCTGTAGACAACACTTTAGGAAGTGATAGA
AGTAACGAGTTGGAAATACGGGGAAAATATGTTGTTGTAC
CAGAAACTTCACAAGATATGGCCTTCAAATGTCCAATTTG
TAAGGAAACCGTTACTGGCGTTTATGATGAAGAATCTGGT
GAATGGGTTTGGAAAAATACTATTGAAGTGAATGGCAAAT
ATTTCCACTCGACATGTTATCATGAAACGTCGCAAAATTC
AAGCAAATCTAATAGTGGCAAGGTCGGTTTGGATGACTTA
AAGAAATTGGTCACAAAATAAGAGCAGAACTGCATATATA
CATTTAAATTTAATAACTATATATTATATTAAATTCTTTG
TTCTTGGTATTTGATGGGTTGCTCATTTGTTTATTTTTTT
TTTTTTTTTGCTTATGTGTCCATTATATTATATGTAATTT
TACATATGTAGCCAAAAGCCCAACTAATCATTAAAATCGA
TTAAAGACCGTAAAGTAAATTGTTCATTATAGAAGAAAAC
GACAAAGAAAAACAGGGTACACTTCGTTACTGGTCTTTTG
TAGAATGATAAAAAGTCAATACGGTTTTATCTCCTTATTC
ACTTGAAAATCTTTTTCCATCAATTTGTTAATTTTAGCAT
CTTTTTCAGATATTTGACTTCTCGCATTTTCAAGACATTT
CTTTGTAAAAGTTAAATCACCTTGAAGTGAAGTTATTCTA
ATTTCATTCCTCATAACTTCATCTGACAAAGACCGAATAA
TTTCATTTGCAACAGCCAATTGTTTTTCCTTTTCATCCAG
CGCCGATGCTGCTTTCGACAAAACGATATCCACAAAGGAA
AGACCATCTTCTTTCATGTCCTTCGAACATTCGGTGACAC
TATCCTTATTATCAATTTCAAGTTCTGTTTTTGGGTTGAT
GTGTACATATTTGATTGTTGAGTACCAGTTTGTGAATGTG
TTCCTAAAACGTCAACACTAGTTAAAATTTCTGTTGTATT
ACTGTCTGTTATATCGTCGAGTTGTTTCACTCGACGATCT
TCAACGATTGGAACCCTTTTTCCAACAGAAAAATAGCCGT
AGGACGCAGGTCTTGAGAAAGAGAGTGAGATGTTTTCTGA
TGCGTGCTTCCCATTTCCAGGGATTATTTTTGCTTTGTTA
GAATTAAAAATACTGTCGAATTGCTTCTTTTCTGGTAGGG
TTTTCGTTTCCATTGTGCTCAGCTGCACCAAAGACTTCAC
ATCTGGCGGAGAAGAAGGCTTCACATTTTTAACCATTAAC
GGTTTTTTTTGTAATTTGCAGTATATCCTTAGGCATAATT
TTGGCATCTGCCATATGCTCGGGCTCGACCACATGTGGTT
TGACCGACGTGGATATAGAAACAGGTTCACAGGACTTCTG
AATATCAAATCCCATGTTGGAAACAAATCTCTGAGTCTTC
ATAAATGACCAAAATCTGGCTTTTTTTGCATCAGGCTTGT
TCTGTAATTCGTTGTAGTAAATCTTAATTTCAGAACTCAT
TGGGTAATCTTCTATTTCACCTTTCAGTATAATGATGTCA
CTCTCTCTAAAATTATTGGAAATTGCTGATTTAAGGTTGT
TAGCAAATATATCTTTAAGTAACTGCATTTTTTCGTTAAT
TATTTGTCTATCACTGTCGGAAAGCTCCGAAGGGAACTCA
TCAACCAACGAAACGGAAATAAGTTTCAAATTTGCAAGCC
ATTCTTGCCTCCAAGAGCTTTTTGAAAGGTTCTCCTTCGT
GTTTTTGGGTTTGCTAGAATTAGTATCACTATGCGACACT
CTTCTATTGCTTTTAGTAGGCGTGGTACTTAGCTTTGTTT
CTTCGAATCCTAATGGAGAAGACACGGTTGGAATTTGGGA
TGGTTTAGCGGAAGAAGAATTTTGTTCTTGGCTATGTTTC
CCTATATTGATATTTTTATTGGTCACATCATTTTTTTCAG
TGTTATTTGTGTTTTCAAATGTAGAAACTGCATATAATGG
CAAATATTGTAATCTGTCCTTCTTGTGCACTTGTTGGTAA
AAGAAAGCACTTGATGTTTCATAGTTTTCAACAGAGCAAA
TGTCGTTAGTCACACTAGTTAATGGATTGCCACTTAAATA
ACTATGTTTTGGGATCCCTTGTTCAATAAGGTCAGTTATT
GTTTCTTTATCGTATGTCGTTTTATCAGCTATCCTCCAAA
GAATGTTTTTCGTCAATTCACGATCAGATTTTCGCCAATC
CAATACAGGATCAAACCATTTGCCTGCCTGAATTTGGTCC
TTTTCAGCACTTGTATCTAAATCATTAGTTACTTTGATTT
CATTTGATTCACCAGAGCTTAAACTTTCCAAGTCAGTTAG
GCTATCATTATCTGAAGAAGAATCGTCTGAGTCGGACACG
TATACCAGCTCCATTTTTCCCGGGTGAGTTATTATCGTAT
TCATTCTCCCACGGCAGATCTTCTTTTTTCAATTTGCTCA
TCCTCTGTATGATTTGCGAAAGATTTCTTTGAAGGTTGAG
ATAGAGAAACTGGAAAATTATCGCTATACTCATGCTTACT
TGCACTAACTGGCTGAGATAGAGACACCTTATCAGTCTTA
TTTTCTGGCTTTTCAGTGGAAGCGATAGTTTCCAAAAAAT
TGGCTTTTTCTTTTGACAGAGCATCACTAGAAAAAGGTTT
GCTTTCACTTTTAATGAAAGGAGCCTTGAGTACGTTTGAA
AACAAATTTAATAAAGATTTGCTTTCAACAGCCTTGGAAA
CCGGTTCATCCTTTGATTTAACATTCTCCCGGTCAATCTC
TGAGGATATTTTTGGAGCAGATTCAACCTGAAAAAGGTCA
TTAGTTCCAATTTTTATATCTTTTTTTTGTGTAACTTTAT
GTGTGGAAGGAAGAGCAGTGTTTTGTGATTTATTTAAAGG
GTTTTGAATAGTTTTCTTAGCCTCATTTGATGATTCTTTC
GTATGCAAAATATCTCGCACAATTTCCTTAGGCTCTAATT
TCTTTTGGATGTTTATTGTACCGTTTGAGATATTTGGAGT
TCGCCCTTCATTAGGCTTATGCTTTTCATAGGATTCGGTA
TTTCTCCTAGCTGGGGCCTCTTTGATGGTGTAACATTCAG
GGTATTGTTTCTCGAATCAATGTGGGATTCTCCTTGTACT
TTTTGAAGCACTTTTCGACCATCTATTCGTACACTCTGTA
TCTGCTTTGTGGTTTCTTCGGTTACTTTGTTTACGTGAGC
TTCAGTGCTCATGATTTCAGGCGGCCTCTTACCAATTTTC
TTGTTTTCACCATTTTTATTCTTTGCAGAAGTGTTCATAT
CATTTTTCTTTTCTGTGCTTCGAGAAGTAGAGTTATAGTT
GTTTTCTTGGCCTTCATATTCAACAAGAAAAGCAAGTTTT
GTAGTTTCTTCATCTCTAGTGGAAAAATTTCGGCTGTTTC
TACGCCCTTGAGGTCTGTCAGCTGGACTTTTCGACAAATG
AGGTGACTTTAAGATTTCCATCCTCTTGAGGTCGGCGTCT
TCCTTCATTTTTGTTCAGATGTTATAGGCTGATGCTTCGA
AGGTGCAAGTGTTTTCTCATCGTGCAGTGTTATTTTATCT
TGATCAATGGCGACTTTTTTGGAGATGGAACGATCTTCTT
TGATGTTAGAGTTTCTGTCGTGGCTGACGTCCCATTGGTA
TCTAAGGCCGATGCGACCGTACTATTTGCACTATTCTCAT
CTAATTTTACTGGTTTTTCTTGATTTATTTCTAAACGCTC
GTTAGTAGATTCCTCATTTATTCCATACACTTCTGTTTGT
ATGGCATTCGGTTTTGCAATTCCAGGACTTCTTGCCTTGC
TCTCCTCCGGTGATATACCACTGTCACCGGCACTAACCTT
CGGAACTGATAGTGAATCAGAATGGGCAAAGTTTTTACCT
ATATTCAACTTTTTCTTCTTTTTTTTTCTTCTACGGTATC
TTTCCTGATAGATTTGTCCTTGGTCAAAGAAATCACAGAG
GCGCCGATGTCTGCTGATCCTTTTTTAAGTGGCTTCTCTA
AAACAGGCTGTTCGTTTGCCAAGTTTATGCCTAGAATCTC
TTTAGAGTAATCCCTTATTTTCTCTTCACTTAGTAAGCTT
TTTACTCCTGATAAAAATGAGTTATTGGTTTGTGATGTTG
ATATCGGTACTATGGTACGTACAGGCTTTGAATTGAAGGT
AGAAGTTTGTTGCTGCGCATGCCGGGAAAATGCTGTTTGT
TCAAAACTTGCTAGAGACCTGCTAGCATCATGTGAAGGAT
TGTTTGATTCAATTCTTCCTGCTGACGTTTTGGACCGAAG
AAGGGAGAGTAGTTTGCTGTTGCTTATTTTTTCCAGATTT
GAGTGAGGAAAAGAATTATAGTTATTTTTTTTCAGTGGTG
AGGATTTTGGCTGTTGCAACTGTTTATGGGAAGTCGGTTT
TACATCACTTGGTTGATGAGGTGAGGTATGAATTGCGGTT
GACGGCCTTGAATAGTTTTTGCTTTTGGCAAACGTGAATA
ATGGAATTTTAGGTGTCTTCACTTCATTGGATTTTTTCTT
CTCTTTCAGGAATTTTATCATTCGGGGTTACTGGTTTTTA
GTAAACTTGGGAGTGCTGGACCTATTGGGTGTCTTATTGT
CATTTGGCATTGGCTGTTTTCTTCGCTTTTTTGGTATTGT
GGGTTGAAGCTTCCTTTTTTTTTTTATCCCCTGCAAAACG
ATGTCCAGTTAGAACTCTGACTGAATTATAAAACCTGAAA
AGCGCTTATTTCGTTATAGGTTTATAAAAGCTTCACTATT
ACTGTTATACCGTTTTTGTTTATGTGATGCGCTTTTGTTC
ATCTATTTAGTAATATGATTTGCGTTCGTTCTCAACGATA
AAAATATTGACTAAGTACTTAATGGCAGTGCACATGTTTA
AGGACGTTATAGCCAGTTACAAACACTTATGTTATTATTT
CATTTATAGTATACTGCGGATATATGTACTCACATACAAA
AATTTATTATATTTTCATTAATTTAAAAAAAAGAAAAGAT
ATTTAGAAGACATTGCGCAAGGTCATTAATCCTTACCTAG
CTTGTTCAAGATGTCAGCCCAAACAGTAGCAGGAGGTTGG
GAAGCATCAACACCAGCCCAGATACCGGTCTTTTGTAAAA
GTCAACAATTGGTTCGGTTTGAGCATGGTAAGCAGCTAAT
CTCTTCTTCAAGGCGTCTGCATTGTCATCAGATCTTTGAA
CTAAAGCTTCACCGGTGACGTCATCCTTCATGTCTTCCTT
TGGTGGGTTAAAGATCTTGTGGTAGGATCTGCCAGAGGCT
GGGTGAATTAATCTACCGGTAATTCTGGCAACCAACAATT
CATCATCAACCTTCAATTCGATGGCTTTTTCCAAAGGAGT
TCCTTGTTCTTTCAACATTTGGTCCAATTTTTCAGCCTGA
GGAATGGTTCTTGGGAAACCGTCCAAGATGAACCCATTCT
TACAAGCTGGATTGTTGGTCAATTCATCCTTGATCATGTT
AACCATAATGTCATCAGAGACTAAACCACCTTGGTCCATA
ATTTTCTTTGCTTCCAAACCTAATTGAGTGCCCTTTGCGA
TTTGAGATCTCAACATGTCACCAGTGGCCAAGTGAGCGGC
ATGGAAACGCTCTTGCAAATTTGGAGCTTGAGTACCTTTA
CCGGCACCAGGTGGGCCAATTAGGACCATTCTAATGGATT
CTGAGCTAGACATTACTGTTATATTTGATGCTGTGTGGTG
ACTTTACCAGAGAAACGTTAATGTTTCTTTATTAAAGCTC
TCGTTTCTGATAAACCAGGTAATCCATTTCAGAAATTTAT
GCGTATATATATATACAAATATGCGTAATAAAACTAGCCA
GAGTGAAAAAGTCGAAAATCAAAAAAAAATGGGCGAATAA
GGACAGAAGCCGCGGGCTGCTGCGGACAGTTCTCCGTGAC
AGGATCGCGCAATCGTGAGCTTTTTTCCTTTGGTTGTGAA
AATTTCGTCACACTATCAAAGTGAACAAAGCACAGAATGT
GTTTGCTACTCAATCATGTTCAAGTAAGCAACAGTGCCCA
ATGAACCTAAACAGAGCAACAGAGAAAACAGGAAGACACA
ACAAAAAATTTATATCATGCATGACATATGTTACCGTTAA
TTATATACCCAATAAATTATATATAGAAAAATAAAAGGAA
AAACAGAAAGGTCTAATAGACACTTAATATAGTTACAATG
GAGAAGCAGTTTAGTTCCTTCCGCCTTCTTTAAAATACCA
GAACCGATCTTATAATTCTTGAGAAGCCTTGGTAGCCTTG
GCAGACTTCTTTGGCAACAAGTTTTGATGGATGTTTGGCA
AAACACCACCTTGGGCAATGGTAACGTTACCCAATAGCTT
GTTCAATTCGTCATCATTTCTGATAGCCAATTGCAAATGT
CTTGGAATAATTCTGGTCTTCTTGTTATCCCTAGCAGCAT
TACCAGCTAATTCTAAAATTTCAGCGGCCAAATATTCCAA
GACAGCAGTCAAGTAGACTGGAGCACCAGAACCAATTCTT
TGGGCGTAGTTACCTCTTCTTAGCAATCTGTGCACTCTAC
CGACTGGGAATGTCAAACCAGCCTTAGCAGATCTAGATTG
AGAAGCTTTAGCAGCTGAACCAGCTTTACCACCTTTACCA
CCGGACATTTTATATTTTATATGTATGAAATTTGTTTGTT
TTGAAGTTGTTTATTCACTGAGAAATAACCAAATCCGTAT
GATGATGTAGTATCAAGAAGAGAAGTACAGATTGGAAGTA
AATAGATGATGGTTCAACAAGACCAGAAAATCTACAAGCT
GATTAGGAGTCTTATTTATATATTTTTAGGTCAAGACTTA
TTGCTAGTATTTACGATCCACTGGCTGGCTTCGTGAACGG
GGAAGGGGGTGAGAAAAGATTTTGAAATCAACAAAGTGGG
CAATAACAAATAACAGCATGAGAAACCACATATCTCTACG
GGCGTTTCTTCAACAACGACGAGTTAACTATTGTGCTCTT
TTTTGAGCCACCAAATACACTCCATTCCAATAGCTTCGCA
CAGTGAGGCGAAAATTTTGGAACAGCGCTAATGAATTATT
TGTGAGCTCGGCGAGTTCAAATTTGAAGAAAACGCGGTTG
GGTCGTTAACTATGGTTAGACGCTCAATGTCGCCCGAAAG
GGAAGGCTGTTCTCACTTTTTCGCGCGTTGCACCCTTTCT
TCCGCGAAAAAATGAGAACGATGGATTTAAAATCAAGAGA
ATTGGCCTTAGTAGTGGCAAATACTACCTTGGTTGGTTAT
CTTGTAACGATTGGTAAGAAAGGGGCATCTCTGTTTTCTT
GATGTATATAAACAACATGATTTGATCATCTCAGATGGTC
AGATTTATTAAAGACGTTTCTCTTTCCGCATTTTCGATTA
TTGTTATATTAAATTTATCCTATATAGACAAGTCAAACCA
CAAATAAACCATACACACATACAATGTCTGCTAAAGCCGA
AAAGAAACCAGCCTCCAAAGCCCCAGCTGAAAAGAAACCA
GCCGCTAAAAAGACTTCCACTTCCACTGATGGTAAGAAGA
GAAGCAAGGCTAGAAAGGAAACATACTCTTCTTACATTTA
CAAAGTTTTGAAGCAAACTCACCCTGACACTGGTATTTCC
CAAAAGTCCATGTCTATCTTGAACTCTTTCGTTAACGATA
TCTTTGAAAGAATCGCTACTGAAGCTTCTAAATTGGCTGC
GTATAACAAGAAGTCTACTATCTCTGCTAGAGAAATTCAA
ACCGCTGTTAGATTGATCTTACCAGGTGAATTGGCTAAGC
ATGCTGTCTCTGAAGGTACTAGAGCTGTTACCAAGTACTC
TTCCTCTACTCAAGCATAATGAAATCACTTCCTTTGGTTA
TAATTAATATTATTATTTATATGGGTATATAAAAATTAAA
GTAAAGTAAAAAAAATTGTATAATAGTTTAATAATTTTAA
TGATTATAAGATATTTACTCGGTTGTAAAATTGTGTTCTC
GAAATTACAAATGGTCTCATAGAGGGAATGCGCTTATGCG
GCAAGGCAGTTTACTTGTAAGACTAATTATAAGAAGAATA
AATAGTGTTGCTTATTAATGACTCAGAAAAGTTTCCACAT
GATATTTATTAGCTTTCGAAACTTCAGAGCATTGGCTCGT
GTGAACAATACTAGATTTTTCCTCAAATTTTAATTCGTAT
TGCAGTTGCTAACTATTACAATTTTTGTTTATTTTATGCC
TTGGAGATTGAACCCTCTGTTGTGATTAACTTCCTGTAAA
AACTCCACGCAAGAAACAAAATATAAAAATAAAAAAAAAT
TGGTAAAAAAATGAACAATAGAATACGCACGTATAAAAAA
ATACTAAAAATAAAATAAATGCCACCGACTCTATAAGTAC
ACAGCAATAGTAATTAAAAAAGACAGATGTCGCTGACTGG
ATCGTCAGCTGCACTTCAGTATTCCTTGATCCTCTCTCAA
GTGGATCCATCCATTTCGGCCCCTAAATTTTTCTCCATCT
CATCATACGATATTCCAAGTTGATCTTCGCTGACTAAGTA
GGTTTTCCTACTATTCTATGACAATTCAAGTAGTAAAGTG
CTTCTATTTTTTCGCAAACGATCATATTTTCCTTTAAAAG
ACGATAATGATTCTTCTGGAATATCAAATAATCACTCGCC
TATGAGCTCAATATGGCCATTGGATGCCTTCTCTACTTCG
AGTCCGCCTATGTTTAGAAGGTCGGCTATCATAGCATCAT
TATCAAATGTTGCATCTCCTTTTGATTTTCCCGTGAACTT
ACTGAGCTTGAGCATGAGCTCAAACTTTCAGGAGTATTTA
TGTCATCACTCAATGGGTACAGCGATTTTGTGCACAACCC
ATCGATAACACTAAACGGTTTATCACTTAAAGACCAAACG
TATAACTTTGGTACTTTTATTCCAATTCTTTTAGAATCCA
ATATTTCGCAAGCTTTATGGCCAATTTTCTTCCTTTTTCG
ATCTGGGGTTGGTAAGCTCTCGTCTTCATCTGTTGATTCA
TCATCTCTATAAGTGACCTCATCAATGTTGTAATCACTAT
CATAACTATCATTCCTTGGGCCTTCCGAAGAACATGTGAG
GTTGGATAAGTCTTCTCTTGAACTATTATAGAGGCAATCA
ATATCCTTTTTCCTTGTATTAATAGCGACGTTGTCTAGAC
TAAAGGTGCGATCAGGTCCATCGAGCTCTACTTCGTCGAT
TTTATGCACATGCTCGTTGAGATGAAAAAAGCTAGACACA
TCTAATGTAGAAAAATGATTGCATTCACTGAAATGACCAT
CATCCAAGTTAAGGGGCGTACGGTCCTCAAAACAACTGCT
ACTATATTTTTTTTCGAGTGGTCTTGGATTTTTCACTCCC
TTATCCGTACCATCCATTGGTGTCAATATCACGGCCTCAT
CAAAGTCGACATCTGATTCCGTTTCTGGATATTGGTGTGT
AATACCTCTATTATTATTTATCGATACTGTTTCGCAACTA
TCGATGTGGTTGTCTACTAAAATATCAACACCAATGTCCT
CTTCATCTTCATTAGTTGTTGAAGCCGAAGGACTGTGGTA
TTGTCGGTGAGATTCACTTTTACTTGTTGGCAAACCGAGC
AGTACTACAGCCGAATTCGCCCCGAAGTTTACATCGCGCT
TATTACTGACATATGTAGTATTGCCAGCTGACGTGAGCTG
GTCATTAAATATATTATCTGCTTCTGTCTTAGAGCTGCTG
CCAAGAGACGTCTTTTCCTCTACCTCGTTGGTGTTTTCCT
CCCTAGAATATTTATAAGAATTTTTTTTTCTGTCTATTAC
TACTTTCTGGTTTTAATCGTTTAGCACTAATATAGCTACT
CTCAAAATCCGAGGCCTTACTTATAGAGGGGTCCCAAAGA
GCATCAAAGCTGCCATCATTATTGGATGAAAGGACGACAG
TTGAAGAGGACGACGAAAAGGAAGCAGCTGTACCTGTCTC
TTTTGGCTTTTTTTTATTTGGACTGTGTGGCTTGCGCCGC
ACGGTACTGTTAACAGGCGCACTAAGCAACATTTTAAAAG
ACTTTTTATTCCGTACTATACCGCTGCTGTTCAGTTAAAT
GGTAACCTTCTTATAACTTTCTAGTGACCGCAATAATTAT
ATTCCTTCTTTTAAGAAATTTCTCGATACAATTATAGAGG
GCTTTTGACTCATTAATCTTACTGGAACCATTGACAGATT
AGTCCGAAGAAGAAAACTCTAAAAAATCCGCTAGTAAGAT
TCAACAAAAAAAAAGTCTGCTTGCTATGAAAGTCTGATTT
CTAGAGTACACACCTCTATAGCTACACTCTCAACTGATTG
CTTCACTTTTGAAAGAGGAAGAAGGACAAGAACTGGATTC
ACAAACTCAACTACATCTCGGTTTATCCGTTTAGACCAAG
GTTTTATATAAGGCGAGGTAGAGTTCGGAAAAGGAAACTT
TCATCGACTTCCCTTAATGATTATTGATTCCCCTTTGCTT
TCTCTCCCCAACATTTGAAATATGATTTCTTTTTATTTCG
AAAATGCCATTCTTCTCGTTCCCGTGATGTTTTCAATATG
CATGCGGCAAGGGGAACATGATATTTCCGTTCTATGGCTT
ACGCAAGTAAGAAGCATGGCGCAATGATGCAATAGTCCAT
GGGGGAAAGTGTGGCCTCAAAATGAAAAAAAAAAAGTGAT
GATAAATTAGTTATTAGGTAGTGATTATGTAAAAAATTCG
ATTACACATTAATTATTAGGTAAAGTTGGTAGAAGAAACA
GGAGAGAAAAAGAAGAGAAAAAAAAGGACAAAAAACGAAT
TTCATGTGGAAGTGTTCACGCTTTTGTTCAACTAATGAAG
GTGCTCTCAACGATAGAAATACCTTTCTCGTGCTTATATT
TAGAAGGTTGACAGTATTGATAAATGAAAGGTTTGATGCT
CACAATTTTCTGAGCTAACGACCTGACCATGCTTGGTAAC
TCACCGAGAACGTCGTATCGATTAACCAGCCTCAAGTCGT
GTTCTGAAAATCCACCGGGGAACTTGATAGAGGTTGGATA
TACCCAGCCGCTTTCCTTATCTGTACTCGTAGCACGGAAC
CTAACATGACGTTTTGGGCTCTGCACAGAAGAACCAATAG
ATATCAGTTTGTTTTTTCAGTAATTGACCAAACTGTTACG
GTGACGTTATCATGATCTCGAGGAGTAGTGAATTCAATTG
CTAAAACAGAGTAGTTTTCGCTCTGAAAACATAGGAAATT
CCATTTACTGGCTGCTTTATTCGGCAAAAGACCTTGAACA
GCGTCCAGATAAACGACAGGAACATCAGTTAATGAAATAT
TTTTATTTTGAAAGTCCCCACTATTGAGTTTTTTTATCGT
AGGAAATATTACCATTACATTTACCTCTGGGCACAAAAAC
ATGTCTGATCATTTTGTCTGAGGAAACGAATTCGTCACTC
ATCGAGATTTGTTTGTCAAAATAATAATTGCAACCGTTGG
GGTTCATCTTAAAACCTTGAAACAAATCCACCAACAAATC
GATTTTCAAATTTTGAATTGTATTGTTACATGTTGGTAAA
TCACATTTGATAGATAACTGGCCAATGGAACCTAATTTTT
CATTTTTGTTGCTCAAAAATTCAAAAATAACATTTCTAGA
GACAAACTTTAATGGTTGAAATTCAGCTATGTCATCCAAT
TTAAAACTTTCCCAAACGTCGTAGTCAGTATTATTACTTT
CTGAGCCAAAAACCTTGAAATTCAATTGGAAGCCTTTATA
GATACCACCCATAACCGTAGAATACAGTAATTGAACAAAT
CCACACAAGCCTGTATGCAAATCTGTGAAATATAACGTTT
GGGTCTCGACTCTGGTCTCCATCGATTTTTTCATCACTCT
GAATAAACCTCTACCACCATCTGTCTTGTTACTTATGGTG
TGTTGGTAGCCCGTTTCACTATCATTGTGACAATACCACT
CCAATGGTTGGATGTCATTAATAAGAGTATAGTTCTTACT
CTTACTTACCGGTTTTTGTAATCTACCTCTTTAATAGGCG
CAAACTTTATCTTATCACTGCTCGATTCAAGCATCACTAA
ATGAGTCTCTATGTATGTACGATGTATCTTATACGCCCTC
ACTGTCAAGAAAAGACAATACGAAGTACGGCGGCAATTGT
CACTCAAGAAATTTCTTCATTTTTATATGACTATACATCG
TAAACTCAAGCCCAGAGAAGTGAGTCTCCAGTAAACACTG
TTCGTTATATCCATCACATTTAAAATCCGTAGGCTTAAGA
TTGCCAAAACATATGCATACAAATTCCAGTAGTAAACATG
ATTTTGGAATTCACTGTAATAATCTGTGAGACATCTTGGA
AACCGGAAGAACAAAGATGAGAAAAAAAAAAAAAAAAAAT
AAAAGCCGCATAAACATCGGCTAGACGGAAAAATTAGCAT
TACGTCTATGACTTAGTTCTCCGAAAAAATACAAGCCGTG
TGGGGTGATTACGCCGTACCCTTCTTTTCGCGTTATTCCA
ACAGGTCGTACAGAACTATCAGTATTTGGAACGATATACT
TATTTATCGTCTTTTCGCGTTTTGGCCGAGGGAAATATTG
CTTTTGTTGCGGAAAAGAGTATCACGGCACAGCATCGGCC
TTCCTAGTTGTTTACTTACTAAAAAAGCCTAACTACTCAT
TTTCCAGTCATTCACTTAAATTGAACTTAGGGGGCTCGTA
TTCGAAAGTCTTGTTGCAGCCTAGAGGACCAACGACATCG
AAGATGTAGTTGCACTTAGTCGCTTCATGTACACTCCGAA
TCTTGAATTTGTCGCTGCACCGAACAAATACAGTAGCCGA
TCTGCGCGGACCATTCCAGCACTGGTCTCCATTTTCGTAT
TCTAGTACCAGACCATTATTCAGTTCGTTTAAGTTCCCGA
ATACGTAATGTTGCATGTTACCGTCATCGTCCTGTATAGC
TGCTAAGTTTGAAATCAAATCACTCTTCTCATCATATGTG
GCCTTTAAATGTTCTGCGTATTTTTCCATGTTTAAGTCAA
CATTAAAACCTGATGTCTTAAAACGACCGATCAAAACTTT
TTTACCGTCAACCTTATCCTCAGCTTGATATATGACACCT
TCGGTCATTGGACGTTGAAAGCATATAGTGTACACATAGT
TGTCCAGTATGTCGTCAAGACAATAGGATTGTGATCCCAT
TAGTTCTAAAAGCTCAGTCAGATTTCCTGCAGTAGAATTA
GTTCCTTCATCTTCAGTTTCATCTAATAATTTCTTATAGT
CCATTTTTGCTTTAATTCATTCTCCAGGAGACTGACTTGA
CTTTCACAAGAGCGGAATCTCTTCTCTAATGAGACCAAAT
CTTTTCTAGATGAAAAATATTCAGCTTAGATAGAATCTCT
TTGAGTTTATTGCGCAAATCTCCAGAAGTACCGATATGAT
CGCTGTTCGTATCTTGTTCTGACTCAACAGCGTCTGGTGG
CAATACCTTTGGTGCATTCTCGTTCACAAATGATGTTACT
TCGCTCAACGATCTCAAAAGGCTCTCTGACGGGTGAGCTG
GTTCTAATTCAGCCAGTTCGCCGTATTCACCTAGGTAGTT
TTTATACGAATCGACAGCACTTTTGACCCCTGCATCTTGA
AAGTTAACATTGTAATTCTGAGAAATATCATCCATAATCA
AACGGAATTCTCTGATATACTCCAAGATATCGTTGGTATA
GTTAATTTTACCCTCCACTAGCGCTTGAACAAAATTGGAT
TTTCCTATGACGTACCTCAACGTGTTCTCAGATTCTCTTT
TCAAAAAATTTGAGGTACTTCTTCTGTAAAGTACAAGTAA
AGATTATCTGCCTGCTCATCATCAATTTTGCTATCTGCAT
TAATTTTAGCCTTTTCAGCCCGTCTTCTAACTTTTCTGAA
TTTTTTAATATTATCATTGACAACTTTATCATTTAGCGAG
GGAGTATAGGCCTCTGATAAATCACTTAAAATCTTGAATA
TGTCCTGGTAACCTTTACTTACTCTTGAAACCATAGTGAA
CGATGTAAGGATGTCCGATCCCAAACGAGTACTGTTTAAT
TGTTCAAATTGATACAAAATGGGATCATGGCTTAATTGGT
TAAAGTACTCGCCTCTCAACTGCTCTAATTTGGCTCGATT
TTCTGAGAGCCTGTTGGAGAGTACTTTTATCTCGGCAGAA
GCTTTTTCCTTATCTTCTTCTAAGCAATTACCACGGGTGA
TAGCCTCTTCCTTTGTACCGTATTTTCTTTCCAGTTCTTC
TAGGGCCTCTTTACCTTCCCGGTAACTTGATAACTCTTTA
GAGGCCATAATGTCAAATTCGTTTTTTAACTGAGAACAAT
TAGATCCAGCATCAAAGAGCTCATATCCAGAAAGTAGCTC
GTCAGAACAGTCACAGCAGTCACAAATACCATCTGCGACT
TCCGATTTTCGTATATATCTTGGAATAAACCCCTTGTTAT
CACAATAAAAATACTTATTCACTTTACCACCTCCCTCTGC
AACGCTTTTGAATATATCTTCCACGCAGGCGGCGCTGCCG
GGCTCATCTGAACCATCAGGACAATCACAAACCCCATCAT
TAATCTGGCTTATATCCAATACGATATCTTCGTGGTTCAA
ACAGTGCCATTTAGTCAAATCTGGTTCATTCGAGTCATAC
AAGTGCTGCTTTTCCCAGGGAACACCCACTATATGCCGTT
GACTTTGTTGCAATGACGCTACAAGCGGCGATTGCTCAAT
TAATAGCAGAAATAATGAGAACATGCTCACCATAGCGAAT
CTTCTTAATGAAATAGCAGAAGTGCCTTTATGCTTCTTAA
ATGCAGTGCGGAAGCCTCTGCTTCTACCATAACATCTTCC
AACACAGTCTTCATACACTATTATTATTCATTTTATGGCC
GGGTAAGTATTTTAAAAGGCATTGGCAATACCCGTTTTGT
TTTGACCCAAACAACTGTTTATCATTATTCCTGGTGCTGT
CTTCTTAGAAACTATAAACGCTTGTGCACCTACCCAGTAT
TTAACCAGTTGGGAGGAGATAACAATATTTACTTACTTTT
TCACAAAATAGGAAAAGGAAAGTTATACTTTGCTATAGTT
TAAACAAAGGGAAAGTTTTCAAATAACCAAGGAGTCTCTG
TTACTACTTGCTAAATATCCTCATACAAAATATCAAAACA
AATTGGCCAAACTGCACAAGGAAAGTTCACTTTTGTTCCA
GAATTAGTTATAGTTCCTTCAACCACATAGATGACATTAT
TTTCTTGTAGTGTACAGATGCCGCTGGAGGAAAGGTCCCT
GACAAACTTACCATTAAACCTATTGTTCCGAATATTGTCT
CACCTGGATATGAATGATTTACAAAACATAGGGAAAACTT
GCACCTTGCTAAGGATGCTGGCGAATGAGAACATTGTTTA
CAGAAATGCTGTTATCGGCTCAAACGGGAATATGTGGTGG
ACAAAAATGTTCTTGTTGATGTCTTTGATGTTTTGAATTT
TAATAGAAAGGCAATGAAAACCTTAAATAGTCACAACATA
TCCCTGGTCGCATCATTAAGAAATGTTCAGCGGAAATATA
AACTAGGCGTTATTGATCCGGCTAGAAAGACAATAAGTTA
TAGAACAAATGAAGTTGAGAGCAAAGAAAAGGGCTCTGTG
AAAGATTTAAATATGGATTTGAACGAACCTACAGAAATAA
CAAGGGAGCAAATCGCTCATACTGCAATACTACAAGGAAT
GAATCAATTCATCGAACTCAATGATAAAGCATTTAGGACC
CATTCAGCGGATTCTGATGATACATACATAGAGGAGAATA
ATGGAGAAATACATTCTCTCCACGGATTGGAAAAAATACA
ACATTTGAAGAAGACTTAGTCAAAAAGCCACCTTTTATCC
CTTCTCCGACATTTTCTAATTATTCTAGAAGTTCAACAAA
TTCTGTATTTTCAAGTTCATCGCCCAAACTACTGGACGAT
GATTGGAATAATATTACAATGGATTTCACTAAGTCACGAG
ATCCTGATTATAAAGAGATGACGCCTACATCTACTGAATC
GTCTGACTCAATCACAAGATTGAGAAAATCTAATAAAGTC
AAGGATAAAGCCGAACTTTTGAGAAGTTAATTTTTAGAGA
TAGCAGACCATTAAAAACAAAGAAAAAGGACAATCCAAGA
TTGAAATTATCCAGTTCGTTAAGTGCTAATGACGAAGATT
TTAGGAAAATCATAAGTCCCCCTTCTGACATACTACCGAA
AGTTGGCAGAAGGAGCGTCTCAAGAGGTTATTTAGAGGAG
ATTGAAAGGCATTATCCCGATTTTAACGGTGAAACAACTA
ATCCTCTAGCAATTAAAAGAGTCAACAGTACAAAGATAGC
AAATTATGAACAATTAATTATAAAAGAAAATAGCTCGAAC
TGTAAAGGAATAACAGAGAAAAATGATGAAAATAAATTTC
AAAGAAGTCACACTTCCCCAGTAATAGAATTATCCAAACC
TCATCAAAGAAGCAAATTAAAGGCGGTTGTTACAGACGGT
AATAAGATATGCTATCGCAAAATCGAATTGGATAACCCTA
GTGGGTCGAATACGAATGATCATGTAATCAAACGGCTTGA
CGCTAATACCGATTTTAATATATAACAGAAAACGCCTCAA
ACCGACTTTGCTTGGAAGAGTTTTCTCTGAATTAGCAACG
GAACTTCGAAATGGTTTTAGACAAGCATGCATGGTATGTA
GAAACAGTTAAAGAGCGCCGCTACCATTTGCACAGATGTA
CATATAAATAAATGACTTATTTTTTATATTCTATCAATAA
TAAGACAATTTGTGGTTGCCTTTAGAAATTTCGTGGCTTT
TTTTCATATATTCTAACTTCAATAAAGTTTTTTTGATGCG
AAATTTGATCGCTCATATTAAGGACGCCTGAAAAAGACAT
GCGTCTACATTTTGTGTCATTCCCATAAGAATAGTAAGAA
CAGGCATTTTTATAAATCGATACAAAAAAAGAGCTACTAT
ACGTACATAAAGTCAGTAAATAATCAAATGTTCCCAATGA
AAGATCACTCAGCTCTTGAACAACATACTCTCAGCAGAGA
TGAGTTAAGACGTCGCAAGGGTTACAAGAAAGGACTGCAG
TTGTCAATTTTGTTACTTGGAGAAAAAGGCAGCGGCAAAT
CAACGTTTTTAAACAATCTGTGCGGTCAGGATATATCGCT
TTCTGATGGGGATTATGATGATGATGATGATAAAGTGACA
AATAATGTAACACCAGAAAATGGAAACGCCATCGAAGATA
TAGATCCTGGATATAAAACAGCCCATTTGAGTCCTGGGCT
GAAGCTTGTCACCAGAAGAGTGTATTTGAACGATGAACTA
GGCGTACCCATAACATTAGATATCATATTGTTTCCAGGCT
GCGGTGACAATGTCGACAATTCACAAAGCTCTGTTGTTAT
AAAAACTACTTAGACCAACAGTTTGCAAATGTTTTAAAAG
AAGAGGTCAGAATAAAGAGAAACACAAAAGAAACTGATGG
GAGGCCTCATGTTTGTTTATACTTTCTGAAGAGTACTCCA
AGAGGAGTCAAAAATTTGATATTGAGTTAATGAAAACGAT
TTGTGATAAAGTTAATTTAATTCCCATTATTCCAAAAGCC
GATGGTCTCACAGAAACTGAATTAAATTTACACAAAGACA
TTGTGCGCCAAGAAATCTCTCAGAACAATATACGTGTTTT
TGATTTTAAAAGTGACACCCTAGGCGAAACATTAGCTCTG
TACGATATGGACATCGATTCCAGTTCAGCAAAATCCAAAT
ACGATAATGACACGAAGATCAAGGAAATATCGCCATTTGC
CATTGTTTGCAGCAAAACTTTTAATAAAAATTCGGAAAAT
AGGGTTGAGCATATCAGAACGTACGAATGGGGTAGCTTGG
TGGTCGAAGACCAAAACACCTCCGATTTTATATACTTAAA
AGCAATACTGTTAGGTTCTCACCTTCAGGAATTAAAAGAT
GTAACAAACAACGTATTGTATGAAAATTATAGGGCTAAAG
TGTTAACTGAGAAGAAAAACAACTATGATATTCCAAACTA
TAGCTATATCGACGAAACCTCAAGGGGAAGTGTCAGCAAT
GTTTCCACCAGAAGAAATAGTGCAAGTAGAACACTTGGGA
ATCCAGATACAAACGATGAAAATGCTTATCAAATACACAA
AGAAATAGACGAAAAAAACAGAATTATTGAAGACTATCAA
AGGAAGATTGATTTATTGGAGAAAATGTTGGCAGCTCCCC
ATCAAAATAAGGTCTAAATAAATATACGGCCTTGTTAGCG
TTAGATACATATGAAATAAAATTTTATTGCTTTTTCAAGT
GCACTAAAGTATAAGGCAAAATTTTTTAATCTATAATATA
CTTTCTCGATGTGTCTCTATATAACCTTGTGTCTTTCTTA
TTACTGGCACGGCTTTGAATTTTCAGAGTGCAGTTCTGAT
TAAACACGCGAGGATTTTTGTTCGTGGATATTTGCAACGA
TGAGCAATGTGAAGTGAGCAAGATAGAGAAACGCCATAGA
AAAGAGCATAGTGAGAAAATCTTCAACATCAGGGCTATGT
CAGGCCAGTTAGTTCAATGGAAAAGCTCTCCAGATCGAGT
CACCCAAAGCGCTATAAAGGAAGCACTGCATTCTCCCTTG
GCTGATGGCGACATGAACGAAATGAATGTTCCCGTTGATC
CGTTGGAAAACAAGGTAAATAGCACAAACATAATCGAAGG
AAGTCCCAAAGCAAATCCAAATCCTGTCAAGTTTATGAAT
ACAAGTGAGATATTTCAAAAATCTCTGGGATTACTTGACG
AGAGTCCAAGACATGATGATGAGTTAAATATTGAAGTAGG
AGATAATGATCGACCAAATGCTAACATATTGCATAATGAA
AGGACTCCTGACCTTGACCGAATTGCTAACTTTTTCAAAA
GCAATCGAACCCCTGGTAAAGAAAATCTTTTGACCAAATA
TCAAAGCTCCGATCTGGAAGACACTCCTCTGATGTTAAGA
AAAAAATGACTTTTCAAACTCCAACTGATCCATTGGAACA
GAAAACCTTCAAAAAGTTGAAGTCAGATACTGGGTTTTGC
TATTATGGAGAGCAGAATGATGGAGAAGAAAATGCGTCAT
TAGAAGTTACAGAGGCGGATGCCACTTTTGTACAGATGGC
TGAACGTTCTGCTGATAATTATGACTGTGCATTGGAAGGA
ATTGTTACACCTAAAAGATATAAAGACGAATTAAGTAAAA
GTGGAGGAATGCAAGATGAACGAGTTCAAAAACTCAAATC
ATGATATCAGCAGAATCACCTAATTCGATAAGCTCTTATG
ACAAGAACAAAATTACCGGGAATGGCCGGACCACAAGAAA
TGTAAACAAGGTTTTTAACAATAACGAAGATAACATAGGA
GCTATCGAGGAAAAAAATCCAGTAAAAAAGAAAAGTGAGA
ACTATTCATCAGATGATCTCAGAGAACGGAACAATCAAAT
AATACAAAGTAATGAATCAGAGGAGATTAACGAATTGGAA
AAGAATCTGAATGTTTCGGGTAGAGAGAATGACGTGAACA
ATTTAGATATCGATATTAATAGTGCTGTGTCTGGCACCCC
TTCACGCAACAATGCGGAAGAAGAAATGTATTCCAGTGAG
AGTGTAAACAATCGGGAACCATCCAAGAAGTGGATATTCC
GATACTCAAAAGACAAAACGGAAAATAATAGCAATAGATC
TACGCAAATAGTCAATAATCCAAGAACACAGGAAATGCCT
TTAGATAGTATTTCAATCGATACGCAACCCTTATCTAAAA
GTTTCAATACCGAAACAAATAATGAATTAGAGACACAGAT
AATTGTTTCATCGCTTTCCCAAGGCATATCTGCTCAGAAG
GGACCTGTTTTTCATTCTACTGGCCAGACAGAAGAAATAA
AAACCCAAATAATAAATTCTCCTGAACAAAATGCTTTGAA
TGCAACCTTTGAAACTCCCGTTACTCTTTCTCGGATTAAT
TTTGAACCCATATTGGAAGTTCCTGAGACTAGTTCACCAT
CTAAGAATACGATGTCAAAACCCTCGAATTCTTCACCTAT
TCCGAAGGAAAAAGATACATTTAATATACACGAGAGAGAA
GTAGAGACAAACAATGTTTTTTCAAACGATATACAAAATT
CTTCAAATGCAGCTACCAGAGATGACATTATCATAGCCGG
TTCATCTGATTTCAACGAACAAAAGGAAATAACCGATAGA
ATATACTTACAACTTTCAGGAAAGCAAATATCTGATTCAG
GAAGTGATGAAACAGAACGTATGTCCCCAAATGAGCTTGA
TACGAAAAAGGAAAGTACAATCATGAGCGAGGTTGAACTA
ACCCAAGAACTGCCTGAAGTTGAAGAGCAGCAAGATCTTC
AAACGTCTCCAAAAAAGCTGGTAGTCGAGGAAGAAACTTT
AATGGAGATAAAAAAAAGCAAGGGGAACTCACTTCAGCTT
CATGATGATAATAAAGAATGCAATTCAGATAAACAAGATG
GCACAGAGTCTTTGGATGTAGCTTTGATTGAACACGAAAG
CAAAGGACAGAGCTCAGAACTTCAGAAAAACCTCATGCAA
TTATTTCCAAGTGAGTCACAGGAGATTATTCAGAACCGAA
GAACAATAAAGCGACGTCAAAAGATACAATAGAGATCGGT
GAAGAGGAGGAGAACAGAAGCACTAAGACATCACCGACAA
AACACCTCAAAAGAAATTCAGATTTGGATGCTGCTTCTAT
CAAAAGGGAACCGTCTTGCAGCATTACCATACAAACAGGG
GGAGACAGGTTCGGGCAAAGACTCTAAAGAACAGTCTTAC
GTGTTTCCTGAAGGTATTAGAACGGCAGATAATAGTTTCT
TATCGAAAGACGACATAATTTTTGGAAATGCGGTATGGTG
TCAGTATACGTGGAATTACAAATTTTATCCGGGTATTTTA
TTGGAAGTTGACACTAATCAAGATGGCTGTTGGATTTATT
TCGAAACAGGAAGATCGCTAACCAAAGATGAGGACATCTA
CTACTTAGATATTAGAATAGGGGATGCTGTTACCTTTGAT
GGAAATGAGTACGTAGTCGTTGGTCTAGAATGTCGTAGCC
ATGATCTCAACATAATAAGATGTATTCGAGGATATGATAC
GGTTCATTTGAAAAAAAAAAATGCAAGCGGATTGTTGGGG
AAAAGGACGTTAATTAAAGCACTAAGCTCGATCAGTCTTG
ACCTAAGCGAGTGGGCTAAAAGAGCGAAGATCATATTAGA
AGATAATGAGAAAAATAAAGGCGACGCGTATAGGTACTTG
AGACATCCCATTAGGGGAAGGAAATCAATGACCAATGTTC
TGTCTCCGAAGAAACATACTGATGACGAAAAGGACATAAA
TACGCATACTGAAGTGTACAATAACGAAATAGAATCGAGC
TCCGAAAAGAAGGAAATTGTTAAAAGGATTCTAGAGACGC
ATTAGCTGAACATGCAGGAGCGCCAAGCCTGCTTTTTTCT
TCTGGTGAAATCAGAACAGGGAATGTATTTGATAAATGTA
TTTTTGTTTTGACAAGCCTATTCGAAAATAGAGAGGAACT
TCGACAGACCATTGAATCGCAAGGCGGCACTGTAATTGAG
TCAGGATTTTCCACTTTATTTAACTTCACTCATCCGCTAG
CTAAATCTTTAGTCAATAAAGGTAATACAGATAATATTCG
AGAATTGGCCTTGAAGCTAGCCTGGAAACCTCATTCCCTA
TTTGCAGACTGCAGATTTGCTTGCCTAATCACAAAACGGC
ATTTAAGAAGCTTAAAGTACTTAGAAACTTTGGCGTTGGG
GTGGCCTACACTACACTGGAAATTCATAAGTGCATGCATT
GAAAAGAAAAGAATAGTACCACATTTAATATACCAATACC
TATTACCTTCGGGTGAAAGTTTTCGGTTATCGTTAGATTC
TCCATCAAAGGGAGGAATCATTAAATCCAACAATATTTTT
TCATTTTATACACAATTCTTACGCGGATCTAATTTAAGAG
ATCAGATATGTGGAGTGAAGAAAATGTTAAATGACTACAT
TGTTATTGTTTGGGGTAGATCTGAGTTGGACAGTTTTGTC
AAATTTGCTTTTGCATGTTTGAGCGCAGGTAGAATGCTTA
CAATTGATTTACCCAATATTGATGTAGATGATACAGAGCC
ATTGTTAAATGCCTTAGATTCTTTAGTACCCAGAATAGGA
TCAGAATTATCTAATCGAAAGTTAAAGTTTCTCATATATG
CTAACGAAAATAATGGTAAATCTCAGATGAAGCTTCTCGA
AAGATTGAGAAGTCAAATATCACTGAAATTTAAGAAATTT
AATTACATATTTCACACTGAATCTAAAGAATGGCTAATTC
AGACAATAATTAACGAGGACACTGGTTTTCACGATGATAT
TACGGACAATGATATATACAACACTATTTCTGAGGTTAGA
TGAAATTATAAAAATATATAAACTCATAATTGATAGAAAG
GGACGATTAAATAAAAAAAAATTTAGAGATTCTTAATTAA
GTCTAAGAACATCCTCCCACACGCCAGGAGTGGTTAATGT
TCAAGATTGGTATTAGTTATACACGGTAACCAACAACGTT
GGTAAGGTCTTTTTCTTCTATACATGAATTTTAAGATCAA
GCATATATTTTAGGCTTGCATCTTGTAATGAACTAACTTT
CATAAATAGCTTTTTCTTTTTTGTATGAGGTATAAGATGA
AAAATGTTAAACATGATACAGGATTTAATATAAAATGGAC
CAAAATAAGGAGCAATAACGAGATTCACCCCAATGGGTGA
GATGAGAAACGCCAAGGTAGTGAAATATTTTTGTGCAACA
ATTTCAAAGATAAGATCGGTGTTCTCCCGCAGTAGTCCAC
TTCAGTCGCATGCATGGCTGTTTGATGAGAAATAAAATGA
GATATTCAAAATCTCATCAGAAAGAGTTGAGTACTGGGAC
GACACATATCAGCAACGAGACATAATCGTCAACTGTTTCC
CTTTAGATGATTTTCCAAAGTGTGGAAATCACTTGCCATC
TTATCTAACATGTGACAATGAATGTAGTTTTCTTTAACAT
TGGTGAAAAATAACTTGGCAATAGTAACATATTTCAGAGA
TAATTGGTACTTTTCGGCAAATCCTTGCCCCTTTCCACCA
TTTTTATGTTTTGATGAATGATTTTCCCCGTAACGTAAAA
GATTCAAAGTAGAAACAGTTTGATGCGAATCATTTAAGCC
GCTGAAGTTAATACCTTCTAGGCCGGTATCCGATAGGAAA
TGTGCTGAACGAGGCAAGTCTGTCACTGCCCTGTCCCCAT
TATCAAAGGAAAATTCATTTCGAATAGGATCCTCCATATT
CAAAAAAGAGGTATCGTTAAAAGAGTTAACTAGGATTTCA
TTAATAAACATTGCAAGCCCTTCAACATTGATCTTTTGGC
TAACTTAGTCTTAACAGCTGCACTTGCACCATTATGGTGT
TCATTTGCGGATAAACCAGGGACAAGCATACCATTATCTT
TATTTATAAATTGTTGCGTAAATACAACATCAGGAAATCC
AGAAAACTCTTGCGGATACAATCTTGAAAGTGTGGGAAGT
AAAATAGAATTCGCAAGGCTTCTCAACTCAATAAAAATTC
TCAGTAACTTAAAATTTGGAGTTGCTTCAAAATCCAATAA
AAATTTGATAATTAGGATGAAGCAATAGTAATAGCCTTGT
AAATTGAAGACAGAAAGCGCTTGATTATTCAGGTGGATCC
TTGGCAGCTCTGGAGAATTCATTCTTTGGGAGCAATCACT
TTCTTCTTCTACGTATAAAGACGAAATATTACGGATTGAA
AAGTTCAACGCTACTAAAAATTCACACAATACTTCAACTG
AATAATTCTTCAAAAATTCAACCTCACAGAGTTCAAAAAG
GAATCATATATCTTTGCTATTTGTCCTTTTCTAACCTTCT
CAGTAAACGAGCGATCAATCTGTTTGATGAATCTCATTGA
CATTAAATTATTTTTCAAAATTATGGTGTCATCAATTAAG
ATCGCAATATTTTTATTGGTTGCTGCCATATTATCATTGC
CATAGGAAGAAGTGTCAAGACTCCTCTCTAGCCTTTTCGT
ATCGATTCGATCCAAAAACACATGTGATTTGGTTCCTTTT
CTTAAATCGTATTCATAATAAATCATAGATGACCCTAAAA
ATTCTGGTATTGAGTGTAAGTGTCCATACGTGAAACTGTA
ATAAAAGTTTCTAAAATCATAAAAATTTTGCTTTTGCACA
ACATGCCCATTACATATTATCGATTCACTGGCCCATTTTG
ACTCATTGTCGGGAATATAAATGGTTTCAACATCTTTTCC
TTTATAGACAAATCGAATTTAATATGGAAGAAACATTTCA
AGAACTGACAAAAATCATAAGCCATTAAGGTGCATCTAAT
TTTTGACTCAAAAATGATGTATTGAAGAGGAGAACCAAAT
GTTAAAGGTTCATTGTTATTATTGATACTCTTCTCAGAAT
TTGCAGAAATTGTCGGTAAACAGTTTGATCTGATCGTTGA
ACATAATGCGGACAATTGCCTTTTCATCAAAGAGGAGTCA
ATTTTCTCCAAATAATCAGCAACTAGAGCGAACATGAAGC
TCAATATTAGGGATTGCATCAACCAAATGTTCTGATAACT
GTCATTTACTGTTGTACTGCGACACCTTCTTTTAGTCTCC
AAAAAGAATGTAGAATTCTTCTACTCATCTCATACAATTC
TATTGTTTGAGATTTGTAACCGAACTTATGCAAAGAACCA
AATGTGGCCATAAATAAGGGTAAACAAACGATTTTCGAAA
TGGACAAGATTTGATAGTGCTCGTAATCATATTCTTTATC
TGTCCCTTGACTTAATCGATCAAACAACTGCGCGTTTTCA
GCGTCATCATACCCATCCTCATTAGTATATCGTTGCAAGC
TATCCAAATCCAAATCAAGCAAGCTTGGGTGAATAATAGG
GAAATGGGGAAGGAAATTATTCTTGAAAAGATCTAAATAT
TCGTTCAATTCACTCACAGCTGGCATTAACAATTCTTTGG
ACAGCAAGTTTGGATTAGAGTCCATGACACTCTCACTACT
ATCATGACTGAACTTTTCATAGTATCTAAGCACTTTAATG
CACATATTTCTCATTGGTTCATTAAATAGCTTTGATTCTA
TGGAATGCGATGGCTGATTGTTGTTCACAGTGGAGGCCGG
CAGAGCTCTTGATATTTTCGATAACGTTAAACAATCTAAC
CCATAAAAAGTATAGTTGCCGCTATCTGGCTTTTTCTTTC
CTGTTTGACGTTGATAAAAAGTCTTCCAGGGATCGTTTAG
ACTCTTCTCCTTTCAAATATTGACTGAATATGGCTTGAAC
ATCTCTGGTCATATTACATAGCTTATCCAGATCATCTTCG
CGATTGGAAGGATGATCGAGTCCGAAAGAAATCAACATAT
CGTCATTGGTCCCCTCTTTATTCTTATAAATTAACTTATG
AGGAGAAATTGGAGAGTTTGATAGGTTCAAATGGGAAAGG
TCAATCTCATTTGACGTGGCGGTAGCACTTACGCTATCAT
CATGTAAAAGTTCAAATTCTTTTAAAACGGCAGTGGTCTC
TAACAAATCATTACCTAAAGTATCATTATCCAGCAGTTCT
TGAAAATCGACGAAATCAGGTTGGTTGTCTGATACCTTAT
TGTTATTGCTATTATTATCTATAGCAACAGTCCAAGAGGA
GGACCTTGAATCCTTCAAATGATGTATAGTCGATTTAAAA
TCTGGGACGATTAATTTAGTGTCGTTTAATTCAGAGTTCA
TTGGAGAAGTTTCATCACTTTCAGATACTGAAAACAAATG
ATCATTATAGGCTTTTATCCAGTACGACGACGACAATAAG
TCTGCGTCATTAAATGAAGCGTTCTTAGAATTCGTGTTAG
CGCCGACATATGCGCGGGTTGGTGAGCCGGAAGAATATGT
GTAGTTATTTGCTGATTCGGGCAATTTATAATCCAAATTC
ATTGTTGATCCAGAAGAATCAGAACGGTTTAATGCTATAT
TGAGAATTGGAATCTAGATTTAGGTTTAAATCTAGATTCA
TATTCAGGTCAAACGAAGAGTCAAGTTCAGGATTCTTCAA
GTCAAGTGGAACTAATTCAGGCGTAGAAAATTTAACACGA
TCCTTTGGATGTTGTTCTAGCGAAGATTGGTCGGGCAAAG
CATAGCTGGATGCTGATTGTGCGCTAAATGAAGCCCTGCG
CGTCAGTTTTTTCAAGTACTTACGTTTAACATTAGCTTCA
GGGCTTGCTTTTCTTCTTGTATTGGCAGTAGTGCGATTCA
AAAAATTACCATTATCTGGAGTACCATAGGTTGGAGTTTG
AAACTTGACTGAGGATGCAGAATTTTTCCGAGCTTTAGTT
ATAGTTCTCGACACTTTCTTGGTATGGGAAATCGTTTCCC
TAAATTACCACTATGGATTTTTTGAGCATGCCTGATCAGT
AAGTCCCTCCTAGTAAAGCATCTGTTGCAGAGGCCACAGG
GATAAGGTTTTTCATTTGTATGCGATCTGTAATGTCTTTT
CAAGTGCTCTTGTCTTGCGAACGCTCTCGTACAAACCTCG
CAAACAAATGACCTTAGTTTCCCACTGGGGGTTCTACCAT
TAAGCCTTAGAATTTTCGGGCAACTTGTCCAGTTGCTTGT
TAATCTTGGAGTTCATATTATTATTTGTGGTAATGATCTT
TCCATCTGGCGTCCTCTGTATCACAGAGAAAGTGTTTGAG
TTTTCTCTGGAAGCTGATGATGACATTAATAAAATCGGTG
AATCATCCGTTTCCATTTCTATTTCTTGTTTCTCATTATT
GAAGCCGTTAGAAAAGCACGAATTCAAGTCAACAACGGGA
AAGCCTGAACAATCGTTTGGTTTTTCTACGTTAGCCATAG
TAATAGAGTATGATTATTTTTTTTATATTTTTTTTTTTGG
AAAACAAAATTCTTATAGTAAAGTAAGGAATAGTAGCAGA
ATATTTTTCTGAAGTGTTTATAATAAAGGGAGAACCGGGA
AAGTAGCAAAATGATTGGTTAATTTATGCAAATCAATCTT
ATACTTCCAACGAATAAGAGGGAGTATATCAAAACAGAGT
AACAATAAACTTTTGCTATGACACCTTTTCTTTCTTTCAA
AGATAAAAGAATAAGGCTTTTCTATAGTAGTCGAGCAAAT
GTTGGAATAAGGAGGTATGGAATTTTGAAAATAGCCTGAG
AAATTCAGATCAATGATATATAACTGTTGTCTTCAAAAGG
TCTTCAAGGGAAGAAAATTTCCGATCGGAAGTCCAGAATA
AATACCACAAGTATAGCACAATAAACAACAGCACAACAAC
AATAATAACAACACCTGTAGCGAAAACGTTTTCCTATTTT
TAAGGCGTTGTTCTTTGAAAACCTGTGGCGAAGTAAAACA
TGAAAACAAATGAAAACACCGCCAAACCAAGAAAAGAACA
ACGAAAAATATCACTTTTATTTAGTTCACAACGGCTAACT
ATCGACGTTCACCCTTCCTCAGTCTATCACATCGTCCTTA
GCTCGAACAACGCCGATAGGCATCAAGTTACATTGAGCTT
TACTGCACGTTCCCGCATGATGCCATTGACTAGGGCCCGC
CCTTTCGGCAATCATTCTAGCATGTTCCGCATGTTCCTTG
ACGCCATGGTCATCCTTGCCGTCGCCTCCGGCGTTTCCCT
TCCCCCTCAGCTGCCAGGGCGCCGTTCACACAACGCAAGC
ACACCCGGCGCCAAAAAACCGGGGAAAGACCACGGCGCTA
TGGTTTCGGAGTTTCCCGCCAATGGCGTTATAACTCCAGT
TTATTTTCCTCTTCGTTGGTAAATTCCGGGGAGGCCGTCG
GCGCCGGGCCGCAAAAGTAGGACGGGCGATCGGAGCCGCG
CGGATGCCGTACAGAACTACATGATGTATTGCATTCTATC
TATGCCAATAGTGGTATGTAAATATTTACGCATACTTTTA
TTGAAACATGAGAACAATATATCTTATAATACGGCACCAA
AGCCGAATGTCAATTTAATAGAACGCACGTAGTATTCTTC
AAAATTAGCGCGCACGCGATCTTCCTCGCCAACGGGTATG
CCAGTCCACTTCACCTGTAATTTGGTTTCATGGAATTCTT
GCGACTCATGGAAAGTCATTTCGATAGTAGAGTTGAAAGG
GGCAGACCAATCCTTGAGTTTCCAGTGGAAAACAAGTTTC
TTGTCCTTTTCGCATGAAACCAACTCGCTGATCACGTTGC
CGCCAAAGAGCTCGAATTTTTCTTTGGTCTCCAGCTTCGG
TCCGCTGTTGAAAAATTGTGCTGATCTGGTCCAGGCCAAT
ATGCGTTGCTTATCAAGGAACGTTTCGTAGAGCTCGGAGG
AAGGCACATTAAAAGTTGGTTCTAAATAAATAGATGTACT
ATTGCCGCTTCCGTTTTGGGGGACTTTGTTGGTGCTGGAG
ACTGGTGCTGAAGTTGAAGTAGAAGAGGGAAGTGCATTCT
TTTTTGGCTTTGAAGCGGAGTCCTTGATTTCGGTAAAGCT
ACTTTTTTGGTTACCTCTTGTGTAGTTAGATTTCACCTGA
GATTCGGGCACCTGAATGTCATTACCATGGGTGGCCAGCA
AATCCTTGCCAAATTGTTGGAAAATTTGTCTCAACTTGGG
CAATAACTCGGATCTAATTAGTGGCTTGGCTTCACTCAAT
TCGCTAGTCTCCTTAAATATAGATATGTCAAATTGATAGC
TTGAGGCCTCGCTATCGAAGGCAACTTCAGGAACGTTAAT
GCTACCCTCGAATGGCAATGCCGATCCGTCCTTAGAGTCC
ACGTGTCCCTCTATTAACACCGTGATTTTCAAATCAAACA
AAGATATAACCTTCCCCTTACGCTGATTAACTTCACAATC
ACCTTCAATGGACGAAACAGACTTGATTTTGGCATACTTT
TTATCCTTCACCGAACCGGCCTCCACTCCAACCAGTTTCT
GTTTGAAATACTCCTTGGCCCATCCGATGCAGTTCTTATC
GACCCAGTGCCAGTTATTTGGGTTATTCACGACCATATTG
ATATATTGTTGCTACTATAAACGATTAAGAATAAGACTGA
AAGGAATAACGAAAGTAAGGAATTGCCTCTCTATCAAAGT
TTCCTATACGAGTGAACTTTCAAAATGCCTGCAGTTCTTT
TTGTATTTGCATTACACATAAAAAAAAAAAAAAAAAAAAA
AAAAAAAAAAACTAACTACTTTTATATAATACAATTACAG
ATATGTTCATTCTCCCACATACAATGCGGTAAGTAGGCAT
TTTGAATCCATCTTGGTTTGTTGCGAGGCTTCTTTGTTTT
TTCTTCTAGAAAATTCCATTGTGAACTGGGTAACACAATA
TCCCTTTTTTTTTTTTTTGGGAATCTATTTCGAATATTCT
GCACTTTTAAATTTTCTATCATAACGAAAAATCAGAGAAA
TTTGTTGTTGTCATCGATGGTAATCCGCCACCGAGGAAAT
CTAGCATCATATGCATACCACCACCTCCACTGTATTCGTC
AACATCTTGAGGCAGCACCTGCGTGACTCCTTCGAGAAAC
CAGACTTTATCCTTGACCTCTGTGGCAAATCCTCGAAGTA
GTTTATAATATGATCTCATAATTCTCATTGCACCTAAATC
ACCTGTCATCAGTAATGCCAGGAATGTCTTGTCTAGCAAT
GCTGGAAATGTAAATACCCGCAGAATAAAATCACCCTGGT
TTTTTTCACGGTGCAATTTATCTAAATAAGCTAGTGTTAT
CAAATATGGCGAATCTAAGCCGACAGGATACAAATCGGCA
ATACTTTCATCAAAACATACCAATTCAGTAATTGTTCCAA
CATCAGGGTTAATGACATCGCCTAAATCGCTAAGATCAAC
AGATATAATGTTATGAAATTTAGATCTTTCACTCAAAGGC
CACACAGCGGTTAAAATTGTTGCAGCACCTTTGACATGAA
AGATCCAAGCGCTTGGTGACATGCTATTCAAACTTTGGTT
TCCTACAGTGCCGTTACCACTAGCATTTGCTAACGAGTCC
ATGATTAGTATCAGGGCGCTGGCAACTAGCGCATCGGTGT
TATTCTCAGATATTTCTAAAACAGCTTCTCTTAATAATCT
CAGAGCGTCTAGGCGGTGAGATGAAACGTATTGCTCCAGT
CCAGTTTCAGTCCTCGAAAGATGGGTGGCACTGAATGCCA
ACAAAGCGTGCATTAAAAATGGATAGTCAAATGCTAACTC
CGGTATGTAGTCCCTCCATATTTCAGGCCCAGAAACTTTG
GCCGCTGTAATCGTAGGCCAGACCTTTGTGCAATAATGAT
GAAACAGTTTCATGTCTATCAGGTTCAGATTGCCTTTGGT
AGAAAGATCTAAAAGCTTAGCGATGTTACTGGTACCAGCA
GAAACAGAACTTCGGTCAGCTTCGTTATTAATTTTGAGGT
CATGTCTTGCCGCGATGCATCGTCTTCATTCTCTGTCTGT
GATGTTTGTAAACTTATCGTTGGTTCGTTGTTCTCCAAGG
CTGCTTTTGTCAGATTTCCTAGAGAACTTATAGAATCTTG
CATCTCTTGCCTATCATTCAACACTGCAGAGGGCGTTGAT
GGAGAAATGTTGCTGTTTCTGTTCATGTTTCTTTCAATCA
TTGATATAGGCGCCATTGTCGAAACCGCATCAGCCGCCTG
AGGTTCCATAATACTAGCACTTCCCCCCTTGGGCGTTATT
CGATGGCGCTGGACTCTTCGTATCAGAGAGCTGACCATCA
TTCTCCTTTACAGAAGCAGCTGCACGTTCATGATGCTCTT
GCATATTGGCCAAAGCTTCCTCTGCGTTGCTGGCCTTAGT
AGCTCTTGAATTGCCGTTATTTATTGGAAACTTAATACCT
AACAGTTCCTGAAAGTCATAGGAAACACCACCAATACCAG
CTGTTGGAAAGGTACTTAACGACTTTAGGCTTAGCCCCAT
CTTACTTAACTGAGATAATGCATCAGCTTGTAATGTAGCA
GCATCGCTGTTTAAAGTAGTTTCGCTTGTTTGTGATTGTA
AAGGCCCTTCCTTTACCTTTTTGCTGTTTTCTTCCTGAAC
GCCACCTTCCTCATCGTTAGGTTGTTGCTCTTGCTGAAGC
AGTACTTGTTGCTGCTGTTGCAAAAAAATGTTGTTGGTAT
TGCTGGAGTTGTTCCTGTTGTTGTTGCTGAACTTGTTGGT
GTTGTTCCTGACGTAATTGTTGATACTGCTGCAGCTGAAC
TTGCTGATGCTGTTGCAATTGCAGCTGCTGGTGTAATTGA
TATTGTAATTGTTGTTGAGTGTAGTTTTGGCCGGAAGGAA
TCCTGTTACATAGTAACATCCCGCTTAGACTATTTGATAA
GCTCATTCCCGTGGATTGCAATGCAGGACTACCCGCAAGA
TCGAATGAACCATATCTCTCGTTTGGAGTTCCACTTGCTT
GCTGCGCTTGGGTCTGTGGTTGAGATTGCTGCTGCACTTG
CTGCTGTTGCTGAAGTTGGAACGCACCCATATTTCCAGAA
GGCAATGGCGGTAATAGTAAGCCATCGATACCTGAATTCA
ATCTTTCAGGAGAACCAAAACCAATAGTGCCATTTTGAGA
GAAAAAGTTATTCATCATATCTTTCTTATTGATGGTACCC
TGGAGGCCCATACTTAGAGGAGTCATATTGTTTTTGTCCT
CTATAGGGGCCGATGACTTTTCCTCGCTCTCACTCTTAGT
TGTAGAGGCGCTTGATGGAAAGGAATCATTGGATGAGCCT
GAAGCTTTTACCGCTGATTGGATATCATTGAACGGTGTCT
GCTCCTTCTTGATCGTAGGAGGTAAATCTACCGATGAATC
AGACTCCACGCTACCGTCTGCCTTTCTCGTGACATACTTC
ACTACTGTTGCTCCTCTACCTTTCCTTAAATGGATTGGTG
TATACTGACATTCCAACTTCATATTTGTGCACTTCCTACA
GGCTGGCTTCCCTTCATCACACTTAACTCTTCTTCTTTTA
CAGTTATCGCACCCATTCTTTGATTTGTTATGGAATTTAC
GTTTACCGGTTGAAGTCGTACTCACCTTTTGCCGTCCACT
TCAATTAGCTCGATGACTTTTTCTCTTCTTCTGGGTTTTG
TCACCGCTTTCTTGTGATTCTGTATACCGACTTCGCTCAT
ACTGCTGAACTGTAAATATTTGTACTTAACTTTTTTTGAT
TCACTATTTCTGGAAAGCTCAATTTTGTTTTAGTGTTGGA
TAAATGAGAAAAGATAGTTCCTACAACTTCAAAAAGTTAA
TGTATGTAAAAAATCGCTGTTTAGAGGAACAGTCAGCACT
ATCGCACCCTGAAAGCAATATCAATCTTTGACAAAAGAAG
TGTCTACTTTCTATGCCGCGACTTTCCAAGTAACTTGTAT
TTGCTGATCCTGCCAGGGCGGCGCATATATAGATTTCGAC
AAGCACATTCACTGAAGACAATAGAATAATATTCGTTGGG
CGAAAATTTGACGCGATCCCGCTAAGGTGCGCTCGTTTAG
AGAAAAAAATAGCTTGGAAAAAACCTTATTTAGCTGCCAC
ATTTAGACAGAATAACACAGCCACTATGGGAGATATTCAC
CCTGGGGATCATGTTTAGAAACAGGCTTAGCAGTAAGCGC
AATTGAATTCATGGAATACACTCCGCATTCTTTTTTATTG
CCGCCTTACTAAAATGTAACGCTAGCGTTAAGCTTTTTTC
CTTTAACAGGGTTCCTGCTCGTTTACGAACAAACACAATA
GTTTGTAGGGACCCGCTTCTGCATTTGGACAAGAAAAACA
ACTCAACGAAGTCCTAATAGGTACGCGTTATTACGTATTA
GTCCACCTCGCACGTGAAAAGCTGGGAAGCGCTTATCAAC
TGCCCAGAGTTAGCGATCAAATTCAAAAATAGAACTAGCT
GAAAAAATATAATTAAATTTTATATAGGTTTATTAGTTTA
CATGCAGATACAGAATCTCGTTCGGATTACGCAAAGAATC
AATGATCGTGCGGATCTTCTTTGGGTGGTTCTGGATCCAC
TGTAATCATTGTATCAATTCTTAGAATTGCTACACAAGCC
TCCAATGCTGATTTCAAGGATTTGACTTTGCTTATGGTTG
GCTCAAGAACACCAGCGTGAATCTCGTCCACAATTTTACC
TCTAATCAAATCTAGGCCGTAATTTCTGTAGCTTCTCCTC
TTAACGTCCTCTGGCTTGGCCATTTGACTAGCGGCATGGT
AGGACCTTAATTTTGCAACTAATTCACTAGAATCCTTGGC
AGCGTTAACAGCTAAAGTTTTTGGAATGATTAATAATGCA
GCTGCAAACTCAGCAATAGCTAACTGTTCACGAGAACCAA
CTGTGGTGGCAAAATTGTCCAAATAGATATTCAATGCGGC
TTCAACGCAACCTCCACCGGGGACAACATTTCCACTTTCA
AGCGTTCTTTTGACAACAGAAAGAGAATCGTGCAAAGAAC
GTTCCATCTCATCTAAAGAATAATCGTTGGCACCTCTTAA
AATGATCGAAGAAGATGAATGTTTAGAAGTACCCTTAATT
AAGATACACTCATCATCAGAAAATTTGGCTTGAACTACTT
CATCACAAAGACCTAAATAACTGCTTTCGAAAGTTTCCTC
ACCTTCTAAGTTAGACATAGAACTAACCAAAGTGGCGCCT
GTAGCGCGTGCAATTCTTCTCAAATCTTCCTTCTTACAGC
GTCTTACACCCATTATCTTAGCTTCAACGAACTCCTTTAA
GCATAAATCATCAATACCTTTGGTGGTTAACACAACTTGA
GCACCAGCATCAATGATCTTCTTCACTCTTTCCAAAACAA
TACCAGCTTCACGTTTACGGATTTGCTCCAATTGTTCCGG
ATCATCAATGTTGATTTGAACACCCATTGCCATACGAGCT
TTCTGCAAGTTCAAATCCAAACATGCGATTTTCACATTGC
CACCGGCGATACGTTTAGGCATTGCTTGAGAAGCAACTGT
ACAATTCAAAGCATAACCTGGCACCAACAGTGATTCAGTG
GCAGATTTACCATGAGCTTTCAACACATTGACAGCCTTTA
CGGGATACTTGATTTCTCCTTTGGAATTTTGCGTCTTAAC
AGCCAAAAGAGCATCTACAACCATATTGCTGAAAAAATCA
GAGTCAGCACCAATGATCTTAGAGGACATACTAGTCTTGG
CTATATTAATTAACGTCTCTTTCCTAAAGTGTCAACACTT
GTGGAAAGAACTTCATTTATAAAACGAATAGCCTCTCTTA
ATGCAACCCTGAAACCAGTTATGATGGTAGTTGGATGAAT
CTTATTTTTGACTAATTCATTAGCTCTTTTCAACAACTCA
GAAGCAATAATAACAACACTAGTAGTACCGTCACCAATTT
CTCTGTCCTGTTGTTGAGCCAATTCTACTAAAATTTTTCC
AGCTGGATGTTGAACATCTAACAAAGACAAAATAGTGGCA
CCATCGTTGGTGACGGTAAAATCACCAATGTCATCAACAA
GCATTTTGTCCAGTCCAACGGGGCCTAAAGATGACTTGAC
GACGTTAGCCACAGCCATAGTAGCCAAAACATTCTGATTA
CGAATATCATCACCACTTATTTTTTCACCTCCTAGGAAAA
GGGTATCTGAGCGCGAGTTATTGAATAATTGGGACATCGC
TAAGTTATTACAAATATAAAAGTCTTCTGTCTATTGTTAT
TGTCCCTTTCTTGTACTCTCTCAGTGGCCTCTCTTTTGCT
TAAGTTATTTACTCTTCATGTGATACCACCGCATTTTCAA
TTTTTTTTTTTTCAGTTCTTTGCCACTTAGGACAAGGTCC
CTCGGCAAGTGAAAAAAAAATCTGAGATTATTATTTCAGT
AGTACTACTGAGGATAAAAACTAATATGATAAAAAATATA
TATATATTTGCTTTTTGCTTCTGTAACATGTAAATTACTA
AATCTATATAGCGCTCACCTTTTTCTCATATTAAAGCCTT
TTTATGGTAATACATGATTATGCAGGGTACTGCGTGGACT
TTTATTCCTCTTCTGAGGAAGATTCTTCGTCAGCATTCTG
TAACCACTCAACCCACTTTACAGTTAATTTCTTGACTTCA
TCATAGCGAGGGTCAGTAGAAACATTATCCCACCATTTAT
AAATGACATCCTCCTCAATTATGTCATTATCGTATAGAGA
AACCAATGCACTAAATAGAATCAAATCCGGTTTGTCAAAA
CTCTGTTCTACAATTTTTCCATTATGATGTTCATCAAATC
AATATACTCTTCTTCATCAAAGGCTTGTCTCTTGAACAAC
AGTCCCCACTGATTAAAAACCTTCACCACAGCGTCCTTGG
GACCTAATGTTTGAGTTGCAATAAAGTGGTAAACTCTTCT
CAATAATGCAGTTATTGTTGCTATTCTCACCTCATGATAT
GTCACGTTCATACTCATTCTCAAGGTGTTCAATTCTAATA
ATGCTGTGTCAAGATCATGATTGTTTTCCATAGCACGCTC
CACGGTGGCAATACCTTCTTTCTCAAAATCTTCGTCCTCA
AATTCAGAATCAATTTCTTCTCTATCCGTGTATATACTAT
TGACAGACATCGTTCTTCTTTTCTTTGTCTTTTTAGTGGC
GGAAGAAATTGAATCGTCACTTAAGTATAACTCATCTAAT
TGGTTACTCAAAGTGTTTATTTCTTTGCAGGCTTCTGTAG
AACTATCTTCATCGTCAGACACCTCGCTTTCGTAAATATA
ACCAACACCCTTATCTCCAACAATAGAAACGGCTAGTGTC
TGATCATCAAGGTCTTGGTCAAACTGCTCATTGCTTTCAT
TATCATACATTCTTGAGCCGGCATTTTTTAATGGACTGGC
AGATATTTTTGTGTTTCTATCTAAATCCATATTATCATCA
ATTTTAACGTTGAAACCAATTATACAGCCATCATTTAGGC
GTACATTACTCCCTAACGTGGCATTAGAGGCAATTAATGA
ATGGTCAATTATACTGTTATTTCCGATGATACAGTCATCC
CAAATGAAACTGTTCTTGATTCTAATATTTTCACCGATTT
GGCAGTTCCTTCCAATCACGGAATTCTCAATTTTCGTACC
CTCTCCGATTTTTGTTCCTGATCCAATTGCAGTGCACTTA
CCAATTTTACAGGATTGGGCCAAAACAACGTCTTTTTCCT
TGTATATATGTCTTGATTCATAAGAATACGTTTGATCGTC
CTGTATGTTAGAGTCTAAGACCAAGGGATAACACCATCTA
CCTAAAAAGTCTTGAGAAATGGTGTCGTAAGTTTGCCAAC
TTTCAACTCTTACAGCATATTCGTCCGTCAAATAGGCATA
TATATGCTTTCCCAATATATCGCTTGAAATGACACCTTTA
ACAAAGTCTGTCCTTAATGATTGGTAGTCAAAATTTTCTT
GAAATATCAAAGGTACATGAGATGTACAAATGTCAATTCT
ACAATCGATGAGGTCATTCCTTATGACAAATTCATCGACA
TTATCCAACAATTCTGGGTCAATCTGAATGGAAGTCTTCT
CTCTAGAGCTTGGTAATGGTAAATCTTGGTAATAAATACA
CCTACTGGTGGATTTGTCTAAGACAAATGCGGCAGGCTCA
ATAGTTCTTGTTTTTGGATAGGTACTCGCTTTGCTCAAAC
ACATTGTCGAGATGTGATCTTTATCTTGCAAATGCATTTT
TTTGTGAAATTCTAGCATTTTGCTGAAATCGATGTTAGTC
AATACATCACCACTGACTAAAATAAAATCTCCAGTAATGA
TACCTCTATTATCTAGATCTCTCATAACATCACCCGTACA
TCTAGCTTCTGGAGACATAATGGTGGTAATTTTAAATGGA
GACCAAGGCAAGTTCCACTTAGAATTCTCAATATAGTCAT
TAATTTGGTTGGCATGAGAAGAGCAAATTAAGAAAACTTC
ATGTACGCCAGCCTTAGCCAAAAATTCTAAGGTGTATTCA
ATGAGAGGTACGTTAGCCAGTGGCAGCAAACACCTTGGCT
TGACAGCTGTCAGTGGCATAAACCTAGTTTCATAAGAGTC
TGTCAAGACAACGGCCTGGAGACGATCTTCAACATCCATA
TCAGAGTTCTTTCCATGGTTGCCTAGTCCACTTTTCTTTT
GTCCCTTTTTTCCAGCCATCTTTTGCCTTATGAGTGGTTT
CTATTCTATTTTTAACACAAGACCACTTTTAGTTATTTTT
ATACTTATCCCACAAGGTGGTCCATCTGCCATCTTTGAAT
TGGTGATTTAACTCTTCGCATTAATCTACTGAAAAAAAAA
AAAAAAAAAAAGAACTGAAAACCATCTAAAGTCAAATAAG
CTCATGTAATACGGGCATGTTGCAAACGCGTGTGAAAAAA
AAAGAGAAAGTGCTCGAGGTGGGGTTTGAACCCACGACGG
TCGCGTTGCTTTTAAAGGCCTGTTTGAAAGGTCTTTGGCA
CAGAAACTTCGGAAACCGAATGTTGCTATAAGCACGAAGC
TCTAACCACTGAGCTACACGAGCATTTTCGAAAGAGACGT
AAATAACATTGTTATTTATACTGGAATTAGTACTAATAAT
TTTATTAAAAAAAAAAATAGCTCTTTCTGAGAATTCTTTG
AATTTTGGGAAAATTGTCGGGATATTAGTGTTAAAGAGGC
CATTGTTGGAATAAAAATCAACTATCATCTACTAACTAGT
ATTTACGTTACTAGTATATTATCATATACGGTGTTAGAAG
ATGACGCAAATGATGAGAAATAGTCATCTAAATTAGTGGA
AGCTGAAACGCAAGGATTGATAATGTAATAGGATCAATGA
ATATTAACATATAAAACGATGATAATAATATTTATAGAAT
TGTGTAGAATTGCAGATTCCCTTTTATGGATTCCTAAATC
CTCGAGGAGAACTTCTAGTATATTCTGTATACCTAATATT
ATAGCCTTTATCAACAATGGAATCCCAACAATTATCTAAT
TACCCACATATATCTCATGGTAGCGCCTGTGCTTCGGTTA
CTTCTAAGGAAGTCCACACAAATCAAGATCCGTTAGACGT
TTCAGCTTCCAAAATTCAAGAATATGATAAGGCTTCCACT
AAGGCTAACTCTCAACAGACAACAACACCTGCTTCATCAG
CTGTTCCAGAGAACCCCCATCATGCCTCTCCTCAACCTGC
TTCAGTACCACCTCCACAGAATGGGCCGTACCCACAGCAG
TGCATGATGACCCAAAACCAAGCCAATCCATCTGGTTGGT
CATTTTACGGACACCCATCTATGATTCCGTATACACCTTA
TCAAATGTCGCCTATGTACTTTCCACCTGGGCCACAATCA
CAGTTTCCGCAGTATCCATCATCAGTTGGAACGCCTCTGA
GCACTCCATCACCTGAGTCAGGTAATACATTTACTGATTC
ATCCTCAGCGGACTCTGATATGACATCCACTAAAAATATG
TCAGACCACCACCAATGTTAACCTCACCTAATGACTTTCC
AAATTGGGTTAAAACATACATCAAATTTTTACAAAACTCG
AATCTCGGTGGTATTATTCCGACAGTAAACGGAAAACCCG
TACGTCAGATCACTGATGATGAACTCACCTTCTTGTATAA
CACTTTTCAAATATTTGCTCCCTCTCAATTCCTACCTACC
TGGGTCAAAGACATCCTATCCGTTGATTATACGGATATCA
TGAAAATTCTTTCCAAAAGTATTGAAAAATGCAATCTGAT
ACCCAAGAGGCAAACGACATTGTGACCCTGGCAAATTTGC
AATATAATGGCAGTACACCTGCAGATGCATTTGAAACAAA
AGTCACAAACATTATCGACAGACTGAACAATAATGGCATT
CATATCAATAACAAGGTCGCATGCCAATTAATTATGAGAG
GTCTATCTGGCGAATATAAATTTTTACGCTACACACGTCA
TCGACATCTAAATATGACAGTCGCTGAACTGTTCTTAGAT
ATCCATGCTATTTATGAAGAACAACAGGGATCGAGAAACA
GCAAACCTAATTACAGGAGAAATCGGAGTGATGAGAAGAA
TGATTCTCGCAGCTATACGAATACAACCAAACCCAAAGTT
ATAGCTCGGAATCCTCAAAAACAAATAATTCGAAATCGAA
AACAGCCAGGGCTCACAATGTATCCACATCTATTAACTCT
CCCAGCACGGACAACGATTCCATCAGTAAATCAACTACTG
AACCGATTCAATTGAACAATAAGCACGACCTTCATCTTAG
GCCAGAAACTTACTGAATCTACAGTAAATCATACTAATCA
TTCTGATGATGAACTCCCTGGACACCTCCTTCTCGATTCA
GGAGCATCACGAACCCTTATAAGATCTGCTCATCACATAC
ACTCAGCATCATCTAATCCTGACATAAACGTAGTTGATGC
TCAAAAAAGAAATATACCAATTAACGCTATTGGTGACCTA
CAATTTCACTTCCAGGACAACACCAAAACATCAATAAAGG
TATTGCACACTCCTAACATAGCCTATGACTTACTCAGTTT
GAATGAATTGGCTGCAGTAGATATCACAGCATGCTTTACC
AAAAACGTCTTAGAACGATCTGACGGCACTGTACTTGCAC
CTATCGTAAAATATGGAGACTTTTACTGGGTATCTAAAAA
GTACTTGCTTCCATCAAATATCTCCGTACCCACCATCAAT
AATGTCCATACAAGTGAAAGTACACGCAAATATCCTTATC
CTTTCATTCATCGAATGCTTGCGCATGCCAATGCACAGAC
AATTCGATACTCACTTAAAAATAACACCATCACGTATTTT
AACGAATCAGATGTCGACTGGTCTAGTGCTATTGACTATC
AATGTCCTGATTGTTTAATCGGCAAAAGCACCAAACACAG
ACATATCAAAGGTTCACGACTAAAATACCAAAATTCATAC
GAACCCTTTCAATACCTACATACTGACATATTTGGTCCAG
TTCACAACCTACCAAATAGTGCACCATCCTATTTCATCTC
ATTTACTGATGAGACAACAAAATTCCGTTGGGTTTATCCA
TTACACGACCGTCGCGAGGACTCTATCCTCGATGTTTTTA
CTACGATACTAGCTTTTATTAAAAACCAGTTTCAGGCCAG
TGTCTTGGTTATACAAATGGACCGTGGTTCTGAGTATACT
AACAGAACTCTCCATAAATTCCTTGAAAAAATGGTATAAC
TCCATGCTATACAACCACAGCGGATTCCCGAGCACATGGA
GTCGCTGAACGGCTAAACCGTACCTTATTAGATGACTGCC
GTACTCAACTGCAATGTAGTGGTTTACCGAACCATTTATG
GTTCTCTGCAATCGAATTTTCTACTATTGTGAGAAATTCA
CTAGCTTCACCTAAAAGCAAAAAATCTGCAAGACAACATG
CTGGCTTGGCAGGACTTGATATCAGTACTTTGTTACCTTT
CGGTCAACCTGTTATCGTCAATGATCACAACCCTAACTCC
AAAATACATCCTCGTGGCATCCCAGGCTACGCTCTACATC
CGTCTCGAAACTCTTATGGATATATCATCTATCTTCCATC
CTTAAAGAAGACAGTAGATACAACTAACTATGTTATTCTT
CAGGGCAAGGACTCCAGATTAGATCAATTCAATTACGACG
CACTCACTTTCGATGAAGACTTAAACCGTTTAACTGCTTC
ATATCAATCGTTCATTGCGTCAAATGAGATCCAACAATCC
AATGATCTTAACATAGAATCAGACCATGACTTTCAATCTG
ATATTGAACTATATCCTGAGCAACCGAGAAATGTCCTTTC
AAAAGCTGTGAGTCCAACCGATTCCACACCCCCGTCAACT
CATACTGAAGATTCGAAACGTGTTTCTAAAACCAATATTC
GCGCACCCAGAGAAGTTGACCCCAACATATCTGAATCTAA
TATTCTTCCATCTAAGAAGAGATCTAGCACCCCCAAATTT
CCGATATCGAGAGTACCGATTCGGGTGGTATGCATAGATT
AGATGTTCCTTTACTTGCTCCCATGTCCCAATCTAACACA
CATGAGTCGTCGTACGCCAGTAAATCTAAAGATTTCAGAC
ACTCAGACTCGTACAGTGAAAATGAGACTAATCATACAAA
CGTACCAATATCCAGTACGGGTGGTACCAACAACAAAACT
GCTCCGCAGATAAGTGACCAAGAGACTGAGAAAAGGATTA
TACACCGTTCACCTTCAATCGATGCTTCTCCACCGGAAAA
TAATTCATCGCACAATATTGTTCCTATCAAAACGCCAACT
ACTGTTTCTGAACAGAATACCGAGGAATCTATCATCGCTG
ATCTCCCACTCCCTGATCTACCTCCAGAATCTCCTACCGA
ATTCCCTGACCCATTTAAAGAACTCCCACCGATAAATTCT
CATCAAACTAATTCCAGTTTGGGTGGTATTGGTGACTCTA
ATGCCTATACTACTATCAACAGTAAGAAAAGATCATTAGA
AGATAATGAAACTGAAATTAAGGTATCACGAGACACATGG
AATACTAAGAATATGCGTAGTTTAGAACCTCCGAGATCGA
AGAAACGAATTCACCTGATTGCAGCTGTAAAAGCAGTAAA
ATCAATCAAACCAATACGGACAACTTTAAGATACGATGAG
GCAATCACCTATAATAAAGATATTAAAGAAAAGGAAAAAT
ATATCGAAGCATACCACAAAGAAGTCAACCAACTATTGAA
AATGAATACTTGGGACACTGACAAATATTATGACAGAAAA
GAAATAGACCCTAAAGAGTAATAAACTCAATGTTTATCTT
CAACAAGAAACGTGACGGAACTCATAAAGCTAGATTTGTT
GCAAGAGGTGACATTCAGCATCCTGATACGTACGATACAG
GTATGCAATCCAACACTGTACATCATTATGCGTTGATGAC
ATCCCTGTCACTTGCATTAGACAATAACTACTATATTACA
CAATTAGACATATCTTCGGCATATTTGTATGCAGACATCA
AAGAAGAATTATACATAAGACCTCCACCACATTTAGGAAT
GAATGATAAGTTGATACGTTTGAAGAAATCACTTTATGGA
TTGAAACAAAGTGGAGCGAACTGGTACGAAACTATCAAAT
CATACCTGATAAAACAGTGTGGTATGGAAGAAGTTCGTGG
ATGGTCATGCGTATTTAAGAATAGTCAAGTAACAATTTGC
TTATTCGTTGATGATATGATATTGTTCAGCAAAGACTTAA
ATGCAAATAAGAAAATCATAACAACACTCAAGAAACAATA
CGATACAAAGATAATAAATCTGGGTGAAAGTGATAACGAA
ATTCAGTACGACATACTTGGCTTAGAAATCAAATATCAAA
GAGGTAAATACATGAAATTAGGTATGGAAAAATCCTTGAC
AGAAAAATTACCCAAACTAAACGTACCTTTGAACCCAAAA
GGAAAGAAACTTAGAGCTCCAGGTCAACCAGGTCATTATA
TAGACCAGGATGAACTAGAAATAGATGAAGATGAATACAA
AGAGAAAGTGCATGAAATGCAAAAGTTGATTGGTCTAGCT
TCATATGTTGGATATAAATTTAGATTTGACTTACTATACT
ACATCAACACACTTGCTCAACATATACTATTCCCCTCTAG
GCAAGTTTTAGACATGACATATGAGTTAATACAATTCATG
TGGGACACTAGAGATAAACAATTAATATGGCACAAAACAA
ACCTACCAAGCCAGATAATAAACTAGTCGCAATAAGTGAT
GCTTCATATGGTAACCAACCATATTACAAGTCACAAATTG
GTAACATTTTCCTACTCAACGGAAAAGTGATTGGAGGAAA
GTCGACAAAGGCTTCGTTAACATGCACTTCAACTACAGAA
GCAGAAATACACGCAGTCAGTGAAGCTATTCCGCTATTGA
ATAACCTCAGTCACCTTGTGCAAGAACTTAACAAGAAACC
AATTATTAAAGGCTTACTTACTGATAGTAGATCAACGATC
AGTATAATTAAGTCTACAAATGAAGAGAAATTTAGAAACA
GATTTTTTGGCACAAAGGCAATGAGACTTAGAGATGAAGT
ATCAGGTAATAATTTATACGTATACTACATCGAGACCAAG
AAGAACATTGCTGATGTGATGACAAAACCTCTTCCGATAA
AAACATTTAAACTATTAACAAACAAATGGATTCATTAGAT
CTATTACATTATGGGTGGTATGTTGGAATAAAAATCAACT
ATCATCTACTAACTAGTATTTACGTTACTAGTATATTATC
ATATACGGTGTTAGAAGATGACGCAAATGATGAGAAATAG
TCATCTAAATTAGTGGAAGCTGAAACGCAAGGATTGATAA
TGTAATAGGATCAATGAATATTAACATATAAAACGATGAT
AATAATATTTATAGAATTGTGTAGAATTGCAGATTCCCTT
TTATGGATTCCTAAATCCTCGAGGAGAACTTCTAGTATAT
TCTGTATACCTAATATTATAGCCTTTATCAACAATGGAAT
CCCAACAATTATCTAATTACCCACATATTTCTCAGCCATA
GTATCAGGTTTAGGATATACTTGAACTTTTCCTAGGGGAC
ACAGAGATGAGTCGTATTTTCTAAGTAATGATGATATTAT
TTCCTCTTTCATTTTATATATTGTTGCTTATTATCATATT
ATTTTATCCACCTTGGCATTTCTTGTTCTCAATTTTTTGT
CATCTTCTTTCACCACATATGATGATATATCAACAAAAAG
GAATAGTCAATAGATGTTATTTATTTTCATTCGGAGAAAC
GAGTGAATATATGTTGGAATAAAAATCCACTATCGTCTAT
CAACTAATAGTTATAGTATCAATATATTATCATATACGGT
GTTAGATGATGACATAAGTTATGAGAAGCTGTCATCGAAG
TTAGAGGAAGCTGAAGTGCAAGGATTGATAATGTAATAGG
ATAATGAAACATATAAAAACGGAATGAGGAACAATCGTAA
TATTAGTATGTAGAAATATAGATTCCATTTCGAGGATTCC
TATATCATCGAGGAGAACTTCCAGTATATTCTTTACTGTA
GAGAATGTGGATTTTGATGTAATTGTTGGGATTCCATTGT
GATTAAGGCTATAATATTAGGTATGTAGATATACTAGAAG
TTCTCCTCAAGGATTTAGGAATCCATAAAAGGGAATCTGC
AATTCTACACAATTCTATAAATATTATTATCATCGTTTTA
TATGTTAATATTCATTGATCCTATTACATTATCAATCCTT
GCGTTTCAGCTTCCACTAATTTAGATGACTATTTCTCATC
ATTTGCGTCATCTTCTAACACCGTATATGATAATATACTA
GTAACGTAAATACTAGTTAGTAGATGATAGTTGATTTTTA
TTCCAACATACCACCCATAATGTAATAGATCTAATGAATC
CATTTGTTAGTTAATAGTTTAAATGTTTTTATCGGAAGAG
GTTTTGTCATCACATCAGCAATGTTCTTCTTGGTCTCGAT
GTAGTATACGTATAAATTATTACCTGATACTTCATCTCTA
AGTCTCATTGCCTTTGTGCCAAAAAATCTGTTTCTAAATT
TCTCTTCATTTGTAGACTTAATTATACTGATCGTTGATCT
ACTATCAGTAAGTAAGCCTTTAATAATTGGTTTCTTGTTA
AGTTCTTGCACAAGGTGACTGAGGTTATTCAATAGCGGTA
TAGCTTCACTGACTGCGTGTATTTCTGCTTCTGTAGTTGA
AGTGCATGTTAACGAAGCCTTTGTCGACTTTCCTCCAATC
ACTTTTCCGTTGAGTAGGAAAATGTTACCAATTTGTGACT
TGTAATATGGTTGGTTACCATATGAAGCATCGCTTATTGC
GACTAGTTTATTATCTGGCTTGGTAGGTTTGTTTTTGTGC
CATATTAATTGTTTATCTCTAGTGTCCCACATGAATTGTA
TTAACTCATATGTCATGTCTAAAACTTGCCTAGAGGGGAA
TAGTATATGTTGAGCAAGTGTGTTGATGTAGTATAGTAAG
TCAAATCTAAATTTATATCCAACATATGAAGCTAGACCAA
TCAACTTTTGCATTTCATGCACTTTCTCTTTGTATTCATC
TTCATCTATTTCTAGTTCATCCTGGTCTATATAATGACCT
GGTTGACCTGGAGCTCTAAGTTTCTTTCCTTTTGGGTTCA
AAGGTACGTTTAGTTTGGGTAATTTTTCTGTCAAGGATTT
TTCCATACCTAATTTCATGTACTTGCTTCTTTGATATTTG
ATCTCTAATCCAAGTATGTCGTACTGAATTTCGTTATCAC
CTTCACCCAGATTTATTATCTTTGTATCGTATTGTTTCTT
GAGTGTTGTTATGATTTTCTTATTTGCATTTAAGTCTTTG
CTAAATAAAATCATGTCGTCAACGAATAAGCAAATTGTTA
CTTGACTATTCTTAAATACGCATGACCATCCGCGAACTTC
TTGCATGTCGCAACAATTTATTAAATATGATTTAATGGTT
TCATACCAGTTTGCACCACTTTGTTTCAAACCATAGAGTG
ATTTTCTCAAACGTAGTAACTTATCATTCAAACCTAAATG
TGGTGGAGGTCTTATGTATAATTCTTCTTTGATATCAGCA
TATAAGTAAGCAGAGGATATGTCCAGCTGTGTGATATAAT
AGTCATTGTCTAATGCGATTGACAATGACGTCATCAGTGC
ATAGTGATGTACGGTATTGGATTGCATATCAGAATCATAT
GTATCGGGGTGTTGAATGTCGCCTCTTGCAACAAATCTAG
CTTTGTGTGTACCATCACGTTTCTTGTTAAATATAAACAT
TGAGTTTATTACTTTTTTAGGATCTATGTCATTTCTATCA
TAATATTTGTTTGTATCCCAAGTGTTCATTTTCAATAGTT
GGCTAATTTCTTTATGATAAGCTTCAACATATCTGTCTTT
TTCTTTGTTGTCTTTATTATATGTAATTGCTTCATCATAT
CTTAAGGTCGTTCGAACTGGTTTGATCGATTTCACTCCTT
TTATTGCTGCAATTAAATTTATGCGTTTCTTCGATCTTGG
TGGTTCCAGACTTCTCATATTCTTATTATTCCATGTGTCT
CGGGATACCTCAATTTCAGTTTCATTATCTTCTAATGATC
TTTTCTTACTTTTGGTAGTAGTCAGAACATTAGAATCATC
CATACCACCCAAACTGGAATTAGTCTGACGAGAGTGTATG
TGTGGAATATCTTTTGCAACATCAGAAGTGTCCGTAGGAG
ATTTATGGGTTAAGTCAGGAAGTGGGAGGTCGTCAAGAAT
AGAATCAGCCGTAACATTTTTGAGGATTTGTCAGGCATTA
TATTAGGAGTCGCATGGTCAGAAGATCGATATTCTGGCGG
ATCCGTATCAATGGAGGGTGTATTATCACATACAGCCTTT
GTTTCTATGGAGATGATGGGAGTAGTGGATTCACTGTTGG
ACGAACGGTCATCTATTGAGGGCGTACTATTTGTAGTCCT
GTATTTGATATTTGTATCACTATTTCGTTGAATATATGGT
TCCTCCGTACCACCCAAACGTGTAGTTTTGATGTTTTCAA
GTCCATAATTAACTCTATCCTGTGAGGTCAAATCAATCAT
ATCATTGGGACTACCAGGTCGCTTTTGGTTTCGTGCAGTG
AAGGTAGACGAGTGTCTAGGTGAAGTAGTATCTGATTCAA
TGGTACCACCCATTTCGGTACTCTCTTTATTAATGATATG
GGGTGTACGAGATCGTATAGTAGATGGAAGAATATTGTAT
TCAGATATGTCGGCATCAACTTCTTTTGGTGCACGTACCT
TTTGGACTGGTTCCTTGTCTAATTGTAAAGGGTTCAATGA
TTGGGACGAGAAATCGTTCACTAGAGGATCAGAGTTTATT
TCAATCTCCGATTGATAGTCATGATCAGATTCTGTATTTT
GATCATATGACTGCTCCGTTTCATTTTGTTCAATAAAAGA
TTGGTTATGGGCTGTTAAACGATTGAGATCATCATCAAAA
GTGAGTGTATCGTAGTCGAACTGGTCCAATTTCGTTTGAT
TGTTTTGTAATATAACGTAATTGGTAGTATCTACTGTCTT
TTTTAAGGATGGAAGATAGATAATATAGCCATAAGAGTTT
CGTGACGGATGTAAGGCGTAACCTGGAATGCCACGAGGAT
GTATTTTCGAGTCGGGATTATGGTTGTTAACTATAACCGG
TTGACCGAAAGGTAGTATAGTAGTAATGTCCAGTCCAGCT
AAACCTGCATGTTGTCTGGCAGATTTATCGTTTTTGGTGA
GACTAATGAATTTCTGATTATAGTAGAAAATTCGACTGCT
GAGAACCATAGATGATTTGGTAGACCACTGCAATGAAGCA
GTGTGCGACAATCGTTTAATAAAGTACGATTTAATCGTTC
AGCGACACCGTGTGCTCTAGAATCTGCCGTGGTTGTATAG
CATGCAGTAATACCTCTGTTCGTAAAGAACTTATGAAGAG
TTTTGTTAGTGTACTCGGAGCCACGATCCATCTGGATAAC
TAGAACGCGAGCATTGAATTGGTTCTTAATAAATGCTAAT
ATCGATGTAAAAACATTGAGGATAGATTCTTCACGACGGT
CGTGTAATGGGTACACCCATTGGAATCTGGTTTTCTCATC
TGTAAACGATATAAAGTAAGAAGGTGCACTTTTCGGTAAG
TGATGTACAGGACCAAATATATCGGTATGCAAGTACTGAA
AAGGCTCATATGATTCTTGGTACTTTAGTCGTGATCCTTT
GACATGCCTATGTTTCGTGCTTTTGCCGATTAGACAGTCA
GGACATTGATATGTGCTAGCGTTAGACCATTCAATATCCG
ATTCTTTCAAATATGTAACTGCATTCTTCTTAAGAGACTT
CTGAATACTTCGGAAGTTAGCATGTCCAAGCATTCGATGT
ATTAACGGATATGGATATTTATTTACGCTTTTGCTTTTGT
TGACGTTGTTTATTGTTAGCTTTGAAATGTGCGAAGGAAT
TAGGTATTTTTAGATAACCAGTAAAAGTCTCCATGTTTGA
CTATGGGAGCTAGTACTGTACCATCCGATCTTTCTAAAGT
GTTTCTGGTAAAGCAGGCAGTAATATTTTGGTTAGCCAGC
TCACTCAAACTTAATAGATCATAGGCTATGTTTGGTGTGT
GTAGTGCTTTTATTGATGTTTTGGTGCCGTTCTGAAAGTT
GAAGTGAAGATTACCAATGGCATTTATAGGAATGTCTTGT
TTTTGAGCATCGACTATGTTTATTTCAGAATTGGGTGTTG
CATGGTGTAAATAATGGGCTGATCTGACAAGCGTTTGCGA
AGCTCCTGAATCAATAAGAAGGTGATCAGGTAGTTCGTCA
TTCGAGTCTATTGTGCGTGTTGGCTTAGATTCTTTCTGTT
GCTGGCCTAAGACTAAGTTCGTTGTCATCGCTTAAGTATT
GTGATGAAACGGTTGATTCATTAATGTGATCACTGTTCAC
CCTTGAGAATTTACTGGATGTAGCAATATTGTGAGCTTTT
GCTGCTCTTGGTTTTGAACTATTTGTTCTATGATAATTAC
GAGTTGTAACCTTCGTGTTAGTCGTGTTTGGAGATGTGCG
AGAAACATTTTTGTATTCGCTGTGTTGTTTGTATTGGGAC
GGTTTATTTAGATTCATGATTTTATTTTCGTCATATATTA
ATTGAATTTCAGCGAATAATTGGGAAAGTTTCATGTTCGT
TTTGGTACGATATTGATTACGTAGGTATTTGAAATCACCG
GATAGACCTTTAAGTATTAGTTGACAGGCCAATCTGTCGC
TAACATTGATATTGTTTTCTTTTAGCCTTTGAATGATCGT
GCTGACTGTAATTTCAAATGTATCAGCAGATGTACTTCCG
TTGTACTCAAGGTTGGCAAGAGCTATCCAATCTTTTAATT
CTTGATTGTTAGTTTGCATTTTGGACACACTTTTACAAAG
GACTGTAAGGATGTCAGAATAATTAATTTCTAAAATTTGT
TTTACCCATGTTGGCAATAAATGAAATGGGGCAAATGCTT
GGAAGGTATTGTATATATACGCATGTTCTTCATAAGTCAT
TTGTCTTTTGATTTCACCCTGGTCATTTGGAATAATGTCA
CCGAGATTAGAGTTCTTCAAAAATCTGATGTAAAATTTAA
CCCATGTAGAAAAGTTTTCTTCTGATGTTAAAGTGTGTGG
TGGTAAGACATTATTTCTCACCTTTGTCTTAGCTTGAGGT
ACTTCAGAGTGTTGATCCTGTGAATCGATTGGATCAGGTG
AGGAAGTACTCAGCGGTGGGATATACTGTGGCAGCGGATA
GTGTGGGTCCGGTTGATAATACGCAGGTGACGTTTGATAA
TGTGAACACGTCATCATAGATGGTTGTTGGTAATGTGCCC
AGTTAGAGGCCATAGCTTTGTTTGGGGTCATCATGCCGTG
CTGTTGGTACTGTCCATTCTGTGGAGGTGGTACTGAAGCA
GGTTGAGGAGAGACATGATGATGGTTCTCTGGAACAGCTG
ATGTCCCAGGTGTTGTCTCTTCTTGAGAATTAACCTTAGT
GGAATCTCTATCAAATTCCGGTAAATTGGAAGCTGAAACG
GCTAACGGATCTTGATTTGATGGGACTTCCTTAGAAGTAA
CCGAAGCATAGGCGCTACCATGTTGGGAATGTGGATTTTG
ATGTAATTGTTGGGATTCCATTGTGATTAAGGCTATAATA
TTAGGTATGTAGATATACTAGAAGTTCTCCTCAAGGATTT
AGGAATCCATAAAAGGGAATCTGCAATTCTACACAATTCT
ATAAATATTATTATCATCGTTTTATATGTTAATATTCATT
GATCCTATTACATTATCAATCCTTGCGTTTCAGCTTCCAC
TAATTTAGATGACTATTTCTCATCATTTGCGTCATCTTCT
AACACCGTATATGATAATATACTAGTAACGTAAATACTAG
TTAGTAGATGATAGTTGATTTTTATTCCAACATTTACACC
TAATATCATAGCCTTTGTCAACAATGGAATCCCAACAATT
ATCTCAAATTTCATCCATTTCTCAATATAGATAAGCATAG
ATATTATATTTTCGATAGCGACTTTATTATTAGGCATATA
GAATGCATTAAAAGTTCTCTTCGAGGATTTAGAAATCCAC
AAGAGTGATCGATATTTTTATATAATAAAAATATTATTCT
TTTATTTTATATGCTGTTAATTAATTATCCTGTCACATTA
CCAATTCTTGAACTTCAGCGTCCATTAAATTAGATAATTG
CTTCTCATACAATGTGATTTCTTACACCGCATGTGATAGG
ATACTAGTACGACGAATAACTTCAAATTTTATTTCAACAA
CAGATGAACGATGGTCAATTCTTGTTCCAACGTAACGATC
CCATCATATTATATACATTTTTGCTTAAAAGTAATTATAC
AGTCTTTCGCAGCATAGATGAAAGGCTATGTGATTTCGTT
TTTATATTGACCACTTCTTGAACAAACGAATCAGTTATCG
CATACCAATTCTAATAAGAAACAACAACACAAACATTTTA
AACAACTGTCCAAGCAGCTTTCCTCCTTTGGTTGACCTTG
TTGGACATAGACTGGTTGCTGCTGAGGATAACCCTGTTGC
GGTGGACCTTGTTGATAATAACCTTGTTGTGGTGGACCTT
GTTGATAATAACCTTGCTGTGGGGGTCCTTGTTGGTAGTA
ACCTTGTTGTTGGCTCATTAGTTTTCGCTCTTTTGACTTG
TTTCGAAGACGGATAGTCTCCCTTTGCCTTTCTTTATTTT
TATTCTGGCACTTTAGTTTATATAACGTTGCAGTTCACCA
TCGGCCTCGAGCAAAAAAAAAACAGTAGAAGGCAAAGCAA
AGTAAACAGGCAGTAAGCGCAAAGAAAAGTTCGTACAGAT
ATAATCGAATTTTCTCGTTTTTTGACATTTCGTATCCTCT
TAAAGCCGCTTAGCCACACACTGCGGAAGAGATATGGCAT
GGTTCCGAACAATTAGGTTTGGAATAGGGTCTCGCTGAAT
TATTAGCTAGCGTGGCTTATGCAAGCCTGACGTGGCCTGA
GAATATGGAAAAAAGAAAAAAAAAAAGCAAAAATAGAAAA
TAAGAAAAGGATTGAAATTAAAATATTAAAATTAAAGGGA
AAAGAATAGATTTATATAACTTGAATTAAATTAAATCAAA
GTAGATTAGACTGAGTACATAGACGATAGGTTATTTACCT
GTGCCCTACTCAGTCTTTATAATTTTTCTGGTTAGGGTCG
TCTCTATACGACGATTGAGTTTTTTTCTGGGGCAGAGGAT
CTACAGAATCTTCTATGAATTCGTAAAACCTATTGGCGTA
GTCTCTTGGAGGTATGGCACTCACCAACTTGGTATCATGG
CGTAGACTTCTCCAAAACGTTTCTAATTTCTTCATAACTG
AGTAATTAGTCAAGAAATCGATTATCCCCACGTAATAAAT
CAAATCCACATCATTGTTGAATTGATCAGATGCTCGAATT
CCACCTTCAAACTCTCTAAAAAATGTCGTACTACCGTTCC
GGTACCGGTTCTTATGGGTCCTTGAGTCTGTGGTTGCTCC
TCAATAGATGCCGTATCCGCCAATTGTAAGTCGTCTTCTT
TAGCTTTATTGATGTCATGAATGCCAATTAACAAGGAATA
GTCCATTGTATTCAATTTAGCAAGCAATTCCACATCTTTT
TTCAGCTGTGTCAAAAAGTCTTCTTCTTCAATGGACCGAA
TTTAATTTTCTGACCTTCTTCAAGCCAATTTAAATCTTTC
ATCACAGGCCTATATGATCTATCTTTCGCCAACCTTTCTT
TATCCAAATTGGTAAAACGGCCCCATGTGGAACCTTTTAA
ATCATAAGTAATGTGAATGTCTAAGTGTGGTGGAAATAAG
TTATTCATGACTAGGAAGTAAATTTTCCGATGCTTAATTT
TATTTTGAAACGATATAGGCATTTTCACTCTATGCAAACC
ATAAAATTGACAAATCAAAGTGTTTGGATTGTCTCTTACA
TGGTTATAGTATTCTTGTATGTGCTTTCTCAGATGAATAT
GCTCAGAATGATGTATGGTCTTGATAATATATTTGTAATC
TCTCGAATAATAAAAAAATGAACCACTTTTACCTGGCGAG
TTCAACTCACTCAAAATGTACTTGGAAGTTAACGAAACCA
AATAATCAGCAGGGTCTAAGCCGAATAATGCACGAAGTTC
CCTAAAGACTTCGGGACAGTAGTCCTTAAACTTAAATGCA
TACTGAGAAGAAGGGGTCAATTCATTTCCGTGATAATCAA
AGGCAAGCTTCTTCGTAAATCTAAAGTCTGCCGGAGTTAA
AGGTTTCATTATGCCAGAACAACGTGACACTGCGACACGA
ATACCAGTTAGCATGTTATAAGCTATAATAAAGTTGACAT
GGCCTTCACTGACTTTATTACCGATCAAAACACGATCGTC
ATCCACCAAAAATGTTTTTCTTTTCCTTTTCATTTCTCTT
TTATGCAGCAAAGATTGTCTCATCTTCTTAATTTCTGCCG
TTGCAGACTCTGATCTTTTCAGACCCGTAGCAGCGGTAGT
AGTAGTAGTATTATTATTAACAGCAGCAGCATTAGCAGCG
TGATTATGGTTGGTGCCACGACTGTGTTGATAGTAGTGGT
CATTCTCTGGCGGCAAAGAAGTGGTTGATTTGGATATCAT
ATGATATTGCTTTGACTTTTGAGAAGGTTGTGGAAGTGGG
TGAAGAGGCAAAGAAGTCATTGAGTGACTAATTTTAGTAG
CAGAATTTGGTTTCATGCTGGTATCTCCATTGGCCAATTT
TATTACATCTGAATCATCCATAGGTAGAATTTGAGAATGC
TTGGAAGCGTGAAAGGGAATATTGGGCAGGTTTGAATCCT
GAGTATTTCTTCTTTGCTTAATTGTCGTGGAAGTTGCTGT
TACTGCCGATATTCTGGAAGATCGCCTCGAAACGCGCTTG
TTTAGTAAAATATGATCGTCATTTAAGTCTTGTATATACG
AATCTGTGTGAACAAGACTGGAATTGTCCAAATCCAAACA
ATTATTCGAGTTTAACGAGGGTGTTGTTATTTTCTTCGAC
TCCTTACCTTCGGGAAAACTATATTTCTGCATTTCCTTGT
TACTAGTGCTATTTGGTCGGGGAGAAGTTATGGTGTTTGG
ATGATCATCATCCGTATTATTATTGCTGTTGTCATGCAAA
GGATCAATTGATATTGAGTAGTTTCTCTTCACCAGCCTCG
AATTATTTATTGTTGGGTTTAACTCTTCAATAGAGGTCGG
AGTGGAAGACTCACCATCTGACAAGCGAGGACTTTCCATG
TTTGACTCCGAATTCGATGAAGAATGGTAGCTAGTGTGAT
TATTGCGATCCTTTTTTATTCGATGGTTCGAATCCGGATT
CGAATTCGAATTCGGCACCGAACGGTCTTGATGTCGCTCA
ATTATTGCAGAGTGCAATAGCGATGGTTCCTGTTCTGTTT
TGCGACTGGTGGATGTTGTCAGATGTAGCGGTACAACTGA
AGGAGGTTGTGATCGCAAGACTGACATGAGTTAGAAACTA
TTGATAGGGAAAAGCGATATAGGGCAACTGTCTCGGGGGG
TGTAAACAGGTTTCGTACTCTCTTGCTTATGAATGTGCTA
CTTCTTGTTCCTATTTTTTGTTTCTGTCCTTGTTTTTTCT
TTGCTTGTCCCTCCGTATTTGCTTCTTTGTTGTCACGCTT
TTGTTATTTCCACCTCTATCTTTCCTCTCTGTCCCATTCC
CCATCCATTCCTTTCTTTTTTTTTTTTAACCTGTGTTTTG
TTTTCCCAGAATGGGCGGCACGTTCTTATGTCCGTAAAAA
CGGATATACAAAAGCGACACGTCGTCTGAGGTGACACTCC
ACTCAACCCCACTTGCCCAAAACATGCATTGCTACAAGTA
GTAGAGCGCAGTTTTTAAAGTCCATTGGTTGCACACGAAA
TCACGAGAATAATCACGAGAATAGAATGCACGTTGGATTT
CGGGCATCCTATAATTGCCAAGACTGCGCTACTTCTCTTC
TGTTTCGGTCCGGGTGACACGTCCGCCGTGCTTCAAGGCG
CCTTTTCACCAATGCCAGGCGGAAACTGCCGCCGTCAAAA
AGAAAAATGAAAAGAACATAGAGGACAAGGACAAGAGACC
AGTGATCGTAAGAAGCGCCCACCTTCGCACAGCGCACAGG
AACTAGGACACTACCGCACTCAAACCATTTGCATGGACCT
TAACTCACGATGCTAGACAAGGCGCGCTCTCAAAGCAAAC
ACATGGACGAATCTAATGCGGCTGCCTCTCTGCTTTCGAT
GGAAACAACCGCCAACAATCATCACTATTTGCACAATAAA
ACATCTCGTGCCACGCTGATGAATAGCAGCCAAGACGGCA
AAAAACATGCAGAAGATGAAGTTAGTGATGGAGCTAACTC
CCGCCATCCTACAATTTCCAGTGCTAGCATCGAATCTCTC
AAGACAACCTACGATGAAAACCCTTTGCTTTCTATTATGA
AATCGACATGTGCGCCCAACAACACTCCCGTGCATACTCC
GTCTGGTTCGCCGAGTTTGAAAGTCCAAAGTGGCGGAGAT
ATCAAAGACGATCCTAAGGAAAACGATACTACTACTACGA
CCAATACTACACTTCAAGATCGCCGTGACAGCGATAACGC
TGTGCATGCTGCCGCCAGCCCACTCGCGCCTTCCAATACA
CCTTCGGATCCTAAGTCATTGTGCAATGGCCATGTCGCAC
AGGCTACAGACCCACAAATTTCCGGTGCTATTCAGCCGCA
GTATACTGCAACCAACGAGGATGTTTTCCCTTACTCCTCC
ACCTCCACTAATAGTAACACTGCCACTACTACTATCGTCG
CCGGCGCCAAAAAAAAAATACATTTGCCGCCACCACAAGC
TCCAGCGGTTTCTTCCCCCGGTACCACCGCAGCAGGCTCG
GGCGCGGGCACGGGCTCGGGCATCCGTTCCCGCACAGGAT
CGGATTTGCCGCTCATCATTACCAGCGCCAACAAGAACAA
CGGTAAGACTACCAATTCGCCTATGTCGATACTGAGCAGA
AACAACAGTACCAACAACAACGACAATAATTCGATACAAA
GCTCAGATTCGAGAGAATCCTCTAATAACAATGAGATTGG
CGGGTATTTGCGCGGCGGAACTAAGCGCGGCGGCAGTCCA
TCTAACGACTCTCAGGTCCAGCATAATGTGCATGATGACC
AATGTGCCGTGGGCGTGGCGCCCAGGAACTTCTATTTCAA
CAAGGATAGAGAGATAACAGACCCAAATGTAAAACTGGAC
GAGAACGAATCAAAAATCAACATATCGTTCTGGCTAAATT
CGAAATACAGAGATGAGGCTTATTCTTTGAATGAATCATC
CTCCAACAATGCTAGTTCAAACACGGATACGCCTACAAAC
TCTCGACATGCGAACACCAGCTCTTCCATTACCAGCAGAA
ACAATTTCCAGCATTTTAGGTTCAACCAAATACCTTCTCA
ACCTCCAACTTCCGCATCTTCGTTTACAAGCACAAACAAC
AACAACCCTCAACGGAACAATATCAATCGCGGTGAAGACC
CGTTTGCCACTTCGTCAAGACCTTCTACTGGGTTTTTTTA
CGGCGATTTGCCGAATCGTAACAATAGAAATAGTCCCTTC
CATACAAATGAACAATACATCCCACCACCTCCACCGAAAT
ACATCAATTCTAAATTGGATGGATTGAGATCAAGATTATT
GCTCGGTCCGAATTCTGCATCTTCATCTACCAAACTAGAC
GACGACTTGGGTACAGCAGCAGCAGTGCTATCAAACATGA
GATCATCCCCATATAGAACTCATGATAAACCCATTTCCAA
TGTCAATGACATGAATAACACAAATGCGCTCGGTGTGCCG
GCTAGTAGGCCTCATTCGTCATCTTTTCCATCAAAGGGTG
TCTTAAGACCAATTCTGTTACGTATCCATAATTCCGAACA
ACAACCCATTTTCGAAAGCAACAATTCTACAGCTGTTTTT
GATGAAGACCAGGACCAAAATCAAGACTTGTCTCCTTACC
ATTTAAATCTAAACTCTAAAAAGGTTTTAGATCCCACTTT
TGAGTCAAGGACAAGGCAAGTTACTTGGAATAAGAATGGT
AAGCGAATAGACAGACGCCTTTCTGCTCCAGAACAACAAC
AGCAACTGGAAGTTCCACCATTGAAAAAATCGAGAAGGTC
AGTTGGAAACGCAAGAGTAGCAAGCCAAACCAATAGCGAT
TATAATTCTCTTGGCGAATCCTCAACTTCGTCAGCTCCAT
CGTCTCCATCTTTGAAGGCTTCTTCTGGCTTGGCATATAC
CGCTGATTATCCTAACGCTACTTCGCCGGATTTCGCTAAA
TCTAAAGGAAAAAATGTCAAGCCTAAGGCAAAATCAAAGG
CGAAACAGTCATCAAAGAAAAGACCAAATAATACTACTTC
GAAATCAAAAGCAAACAATTCTCAAGAATCGAATAATGCT
ACTTCCTCAACGTCTCAAGGTACAAGGTCCCGTACTGGTT
GCTGGATTTGTAGATTAAGGAAAAAGAAGTGTACCGAGGA
AAGACCGCACTGTTTCAACTGTGAAAGGTTGAAATTGGAC
TGTCACTATGACGCGTTCAAACCAGATTTTGTATCTGATC
CAAAGAAAAAACAGATGAAACTGGAGGAAATCAAGAAAAA
AACAAAAGAGGCCAAAAGAAGAGCAATGAAAAAAATAAAA
GCTCACTGAAAAAAAAAAAGAGATATTGTTACTATTATTA
TTATTATTACTGTCATTAATACTATACTAATAAAGAAAAG
GAAAATACGCATAATAATATTTAATTAACAATAATATAAC
ATATATATATATATATATATATGTATGTACTACCATGTAA
TTTCAAAGACTTTCAAAAGAAGTTATACGTCAATTCTCGT
GTACAAATCAGTCAAACTGTAATTCATTCGTACTGATAAG
CCAAATTTCTACCTAGTATTCATATGAAGATTTGAAAAAC
TATGATAAAAAACGAACAATATTAAAACATATTATTCCGA
CTGTTTCCCCTCATGCTGTCCGTGTTGCTTTGGGCGTCAA
AAGGAAATTGCATGTACTTCCCCACATCTTGCTGCATAGG
TTGTTGAAACATTTGCCGTTGCGCTTGCGCATATGCTGAC
GACGGCGCAGATGTCTGGTACTGGTCACCTAGCCACGTTG
GATTTGCAAAATTCATTGACTTTAATGAGTAAGCTTCGCT
CTGCCATTGTAAATTTTGTGCATTATAAGGCGGAAAGACC
CCTTGCCCCTGCTGGTTCAAAAAAGGATAGGGATAGGATA
CCATGGAGGCAGATGGAGGCATCGAGGCATTCTGATACGC
GGAGTTTAATGAAGACATCGATGAAGGTTGCTGTGATGAA
TACAGACCACCTTGCATTGGCCTCTGGGCTTGATGGCAGA
CGTCATTCGCTGGAATTTGTTCATTCACCCCTTGCATGGA
TTTGGCAAATGATTTTTCCGCGTGCTTTTGCTGCATTGAA
GATAGGATGTTGTTCAAATCGAAGGATGATTCATCTGTCG
AATTTGAAGAAGAGATCGCTGCGTTACTGTAACCAGGAGA
TATATTCGTAATAGCGCCATCGGCGTTTTGACCGCTTAGT
TCGATTTTTAACAGTTCTACATTTACTTTGTTCCCCGTTA
TTGTACCGCTGGGCTTAACATTGAACGTATCTGGGGCCAT
AGGTACAGACGAACCACTATAACCCATAGTTGGAGAAAAA
GAATCCAAAGAGCTACTTCTCATTTGTCTCTCCAAATCCG
CCATGGATATTGAGCCATTAGTGGTCGAAGGTTTGTTTTT
TCTTTGTAACTTGGCCTTTTCATTGGATTGCTTCGATGTC
TTCATACTATTTTTAACGGTCTCCTTAAATCCAATTTTCT
TATTAAAGATATAACGTGATTTATTATCTGACCATTCTAC
TCCGCAGTTGTTGTTCTGCAATAATTGCGAACTTATATTC
ACAACAGCCTGCAACCTTAACAGCATTTCAGATGATGCCG
ATAACTTGTCGCATAATGGCGGATTACCAATTAATCTATC
GAGACTATGATCCATTTCAAGAATTTTTTCATAATCGTCA
AAATCAGATAGTTGAAAGTTAACGAATGATAAACCCTTCA
CCATTAAGTCTTCTTCGAACCAGTATGTCCTTTTAGGAAT
ATGTTCTGTTATACTAAAAGAAGGACTTGGTTTTTTTTCA
CAATATCATTTATCAAGTATGCCAAGGCATTAACAAACTC
TAGATTACTTTGTGAATATTGAAGAACCATGGGATTTGCT
TTTATCCAACAATTGATAATTCTTACCATACCTAGAATTT
CTGAAACCTCAGGATTTTCGCTCCATGATTCCTTAACGAT
ATCATTTAAAATGTGAGCAATATACTTGAATGCAAAATTT
AGGTAATCCAATTCATTGCTACGTAAATCCTTCAAGGTTT
TTGCACTTACATCGGAACGCCTTTTTAATAATAGATGGAA
CCCACCAATTGTAATGATCAAATTGTGAAAGATGGTCTTA
ATATTATTCAGGTATCTTGCTGACATCGTCTCGTAGAGTG
CATTTTCCAAATGCCTTAACTTGATACCGTTATTTAATTG
GTTAGGTTTTGTATCATCTCTCCAACTGGTAGGTGACCAA
ACAGACCCAAAAAGGCCCAGGAAATAAAATTCTAGTATCT
CTTTAGCAGGTGTCCTGGGTCCTTTAGATTCTTGTAAGTA
AGTGTTCATGATAGTAGTATGCAAGCTACGATTTAATGAA
CTTTTATTGTCCACCATTAATGCCCCAAAATTTTTGATTG
AAACAGGGCTTGGCATCTTCGTCATCATACCTTTAACAAA
ATTGAATACTGCAATCCCCAAATTTCCTGTTTGAAGGAAT
ATCGCTCCTGCTTGCGAATACGTCTCACCAGCACTTGGTA
ACACCAACGAAGCTAAACGAAAGAAGTCCAGAGATTTTTT
AAAATTGGATATGCTGTATTTATTGGAAATTTCTTCGAGG
AGAGTTTTATAACGATACGCTGTTCCTAAGAATAAGAGAC
AGCGATGGAAAAGCGTTGGGATGAGATGTGCGAGTGGGCT
ACTACTATTAAATGTCTTCACCGCAAGAATGTCTCCAACA
TTAGTGGTATTTTCGATGTCACTTAACTTTAAGTCTTGGA
TAATCCTTTTCGGCAAAAGTACAGATATATCATATTTCTT
ATAAACCGTGTTGATAACGTTGACATAGAAGTTTTGCACC
GTTTTGAAGAATTTTAACATCTTCGAATTCATCTTTCTAA
AGTCGATAAATTTGGTCTGCTGTTTTTATTCTCCTTCTCA
AAAAGAATATAATTCCTCCACATCTGAAACCATTTGAATA
TTGGATAGTGAACGCTTTCCCAAGAAAAATCTAAAATCGA
AGAGATACTGCTCTGATCAAAAGAATCAAGATCAGCCGCA
AAGGATTTCCCACATTGTGATTCTATAGATGTAAGGATTG
CGGCATTCAATTTGGAATGAACAAATGCCAAGAACCCATT
TAATAGCGCATAATCTTGAAATAATTGATTCGATTTTAAT
ATGCTGTTTAATTGACTTTTTATACCATTAAAAGCGGTAG
GAAGATCTTCTTTTGGGTATTCGATGGTTCCATTTAATTG
AAATATCAACTGTAAGCCAGTGCAATGAAACTGAGATATT
TTCTTTGAATATATACGCCTGATGACGTACGTTTTAAATT
GCAAATGATGCGGATTTTTGAGTTCCTAAAAGCCTTCTTT
TTGATATATTAAGTGACTTTGTTAAATTCTTGTTTATAAT
CTTAGTTCGATGATGTATTTAATTGAATGATCTCTTTACA
TATATGATTCCTGAAGACACTTTTCATAGGAAAAAAACAT
TCAAAATATATGGAAAGAAGAAACACCAAATGTAGAGGAT
TCCCCCTTAATTTCCGAATTATGATACCGATTGGATGCTA
ATTGCTTTATCAACCTCTTCGGTAATTTGAGGTCAATGCT
GGATGACATCTTTTCCTTCGTTAGAAGTATTTTTTTTCTT
CCATTGTGATATTTCCCGTAAGACGTGATCAACACAAGCA
GCCGCCAATAATTACGATAGGTACCGTTATGTATATGAAA
TCTTGTTTAAAAAATTAATATAAAGGTATGCAGGACAAAG
AATTGTCAATTTGCTATAGGCTGTAGCGGTAAAGAATTCG
GGTTAGCTGAAATTGTGTTCATAGAAGTAGCCCGGCACCA
ACAAGTGGAATTTTGAGGCTCAACTTGTACCCACGCTTTA
ATCGACACATTTTCGAATATTTTTTCAACTCTTTTCTTGA
TAATTGTCGAATTCTCGCCGTCTACATACTGTACATGAAT
ATAGCCCACCAAGCTCGGGTGTTCTTGTGAACCGTTTTTC
TGATCATGATGATGCTCATGGCTATGATTCTCTGCATGAG
AATGCGTGTGTGCATGTGAATGCCCGGAACTGCCTGACTC
TGTCGGCCAAAATCTAGGAGTTGTATAACCTGTGATTCCT
GGCGTCGTTGAAATCTGGTTTAGCGCACTCTTTACTAGAT
TATGCTTCTTGTCATCCAGTCTTAGTAAAATATTTGCGGA
AGTAGATTTTAGCAGGGGCAGAGCGCTAAGTAAAATCAAG
GAACCAATTAATAAAGAGGCGATCGGATCAAAAATTGGCC
AGTGTGTTAACTTGATTAATAACGTCGAAATAACAACGCC
AACAGAACCTAATGTATCTGCCAATATATGTAAAAAAATC
CCCTTCATGTTTTCATTATCAGTACCACCATGATCATGTG
CACCATGGTCGAAGGCAAACAAACCTACAAGGTTCACTAA
TAAGCCTAACGTAGCAACAACCAACAACTCATTTGTTGCA
TGAAGATGAATGGGGTTGAAAATTCTCTCAATTGCCTCCA
CAAAGATACCGCACACTATGCCGAGTAACAGAACACCATT
GGTGAAACCTGCCAAGGTACCAAGATAATTTAGACCGAAA
GGGAATTTATCACTTGCTGGTTTCTTGGTCAATACACCAG
CAATTAGACCTAAGAGCAAAGATGTGCAATCTAAGGCCAT
ATGCAACGAATCAGATAATAAGCCCAATGATTTGGAACGA
AAGGAATATAAAAGTTGTACAAACATGAAAGCGGTATTCA
ACAATAAAAACGAAAAAATGGACCTGGTGTCCTTATTCAA
TGCCATTTGTTTGAACATACTTTCATTTTCGAGAGGCAAT
GAATCGGTTAGATGGGAATGGTGATGTGCATGATTATGGG
AGTGCGAATCAGGTTGTTTGTTAGAGAAACTGGAAACATA
TTCTGCCACTACGACGAAAAGTAAACTTAACAAATCAGTT
TTGATGGAAGAAGTAATTTCATTAAACGATAAAAAATGTA
CTACAATAGCCATTATGCCTGTCAATAAAATGGTGAACCT
TGTCAGCCATAAATAGGAAATCATGTACTTTATGTCAAAC
ATACGACAATATTCATCCTCCTGGCCTCCCCTTCTTTTGA
TTTCCATCCTCTGTGAACAAATCTTTTAACGATAAAAAGA
AAATGGACAGACATCCAAAAAACACAAATACCATTAATAA
CTGGATATTGTAAGTCTTGTTAACTATAGTCATTAGATAC
AAAAGAACAAAGGAAAAAATCGGTAACACGAGAATTAGCG
GAAATCTCTTATTTCTACTTATCGAATGCTGTGCGACGCT
GGTGTCTTTGGAAACAACACCTATGCTACTTGATAACGTC
GATAATATCAGCGGTGATGCATATCTTAGCGTTAATATTA
AGAGAGCATATGCGGCCAAAGACGTAGAAATTTTGTTCAC
ATCTCCTGAGCTGGCATCAAAAGAAGGATCCCAACGCAAT
ATAACTAATGTTAAAGTAATAAAGGGAACAAATGTTTTCA
AAATGGTCTTGAAATTGAGGGCAATTTTTGGCGAAGACTC
ATCAGCGGTAGTCAGGAGCTTGATAATCAATAGAGTGATG
CATGTTGACTGAATTGGATGGAAAATCGCAGTCAATATGG
ATAGGAAATAAATTGCAGTAAATAAAACATAATACTTCCT
TCGGCTAGAGTAATTGATGAAGTTAAAATAGTGCGCAAAT
AGGTTAAAGGAAGAAGCTACGAAGGTTGGCAGAAAAATCA
GTCTGATGGCATGATCTGTACTGAAAAATATTAGCTTTTC
GTCAGCATACTCTGCTGCTGATGTAGAGGCTGCTCGTGAT
ATGAGATCATTATGGGAAGGTACGATCAGATTACTGGATA
GAATAATGGTCGGATACGATAACAACAGCGGTACTTTCGC
TAATAGTTCTTGCAGATTCATTATTCTGCTTGATACGGAC
ACGAGGAAACACCACCTGCCTCTATCCATAACCTTTAATG
TCAATAATATCAACGACCTTACTTTTCTTAAAGATGAGAG
ATCGCAAGATCGCCTTGGACGACCATCCTATATAGTATAT
TATAGCTGACTAAATAATAATATCTAACTTCATGGGCGAG
AGATAAAAGTTGTTCTGCTGATTCATGCTGGAGTCGTGGC
TCGTTTCTGTGAGTTGTATTTTGCGTCAATCTCCTTCCTA
AGGGCTGCACGCTCCTTCCTCATTGTCCTTAGATCCGGAG
GGAGTGTTATCTTTAGCTCTTTCCTCAAAGCAGTAACATC
CTTCTCCAGCATTTCCTCCCAATACACGTTGATCAATGGC
TTGCAGCTTAAACCTGTTCTGACAGCCCAAGGGAGATATA
TATTATATAATCTTTTTCTTTGCACCTTTTTCAAACGTAA
AGGTGCAAGGATACCACCGAGAATGGCCATTGGGACGCCC
AGGTTGGCACCTTCAAGAGCCTTTATGGTGATCTCCCCCT
CAATGATAATAGGCATGTTGGTTATAGCGTGATAGAAATC
GTGGCATTGTCTATACCTCTTAAAGATATATGCATGCATA
GGATCGTCGATAAATTTGACAGGTGCTCTAGTGTCCGGAG
AAACGTTTTCTCTTTTCAACCATTGGTAATATACATACCC
AAACGTGTTATGTGGCAATTTAGCTAGTTTGTCCATATGC
AAAATCTCTGTTGTGATATTGGGTTGTTCCTTCAAAATGC
GCCTCCCAGAGGAATCACTTAACATTGTTTGCTTCAAATT
CTCCAAGAAGACCGGCAATGCAGTTGCCTCACCCAATTGT
ACAATATTATAACCATCTTCAGGATGGAAAAATGAATTCC
AACCGGAAATTGCAAACAGCAGCAATTTCTCGTACCGATG
AAGGGGAACATGGCCGTTGTACCGAGGTTCCATTGGCCGA
GTATTAGCCAGGGCCCTAATACGTAACTCGGTACGCTCTT
CAGCTTCTTTCGCATAATCAACGTTCTTGTTATGTAACTC
ACCACGTTCCATGGCATCCGCCAACCTTGCTTCCTTACCA
AATATTAATGAGCCTAAGGTGTACATTGCCGCCGCAGGTA
ATATTAGCCCACGACGTTGGCATTTCACTGGCAAAGTAGC
TGTTGATCTCAGTAAAGATAACCTCAACATACTCTTTTAC
TTGTCCTTTTTGTAGCTAATTGCTTTCCTCCCCTTCTTTC
CACAAACCGCAACTATTTTTCTCTCAAAAGTTATATGAAG
TATATATACTGAATGGAGCAATTCGGGGTTGAGTGAATTA
CAAAATTATAGTATCTGATCAAGCACACAGTGGAAGTGCT
CGAAAAGCAATATGAGTGTTGATTTGTTTCCAAATGATAG
ATTTGGTGCAGAAGATAAATACGACAACTTTAAGGATGCC
GTAAAAGAATGCTCCTGGCTCATCGAAGAAATCGTCAAAC
CGCAATTACCCAACATTATTGACAACTTTTCTAAATGCCT
AGAGATGCTAGAGAGTGACCAAATATTCAAAATGCCTGTA
TCTAATGGTATTCCCAACGAAAGTAACAAACAAAACGACT
CTCCGACGGTAAAGGGTGTTATCACAAGACAAGGCCAATA
CATTGTTGACTTTCACATTGTTGTCAGATTCCCACAATTT
CAAAGGGGTAAACAAGTTATGTTCCGAATGAATACGGGAC
TGAATTTCTTACTTATTCAATTCAGTAAGATAATGACGCA
CTTGAAAAATATTTTGGAAATACTGAATCAACTTCAAGTA
GCTACAGATGTCAGCGAATTCGTATCCAAATTTGGCGTGG
CCATGGAACTTTTGAACCATTCTCTAATACTTTTACAAAA
TCCTCCTAGAGACCTGGTATTCCCAGAAGATAACAACTTT
GCTATGAAGGAAATGTTCCAGGATTGTTACTCAGTCTGCG
AATCCACAGCTCACATCCTAGGACTGGAACTTACGCTTTG
TAGGAATGAGCTTTGCATAGAACTACGAAATCTAATTAAG
GTGACTAAAAACCTTGGTGCGAGATTGATAGTAAAACTGG
CAGGTCATTTTGCGACCAAATAAGAAATCAAGTGACAAAT
GAAAGAAACAAAACTTTATCTAAGATCCTCTCAGAAAACG
GTGTACAAGTCCAGGATTCCACATTACTTAACCACATAAT
TTCTTCTTTTCAAAGTGAAGCTATAACACTTCCAGAAGCT
CAGGAATTATTAAGAAGGGGCGTTACTTTCGATAATAGGG
TAGTCATGGAATGTGAAAAGTTAATAGTATCTACAAGTGA
TCCAACTTTGATCAGTATAAGCGCCAAATTGAACAGTCTC
AAAGCTTCGATGGCGAACCATCAAGCAAATTTGGTAGCTA
GCAAACAGTTAAGTACATATAAGTAATCTACTAGCGATAA
CATTAACAATAATTTATAATACAAACTGGATAAAGAGATA
AATGGATGCTTTAAAAAATAAACTTCTAACTATTTCTGTT
TGAGTATTTCCAACTTATTCTCCAGTTGCTTCTTCTTTTC
CTTTAGTTTCTTCAATTCTTCCAATTCCTCATTAGTAGAA
GATGCCATCATAACCACGTCGTCCGCGTCTCTGCCTTCGT
ATTCTTGACCCATGTCTGGACTATTCAGAGCATCATCGTC
ATCCATACTAATGTTCTTCTTTAGCCTTAAATCGTTTAAT
TCATAAGTTTGCTGCAAAGTATCGAGTTCCCTTTGCATTC
TACCCATAGATTTACGTAACTTATCGCCCAGAGTCCTAAC
CAGCGGTTCTACCTCTTCAATCAAATCTAATTTTGATCTT
TCAACATCATATTCGGGAACTAAACGGAAAACCCTTTTGG
TTTGCAACATTGTCGATGCAAGGTTCGTGCTTGGCTCATT
TGCACATTTTAAAGACTCCACAGAATCCTTCAATACTGAA
ACTGTTCCTCCAACGCAAGGACGCTCTGTTCCAAAGCATC
TGTCATGGTTATTTTGCCTATCCTTCAATTCGTACACAGA
TATATGCGTCTGTGATCTGTTTATTATTCATTTTCATTGT
TGCTAACTACTACGCCCTGTGAAAACAAACTTTATAATCG
CCAATAATAAATACATAATGAAAGTAAATCGCAATCCGGA
CCCCACGGATAGTCACCAGTCTCACCAACTGGAAATTAGA
AGGAAGGAAGACAACTGTAAATTCTTGGCATGGTAGAACT
GGAAAAAGAAGACGGCCCCCTCCGCAACTGCAACATTCTC
CCTATGTTAGGGATCAATCGAATTCGCAGGGAATGACAAA
GACGCCAGAAACGTCACCGCCTAAGAGGCCCATGGGAAGA
GCTAGATCAAACTCGAGAAGCAGTGGATCCCGTTCAAATG
TCGATATAGATCAGTATACCATACCACCAGGCTTAGATTT
GTTGCCTACCGCTTCATCTCCACCTTCCGTCCATCAAGTT
TCACAACAGCAACAATTATCCCCAATATTAGCCAACAAAA
TCCGTTCTCCATTTGAAAATCAAAGTCAGGATCAAAATGA
CAATTCAATAGACCCAACACCGGCTGGACAAGTAACAATT
CCTGTAGAAGCCGTATCTCCACCGGCACTGGACGAATTAT
CGAAATTCCAAAATGGTTCAACTGAGACATTATTTAGAAC
TGGATCACCCCGTAAGAAGCATACACATATTATTATACTC
AAATCCTTAAATGCAACTTTTGAGACCAAGTTTCTTGTTG
TACCATTTAAACCTGACGGACTTAAATTAGGTCGACCAGT
TACCAATAGCGTAAACAAGAATAATTCAGGATCGAAAAGA
GATTTATTTTCGCAACAAGTTAGACCAGATAACGGAAATT
TTGACTCAAGAGTTCTTTCCAGAAATCACGCTTGTCTCAG
TTGTGATCCTACATCAGGAAAGATATATATTCGCGATCTA
AAGTCCAGCAATGGGACATTTGTTAATGGGGTTAAAATAC
GCCAAAATGATGTAGAATTAAAAGTTGGTGATACTGTGGA
TTTGGGAACTGATATTGACTCAAAGTTTGAACATAGAAAA
ATCAGTGCGTATGTGGAAGAGATTTCAGTAATTCCCTTAA
TGAACACTGTATCTGATCCCACAAATTTGGTGATGAAAAA
CAAGATCATACTAATAAGAATAATGGGAACTCCACTAATA
TAAACGGAATAAAGATAGACAGAGGTCATCATAATCAACA
CATTCCAATACGATCTCATTTAAAGGAAAATTATACCGAA
GCTGGTGTAACATCTGCAACAACGGCTCAAAGGGCAGCCT
TTGAGGCAGCTATGTTTGGAGATATTAATAACTCAGAATT
AGATGATGATATTTTAGGTCCAGAAACTGAGGTTCTCAGT
GGAATTTTTATCAACAATTCAGCAGGTACAAGCATAAATT
TGATAAATATGATAAAAACTTTGACTACTGAGCTGTCCTT
AGAAAAACAAGAGCTGGAAAAATTACATTCCATGCAAAAC
TTTATGCAAAACTATACGATAAACCTTGATTTCATCAATA
AGCACATGATTGATATGAATGAAAAGCATTTACTGAAACT
GAGCACGGCTTTACAAAAACTCTATCAGAAAATAATGATG
CGCTACTCAAAGAATCGGAAGATCAATTAAAAGAAATCAA
ACAACAAAATAATAAAGTAAAATCTGCATGTAGCTTGAAG
GAAAAACAAAACCATGAAAAGCTACAGGAGCTCGAAAGTG
AATTAAGAGAGCTGAACCTTCAAATAGAAGAAGAGAGGGG
AAAAAATTTAGTTTTAACACAAAGCAATTTTAATGGTGGT
ATTAACAATGACAATAACGCTAAAGTAAAACAAAATGATT
CAAGAGAAGAAAAAAGGATACCGAAGATACATTAATAAGC
ACTGAAGAACTAGGAGTCGTCGAAGGCAAGAGAACAAGAG
TTAGTAAGGGAATGCTCTTTGGAGTAGTTGCCATTTCATT
CGGTTTAGTTGCGACGGCCGTTAAGCAATTGCCACAATAA
CTCGAAAGAAGAAAAATACTACAAGCATAATCTACAAAGC
AAAAACAGGGCTTGTCCTGTAGAAATGAGAAAAACCATAT
ATTATAAATAAGCACATATTCCATATACTTTGAATATTGT
TTTGCAATTCTGATCCACACTCTTTTTTTTCATTTTTTCA
AGATTTCTTGATTAAGTAAAATTAAAAAAAAATTCGGGAA
CTCAAGCTAAAACTGGATGCGTCTACTCATCACCTATAGT
CTCAAGATTGTCGAAGATACAGATTTTGAATAAATATCTA
CAAAAAAGTTACATAGTAAATTGCGAATGGAAGGAAAGGT
TGATGTCTTGCTAACATGGCTGAAAAAATCAGATAAGTTT
TATATAGCACCAAACATCAGCATCTGTGAATCGCCAGAAA
CTGGCAGAGGGATCGTCCTCAGTCACGGTTCGATAAGAAA
AAACGATATCATTGTATCAGTACCGAGCTCGAAGCAACTA
AATTTTCACACTATCCTCTATCATATTTCAAAGTTTAATA
AAGAGCTGAATATTCCTGGTATCACAATCGATAGAAAGCC
AATCAATTATGAGGACAATATTATTGAAGCGGAAAATAAA
GCCTGGGCCGATCCTAGATATGGATTATATTCCGAATTAT
CGAAAGAGTTTTTGTTAAGTTTATCATCATTTCAATTGGT
ATCATTTTATATATTGGTTGAAAATTTTCTATTGCCAAAA
TGGACTCACAATGAAATCTACTCAGATTGGAAACCATTCT
TTGATGTATGGCCCTCAATGGAGGAGCTGCGATCAATCCC
AGCCATTTGGAACTGTGATCCCAATTCACGTTACCATTCA
CTGATTGAATATCTCCCTGCTGCCTCACGAAAGCATATGG
CAAGAATTAGTGGCCTTGTCAGAGAAGATTGGGAAACCAT
TTCAGAGGTGGTTTTGAAATGGAATGAAATTTACGGCTCC
TTAAGCTGTACGAAAAATTCTGATAAATTTACTAGTGATG
AGTTATTCTCCCTTTTTGTACATGTTTATTTTATTATAAA
CTCAAGATGTCTTTATGCGAAGATTCCGTTGAAAATAGAG
GACTCCCCAAGCAATTTCACTTTAGTGCCGTATGTCGATT
TCATGAACCACATTTGTGAGTCGGATTTGCACTGCTATCC
TCAGTTAAGTCCTCAGTTGAGGTCAGAAGGAGAAAACATC
ATTGGAATTGGACAATTTACCATTAGATGCGGCGATCACC
TCTATGACAACATTAACGAGGAGCTCTTTTTGAATTATGG
TGCACACTCAAATGATTTTTTACTGAACGAGTATGGATTT
GTGGTAGACGGAAACAAATGGAACTACTTAGACATATCTG
ACGAAATTATTGAACTAATAGACGACGACAAAAAGGAGGT
AAAAACGTTTCTATTGGAACATGATTATTGGGGAGATTAC
ACTATCAATGAGACTGATATCAGTTATAGGATATTCGTAG
CATTGAACTATTATGTGACGAGGGATGAAAGGAGGGTTCG
AAAATTCATTGAAGGTTACATATCAGAAGATTACTTCAAG
CCAAAAATCTCTTCAGTTTTAAAAGAATTATTGGTCTCCT
TAACTGCAAAATATACAAAGACGCTTAGCGAGTTGACAGA
AAAAGTATCTAATCTTGAGAATAACCTCTGCTTACAAAAC
TTAATTACCATATACAAAGGGTATATAAAAATACTTACAC
AACACTTACAAGACCTGCAATCATAGGTATTTGTAAAGTC
CAAGAAATAACTTTAAATTCGGAAGTGCCAGTGCCCATGC
TTCTCTTCGCAAGTACATGTGCGCAGCAGCCATTCATATA
TGAAAATTTAGGAATATCTATTGTATATACATGAAATTTC
TTCACAGGTAATGATAATCTAGTGCTTTTTGCTTAGTAAT
AAACTGTTTCCCTTTTATTAAAGTCAGAAGTATATCATTC
CACTTGCAGTTACATTTTTGTACTTACCAAGAGAAACAAA
AAATCCGTTAAGTTCATTAATGTTCGTTTGATTCAATTGA
TTTAAAGATTGGGCCAACTTAGCGCGCTTGTGCCCATTAA
CTTCTAGATCTCTCATCACCAAGCTAAATATTCTCTCCTT
GTCAAAGATTACAGAATAGTTTGGGTTGGTGTTTAGTGAC
GGGTAGGATCGATCGATAATTGACAGCTGCTCACTAATCA
ACTTTTTTATTATATCTTGTGCTCCGGGGATTTTCAAAAG
TTCCTTTTTATATACGCAATCATATACTGCCAATAATGGC
TCGGTACAACTCTCCAATATCAATTTCTCCAGTTCAGTGA
AGAACAAATCCTGGAAACCATGAACATGCAGATCAAAACT
AACTAGATCGGAACCTATTCCAGATCGTAGCCTGGAAATT
TCTCTAAACAACTTATAAAACGCATTATTTTCTTTTTCAT
TTTTCTGCCTGTCACCTCTTAGAGAAAGACTCGCACTTTT
ACCAGTACTACTCATTCGAGGAAAACCATCAATCTTTGCA
ATATGAAATTGTATCCTTCCTTTCACTTTGAGAGACAGTT
GAAATTCTTGATGTATGGTCCCAACGTCAACTGGTGTTGT
AAAGCCCATGAACAAGTTTGGTCTTGCCTCATCAAAGCGC
CATCGATATCTATGCAAATGTTCCAATAGATTTAAGCTTG
GATTCAAAAACAGAATGTTGGTTTCGGGTCTCAAAGATTT
ATTGTATTTAGAAAGTTGGGCAGTGATAAATTTCGAAGAG
GGATCTGAGACAATTAAATTTTCAATTGGTGCAATTTCAC
CATTGCTTAGAATGGGCGGGACACAAGATGCCATAAACTG
TCTATGATAAGTTTCTTTATTGTTGTTACTCGATTTAACA
ATAATTTTAGAGTCATTATTGAGGAATCTATTCAGTTTCT
TCTGGTCGTTTAAAAGAAGAACAACTGATGGAACCTTTGG
TTGACTCGGGAGTTGTGCAATTCTCAATGCTAGTAAGTAC
GTCATGGCTGAGTTCCCTAGAGAGTAAACTCTAGGTATTG
AGCTTGACATTATCGTATTCTGGATTTTTTTAATCCTTTG
CGTGGTTGTAATTGAAATATGCTTTAGATGAATTAGGCAG
ACCCAAATATATGCAAAGGTTTTTTTCTATTTTTTTTTTT
TTAAATTTTTGTTCTTACCCTTGTTTTACCTAGAATGGGG
ATGGGGAGAATACATGGCACAATAATAACGGTCCAAATTA
AAAGCTCAGTGAAAGTTGTCAGATAGCCACAATTAAAATA
TGCTGGTAGTGGGATTGACAGGTGGGATCGCTTGTGGTAA
GAGCACAGTGTCGAGAAGACTCAGAGACAAATACAAACTA
CCCATTGTTGATGCGGACAAGATTGCTAGACAAGTGGTCG
AACCAGGACAGAATGCTTATGATCAAATTGTGTTATACTT
CAAGGACAAAATACCGAATTTATTATTGGAGGATGGGCAT
TTAAATCGTGAAGCCCTAGGGAAATGGGTTTTTAGTCATA
AAGAAGATTTGCAAGCCTTGAATGGGATAACACATCCTGC
AATCAGGTATGCAATGTTCAAAGAAATTGGCTACTATTAC
TTGAAGGGATATAGAATGTGTGTATTGGATGTGCCACTCT
TATTTGAAGGAAATCTGGATTCAATATGCGGAGTGACTGT
AAGCGTAATTTGTACGCAAGAATTGCAACTAGAAAGATTA
ATGACAAGAAATCCTGAACTTAGTGAAGAAGATGCAAAAA
CAGGCTAAATAGTCAAATGAGCACTGAAGAAAGGATGGCA
AGATCTGACTATATCCTACAAAATAACAGCACATTGGTTG
ACTTATACGAACAGATTGAAAGTGTTGTAAAAAAAATCCA
ACCTAGTAAATTAAGAACTGTTTTGGAGTATTTCCCACCT
TTTGGGGCCGTAAGTGCCAGTAGCATCGTCATGTCCAGAT
TACTGATGAAAAAACTTCAAAATAAAAAGTCTTCAGCGGT
ATAAGGTTGATATCTTATAATTACATTATATAAAATGAGT
ATATATACTACATGTTTATGTATCAGCATGTCATAGCTTA
GTGTACTGGTCTTGGAGGATATTTATTTCTTTTTACTATG
GGGACATGCTTGTATGGCAAACCACCTCTGTCCTTCCTTA
GTAATAAACTATTTTTACCGAAAGCCTTTGCTATAGTCGG
GGTTGAGTTCGTATTTCCATTTAAGTCGAATTCTATGGGT
TCTCTTGGCGGCCTTTTATTCAAGTCCGGGTTGAAATGAT
TGAAATTTTTTCTATAGATCAACGGGGTCCTTGTTTCACA
ATGTATTGGGCCACCTTTAGTCTCGGATATATCCATATAG
TCATCACTGTTTGTGTTCTTCAGAAACATCAAATCAAGAG
GTTTTAATTTGATTGACATATCCTCGAACAATATAATTTC
CTTCGGTTCCCCCCTCCTTGAATGGTTTCAGAATTTTTTC
AATTGAGTAGGAGAAACTTGTAGCCCTTGGTTCGGTAGAT
CGTCACCGTAAACTTTTATTAGTTGGGAATCATCCAAAAA
TTTGATGCTACTTATGCGTGCTTTTTTCGGTTTACCATTT
CTCAAAATCGATTGTACATTAGAGTCTTGCACGGATATTT
TGGTTTTTTTTTTTAAGGGCTCTTCTGAAGAAGCAGGAGT
CGCTACCGTTGTGGTTGACGATCCTGACGTTGACGAAGAT
ATGATATTAGAAGCCACCGTGGATGCTTCGGGGTTGACTT
TGAAATCCACATCTATTGACCGTTTAGTCCCAAGCTTGGT
CATATCTGCGTCATCCTTGTTCAGATATTTAGAAAATGAT
AGTTTTTTCTTGGAAGAAGTAGGTAGAGATTCTGTAGACT
TAGCTTCATTTTTATTGAATAAACCCGACTTCAATTTCTT
CATTGAAGAGGTAGATGCAGTAGGCGATGGAGAAGAATTT
TTGTCATCGTTATTGAGCAAAGGAGAAGGTTTTAATTTAG
TTTTCATCTTGACTTTTGATTTATCCTTCTCCTTCTCCTT
TTCTTTTCTGAATCCTTTATCTTTGCTTTCGAACTAGCCA
ATTTCTTTTTGAGGTTGGCCTTTGTACCAGTACTATTCGA
ACCCTTTTGGAAACCCAATGTATCTAATAATTTCATATAG
GATCGTACATTTTCAGCAACGGAAGTATCCAAGACGCATA
AATTGATGACTGCATCTACCAGACCATCCATTTTAGATAA
TCGATTATGGCTATTTTTATTCAGGATTAAATTGTCAATG
TAATTTTTCCTTTCCTCGGGAGAAAACTTAGGCAATTGGT
TAACGAAGAAGTCCAGGGAGACATCATTAGCGATGGGCGG
TGTAGAGTGGTGTTGTTTCTCATGCTTTAGTTTAATTAGC
TGGTTCAAATAATCTAGATACATTGATTTTAAGCCAGAAT
ACAGCTGTATATCTGCTTCAGTCACGTTCTTTTCCTTCCG
TTCTATGTGCAAGTTATCTTTGGTAAACTGATTCAAAGCC
GCTTGCAAAGAATCGATATACTTGTCAATTCTTGCCAGTT
GAATGGAAGATAATTTGCAATCTTTATTAAAATCTACCAT
ATCCAAACGAATTTGCTGGATAGTGGAAGCTTGCAAGGCA
TGAGAAATATTTACTAATTGAGGAACAGGTGCTGACATTG
TTCAATTCTTCCACAGTGTCTTTACTTATCGTATCGTTTC
TTTTCTTTTCCTTTCTTGGTCCTTTCGATTTCCTTGTGCC
TTTGCTTGTAGGTTTTTGAGCTTTAACCTCACTTACTCAC
ACGATGTCTTGATAAAAGTATATATAATATATATAATAGA
CCCGCCAAAAGAAACCGTTGGTGTGCCGACGTGATACAGA
GCGGTAGAGTACAATACAGTACAAAAGAGTTATGCTTGTT
TTGTTCTGCCTCCAACAGTGTATGCTTGTTAACAAGTGCC
TCAATCGAATATCATCGATTTTTTATACCGCCTTGAGAAA
AACTGACGAAAAACGCTGGCGCCGGAGAGTCGTGTATCGT
GATATATCGTGATTTACAACTGGTAATATATAGATGAATA
CCGTACCCAATTCTGATAATAACAAGTAGGCTGGAGTGAT
ATATGGCACTGTTTTATTTCAAAAAAGCAAATTAGCAACC
TCAAAGTGTCTTTACTTATGGATGCTTCAATCATCATCTG
TTTCATTCTCCGTCTGTAGTGATATTATAGAAAGAATAAA
ATTTTCCTATAAAAAGAAGGGAAGTATTGATGGCCACTAT
GGTGTCTCAGAGTGGCAAGAAAATACCAGAGTTGCACGTT
AGGCTGATAAATGTTGACCTCTATATTGATAAAAGGTCGC
ACACCTGTTCTTGCAAGCAGAAATTTATTAGCAGCTCTCT
CGAATTGCAACCATATTACTTGGGCTGTTTCAAGAAGATT
ATACAATGATGGAAACAGAGATCAAAGAAATTTTGGTAGG
AATCAGAGAAACAACAACAGTAACAGGTATAGAAACTCCC
GTTTCAATTCTCGCCCAAGGACAAGGTCTAGAGAAGACGA
TGATGAAGTGCACTTTGATAAGACCACTTTTTCCAAACTA
ATTCACGTCCCAAAAGAAGATAATAGTAAAGAAGTAACGC
TGGACTCTTTACTGGAGGAAGGAGTCCTTGATAAAGAAAT
ACATAAAGCCATTACCAGGATGGAATTTCCCGGTTTAACT
CCTGTACAGCAAAAGACTATCAAACCAATATTATCCAGTG
AAGACCATGATGTTATCGCAAGAGCTAAAACCGGTACAGG
TAAGACATTTGCCTTCTTGATTCCAATTTTCCAGCATTTG
ATAAATACGAAGTTCGATTCTCAATATATGGTAAAAGCTG
TTATTGTCGCACCAACAAGAGATTTGGCCTTGCAAATCGA
AGCAGAGGTGAAAAAAATCCACGATATGAATTATGGCTTG
AAAAAGTACGCTTGTGTCTCTTTAGTTGGTGGTACTGACT
TCAGGGCAGCTATGAATAAAATGAATAAGTTGAGACCAAA
CATTGTAATTGCCACTCCAGGGAGATTGATTGATGTTTTG
GAAAAATACTCCAACAAATTTTTTAGGTTCGTAGATTACA
AAGTGCTAGATGAAGCTGACAGATTGCTAGAAATTGGATT
CAGGGATGATTTAGAAACTATTTCTGGTATTTTAAATGAA
AAGAACTCCAAATCAGCCGATAATATCAAGACTTTGTTGT
TCTCTGCTACTCTGGACGACAAAGTACAAAAGTTGGCAAA
CAATATCATGAATAAAAAGAATGTCTCTTTTTAGACACAG
TAGATAAGAATGAACCTGAAGCACATGAAAGAATTGATCA
GTCTGTCGTCATTTCAGAAAAGTTTGCCAATAGTATATTT
GCTGCTGTGGAGCATATAAAGAAACAAATAAAGGAAAGAG
ATTCTAATTACAAAGCCATTATTTTTGCACCAACTGTTAA
ATTCACATCCTTTTGTGCAGTATTTTAAAGAATGAATTTA
AGAAAGATTTACCAATTTTGGAATTTCATGGTAAAATTAC
TCAAAATAAAAGAACAAGTTTAGTTAAAAGATTCAAAAAG
ATGAATCCGGTATTTTGGTTTGTACGGATGTGGGAGCCCG
TGGTATGGATTTCCCAAACGTCCACGAAGTTTTGCAAATT
GGTGTTCCATCTGAGTTGGCTAATTATATTCATAGAATTG
GTAGAACAGCCAGAAGTGGGAAAGAAGGATCTTCTGTGCT
ATTCATTTGTAAAGATGAATTGCCATTTGTTAGAGAGTTG
GAAGATGCAAAAATATAGTCATTGCCAAACAAGAAAAATA
TGAGCCCAGTGAAGAAATAAAATCTGAGGTCCTAGAGGCA
GTGACCGAAGAACCGGAAGACATATCAGATATTGTAATAA
GTTTAATCTCATCCTACAGATCCTGTATCAAGGAATACAG
GTTTTCTGAAAGGCGCATACTTCCTGAAATTGCTTCCACT
TATGGTGTACTGTTAAATGATCCTCAATTAAAGATTCCAG
TATCCAGAAGGTTTTTAGATAAATTAGGTTTGAGCCGTAG
TCCAATTGGTAAGGCAATGTTTGAAATTAGAGACTATAGT
AGTAGAGATGGAAATAACAAGTCCTACGATTATGATGATG
ATTCAGAAATTTCTTTCAGAGGCAACAAAAACTATAATAA
TAGGAGCCAAAATAGAGATTACGATGACGAACCGTTTAGA
CGCAGCAACAACAATAGACGCTCATTCTCCCGTAGTAATG
ATAAAAATAATTACTCCAGTAGAAACAGCAACATATATTA
GAAAAGATAAAAAGGAGGACCAAGAGATGTGGGTTGTATT
TTAAATAACAATTCCTCTATTAAGACGCCTGTATTTTAGA
CCCCATCTTGATTCAATACTTTCACGTGTAAATACCTAGT
ATATAAATATTAAACAAAAATTTTTTTTCTTCTCCTATTC
TCTTAAAATGATAACTATACGAAGATCCTACTGGTATATT
TATTCGTCAATGCTTATTTACGACCGGTACCTCCATTCTT
ACTTTCGCTCTTCCTCCTCTCAAAGGAAAAGTAATTCTAA
CATTGTAATTCTTATTTAAACGGATGGAAGAAAGCTTTTG
AGAATTTACTTGAAAAGTCAGGGTGTCTTAGGCGATTGAT
CACGGACATAGCCATATTACGAAAACTTCATTCTGAATAT
TGCCAACGAGACAATCGTGGGCTTGGTAATCGTTGAAAAA
TTTTCACATATTTTATGAACAGCTGAGCCTATTAACAATG
AAAATAGTCTATACGATAGTCCAGAACTGAATAACAGTGT
CAATCACTTTTTTTTTTATGATTAAATCCTAGTTAAAGTG
CCGCTCTGCGAAAGAAAAATCAATAAATACCATTTGTTAG
TGATCTAGCAATAATATCAATGACATCTTGTCTTATCTTA
AAAATAAACAAAAAATTCTTTACAGTGTACTGAGCATTAA
TCTGGCTACGGCCTGGAGGGAAATTATGTCTTATACGAAT
TTTGCTCCGGCAATTCTATTTACGCTGTTTAGCTTATCAT
GCGATTTCAACCTTCTTTATATAGTAAATTAGCTTCGAAA
TAAAAGTATTCGCGAGAGGACAAGACATGAAACCTAAACC
ACGACGCTGAAGGTAACGACATCATAATACGTTTCAAAGG
GCTAACCTTAATATACTGACATCTAGAAATATATTAATTC
TGCATATCAAGAAACACGCCGACTGAGGGTGCAAGGTATT
TGAAAAAATAGTGAATCAATAGATGAGCGCACAATGTTTA
AAGTACTATAACACTGAACTGTTGTACTTTAACGCAAAAG
CTCATCAAGCTATCATTAAATTTCGACCCGAGCAACGACT
CAACTGTAATGTCAGCTTTCGGTAACCCATTCACGTCGGG
TGCTAAGCCTAATCTTTCTAATACAAGTGGTATCAACCCT
TTCACAAATAATGCTGCTAGTACCAATAACATGGGAGGAA
GTGCATTTGGAAGACCTAGTTTTGGAACAGCAAACACAAT
GACAGGAGGAACCACCACTTCAGCATTTGGAATGCCCCAG
TTTGGTACCAATACAGGCAATACTGGCAATACGTCAATTA
GCGCTTTTGGGAACACCAGTAATGCGGCTAAACCGTCAGC
ATTTGGAGCACCAGCATTTGGTTCTAGCGCCCCCATCAAT
GTTAATCCGCCTTCTACTACGTCAGCATTTGGAGCACCGT
CATTTGGATCAACAGGTTTTGGTGCTATGGCGGCGACAAG
TAATCCTTTTGGTAAAAGTCCTGGCTCAATGGGCTCTGCA
TTTGGTCAACCAGCTTTTGGAGCGAACAAAACTGCTATCC
CTTCTAGTTCGGTTAGTAATAGTAATAACTCCGCATTTGG
TGCTGCGTCAAACACGCCCTTGACCACAACTTCTCCTTTT
GGTTCACTGCAACAAAACGCATCACAAAATGCATCATCTA
CATCGTCAGCGTTTGGCAAACCGACTTTCGGCGCAGCTAC
TAATACCCAGTCGCCATTTGGTACTATTCAAAATACAAGT
ACAAGCAGTGGGACAGGAGTATCCCCATTTGGCACATTTG
GAACTAATAGTAATAACAAATCACCTTTTAGTAATCTACA
GAGCGGAGCAGGCGCTGGTTCTTCGCCGTTTGGTACTACA
ACCTCCAAAGCTAACAACAACAATAACGTGGGCAGTAGCG
CATTCGGAACGACGAATAATCAATCTCCTTTTAGCGGAGG
TTCTGGGGGCACCTTTGGTTCTGCTTCTAACCTCAATAAA
AATACCAATGGCAACTTTCAATCTTCTTTTGGTAATAAAG
GGTTTTCATTCGGAATTACACCACAAAACGATGCCAACAA
AGTCTCGCAATCGAACCCTTCATTTGGGCAAACAATGCCA
AACACAGATCCGAACATAAGTTTGAAGAGCAATGGTAACG
CAACCTCTTTTGGATTTGGACAACAACAGATGAATGCTAC
TAATGTCAACGCTAATACGGCCACCGGAAAAATTAGATTT
GTTCAAGGGTTATCTTCTGAAAAGGACGGTATTCTAGAAT
TGGCCGATCTCGCAGAGGAAACACTGAAAATATTCAGAGC
AAACAAGTTTGAACTAGGCCTTGTCCCTGATATACCTCCA
CCACCTGCATTGGTTGCATAGTAAGGTCAAAGAAAAACAT
ACAAAATGGTAACTTAAACAATATATATGAATATATATAT
ATATCTAATGAAAAATGCATTAATTTTATCTCCAACCTTT
TTGGTAGGACAAATACTTTCTATAATAATGAGGTAACATG
CTGACAATCTCCCAGTACAACTAGGTCTACAAATTTCAAA
GAGTCTAGCACATTCTTAGGCGGCATACTGGTGTTTAAAT
ATAACACAATACCCCTGTTTGCATGGACTTTGGCCGCAAA
CTGCCTGCAAATATTTTTCACTCCGGGAATCTTCAAACTC
GTTCCAACAATAATCAAACAATCAATTCTTTTCTTTAAGT
CATTATTGGCAATTTCACCGATAAAATCACCTTCAGGGTG
GACCTCATTGTATAAAATTACTCTTGGACGCAACTTGCCC
ACACCAGTAGATCTTAAGCCTGCCATTTTTCTAACTGTTT
CATATTCTTCACATTGTGGACATGACGGTATGATTTCAGT
CCGAGAATCAAATTTGTCGTCGCATTTGAACAGTTCAGGG
TCAAAAGGTTTGATATTCAGACATTTATTGCATTCCATGT
GTTTTATGCTTCCGTGTAATTGTACTGTACTGGGTATTGG
CTTCGCCAGAGGCACATTAGTTGATAAATGAGGTAATTGT
GTATCTAAACCGTCAATATTCTGCGTGTACAGTCTCAATA
GCCTGCCATCCCTAGCAAACTCATTGAGCATTTCATGAAA
TTTTGTAGGTTGGCAATTCTTGGATAATCTGAACAATGAC
ACCATTAACTGATTAAATTTCAAACTCATTGATTCGTCGC
CATACACACGATTGTAGTCAAACAAATCTTTCCCAGAGCC
GCCGTTCACAGTAGAGAAAATCCCTTCACTGGATCTAAAA
TCCGGTATACCAGCGGCAACAGATATACCTGCCCCGCTGA
CTACAACCATTCTTTTGCTATAATTCAGAGCATAGCTAAT
AAAACCGGCGTCGCGGTCCATATGATGGCGTTGGGATTTG
GACAAGTGTGTCGAATCCACGTACGCATCCAGATCAAACA
CAGAGTTTAACTCAGGCCTATATGACAGTCTAGGTTTCCT
GTTACGGACACTTTTTTTCAATTGCGGTAGCAATCTTCTA
GGCTTCAAATTCTCATTGCAACGGTTTTCTGTTTGAGGCT
TCTTTTCCGCCGTACTTGGTGGGGTGATCGGTAGTACAAA
TTTTTGCTTCATTTTGTGGTTCTGCTTAGTATTATTTACA
GTTTTAAAATACAGTTGTTGCTCTAAAGTATGTAATTCCT
AAGCTTTTCCACAACCTTGCTTGCTAAATATTCTAACATG
TCACTAAAGTTGCTGTTTTCCCCTTTTAGGAAACGTAATT
GATTTTTTTGCTCACGTGCTCTGCGGGTAATGGAGAGGTT
TTTAAAATTTTTCAATTTTGTTCAAGGAAGAATATGGCAA
AACAAAAGATACATCGTGGTGATGAAGAAGAGATGGATTC
ATTTAAGAGTACGTATTGAAGGCTGTTAAGTTCTGGGCCT
GAATATTTTGAACGTTAAAATAATTGAGTAAATATGGTCG
CTATCAGTGAAGTCAAAGAAAATCCTGGCGTAAACAGCAG
TAATTCTGGTGCAGTTACGAGAACTGCGGCACATACACAT
ATTAAAGGTTTAGGTCTGGATGAAAGTGGTGTGGCCAAGA
GGGTTGAAGGAGGGTTTGTTGGACAAATAGAAGCTCGTGA
AGCGTGCGGTGTAATTGTAGATTTAATCAAGGCTAAAAAA
TGTCAGGTAGAGCTATCCTATTAGCTGGTGGTCCTTCTAC
AGGTAAGACAGCATTGGCTCTCGCCATTTCACAAGAGTTA
GGCCCAAAAGTTCCATTCTGTCCTCTTGTTGGTAGCGAAT
TATATTCCGTGGAGGTCAAAAAACAGAAACCCTAATGGAA
AATTTTAGAAGAGCAATTGGGTTAAGAATCAAAGAAACTA
AGGAAGTTTATGAGGGTGAAGTGACAGAACTAACCCCTGA
AGACGCAGAGAATCCGTTGGGCGGATATGGTAAAACTATC
TCACATGTAATTGTCGGGCTCAAGTCTGCCAAGGGTACCA
AGACACTAAGATTAGACCCAACGATATATGAAAGTATTCA
AAGAGAAAAGGTTAGTATTGGTGATGTCATTTATATAGAG
GCCAACACCGGTGCAGTTAAGCGAGTTGGCAGATCTGATG
CATACGCTACTGAATTTGATTTGGAAACTGAGGAATACGT
ACCATTGCCAAAAGGCGAAGTGCATAAGAAAAAGGAAATT
GTACAAGATGTTACCTTGCACGATTTGGATGTTGCAAACG
CAAGACCACAAGGTGGTCAAGATGTCATATCAATGATGGG
CCAGTTGCTCAAACCTAAGAAGACTGAAATAACCGAGAAA
TTAAGACAAGAGGTGAATAAAGTTGTTGCTAAATATATTG
ATCAAGGTGTCGCAGAACTTATTCCAGGTGTTTTGTTCAT
TGATGAAGTTAATATGCTAGACATTGAAATATTCACGTAT
TTGAACAAAGCGCTTGAATCTAATATCGCCCCCGTTGTTG
TATTGGCTTCTAATAGGGGCATGACTACAGTCCGTGGCAC
TGAGGATGTGATATCACCACATGGTGTGCCACCTGATTTG
ATCGATAGATTGTTAATTGTTCGTACATTACCATATGACA
AGGACGAGATCCGTACCATTATAGAGAGAAGAGCTACCGT
TGAAAGATTGCAAGTAGAAAGTAGCGCATTGGACCTTTTA
GCCACGATGGGTACAGAAACTTCGTTACGTTACGCTTTAC
AATTATTGGCACCATGTGGTATCCTAGCACAAACAAGCAA
TCGTAAGGAAATTGTTGTTAATGACGTTAATGAAGCCAAA
TTGCTGTTTTTGGATGCCAAAAGGTCAACAAAGATTTTAG
AAACTTCCGCAAATTATTTGTAACAGTGAAGAAAGCCTAA
AGCACATTTCATAAATAAAAATAAATATTACGCAAATCAC
TAAACCAAAAACATTGTATCAAAATGGGACCGTTATTTTT
GAGCAAAAATTTCTATTTTTCCTTTTACTTACTACACACG
CTTATTTCTTGCAGATATATAGATATATATATATATATAT
ATATTAGTGTATCGTCATTGGGGCTAGATGCCAATTATGC
ATCGTTGTTGCTGCTATTACTTGCGCCAAGGCGAGAAATC
TCATTTAAGAATTCAGCTGGTGTGGTAATGGCTGTGCTAC
CATACATGACTTTTTTGGGATTATGCAACTGGGAATGTGC
CCATTCTTGGAGGTTTTGATATTCTAGGTAGTTACCGCCA
CCAACTACAAACACTAGTGACTTATTATAAGATTGTCTTT
TGGCTTTCTGGTATGGGAACCCCTTGTAATTTTTGGGTCG
ATGTATAGGTAACTGTCAGTAGTCTCCAAATTTTTTTGAG
AGCTGTTTAAAGGGTCCATTATCGCATCAACAACATTTGT
TATCGGGATGGTTTTCTTTTCAGGCAGTAACTTCTTAATA
CCTGATATTAAACTTCCTACACCTCCTTGTAATTTGCCTT
CAGTTAAGCCATAGATACCGGATAATGTTAAGTTGCTTGG
TTTGAAAGCGGAATCGGATCCATCTTCCAAAGATTTATTT
TGTAACGACATATTTGATAATTGCATGAACTCTCTTAGCT
TATAAACATATTTTAAAGCATTGATATCGTAATCGTTTTC
CTTGAAATAGTTTTCCACATTTTGGACAAAATCCTTTGGT
AAGCCTGTCGTTGATGTCAAGTAAAGAACAATAAACGATC
TCAGTTTGTCCTCAAGATTGTTTGTCTTACCATCTTTTAG
TATATCCAAAAACCTAGATCTTGTTTTGGTGCTTCCAGGG
TCTTGTTCAACTTCAAAGAAAGTATCAAGACTTTTACTTT
CCAATTGTGACAACAATGCAGCAAAAATATTCATATGTGT
ATCAATAGTATTTTTCTTAGCTGTTAACTCTGGCAGTTTC
TTTACGACTTCCTGAATTTGAACCGTATCATTATTCGAGT
TTGGGTCCAAATCTGATATGTTGGTAACACCAGTTTTCCT
AGTAATTTCTGCGGCTTCCTCCTTGTACGTATTCAATGCC
GCTTCAACGTTCTCTGCAGCTTCTGGGAATGGCAAATGAG
AGTTTTCCATCCAAAAAAAATCGTTTGGCTCTATATCATA
TTTTTTCGTGGCTAATGGTTTTGCGGTGGTATTGTCAGTT
CCGTTTTCCTTACTTTCAAGTGGAATAGTAACGGTGTTTC
TTGATAATTTGAAAATATCAAAGACCATGCACTGATAAAT
CCACGAATGTGAAAACATGGAGGCAAAATCTATGTTTCTA
TCCAAAATAATCAACACTCCTCTTTCCAGAGAATCATTTC
CCTGCAAAGTGGAAGTGGAGGAGGAATTGGTATTGATGAC
GAAATCACGTAATTTTGTACCCAGTTTCTCAGCGATGATC
TCAGCAGGCCCACCCTTAGCTGCTCTTATAATGGGGATAG
AATTGATCGTTAAGACAGTGTTGAATAAACCGTCCGCGAT
GTTGGCGCATAAGCCCGTGATTTCCTCTTCTGTGGTTTTC
GGGTCATTCAATGTCAAGTATGCGTTTGAAATTTCTAGTG
AGAACAGTTCCGGTTCAGTTACAATGAAGTCCAGGTATTG
GTCGTAAACTTGTTTGATTTTATCAGATTTACCCGTGATG
GAGACTTGTTGAGCCAAATCTTCCAGGAGGTTTCTGGGCA
GAGATGAGGTAAAGTTGATGTAAAATTCAGAATACTTGTC
GCTTTTCAAGTCATTGACTATAATGTCAATGTTTTCCTTT
GTGGGGGAGACGAAATATATGGCAGGGACATCTGGCAAGG
GAGATCTGTCTTGTTTAATCAAGGAATGAACGGTGATACC
AGCTTTCAGCAGGTCATTGACTCTGAGAACAGAAGATATG
GTAGCAGTGCTCTTGATGTCCAGTATCAACACCTTCCAGA
TGATCTCCTGCTGGTTAAAAATATCGTCTGTGATGGTGGT
GATGTTGTCGTTGTTGTTCAAATCCTTATTTAAAAACAGC
ATTTTTAATATGGCAGAGATTTGCATATCTCTTAAACTAA
TGTCCTTGCGGGACGCAATTTCCTCCACAGCCATGATGTT
GTGATTTTTGGTCAAAGATACTTAGCAACTGGCAATGACT
ATTATAAGTTATCATGTCAGGTTATTAAAGGCTGAGTTAG
AATGGTGCTTCTTTTTTTTGTTTTTTTTTTGTCGTTTCTG
CAATTACTGTGGTCAACGCGAAGAGGGAAACGGTGTTCTT
TGGCAAAATTGGTATGATATTTTATATAATAAATGTATAT
ATACAAAATATGATGATGATGATAGTGACTGGAAAAAATA
TGTTACATAGAATTTTTGTATCTGACTACTATTACTACTA
GTATTCGTGTTCTTGTTATTATTATTATTATTATTATTTT
TTATTACTGTGGTGTTTCTTTCAAAGTGGATCTACCTGCC
CTTAACAATTCATCGCATAATAACAAGTTGCTGGCAATAC
CTGTAGCACCGGTAATAGCATTTCTTAGTACGCGGTAGGA
ATCCCAAATACCCTCGATGGTAGGGTCGCAAGAATCACCT
ATGTTCAAGTCCACACCAACATATCTCGTTTCGTCAGAAT
CCTGAGCGTCATCCAACTCGTCCTCCACCATTGCGAGCAC
GTCCAATGGGTCGAATCCTGAGTTCTTCACCAAAGTCTTT
GGAATTACCAGCAATGCTTCTGCGAACGCCTCAATACCTG
TCTTTGTTTTACCCTTGGCACCCAACTTGTTCATGTTGGC
AGATCTTAGGTATCTCGAAAGGGCGATGTAGAACGCACCA
GCGCCTGGAATGATGTTTTTGTCCTTGAGAACGTTTGCCA
CAGCTCTGAGACCATCTCTCACCGCATCCTTTGTTTGAGC
GAGGGCATAATGAGTGGAGCCCTTGATTAAGATGGTGCAA
GACTTGGGGTCAGTGTTCTCTGTAACGTATGTGAATTTTT
CCTCGCCTATGGTTTCTTGGTAGACCAAGCCAGAAAACCC
AAGAATCTGAGGCGACAAGTCTTCCACAGAGTTCTGAGCT
TCACCGCCAGTGACCAATTGCAATCTTTCCATGTTACGTC
TCTTGGCCCTTCTCAAAGCCAAGATGTTGTGTTTGGCAAA
CACGTCTAAAGACATGGGGTCAATGCCTTTTTGGTTAATG
ATAACAAAACCCTTGTCTGGATCCATGCCACAAACTTCGT
TTTTCAAGTCGATGATCTTCTTCAACTTGGCATCCACAAA
CTTCCTCTCACTAGCGGCCAACTTGTCCCTTTGGTCCGCA
GAACTGTAAAAGAACCCAGAGTTAACTTCAGTCTTCTCGT
ATTCCAAAGATACGTTCAAAATCAAAACATACGCGTTCTT
CACACGGGTGGGCATGTCAGGATGCCTACCACCGTGGTCC
AATACCAAACCCTTAATAAAAGTGGTATCTTTAGGAGACA
AGTGCTGCATCTGCATGATCTCAACCATGTGTAAATCCAA
ATTGTCAGCCTGCGCGTCGTACACGCTTAGCACCGCATCC
GTTACAATGGGCGTCAAGACCTCCGTCAAGTCAGCGTCCA
CCTTGGTTAGCAGCGACGACCGGGCCACTTGCAGAAGGAA
CTCTCTATCATTGGAAAGGTTCGTCTTACTGATCTTGAAT
TCGTCCAAAAATTTCATGGACTCCTTCCGCGCAATCTCAA
ACCCATCAGTGATGATCCGCGGATGCACGCCCTCTTGAAT
GAAACGGTGCGCTTGTCTAAGCAATTCACCCACAAGACAC
ACAACCGTCGTGGTCCCATCGCCCGTGATTTCATCCTGCG
CGGCAGCTGCCCTAGCAATCAGTACCGCTGTAGGCGACTG
GATCTGCATCTCGGTCAGCAACACTTTACCGTCCTTGGTC
AGCTTGATGTTACCAGCACCATCCACAAGCATCTTTAGCG
TGCCCTTAGGGCCCAAGTTGGTCTCTAGGACGGATTGTAA
GCCCTCAGCAGATGTGACGTTAACCTTCAAAGCCGCATCC
CTTCTCAACGATTCAGCCTTCGGATTCAACAATTGCAATG
ACATGCTTCTACTCTACTTATATTATAATCTTCTGCTTCT
CACTGCTTCCACACCCTTAACCTTTACCTTTTCCACACAC
TGCACACATACACTGTTATACATAATCCTTTCCGTCTTTC
GTTCGTTTCTTACCAGAATAACAACTACTAACACATCACC
GAGCGAAAATTTTGCCACCAAAGCAAAACTCCCGTAAACA
GTGATCCACGGCCCGTATCCATTCTGCCGCAGAACCCACA
CCTCTCACTCTATCGAAAAACAGCCTACTCCCAGGGTCCC
CAAAATGAAAGCTCACTGCAATGGGAAACGATAATCACAA
CAAGGGAATGCAATTAAAGAAAGATATACGGTACACGAAA
GGGAGAAGCGACGGCGTTAACCTATTTGCAAACGACCGAG
TCAGACAGCTCAGGTCCAGTCACGTTAAAGTGGGTTACTT
TGAGCTGAGGTGTGCGGTTGCGGGGCGTGGGTGTGCGCGC
CGTTGCCATGCTTACCGTTCTCGTTGCGCTCGTTGCTCGT
ATTGCCTCGTCTGTTCTTGTCTCGTAGCTTTTTTTATTAT
TTGGGTTAATCGCGTTGTTGAACAAGAAAGTATGATAGTT
GTTGAACCGGCCCCTCGTCCCGTTCTATCTTTCTACGGGT
GTCGTGTCTATTATTTTATTGTTTTCCTACTAAGGTTCTT
TGCTATTGTTCTTTTAATTTTTGGTTTGTAGCTGACTACA
CGTTTCAAACCCAATCTTGGCAGCCCGGATCTTCATCACT
CAGCTTTTCCCTACTTTTTTTTTTTTTTCGTTTCCTTTTT
CTTCTTTTCTTTTCTATTTAAGAGAGAAGTTGGCGAACTT
GAAGTACACATACACGCTCTCCCTCGCATCCCGGAGCTCG
CAATCAACCACTATTACTAATCACATCCTAAATTTTGGGA
AGCCTACACTACGATGGACACTGTCGGTACGGACGCAGCA
GCCGCGAGCATTAATGAGCGTCGCTTTGCCCAGTCCACTT
CACCAAAAGTTAGTGTGAAGTCACAGGACTCGCTGTTTCT
GATCACTTACTCCAACATGCAGCAGACAGTGGTACAAGCG
TCTTTGGCGGACCGGTACCCTTCGCTAAAGAAGCTTAACA
TCCTACTTTACATAGATATCCCTACGATCGACTACTACAA
CGATGAGATGACTCATAACAAGCTTTCCAGACTGAATAAA
CGGTTTAAGCTGCATCGGCTTAGAAATTCGATCGCGCAAA
GTTTTTCCAACACATCTACTGCGGAAGATAACGATAAGTT
TTGGGAGGAGTTGAAAAGTCTGATCAGCTCTCGCAGCACA
CCGGAAAACAAGTTTGATCTGAATGTACTGGTGTCGTCTT
CGGGGTCTTTACGTTACGTGGAGACCATAAGATTTTTGGT
TGAAAAATTGTTTAATTCTTTCAAAGACTTGTATGTTCAA
AAGAAACTAAACCTATGTTTCCAGATCAACGTTTCTCCCA
CCTCTCTCAAGTGGTTTTCTACTTTCCTGAACGCAGAACT
GCTTAATTTAAAAATCATTAATTGGCAGAATATTGGTTCT
TTCACTAAGACAATCCAGAACTCCAAGTCACTCCCGTTCA
AAGAGTACTACACCAAGTTGAACGAGAAATTCACCGGCTC
AAACCAGAGCAATGGTAGCATGCAAGACCAGACTGTCTTG
GATTCCATAGTTATTGTCACGAATAGCACGGGGGTAAAAG
CACTGCTGACTTTGTTGTCAGACCACCCTCTCACCAGCCT
TATCTCCCAGGAATCAATAAAAGCGCTACATGAATATTCA
GATGCTGTTAACGAAGATAAGGGCGACGACCAGAGCAACA
CAAGTTTGAAAAGAAACTCTTCGTCGTTGTTGAATTTTCA
AAACTCGGTTTTAACCTCCAATAAAGACAAGTCCGTCAGA
ATTAGGTCGTTGTCTATCAACAGAAAATCCAACAGGGCAC
ATATGTTCAAAACGAACGAATCCATCACAACTATCCCATC
AACGTCAATCAACAATCTTATTGGTCAGGAATCCAACCTA
CGCAAGCAGCCTTCGGGAACTGCACTGCATTTACAATCGC
ATCTGCATCCACATTCCCGTTCACAATCCTATTCTAGTTC
TAATATGTCCAGATCGCCTTCTCCCTTCCCCTACGGAAAG
ACACCATCAAACGACGAACTAGTATATGACGAGTTAAACA
ACCAAATCAACGAAGTGCAAGACCGTGCTAAGAATGAGGA
AATTGTCCTGTACAACAATAATAATTATGACGATTATACA
AAAGAACGAGGGGAACAAGAGCAGGATAGAACCTCATACG
CAGATGAATATGGCTTTAATTACGATGATGAAGAAGGTGG
AAATGAAGACAACTATGATGATGATGAAGACGATGATGAC
GATGATGACGATGACGATGAGAGTGACGATGAAGGTTTGA
GCTTTTACGCTCCAAGCATTTTGTCCCGCTCTGGTTCGAG
CACAGACGTGTTATCCTCCGGAATAGATTCTATGGCAAAA
AATTCGAAGGAAACAAGGGGTAGGTTTAGGTCCTTGAGTT
TAATGGACCCTGCTCTGCAAAAAGCCGTTCAACCAGAAAT
TTCCAAACAGCCAACAACCCGATTCTGCAGGGGCTTCATC
ACCTAAAAGATCGACCTCTTCAAACCATTTTACTAACGTC
TACGTGCACGATGGTGATTTTGACGGGACAGACACTATCA
ACAACAAAAGAATCTATCGTCTGCAACGCTTATTAAAAGG
AAATCTTTGATGAACAGAAACTTGGCTCCTTCTATTAGTA
ATGGATTGATACCTCCGGAATTTATTTCCCGAATATCTAC
GCCCTCTACAAGCGCAAGTAGTTCAAACTCCTCGTTGAAT
GACATGTCTACAGTATCAAACGCATTTTCCAAATTATTAA
ATGACACAAGTAAGAAGCAAAAATTCTTGAATTCACCAAT
TCCACAACATACACAACAGGCATCTCCATTACTAATGAGA
AATAATTCAAACAGTAACTTGCTATTTGAGAAGAATTTGA
TCAACAAGTCATTTGAAGAACTGAGAAGACAACCATCAGT
TAACCTTTTAGCACCTTGATGAATGGTAACATGGAAAAGA
ATGGTTTGGCACTAAACTTCAAGTCCAGAACGCCTACAGA
TGCGTTGATGGCGAATAGCATTAAAAATAGTAACAATTCC
AGTCATAGGTTACTAAATCTCGAGGAAGAAGACCAAATCA
TGTCTGGATCTCTCCCCAAAGAACGCGAGGACGATAACGA
TTCGACTAATAGCACAATAGTACCGAATCACCCAGACAAT
GATAACTATAATGATAATGATAACGACAATAATACTGGTA
TAAATTCCAATAATTTCAATCTAAATCTCTATGATGACAA
TGATAGTGCAGGCTTTACAGATGTAACAACTGAAGGAGTG
AAATACTCAAACTCGAATTCTACAGTCACCAAACCCGTTT
ATAAAAAAAGCCGTCACCCTGGATTTATACGGCGAAGATG
ATATGGATAACATGGGAGGATGGGTATTAGGAGGTAATGC
CCGGTAAAATAATCACCTGAAAAAAACTAGGTTAAGCACA
AGGCAAGGGAAAAAGCCAAATTACACATATACTTGATTAT
AAATAGATTAGTAAAACATATATTCTAAATTAAAACAGCA
CTTTAACCGATATTGTATTTTTTTTTTTGGGTTTACGTGA
TACTGCGTAAATCTTCAATTTTCAGGGCTTTGTCCGCAAG
GGGCCCGTTTATTTATCAAAAAAAGTAATGAGATTTTCGA
AGAAAGTTCATAAACCTATAGATCTTGTTACATTTGGCAA
GAAAACAATAAGTGGGATCTGCGGTCCAAGCAACGCATTT
TCTTTTCTCTAATCGACAAGTTCAAGTAAATATTTCTATT
AGTCATATATCTCTCGAGCTTATATATTAATAATGAAATC
ATTTCAAAAATCTTATGAATTCGATTACCCATGGGAGAAA
GTCACCACGGCGAACTGGATGAAATATCCAAACAAGATCT
CCACACACGTTATTGCAGTCGATGTGCTCCGCCGAGAGCT
CAAAGAACATGGCGATGTACTTCTTACAGAACGGCTGATA
ACCATACGTCAGAACACCCCTCACTGGATGTCCATTTTAG
TGGGGAACACTAATTTAGCATACGTGCGAGAGGTCTCCAC
CGTTGATCGAAGGGACAGATCTTTAACTATGAGGAGTTGC
AATATGACCTTCCCGCATATTTTGAAGTGTTACGAAACCG
TACGTTATGTTCCTCATCCGAAAAATCCATCGAATGTGAC
TCTTTTCAAGCAGGATGCAAAGTTTCTGTCTGGTGTTCCG
ACCAAAACCTTTAGTGAGAAAGTAGAAAACTGGGGCGTTA
AACGTTTTAGTGATAACGCGGTGAAGGGGAAAGTCGGGTT
TGATAGTATTCTAGCAATGTTCAACGATATCTGGAAAAAT
GCTAACGAATAAAAAAAAATACATCTTTTCTCAAGCATTT
TTTCTCAAGCATTTTTTCTCAAAAAAATAAGGATTTATAG
CCTCTTTGCATATAACTACACTCAGAAACTCAAAAATAAG
TGAATAGATTAATTTGCCAAAATAGTTTCTATAGCGTGTC
TTTCTCTTTTGCAAACTCGTGTCATCTTGATATAAATCAA
ATATTTTCTGTCATTTTTTTTTCTCTTTTTTTCAGTTTCT
AGAATTTTTTTTTTCCACTTTAGCGATGAGATGAAAAATT
TCCAAAAAACATGCGGTACGGTATTTTCAATGAAAAATTT
CAGAGGGCTAGTGCCCTATTGAAGAGCTCAATACTTGATT
GAAGTTTTGACATCTTAAATTTTGTTGGTTCAAGTTACAC
TAAGGTTGTGATAGGGAAAACGTGAAGATAATGAACACGA
ATCAGTCCAATCCGAATACAGATTTAACAGATGATGCCAA
TATAGAACATACGTTGCATCGGCTGCTCACTCAGGCAAAT
AATCATTTTGATGATACAGTAAAGATTGATGGGCAGAGTT
TAGATTTGGGAAAGGATCTCGAACAAGTTATGATGGATAA
TTTAGACTGCACTGATATTTTTGATTCCGACATCGCTTCT
CAGAAACACCTAACATTGGAATCTTTATTTAACGATGAAC
ACAACACCGATTCGAGCACACTTTTGGAAATGCAGAGAAG
TGCTAATGATAGCCTAGTTGGTATTGATCTCGATAGGCAT
AAAAGGGTTATACTGGCAAGGCATCATTAGATAAAAGTAC
AAACCAAAATAACGTACATAAACCTGATAAAGAACAAAAG
AACTATAAGATAGATAAACCCACCATCAAGAAGAAAAAAT
CCCTTTTGAAAACCACAAATGAACCCATGTTATCCCCTGC
ATCCCTATCACCTTCATCTTCGTTAGCTTCATCCGACGCT
AATGAATCCCACCTAAAAATAGAATCCATGATTACTGATA
TAACATCTAAAATAGATTCTGCAAGACAAGACATTGTATC
TGCAACGAAGCCTGCTAAGTTCACAAATGAGTTTACAATA
AGTCAAATTTCGGAAATGAAGGCAAGAATAATTAATACTC
ATAAATTGCTGCTCAATTTCAATTTTATTAAAGAAGGTTA
CGCGAGATCTTGTATTCAATTGAAAAAATCTATGGACTCT
TTAAAGGATAGTGAAATTCACAGAGCACATTTATTGGTTG
AGAATGATGACTTGAAGCAACAAATCCTAGAACTTACTCA
AAAACTCAATGAAAAATCATCCAAGGAAAGTTAAATTTAG
AGTTAGTTCTGCTAAGTTTATCTGCATTTATTGGTTTTTT
TGTCTTTACTACAAAGATGGTCCAATTTTATATACAATAT
ACACTACCTTTCTCAGTCATCGTTATTCGTACTCAACTTT
TATTATTTTAAGGAACACAGTCGCATTTTTGAGTTTCATG
TATAAACATTACTATACGCATATTTCGTATTTAACTTTCT
ATAAATCCCCCAAAACGTTTTATTAAATTTTCAACGGTAC
GCTCGAATAACCGATTTAGTTTGAACAGGAGGAACCATTT
TCGCTCATGCGTATGGCTTAAAAGACCATCGAGTCATTTT
TAGTAGGGAGGTAATGGTTATTTAGTTATATATCTAAATC
ACTATCACTTTCACTTCTATCATGATTTGTAGAAGCGAAG
CGTTCCGTATTCACAGATGAATGCTTTCTTATTTCGAATG
TGTCTTCTATAACACCTGAATGGGCTAAAGATTGCTCTAG
CCTCCTAATATCAAACCCATTAGGGTCATTTCCCAGTTTA
CTAAATCCTACGTAGCGAACTTTTTCTAGGCCATTCTTGT
ATCCAACTACAAACGGAAGTACTTTAATATTCAGTTTATT
AACCAAAAATGGACATGTTTGGACGTTTACTTTAATAAAT
CTCGTGGTTAGATACCTCTTTGCCAAGTTTTCCAGTTTTT
CATTCATATACTGGCACTTACCGAATGTTTCTAATTCAAA
ATGTATGACCACCATAGTAGTCTTTGTACATATTTGGATA
GCATCTGCCTCGTTATCAATGCACTGCAATCTACCGTATC
CGTCATCCTCAACATTCTTCTTGACCTGTTTTAAATGATC
TGATATTTGTTGTAGCCTCTCCGACCGATAAGCACTCAAA
AATTCATGATCCTCGTCTAATTCTCTATCCAATTCATTAA
GTAGTTCATCTAAATTTTCCTCGCCACTACTTTTGTCATC
GCTATCGACAGTTGTGTGTTTATCCTTTTCAGCATTTGAA
AGCACATTTGTGTAGTATCTGTCTAATTTATCTTCCATAT
TAATTTAATCTTCATATACGTATGAGTTGTTAAGAGAATG
GAGTATTTTCGTTAATCTTTTGTACTTCATCCTACTTTCG
TGTTTTTTAAACTCTAAAAATTACACTACTATGATCACTA
TATTGCTATGGAATAATAAAAAGCAAAAACGAAAGATTGA
AAGGAAAGTCGTCCTTTGTATCCATCTTTTAAACAAAGCT
TACAAAGAAATTTGCCGTCATGACTTGCTAAATTTGATAT
AAAACTAAAGGAACCAACAACTTACCTAGGTGTTCTTTTT
GTCCCCGTATAGTGAAGTAATTGGTGTTACGCCCAGTCCT
GCAGTTTTAGCTTGGACCACAAAACATAATGCAAATCCAG
TAGAGGTTATGCAAACTGTTTGGTGAGCATAGTAATACCA
CACCCGGTATAATTTATATCTCTTGTTCATTGTCTGTATA
TAAGGTGTATTCGCATATATTAAATAGCCAGACGTTTCCC
TTCAAAGCATTTTGATCCTGGAAGAGAATAGCAGTAATTC
TGTCTAGACTACAGTATAAAAATAAATAAAATGGGCATCA
CAGAAACAAAAAGGACAATTGCATTAACTAGAAATTGTTT
GATCGAACGCGTATCATTCACAGCGTATTTACTATGTGTC
AATGATTTTTGGATTTCGATTTGGAAATACTTGTAGGTAA
TGGCAAATCTGAGGTGTTACCATCAGGTCGTGTAAATACT
CTGTTCATTATGGTTGCTACGCGATTATTAAAAGATTTTG
GGAAAAATGCATGTATGCGATAAAGGCAGCAGAGAATAAT
AATCCCCATAGGTACATTCTGATTGCCTTATAGGGATCTG
GCATATAGCATAGCTCTGTTTGGTAAGTTTTTGATGCATA
CTCTCCGCCGGCATTTACCATTGTCAAATCTGAAGGATTA
TATAAGGAGAGCAATTGAATAGCAGGCCTACTGATCCCCA
TGTTCATTGCACATGACTTTACTGTAATTTCTTGAGCATT
TTTAGTTTTCCCCTGAAACGGATATGAGTGTGATATCTGA
CAATGGTCATGATCATCCCCGGAAAATAATATTTCTGGTT
GAATTTTCGTTAAAATTTCTTGTGATATATCGTTTTCTAT
AACTGTCTGGTACTGGTGCCCTTTCTGAATAGGAAAAGGT
TCTTTGGATTCACGTAGCTGACCGCACGTTTGCTGTTCTG
GATCCCTCCATAATGGAACGTGAGTTAAAAGAATTCTAGG
AAGCGGATGTGAACCCATTGCAAAATTATCCAAAAACTGT
CTAGGAACCCTCGAGACATTCGGATTTGTTTTATCAGAAA
GCGAAATTGTATCTAAAAGTACAAAGGTATGATTTCCAGC
GTCTAATGAGGAGGAAGTTTCTCCAAAGTAACTAGAAAAT
CTCTGTAAACTCGATTCAACAACTGTGTCTCCAAAACCAA
TATCGTGATTACCTGGTAAAGACATGACCGTTCTTCTCAG
TGGCTTCTTGGGGAATATTTGGTTGAATCGTGTGTACTCT
TTAATCCATTGCTTATCATCCCAGTTTCTCCCTCCATCAA
ATAGATCACCTAGGAAAAAATTGCTATCAGGATCCAAGTA
ATACTGGACATATTTCCAATTTCTCCTGTGATAATGGTCA
ACAATCACTCTTGTAAAATAATTAACTATTTGAGGCCTCC
CAGGATATGAATATTCGTCCATTATTTGTGGGTCTGCAAA
TAAACCCACCCTATGACTTTCAGCGCCTTCAGGCCAATCC
TCCCAAGTCGACCATTGGCACTTCTTCATTGCTCTCTTCA
CAACCACTGATTCATAATAAGATATTAATCCTAACCATAA
GATCCATACAATAGATATGTATCTCCAGTAGATTCTTAAC
CTCTTCTTGCTCCTGCTTTTTGATTTCTTTTTCGAACGTG
ATTTATAGTGGGCCTTATCGTCGCTCTTCTTGCTGTGTGT
AGATAAAACGCTCTTTGACCTGTTACGATATACCATACTT
CCTAGAGCTTATTGTCTAATGTATCCAACAGATTAGTAGA
AGCGGTACTGTTTTCCCTTTCTTTTGGTTATTGTTGTTTC
CATAATCGTTCGTTCTACATTTTTAAAAATAAGAAAATCT
AACCCGCGAGTTGATTTCAGCGATCTCAAAACAAAAAGTA
GCAAGATTAAAAAGGAAAACCGAAAATTTCTACAGCATTA
AAAGCATATGAGAGTTCATCAATGGGTATTTTTCAATCAA
TAGAAGAAGCAAATAATACTTCTGAGAGATTGCTGAGGTC
TGAGATTAAAAATAGTCATGGAGAATTTGAAAAATTCGAT
TTTGATACAGAAGAATACGAAATTAACCCTAAAAGGAAGT
TAAGATTAGTCAGCAGGATAAACCCAAATGCTGGACATCT
AAGGAAATCTAAGTCCTGCTTTACTGTAGATGAGCATGTT
GACGAAACGCGTTGTCAGAAACCTGTGATGAAGTCGCCGT
TCATGAGTAATGTCGATGATGAGATCAAGAAAAGAGAGAG
ACAATTACAAAGATGACACTAGAAATTGAACATCATGAAT
TGAGCCAGAATATTAGAAAACCAACTGATGATTTGCTTCC
TGATAGCACGTATCAGCCTTACCACAAGAAAATGTTGAAG
CAAGAAAATAGAATGATTCAATCGGACATCGTAAATGGTG
AAAATGAAGCAGACAGGCTTTCATTAATTTCAGACAGACT
GGGTATGTTGAATTGGGAAGTAACATTACAGAAGGTTACT
AAAATAAATGACCCCACTGACGAGAATGAAATGGAGACTA
AACGTTACCAAACTAAAGAGCTGATTGATTCAATGTTACA
TAAATTTGAATCTATGAAAAAAAAAGCCGCAATTTAGCTA
GAAGGCCAGCCTCAAGTGATTCATTGTTGAAATTGGTTAG
TGGCAAAGATTGGCCCAAGATATATACTCGAATCGATCGA
ACTTTTATTCCAGATTACGCAAGCTCCTCTGACGAAGAAG
AAGAAAAAATAACCGTTGAGGAAATAAGGGAGAGACGCCT
AAAGAAGAGAGAGCAGCAATGCGGTGGTTCCATTATAGTA
CTGCTGAGCGATCATCAATCACAAAGGGAATGACACGGTT
TGCTATCGTAGCTGAGCCGCTCCGAAAACCGTATTTGATT
AAAACCTCCACTAAAGAGAGAAATTCATGGAAAAACAAAG
TTCCCACAAATCCAAAAAAAATTCAAGAAAGCTCCTCGAA
TATCAACGCAAATTGCTGTGAAAAGAAGAAGGGAAGTCAT
CCCGTTAACGATGGAGGTGGAACCAGAAGTCATTCGGGAT
ATAAGGCAAGATACACAAAAGTCTATGAAACTGAATGTTA
AAGCGGAGGAAATATCTGTGACAGAGACTGTCAAATCAAA
AGAAATGAATGCCTTAAGGAACAATGCTGCATCTATAAGT
CCAACTCTTTCAGAGAAGGCACCTTTAGGTTCAATTTCAT
CTTGCACTGCATCTCAGATTTCACAAAGGTCTTCTGAGAA
TGTGGGTGCTATTATTAACAATATCAACCCAAACTTAGCA
ATAGTGCCCTCTTGTAACGAAAAGACCTTTGTAAAAACAC
ACAATGGAATGAAAACTAACTCAGGTATTAATATTTTGCC
TGTCCGCAAGAAAAAAAGGTTTAGTTTGAACTAATATAAT
GCGATGGTGTAAATGAAATTCAATATTTCATAGTTGCTTC
TCAAAACCTGCGTGAAAAATCAGCATGGAAAATGCAAAAT
GATTATTAATACTATGTATATTTTAAGTGCAATATATTTA
CGTATCCTTCACGTGTTTTCTAAAATATGTAAGAAGCTTG
CCATTTGATGAATACTGTTCAATATTCTCCAACTGTGCGG
AAAACTTACTGATATCCGGCTTCTTTGCAGGGAGTTGTTT
GTTCTTCAATTCTGATTCTTCTACAATATCTAATAAAAGC
ACATCATCCCTTAACCCGTATAAGTGCAGTAGATAAGTAC
CCAAATCCTGTAAGCTTAACTGTATTAAAATTATTCCACT
GAGCTTTTCTTCTGATACGGATAGCGATGAAACATTGTCA
CCTATTTCATCCATGATAACCTCTTTTAATCTATCTGTAG
TTAAATCAATGGTTTTGAGTAGGGACACCAAATCGTACTG
AGAAACAAATGTGATATTCGAAATGTTAGTGCAGAGAACG
AAAATGGACTTTTGAACACTACTATTTGTTGATGTTAAAT
CGGTGATATCATCTAAATAGGATTGCATGATTCTCTTCAG
AACTTTAAAGAACTTTGGGCCATTTTTTTCCAGTTCCACA
TAATTTTTCAAGTAAAGACAAAAAATGATCGTGCTTGTAA
TAATACTTCTCATCTGTATGAATAGAATAATGTATAGCTT
TTGTAACCCCTCGAGATAAACTACTGAATACTAGCGTTTC
GTATTTCTCAAAAAGATCTTCTAACAACTCATAGGCGACA
TGACGAATATACTGGCTAGTAGAGGCAAATAAAGCAATTA
CAGTTGGAATTGAATGAGAGGGATTTGTGTAACCAAATTT
CAAAATCAACTTTAATAATCGAATAGCTACGAGAGAATTC
TTTAGATCACGTAGGAGACATAGTTGGAGAATATTGTCTA
AAAATCTAGTAGCCAACGCTGAACATACTCCATCATTTGC
AAACTCTACCCTATTCGTTTTCAGTAATTTCTTTTCAAAA
TGGAGTTCGAAGACAAAGTGCTATTAACGCCAGTGTTTCT
CACTGACTTCCTTTCTTCCAGTAGAAAAGATCATATAAAC
TTTCTAGAATTACTAGTTTAATATCTAGCTGATCGCTCTG
AAATTCTTTGTCCAGTAAATGTAGAACGTGTCTTGAATTG
AATAGTTTTGGATGATTTCCACATAATTTAGTGAGATTTT
TCACAGCAACCCTTCTTATTACGTGTGTAATTTTGTCTTT
AGATAGTACAAGTAGGCATTTGGTAATATGTTCATACAGG
GTTTCACCTTCTTGTAAAAATGCAATTTTATCATTGGAGG
GTTTAGGAAAGCAGAACCTGGCAAAACCGGTGGATAAATA
TATCAGCCTTTGCAATTTTCCGTCAACTACAATGGCAGCT
TCCTCGTTATTTGCCTTATTTATATATGGATGTAAATGGG
AAAGACAGGATGAACATGCTTTAGCTACTCTAGCAGTATC
ATGACGATGAGTGGCAACAGACCAGATAAGAGGCATAGCT
TCATCTATCTCTCTTACATTCATCTTTGGTAGCCTACTCA
AAAGGGTCGTCTCTAAGTCATACAAAAATTTCTGTTTAAA
GTTGGCCAATTTTTCAAAAGTGCATCTAAAGACTTGCAAG
ATATAATAGTGGAAGTCAGATTTTTCGTCCGATACCATAT
AAGGATACAATGCTGTAATGTGGTCTTTAGTCAAAAATGA
CACAGTAGAATCAGCAAACTTCGCCAAAAGGTTTAAAAAA
TTTTGTTTATCAACAATCGAATTCTTTTCATTTGTGTCAT
CTGAGTTGAGCTCGACAATTTTTTGTACCAAAAAGTCGGT
AAGAATGGTTAGAACGTGAGTGATTTTATCGTATGCTTCT
TTTGAATGCGCTTCTTTGTTTAGGAGATAAAAGTTGAGAA
ACAAGTCGAAAAGTTGGGAGCATTTCTCATTCATTATAGC
CACACGGGACATTACTAGTAGGACTGAAGAAGAAATTTCT
TTCAACTTTTCGGGCTGGTCCAATACTTCATGTACCTTTA
ATATCCATCTATTTAATAAAATCAGCCTAGCCATATCAAT
TATATTGTCCTCCTCGTCTTCTATTTTCATTAGGATTCTT
GCTATTACGTATACCTTCGTGACGATGTCGTTCGTCTCGT
CGTACATTTTTTCATTAATTCTTAACACATGTTTTCTTAC
CATTATGCTATCATCGTTATAGTTGTTGTTAATTTGTTGA
TAAAATTCGAAGTATGAAGAATTAATACTGACCAAATCTA
GAATGGCATCCTTGACAGATGCAGATGAGTCGTTTAAACG
CCGGTGAATAGTTTCTTTAACCATTGGGTTTGAAAGTATC
ACTTTGTCTTTTGAAGCCAACATCGAGAGACATTTAATAG
CAGTCGATCTCAGTTTGATTTTATCCTTGGCTAGAAGTGA
TAATATCAACTTCAAGTATGGATCGTATAGATTCAGTAGT
TCAAAGGCGTGCAAAATAGAAAAATAATCCAATTTAATCG
TACTAAAATCTGCTTCTCTGTTCTCTAATTCGGGTCCAAG
TCCACCATCTTTTATCTGCTCCAATATTTTTTCAATTCAT
TGTCAACGGTTATAATTTGTTCTTTGGCATCCTTTGTATA
CTCTTCTAATATCAAGATCGTACCGAGCCTTAAATTCCAA
AGGAATCTTGTTGCAGAACGACGGCATTTGATCGTTTCAT
TATATGCAATGCATTCTTCAAATGATTTAAAAAATGCGGC
AAAGTTTCGGGGTAATTAATCATTTTAATCAAGTTGTTAT
CTTCATGGTCTCTAGTTGAGCATTTAATATCAAAAATTGT
AGAACCAATATTCCCTATAAGTTGTAAACATATTGTTTCA
ATGTTTGCAGAAACTTGCATGGATGGGCTGTATACACTTA
GAAGTCTCTTTAACAAAGAGCTTAGTATTTTTTCTGTTAC
AGGCCACTGAGGGGAGGAAATTAGCAATAATAGATCTTGG
ACAAAGTTGTCAATTACATACCTTAAAGCGGACGGGTTCT
TGAAAAACCTTTCCAGTATTGTGTCATTTATATGCTCAAC
AATGTTAAAAAGAAATTCTTCTTGCTTTTTGTATTCGTTC
TTTAATAGATCAATATTCTCTGGTGCAATATCCTTCATCT
GATTACAGAAGGAGTAGCAATTAATATTCTCTAACATTGA
CATTAAAGTAAAGGTAAAATCAGTGATATAAATGTTTTGG
TTACCAACTTTTCTTAGTTTTTTTTGTATTCTCTTAGTGG
GAAGCTTTTCGATATGAGATAGTAGTTCTTCTATAATAAA
TCCTCTCTGTTGATCAAAACTACCGAATAATGAAACTAAA
ATATCAGAGCTGATTCTCTTCACATTATCCCAAAAACTTT
GAAATTGGATATTCGTAGTTGCTTCAATGTCATTATTCAT
CAGCAAGTCGCTAAAGATGTACACAAGCTTTGCCGTGACA
TTATCATCCAGAAAAGGGCCGTTACGTATGTATTTCGGTA
GCAATTCTAGGGCCTCCTGGAAAGTGTCAAATTCTATCTT
CAAAGAACCATATTCAATTGTTAATATTTTTAGAGATTCT
ATCAAGTCGCTTAAAAATTCACCGGTTCCATGATGTATGA
TTCCCGATGTAAGTTGCTGTCATTCTTACCCAGTAAAAAA
ATATTGAATAGTACAATTGTAGAAAGCAAAGCAATATATC
GTAACATAGAATCATCTAAACCCATCTTTAAAGAGCTTTT
ACTGAACTTTATATTACAAACCATCACATCAAGCAATCTC
AAAAGCCATGTTATTTCGATTGAGTTCGATAGCTGTGGGT
TATCGGTAATATTTTTAATTGTCATTTGTAATTTGGTTAA
GCAGTTTGTAGTTAAAACGAATTTTTTATTTGGCAACTGG
AGCCAGTACTCGATATTTCCAATTTCAGCAGAGTTTTGGT
CAAATCCAACAATATCTAAAATATTTTTAAGATCATTCAA
ATATTGTTCCGCTAAATTCGCTTGTGTCATGGTTACACCT
GTTGAAGTTTTGGTTTTCTTGTTGGAAGAATTGTCGTTGA
AACTCAAGTTACCAGCATTCGAAGTCACACTTTCGAGCTT
ATGCTTTGCCTCCGGTCTGCTTACTATTTCACTTTTTTTC
TCGATGTTAATGGAATCATTCAACCCTTTATGGGTTGATA
GAACACTCTGCGCTAGCGGTGATAATCCTTCCAAAAAGTT
AGTTGGGACATAATCAACAGAATTGGCTGATGACGTAAAA
TTACTGGGTCTTTTGAAAACAAGCCTTTCTTTTTCGGCCT
CATTCTTTATGGAAGAAGTAGTGCTGTTAGCTGTACCTAG
AACATTTATATTAACATCTCTGCCATCATCAGCGCTGGTA
AAGATAGTCTTGTCAAAAGGTAAAGAAACCCGCATTGGGG
CATTTACTAGCGCGGCTAACCCATCCTTAGGAACCAGATA
ACTCAAAGGCAGGTCTTCTAGGGCCTCTATTATTCTTCCA
GGAATATTCTTGTCTTTCCCTGGGTACGACATTGCTAGCC
GCCAATTCTTTCAAAAAATGAATAGTTATAAGAACAATAC
TCTCACAACAAACGAAAAGCCTGAGCACACAGGAGCAAAC
CAATACACAAAAGAAAAATTGCTATAAGTGGAGCACTCGA
ATGTGACTTGTTGTTATCGAACTCTAAGCCTGAGCTAGAA
AAAACTTTAGTTACTAAACTGCATCGTTCTTTTTCAGCCA
GTGTTTTTTTTTAAGCGAAGTGGCGGCAGTTTCGCGTTTA
ACATAAAAGCAATACCACTTTTACCTGTTCGGGCAAAAGG
AATAGATATTTGCATATTTGGCAATGAATAGTGCTAATGA
TTAGGTCATAAAAGCTATTTGTTAACAATGTTCTTGCTTC
CTAAGACCTTACTTCATAGTATAAAAATTGGTAATAATGC
TACAAAGAGTGCTATTTCGGTAACATCAAATATTTGTCAA
CAATACTCTATACATCACGAAGTCTACGGCAACTGCGCAA
TAACACAGTCAATAATTCTATAAATTAGCAGTTTATTGCA
ATCCCTATTCTTCGATATGCAGATAATAAGATCCGCTATG
TCAGACCTTTTGATAGCGAGGATATGATCAAGTTTATAAG
TCATACAAACATCCCATAAATTGGAAATACACTCTTCTCT
GAACTCTAGAAAAGCATCACCCACTGGTAATACTCTTGGT
GGCCCCATCATATTGTCATTAGGAAACAAAGAATGTCGTA
ATAATGAGAATAAGTTGCCAATTGTCACAGGGCTGGTAAT
TTTAGTTTGAACAATATTGTCAAATGTTCTATACATGACC
CTGTTTAACGCATTTAATTTAGAGATCCAATGCTGAAGCG
TTCTGCATATTGAGAATAGGAATGGCTTCCTCATAGATAA
TTTGAAAAAATCATCGGTGAAAAAAGTAAAAATATATCTT
TGTAGAAATGCTGTTTCTTGAATTTCGGCAGTGTTCATAT
TTGCTGCTTCTGTTGAAGTTGAATAAGCTAAAAGCCTGGT
CATTTGCAATATTTTGTGCTTTACATTGGAAACAAACAAC
CAGGGATCGCATTTAGGCTTTCCATGAGTCACCTCGTTTC
TGGTATTTCCTGCAGAATTTAGCTTTATTCTTATGCAAAT
TTTATTCAAGCCCTCCAGAAGATAATATGGTTCCGCTATT
GAATTAAAAATATGCCCGAACACAAGTTCATTTAAAAAGC
TATCCAAAAAGCTTCTCTGTAGTAGAGATTTGGTGCTCAT
TTTACTTTGTATGATTTCAGTGAATAGCATTGGATATCGT
TTCGAATCATACAAAGTTAGCTTACAGTACTGTTCATAAA
CTAAATCGTTATTTTGAGATGAGTCATTTAATGCTTTCAA
GTGAGACGAAAGCAAGCAGGGAATATAATCGAGTAAAAGG
GCATGGTAATTGATTTTGGAACTCTTCAAATATGTTATTA
AATCTTGAACTAAGTTATATAGTTCGGTTAAAAACTTGGA
ATCATCAGTGGGTATTTTGATACCATACCAAGACTTAACG
AAATTTTGGAAAATTAAGGCAATAAAGGTATTTACCTGTA
GGTCTGGCAAAGCTTCTATGCTTCTGATTTTCTGATGTAA
TGAATTTGGGTATATAGAGAAACATAAATCCCTTAGATAC
TCAACCGAATCTTTTTCAAATTCACTCTCAAACGAAACAT
CATTACCAGAATTTTTCGTATGACTACAATCTTTCTCCCA
AATATCTCCACTCGATTTAGAATTCAGTCGTGTATGTCCT
TTTTTTGACAGAAAGCCTTTATATTGATTTGAGGCATTTG
GCCTTCGGTACTTGGTAATTAAACTGGAATTGGTGTTGTA
TAAAATGGTAGGCATCTACACATATAGAAATAAAGCCGTG
CAGTATATATTGACTTCCCTGGCTCTTATCGCGTTTGCTT
TTTCTTATATTATTGTTATCTTGCCTTTGGTTCGTTGTAT
CTTAGGGAATGCGAAAATTATTGAGCAACTCATCATCAAC
TTTTTAATATGTATTTATATTACGGACAATAGTAAACAAA
GAAATAAAAACAATAACAGTGATGACCTACGTAGTACAGA
TAAGAGAGAATGGTAATGAGGGAAGAAACAATAAAATCGC
TAGAAGATCCTTACAAATATCACTACAAAGAAGAATGGTT
AAATACTAAAGATCCCGATGAACAACAATTATTCGAAATA
TTTGCCTTTGGAAACATTAAAGATCTACCGGAAAACATAA
TCCTAACATCATTAATGCGATCAAAACTGGAGAAATTAAC
ATTGGTAACATTAAGCGAAATATATAATGAGTTAAGTTAC
GAGTTAATTAAAGAAGAATGTCAAATTGAAGACGATGGTA
TCATCGAAAGCCATTTAATTCAGCTACAGAATATTTTTAA
AGCAGAGATGGATTCAGTCAGTAAATCTATGAAATTTTCA
AGAAGATTTGACTGTAGAGATGTGTACTGTCATGAAAAGG
AACTGACTATAATTAAAAATCCGCGAGTGACGAAAGAGTA
TTTAGTTCAAAATCTTCGGAGCTGGGAAACAAAGCTCAAA
CAGAATATATTGGAGTAAATCAAATATGAAAAAGGCATAA
TAATGACGATATTAGGAAGTAACAAATAAATAAAAGAAAA
ATAGAAGAATAAATAATAATAAATAAATACTAGTAAATAT
GGCAAAGGAATATACCGGCGGAAAACAAGGTAAAAGCAAA
AGATAGGAGACACGTCGTTGCTATAGATGTGCATGTTACA
TGACCGAACAAATGATTCGTGGTGATTTATCTACTTCTTG
GCTTCAATCTTTTGACTGTTGTCTTTCTCGGAAGAATCCC
ATAGACTTTTACTAAACCAACAACACCATCATTCTCGGTT
TCTAGTTTATAGATTCCAAAAGGGAGACCGCAGAACCAAG
GCCCAACATATACATGGCGTACTTGTGCCAAACACCATAA
ACTCTTTCAGAAATATAATCGGTGATACAAGAGTTAAATT
CCATGTAACAATATCCCAAAAGCATGACAGAAAAGAAAGA
ATCAGCTGCAGTGGATAACGGACCGGTTGTCAGCATAGCC
GTCGTAGCCAATGGAACGACGGACAAGGCAAAGATTTTTC
CATATACCAGTGGTATGAGCCCTCTAATTTATTCTCAGGG
GGGGGGACGTAGGCATCATTGGGAGTGCCCCTAACACCAC
CTGGTTTCTGGGGTAATACGGGCAAAAATGGGATAGTTAA
GCTCTTCTTAGCGGTAGACTGGAAGGCCCTTACTGTGGCA
GTATGGAAAATTCTCCTTCCAGTCATAAATTTCATGGATC
TTGGCAACATCATAGCTATTATAAAGCGCGTAGGAAGAAA
GTCGAAAGCGTAGGAAAGATCAAGAAAACAACAGAATGGG
AAATTAGATACGACTATCTTCCAAAGCAGATATTTATCCT
TCTATCTTTGCCTTAAAGCGATCCGCAGTCGGTCCCCTGA
TCGCTCGAGGGCTTCTCCTTATATAACTAAATTGCGCCTG
TGTTCTTCCGAAGGTGCCCCGGAATAAAAAAAACAGCAGC
GATTGGCTCAATGCTTATGGCACATAAGGTGTTTATATAT
TCTAAAATAACATTTAACGTGCCGTATTATTCTTTTACAG
TTATGTGATCATCAAGAACACGGATGCACAATGAAACATC
CTCGCTTGGTGTTTTACTCATATAGTTTATTTATTCTTTA
TTTACTTACTTACTTGGTGCGTTTTTTTTTTATCTATTCA
CTTCAACAATTCCTCGATGATACGGTTGGCTGTGTTGTTG
TCATTGGGGTCTAAGGACTTGACGCCTAATCGTCTCAACA
CTTCCACAATCTTGTCCTTTTCAAAACCTTGAGATTCAAA
CTCGTCAATCAGATCGTGGTCAATCCCATATAAATCAGAC
TCCTCTACATTGCCTTTTTGACCATTGGAAGTTTCACTGG
CGTATAACCTCGTCCATAGTGCAGCAGTCTTATTAAAAGA
TTCTCTATCCCGTAAATAGTGTTGTGCTACTTCTGCATCT
TGAGGATCGTTAGGCTCTGGAGATTGTAGTAGCGCCTGTA
GCGAAATCAATGCAGACTTTAGTGTTATCACTGGCGACCA
TGCATTCTTAAGAATATCTAAACAAATGGCACCTGTCACT
GATGATATATTTGGATGGTATACTTTTGTGTCGAACTGCA
TCTTTGGTGGTTTGAATGGATACTCCATAGGTACTTCGAT
ATCCACGACAAATTTGCCACCCTCGTAAGGTGTTCCAGGT
GGGCCCAAAATGTGCCTTTTAAATGGTGGATATCAGATTC
ACTCACAAATTCAAGAGTAATGTGAGCTGCAGGATCATCC
TTCACAGCTTGGATTTCTTTCATAATTCTCTTAGCCCTAG
ACATCGCTTACTTCTTACTACTACTACTTATATATATACC
ACTTGTTTTTTTTAATGTATCCAACCACTAAATTACGATA
CTTATGTCGTCACACTTGCTTCAATTGACTTTACCTATAC
GCCCGCGATCGGAAGTTCATGCATTCAACTGTCATCTCAT
TGTTTTTGCCCCTCCAAATATTTCAGATGGAAGAAAATGT
AACAAAAAGGATATTAATGTTCGTATTATGTGACTATTTT
TTTTTTTTTATGGATAGTTATCCAAATTGTTAGTTATATG
CGTTATTATGCTACGTATTTTTCCTTAGAGTTCGTATATT
TTAATTTAGTTCCACGTCCTTATTAGTGTTTTGTGCAAAT
ACATCGGCTTCATCCTCATCTTCTTCTTGGTCCATGTCCT
TGAATACGCTTTCATTGGGGATTCTCTTCATAATTTCAGG
TTTATCAAACAATGGACCAATCTTATTAATCCACCTTTGC
CTTTTATCCAGAAGGGATTTTAAACTTGAGTTTGCAGCCT
TTTGTTGTGCTATTTGAGACGTGGTTCCTGTGTTCACATT
ATTTGAAGCTGCTGTATGATGCTTCTTTCTTTTCTTGGGT
ACGCGAATACGTTTGACATAAGCCTGGTCGATTTGTTTGT
CTAAATCTTCTAAAATAGATGAGTATTCCTGCCATGCTAG
TTGTCTTTCCACTAGTGGAATCAATTGGGCTTTCCTCTTT
TGGTTTTTCTTGGTCACTTGTTTTAAAGTGCCTTGCAATT
CTCTTAACTCTGCGCTTATTTCGTCGTCTTCTCTACCGGT
GACCCAATCGGGGTCATCTGAGTTAGGGTTGTTCTCATCC
TTAGGCAAATTCATGTATATCCCTACATACTTTAGTTCTC
TTTTCAATCGTTCTTCGAATGTTGGATAGTCCAGGTTAAT
TCCATTTGTTATCCACCCAATTTGTTGGGGTAACGTACTT
GTAGTACCGCCATTACTGCCTTTATTTTCTGCCAGTTTTG
CTTGGAAAGATGCTTCCTCATCAATGTCATTGTCAGGTGT
TTGAACACTGGGCCCGTTCTCCTGAGATAATGTCATGTCT
ACAGTATCATTGTTGTTGTTTCTAAACGATTGTATATCGT
CTTCCCCTCCGGTTCTCGGTAGTCCGCCATCCCGTATTAT
TTTAGAAGATTGCAATTCTGATTTGTCATTGTCATCTTTT
AATACAGCACTCAACAGCCTAGATAATAAGGGCCCACACG
ATATACTGCCCGATTCCAAAGCATTATCATCAAGTTCGTT
GGCACTTTTTTTTGGTAGTATAGTAGATGCATCGTTTGAA
TATGGTGAAGGTTTTTATAGGCAGAATTTTTGTCGTTTTC
ATCTTTGAACCAAACATCTGTGTATAAAGGGCCTAGTTTC
GGTATAATAAACGGGTTTACCTCAGGGTCATAAGTTTTGT
CAAATTGCAAGCTATCGGGTATAATATATTTCATCTTCAA
AAACTTTAAGTTGTCATCACTAAGATCTTTGAAAAAATTT
TCCACAAATGCTAGAAAGGTATTGAATTGAATTTGGTTGG
TTGGTTTAGGATGCGAAAAGTCCATATCCGGTAATTCACC
TGGTAACAGATCTTTCAAATCATTTGTTGGATAACTAGCT
ACATTGTATTTTTTTTTTAGGAAGTCTTCTCCTGTACTTT
CTAGTCCCTCTTCATTGAATAAGCCGAGTGCTGCTGCTGC
TCGAGGTAACGTTTGCGATACTACAAATTCTGATTTTGGA
TTTTTAACAGTTGGATCGTTTTCCATTTTGTCAACGTCAA
TTTTTGCTTCTTATTGTCTGGCCTCTGTGTGTTTTCATTT
TCAGTGGCCCTATTTTCAGTTTCAGAATCGAACGGCCTCT
TTTCTCTGGGTTGATCTCTATGAACTTGTAAATCTTTGTC
TTCATTAATTTCTTCTTTAGCCATATTATCAGCCGCTTGT
TTGATGCTTTCTACATCGTTCTCAATTGTGCCGGAGATTT
CATTAGAAGGAGGAGGTTTTGGTGGGCTTTGTACCCCTTT
ATCAATTATATTCGTTTCTTCAGTAGCAGTAGAACTTTCG
TGCTGCCCGTCTGCATTTGAAGTTTCCTGCTTTTCATCGT
TTGCTTGCTTCTCATTTTTACTGTCTCTTATTTTCCGAAG
CGCTTCAATGGTCTCTTGATCACCTCGGGCAATTGTACCC
AGTATTTCATTGAGACTATCCAATTGACTTTGCAATTCAA
GTAAAGTTTTTTATTGGGTATGGACCTAACACTTTTGCCA
TTGAGCATTCCAATATCACGCTCGAAGGTCAAATCTAAAG
TTTTAAGCATTGACGATAAAAGCTTTGACGGAGTATTGTC
GCCTCCCTCCTTTTAGGAAGTTTCTCGCCTTTTGGCAGTT
TTCCTCTTCTTCCATGTCTAGGCATATGTCCTGTCCAATA
CTTCTCGTCGCTCCGTCTTTGTTATGTTTTTCCAACTTCC
TTATTGTAATCGCTACCACGAATATTTCATTTGATGGCGT
TCATTTAATGACTGCCTGCCATTGTTTTGTTGTCGTCGGC
GAACCTTTATCGCGTTGCACGTCGGAGCTCTTTAATGAGT
TCCGCTAAGAAATTACGCTAAATGGGACCTTTTCTGTAAC
TGATTCTGAGTATATTTCGATCTGTGAACAAGGCAGTAGA
GTTACCGAAACATTTGACACTACTAAAATACTATTCTTAG
GAAGATGAAAGTACCATTGGGGTTATGGAAAGTCTCTCGG
GGTAATTTGTGGAGCACCCAGAAAAGGGTTTTGACAATGT
CTAGATGTTTGAACAGTGATGCTGGTAATGAAGCTAAAAC
TGTGAGAGAAGGACCAGCTTTTTCAGCAGATCTCTATATG
CATCCCGAAAAATGGAAGGGTTTACCTCCTCAAAGAATTT
TAGAGTTATATTGGGAGAGAATGGCTAGATTGGGTTCAGA
GTATAAACCTAACAAAGACGAACTGAATGCCTTATTAACC
ACTTCTGAGTACTCCAAATGTACCTGTTAACGATATTAAA
AAGCTATATCACAGAGGAGAACAAGGCGCTATTGATATAA
AAGGTGGAAACGTGAATCGCGATAACAGTCTTAGACCGTT
TATGTTTGATGAATTGCCATCGCAAGCTCAGGAATTGGTT
GCCCAACATCGTGAACAAAGGTTCTATAATCGATTAGCCG
CATATGAGTTACCGCTATTAGCTCAATATCGCCAGGAATA
CAAGAGACCATCTCCAGAAAGTCATCCGGTCACTTATAGA
TACACTAGTTATGTTGGCGAAGAGCATCCCAATTCGAGGA
AGGTTGTATTAAGCGTTAAAACCAAGGAATTGGGCCTGGA
GGAAAAATCATTACATAAGTTCAGAATATTAGCCAGGTCG
CGTTATGATCATACTACAGATATTTTTAAAATGTCTAGTG
ACAAATTTGAGCATGCATCACAAAATGCACGTTATTTGCA
TGATATTCTTCAAAGGCTGTTAGCGGAGTCAAAAGATTTG
ACGGAGGACGATTTTAGCGATGTTCCCCTTGACACAAGGC
ATACTATAGCTAAGAGTTTACGTAAAAGAAGCGGGATTAT
GAGTTTCCTGAACACTGGAAACGCCCTGAAGATGCACCAA
AGAAGAAATTTGATATTGTAGATCAATTATTGAGCACTCT
TTAATACATGTTCAAAAACAAAAAGAACGGCCCCCCTGTA
TATATTATGTATTTGTTTTGCTTCCTTCTTTTCTCTAAAA
TGTACATAGTTTTAGCACAATACAACATTGAGAGGTTTGA
AAAGGTATAATCGCAAATTTAGAACTATATACATACATAT
ACACAACGAAAATGAAAAGGAAGATATACTGTTACAAGAG
GAGAGGGATAGATACATATATATATATATATATGTGCATA
CACTATGGGCAAAGCAAGCCCATGCTGCTATATTTTATTC
CTTTTTTATTATTATATTTATTTTAGAAAGACAGTAGAGT
AATAGTAACGAGTTTGTCCGTCCATCAAATAGAAGAGTTG
GATTTGTCCTTCTTCTTATCCTTCTTCTTCTTCTTCTTCT
TCTTTCCGAAGATCCATCATCATCGTGAGGTCTCTTTTCC
ACAGGAGGTTCAGCGGCGTGCTGTAAACTGAAAGGAATTG
GAACCGGCGCATGAGTTGGACCGTTTTCCAAGGAAGCTGG
TGGTAGGGTACCGTTTTTCTTTGCTTCTAAGTATTTGGAT
TTCTCTCTTTGGTAATTCTCCAACTCGACGTTGTAAGCCT
GCTTCCATTTTTTCTTTTCGTTATCACTCAATTCCTTCCA
TTTCTTGGAGATTTCTTGAGTAATCTCAGTTGAGGATAAA
GGTGGCAAGCCAGCCTTTTGTCTGTCTTCACGAAGTTCTT
GACGAACGTACGCAGAGTAAGCAAAGAAAACAGTCAGTGG
CTTCTTTGGAGCATTTGGATCACGTTCGATCTTTCTTCTT
ACAGCCTTGACTGGAGCAGCGATAATAGCATCTTTATCAT
CATCAATAGGGTTAACCAGCTCCGAGCTGATGCCGTGCAA
GTGGTTTACACCAGAAGTCAATGTTTGCAAAGACTCAGTC
AAAGTGGTGAAAGCCTCTATCTTCTCTTCTTCATCGTCGC
CGATGGCATTGTAGAAATCAACAATAGAGGAGGCTGTCTG
ATTAGCAGCTTTTGATAACTCGAAGAGGGAGGAGACGAGG
GAGTCTTTGGCGGACTTCAATTTGACAGAAGGATCTGTAG
TCATGGTGTGACAGGCTTGTTGTGTGTGGTAGGATGTACA
TCCTAGAGTATAAGGCAGTAGACCAGCCCTGAGGGCCCGC
TGGGACTAATTGGTACTTCTTGCTAAGTTCTTGAAGGAAG
AGAGTGTTCCAGGCAGAGTTGCCCCCCGTGGTACTGGAGA
GAATCTGAGTGAATTCCCTTCCGGAAGCTTCTCTCCGCCA
CAACGGTCGGATGAAAAAAAAAAGCGGGAAAAAAATGGTG
AAAAACCACGTTCTCGAAGCCAATTGGTAGATAATCGAGT
CGGGTAATATTTCTCAGAAGTAGGCTGGGTAACTAAGTAT
CTCACCAAAATGTCTTTATACTGTATACAAATGGTGGGAC
AAAATGGAATAAGATAAAGCCATTGGAGATCCCTTTTTAC
CAGTAATCAGTTAAACAATTTCCATTAGTAGCTTACATGG
ATATGTGCATACGTGTGCCTAAGTAGAAATTTTTTCACAT
GGATACGGTAAACAATTATAGGGTTTTAGAGCATAAAGCT
GCTGGCCACGACGGTACTCTAACAGACGGTGATGGATTGC
TCATCTTTAAACCGGCCTTTCCGCAGGAACTGGAATTCTA
CAAAGCCATACAAGTGAGAGATGTGAGTCGAAGAAAGTCT
TCGGCTGATGGAGATGCTCCCTTGTGCTCTTGGATGCCCA
CGTATCTTGGAGTCTTGAATGAAGGGGCAAAAATCGAGCA
AAGTGGCGATGCTGCGCTTCTGAAGATAGATGAGCGGTTA
AGTGATTCCACTGATAATCTTGATTCAATACCTGTAAAGT
CTGAGAAGTCCAAGCAATACCTCGTTTTAGAAAATCTACT
ATATGGATTTAGTAAACCTAATATACTTGATATAAAATTA
GGCAAAACTTTGTATGATTCGAAGGCATCATTGGAAAAAG
AGAGAGAATGAAAAGAGTCAGTGAGACGACGACTTCAGGA
TCTTTGGGTTTCAGGATATGTGGCATGAAAATACAGAAAA
ATCCCTCTGTGCTGAATCAGCTTTCGCTCGAATATTACGA
AGAAGAAGCAGACAGTGATTATATCTTTATAAACAAATTG
TATGGTCGTTCAAGAACCGATCAAAATGTTTCAGATGCAA
TTGAACTTTATTTTAACAATCCTCATCTGTCGGATGCGAG
AAAGCATCAACTGAAGAAAACATTTTTGAAAAGATTGCAG
TTGTTTTATAATACTATGCTAGAAGAAGAAGTTAGAATGA
TATCAAGTAGTCTTTTGTTTATTTACGAAGGAGACCCGGA
GCGATGGGAATTACTAAATGATGTTGACAAACTTATGCGA
GATGATTTTATAGACGATGATGACGACGATGATGATAATG
ATGATGATGATGATGATGATGCCGAGGGAAGCAGCGAAGG
ACCAAAGGACAAAAAAACAACTGGTTCTTTGAGTTCCATG
TCACTAATAGATTTTGCACATTCTGAAATAACGCCGGGGA
AGGGTTATGATGAAAACGTGATTGAAGGAGTTGAAACCTT
GCTAGATATTTTTATGAAATTCTAGATATATTGAGAGGTG
AAGTTTACCTTGTTTATGGTATATGGTACAAAAAGAACTA
AACTAATTATACGTCTATATATATATATATATATATAACA
GCTTTATTAAACCTTGTTTTTTAATATAGAAGAAAATGCT
TTATGATCGGTATTATTGTGTTTGCATTTACTTATGTTTG
CAAGAAATTTACTCGGCAATTTTAACAATTTTACCAATTG
CTATTGTGGTACCTTGATCTCTCAAAGTGAATCTACCTAA
TTGAGGGTAATCTTGGTAAGTTTCCACACAAACTGGAGCT
TCAGTTTCTAAAACAGCGATGACCTTCATACCCTTCTTAG
CAAAAGCAGGTGGTTTCTTTGACTTACGGTTGGTACCCTT
TTCTAATTTGTGCAATAACTTAACAATATGTACCTCTTCA
ATTGCTGTATGAACATGCATAACACATGAAAAACCGGCTG
CTATGATAGATTTTAATTCTACAATAGCAATTTGAGCTAC
AAACTTGGTAACACTCTTGATAGGGTTCTTTGGCGATGTT
AGTACAAAACCTGGTGAAATGTCTTCTTCTTCAACACCTT
TGATTCTTAGTTTAACTTGCTCACCACACATAGCCATATC
AACTTCATTTTCAGTTTCGTTGTAAATATTTTGAATTTCC
ACAGCGGTTTTGTTAGGCATCAGTAGGGTGGATTGACCCT
TTTGATATGACCGGATTCAATTTTACCTTCAACGATGGTA
CCTAGATCCTTCATCTTAGCGGCAATAGGCAACATGAATG
GAGCATTGATGTGACGGTCGACGTGGTTCATTGTATCCAG
ATATTCTAACAGAGTTGGGCCGGTGTACCATGGGCATTCT
TTTGGATCTACGTGATCTTTCAAATTTGCACCACTGTAGC
CGGATACTGGCATAAATACAACGTCTGTCTTAATGTTGTA
ACCAATTGCTCTCAAGAAATTGCTGACATTACTCACACAT
TGGTCGTAACGTTCCTTAGACCAGTTAACGGTTGGGTCAT
CCATCTTATTTACGACGACAACCATCTTATTAACACCTTG
GGTCTTGGCCAATAGGGCGTGTTCACGAGTTTGACCACCT
CTCTCAAAACCGGTTTCGTACTCACCCTTTCTGGCGGAAA
TGACCAAAACACCAACATCAGCTTGAGAAGCACCACCGAT
CATCTCGGAAACGTACATTTTATGACCAGGAGCATCCAAT
ATGGTATAACGCCTTTTTCAGTTTCAAAGTAGGCCTTACC
AACTTCGATAGTCTTACCATCATTTCTTTCTTCTTTGTTG
GTATCCATGACCCATGACAAGTACCAACCTTGTCTGCCTG
CATCCTTGGCTTCTCTTTCATATTTCTCAATAGTTCTCTT
ATCCACAGAGCCAGTCAAGTATAGTAGATTACCACCCATA
GTAGATTTACCGGCATCAACATGACCCATGAAAATTAAAG
AAACGTGATCTTTACCACCAAACATATCGTTAACAACTTC
GTCATCCACTTCTTCTTCCTGTTCCTTGATCAAGGCATCA
GCACTGGTAACATTGGCATTGTTGGTATTATGTGTTGATT
CAGAGATTTTAAGGTCTTCTACCTTTGGAAGTTCCGATTT
TTCCTCCGTCTTTTCTTCAGTCTGGACTGGTTTCTCCTCC
TTTTAACTGGTTCTTCGACCTTTGTTGGCTCTTTAGTTGG
TTCTTTGGTTTCAGCAGACTTCTCTTCCTCTTTCTTATCA
GATTCGGCAGGTTTTGTGCCAACCTTCTTGGTAGCATTGG
CCAACTTGATACCGGAACTGGAGACAAGCTTCAAAGTCTT
CTTTGGTTTGGGAGCGGCCTGCTTTTGTTGCTTTTGAAAG
TCGTTCAAAGACATACCTTGAGACTGTGGTTGGAAACCAG
CTTGATATCCTTGCAAATTGTTATTGTAGTTGAAGTTTTT
GTAATTTCCACGGCCACCTTGTGGATTGAATTGCTGCTGA
TAACCGCCTTGAGGATTGTACTGTTGATAGCCTCCTTGAG
GATTATACTGTTGCTGGTAACCGGCGTCGGGATTGTACTG
TTGATAGCCACCTTGTTGGTACCCAGAATAACCTTGGTAA
TTTTGGTAGTACCCACCTGCAGGTTGGGCTTGAGCATTGT
AAGCTTGATAACCTTGGTATCTGTTGTTACCTTGTTGTTG
GTTACCGTTCTGGCTGTATTGCTGGTAGTTTTGCTGATTG
TTGCCTTGGTTTGAATCCGACATTGTTGCTAGTGGGCAGA
TATAGATGTTATTCCGAGCAAGTCGATGAAGAAACCGCTT
TTGTTACAGTACAATGGAGTCTTTCAAGAGAAGATGTACC
AATATACACTACACTCTTCAGAAGCAATGGGAGCTTTGGT
CGAGTGAAAAAAAATTTTCTCCATAAAGAAAGATCATATT
ATACGATGATGTAAGATATAATACCCGGTTGTAATGTACA
TTTAAGAGCAAGGTAAGAAGTGACAATAACTTCTGTATGA
TCTTAGCATGTACCTCTTTTGGTGGGCTGAGAACTAAGAT
TCATCTTTTGCGGAAGAATTTTGCTATGAACTTCACAACT
TTATGAAGTGGTTTAAGAGAATTACAAAAGAAATGACACA
GACTCGAACACTGTGACGCGTCGTCTTAGTAAAAAATAAT
AATTTGAGTCAAATAGCGCAGCTAATGCGAAACAAAGAAA
TGAAGCATATACCATTCGTTGTATGATTTTTGTGTGGTTG
ACAGATATTCTGCCGAAATTTTAACGCTTATTATAAATAT
AAATGTATGTATGTGTGTATAAACAGATACGATATTCAAT
TTTCTACCGTAGGGTTGGGATTTTCTTCAAACTCCAATTC
TTCGTCGGGTATTTCCTCAATGGCGATCCTCTTTTTTGGC
TTCGGCTTTTCAGTGTCATTGACAATTTTAGGCACCTTAA
TTTGTAGTAGACCGTTGTTGTAAGTAGCTTTAATTTCTTC
GTCCTTAATGCGTGGCAGCACGGGGAATTTAACGGTTCTC
TCAAACGCACCATATTTTAGTTCCGTGATCTTCAAGAATT
TTTCATCAATGCCCACTCTGTCTTCGATCTTACCCTTGAT
GAGCATCTCATGAGAAGATGGATGGTAATCAATGTGGAAA
GCCCTAGAGTTAGCACCTGGTAACGCAAGAACAACTACGT
AAGTGTCCTCGGTATCATAGACATTCACTTCTGGTGAAAA
TGGTAAGTCCATTCTCGTTTCAGGCTTGGATACTTGTAAC
GGGTCAGGTATTGGGGAAGGCGCTTGTAGGTGAGCGAACG
ATGAAGATTTTTTGGCTAATGGTGGTCTCGACGATTCCTC
CAGCTGATTCAAAGGTTTTTCTTTGTTGGTTTCGCCAGCT
TCCTCTTTGGGTGCTTCAGACTTATCCTTCTTATCCTTTT
CTTCTCCCTTTTCGCCCTCCTGTTCGGTATTTGCTTCAAT
TTCTGGTTCAGTGCCTTCATATGGTGGAACACCTATTAAC
GCGGTTAATAAGTCGTTTAAACTGTTTGCCTGTTGGTTGG
TCCTATTATTCCTGGCAGTATTACAATGGTAATATGATGG
ATATCTTCTCGAGTTGCTGTCCTCGCCACCATCTTCCTGT
CTTGTAGTGCCGCTGTCACCCACCATATCTTCGTCTTGGT
CCTCTTCTTCACCATCCTCGTCATCATAACCGTATTCAGG
ACTATAGTAATAGGCTTGTCCAGGGAACTGGTAGTAATAG
GTATTAGGAACACCATTGTATCTGCTATACAATGGATGAT
GACGAGGATGATGCCCGCCAACGTGCACTTGTCCATAATG
GGGATGGTATCTCTGTGGCCTTTGTGGTTGGCGAGGATAT
CCTTGCTGCCCTCTCTGGCCAGTTTGGTTGGATAATGCGT
TCAAAACGTCATAAAGAGATAGGGATGGTTGATAAAAACT
CATTGCTTCGGCTTGGTATGATCTTAATTTGTGTGGGATA
TGGACAATTGCCTGAACGTGTCCCTATGTTATGTATAATT
ATACTTCTTGACCGTATGTATGAGAATAAAAGATAGTTCC
TGCCGGGATCAAAAAAACGATGACAGCAAGTCTTATATAA
CTAACTTCACAGAGGCCTCCCCCCTGCCGCCAAGGCCGCC
CCTGTATTCGCCCCTGAGCAGTTCTCAATTCGCGAACCTT
CCAGAACTTTTAAGCGCGTGTTCCAGGCGTTGCCGCCTAG
CCACTGTTGGCCTCCGCCAAATTACTCCGGCAACACACCT
ATATAACTGCTCGAGCGGCTGATAGGGAAAGCTGAATTGA
AGTATGTCATATCCTGTTTTAAACAAGTCTCGTTTTATGC
TACTCTTCTCGAGAGCCAAGCATTACCATTCCATCTCTTG
CTATTTTATTGTTCTTCTTAAAATGTTCACTTTTTCCCTT
GCTCACTTGTTACCCAACCCCAGCTAAATATTAAAAATTT
GGAAGAGAGTTTGGACAGTACACTACGTATTGAGGTACTC
TTCAATTCAGGCGCGGCCTAAATTGTAAGTGATCTGGCAA
GATGATATCCAGGAATGAAAATATCAATCGTAGAAACAGT
AACCGTCTTGAATAAAAATCAAATATCATCTGCCAAATAG
TACCCATATTACTAGTACATCATTATATGTGGCACAAGAA
GTTAACGTGAAGAAACAGTTCTTATGTTTTATAAAAGCTG
AAGCGCAAGAATCAATAAATTTAACATGAAAGAAAAAAAC
TTCTAGGACATTCTGTTTCACCTAATATTATAGCCTTTAA
CAATAACGTAATCCAAAAAAATTATCCGGTTATTCTCCTC
TCACTAATCTTGCAATTCAGCTTCGTAAAATACTACTGTT
TATATATGTTGGTTGCTATCGGTACTTTAGACTATGTGAA
TATTGGGAATTTTGAGATTTTTTGCTTTTAGGTGAAGCTA
GTGAATTTCTCACAATAGTAGAAAATTCGATTGCAGAGAA
CCATAAATGGTTCGGTAAACCACTACATTGCAGTTGAGTA
CGGCAGTCATCTAATAAGGTACGGTTCAGCCGTTCAGCGA
CTCCATGTGCTCGGGAATTCGCTGTGGTTGTATAGCATGG
AGTTATACCATTTTTTTCAAGGAATTTATGGAGAGTTCTG
TTAGTATACTCAGAACCACGGTCCATTTGTATAACCAAGA
CACTGGCCTGAAACTGGTTTTTAATAAAAGCTAGTATCGT
AGTAAAAACATCGAGGATAGAGTCCTCGCGACGGTCGTGT
AATGGATAAACCCAACGGAATTTTGTTGTCTCATCAGTAA
ATGAGATGAAATAGGATGGTGCACTCTTTGGTAGGTTGTG
AACTGGACCAAATATGTCAGTATGTAGGTATTGAAAGGGT
TCGTATGAATTTTGGTATTTTAGTCGTGAACCTTTGATAT
GTCTGTGTTTGGTGCTTTTGCCGATTAAACAATCAGGACA
TTGATAGTCAACAGCACTAGACCAGTCGACATCTGATTCG
TTAAAATACGTGATGGTGTTATTTTTAAGTGAGTATCGAA
TTGTCTGTGCATTGGCATGCGCAAGCATTCGATGAATGAA
AGGATAAGGATACTTGCGTGTACTTTCATTTGTATGGGCA
TTATTGATGGTGGGTACGGAGATATTTGAAGGAAGCAAGT
ACTTTTTAGATACCCAGTAAAAGTCTCCATATTTTACGAT
AGGCGCAAGTACAGTGCCGTCAGATCGTTCTAAGACGTTT
TTGGTAAAGCATGCTGTGATATCTACTGCAGCCAATTCAT
TCAAACTGAGTAAGTCATAGGCTATGTTAGGAGTGTGCAA
TACCTTTATTGATGTTTTGGTGTTGTCCTGGAAGTGAAAT
TGTAGGTCACCAATAGCGTTAATTGGTATATTTCTTTTTT
GAGCATCAACTACGTTTATGTCAGGATTAGATGATGCTGA
GTGTATGTGATGAGCAGATCTTATAAGGGTTCGTGATGCT
CCTGAATCGAGAAGGAGGTGTCCAGGGAGTTCATCATCAG
AATGATTAGTGTGATTCACCGTAGATTCAGTAAGTTCCTG
GCCTAAGGTGAAGGTCGTGTTTATTCTTCAATTGAATCGG
TTCAGTAGTTGATCCTCTTATGAGATCGTTATCAGGGCCG
GGAAAGTTATTAGATGTGGATACGTTATGAGCCCTGGCTG
TTCTTGATTGTGAATTATTTGGTTTTTGGGAATTCCGAGT
TATGGATTTGGGTTTGGTTGTATTCGTATAGGTGCGAGAG
TCTTTCTTCTCATCACTCGGACTTCTCCTATAAGTAGATT
TATTACGTTTTGATTCCTGTTGTTCTTCATACATAGAATG
TATGTCTGAAAACAGATCAGCAACTGTCATATGTATATAT
CGATGACGTGCGTAGCGTAAAAATTTGTATTCGCCAGATA
GACCTCTCATAATGAATTGGCATGCTACCTTGTTATTGAT
AGGAATGCCATTGTTTTTAGTCTGTCAAGAATGTTTGTGA
CTTCTGCTTCAAATGCATCTGCAGGTGTACTTCCATTATA
ATGCAAATTTGCTAGGGTCGTAATGTCATTTACCTCTTGA
GTATCAGACTGCATTTTGTTAATGCTTTTGGAAAGAATTT
TCATGATATCTGTATAATCAACAGATAAGATGTCTTTAAC
CCAGGTGGGTAAGAATTGAGATAGAGCAAATAGTTGAAAG
GTGTGACATAAGAAGGTGAGTTCGTCATCAGTCATCTGAC
GTACGGCTTTTCTTGTTGCTGTCGGAATAATATCACCGAG
ATTCGAATTTTGTAAAAATTTGATGTATATTTTAACCCAA
TTTAGAAAGTCATTAGGTGAGGTTAAGATTGGCGGTGGTC
TGACATGTTGATTAGTGGATGTCATATTAGACTTTGCTGA
GGATGAATCAGGAAATGAATTACCTGACTCAGGTGACGGG
GTGTTCAAATGTGTTCCAACATATTGTGGATATTGTGTAA
ACTGTGATTGTGCTCCAGGTGGAGCGTACATAGGTGACAT
TTGATAAGGTGGATACGGCATCAAAGATGGGTGCCCGTAT
ACTGGCCAACCAGAAATATTGGCTTGTTGGGGAGTCATCA
TTCGCTGCTGTGGGTACGGCCCATTTTGTGGCAATGGTAC
TTGAGCAGCTTGAGGAGAGGCATGATGATGGTTCTCTGGA
ACAGCAGCTGAGGGAGGTGTTGTTGGCTGTTGAGAATTAG
CCTGAGTGAAAACCTTCTCACATTCTTCTGTTTTGGAAGC
TGAAATGTCTAACGGATCTTGAGTTGTTTGGACTTCTTTA
GAAGTAACCGAAGCACAGGCGCTACCATGAGAAATGGGTG
AATGTTGAGATAATTGTTGGGATTCCATTGTTGATAAAGG
CTATAATATTAGGTATACAGAATATACTAGAAGTTCTCCT
CGAGGGTCAGGAATCCCCATAATGGAATCTATATTTCTAT
ATACCAATATTACGATTATTCCTCATTCTGTTTTATATGT
TTCATTATCCTATTACATTATCAATCCTTGCACTTCAGCT
TCCTCTAACTTCGATGACAGCTTCTCATAACTTATGTCAT
CATCTTAACACCGTATATGATAATATATTGATAATATAAC
TATTAGTTGATAGACGATAGTGGATTTTTATTCCAACACT
ATGTGTGTATTGTGTGTGCGTGTAATATAATCATTTCTAG
TCATCTCTAGTCAAAGTAACTTATAAAAGCCTAAAAAGGA
GGATTTAACATGAATTGTCGGTCCTATAGTGTAGTGGTTA
TCACTTTCGGTTTTGATCCGGACAACCCCGGTTCGAATCC
GGGTAGGACCTCTTTATTTTTACTCTAACAAATCAACATT
GATATTTTTTGTTGATGTGTTAGAGTGGAGCCAACGATGC
TCTTAAGATATACACTTTAGTACTTTTGAAGCTCTTACAG
TTTTTTGATGTCGGAGAAGGCTTATACATATTGTTATTTT
CCCTCTACAGGAAAGAAGGTGAACGTTTAGTTTTTATCAA
GGCGCCGAGTAAATTTTATAATATCGAGGCGAGGGAAAAA
CAAAGCAACGAGAAAGGAAGCTCAAAGTTGGGATTTACAT
CATTTCTTTAAAAAGCATCATTGGCTTCTCTCCAATTGTT
CAATAAACGCAGACTAATAGAAATTGAAGTCATTTTCCGG
AGAAATATAAAATATTTTCTGCAACTAAGCTATACTCGAT
TTCTTTTAAGTTTCTCCAGAACCAATAAAAGTAATATCTT
AAACTGTTTCTTTCTCATTTTTTCCCCGAATTCCATTAAA
GAAGATAAGAAACAAGTCTAAGTGCTACTATATCTGATGT
CTGAACAGAATTCAGTAGTAAATGCTGAAAAAGGGGATGG
CGAAATATCTTCAAATGTAGAGACTGCTTCTTCAGTCAAT
CCGTCTGTGAAACCACAGAATGCTATTAAAGAAGAAGCTA
AAGAGACAAATGGTGAAGATCAAAAATGCAAAGGGCCAGA
AAACGCTGGCAGTACGGCAGAAACAAAAGAAACAAGTAAC
GACGCTACCAACGGAATGAAAACGCCCGAAGAAACGGAAG
ATACAAATGACAAACGCCATGACGATGAAGGTGAAGATGG
AGATGAAGATGAAGATGAAGATGAAGATGAAGATGAAGAC
AATGGGGACGAGGATGATGAGGACGTGGATAGCAGTAGTT
CCGAAACCAGTTCCGAAGACGGGGAAGATTCTGAATCAGT
CTCAGGGGAAAGTACTGAGAGTAGCTCTGGAGAAGATGAA
GAATCTGATGAAAGCGATGGAAATACATCAAACAGCTCCT
CTGGTGATGAAAGCGGGTCAGAAGAAGAAGAAGAAGAAGA
AGAAGAAGAAGAAGAAGAGGAAAATGCTGGCGAACCAGCT
ATCGCTCATCAAGATAGTGTTCCCACCAACGATTCTACTG
CCCCAAGGTCTACCCATACGAGGAACATATCACTATCTTC
AAATGGTTCGAACACAAACTCAACCATAATTTTAGTGAAA
ACTACGTTGGAGACAATTTTAAATGATAAGGACATTAAAA
AGAATTCGAATGCTCAGAAGGCTATCGAAAGGACATTACA
AAAATTTAAGGAATTTGATCCGCAAACCACGAATAACCCA
CATTACGTGGATTCAATACTAGTATTCGAAGCACTAAGGG
CAAGCTGTCGTACCAAATCCTCCAAAGTTCAAAGTTTGGC
TTTAGATTGCCTGTCAAAATTGTTTTCTTTTAGATCGCTA
GACGAGACCCTGTTAGTGAATCCACCCGATTCTTTAGCCT
CTAATGATCAACGACAAGATGCTGCCGATGGAATAACGCC
GCCTCCAAAACAAAAAAATTATAGACGCTGCAATTGATAC
TATTTCAGACTGTTTTCAAGGTGAAGGCACTGATGACCGT
GTGGAACTACAAATCGTTAGAGCTTTATCTAGTTGCATTT
TAGAAGAGGATTCAAGTTCTTTATGCCACGGTGCTTCCTT
GCTAAAGGCTATCAGAACAATCTACAACGTTTTCGTCTTT
TCGTTGAACCCATCCAATCAAGGTATTGCACAGGCGACCT
TGACACAAATTATTAGTTCGGTGTATGATAAAATCGATCT
CAAACAAAGTACCTCTTCAGCAGTATCCTTATCGACAAAA
AATCATCAACAACAATCCGCCATAGAACTTTCCGAGGCTT
CTGAAAATGCAGAAACGCCGGCTCCTTTAACTCTGGAAAA
TATGGATAAGTTGAATGACGATGAGGAAAGACTAATGGAC
GCTCAACAGCCTGATTCTATCGCCATAACTAACCAAGATC
TAGCTGTTAAAGATGCGTTCTTAGTGTTTAGAGTCATGGC
GAAAATATGTGCTAAACCTTTGGAAACAGAACTCGACATG
AGGTCACATGCCGTCAGGTCAAAGCTTTTATCTCTTCACA
TCATTTACTCTATTATCAAAGATCATATTGACGTATTCCT
TTCCCACAACATTTTTCTACCAGGAAAGGAGCGTGTGTGC
TTTATCGATTCAATTAGACAATATTTACGTCTTGTTTTAT
CAAGGAATGCTGCCTCGCCTCTAGCTCCAGTTTTCGAGGT
TACTTTAGAAATTATGTGGCTATTGATTGCTAATTTGAGA
GCAGATTTCGTGAAGGAAATTCCAGTTTTTTTAACAGAAA
TCTACTTCCCCATTTCAGAATTAACCACTTCCACCTCCCA
ACAAAAGAGATATTTTTTAAGTGTTATTCAACGAATTTGT
AACGACCCAAGAACTTTAGTTGAATTTTACTTGAATTATG
ATTGTAACCCTGGAATGCCAAATGTAATGGAAATAACTGT
TGATTATTTGACAAGATTGGCTTTAACTAGGGTGGAAATT
ACTCAGACTCAAAGATCATACTACGATGAACAAATATCAA
AATCCCTGTCCACCTACAATTTCTCACAATTGCCCCTTTT
GACTTCTTCCAACTTGTCTTCTAGTCCTGATGTTGGTCAA
GTCAATTTACTTTTTCCACTTGATTTTGCTCTCAAAATGG
TGTCACTAAATTGCATTGTGTCAGTTTTGCGTTCCTTAAG
CTCATGGGCTCACAAAGCTTTAAATCCAAACACACACACT
GCTAATAAGGTATTACTAAACACAACATCTTCAGCTCGTC
AAGAATCTAGATCATCTTTGAGTAACGACGTAAGGTCTTC
TATTATGACAAGTAATGATGACTTCAAACCAACATATGAA
GACGAAGAAAGCAGATCATTGAGCAGTCAAAACATTGACG
CAGACGACCCCACACAATTTGAAAATTTGAAACTAAGGAA
AACTGCTTTATCGGAATGTATTGCTATTTTCAACAATAAA
CCCAAGAAAGCTATTCCAGTACTTATTAAAAAAGGATTTT
TGAAAGATGATTCTCCAATTTCCATTGCCAAGTGGTTATT
AGAAACAGAAGGCCTCGACATGGCCGCTGTTGGGGATTAT
CTAGGCGAAGGAGACGACAAGAACATCGCTATAATGCACG
CATTTGTTGATGAGTTTGACTTCACTGGTATGTCCATTGT
TGACGCATTAAGGTCATTTTTACAAAGTTTCAGATTGCCT
GGAGAAGGTCAAAAATTGACAGATTCATGCTGAAATTTGC
GGAAAGATTTGTGGACCAAAACCCCGGAGTCTTTTCAAAG
GCGGATACTGCATATGTGCTTTCGTATTCTTTGATCATGT
TGAATACTGATTTACATTCGTCACAAATCAAAAATAAAAT
GTCTTTACAAGAGTTTTTAGAAAACAACGAAGGTATTGAC
AACGGAAGAGATTTACCAAGAGACTTCTTGGAAGGTTTGT
TCAACGAAATTGCTAACAATGAAATCAAGTTAATTTCTGA
ACAGCATCAGGCAATGCTTTCAGGTGATACCAATCTTGTC
CAACAACAGCAATCTGCTTTCAACTTCTTTAATTCTCGTG
ATTTGACAAGAGAGGCATATAATCAAGTCTCAAAAGAAAT
TTCATCTAAAACGGAATTAGTCTTTAAGAATTTAAACAAA
AATAAAGGAGGCCCAGACGTCTATTATGCTGCTTCCCACG
TTGAGCATGTTAAATCAATTTTCGAGACACTATGGATGTC
CTTTTAGCAGCTCTAACCCCCCCATTTAAGGATTATGATG
ACATTGACACAACCAATAAGTGTTTAGAAGGCTTGAAAAT
ATCAATTAAAATTGCTTCTACTTTTAGAATCAATGATGCT
AGAACCTCCTTTGTAGGTGCGTTAGTCCAATTTTGTAACC
TTCAAAACCTTGAAGAAATCAAAGTTAAAAATGTCAATGC
AATGGTAATTCTTCTTGAAGTCGCGTTATCAGAAGGAAAT
TACTTGGAGGGATCGTGGAAGGACATTTTGCTGGTCGTGT
CTCAAATGGAAAGACTACAATTGATATCCAAAGGTATCGA
CAGAGATACGGTTCCAGATGTTGCACAAGCTCGTGTTGCA
AACCCTAGAGTTTCTTACGAATCATCAAGATCCAATAATA
CATCTTTCTTTGATGTTTGGGGCAAGAAGGCAACTCCCAC
AGAATTGGCTCAAGAAAAACACCATAATCAAACCTTATCA
CCCGAAATCTCTAAATTCATTTCCTCCAGTGAATTAGTCG
TTTTGATGGACAATATATTTACCAAAAGTTCCGAGTTATC
AGGTAATGCTATCGTTGATTTTATCAAAGCTTTAACCGCT
GTATCTTTAGAAGAAATTGAATCATCTGAAAATGCTTCCA
CACCAAGAATGTTTTCCTTGCAAAAAATGGTCGATGTATG
TTACTACAATATGGATCGTATCAAACTAGAATGGACGCCG
CTTTGGGCTGTTATGGGAAAAGCTTTCAACAAGATTGCTA
CAAACTCTAACTTAGCAGTAGTATTTTTCGCTATCGATTC
CCTGCGTCAATTGTCTATGAGATTTTTAGATATTGAGGAA
TTATCAGGTTTTGAATTTCAACATGATTTTTTAAAACCTT
TTGAATACACGGTTCAAAATAGTGGCAACACTGAAGTTCA
AGAAATGATTATTGAGTGTTTTAGGAACTTCATATTGACA
AAATCGGAAAGTATCAAATCTGGCTGGAAGCCTATTCTTG
AATCCTTACAATATACGGCTCGCTCAAGCACTGAATCCAT
TGTATTAAAGACGCAATTGCTGGTTAGCAATGATATTGTG
ACAAATCACTTCGAAAACGTATTCTCTCAAGAAGATGCCT
TTTCTGAGTTAGTTGGTGTCTTCAGAGAAATCACCAAAAA
TAAGAGATTCCAAAAGCTATCTCTACATGCTTTGGAGTCT
CTAAGAAAGATGACTCAGAACGTCGCAGACATCTGTTTTT
ACAATGAAAATAAGACTGAAGAAGAAAGAAAACATAACGA
TGCTTTACTTCGTGGGAAAGACATATTCCAGGATGTGTGG
TTCCCTATGTTATTCTGCTTCAATGATACGATCATGACAG
CTGAAGACTTAGAAGTTAGATCACGTGCATTAAACTATAT
GTTCGATGCCCTAGTGGCATATGGTGGTAAATTCAATGAT
GATTTCTGGGAAAAGATTTGTAAGAAGTTACTATTTCCTA
TTTTCGGTGTATTATCCAAACATTGGGAAGTCAACCAATT
CAATAGTCATGATGATTTAAGTGTTTGGCTTTCGACCACG
TTAATTCAAGCCTTAAGGAACTTGATTGCCCTTTTTACGC
ATTACTTTGAATCGTTGAACAGAATGCTCGATGGATTTTT
GGGTCTGCTGGTATCCTGTATTTGTCAAGAAAATGACACT
ATTGCTAGAATTGGGAGATCCTGCCTGCAACAATTGATAT
TGCAAAACGTATCTAAATTCAATGAGTACCATTGGAATCA
AATAGGTGACGTATTCGATAAATTGTTTGATTTAACCACT
GCTAATGAATTGTTCGATTATGATCCGTTACAGCAAGGAA
GAAAATCATCTGTATCTCATCACCAAACAACTAATGATAC
CAGCCAACACTCAGATGATGATAGCAACGACAGAAGGGAG
AACGATTCTAATATCAGTGAGACGGTCGAAAGAGCGCATC
AAGAAGAATCCAGCGAAGACGTTGGTGGTGACATGGTTGA
AACACTCAATGGGCAAACTAAGCTTAATAATGGCAATTCC
```
