## Supplementary material for "Laboratory evolution and polyploid SCRaMbLE reveal genomic plasticity to synthetic chromosome defects and rearrangements": Strain 42. isolate.contigs.polished.gff (part 1 of 15)

```
##gff-version 3
##source-version geneious 2022.1.1
##sequence-region	tig00000001	1	1552658
tig00000001	Geneious	repeat_region	1525254	1525286	.	+	.	Name=repeat region
tig00000001	Geneious	repeat_region	1525275	1525310	.	+	.	Name=repeat region
tig00000001	Geneious	repeat_region	1525311	1525346	.	+	.	Name=repeat region
tig00000001	Geneious	repeat_region	1525369	1525402	.	+	.	Name=repeat region
tig00000001	Geneious	repeat_region	1525440	1525472	.	+	.	Name=repeat region
tig00000001	Geneious	repeat_region	1525516	1525547	.	+	.	Name=repeat region
tig00000001	Geneious	repeat_region	1545547	1545579	.	+	.	Name=repeat region
tig00000001	Geneious	repeat_region	1545585	1545616	.	+	.	Name=repeat region
tig00000001	Geneious	repeat_region	1545709	1545741	.	+	.	Name=repeat region
tig00000001	Geneious	repeat_region	1545860	1545893	.	+	.	Name=repeat region
tig00000001	Geneious	repeat_region	1545873	1545906	.	+	.	Name=repeat region
tig00000001	Geneious	repeat_region	1545886	1545917	.	+	.	Name=repeat region
tig00000001	Geneious	repeat_region	1552286	1552318	.	+	.	Name=repeat region
tig00000001	Geneious	repeat_region	1552330	1552360	.	+	.	Name=repeat region
tig00000001	Geneious	repeat_region	1552463	1552494	.	+	.	Name=repeat region
tig00000001	Geneious	repeat_region	1552591	1552623	.	+	.	Name=repeat region
tig00000001	Geneious	repeat_region	285	318	.	-	.	Name=repeat region
tig00000001	Geneious	repeat_region	204	237	.	-	.	Name=repeat region
tig00000001	Geneious	repeat_region	181	213	.	-	.	Name=repeat region
tig00000001	Geneious	repeat_region	73	107	.	-	.	Name=repeat region
tig00000001	Geneious	repeat_region	28	60	.	-	.	Name=repeat region
tig00000001	Geneious	mRNA	1528854	1529493	.	+	.	Name=hypothetical protein mRNA;ID=ISyX++t3KBIB0Bvm6W1jFIJllAA.1652074609598.970
tig00000001	Geneious	mRNA	1530393	1531841	.	+	.	Name=hypothetical protein mRNA;ID=ISyX++t3KBIB0Bvm6W1jFIJllAA.1652074609598.970
tig00000001	Geneious	mRNA	1535502	1536141	.	+	.	Name=hypothetical protein mRNA;ID=ISyX++t3KBIB0Bvm6W1jFIJllAA.1652074609598.971
tig00000001	Geneious	mRNA	1537044	1538494	.	+	.	Name=hypothetical protein mRNA;ID=ISyX++t3KBIB0Bvm6W1jFIJllAA.1652074609598.971
tig00000001	Geneious	mRNA	1542151	1542789	.	+	.	Name=hypothetical protein mRNA;ID=ISyX++t3KBIB0Bvm6W1jFIJllAA.1652074609598.972
tig00000001	Geneious	mRNA	1543689	1545137	.	+	.	Name=hypothetical protein mRNA;ID=ISyX++t3KBIB0Bvm6W1jFIJllAA.1652074609598.972
tig00000001	Geneious	CDS	1528854	1529493	.	+	0	Name=hypothetical protein CDS;ID=ISyX++t3KBIB0Bvm6W1jFIJllAA.1652074609598.973
tig00000001	Geneious	CDS	1530393	1531841	.	+	0	Name=hypothetical protein CDS;ID=ISyX++t3KBIB0Bvm6W1jFIJllAA.1652074609598.973
tig00000001	Geneious	CDS	1535502	1536141	.	+	0	Name=hypothetical protein CDS;ID=ISyX++t3KBIB0Bvm6W1jFIJllAA.1652074609598.974
tig00000001	Geneious	CDS	1537044	1538494	.	+	0	Name=hypothetical protein CDS;ID=ISyX++t3KBIB0Bvm6W1jFIJllAA.1652074609598.974
tig00000001	Geneious	CDS	1542151	1542789	.	+	0	Name=hypothetical protein CDS;ID=ISyX++t3KBIB0Bvm6W1jFIJllAA.1652074609598.975
tig00000001	Geneious	CDS	1543689	1545137	.	+	0	Name=hypothetical protein CDS;ID=ISyX++t3KBIB0Bvm6W1jFIJllAA.1652074609598.975
tig00000001	Geneious	gene	1526463	1527274	.	+	.
tig00000001	Geneious	gene	1533111	1533922	.	+	.
tig00000001	Geneious	gene	1539762	1540572	.	+	.
tig00000001	Geneious	gene	1546572	1547368	.	+	.
tig00000001	Geneious	mRNA	1526463	1527274	.	+	.	Name=hypothetical protein mRNA
tig00000001	Geneious	mRNA	1533111	1533922	.	+	.	Name=hypothetical protein mRNA
tig00000001	Geneious	mRNA	1539762	1540572	.	+	.	Name=hypothetical protein mRNA
tig00000001	Geneious	mRNA	1546572	1547368	.	+	.	Name=hypothetical protein mRNA
tig00000001	Geneious	CDS	1526463	1527274	.	+	0	Name=hypothetical protein CDS
tig00000001	Geneious	CDS	1533111	1533922	.	+	0	Name=hypothetical protein CDS
tig00000001	Geneious	CDS	1539762	1540572	.	+	0	Name=hypothetical protein CDS
tig00000001	Geneious	CDS	1546572	1547368	.	+	0	Name=hypothetical protein CDS
tig00000001	Geneious	rep_origin	1099	2030	.	+	.	Name=rep origin
tig00000001	Geneious	gene	1290	1426	.	-	.
tig00000001	Geneious	mRNA	1290	1426	.	-	.	Name=hypothetical protein mRNA
tig00000001	Geneious	CDS	1290	1426	.	-	0	Name=hypothetical protein CDS
tig00000001	Geneious	gene	1523128	1523490	.	+	.	Name=PAU10 gene%3B PAU11 gene%3B PAU13 gene%3B PAU1 gene%3B PAU14 gene%3B PAU4 gene%3B PAU8 gene%3B PAU18 gene%3B PAU12 gene%3B PAU2 gene%3B PAU20 gene%3B PAU24 gene
tig00000001	Geneious	mRNA	1523128	1523490	.	+	.	Name=PAU10 mRNA%3B PAU11 mRNA%3B PAU13 mRNA%3B PAU1 mRNA%3B PAU14 mRNA%3B PAU4 mRNA%3B PAU8 mRNA%3B PAU18 mRNA%3B PAU12 mRNA%3B PAU2 mRNA%3B PAU20 mRNA%3B PAU24 mRNA
tig00000001	Geneious	CDS	1523128	1523490	.	+	0	Name=PAU10 CDS%3B PAU11 CDS%3B PAU13 CDS%3B PAU1 CDS%3B PAU14 CDS%3B PAU4 CDS%3B PAU8 CDS%3B PAU18 CDS%3B PAU12 CDS%3B PAU2 CDS%3B PAU20 CDS%3B PAU24 CDS
tig00000001	Geneious	LTR	670559	670707	.	+	.	Name=Ty3 LTR
tig00000001	Geneious	LTR	1024772	1024920	.	+	.	Name=Ty3 LTR
tig00000001	Geneious	LTR	1176204	1176352	.	-	.	Name=Ty3 LTR
tig00000001	Geneious	LTR	947591	947739	.	-	.	Name=Ty3 LTR
tig00000001	Geneious	LTR	647577	647725	.	-	.	Name=Ty3 LTR
tig00000001	Geneious	LTR	436298	436667	.	+	.	Name=Ty4 LTR
tig00000001	Geneious	LTR	873619	873945	.	+	.	Name=Ty1 LTR
tig00000001	Geneious	LTR	879240	879566	.	+	.	Name=Ty1 LTR
tig00000001	Geneious	LTR	982717	983042	.	+	.	Name=Ty1 LTR
tig00000001	Geneious	LTR	988337	988661	.	+	.	Name=Ty1 LTR
tig00000001	Geneious	LTR	1207673	1208001	.	+	.	Name=Ty1 LTR
tig00000001	Geneious	LTR	1213251	1213579	.	+	.	Name=Ty1 LTR
tig00000001	Geneious	LTR	1352959	1353285	.	+	.	Name=Ty1 LTR
tig00000001	Geneious	LTR	993846	994174	.	-	.	Name=Ty1 LTR
tig00000001	Geneious	LTR	988692	989019	.	-	.	Name=Ty1 LTR
tig00000001	Geneious	LTR	885669	885997	.	-	.	Name=Ty1 LTR
tig00000001	Geneious	LTR	880098	880426	.	-	.	Name=Ty1 LTR
tig00000001	Geneious	LTR	653414	653741	.	-	.	Name=Ty1 LTR
tig00000001	Geneious	LTR	647844	648171	.	-	.	Name=Ty1 LTR
tig00000001	Geneious	LTR	518250	518576	.	-	.	Name=Ty1 LTR
tig00000001	Geneious	LTR	512633	512959	.	-	.	Name=Ty1 LTR
tig00000001	Geneious	gene	433414	433486	.	-	.
tig00000001	Geneious	tRNA	433414	433486	.	-	.	Name=tRNA-Thr
tig00000001	Geneious	LTR	804858	805188	.	+	.	Name=Ty1 LTR
tig00000001	Geneious	LTR	1097048	1097385	.	+	.	Name=Ty1 LTR
tig00000001	Geneious	LTR	1102631	1102968	.	+	.	Name=Ty1 LTR
tig00000001	Geneious	LTR	1152181	1152510	.	+	.	Name=Ty1 LTR
tig00000001	Geneious	LTR	1176387	1176718	.	+	.	Name=Ty1 LTR
tig00000001	Geneious	LTR	512199	512529	.	-	.	Name=Ty1 LTR
tig00000001	Geneious	mRNA	1401978	1402008	.	+	.	Name=RPL27B mRNA%3B RPL27A mRNA;ID=ISyX++t3KBIB0Bvm6W1jFIJllAA.1652074609600.976
tig00000001	Geneious	mRNA	1402391	1402770	.	+	.	Name=RPL27B mRNA%3B RPL27A mRNA;ID=ISyX++t3KBIB0Bvm6W1jFIJllAA.1652074609600.976
tig00000001	Geneious	CDS	1401978	1402008	.	+	0	Name=RPL27B CDS%3B RPL27A CDS;ID=ISyX++t3KBIB0Bvm6W1jFIJllAA.1652074609600.977
tig00000001	Geneious	CDS	1402391	1402770	.	+	0	Name=RPL27B CDS%3B RPL27A CDS;ID=ISyX++t3KBIB0Bvm6W1jFIJllAA.1652074609600.977
tig00000001	Geneious	gene	436921	437002	.	+	.
tig00000001	Geneious	gene	1306231	1306312	.	+	.
tig00000001	Geneious	gene	982520	982601	.	-	.
tig00000001	Geneious	tRNA	436921	437002	.	+	.	Name=tRNA-Ser
tig00000001	Geneious	tRNA	1306231	1306312	.	+	.	Name=tRNA-Ser
tig00000001	Geneious	tRNA	982520	982601	.	-	.	Name=tRNA-Ser
tig00000001	Geneious	LTR	804864	805188	.	+	.	Name=Ty1 LTR
tig00000001	Geneious	LTR	1097054	1097385	.	+	.	Name=Ty1 LTR
tig00000001	Geneious	LTR	1102637	1102968	.	+	.	Name=Ty1 LTR
tig00000001	Geneious	LTR	1152187	1152510	.	+	.	Name=Ty1 LTR
tig00000001	Geneious	LTR	1176393	1176718	.	+	.	Name=Ty1 LTR
tig00000001	Geneious	LTR	512199	512523	.	-	.	Name=Ty1 LTR
tig00000001	Geneious	gene	519889	519960	.	+	.	Name=gene%3B CDC65 gene
tig00000001	Geneious	gene	804685	804756	.	-	.	Name=gene%3B CDC65 gene
tig00000001	Geneious	gene	647490	647561	.	-	.	Name=gene%3B CDC65 gene
tig00000001	Geneious	tRNA	519889	519960	.	+	.	Name=tRNA-Gln%3B CDC65 tRNA
tig00000001	Geneious	tRNA	804685	804756	.	-	.	Name=tRNA-Gln%3B CDC65 tRNA
tig00000001	Geneious	tRNA	647490	647561	.	-	.	Name=tRNA-Gln%3B CDC65 tRNA
tig00000001	Geneious	gene	409579	409651	.	+	.
tig00000001	Geneious	tRNA	409579	409651	.	+	.	Name=tRNA-Ala
tig00000001	Geneious	LTR	670367	670707	.	+	.	Name=Ty3 LTR
tig00000001	Geneious	LTR	1024580	1024920	.	+	.	Name=Ty3 LTR
tig00000001	Geneious	LTR	947591	947931	.	-	.	Name=Ty3 LTR
tig00000001	Geneious	gene	1088885	1090241	.	+	.	Name=SSF2 gene%3B SSF1 gene
tig00000001	Geneious	mRNA	1088885	1090241	.	+	.	Name=SSF2 mRNA%3B SSF1 mRNA
tig00000001	Geneious	CDS	1088885	1090241	.	+	0	Name=SSF2 CDS%3B SSF1 CDS
tig00000001	Geneious	gene	1096651	1096742	.	-	.
tig00000001	Geneious	tRNA	1096706	1096742	.	-	.	Name=tRNA-Phe;ID=ISyX++t3KBIB0Bvm6W1jFIJllAA.1652074609602.978
tig00000001	Geneious	tRNA	1096651	1096686	.	-	.	Name=tRNA-Phe;ID=ISyX++t3KBIB0Bvm6W1jFIJllAA.1652074609602.978
tig00000001	Geneious	LTR	873619	873950	.	+	.	Name=Ty1 LTR%3B Ty2 LTR
tig00000001	Geneious	LTR	879240	879571	.	+	.	Name=Ty1 LTR%3B Ty2 LTR
tig00000001	Geneious	LTR	982717	983047	.	+	.	Name=Ty1 LTR%3B Ty2 LTR
tig00000001	Geneious	LTR	988337	988666	.	+	.	Name=Ty1 LTR%3B Ty2 LTR
tig00000001	Geneious	LTR	1207673	1208006	.	+	.	Name=Ty1 LTR%3B Ty2 LTR
tig00000001	Geneious	LTR	1213251	1213584	.	+	.	Name=Ty1 LTR%3B Ty2 LTR
tig00000001	Geneious	LTR	1352959	1353290	.	+	.	Name=Ty1 LTR%3B Ty2 LTR
tig00000001	Geneious	LTR	993841	994174	.	-	.	Name=Ty1 LTR%3B Ty2 LTR
tig00000001	Geneious	LTR	988687	989019	.	-	.	Name=Ty1 LTR%3B Ty2 LTR
tig00000001	Geneious	LTR	885664	885997	.	-	.	Name=Ty1 LTR%3B Ty2 LTR
tig00000001	Geneious	LTR	880093	880426	.	-	.	Name=Ty1 LTR%3B Ty2 LTR
tig00000001	Geneious	LTR	653409	653741	.	-	.	Name=Ty1 LTR%3B Ty2 LTR
tig00000001	Geneious	LTR	647839	648171	.	-	.	Name=Ty1 LTR%3B Ty2 LTR
tig00000001	Geneious	LTR	518245	518576	.	-	.	Name=Ty2 LTR%3B Ty1 LTR
tig00000001	Geneious	LTR	512628	512959	.	-	.	Name=Ty1 LTR%3B Ty2 LTR
tig00000001	Geneious	gene	1076797	1076869	.	-	.
tig00000001	Geneious	tRNA	1076797	1076869	.	-	.	Name=tRNA-Val
tig00000001	Geneious	repeat_region	412	665	.	-	.	Name=repeat region
tig00000001	Geneious	mRNA	1526655	1527252	.	+	.	Name=hypothetical protein mRNA;ID=ISyX++t3KBIB0Bvm6W1jFIJllAA.1652074609604.979
tig00000001	Geneious	mRNA	1528518	1529724	.	+	.	Name=hypothetical protein mRNA;ID=ISyX++t3KBIB0Bvm6W1jFIJllAA.1652074609604.979
tig00000001	Geneious	mRNA	1533303	1533900	.	+	.	Name=hypothetical protein mRNA;ID=ISyX++t3KBIB0Bvm6W1jFIJllAA.1652074609604.980
tig00000001	Geneious	mRNA	1535166	1536372	.	+	.	Name=hypothetical protein mRNA;ID=ISyX++t3KBIB0Bvm6W1jFIJllAA.1652074609604.980
tig00000001	Geneious	mRNA	1539954	1540550	.	+	.	Name=hypothetical protein mRNA;ID=ISyX++t3KBIB0Bvm6W1jFIJllAA.1652074609604.981
tig00000001	Geneious	mRNA	1541815	1543020	.	+	.	Name=hypothetical protein mRNA;ID=ISyX++t3KBIB0Bvm6W1jFIJllAA.1652074609604.981
tig00000001	Geneious	mRNA	1546765	1547346	.	+	.	Name=hypothetical protein mRNA;ID=ISyX++t3KBIB0Bvm6W1jFIJllAA.1652074609604.982
tig00000001	Geneious	mRNA	1548592	1549787	.	+	.	Name=hypothetical protein mRNA;ID=ISyX++t3KBIB0Bvm6W1jFIJllAA.1652074609604.982
tig00000001	Geneious	CDS	1526655	1527252	.	+	0	Name=hypothetical protein CDS;ID=ISyX++t3KBIB0Bvm6W1jFIJllAA.1652074609604.983
tig00000001	Geneious	CDS	1528518	1529724	.	+	0	Name=hypothetical protein CDS;ID=ISyX++t3KBIB0Bvm6W1jFIJllAA.1652074609604.983
tig00000001	Geneious	CDS	1533303	1533900	.	+	0	Name=hypothetical protein CDS;ID=ISyX++t3KBIB0Bvm6W1jFIJllAA.1652074609604.984
tig00000001	Geneious	CDS	1535166	1536372	.	+	0	Name=hypothetical protein CDS;ID=ISyX++t3KBIB0Bvm6W1jFIJllAA.1652074609604.984
tig00000001	Geneious	CDS	1539954	1540550	.	+	0	Name=hypothetical protein CDS;ID=ISyX++t3KBIB0Bvm6W1jFIJllAA.1652074609604.985
tig00000001	Geneious	CDS	1541815	1543020	.	+	0	Name=hypothetical protein CDS;ID=ISyX++t3KBIB0Bvm6W1jFIJllAA.1652074609604.985
tig00000001	Geneious	CDS	1546765	1547346	.	+	0	Name=hypothetical protein CDS;ID=ISyX++t3KBIB0Bvm6W1jFIJllAA.1652074609604.986
tig00000001	Geneious	CDS	1548592	1549787	.	+	0	Name=hypothetical protein CDS;ID=ISyX++t3KBIB0Bvm6W1jFIJllAA.1652074609604.986
tig00000001	Geneious	gene	1529973	1531841	.	+	.
tig00000001	Geneious	gene	1536622	1538494	.	+	.
tig00000001	Geneious	gene	1543269	1545137	.	+	.
tig00000001	Geneious	gene	1550035	1551890	.	+	.
tig00000001	Geneious	mRNA	1529973	1531841	.	+	.	Name=hypothetical protein mRNA
tig00000001	Geneious	mRNA	1536622	1538494	.	+	.	Name=hypothetical protein mRNA
tig00000001	Geneious	mRNA	1543269	1545137	.	+	.	Name=hypothetical protein mRNA
tig00000001	Geneious	mRNA	1550035	1551890	.	+	.	Name=hypothetical protein mRNA
tig00000001	Geneious	CDS	1529973	1531841	.	+	0	Name=hypothetical protein CDS
tig00000001	Geneious	CDS	1536622	1538494	.	+	0	Name=hypothetical protein CDS
tig00000001	Geneious	CDS	1543269	1545137	.	+	0	Name=hypothetical protein CDS
tig00000001	Geneious	CDS	1550035	1551890	.	+	0	Name=hypothetical protein CDS
tig00000001	Geneious	repeat_region	1545690	1545864	.	+	.	Name=repeat region
tig00000001	Geneious	repeat_region	1525343	1525401	.	+	.	Name=repeat region
tig00000001	Geneious	repeat_region	1545664	1545725	.	+	.	Name=repeat region
tig00000001	Geneious	repeat_region	1545707	1545768	.	+	.	Name=repeat region
tig00000001	Geneious	repeat_region	1545879	1545941	.	+	.	Name=repeat region
tig00000001	Geneious	repeat_region	1552480	1552544	.	+	.	Name=repeat region
tig00000001	Geneious	repeat_region	171	231	.	-	.	Name=repeat region
tig00000001	Geneious	repeat_region	1524499	1524963	.	+	.	Name=repeat region
tig00000001	Geneious	rep_origin	1523506	1524650	.	-	.	Name=rep origin
tig00000001	Geneious	mobile_element	1097048	1102968	.	+	.	Name=mobile element
tig00000001	Geneious	mobile_element	1207673	1213584	.	+	.	Name=mobile element
tig00000001	Geneious	mobile_element	880093	885997	.	-	.	Name=mobile element
tig00000001	Geneious	mobile_element	647839	653741	.	-	.	Name=mobile element
tig00000001	Geneious	gene	1099020	1102608	.	+	.
tig00000001	Geneious	gene	1209642	1213228	.	+	.
tig00000001	Geneious	gene	880449	884029	.	-	.
tig00000001	Geneious	gene	648194	651777	.	-	.
tig00000001	Geneious	CDS	1099020	1102608	.	+	0	Name=hypothetical protein CDS
tig00000001	Geneious	CDS	1209642	1213228	.	+	0	Name=hypothetical protein CDS
tig00000001	Geneious	CDS	880449	884029	.	-	0	Name=hypothetical protein CDS
tig00000001	Geneious	CDS	648194	651777	.	-	0	Name=hypothetical protein CDS
tig00000001	Geneious	gene	1097345	1098665	.	+	.
tig00000001	Geneious	gene	1207966	1209286	.	+	.
tig00000001	Geneious	gene	992563	993881	.	-	.
tig00000001	Geneious	gene	884384	885704	.	-	.
tig00000001	Geneious	gene	652131	653449	.	-	.
tig00000001	Geneious	CDS	1097345	1098665	.	+	0	Name=hypothetical protein CDS
tig00000001	Geneious	CDS	1207966	1209286	.	+	0	Name=hypothetical protein CDS
tig00000001	Geneious	CDS	992563	993881	.	-	0	Name=hypothetical protein CDS
tig00000001	Geneious	CDS	884384	885704	.	-	0	Name=hypothetical protein CDS
tig00000001	Geneious	CDS	652131	653449	.	-	0	Name=hypothetical protein CDS
tig00000001	Geneious	gene	1461761	1461875	.	-	.	Name=gene%3B SUP56 gene%3B SUP53 gene%3B SUP54 gene
tig00000001	Geneious	tRNA	1461838	1461875	.	-	.	Name=SUP53 tRNA%3B SUP54 tRNA%3B SUP56 tRNA%3B tRNA-Leu;ID=ISyX++t3KBIB0Bvm6W1jFIJllAA.1652074609609.987
tig00000001	Geneious	tRNA	1461761	1461804	.	-	.	Name=SUP53 tRNA%3B SUP54 tRNA%3B SUP56 tRNA%3B tRNA-Leu;ID=ISyX++t3KBIB0Bvm6W1jFIJllAA.1652074609609.987
tig00000001	Geneious	LTR	873619	873947	.	+	.	Name=Ty2 LTR%3B Ty1 LTR
tig00000001	Geneious	LTR	879240	879568	.	+	.	Name=Ty2 LTR%3B Ty1 LTR
tig00000001	Geneious	LTR	982717	983044	.	+	.	Name=Ty2 LTR%3B Ty1 LTR
tig00000001	Geneious	LTR	988337	988663	.	+	.	Name=Ty2 LTR%3B Ty1 LTR
tig00000001	Geneious	LTR	1352959	1353287	.	+	.	Name=Ty2 LTR%3B Ty1 LTR
tig00000001	Geneious	LTR	512631	512959	.	-	.	Name=Ty2 LTR%3B Ty1 LTR
tig00000001	Geneious	repeat_region	1525317	1525411	.	+	.	Name=repeat region
tig00000001	Geneious	repeat_region	1545683	1545784	.	+	.	Name=repeat region
tig00000001	Geneious	repeat_region	1545745	1545840	.	+	.	Name=repeat region
tig00000001	Geneious	gene	1529732	1530047	.	+	.
tig00000001	Geneious	gene	1536380	1536698	.	+	.
tig00000001	Geneious	gene	1543028	1543343	.	+	.
tig00000001	Geneious	gene	1549795	1550110	.	+	.
tig00000001	Geneious	mRNA	1529732	1530047	.	+	.	Name=hypothetical protein mRNA
tig00000001	Geneious	mRNA	1536380	1536698	.	+	.	Name=hypothetical protein mRNA
tig00000001	Geneious	mRNA	1543028	1543343	.	+	.	Name=hypothetical protein mRNA
tig00000001	Geneious	mRNA	1549795	1550110	.	+	.	Name=hypothetical protein mRNA
tig00000001	Geneious	CDS	1529732	1530047	.	+	0	Name=hypothetical protein CDS
tig00000001	Geneious	CDS	1536380	1536698	.	+	0	Name=hypothetical protein CDS
tig00000001	Geneious	CDS	1543028	1543343	.	+	0	Name=hypothetical protein CDS
tig00000001	Geneious	CDS	1549795	1550110	.	+	0	Name=hypothetical protein CDS
tig00000001	Geneious	mRNA	1526463	1527252	.	+	.	Name=hypothetical protein mRNA;ID=ISyX++t3KBIB0Bvm6W1jFIJllAA.1652074609610.988
tig00000001	Geneious	mRNA	1528518	1529724	.	+	.	Name=hypothetical protein mRNA;ID=ISyX++t3KBIB0Bvm6W1jFIJllAA.1652074609610.988
tig00000001	Geneious	mRNA	1533111	1533900	.	+	.	Name=hypothetical protein mRNA;ID=ISyX++t3KBIB0Bvm6W1jFIJllAA.1652074609610.989
tig00000001	Geneious	mRNA	1535166	1536372	.	+	.	Name=hypothetical protein mRNA;ID=ISyX++t3KBIB0Bvm6W1jFIJllAA.1652074609610.989
tig00000001	Geneious	mRNA	1539762	1540550	.	+	.	Name=hypothetical protein mRNA;ID=ISyX++t3KBIB0Bvm6W1jFIJllAA.1652074609610.990
tig00000001	Geneious	mRNA	1541815	1543020	.	+	.	Name=hypothetical protein mRNA;ID=ISyX++t3KBIB0Bvm6W1jFIJllAA.1652074609610.990
tig00000001	Geneious	mRNA	1546572	1547346	.	+	.	Name=hypothetical protein mRNA;ID=ISyX++t3KBIB0Bvm6W1jFIJllAA.1652074609610.991
tig00000001	Geneious	mRNA	1548592	1549787	.	+	.	Name=hypothetical protein mRNA;ID=ISyX++t3KBIB0Bvm6W1jFIJllAA.1652074609610.991
tig00000001	Geneious	CDS	1526463	1527252	.	+	0	Name=hypothetical protein CDS;ID=ISyX++t3KBIB0Bvm6W1jFIJllAA.1652074609610.992
tig00000001	Geneious	CDS	1528518	1529724	.	+	0	Name=hypothetical protein CDS;ID=ISyX++t3KBIB0Bvm6W1jFIJllAA.1652074609610.992
tig00000001	Geneious	CDS	1533111	1533900	.	+	0	Name=hypothetical protein CDS;ID=ISyX++t3KBIB0Bvm6W1jFIJllAA.1652074609610.993
tig00000001	Geneious	CDS	1535166	1536372	.	+	0	Name=hypothetical protein CDS;ID=ISyX++t3KBIB0Bvm6W1jFIJllAA.1652074609610.993
tig00000001	Geneious	CDS	1539762	1540550	.	+	0	Name=hypothetical protein CDS;ID=ISyX++t3KBIB0Bvm6W1jFIJllAA.1652074609611.994
tig00000001	Geneious	CDS	1541815	1543020	.	+	0	Name=hypothetical protein CDS;ID=ISyX++t3KBIB0Bvm6W1jFIJllAA.1652074609611.994
tig00000001	Geneious	CDS	1546572	1547346	.	+	0	Name=hypothetical protein CDS;ID=ISyX++t3KBIB0Bvm6W1jFIJllAA.1652074609611.995
tig00000001	Geneious	CDS	1548592	1549787	.	+	0	Name=hypothetical protein CDS;ID=ISyX++t3KBIB0Bvm6W1jFIJllAA.1652074609611.995
tig00000001	Geneious	gene	1523362	1523490	.	+	.	Name=PAU9 gene
tig00000001	Geneious	mRNA	1523362	1523490	.	+	.	Name=PAU9 mRNA
tig00000001	Geneious	CDS	1523362	1523490	.	+	0	Name=PAU9 CDS
tig00000001	Geneious	gene	518672	518755	.	+	.	Name=SUP51 gene%3B gene
tig00000001	Geneious	tRNA	518672	518755	.	+	.	Name=SUP51 tRNA%3B tRNA-Leu
tig00000001	Geneious	mobile_element	873619	879571	.	+	.	Name=mobile element
tig00000001	Geneious	mobile_element	982717	988666	.	+	.	Name=mobile element
tig00000001	Geneious	mobile_element	512628	518576	.	-	.	Name=mobile element
tig00000001	Geneious	gene	873910	879217	.	+	.
tig00000001	Geneious	gene	983007	988314	.	+	.
tig00000001	Geneious	gene	512982	518285	.	-	.
tig00000001	Geneious	CDS	873910	875202	.	+	0	Name=hypothetical protein CDS;ID=ISyX++t3KBIB0Bvm6W1jFIJllAA.1652074609612.996
tig00000001	Geneious	CDS	875204	879217	.	+	0	Name=hypothetical protein CDS;ID=ISyX++t3KBIB0Bvm6W1jFIJllAA.1652074609612.996
tig00000001	Geneious	CDS	983007	984299	.	+	0	Name=hypothetical protein CDS;ID=ISyX++t3KBIB0Bvm6W1jFIJllAA.1652074609613.997
tig00000001	Geneious	CDS	984301	988314	.	+	0	Name=hypothetical protein CDS;ID=ISyX++t3KBIB0Bvm6W1jFIJllAA.1652074609613.997
tig00000001	Geneious	CDS	516995	518285	.	-	0	Name=hypothetical protein CDS;ID=ISyX++t3KBIB0Bvm6W1jFIJllAA.1652074609613.998
tig00000001	Geneious	CDS	512982	516993	.	-	0	Name=hypothetical protein CDS;ID=ISyX++t3KBIB0Bvm6W1jFIJllAA.1652074609613.998
tig00000001	Geneious	gene	873910	875226	.	+	.
tig00000001	Geneious	gene	983007	984323	.	+	.
tig00000001	Geneious	gene	516971	518285	.	-	.
tig00000001	Geneious	CDS	873910	875226	.	+	0	Name=hypothetical protein CDS
tig00000001	Geneious	CDS	983007	984323	.	+	0	Name=hypothetical protein CDS
tig00000001	Geneious	CDS	516971	518285	.	-	0	Name=hypothetical protein CDS
tig00000001	Geneious	gene	670278	670351	.	-	.
tig00000001	Geneious	tRNA	670278	670351	.	-	.	Name=tRNA-Ile
tig00000001	Geneious	gene	83559	83629	.	+	.	Name=SUF16 gene%3B SUF17 gene%3B SUF20 gene%3B gene
tig00000001	Geneious	gene	994364	994434	.	+	.	Name=SUF16 gene%3B SUF17 gene%3B SUF20 gene%3B gene
tig00000001	Geneious	tRNA	83559	83629	.	+	.	Name=SUF16 tRNA%3B SUF17 tRNA%3B SUF20 tRNA%3B tRNA-Gly
tig00000001	Geneious	tRNA	994364	994434	.	+	.	Name=SUF16 tRNA%3B SUF17 tRNA%3B SUF20 tRNA%3B tRNA-Gly
tig00000001	Geneious	gene	1097345	1102608	.	+	.
tig00000001	Geneious	gene	1207966	1213228	.	+	.
tig00000001	Geneious	gene	880449	885704	.	-	.
tig00000001	Geneious	gene	648194	653449	.	-	.
tig00000001	Geneious	CDS	805148	806450	.	+	0	Name=hypothetical protein CDS;ID=ISyX++t3KBIB0Bvm6W1jFIJllAA.1652074609615.999
tig00000001	Geneious	CDS	1098649	1102608	.	+	0	Name=hypothetical protein CDS;ID=ISyX++t3KBIB0Bvm6W1jFIJllAA.1652074609615.999
tig00000001	Geneious	gene	805148	806468	.	+	.
tig00000001	Geneious	CDS	805148	806468	.	+	0	Name=hypothetical protein CDS
tig00000001	Geneious	gene	917232	917630	.	+	.	Name=HTA1 gene%3B HTA2 gene
tig00000001	Geneious	mRNA	917232	917630	.	+	.	Name=HTA1 mRNA%3B HTA2 mRNA
tig00000001	Geneious	CDS	917232	917630	.	+	0	Name=HTA1 CDS%3B HTA2 CDS
tig00000001	Geneious	centromere	20211	20220	.	+	.	Name=CEN2 CDEI of CEN2 centromere
tig00000001	Geneious	centromere	1470672	1470681	.	-	.	Name=CEN2 CDEI of CEN2 centromere
tig00000001	Geneious	centromere	1052465	1052474	.	-	.	Name=CEN2 CDEI of CEN2 centromere
tig00000001	Geneious	centromere	199324	199333	.	-	.	Name=CEN2 CDEI of CEN2 centromere
tig00000001	Geneious	centromere	107183	107192	.	-	.	Name=CEN2 CDEI of CEN2 centromere
tig00000001	Geneious	gene	988603	993881	.	-	.
tig00000001	Geneious	CDS	1097345	1098647	.	+	0	Name=hypothetical protein CDS;ID=ISyX++t3KBIB0Bvm6W1jFIJllAA.1652074609617.1000
tig00000001	Geneious	CDS	1098649	1102608	.	+	0	Name=hypothetical protein CDS;ID=ISyX++t3KBIB0Bvm6W1jFIJllAA.1652074609617.1000
tig00000001	Geneious	CDS	1207966	1209268	.	+	0	Name=hypothetical protein CDS;ID=ISyX++t3KBIB0Bvm6W1jFIJllAA.1652074609619.1001
tig00000001	Geneious	CDS	1209270	1213228	.	+	0	Name=hypothetical protein CDS;ID=ISyX++t3KBIB0Bvm6W1jFIJllAA.1652074609619.1001
tig00000001	Geneious	CDS	884402	885704	.	-	0	Name=hypothetical protein CDS;ID=ISyX++t3KBIB0Bvm6W1jFIJllAA.1652074609620.1002
tig00000001	Geneious	CDS	880449	884400	.	-	0	Name=hypothetical protein CDS;ID=ISyX++t3KBIB0Bvm6W1jFIJllAA.1652074609620.1002
tig00000001	Geneious	CDS	652149	653449	.	-	0	Name=hypothetical protein CDS;ID=ISyX++t3KBIB0Bvm6W1jFIJllAA.1652074609621.1003
tig00000001	Geneious	CDS	648194	652147	.	-	0	Name=hypothetical protein CDS;ID=ISyX++t3KBIB0Bvm6W1jFIJllAA.1652074609621.1003
tig00000001	Geneious	LTR	804858	804937	.	+	.	Name=Ty1 LTR
tig00000001	Geneious	LTR	1097048	1097127	.	+	.	Name=Ty1 LTR
tig00000001	Geneious	LTR	1102631	1102710	.	+	.	Name=Ty1 LTR
tig00000001	Geneious	LTR	1176387	1176466	.	+	.	Name=Ty1 LTR
tig00000001	Geneious	LTR	879758	879836	.	-	.	Name=Ty1 LTR
tig00000001	Geneious	LTR	512450	512529	.	-	.	Name=Ty1 LTR
tig00000001	Geneious	gene	470918	472005	.	+	.	Name=RPL4B gene%3B RPL4A gene
tig00000001	Geneious	mRNA	470918	472005	.	+	.	Name=RPL4B mRNA%3B RPL4A mRNA
tig00000001	Geneious	CDS	470918	472005	.	+	0	Name=RPL4B CDS%3B RPL4A CDS
tig00000001	Geneious	gene	487809	487882	.	-	.
tig00000001	Geneious	tRNA	487809	487882	.	-	.	Name=tRNA-Val
tig00000001	Geneious	mRNA	490513	490557	.	+	.	Name=RPS11A mRNA%3B RPS11B mRNA;ID=ISyX++t3KBIB0Bvm6W1jFIJllAA.1652074609622.1004
tig00000001	Geneious	mRNA	490897	491321	.	+	.	Name=RPS11A mRNA%3B RPS11B mRNA;ID=ISyX++t3KBIB0Bvm6W1jFIJllAA.1652074609622.1004
tig00000001	Geneious	CDS	490513	490557	.	+	0	Name=RPS11A CDS%3B RPS11B CDS;ID=ISyX++t3KBIB0Bvm6W1jFIJllAA.1652074609622.1005
tig00000001	Geneious	CDS	490897	491321	.	+	0	Name=RPS11A CDS%3B RPS11B CDS;ID=ISyX++t3KBIB0Bvm6W1jFIJllAA.1652074609622.1005
tig00000001	Geneious	gene	571538	571608	.	+	.
tig00000001	Geneious	tRNA	571538	571608	.	+	.	Name=tRNA-Arg
tig00000001	Geneious	gene	571619	571690	.	+	.
tig00000001	Geneious	tRNA	571619	571690	.	+	.	Name=tRNA-Asp
tig00000001	Geneious	gene	1018665	1018736	.	-	.	Name=gene%3B SOE1 gene
tig00000001	Geneious	tRNA	1018665	1018736	.	-	.	Name=tRNA-Glu%3B SOE1 tRNA
tig00000001	Geneious	telomere	330	1133	.	-	.
tig00000001	Geneious	repeat_region	666	1133	.	-	.	Name=repeat region
tig00000001	Geneious	repeat_region	379	665	.	-	.	Name=repeat region
tig00000001	Geneious	repeat_region	1525303	1525349	.	+	.	Name=repeat region
tig00000001	Geneious	repeat_region	1525497	1525544	.	+	.	Name=repeat region
tig00000001	Geneious	repeat_region	1545701	1545744	.	+	.	Name=repeat region
tig00000001	Geneious	repeat_region	1545713	1545757	.	+	.	Name=repeat region
tig00000001	Geneious	repeat_region	1545852	1545896	.	+	.	Name=repeat region
tig00000001	Geneious	repeat_region	1552322	1552371	.	+	.	Name=repeat region
tig00000001	Geneious	repeat_region	1552465	1552512	.	+	.	Name=repeat region
tig00000001	Geneious	repeat_region	261	306	.	-	.	Name=repeat region
tig00000001	Geneious	repeat_region	184	233	.	-	.	Name=repeat region
tig00000001	Geneious	repeat_region	149	197	.	-	.	Name=repeat region
tig00000001	Geneious	repeat_region	37	86	.	-	.	Name=repeat region
tig00000001	Geneious	LTR	873619	873844	.	+	.	Name=Ty1 LTR
tig00000001	Geneious	LTR	879240	879465	.	+	.	Name=Ty1 LTR
tig00000001	Geneious	LTR	982717	982941	.	+	.	Name=Ty1 LTR
tig00000001	Geneious	LTR	988337	988560	.	+	.	Name=Ty1 LTR
tig00000001	Geneious	LTR	1207673	1207898	.	+	.	Name=Ty1 LTR
tig00000001	Geneious	LTR	1213251	1213476	.	+	.	Name=Ty1 LTR
tig00000001	Geneious	LTR	1352959	1353184	.	+	.	Name=Ty1 LTR
tig00000001	Geneious	LTR	993949	994174	.	-	.	Name=Ty1 LTR
tig00000001	Geneious	LTR	988795	989019	.	-	.	Name=Ty1 LTR
tig00000001	Geneious	LTR	885772	885997	.	-	.	Name=Ty1 LTR
tig00000001	Geneious	LTR	880201	880426	.	-	.	Name=Ty1 LTR
tig00000001	Geneious	LTR	653517	653741	.	-	.	Name=Ty1 LTR
tig00000001	Geneious	LTR	647947	648171	.	-	.	Name=Ty1 LTR
tig00000001	Geneious	LTR	518351	518576	.	-	.	Name=Ty1 LTR
tig00000001	Geneious	LTR	512734	512959	.	-	.	Name=Ty1 LTR
tig00000001	Geneious	CDS	873910	875199	.	+	0	Name=hypothetical protein CDS;ID=ISyX++t3KBIB0Bvm6W1jFIJllAA.1652074609623.1006
tig00000001	Geneious	CDS	875201	879217	.	+	0	Name=hypothetical protein CDS;ID=ISyX++t3KBIB0Bvm6W1jFIJllAA.1652074609623.1006
tig00000001	Geneious	CDS	983007	984296	.	+	0	Name=hypothetical protein CDS;ID=ISyX++t3KBIB0Bvm6W1jFIJllAA.1652074609624.1007
tig00000001	Geneious	CDS	984298	988314	.	+	0	Name=hypothetical protein CDS;ID=ISyX++t3KBIB0Bvm6W1jFIJllAA.1652074609624.1007
tig00000001	Geneious	CDS	516998	518285	.	-	0	Name=hypothetical protein CDS;ID=ISyX++t3KBIB0Bvm6W1jFIJllAA.1652074609624.1008
tig00000001	Geneious	CDS	512982	516996	.	-	0	Name=hypothetical protein CDS;ID=ISyX++t3KBIB0Bvm6W1jFIJllAA.1652074609624.1008
tig00000001	Geneious	centromere	107183	107192	.	+	.	Name=CEN11 CDEI of CEN11 centromere%3B CEN3 CDEI of CEN3 centromere
tig00000001	Geneious	centromere	199324	199333	.	+	.	Name=CEN11 CDEI of CEN11 centromere%3B CEN3 CDEI of CEN3 centromere
tig00000001	Geneious	centromere	1052465	1052474	.	+	.	Name=CEN11 CDEI of CEN11 centromere%3B CEN3 CDEI of CEN3 centromere
tig00000001	Geneious	centromere	1470672	1470681	.	+	.	Name=CEN11 CDEI of CEN11 centromere%3B CEN3 CDEI of CEN3 centromere
tig00000001	Geneious	centromere	20211	20220	.	-	.	Name=CEN11 CDEI of CEN11 centromere%3B CEN3 CDEI of CEN3 centromere
tig00000001	Geneious	gene	1202731	1202803	.	+	.
tig00000001	Geneious	gene	1352782	1352853	.	-	.
tig00000001	Geneious	tRNA	1202731	1202803	.	+	.	Name=tRNA-Lys
tig00000001	Geneious	tRNA	1352782	1352853	.	-	.	Name=tRNA-Lys
tig00000001	Geneious	repeat_region	386	665	.	-	.	Name=repeat region
tig00000001	Geneious	repeat_region	1545812	1545915	.	+	.	Name=repeat region
tig00000001	Geneious	telomere	235	1133	.	-	.
tig00000001	Geneious	repeat_region	235	385	.	-	.	Name=repeat region
tig00000001	Geneious	rep_origin	368	1620	.	+	.	Name=rep origin
tig00000001	Geneious	gene	2030	3175	.	+	.	Name=COS7 gene%3B COS5 gene
tig00000001	Geneious	mRNA	2030	3175	.	+	.	Name=COS7 mRNA%3B COS5 mRNA
tig00000001	Geneious	CDS	2030	3175	.	+	0	Name=COS7 CDS%3B COS5 CDS
tig00000001	Geneious	gene	6193	8011	.	+	.	Name=MPH2 gene
tig00000001	Geneious	mRNA	6193	8011	.	+	.	Name=MPH2 mRNA
tig00000001	Geneious	CDS	6193	8011	.	+	0	Name=MPH2 CDS
tig00000001	Geneious	gene	8878	9949	.	-	.	Name=SOR2 gene%3B SOR1 gene
tig00000001	Geneious	mRNA	8878	9949	.	-	.	Name=SOR2 mRNA%3B SOR1 mRNA
tig00000001	Geneious	CDS	8878	9949	.	-	0	Name=SOR2 CDS%3B SOR1 CDS
tig00000001	Geneious	gene	11832	13533	.	-	.	Name=HXT15 gene%3B HXT16 gene
tig00000001	Geneious	mRNA	11832	13533	.	-	.	Name=HXT15 mRNA%3B HXT16 mRNA
tig00000001	Geneious	CDS	11832	13533	.	-	0	Name=HXT15 CDS%3B HXT16 CDS
tig00000001	Geneious	rep_origin	15656	15901	.	+	.	Name=rep origin
tig00000001	SGD	gene	16366	17387	.	+	.	Name=THI13 gene%3B THI11 gene%3B THI5 gene%3B YNL332W;ID=YNL332W;Alias=THI12;Note=Protein involved in synthesis of the thiamine precursor hydroxymethylpyrimidine (HMP)%253B member of a subtelomeric gene family including THI5%2C THI11%2C THI12%2C and THI13;Ontology_term=GO:0003674%2CGO:0005575%2CGO:0009228
tig00000001	Geneious	mRNA	16366	17387	.	+	.	Name=THI13 mRNA%3B THI11 mRNA%3B THI5 mRNA
tig00000001	SGD	CDS	16366	17387	.	+	0	Name=THI13 CDS%3B THI11 CDS%3B THI5 CDS%3B YNL332W_CDS;ID=YNL332W_CDS;Parent=YNL332W
tig00000001	Geneious	gene	17736	18724	.	-	.	Name=AAD4 gene
tig00000001	Geneious	mRNA	17736	18724	.	-	.	Name=AAD4 mRNA
tig00000001	Geneious	CDS	17736	18724	.	-	0	Name=AAD4 CDS
tig00000001	Geneious	gene	20785	21156	.	+	.
tig00000001	Geneious	mRNA	20785	21156	.	+	.	Name=hypothetical protein mRNA
tig00000001	Geneious	CDS	20785	21156	.	+	0	Name=hypothetical protein CDS
tig00000001	Geneious	gene	22971	26016	.	+	.	Name=LRG1 gene
tig00000001	Geneious	mRNA	22971	26016	.	+	.	Name=LRG1 mRNA
tig00000001	Geneious	CDS	22971	26016	.	+	0	Name=LRG1 CDS
tig00000001	Geneious	gene	26540	28903	.	-	.	Name=ADY3 gene
tig00000001	Geneious	mRNA	26540	28903	.	-	.	Name=ADY3 mRNA
tig00000001	Geneious	CDS	26540	28903	.	-	0	Name=ADY3 CDS
tig00000001	Geneious	gene	29113	30581	.	-	.	Name=GUD1 gene
tig00000001	Geneious	mRNA	29113	30581	.	-	.	Name=GUD1 mRNA
tig00000001	Geneious	CDS	29113	30581	.	-	0	Name=GUD1 CDS
tig00000001	Geneious	gene	30784	31953	.	+	.	Name=AIM6 gene
tig00000001	Geneious	mRNA	30784	31953	.	+	.	Name=AIM6 mRNA
tig00000001	Geneious	CDS	30784	31953	.	+	0	Name=AIM6 CDS
tig00000001	Geneious	gene	32422	33360	.	+	.	Name=PHO13 gene
tig00000001	Geneious	mRNA	32422	33360	.	+	.	Name=PHO13 mRNA
tig00000001	Geneious	CDS	32422	33360	.	+	0	Name=PHO13 CDS
tig00000001	Geneious	gene	33540	34042	.	-	.	Name=YPD1 gene
tig00000001	Geneious	mRNA	33540	34042	.	-	.	Name=YPD1 mRNA
tig00000001	Geneious	CDS	33540	34042	.	-	0	Name=YPD1 CDS
tig00000001	Geneious	gene	34361	36601	.	-	.	Name=GYP7 gene
tig00000001	Geneious	mRNA	34361	36601	.	-	.	Name=GYP7 mRNA
tig00000001	Geneious	CDS	34361	36601	.	-	0	Name=GYP7 CDS
tig00000001	Geneious	gene	36921	38294	.	+	.	Name=MFG1 gene
tig00000001	Geneious	mRNA	36921	38294	.	+	.	Name=MFG1 mRNA
tig00000001	Geneious	CDS	36921	38294	.	+	0	Name=MFG1 CDS
tig00000001	Geneious	gene	38608	38718	.	+	.	Name=OST4 gene
tig00000001	Geneious	mRNA	38608	38718	.	+	.	Name=OST4 mRNA
tig00000001	Geneious	CDS	38608	38718	.	+	0	Name=OST4 CDS
tig00000001	Geneious	gene	38986	42350	.	-	.	Name=BRE4 gene
tig00000001	Geneious	mRNA	38986	42350	.	-	.	Name=BRE4 mRNA
tig00000001	Geneious	CDS	38986	42350	.	-	0	Name=BRE4 CDS
tig00000001	Geneious	gene	42804	43811	.	+	.	Name=PTP1 gene
tig00000001	Geneious	mRNA	42804	43811	.	+	.	Name=PTP1 mRNA
tig00000001	Geneious	CDS	42804	43811	.	+	0	Name=PTP1 CDS
tig00000001	SGD	gene	44158	45999	.	+	.	Name=SSB1 gene%3B YNL209W;ID=YNL209W;Alias=SSB2%2CYG103;Note=Cytoplasmic ATPase that is a ribosome-associated molecular chaperone%2C functions with J-protein partner Zuo1p%253B may be involved in the folding of newly-synthesized polypeptide chains%253B member of the HSP70 family%253B homolog of SSB1;Ontology_term=GO:0000054%2CGO:0001950%2CGO:0002181%2CGO:0005737%2CGO:0005844%2CGO:0006364%2CGO:0006450%2CGO:0016887%2CGO:0042149%2CGO:0051082%2CGO:0051083
tig00000001	Geneious	mRNA	44158	45999	.	+	.	Name=SSB1 mRNA
tig00000001	SGD	CDS	44158	45999	.	+	0	Name=SSB1 CDS%3B YNL209W_CDS;ID=YNL209W_CDS;Parent=YNL209W
tig00000001	Geneious	rep_origin	46011	46362	.	+	.	Name=rep origin
tig00000001	Geneious	gene	46362	48115	.	-	.	Name=HO gene
tig00000001	Geneious	mRNA	46362	48115	.	-	.	Name=HO mRNA
tig00000001	Geneious	CDS	46362	48115	.	-	0	Name=HO CDS
tig00000001	Geneious	gene	51186	52244	.	-	.	Name=GCS1 gene
tig00000001	Geneious	mRNA	51186	52244	.	-	.	Name=GCS1 mRNA
tig00000001	Geneious	CDS	51186	52244	.	-	0	Name=GCS1 CDS
tig00000001	Geneious	gene	52515	54165	.	+	.	Name=SHS1 gene
tig00000001	Geneious	mRNA	52515	54165	.	+	.	Name=SHS1 mRNA
tig00000001	Geneious	CDS	52515	54165	.	+	0	Name=SHS1 CDS
tig00000001	Geneious	gene	54461	56405	.	-	.	Name=WHI4 gene
tig00000001	Geneious	mRNA	54461	56405	.	-	.	Name=WHI4 mRNA
tig00000001	Geneious	CDS	54461	56405	.	-	0	Name=WHI4 CDS
tig00000001	Geneious	gene	57320	60457	.	-	.	Name=HBT1 gene
tig00000001	Geneious	mRNA	57320	60457	.	-	.	Name=HBT1 mRNA
tig00000001	Geneious	CDS	57320	60457	.	-	0	Name=HBT1 CDS
tig00000001	Geneious	gene	60920	61846	.	-	.	Name=FMP45 gene
tig00000001	Geneious	mRNA	60920	61846	.	-	.	Name=FMP45 mRNA
tig00000001	Geneious	CDS	60920	61846	.	-	0	Name=FMP45 CDS
tig00000001	Geneious	gene	62288	65060	.	-	.	Name=CDC13 gene
tig00000001	Geneious	mRNA	62288	65060	.	-	.	Name=CDC13 mRNA
tig00000001	Geneious	CDS	62288	65060	.	-	0	Name=CDC13 CDS
tig00000001	Geneious	gene	65283	65805	.	+	.	Name=DTD1 gene
tig00000001	Geneious	mRNA	65283	65347	.	+	.	Name=DTD1 mRNA;ID=ISyX++t3KBIB0Bvm6W1jFIJllAA.1652074609629.1009
tig00000001	Geneious	mRNA	65419	65805	.	+	.	Name=DTD1 mRNA;ID=ISyX++t3KBIB0Bvm6W1jFIJllAA.1652074609629.1009
tig00000001	Geneious	CDS	65283	65347	.	+	0	Name=DTD1 CDS;ID=ISyX++t3KBIB0Bvm6W1jFIJllAA.1652074609629.1010
tig00000001	Geneious	CDS	65419	65805	.	+	0	Name=DTD1 CDS;ID=ISyX++t3KBIB0Bvm6W1jFIJllAA.1652074609629.1010
tig00000001	Geneious	gene	66533	67486	.	+	.
tig00000001	Geneious	mRNA	66533	67486	.	+	.	Name=hypothetical protein mRNA
tig00000001	Geneious	CDS	66533	67486	.	+	0	Name=hypothetical protein CDS
tig00000001	Geneious	gene	68021	68642	.	-	.	Name=TIM22 gene
tig00000001	Geneious	mRNA	68021	68642	.	-	.	Name=TIM22 mRNA
tig00000001	Geneious	CDS	68021	68642	.	-	0	Name=TIM22 CDS
tig00000001	Geneious	gene	69032	70350	.	-	.	Name=RRI1 gene
tig00000001	Geneious	mRNA	69032	70350	.	-	.	Name=RRI1 mRNA
tig00000001	Geneious	CDS	69032	70350	.	-	0	Name=RRI1 CDS
tig00000001	Geneious	gene	70671	73945	.	-	.	Name=GDH2 gene
tig00000001	Geneious	mRNA	70671	73945	.	-	.	Name=GDH2 mRNA
tig00000001	Geneious	CDS	70671	73945	.	-	0	Name=GDH2 CDS
tig00000001	Geneious	gene	74470	76568	.	-	.	Name=PRR2 gene
tig00000001	Geneious	mRNA	74470	76568	.	-	.	Name=PRR2 mRNA
tig00000001	Geneious	CDS	74470	76568	.	-	0	Name=PRR2 CDS
tig00000001	Geneious	gene	77310	77987	.	-	.	Name=NOP6 gene
tig00000001	Geneious	mRNA	77310	77987	.	-	.	Name=NOP6 mRNA
tig00000001	Geneious	CDS	77310	77987	.	-	0	Name=NOP6 CDS
tig00000001	Geneious	gene	78448	79077	.	+	.	Name=SHR3 gene
tig00000001	Geneious	mRNA	78448	79077	.	+	.	Name=SHR3 mRNA
tig00000001	Geneious	CDS	78448	79077	.	+	0	Name=SHR3 CDS
tig00000001	Geneious	gene	79312	80429	.	-	.
tig00000001	Geneious	mRNA	79312	80429	.	-	.	Name=hypothetical protein mRNA
tig00000001	Geneious	CDS	79312	80429	.	-	0	Name=hypothetical protein CDS
tig00000001	Geneious	gene	84279	85992	.	+	.	Name=UGA4 gene
tig00000001	Geneious	mRNA	84279	85992	.	+	.	Name=UGA4 mRNA
tig00000001	Geneious	CDS	84279	85992	.	+	0	Name=UGA4 CDS
tig00000001	Geneious	rep_origin	85952	86183	.	+	.	Name=rep origin
tig00000001	Geneious	gene	86214	87230	.	-	.	Name=CWC2 gene
tig00000001	Geneious	mRNA	86214	87230	.	-	.	Name=CWC2 mRNA
tig00000001	Geneious	CDS	86214	87230	.	-	0	Name=CWC2 CDS
tig00000001	Geneious	gene	87514	87981	.	+	.	Name=NHP2 gene
tig00000001	Geneious	mRNA	87514	87981	.	+	.	Name=NHP2 mRNA
tig00000001	Geneious	CDS	87514	87981	.	+	0	Name=NHP2 CDS
tig00000001	Geneious	gene	88245	89860	.	+	.	Name=GLE1 gene
tig00000001	Geneious	mRNA	88245	89860	.	+	.	Name=GLE1 mRNA
tig00000001	Geneious	CDS	88245	89860	.	+	0	Name=GLE1 CDS
tig00000001	Geneious	gene	90171	92455	.	+	.
tig00000001	Geneious	mRNA	90171	92455	.	+	.	Name=hypothetical protein mRNA
tig00000001	Geneious	CDS	90171	92455	.	+	0	Name=hypothetical protein CDS
tig00000001	Geneious	gene	92743	93723	.	-	.	Name=HEM3 gene
tig00000001	Geneious	mRNA	92743	93723	.	-	.	Name=HEM3 mRNA
tig00000001	Geneious	CDS	92743	93723	.	-	0	Name=HEM3 CDS
tig00000001	Geneious	gene	94578	95758	.	+	.	Name=RTN2 gene
tig00000001	Geneious	mRNA	94578	95758	.	+	.	Name=RTN2 mRNA
tig00000001	Geneious	CDS	94578	95758	.	+	0	Name=RTN2 CDS
tig00000001	Geneious	gene	96048	97913	.	-	.	Name=ACK1 gene
tig00000001	Geneious	mRNA	96048	97913	.	-	.	Name=ACK1 mRNA
tig00000001	Geneious	CDS	96048	97913	.	-	0	Name=ACK1 CDS
tig00000001	Geneious	gene	98432	99181	.	+	.	Name=MRPL11 gene
tig00000001	Geneious	mRNA	98432	99181	.	+	.	Name=MRPL11 mRNA
tig00000001	Geneious	CDS	98432	99181	.	+	0	Name=MRPL11 CDS
tig00000001	Geneious	gene	99514	100372	.	+	.	Name=TRM8 gene
tig00000001	Geneious	mRNA	99514	100372	.	+	.	Name=TRM8 mRNA
tig00000001	Geneious	CDS	99514	100372	.	+	0	Name=TRM8 CDS
tig00000001	Geneious	gene	100452	101018	.	-	.	Name=MGT1 gene
tig00000001	Geneious	mRNA	100452	101018	.	-	.	Name=MGT1 mRNA
tig00000001	Geneious	CDS	100452	101018	.	-	0	Name=MGT1 CDS
tig00000001	Geneious	gene	101238	103296	.	-	.
tig00000001	Geneious	mRNA	101238	103296	.	-	.	Name=hypothetical protein mRNA
tig00000001	Geneious	CDS	101238	103296	.	-	0	Name=hypothetical protein CDS
tig00000001	Geneious	gene	103591	104490	.	-	.	Name=GGC1 gene
tig00000001	Geneious	mRNA	103591	104490	.	-	.	Name=GGC1 mRNA
tig00000001	Geneious	CDS	103591	104490	.	-	0	Name=GGC1 CDS
tig00000001	Geneious	gene	104856	106430	.	-	.	Name=ASF2 gene
tig00000001	Geneious	mRNA	104856	106430	.	-	.	Name=ASF2 mRNA
tig00000001	Geneious	CDS	104856	106430	.	-	0	Name=ASF2 CDS
tig00000001	Geneious	gene	107139	110952	.	+	.	Name=SEC31 gene
tig00000001	Geneious	mRNA	107139	110952	.	+	.	Name=SEC31 mRNA
tig00000001	Geneious	CDS	107139	110952	.	+	0	Name=SEC31 CDS
tig00000001	Geneious	gene	111499	114145	.	+	.	Name=SNF3 gene
tig00000001	Geneious	mRNA	111499	114145	.	+	.	Name=SNF3 mRNA
tig00000001	Geneious	CDS	111499	114145	.	+	0	Name=SNF3 CDS
tig00000001	Geneious	gene	114582	115704	.	+	.	Name=NUS1 gene
tig00000001	Geneious	mRNA	114582	115704	.	+	.	Name=NUS1 mRNA
tig00000001	Geneious	CDS	114582	115704	.	+	0	Name=NUS1 CDS
tig00000001	Geneious	gene	116222	116766	.	+	.	Name=ARF1 gene
tig00000001	Geneious	mRNA	116222	116766	.	+	.	Name=ARF1 mRNA
tig00000001	Geneious	CDS	116222	116766	.	+	0	Name=ARF1 CDS
tig00000001	Geneious	gene	117561	118410	.	+	.	Name=RPL35A gene
tig00000001	Geneious	gene	118600	121481	.	-	.	Name=UFD2 gene
tig00000001	Geneious	mRNA	118600	121481	.	-	.	Name=UFD2 mRNA
tig00000001	Geneious	CDS	118600	121481	.	-	0	Name=UFD2 CDS
tig00000001	Geneious	gene	122105	123478	.	+	.	Name=RBS1 gene
tig00000001	Geneious	mRNA	122105	123478	.	+	.	Name=RBS1 mRNA
tig00000001	Geneious	CDS	122105	123478	.	+	0	Name=RBS1 CDS
tig00000001	Geneious	rep_origin	123506	123785	.	+	.	Name=rep origin
tig00000001	Geneious	gene	123749	124882	.	-	.	Name=PPH22 gene
tig00000001	Geneious	mRNA	123749	124882	.	-	.	Name=PPH22 mRNA
tig00000001	Geneious	CDS	123749	124882	.	-	0	Name=PPH22 CDS
tig00000001	Geneious	gene	125498	126328	.	+	.
tig00000001	Geneious	mRNA	125498	126328	.	+	.	Name=hypothetical protein mRNA
tig00000001	Geneious	CDS	125498	126328	.	+	0	Name=hypothetical protein CDS
tig00000001	Geneious	gene	126666	129875	.	+	.	Name=VMA1 gene
tig00000001	Geneious	mRNA	126666	129875	.	+	.	Name=VMA1 mRNA
tig00000001	Geneious	CDS	126666	129875	.	+	0	Name=VMA1 CDS
tig00000001	Geneious	gene	221414	221491	.	-	.	Name=RPL41B gene%3B RPL41A gene
tig00000001	Geneious	gene	130278	130355	.	-	.	Name=RPL41A gene%3B RPL41B gene
tig00000001	Geneious	mRNA	221414	221491	.	-	.	Name=RPL41B mRNA%3B RPL41A mRNA
tig00000001	Geneious	mRNA	130278	130355	.	-	.	Name=RPL41A mRNA%3B RPL41B mRNA
tig00000001	Geneious	CDS	221414	221491	.	-	0	Name=RPL41B CDS%3B RPL41A CDS
tig00000001	Geneious	CDS	130278	130355	.	-	0	Name=RPL41A CDS%3B RPL41B CDS
tig00000001	Geneious	gene	130742	131701	.	-	.
tig00000001	Geneious	mRNA	130742	131701	.	-	.	Name=hypothetical protein mRNA
tig00000001	Geneious	CDS	130742	131701	.	-	0	Name=hypothetical protein CDS
tig00000001	Geneious	gene	133297	134583	.	+	.	Name=LYS20 gene
tig00000001	Geneious	mRNA	133297	134583	.	+	.	Name=LYS20 mRNA
tig00000001	Geneious	CDS	133297	134583	.	+	0	Name=LYS20 CDS
tig00000001	Geneious	gene	135039	135296	.	+	.	Name=INH1 gene
tig00000001	Geneious	mRNA	135039	135296	.	+	.	Name=INH1 mRNA
tig00000001	Geneious	CDS	135039	135296	.	+	0	Name=INH1 CDS
tig00000001	Geneious	gene	135754	137396	.	+	.
tig00000001	Geneious	mRNA	135754	137396	.	+	.	Name=hypothetical protein mRNA
tig00000001	Geneious	CDS	135754	137396	.	+	0	Name=hypothetical protein CDS
tig00000001	Geneious	gene	138147	139058	.	+	.	Name=PCL9 gene
tig00000001	Geneious	mRNA	138147	139058	.	+	.	Name=PCL9 mRNA
tig00000001	Geneious	CDS	138147	139058	.	+	0	Name=PCL9 CDS
tig00000001	Geneious	gene	139373	140963	.	+	.	Name=DLD2 gene
tig00000001	Geneious	mRNA	139373	140963	.	+	.	Name=DLD2 mRNA
tig00000001	Geneious	CDS	139373	140963	.	+	0	Name=DLD2 CDS
tig00000001	Geneious	gene	141058	141569	.	-	.
tig00000001	Geneious	mRNA	141058	141569	.	-	.	Name=hypothetical protein mRNA
tig00000001	Geneious	CDS	141058	141569	.	-	0	Name=hypothetical protein CDS
tig00000001	Geneious	gene	141943	144064	.	+	.
tig00000001	Geneious	mRNA	141943	144064	.	+	.	Name=hypothetical protein mRNA
tig00000001	Geneious	CDS	141943	144064	.	+	0	Name=hypothetical protein CDS
tig00000001	Geneious	gene	144326	145354	.	-	.	Name=AIR2 gene
tig00000001	Geneious	mRNA	144326	145354	.	-	.	Name=AIR2 mRNA
tig00000001	Geneious	CDS	144326	145354	.	-	0	Name=AIR2 CDS
tig00000001	Geneious	gene	145661	147422	.	-	.	Name=DLD1 gene
tig00000001	Geneious	mRNA	145661	147422	.	-	.	Name=DLD1 mRNA
tig00000001	Geneious	CDS	145661	147422	.	-	0	Name=DLD1 CDS
tig00000001	Geneious	gene	148023	148909	.	+	.	Name=PAR32 gene
tig00000001	Geneious	mRNA	148023	148909	.	+	.	Name=PAR32 mRNA
tig00000001	Geneious	CDS	148023	148909	.	+	0	Name=PAR32 CDS
tig00000001	Geneious	gene	149034	155468	.	-	.	Name=GLT1 gene
tig00000001	Geneious	mRNA	149034	155468	.	-	.	Name=GLT1 mRNA
tig00000001	Geneious	CDS	149034	155468	.	-	0	Name=GLT1 CDS
tig00000001	Geneious	gene	156141	157722	.	+	.	Name=UGA3 gene
tig00000001	Geneious	mRNA	156141	157722	.	+	.	Name=UGA3 mRNA
tig00000001	Geneious	CDS	156141	157722	.	+	0	Name=UGA3 CDS
tig00000001	Geneious	gene	157882	158553	.	-	.	Name=UGX2 gene
tig00000001	Geneious	mRNA	157882	158553	.	-	.	Name=UGX2 mRNA
tig00000001	Geneious	CDS	157882	158553	.	-	0	Name=UGX2 CDS
tig00000001	Geneious	gene	159416	160572	.	+	.	Name=SFA1 gene
tig00000001	Geneious	mRNA	159416	160572	.	+	.	Name=SFA1 mRNA
tig00000001	Geneious	CDS	159416	160572	.	+	0	Name=SFA1 CDS
tig00000001	Geneious	gene	160802	162958	.	-	.	Name=NRP1 gene
tig00000001	Geneious	mRNA	160802	162958	.	-	.	Name=NRP1 mRNA
tig00000001	Geneious	CDS	160802	162958	.	-	0	Name=NRP1 CDS
tig00000001	Geneious	gene	163253	163846	.	-	.	Name=FAP7 gene
tig00000001	Geneious	mRNA	163253	163846	.	-	.	Name=FAP7 mRNA
tig00000001	Geneious	CDS	163253	163846	.	-	0	Name=FAP7 CDS
tig00000001	Geneious	gene	164091	164665	.	+	.	Name=CDC36 gene
tig00000001	Geneious	mRNA	164091	164665	.	+	.	Name=CDC36 mRNA
tig00000001	Geneious	CDS	164091	164665	.	+	0	Name=CDC36 CDS
tig00000001	Geneious	gene	164788	167053	.	-	.	Name=CDC9 gene
tig00000001	Geneious	mRNA	164788	167053	.	-	.	Name=CDC9 mRNA
tig00000001	Geneious	CDS	164788	167053	.	-	0	Name=CDC9 CDS
tig00000001	Geneious	gene	167512	168874	.	+	.	Name=ENT1 gene
tig00000001	Geneious	mRNA	167512	168874	.	+	.	Name=ENT1 mRNA
tig00000001	Geneious	CDS	167512	168874	.	+	0	Name=ENT1 CDS
tig00000001	Geneious	gene	169162	169404	.	-	.	Name=MHF2 gene
tig00000001	Geneious	mRNA	169162	169404	.	-	.	Name=MHF2 mRNA
tig00000001	Geneious	CDS	169162	169404	.	-	0	Name=MHF2 CDS
tig00000001	Geneious	gene	170199	171717	.	-	.	Name=DHH1 gene
tig00000001	Geneious	mRNA	170199	171717	.	-	.	Name=DHH1 mRNA
tig00000001	Geneious	CDS	170199	171717	.	-	0	Name=DHH1 CDS
tig00000001	Geneious	gene	171969	172100	.	+	.
tig00000001	Geneious	mRNA	171969	172100	.	+	.	Name=hypothetical protein mRNA
tig00000001	Geneious	CDS	171969	172100	.	+	0	Name=hypothetical protein CDS
tig00000001	Geneious	gene	172267	173811	.	+	.	Name=STE7 gene
tig00000001	Geneious	mRNA	172267	173811	.	+	.	Name=STE7 mRNA
tig00000001	Geneious	CDS	172267	173811	.	+	0	Name=STE7 CDS
tig00000001	Geneious	gene	174014	174368	.	-	.
tig00000001	Geneious	mRNA	174014	174368	.	-	.	Name=hypothetical protein mRNA
tig00000001	Geneious	CDS	174014	174368	.	-	0	Name=hypothetical protein CDS
tig00000001	Geneious	gene	174697	176263	.	+	.	Name=CMR1 gene
tig00000001	Geneious	mRNA	174697	176263	.	+	.	Name=CMR1 mRNA
tig00000001	Geneious	CDS	174697	176263	.	+	0	Name=CMR1 CDS
tig00000001	Geneious	gene	176549	177832	.	+	.	Name=CLB3 gene
tig00000001	Geneious	mRNA	176549	177832	.	+	.	Name=CLB3 mRNA
tig00000001	Geneious	CDS	176549	177832	.	+	0	Name=CLB3 CDS
tig00000001	Geneious	gene	178109	180811	.	+	.	Name=MSH5 gene
tig00000001	Geneious	mRNA	178109	180811	.	+	.	Name=MSH5 mRNA
tig00000001	Geneious	CDS	178109	180811	.	+	0	Name=MSH5 CDS
tig00000001	Geneious	gene	180956	182787	.	-	.	Name=SAS10 gene
tig00000001	Geneious	mRNA	180956	182787	.	-	.	Name=SAS10 mRNA
tig00000001	Geneious	CDS	180956	182787	.	-	0	Name=SAS10 CDS
tig00000001	Geneious	gene	183110	184379	.	+	.	Name=RPC53 gene
tig00000001	Geneious	mRNA	183110	184379	.	+	.	Name=RPC53 mRNA
tig00000001	Geneious	CDS	183110	184379	.	+	0	Name=RPC53 CDS
tig00000001	Geneious	gene	184692	187684	.	+	.	Name=ATG9 gene
tig00000001	Geneious	mRNA	184692	187684	.	+	.	Name=ATG9 mRNA
tig00000001	Geneious	CDS	184692	187684	.	+	0	Name=ATG9 CDS
tig00000001	Geneious	gene	187919	190342	.	-	.	Name=NOP14 gene
tig00000001	Geneious	mRNA	187919	190342	.	-	.	Name=NOP14 mRNA
tig00000001	Geneious	CDS	187919	190342	.	-	0	Name=NOP14 CDS
tig00000001	Geneious	gene	190679	192015	.	+	.	Name=RPN5 gene
tig00000001	Geneious	mRNA	190679	192015	.	+	.	Name=RPN5 mRNA
tig00000001	Geneious	CDS	190679	192015	.	+	0	Name=RPN5 CDS
tig00000001	Geneious	gene	192499	193969	.	+	.	Name=LDB17 gene
tig00000001	Geneious	mRNA	192499	193969	.	+	.	Name=LDB17 mRNA
tig00000001	Geneious	CDS	192499	193969	.	+	0	Name=LDB17 CDS
tig00000001	Geneious	gene	194315	197920	.	-	.	Name=COP1 gene
tig00000001	Geneious	mRNA	194315	197920	.	-	.	Name=COP1 mRNA
tig00000001	Geneious	CDS	194315	197920	.	-	0	Name=COP1 CDS
tig00000001	Geneious	gene	198404	199473	.	-	.
tig00000001	Geneious	mRNA	198404	199473	.	-	.	Name=hypothetical protein mRNA
tig00000001	Geneious	CDS	198404	199473	.	-	0	Name=hypothetical protein CDS
tig00000001	Geneious	gene	199737	201325	.	+	.	Name=CCT4 gene
tig00000001	Geneious	mRNA	199737	201325	.	+	.	Name=CCT4 mRNA
tig00000001	Geneious	CDS	199737	201325	.	+	0	Name=CCT4 CDS
tig00000001	Geneious	gene	201460	202311	.	-	.	Name=CRD1 gene
tig00000001	Geneious	mRNA	201460	202311	.	-	.	Name=CRD1 mRNA
tig00000001	Geneious	CDS	201460	202311	.	-	0	Name=CRD1 CDS
tig00000001	Geneious	gene	202779	204848	.	+	.	Name=BPL1 gene
tig00000001	Geneious	mRNA	202779	204848	.	+	.	Name=BPL1 mRNA
tig00000001	Geneious	CDS	202779	204848	.	+	0	Name=BPL1 CDS
tig00000001	Geneious	gene	205097	210294	.	-	.	Name=RPO21 gene
tig00000001	Geneious	mRNA	205097	210294	.	-	.	Name=RPO21 mRNA
tig00000001	Geneious	CDS	205097	210294	.	-	0	Name=RPO21 CDS
tig00000001	Geneious	gene	211100	211770	.	-	.	Name=SCM3 gene
tig00000001	Geneious	mRNA	211100	211770	.	-	.	Name=SCM3 mRNA
tig00000001	Geneious	CDS	211100	211770	.	-	0	Name=SCM3 CDS
tig00000001	Geneious	rep_origin	212141	212386	.	+	.	Name=rep origin
tig00000001	Geneious	gene	213070	215356	.	+	.	Name=RGT2 gene
tig00000001	Geneious	mRNA	213070	215356	.	+	.	Name=RGT2 mRNA
tig00000001	Geneious	CDS	213070	215356	.	+	0	Name=RGT2 CDS
tig00000001	Geneious	gene	216239	216783	.	+	.	Name=ARF2 gene
tig00000001	Geneious	mRNA	216239	216783	.	+	.	Name=ARF2 mRNA
tig00000001	Geneious	CDS	216239	216783	.	+	0	Name=ARF2 CDS
tig00000001	Geneious	gene	217309	218073	.	+	.	Name=RPL35B gene
tig00000001	Geneious	gene	218382	218988	.	-	.	Name=RDI1 gene
tig00000001	Geneious	mRNA	218382	218988	.	-	.	Name=RDI1 mRNA
tig00000001	Geneious	CDS	218382	218988	.	-	0	Name=RDI1 CDS
tig00000001	Geneious	gene	219360	220468	.	-	.	Name=PPH21 gene
tig00000001	Geneious	mRNA	219360	220468	.	-	.	Name=PPH21 mRNA
tig00000001	Geneious	CDS	219360	220468	.	-	0	Name=PPH21 CDS
tig00000001	Geneious	gene	222117	223428	.	+	.	Name=SRF1 gene
tig00000001	Geneious	mRNA	222117	223428	.	+	.	Name=SRF1 mRNA
tig00000001	Geneious	CDS	222117	223428	.	+	0	Name=SRF1 CDS
tig00000001	Geneious	gene	223992	226433	.	+	.	Name=CDC53 gene
tig00000001	Geneious	mRNA	223992	226433	.	+	.	Name=CDC53 mRNA
tig00000001	Geneious	CDS	223992	226433	.	+	0	Name=CDC53 CDS
tig00000001	Geneious	gene	227075	228396	.	+	.	Name=LYS21 gene
tig00000001	Geneious	mRNA	227075	228396	.	+	.	Name=LYS21 mRNA
tig00000001	Geneious	CDS	227075	228396	.	+	0	Name=LYS21 CDS
tig00000001	Geneious	gene	228853	229113	.	+	.	Name=STF1 gene
tig00000001	Geneious	mRNA	228853	229113	.	+	.	Name=STF1 mRNA
tig00000001	Geneious	CDS	228853	229113	.	+	0	Name=STF1 CDS
tig00000001	Geneious	gene	229588	230208	.	+	.	Name=RPP1B gene
tig00000001	Geneious	mRNA	229588	229701	.	+	.	Name=RPP1B mRNA;ID=ISyX++t3KBIB0Bvm6W1jFIJllAA.1652074609646.1011
tig00000001	Geneious	mRNA	230002	230208	.	+	.	Name=RPP1B mRNA;ID=ISyX++t3KBIB0Bvm6W1jFIJllAA.1652074609646.1011
tig00000001	Geneious	CDS	229588	229701	.	+	0	Name=RPP1B CDS;ID=ISyX++t3KBIB0Bvm6W1jFIJllAA.1652074609646.1012
tig00000001	Geneious	CDS	230002	230208	.	+	0	Name=RPP1B CDS;ID=ISyX++t3KBIB0Bvm6W1jFIJllAA.1652074609646.1012
tig00000001	Geneious	gene	230705	231575	.	+	.
tig00000001	Geneious	mRNA	230705	231575	.	+	.	Name=hypothetical protein mRNA
tig00000001	Geneious	CDS	230705	231575	.	+	0	Name=hypothetical protein CDS
tig00000001	Geneious	gene	232326	233559	.	+	.	Name=VCX1 gene
tig00000001	Geneious	mRNA	232326	233559	.	+	.	Name=VCX1 mRNA
tig00000001	Geneious	CDS	232326	233559	.	+	0	Name=VCX1 CDS
tig00000001	Geneious	gene	234596	235522	.	+	.	Name=PCL2 gene
tig00000001	Geneious	mRNA	234596	235522	.	+	.	Name=PCL2 mRNA
tig00000001	Geneious	CDS	234596	235522	.	+	0	Name=PCL2 CDS
tig00000001	Geneious	gene	235823	238329	.	-	.	Name=CDC48 gene
tig00000001	Geneious	mRNA	235823	238329	.	-	.	Name=CDC48 mRNA
tig00000001	Geneious	CDS	235823	238329	.	-	0	Name=CDC48 CDS
tig00000001	Geneious	gene	238682	239267	.	-	.	Name=HNT1 gene
tig00000001	Geneious	mRNA	239173	239267	.	-	.	Name=HNT1 mRNA;ID=ISyX++t3KBIB0Bvm6W1jFIJllAA.1652074609647.1013
tig00000001	Geneious	mRNA	238682	239061	.	-	.	Name=HNT1 mRNA;ID=ISyX++t3KBIB0Bvm6W1jFIJllAA.1652074609647.1013
tig00000001	Geneious	CDS	239173	239267	.	-	0	Name=HNT1 CDS;ID=ISyX++t3KBIB0Bvm6W1jFIJllAA.1652074609647.1014
tig00000001	Geneious	CDS	238682	239061	.	-	0	Name=HNT1 CDS;ID=ISyX++t3KBIB0Bvm6W1jFIJllAA.1652074609647.1014
tig00000001	Geneious	gene	239920	240856	.	+	.
tig00000001	Geneious	mRNA	239920	240856	.	+	.	Name=hypothetical protein mRNA
tig00000001	Geneious	CDS	239920	240856	.	+	0	Name=hypothetical protein CDS
tig00000001	Geneious	gene	241077	241497	.	+	.	Name=SNA4 gene
tig00000001	Geneious	mRNA	241077	241497	.	+	.	Name=SNA4 mRNA
tig00000001	Geneious	CDS	241077	241497	.	+	0	Name=SNA4 CDS
tig00000001	Geneious	gene	242200	244623	.	+	.	Name=UBP1 gene
tig00000001	Geneious	mRNA	242200	244623	.	+	.	Name=UBP1 mRNA
tig00000001	Geneious	CDS	242200	244623	.	+	0	Name=UBP1 CDS
tig00000001	Geneious	gene	244775	245222	.	-	.
tig00000001	Geneious	mRNA	244775	245222	.	-	.	Name=hypothetical protein mRNA
tig00000001	Geneious	CDS	244775	245222	.	-	0	Name=hypothetical protein CDS
tig00000001	Geneious	gene	245563	246086	.	+	.	Name=YFH1 gene
tig00000001	Geneious	mRNA	245563	246086	.	+	.	Name=YFH1 mRNA
tig00000001	Geneious	CDS	245563	246086	.	+	0	Name=YFH1 CDS
tig00000001	Geneious	gene	246327	247251	.	-	.
tig00000001	Geneious	mRNA	246327	247251	.	-	.	Name=hypothetical protein mRNA
tig00000001	Geneious	CDS	246327	247251	.	-	0	Name=hypothetical protein CDS
tig00000001	Geneious	gene	246941	247321	.	+	.
tig00000001	Geneious	mRNA	246941	247321	.	+	.	Name=hypothetical protein mRNA
tig00000001	Geneious	CDS	246941	247321	.	+	0	Name=hypothetical protein CDS
tig00000001	Geneious	gene	248221	250873	.	+	.	Name=CYK3 gene
tig00000001	Geneious	mRNA	248221	250873	.	+	.	Name=CYK3 mRNA
tig00000001	Geneious	CDS	248221	250873	.	+	0	Name=CYK3 CDS
tig00000001	Geneious	gene	251200	253380	.	+	.	Name=NUP84 gene
tig00000001	Geneious	mRNA	251200	253380	.	+	.	Name=NUP84 mRNA
tig00000001	Geneious	CDS	251200	253380	.	+	0	Name=NUP84 CDS
tig00000001	Geneious	rep_origin	253425	253671	.	+	.	Name=rep origin
tig00000001	Geneious	gene	253628	254754	.	-	.	Name=IWR1 gene
tig00000001	Geneious	mRNA	254673	254754	.	-	.	Name=IWR1 mRNA;ID=ISyX++t3KBIB0Bvm6W1jFIJllAA.1652074609649.1015
tig00000001	Geneious	mRNA	253628	254602	.	-	.	Name=IWR1 mRNA;ID=ISyX++t3KBIB0Bvm6W1jFIJllAA.1652074609649.1015
tig00000001	Geneious	CDS	254673	254754	.	-	0	Name=IWR1 CDS;ID=ISyX++t3KBIB0Bvm6W1jFIJllAA.1652074609649.1016
tig00000001	Geneious	CDS	253628	254602	.	-	0	Name=IWR1 CDS;ID=ISyX++t3KBIB0Bvm6W1jFIJllAA.1652074609649.1016
tig00000001	Geneious	gene	255232	256156	.	+	.
tig00000001	Geneious	mRNA	255232	256156	.	+	.	Name=hypothetical protein mRNA
tig00000001	Geneious	CDS	255232	256156	.	+	0	Name=hypothetical protein CDS
tig00000001	Geneious	rep_origin	256156	256258	.	+	.	Name=rep origin
tig00000001	Geneious	gene	256258	258176	.	-	.	Name=ATG20 gene
tig00000001	Geneious	mRNA	256258	258176	.	-	.	Name=ATG20 mRNA
tig00000001	Geneious	CDS	256258	258176	.	-	0	Name=ATG20 CDS
tig00000001	Geneious	gene	258536	262842	.	+	.	Name=TRM3 gene
tig00000001	Geneious	mRNA	258536	262842	.	+	.	Name=TRM3 mRNA
tig00000001	Geneious	CDS	258536	262842	.	+	0	Name=TRM3 CDS
tig00000001	Geneious	gene	262930	263726	.	-	.	Name=RRP42 gene
tig00000001	Geneious	mRNA	262930	263726	.	-	.	Name=RRP42 mRNA
tig00000001	Geneious	CDS	262930	263726	.	-	0	Name=RRP42 CDS
tig00000001	Geneious	gene	264127	264580	.	-	.	Name=TMA17 gene
tig00000001	Geneious	mRNA	264127	264580	.	-	.	Name=TMA17 mRNA
tig00000001	Geneious	CDS	264127	264580	.	-	0	Name=TMA17 CDS
tig00000001	Geneious	gene	264873	266816	.	-	.
tig00000001	Geneious	mRNA	264873	266816	.	-	.	Name=hypothetical protein mRNA
tig00000001	Geneious	CDS	264873	266816	.	-	0	Name=hypothetical protein CDS
tig00000001	Geneious	gene	267308	268309	.	+	.	Name=KIN28 gene
tig00000001	Geneious	mRNA	267308	267335	.	+	.	Name=KIN28 mRNA;ID=ISyX++t3KBIB0Bvm6W1jFIJllAA.1652074609650.1017
tig00000001	Geneious	mRNA	267417	268309	.	+	.	Name=KIN28 mRNA;ID=ISyX++t3KBIB0Bvm6W1jFIJllAA.1652074609650.1017
tig00000001	Geneious	CDS	267308	267335	.	+	0	Name=KIN28 CDS;ID=ISyX++t3KBIB0Bvm6W1jFIJllAA.1652074609650.1018
tig00000001	Geneious	CDS	267417	268309	.	+	0	Name=KIN28 CDS;ID=ISyX++t3KBIB0Bvm6W1jFIJllAA.1652074609650.1018
tig00000001	Geneious	gene	268529	269582	.	+	.	Name=MSS2 gene
tig00000001	Geneious	mRNA	268529	269582	.	+	.	Name=MSS2 mRNA
tig00000001	Geneious	CDS	268529	269582	.	+	0	Name=MSS2 CDS
tig00000001	Geneious	gene	269824	271499	.	-	.	Name=PHO2 gene
tig00000001	Geneious	mRNA	269824	271499	.	-	.	Name=PHO2 mRNA
tig00000001	Geneious	CDS	269824	271499	.	-	0	Name=PHO2 CDS
tig00000001	Geneious	gene	271984	273186	.	+	.	Name=NSE4 gene
tig00000001	Geneious	mRNA	271984	273186	.	+	.	Name=NSE4 mRNA
tig00000001	Geneious	CDS	271984	273186	.	+	0	Name=NSE4 CDS
tig00000001	Geneious	gene	273234	274456	.	-	.	Name=QRI7 gene
tig00000001	Geneious	mRNA	273234	274456	.	-	.	Name=QRI7 mRNA
tig00000001	Geneious	CDS	273234	274456	.	-	0	Name=QRI7 CDS
tig00000001	Geneious	gene	274726	276156	.	-	.	Name=QRI1 gene
tig00000001	Geneious	mRNA	274726	276156	.	-	.	Name=QRI1 mRNA
tig00000001	Geneious	CDS	274726	276156	.	-	0	Name=QRI1 CDS
tig00000001	Geneious	gene	276447	279731	.	+	.	Name=POL3 gene
tig00000001	Geneious	mRNA	276447	279731	.	+	.	Name=POL3 mRNA
tig00000001	Geneious	CDS	276447	279731	.	+	0	Name=POL3 CDS
tig00000001	Geneious	gene	279870	281407	.	-	.	Name=DUN1 gene
tig00000001	Geneious	mRNA	279870	281407	.	-	.	Name=DUN1 mRNA
tig00000001	Geneious	CDS	279870	281407	.	-	0	Name=DUN1 CDS
tig00000001	Geneious	gene	281667	282730	.	-	.	Name=GET3 gene
tig00000001	Geneious	mRNA	281667	282730	.	-	.	Name=GET3 mRNA
tig00000001	Geneious	CDS	281667	282730	.	-	0	Name=GET3 CDS
tig00000001	Geneious	gene	282969	283991	.	+	.	Name=BUG1 gene
tig00000001	Geneious	mRNA	282969	283991	.	+	.	Name=BUG1 mRNA
tig00000001	Geneious	CDS	282969	283991	.	+	0	Name=BUG1 CDS
tig00000001	Geneious	gene	284127	284710	.	-	.	Name=SNU23 gene
tig00000001	Geneious	mRNA	284127	284710	.	-	.	Name=SNU23 mRNA
tig00000001	Geneious	CDS	284127	284710	.	-	0	Name=SNU23 CDS
tig00000001	Geneious	gene	284934	286237	.	-	.	Name=RPN6 gene
tig00000001	Geneious	mRNA	284934	286237	.	-	.	Name=RPN6 mRNA
tig00000001	Geneious	CDS	284934	286237	.	-	0	Name=RPN6 CDS
tig00000001	Geneious	gene	286597	289047	.	+	.	Name=PMT1 gene
tig00000001	Geneious	mRNA	286597	289047	.	+	.	Name=PMT1 mRNA
tig00000001	Geneious	CDS	286597	289047	.	+	0	Name=PMT1 CDS
tig00000001	Geneious	gene	289438	291666	.	+	.	Name=PMT5 gene
tig00000001	Geneious	mRNA	289438	291666	.	+	.	Name=PMT5 mRNA
tig00000001	Geneious	CDS	289438	291666	.	+	0	Name=PMT5 CDS
tig00000001	Geneious	gene	292304	292741	.	+	.	Name=SRP14 gene
tig00000001	Geneious	mRNA	292304	292741	.	+	.	Name=SRP14 mRNA
tig00000001	Geneious	CDS	292304	292741	.	+	0	Name=SRP14 CDS
tig00000001	Geneious	gene	292911	294278	.	-	.	Name=UBX3 gene
tig00000001	Geneious	mRNA	292911	294278	.	-	.	Name=UBX3 mRNA
tig00000001	Geneious	CDS	292911	294278	.	-	0	Name=UBX3 CDS
tig00000001	Geneious	gene	294551	295845	.	-	.	Name=RAM1 gene
tig00000001	Geneious	mRNA	294551	295845	.	-	.	Name=RAM1 mRNA
tig00000001	Geneious	CDS	294551	295845	.	-	0	Name=RAM1 CDS
tig00000001	Geneious	gene	296336	297785	.	+	.	Name=NUR1 gene
tig00000001	Geneious	mRNA	296336	297785	.	+	.	Name=NUR1 mRNA
tig00000001	Geneious	CDS	296336	297785	.	+	0	Name=NUR1 CDS
tig00000001	Geneious	gene	297928	299512	.	-	.	Name=ASM4 gene
tig00000001	Geneious	mRNA	297928	299512	.	-	.	Name=ASM4 mRNA
tig00000001	Geneious	CDS	297928	299512	.	-	0	Name=ASM4 CDS
tig00000001	Geneious	gene	299722	300505	.	-	.	Name=LUC7 gene
tig00000001	Geneious	mRNA	299722	300505	.	-	.	Name=LUC7 mRNA
tig00000001	Geneious	CDS	299722	300505	.	-	0	Name=LUC7 CDS
tig00000001	Geneious	gene	300918	301739	.	+	.
tig00000001	Geneious	mRNA	300918	301739	.	+	.	Name=hypothetical protein mRNA
tig00000001	Geneious	CDS	300918	301739	.	+	0	Name=hypothetical protein CDS
tig00000001	Geneious	gene	301967	302172	.	-	.
tig00000001	Geneious	mRNA	301967	302172	.	-	.	Name=hypothetical protein mRNA
tig00000001	Geneious	CDS	301967	302172	.	-	0	Name=hypothetical protein CDS
tig00000001	Geneious	gene	302712	304343	.	+	.	Name=NDE2 gene
tig00000001	Geneious	mRNA	302712	304343	.	+	.	Name=NDE2 mRNA
tig00000001	Geneious	CDS	302712	304343	.	+	0	Name=NDE2 CDS
tig00000001	Geneious	gene	304732	306072	.	+	.	Name=SUB2 gene
tig00000001	Geneious	mRNA	304732	306072	.	+	.	Name=SUB2 mRNA
tig00000001	Geneious	CDS	304732	306072	.	+	0	Name=SUB2 CDS
tig00000001	Geneious	gene	306418	307279	.	-	.	Name=RPS16B gene
tig00000001	Geneious	mRNA	307256	307279	.	-	.	Name=RPS16B mRNA;ID=ISyX++t3KBIB0Bvm6W1jFIJllAA.1652074609653.1019
tig00000001	Geneious	mRNA	306418	306825	.	-	.	Name=RPS16B mRNA;ID=ISyX++t3KBIB0Bvm6W1jFIJllAA.1652074609653.1019
tig00000001	Geneious	CDS	307256	307279	.	-	0	Name=RPS16B CDS;ID=ISyX++t3KBIB0Bvm6W1jFIJllAA.1652074609653.1020
tig00000001	Geneious	CDS	306418	306825	.	-	0	Name=RPS16B CDS;ID=ISyX++t3KBIB0Bvm6W1jFIJllAA.1652074609653.1020
tig00000001	Geneious	gene	307910	308873	.	+	.	Name=RPL13A gene
tig00000001	Geneious	gene	309284	309604	.	-	.	Name=RPP1A gene
tig00000001	Geneious	mRNA	309284	309604	.	-	.	Name=RPP1A mRNA
tig00000001	Geneious	CDS	309284	309604	.	-	0	Name=RPP1A CDS
tig00000001	Geneious	gene	310121	311946	.	-	.	Name=THI3 gene
tig00000001	Geneious	mRNA	310121	311946	.	-	.	Name=THI3 mRNA
tig00000001	Geneious	CDS	310121	311946	.	-	0	Name=THI3 CDS
tig00000001	Geneious	gene	312425	314220	.	-	.	Name=MRK1 gene
tig00000001	Geneious	mRNA	313811	314220	.	-	.	Name=MRK1 mRNA;ID=ISyX++t3KBIB0Bvm6W1jFIJllAA.1652074609654.1021
tig00000001	Geneious	mRNA	312425	313518	.	-	.	Name=MRK1 mRNA;ID=ISyX++t3KBIB0Bvm6W1jFIJllAA.1652074609654.1021
tig00000001	Geneious	CDS	313811	314220	.	-	0	Name=MRK1 CDS;ID=ISyX++t3KBIB0Bvm6W1jFIJllAA.1652074609654.1022
tig00000001	Geneious	CDS	312425	313518	.	-	0	Name=MRK1 CDS;ID=ISyX++t3KBIB0Bvm6W1jFIJllAA.1652074609654.1022
tig00000001	Geneious	gene	314831	315860	.	-	.	Name=MDH3 gene
tig00000001	Geneious	mRNA	314831	315860	.	-	.	Name=MDH3 mRNA
tig00000001	Geneious	CDS	314831	315860	.	-	0	Name=MDH3 CDS
tig00000001	Geneious	rep_origin	315860	316441	.	+	.	Name=rep origin
tig00000001	Geneious	gene	316441	319578	.	-	.	Name=VAM6 gene
tig00000001	Geneious	mRNA	316441	319578	.	-	.	Name=VAM6 mRNA
tig00000001	Geneious	CDS	316441	319578	.	-	0	Name=VAM6 CDS
tig00000001	Geneious	gene	320126	321006	.	-	.	Name=RXT3 gene
tig00000001	Geneious	mRNA	320126	321006	.	-	.	Name=RXT3 mRNA
tig00000001	Geneious	CDS	320126	321006	.	-	0	Name=RXT3 CDS
tig00000001	Geneious	gene	321679	322439	.	+	.	Name=RPL31A gene
tig00000001	Geneious	mRNA	321679	321735	.	+	.	Name=RPL31A mRNA%3B RPL31B mRNA;ID=ISyX++t3KBIB0Bvm6W1jFIJllAA.1652074609655.1023
tig00000001	Geneious	mRNA	322155	322439	.	+	.	Name=RPL31A mRNA%3B RPL31B mRNA;ID=ISyX++t3KBIB0Bvm6W1jFIJllAA.1652074609655.1023
tig00000001	Geneious	CDS	321679	321735	.	+	0	Name=RPL31A CDS%3B RPL31B CDS;ID=ISyX++t3KBIB0Bvm6W1jFIJllAA.1652074609655.1024
tig00000001	Geneious	CDS	322155	322439	.	+	0	Name=RPL31A CDS%3B RPL31B CDS;ID=ISyX++t3KBIB0Bvm6W1jFIJllAA.1652074609655.1024
tig00000001	Geneious	gene	322668	322921	.	-	.
tig00000001	Geneious	ncRNA	322668	322921	.	-	.	Name=SNR63 ncRNA
tig00000001	Geneious	gene	323495	325587	.	-	.	Name=BRE1 gene
tig00000001	Geneious	mRNA	323495	325587	.	-	.	Name=BRE1 mRNA
tig00000001	Geneious	CDS	323495	325587	.	-	0	Name=BRE1 CDS
tig00000001	Geneious	gene	326051	328997	.	+	.
tig00000001	Geneious	mRNA	326051	328997	.	+	.	Name=hypothetical protein mRNA
tig00000001	Geneious	CDS	326051	328997	.	+	0	Name=hypothetical protein CDS
tig00000001	Geneious	rep_origin	328996	329242	.	+	.	Name=rep origin
tig00000001	Geneious	gene	329264	329874	.	-	.	Name=YET3 gene
tig00000001	Geneious	mRNA	329264	329874	.	-	.	Name=YET3 mRNA
tig00000001	Geneious	CDS	329264	329874	.	-	0	Name=YET3 CDS
tig00000001	Geneious	gene	330451	332363	.	+	.	Name=BDF2 gene
tig00000001	Geneious	mRNA	330451	332363	.	+	.	Name=BDF2 mRNA
tig00000001	Geneious	CDS	330451	332363	.	+	0	Name=BDF2 CDS
tig00000001	Geneious	gene	332540	333226	.	-	.	Name=CBS1 gene
tig00000001	Geneious	mRNA	332540	333226	.	-	.	Name=CBS1 mRNA
tig00000001	Geneious	CDS	332540	333226	.	-	0	Name=CBS1 CDS
tig00000001	Geneious	gene	333629	333807	.	-	.	Name=COX9 gene
tig00000001	Geneious	mRNA	333629	333807	.	-	.	Name=COX9 mRNA
tig00000001	Geneious	CDS	333629	333807	.	-	0	Name=COX9 CDS
tig00000001	Geneious	gene	334246	335529	.	+	.	Name=IDP1 gene
tig00000001	Geneious	mRNA	334246	335529	.	+	.	Name=IDP1 mRNA
tig00000001	Geneious	CDS	334246	335529	.	+	0	Name=IDP1 CDS
tig00000001	Geneious	gene	335657	336684	.	-	.	Name=PEX19 gene
tig00000001	Geneious	mRNA	335657	336684	.	-	.	Name=PEX19 mRNA
tig00000001	Geneious	CDS	335657	336684	.	-	0	Name=PEX19 CDS
tig00000001	Geneious	gene	336893	337475	.	+	.	Name=UBC9 gene
tig00000001	Geneious	mRNA	336893	336930	.	+	.	Name=UBC9 mRNA;ID=ISyX++t3KBIB0Bvm6W1jFIJllAA.1652074609656.1025
tig00000001	Geneious	mRNA	337040	337475	.	+	.	Name=UBC9 mRNA;ID=ISyX++t3KBIB0Bvm6W1jFIJllAA.1652074609656.1025
tig00000001	Geneious	CDS	336893	336930	.	+	0	Name=UBC9 CDS;ID=ISyX++t3KBIB0Bvm6W1jFIJllAA.1652074609656.1026
tig00000001	Geneious	CDS	337040	337475	.	+	0	Name=UBC9 CDS;ID=ISyX++t3KBIB0Bvm6W1jFIJllAA.1652074609656.1026
tig00000001	Geneious	gene	337676	339533	.	-	.
tig00000001	Geneious	mRNA	337676	339533	.	-	.	Name=hypothetical protein mRNA
tig00000001	Geneious	CDS	337676	339533	.	-	0	Name=hypothetical protein CDS
tig00000001	Geneious	gene	340024	340194	.	-	.	Name=RPS29B gene%3B RPS29A gene
tig00000001	Geneious	mRNA	340024	340194	.	-	.	Name=RPS29B mRNA%3B RPS29A mRNA
tig00000001	Geneious	CDS	340024	340194	.	-	0	Name=RPS29B CDS%3B RPS29A CDS
tig00000001	Geneious	gene	341014	343374	.	+	.	Name=TSR1 gene
tig00000001	Geneious	mRNA	341014	343374	.	+	.	Name=TSR1 mRNA
tig00000001	Geneious	CDS	341014	343374	.	+	0	Name=TSR1 CDS
tig00000001	Geneious	gene	343628	344342	.	-	.	Name=RAD59 gene
tig00000001	Geneious	mRNA	343628	344342	.	-	.	Name=RAD59 mRNA
tig00000001	Geneious	CDS	343628	344342	.	-	0	Name=RAD59 CDS
tig00000001	Geneious	gene	345053	350419	.	+	.	Name=USO1 gene
tig00000001	Geneious	mRNA	345053	350419	.	+	.	Name=USO1 mRNA
tig00000001	Geneious	CDS	345053	350419	.	+	0	Name=USO1 CDS
tig00000001	Geneious	gene	350812	351797	.	+	.
tig00000001	Geneious	mRNA	350812	351797	.	+	.	Name=hypothetical protein mRNA
tig00000001	Geneious	CDS	350812	351797	.	+	0	Name=hypothetical protein CDS
tig00000001	Geneious	gene	352254	354752	.	+	.	Name=MBP1 gene
tig00000001	Geneious	mRNA	352254	354752	.	+	.	Name=MBP1 mRNA
tig00000001	Geneious	CDS	352254	354752	.	+	0	Name=MBP1 CDS
tig00000001	Geneious	gene	355043	356128	.	-	.	Name=PSA1 gene
tig00000001	Geneious	mRNA	355043	356128	.	-	.	Name=PSA1 mRNA
tig00000001	Geneious	CDS	355043	356128	.	-	0	Name=PSA1 CDS
tig00000001	Geneious	gene	358942	359037	.	+	.
tig00000001	Geneious	tRNA	358942	358978	.	+	.	Name=tRNA-Lys;ID=ISyX++t3KBIB0Bvm6W1jFIJllAA.1652074609657.1027
tig00000001	Geneious	tRNA	359002	359037	.	+	.	Name=tRNA-Lys;ID=ISyX++t3KBIB0Bvm6W1jFIJllAA.1652074609657.1027
tig00000001	Geneious	gene	359187	360645	.	-	.	Name=MCH1 gene
tig00000001	Geneious	mRNA	359187	360645	.	-	.	Name=MCH1 mRNA
tig00000001	Geneious	CDS	359187	360645	.	-	0	Name=MCH1 CDS
tig00000001	Geneious	gene	361057	361612	.	-	.	Name=PBP4 gene
tig00000001	Geneious	mRNA	361057	361612	.	-	.	Name=PBP4 mRNA
tig00000001	Geneious	CDS	361057	361612	.	-	0	Name=PBP4 CDS
tig00000001	Geneious	gene	362028	362937	.	-	.	Name=SLC1 gene
tig00000001	Geneious	mRNA	362028	362937	.	-	.	Name=SLC1 mRNA
tig00000001	Geneious	CDS	362028	362937	.	-	0	Name=SLC1 CDS
tig00000001	Geneious	gene	363302	364127	.	+	.	Name=LHP1 gene
tig00000001	Geneious	mRNA	363302	364127	.	+	.	Name=LHP1 mRNA
tig00000001	Geneious	CDS	363302	364127	.	+	0	Name=LHP1 CDS
tig00000001	Geneious	gene	364413	365219	.	-	.	Name=KNH1 gene
tig00000001	Geneious	mRNA	364413	365219	.	-	.	Name=KNH1 mRNA
tig00000001	Geneious	CDS	364413	365219	.	-	0	Name=KNH1 CDS
tig00000001	Geneious	gene	366081	367551	.	-	.	Name=STP4 gene
tig00000001	Geneious	mRNA	366081	367551	.	-	.	Name=STP4 mRNA
tig00000001	Geneious	CDS	366081	367551	.	-	0	Name=STP4 CDS
tig00000001	Geneious	gene	369096	370031	.	+	.	Name=SIT4 gene
tig00000001	Geneious	mRNA	369096	370031	.	+	.	Name=SIT4 mRNA
tig00000001	Geneious	CDS	369096	370031	.	+	0	Name=SIT4 CDS
tig00000001	Geneious	gene	370563	371083	.	+	.	Name=NPC2 gene
tig00000001	Geneious	mRNA	370563	371083	.	+	.	Name=NPC2 mRNA
tig00000001	Geneious	CDS	370563	371083	.	+	0	Name=NPC2 CDS
tig00000001	Geneious	gene	371568	371854	.	+	.	Name=MRP10 gene
tig00000001	Geneious	mRNA	371568	371854	.	+	.	Name=MRP10 mRNA
tig00000001	Geneious	CDS	371568	371854	.	+	0	Name=MRP10 CDS
tig00000001	Geneious	gene	372007	372927	.	-	.	Name=FAD1 gene
tig00000001	Geneious	mRNA	372007	372927	.	-	.	Name=FAD1 mRNA
tig00000001	Geneious	CDS	372007	372927	.	-	0	Name=FAD1 CDS
tig00000001	Geneious	gene	373284	374604	.	-	.	Name=MTF2 gene
tig00000001	Geneious	mRNA	373284	374604	.	-	.	Name=MTF2 mRNA
tig00000001	Geneious	CDS	373284	374604	.	-	0	Name=MTF2 CDS
tig00000001	Geneious	gene	374993	375790	.	-	.	Name=PRP11 gene
tig00000001	Geneious	mRNA	374993	375790	.	-	.	Name=PRP11 mRNA
tig00000001	Geneious	CDS	374993	375790	.	-	0	Name=PRP11 CDS
tig00000001	Geneious	gene	376065	377749	.	-	.	Name=SIR2 gene
tig00000001	Geneious	mRNA	376065	377749	.	-	.	Name=SIR2 mRNA
tig00000001	Geneious	CDS	376065	377749	.	-	0	Name=SIR2 CDS
tig00000001	Geneious	gene	378176	380730	.	-	.	Name=NAT1 gene
tig00000001	Geneious	mRNA	378176	380730	.	-	.	Name=NAT1 mRNA
tig00000001	Geneious	CDS	378176	380730	.	-	0	Name=NAT1 CDS
tig00000001	Geneious	gene	381273	383369	.	-	.	Name=PRM7 gene
tig00000001	Geneious	mRNA	381273	383369	.	-	.	Name=PRM7 mRNA
tig00000001	Geneious	CDS	381273	383369	.	-	0	Name=PRM7 CDS
tig00000001	Geneious	gene	383889	384874	.	-	.	Name=BSC1 gene
tig00000001	Geneious	mRNA	383889	384874	.	-	.	Name=BSC1 mRNA
tig00000001	Geneious	CDS	383889	384874	.	-	0	Name=BSC1 CDS
tig00000001	Geneious	gene	386792	388174	.	-	.	Name=PUS9 gene
tig00000001	Geneious	mRNA	386792	388174	.	-	.	Name=PUS9 mRNA
tig00000001	Geneious	CDS	386792	388174	.	-	0	Name=PUS9 CDS
tig00000001	Geneious	gene	388445	391325	.	-	.	Name=GPR1 gene
tig00000001	Geneious	mRNA	388445	391325	.	-	.	Name=GPR1 mRNA
tig00000001	Geneious	CDS	388445	391325	.	-	0	Name=GPR1 CDS
tig00000001	Geneious	gene	391921	393172	.	-	.	Name=SLM3 gene
tig00000001	Geneious	mRNA	391921	393172	.	-	.	Name=SLM3 mRNA
tig00000001	Geneious	CDS	391921	393172	.	-	0	Name=SLM3 CDS
tig00000001	Geneious	gene	393476	396454	.	+	.	Name=DBP10 gene
tig00000001	Geneious	mRNA	393476	396454	.	+	.	Name=DBP10 mRNA
tig00000001	Geneious	CDS	393476	396454	.	+	0	Name=DBP10 CDS
tig00000001	Geneious	gene	396785	398371	.	+	.	Name=PRP9 gene
tig00000001	Geneious	mRNA	396785	398371	.	+	.	Name=PRP9 mRNA
tig00000001	Geneious	CDS	396785	398371	.	+	0	Name=PRP9 CDS
tig00000001	Geneious	gene	398582	399879	.	+	.	Name=ARP2 gene
tig00000001	Geneious	mRNA	398582	398603	.	+	.	Name=ARP2 mRNA;ID=ISyX++t3KBIB0Bvm6W1jFIJllAA.1652074609660.1028
tig00000001	Geneious	mRNA	398727	399879	.	+	.	Name=ARP2 mRNA;ID=ISyX++t3KBIB0Bvm6W1jFIJllAA.1652074609660.1028
tig00000001	Geneious	CDS	398582	398603	.	+	0	Name=ARP2 CDS;ID=ISyX++t3KBIB0Bvm6W1jFIJllAA.1652074609661.1029
tig00000001	Geneious	CDS	398727	399879	.	+	0	Name=ARP2 CDS;ID=ISyX++t3KBIB0Bvm6W1jFIJllAA.1652074609661.1029
tig00000001	Geneious	gene	400236	402526	.	-	.	Name=MPS1 gene
tig00000001	Geneious	mRNA	400236	402526	.	-	.	Name=MPS1 mRNA
tig00000001	Geneious	CDS	400236	402526	.	-	0	Name=MPS1 CDS
tig00000001	Geneious	gene	402929	404183	.	-	.
tig00000001	Geneious	mRNA	402929	404183	.	-	.	Name=hypothetical protein mRNA
tig00000001	Geneious	CDS	402929	404183	.	-	0	Name=hypothetical protein CDS
tig00000001	Geneious	gene	404562	406414	.	-	.	Name=RTK1 gene
tig00000001	Geneious	mRNA	404562	406414	.	-	.	Name=RTK1 mRNA
tig00000001	Geneious	CDS	404562	406414	.	-	0	Name=RTK1 CDS
tig00000001	Geneious	rep_origin	407279	407518	.	+	.	Name=rep origin
tig00000001	Geneious	gene	407653	409056	.	-	.	Name=DIA3 gene
tig00000001	Geneious	mRNA	407653	409056	.	-	.	Name=DIA3 mRNA
tig00000001	Geneious	CDS	407653	409056	.	-	0	Name=DIA3 CDS
tig00000001	Geneious	gene	409008	409256	.	-	.
tig00000001	Geneious	mRNA	409008	409256	.	-	.	Name=hypothetical protein mRNA
tig00000001	Geneious	CDS	409008	409256	.	-	0	Name=hypothetical protein CDS
tig00000001	Geneious	gene	411019	412194	.	+	.	Name=GPD1 gene
tig00000001	Geneious	mRNA	411019	412194	.	+	.	Name=GPD1 mRNA
tig00000001	Geneious	CDS	411019	412194	.	+	0	Name=GPD1 CDS
tig00000001	Geneious	gene	413146	414079	.	+	.	Name=GPM2 gene
tig00000001	Geneious	mRNA	413146	414079	.	+	.	Name=GPM2 mRNA
tig00000001	Geneious	CDS	413146	414079	.	+	0	Name=GPM2 CDS
tig00000001	Geneious	gene	414304	415898	.	-	.	Name=RPN4 gene
tig00000001	Geneious	mRNA	414304	415898	.	-	.	Name=RPN4 mRNA
tig00000001	Geneious	CDS	414304	415898	.	-	0	Name=RPN4 CDS
tig00000001	Geneious	gene	416853	420698	.	-	.	Name=OSH2 gene
tig00000001	Geneious	mRNA	416853	420698	.	-	.	Name=OSH2 mRNA
tig00000001	Geneious	CDS	416853	420698	.	-	0	Name=OSH2 CDS
tig00000001	Geneious	gene	422014	422690	.	-	.	Name=ERP3 gene
tig00000001	Geneious	mRNA	422014	422690	.	-	.	Name=ERP3 mRNA
tig00000001	Geneious	CDS	422014	422690	.	-	0	Name=ERP3 CDS
tig00000001	Geneious	gene	423387	424905	.	+	.	Name=CDC7 gene
tig00000001	Geneious	mRNA	423387	424905	.	+	.	Name=CDC7 mRNA
tig00000001	Geneious	CDS	423387	424905	.	+	0	Name=CDC7 CDS
tig00000001	Geneious	gene	425175	426100	.	-	.	Name=TSC13 gene
tig00000001	Geneious	mRNA	425175	426100	.	-	.	Name=TSC13 mRNA
tig00000001	Geneious	CDS	425175	426100	.	-	0	Name=TSC13 CDS
tig00000001	Geneious	gene	426527	427510	.	+	.	Name=NOP1 gene
tig00000001	Geneious	mRNA	426527	427510	.	+	.	Name=NOP1 mRNA
tig00000001	Geneious	CDS	426527	427510	.	+	0	Name=NOP1 CDS
tig00000001	Geneious	gene	428226	430084	.	+	.	Name=SLX5 gene
tig00000001	Geneious	mRNA	428226	430084	.	+	.	Name=SLX5 mRNA
tig00000001	Geneious	CDS	428226	430084	.	+	0	Name=SLX5 CDS
tig00000001	Geneious	gene	430266	430675	.	-	.
tig00000001	Geneious	mRNA	430631	430675	.	-	.	Name=hypothetical protein mRNA;ID=ISyX++t3KBIB0Bvm6W1jFIJllAA.1652074609667.1030
tig00000001	Geneious	mRNA	430266	430544	.	-	.	Name=hypothetical protein mRNA;ID=ISyX++t3KBIB0Bvm6W1jFIJllAA.1652074609667.1030
tig00000001	Geneious	CDS	430631	430675	.	-	0	Name=hypothetical protein CDS;ID=ISyX++t3KBIB0Bvm6W1jFIJllAA.1652074609667.1031
tig00000001	Geneious	CDS	430266	430544	.	-	0	Name=hypothetical protein CDS;ID=ISyX++t3KBIB0Bvm6W1jFIJllAA.1652074609667.1031
tig00000001	Geneious	gene	431488	432182	.	+	.	Name=GRX6 gene
tig00000001	Geneious	mRNA	431488	432182	.	+	.	Name=GRX6 mRNA
tig00000001	Geneious	CDS	431488	432182	.	+	0	Name=GRX6 CDS
tig00000001	Geneious	gene	432082	432404	.	-	.
tig00000001	Geneious	mRNA	432082	432404	.	-	.	Name=hypothetical protein mRNA
tig00000001	Geneious	CDS	432082	432404	.	-	0	Name=hypothetical protein CDS
tig00000001	Geneious	gene	432652	433148	.	+	.	Name=APC11 gene
tig00000001	Geneious	mRNA	432652	433148	.	+	.	Name=APC11 mRNA
tig00000001	Geneious	CDS	432652	433148	.	+	0	Name=APC11 CDS
tig00000001	Geneious	LTR	433573	433889	.	-	.	Name=Ty1 LTR
tig00000001	Geneious	rep_origin	433934	435137	.	+	.	Name=rep origin
tig00000001	Geneious	gene	435715	435972	.	-	.
tig00000001	Geneious	mRNA	435715	435972	.	-	.	Name=hypothetical protein mRNA
tig00000001	Geneious	CDS	435715	435972	.	-	0	Name=hypothetical protein CDS
tig00000001	Geneious	gene	437196	438509	.	+	.	Name=RPT2 gene
tig00000001	Geneious	mRNA	437196	438509	.	+	.	Name=RPT2 mRNA
tig00000001	Geneious	CDS	437196	438509	.	+	0	Name=RPT2 CDS
tig00000001	Geneious	gene	439057	439901	.	+	.	Name=PTC1 gene
tig00000001	Geneious	mRNA	439057	439901	.	+	.	Name=PTC1 mRNA
tig00000001	Geneious	CDS	439057	439901	.	+	0	Name=PTC1 CDS
tig00000001	Geneious	gene	440161	441454	.	-	.	Name=MED2 gene
tig00000001	Geneious	mRNA	440161	441454	.	-	.	Name=MED2 mRNA
tig00000001	Geneious	CDS	440161	441454	.	-	0	Name=MED2 CDS
tig00000001	Geneious	gene	442174	442655	.	+	.	Name=ATP16 gene
tig00000001	Geneious	mRNA	442174	442655	.	+	.	Name=ATP16 mRNA
tig00000001	Geneious	CDS	442174	442655	.	+	0	Name=ATP16 CDS
tig00000001	Geneious	gene	443823	445521	.	+	.	Name=MCD1 gene
tig00000001	Geneious	mRNA	443823	445521	.	+	.	Name=MCD1 mRNA
tig00000001	Geneious	CDS	443823	445521	.	+	0	Name=MCD1 CDS
tig00000001	Geneious	gene	446104	446713	.	-	.	Name=NHP10 gene
tig00000001	Geneious	mRNA	446104	446713	.	-	.	Name=NHP10 mRNA
tig00000001	Geneious	CDS	446104	446713	.	-	0	Name=NHP10 CDS
tig00000001	Geneious	gene	447117	448406	.	+	.	Name=RMD1 gene
tig00000001	Geneious	mRNA	447117	448406	.	+	.	Name=RMD1 mRNA
tig00000001	Geneious	CDS	447117	448406	.	+	0	Name=RMD1 CDS
tig00000001	Geneious	centromere	448840	448949	.	+	.	Name=CEN4 centromere
tig00000001	Geneious	centromere	448840	448849	.	+	.	Name=CEN4 CDEI of CEN4 centromere
tig00000001	Geneious	centromere	448850	448924	.	+	.	Name=CEN4 CDEII of CEN4 centromere
tig00000001	Geneious	centromere	448925	448949	.	+	.	Name=CEN4 CDEIII of CEN4 centromere
tig00000001	Geneious	gene	449347	451600	.	-	.	Name=NTH1 gene
tig00000001	Geneious	mRNA	449347	451600	.	-	.	Name=NTH1 mRNA
tig00000001	Geneious	CDS	449347	451600	.	-	0	Name=NTH1 CDS
tig00000001	Geneious	gene	452171	452775	.	+	.	Name=YRB1 gene
tig00000001	Geneious	mRNA	452171	452775	.	+	.	Name=YRB1 mRNA
tig00000001	Geneious	CDS	452171	452775	.	+	0	Name=YRB1 CDS
tig00000001	Geneious	gene	453244	453874	.	+	.	Name=RCR2 gene
tig00000001	Geneious	mRNA	453244	453874	.	+	.	Name=RCR2 mRNA
tig00000001	Geneious	CDS	453244	453874	.	+	0	Name=RCR2 CDS
tig00000001	Geneious	gene	453902	454022	.	+	.
tig00000001	Geneious	mRNA	453902	454022	.	+	.	Name=hypothetical protein mRNA
tig00000001	Geneious	CDS	453902	454022	.	+	0	Name=hypothetical protein CDS
tig00000001	Geneious	gene	454318	455696	.	+	.	Name=RAD57 gene
tig00000001	Geneious	mRNA	454318	455696	.	+	.	Name=RAD57 mRNA
tig00000001	Geneious	CDS	454318	455696	.	+	0	Name=RAD57 CDS
tig00000001	Geneious	gene	455948	457213	.	-	.	Name=MAF1 gene
tig00000001	Geneious	gene	457648	460344	.	-	.	Name=SOK1 gene
tig00000001	Geneious	mRNA	457648	460344	.	-	.	Name=SOK1 mRNA
tig00000001	Geneious	CDS	457648	460344	.	-	0	Name=SOK1 CDS
tig00000001	Geneious	gene	460938	461612	.	+	.	Name=TRP1 gene
tig00000001	Geneious	mRNA	460938	461612	.	+	.	Name=TRP1 mRNA
tig00000001	Geneious	CDS	460938	461612	.	+	0	Name=TRP1 CDS
tig00000001	Geneious	rep_origin	461450	462287	.	+	.	Name=rep origin
tig00000001	Geneious	gene	462527	464085	.	+	.	Name=GAL3 gene
tig00000001	Geneious	mRNA	462527	464085	.	+	.	Name=GAL3 mRNA
tig00000001	Geneious	CDS	462527	464085	.	+	0	Name=GAL3 CDS
tig00000001	Geneious	gene	465005	469495	.	+	.	Name=SNQ2 gene
tig00000001	Geneious	mRNA	465005	469495	.	+	.	Name=SNQ2 mRNA
tig00000001	Geneious	CDS	465005	469495	.	+	0	Name=SNQ2 CDS
tig00000001	Geneious	gene	472220	472846	.	+	.	Name=PSF1 gene
tig00000001	Geneious	mRNA	472220	472846	.	+	.	Name=PSF1 mRNA
tig00000001	Geneious	CDS	472220	472846	.	+	0	Name=PSF1 CDS
tig00000001	Geneious	gene	473108	475039	.	+	.	Name=RAD61 gene
tig00000001	Geneious	mRNA	473108	475039	.	+	.	Name=RAD61 mRNA
tig00000001	Geneious	CDS	473108	475039	.	+	0	Name=RAD61 CDS
tig00000001	Geneious	gene	476839	477326	.	+	.	Name=HED1 gene
tig00000001	Geneious	mRNA	476839	477326	.	+	.	Name=HED1 mRNA
tig00000001	Geneious	CDS	476839	477326	.	+	0	Name=HED1 CDS
tig00000001	Geneious	gene	477514	477798	.	-	.	Name=DAD1 gene
tig00000001	Geneious	mRNA	477514	477798	.	-	.	Name=DAD1 mRNA
tig00000001	Geneious	CDS	477514	477798	.	-	0	Name=DAD1 CDS
tig00000001	Geneious	gene	478155	481298	.	-	.	Name=KCS1 gene
tig00000001	Geneious	mRNA	478155	481298	.	-	.	Name=KCS1 mRNA
tig00000001	Geneious	CDS	478155	481298	.	-	0	Name=KCS1 CDS
tig00000001	Geneious	gene	481701	482885	.	-	.
tig00000001	Geneious	mRNA	481701	482885	.	-	.	Name=hypothetical protein mRNA
tig00000001	Geneious	CDS	481701	482885	.	-	0	Name=hypothetical protein CDS
tig00000001	Geneious	rep_origin	482877	483120	.	+	.	Name=rep origin
tig00000001	Geneious	gene	483187	484384	.	-	.	Name=GCV1 gene
tig00000001	Geneious	mRNA	483187	484384	.	-	.	Name=GCV1 mRNA
tig00000001	Geneious	CDS	483187	484384	.	-	0	Name=GCV1 CDS
tig00000001	Geneious	gene	484764	485463	.	-	.	Name=DAS2 gene
tig00000001	Geneious	mRNA	484764	485463	.	-	.	Name=DAS2 mRNA
tig00000001	Geneious	CDS	484764	485463	.	-	0	Name=DAS2 CDS
tig00000001	Geneious	gene	485821	487016	.	+	.	Name=FAL1 gene
tig00000001	Geneious	mRNA	485821	487016	.	+	.	Name=FAL1 mRNA
tig00000001	Geneious	CDS	485821	487016	.	+	0	Name=FAL1 CDS
tig00000001	Geneious	gene	487085	487675	.	-	.	Name=ATG31 gene
tig00000001	Geneious	mRNA	487085	487675	.	-	.	Name=ATG31 mRNA
tig00000001	Geneious	CDS	487085	487675	.	-	0	Name=ATG31 CDS
tig00000001	Geneious	gene	488512	489897	.	+	.	Name=SES1 gene
tig00000001	Geneious	mRNA	488512	489897	.	+	.	Name=SES1 mRNA
tig00000001	Geneious	CDS	488512	489897	.	+	0	Name=SES1 CDS
tig00000001	Geneious	gene	490513	491321	.	+	.	Name=RPS11A gene
tig00000001	Geneious	gene	491554	493265	.	-	.	Name=NSI1 gene
tig00000001	Geneious	mRNA	491554	493265	.	-	.	Name=NSI1 mRNA
tig00000001	Geneious	CDS	491554	493265	.	-	0	Name=NSI1 CDS
tig00000001	Geneious	gene	493647	496312	.	-	.	Name=VPS54 gene
tig00000001	Geneious	mRNA	493647	496312	.	-	.	Name=VPS54 mRNA
tig00000001	Geneious	CDS	493647	496312	.	-	0	Name=VPS54 CDS
tig00000001	Geneious	gene	496829	499871	.	-	.	Name=REG1 gene
tig00000001	Geneious	mRNA	496829	499871	.	-	.	Name=REG1 mRNA
tig00000001	Geneious	CDS	496829	499871	.	-	0	Name=REG1 CDS
tig00000001	Geneious	gene	500743	502260	.	-	.	Name=RAD28 gene
tig00000001	Geneious	mRNA	500743	502260	.	-	.	Name=RAD28 mRNA
tig00000001	Geneious	CDS	500743	502260	.	-	0	Name=RAD28 CDS
tig00000001	Geneious	gene	502481	502846	.	+	.	Name=MIC14 gene
tig00000001	Geneious	mRNA	502481	502846	.	+	.	Name=MIC14 mRNA
tig00000001	Geneious	CDS	502481	502846	.	+	0	Name=MIC14 CDS
tig00000001	Geneious	gene	503081	503674	.	-	.	Name=PST2 gene
tig00000001	Geneious	mRNA	503081	503674	.	-	.	Name=PST2 mRNA
tig00000001	Geneious	CDS	503081	503674	.	-	0	Name=PST2 CDS
tig00000001	Geneious	rep_origin	504320	504559	.	+	.	Name=rep origin
tig00000001	Geneious	gene	507098	508060	.	+	.	Name=MRH1 gene
tig00000001	Geneious	mRNA	507098	508060	.	+	.	Name=MRH1 mRNA
tig00000001	Geneious	CDS	507098	508060	.	+	0	Name=MRH1 CDS
tig00000001	Geneious	gene	508687	511055	.	-	.	Name=LYS14 gene
tig00000001	Geneious	mRNA	508687	511055	.	-	.	Name=LYS14 mRNA
tig00000001	Geneious	CDS	508687	511055	.	-	0	Name=LYS14 CDS
tig00000001	Geneious	LTR	511926	512198	.	-	.	Name=Ty1 LTR
tig00000001	Geneious	mobile_element	873619	879568	.	+	.	Name=mobile element
tig00000001	Geneious	mobile_element	982717	988663	.	+	.	Name=mobile element
tig00000001	Geneious	mobile_element	512631	518576	.	-	.	Name=mobile element
tig00000001	Geneious	LTR	518248	518576	.	-	.	Name=Ty2 LTR
tig00000001	Geneious	LTR	519091	519393	.	-	.	Name=Ty1 LTR
tig00000001	Geneious	LTR	519395	519722	.	+	.	Name=Ty1 LTR
tig00000001	Geneious	gene	519434	519610	.	-	.
tig00000001	Geneious	mRNA	519434	519610	.	-	.	Name=hypothetical protein mRNA
tig00000001	Geneious	CDS	519434	519610	.	-	0	Name=hypothetical protein CDS
tig00000001	Geneious	LTR	804858	804885	.	+	.	Name=Ty1 LTR
tig00000001	Geneious	LTR	873619	873646	.	+	.	Name=Ty1 LTR
tig00000001	Geneious	LTR	879240	879267	.	+	.	Name=Ty1 LTR
tig00000001	Geneious	LTR	1097048	1097075	.	+	.	Name=Ty1 LTR
tig00000001	Geneious	LTR	1102631	1102658	.	+	.	Name=Ty1 LTR
tig00000001	Geneious	LTR	1352959	1352986	.	+	.	Name=Ty1 LTR
tig00000001	Geneious	LTR	994147	994174	.	-	.	Name=Ty1 LTR
tig00000001	Geneious	LTR	988992	989019	.	-	.	Name=Ty1 LTR
tig00000001	Geneious	LTR	885970	885997	.	-	.	Name=Ty1 LTR
tig00000001	Geneious	LTR	880399	880426	.	-	.	Name=Ty1 LTR
tig00000001	Geneious	LTR	879809	879836	.	-	.	Name=Ty1 LTR
tig00000001	Geneious	LTR	648144	648171	.	-	.	Name=Ty1 LTR
tig00000001	Geneious	LTR	519723	519750	.	-	.	Name=Ty1 LTR
tig00000001	Geneious	LTR	518549	518576	.	-	.	Name=Ty1 LTR
tig00000001	Geneious	LTR	512932	512959	.	-	.	Name=Ty1 LTR
tig00000001	Geneious	gene	520228	520383	.	+	.
tig00000001	Geneious	mRNA	520228	520383	.	+	.	Name=hypothetical protein mRNA
tig00000001	Geneious	CDS	520228	520383	.	+	0	Name=hypothetical protein CDS
tig00000001	Geneious	gene	520729	521839	.	+	.	Name=ARO3 gene
tig00000001	Geneious	mRNA	520729	521839	.	+	.	Name=ARO3 mRNA
tig00000001	Geneious	CDS	520729	521839	.	+	0	Name=ARO3 CDS
tig00000001	Geneious	gene	522121	523620	.	-	.	Name=EHD3 gene
tig00000001	Geneious	mRNA	522121	523620	.	-	.	Name=EHD3 mRNA
tig00000001	Geneious	CDS	522121	523620	.	-	0	Name=EHD3 CDS
tig00000001	Geneious	gene	524348	526122	.	+	.	Name=KRS1 gene
tig00000001	Geneious	mRNA	524348	526122	.	+	.	Name=KRS1 mRNA
tig00000001	Geneious	CDS	524348	526122	.	+	0	Name=KRS1 CDS
tig00000001	Geneious	gene	537956	541224	.	-	.	Name=ENA1 gene%3B ENA2 gene%3B ENA5 gene
tig00000001	Geneious	gene	534078	537346	.	-	.	Name=ENA2 gene%3B ENA5 gene%3B ENA1 gene
tig00000001	Geneious	gene	530203	533472	.	-	.	Name=ENA2 gene%3B ENA5 gene%3B ENA1 gene
tig00000001	Geneious	gene	526330	529595	.	-	.	Name=ENA5 gene%3B ENA2 gene%3B ENA1 gene
tig00000001	Geneious	mRNA	537956	541224	.	-	.	Name=ENA1 mRNA%3B ENA2 mRNA%3B ENA5 mRNA
tig00000001	Geneious	mRNA	534078	537346	.	-	.	Name=ENA2 mRNA%3B ENA5 mRNA%3B ENA1 mRNA
tig00000001	Geneious	mRNA	530203	533472	.	-	.	Name=ENA2 mRNA%3B ENA5 mRNA%3B ENA1 mRNA
tig00000001	Geneious	mRNA	526330	529595	.	-	.	Name=ENA5 mRNA%3B ENA2 mRNA%3B ENA1 mRNA
tig00000001	Geneious	CDS	537956	541224	.	-	0	Name=ENA1 CDS%3B ENA2 CDS%3B ENA5 CDS
tig00000001	Geneious	CDS	534078	537346	.	-	0	Name=ENA2 CDS%3B ENA5 CDS%3B ENA1 CDS
tig00000001	Geneious	CDS	530203	533472	.	-	0	Name=ENA2 CDS%3B ENA5 CDS%3B ENA1 CDS
tig00000001	Geneious	CDS	526330	529595	.	-	0	Name=ENA5 CDS%3B ENA2 CDS%3B ENA1 CDS
tig00000001	Geneious	gene	542558	543168	.	+	.	Name=RSM10 gene
tig00000001	Geneious	mRNA	542558	543168	.	+	.	Name=RSM10 mRNA
tig00000001	Geneious	CDS	542558	543168	.	+	0	Name=RSM10 CDS
tig00000001	Geneious	gene	543354	543952	.	-	.
tig00000001	Geneious	mRNA	543354	543952	.	-	.	Name=hypothetical protein mRNA
tig00000001	Geneious	CDS	543354	543952	.	-	0	Name=hypothetical protein CDS
tig00000001	Geneious	gene	544350	544448	.	-	.
tig00000001	Geneious	ncRNA	544350	544448	.	-	.	Name=SNR47 ncRNA
tig00000001	Geneious	gene	545415	546107	.	-	.	Name=NRG1 gene
tig00000001	Geneious	mRNA	545415	546107	.	-	.	Name=NRG1 mRNA
tig00000001	Geneious	CDS	545415	546107	.	-	0	Name=NRG1 CDS
tig00000001	Geneious	gene	549368	550353	.	+	.	Name=HEM13 gene
tig00000001	Geneious	mRNA	549368	550353	.	+	.	Name=HEM13 mRNA
tig00000001	Geneious	CDS	549368	550353	.	+	0	Name=HEM13 CDS
tig00000001	Geneious	gene	550702	551034	.	-	.	Name=RPC11 gene
tig00000001	Geneious	mRNA	550702	551034	.	-	.	Name=RPC11 mRNA
tig00000001	Geneious	CDS	550702	551034	.	-	0	Name=RPC11 CDS
tig00000001	Geneious	gene	551482	553293	.	-	.	Name=BAP3 gene
tig00000001	Geneious	mRNA	551482	553293	.	-	.	Name=BAP3 mRNA
tig00000001	Geneious	CDS	551482	553293	.	-	0	Name=BAP3 CDS
tig00000001	Geneious	gene	554566	555652	.	+	.	Name=HEM12 gene
tig00000001	Geneious	mRNA	554566	555652	.	+	.	Name=HEM12 mRNA
tig00000001	Geneious	CDS	554566	555652	.	+	0	Name=HEM12 CDS
tig00000001	Geneious	gene	555953	557844	.	+	.	Name=VMS1 gene
tig00000001	Geneious	mRNA	555953	557844	.	+	.	Name=VMS1 mRNA
tig00000001	Geneious	CDS	555953	557844	.	+	0	Name=VMS1 CDS
tig00000001	Geneious	rep_origin	557923	558159	.	+	.	Name=rep origin
tig00000001	Geneious	gene	558417	559163	.	-	.	Name=TPI1 gene
tig00000001	Geneious	mRNA	558417	559163	.	-	.	Name=TPI1 mRNA
tig00000001	Geneious	CDS	558417	559163	.	-	0	Name=TPI1 CDS
tig00000001	Geneious	gene	559745	560749	.	-	.	Name=DET1 gene
tig00000001	Geneious	mRNA	559745	560749	.	-	.	Name=DET1 mRNA
tig00000001	Geneious	CDS	559745	560749	.	-	0	Name=DET1 CDS
tig00000001	Geneious	gene	561198	563303	.	-	.	Name=DBF4 gene
tig00000001	Geneious	mRNA	561198	563303	.	-	.	Name=DBF4 mRNA
tig00000001	Geneious	CDS	561198	563303	.	-	0	Name=DBF4 CDS
tig00000001	Geneious	gene	564114	564999	.	-	.	Name=CDC34 gene
tig00000001	Geneious	mRNA	564114	564999	.	-	.	Name=CDC34 mRNA
tig00000001	Geneious	CDS	564114	564999	.	-	0	Name=CDC34 CDS
tig00000001	Geneious	gene	566195	567524	.	+	.	Name=PST1 gene
tig00000001	Geneious	mRNA	566195	567524	.	+	.	Name=PST1 mRNA
tig00000001	Geneious	CDS	566195	567524	.	+	0	Name=PST1 CDS
tig00000001	Geneious	gene	567685	568301	.	-	.
tig00000001	Geneious	mRNA	567685	568301	.	-	.	Name=hypothetical protein mRNA
tig00000001	Geneious	CDS	567685	568301	.	-	0	Name=hypothetical protein CDS
tig00000001	Geneious	gene	568589	570214	.	+	.	Name=YOS9 gene
tig00000001	Geneious	mRNA	568589	570214	.	+	.	Name=YOS9 mRNA
tig00000001	Geneious	CDS	568589	570214	.	+	0	Name=YOS9 CDS
tig00000001	Geneious	rep_origin	570155	570402	.	+	.	Name=rep origin
tig00000001	Geneious	gene	570383	571359	.	-	.	Name=TGL2 gene
tig00000001	Geneious	mRNA	570383	571359	.	-	.	Name=TGL2 mRNA
tig00000001	Geneious	CDS	570383	571359	.	-	0	Name=TGL2 CDS
tig00000001	Geneious	gene	571887	572422	.	-	.	Name=UBC5 gene
tig00000001	Geneious	mRNA	572376	572422	.	-	.	Name=UBC5 mRNA;ID=ISyX++t3KBIB0Bvm6W1jFIJllAA.1652074609679.1032
tig00000001	Geneious	mRNA	571887	572285	.	-	.	Name=UBC5 mRNA;ID=ISyX++t3KBIB0Bvm6W1jFIJllAA.1652074609679.1032
tig00000001	Geneious	CDS	572376	572422	.	-	0	Name=UBC5 CDS;ID=ISyX++t3KBIB0Bvm6W1jFIJllAA.1652074609679.1033
tig00000001	Geneious	CDS	571887	572285	.	-	0	Name=UBC5 CDS;ID=ISyX++t3KBIB0Bvm6W1jFIJllAA.1652074609679.1033
tig00000001	Geneious	gene	573299	576370	.	+	.	Name=MAK21 gene
tig00000001	Geneious	mRNA	573299	576370	.	+	.	Name=MAK21 mRNA
tig00000001	Geneious	CDS	573299	576370	.	+	0	Name=MAK21 CDS
tig00000001	Geneious	gene	576806	578424	.	+	.
tig00000001	Geneious	mRNA	576806	578424	.	+	.	Name=hypothetical protein mRNA
tig00000001	Geneious	CDS	576806	578424	.	+	0	Name=hypothetical protein CDS
tig00000001	Geneious	gene	579113	580797	.	+	.	Name=LCB2 gene
tig00000001	Geneious	mRNA	579113	580797	.	+	.	Name=LCB2 mRNA
tig00000001	Geneious	CDS	579113	580797	.	+	0	Name=LCB2 CDS
tig00000001	Geneious	gene	581294	581743	.	+	.	Name=AIM7 gene
tig00000001	Geneious	mRNA	581294	581743	.	+	.	Name=AIM7 mRNA
tig00000001	Geneious	CDS	581294	581743	.	+	0	Name=AIM7 CDS
tig00000001	Geneious	gene	582087	583079	.	+	.	Name=RPS13 gene
tig00000001	Geneious	mRNA	582087	582107	.	+	.	Name=RPS13 mRNA;ID=ISyX++t3KBIB0Bvm6W1jFIJllAA.1652074609679.1034
tig00000001	Geneious	mRNA	582645	583079	.	+	.	Name=RPS13 mRNA;ID=ISyX++t3KBIB0Bvm6W1jFIJllAA.1652074609679.1034
tig00000001	Geneious	CDS	582087	582107	.	+	0	Name=RPS13 CDS;ID=ISyX++t3KBIB0Bvm6W1jFIJllAA.1652074609680.1035
tig00000001	Geneious	CDS	582645	583079	.	+	0	Name=RPS13 CDS;ID=ISyX++t3KBIB0Bvm6W1jFIJllAA.1652074609680.1035
tig00000001	Geneious	gene	583314	584406	.	+	.	Name=RRG1 gene
tig00000001	Geneious	mRNA	583314	584406	.	+	.	Name=RRG1 mRNA
tig00000001	Geneious	CDS	583314	584406	.	+	0	Name=RRG1 CDS
tig00000001	Geneious	gene	584530	585119	.	-	.	Name=RTR2 gene
tig00000001	Geneious	mRNA	584530	585119	.	-	.	Name=RTR2 mRNA
tig00000001	Geneious	CDS	584530	585119	.	-	0	Name=RTR2 CDS
tig00000001	Geneious	gene	585411	586086	.	-	.	Name=OCA6 gene
tig00000001	Geneious	mRNA	585411	586086	.	-	.	Name=OCA6 mRNA
tig00000001	Geneious	CDS	585411	586086	.	-	0	Name=OCA6 CDS
tig00000001	Geneious	gene	586331	587260	.	+	.	Name=DOS2 gene
tig00000001	Geneious	mRNA	586331	587260	.	+	.	Name=DOS2 mRNA
tig00000001	Geneious	CDS	586331	587260	.	+	0	Name=DOS2 CDS
tig00000001	Geneious	gene	587553	590328	.	-	.	Name=DOA4 gene
tig00000001	Geneious	mRNA	587553	590328	.	-	.	Name=DOA4 mRNA
tig00000001	Geneious	CDS	587553	590328	.	-	0	Name=DOA4 CDS
tig00000001	Geneious	gene	590706	590982	.	-	.	Name=FMP16 gene
tig00000001	Geneious	mRNA	590706	590982	.	-	.	Name=FMP16 mRNA
tig00000001	Geneious	CDS	590706	590982	.	-	0	Name=FMP16 CDS
tig00000001	Geneious	gene	591428	592001	.	-	.	Name=PAA1 gene
tig00000001	Geneious	mRNA	591428	592001	.	-	.	Name=PAA1 mRNA
tig00000001	Geneious	CDS	591428	592001	.	-	0	Name=PAA1 CDS
tig00000001	Geneious	gene	592357	593934	.	-	.	Name=IPT1 gene
tig00000001	Geneious	mRNA	592357	593934	.	-	.	Name=IPT1 mRNA
tig00000001	Geneious	CDS	592357	593934	.	-	0	Name=IPT1 CDS
tig00000001	Geneious	gene	595020	595528	.	+	.	Name=SNF11 gene
tig00000001	Geneious	mRNA	595020	595528	.	+	.	Name=SNF11 mRNA
tig00000001	Geneious	CDS	595020	595528	.	+	0	Name=SNF11 CDS
tig00000001	Geneious	gene	596463	599147	.	+	.	Name=TPS2 gene
tig00000001	Geneious	mRNA	596463	599147	.	+	.	Name=TPS2 mRNA
tig00000001	Geneious	CDS	596463	599147	.	+	0	Name=TPS2 CDS
tig00000001	Geneious	gene	599717	600637	.	+	.	Name=PPH3 gene
tig00000001	Geneious	mRNA	599717	600637	.	+	.	Name=PPH3 mRNA
tig00000001	Geneious	CDS	599717	600637	.	+	0	Name=PPH3 CDS
tig00000001	Geneious	gene	601020	602238	.	+	.	Name=RAD55 gene
tig00000001	Geneious	mRNA	601020	602238	.	+	.	Name=RAD55 mRNA
tig00000001	Geneious	CDS	601020	602238	.	+	0	Name=RAD55 CDS
tig00000001	Geneious	gene	603337	604353	.	+	.	Name=SED1 gene
tig00000001	Geneious	mRNA	603337	604353	.	+	.	Name=SED1 mRNA
tig00000001	Geneious	CDS	603337	604353	.	+	0	Name=SED1 CDS
tig00000001	Geneious	gene	604740	605411	.	-	.	Name=SHU2 gene
tig00000001	Geneious	mRNA	604740	605411	.	-	.	Name=SHU2 mRNA
tig00000001	Geneious	CDS	604740	605411	.	-	0	Name=SHU2 CDS
tig00000001	Geneious	gene	605606	605938	.	+	.	Name=PET100 gene
tig00000001	Geneious	mRNA	605606	605938	.	+	.	Name=PET100 mRNA
tig00000001	Geneious	CDS	605606	605938	.	+	0	Name=PET100 CDS
tig00000001	Geneious	gene	606132	606350	.	-	.	Name=TFB5 gene
tig00000001	Geneious	mRNA	606132	606350	.	-	.	Name=TFB5 mRNA
tig00000001	Geneious	CDS	606132	606350	.	-	0	Name=TFB5 CDS
tig00000001	Geneious	gene	606545	609514	.	+	.	Name=VPS41 gene
tig00000001	Geneious	mRNA	606545	609514	.	+	.	Name=VPS41 mRNA
tig00000001	Geneious	CDS	606545	609514	.	+	0	Name=VPS41 CDS
tig00000001	Geneious	gene	609830	612600	.	-	.	Name=PDC2 gene
tig00000001	Geneious	mRNA	609830	612600	.	-	.	Name=PDC2 mRNA
tig00000001	Geneious	CDS	609830	612600	.	-	0	Name=PDC2 CDS
tig00000001	Geneious	gene	612958	614435	.	+	.	Name=STN1 gene
tig00000001	Geneious	mRNA	612958	614435	.	+	.	Name=STN1 mRNA
tig00000001	Geneious	CDS	612958	614435	.	+	0	Name=STN1 CDS
tig00000001	Geneious	gene	614583	615752	.	+	.	Name=RRP8 gene
tig00000001	Geneious	mRNA	614583	615752	.	+	.	Name=RRP8 mRNA
tig00000001	Geneious	CDS	614583	615752	.	+	0	Name=RRP8 CDS
tig00000001	Geneious	gene	615906	616503	.	-	.	Name=TVP23 gene
tig00000001	Geneious	mRNA	615906	616503	.	-	.	Name=TVP23 mRNA
tig00000001	Geneious	CDS	615906	616503	.	-	0	Name=TVP23 CDS
tig00000001	Geneious	gene	616786	618640	.	-	.	Name=AFR1 gene
tig00000001	Geneious	mRNA	616786	618640	.	-	.	Name=AFR1 mRNA
tig00000001	Geneious	CDS	616786	618640	.	-	0	Name=AFR1 CDS
tig00000001	Geneious	gene	619416	619656	.	-	.	Name=SSS1 gene
tig00000001	Geneious	mRNA	619416	619656	.	-	.	Name=SSS1 mRNA
tig00000001	Geneious	CDS	619416	619656	.	-	0	Name=SSS1 CDS
tig00000001	Geneious	gene	619952	620786	.	-	.	Name=RRP1 gene
tig00000001	Geneious	mRNA	619952	620786	.	-	.	Name=RRP1 mRNA
tig00000001	Geneious	CDS	619952	620786	.	-	0	Name=RRP1 CDS
tig00000001	Geneious	gene	620973	622117	.	-	.	Name=SLU7 gene
tig00000001	Geneious	mRNA	620973	622117	.	-	.	Name=SLU7 mRNA
tig00000001	Geneious	CDS	620973	622117	.	-	0	Name=SLU7 CDS
tig00000001	Geneious	gene	622439	622511	.	-	.
tig00000001	Geneious	tRNA	622439	622511	.	-	.	Name=tRNA-Arg
tig00000001	Geneious	gene	624573	627175	.	+	.
tig00000001	Geneious	mRNA	624573	627175	.	+	.	Name=hypothetical protein mRNA
tig00000001	Geneious	CDS	624573	627175	.	+	0	Name=hypothetical protein CDS
tig00000001	Geneious	gene	627519	628445	.	-	.
tig00000001	Geneious	mRNA	627519	628445	.	-	.	Name=hypothetical protein mRNA
tig00000001	Geneious	CDS	627519	628445	.	-	0	Name=hypothetical protein CDS
tig00000001	Geneious	gene	629155	630974	.	-	.	Name=RLI1 gene
tig00000001	Geneious	mRNA	629155	630974	.	-	.	Name=RLI1 mRNA
tig00000001	Geneious	CDS	629155	630974	.	-	0	Name=RLI1 CDS
tig00000001	Geneious	rep_origin	631019	632341	.	+	.	Name=rep origin
tig00000001	Geneious	gene	632296	633022	.	+	.	Name=UBC13 gene
tig00000001	Geneious	mRNA	632296	632325	.	+	.	Name=UBC13 mRNA;ID=ISyX++t3KBIB0Bvm6W1jFIJllAA.1652074609685.1036
tig00000001	Geneious	mRNA	632592	633022	.	+	.	Name=UBC13 mRNA;ID=ISyX++t3KBIB0Bvm6W1jFIJllAA.1652074609685.1036
tig00000001	Geneious	CDS	632296	632325	.	+	0	Name=UBC13 CDS;ID=ISyX++t3KBIB0Bvm6W1jFIJllAA.1652074609685.1037
tig00000001	Geneious	CDS	632592	633022	.	+	0	Name=UBC13 CDS;ID=ISyX++t3KBIB0Bvm6W1jFIJllAA.1652074609685.1037
tig00000001	Geneious	gene	633685	638504	.	+	.	Name=DNF2 gene
tig00000001	Geneious	mRNA	633685	638504	.	+	.	Name=DNF2 mRNA
tig00000001	Geneious	CDS	633685	638504	.	+	0	Name=DNF2 CDS
tig00000001	Geneious	gene	639516	642192	.	+	.	Name=GIS1 gene
tig00000001	Geneious	mRNA	639516	642192	.	+	.	Name=GIS1 mRNA
tig00000001	Geneious	CDS	639516	642192	.	+	0	Name=GIS1 CDS
tig00000001	Geneious	rep_origin	642234	642482	.	+	.	Name=rep origin
tig00000001	Geneious	gene	642476	646183	.	-	.	Name=MSH6 gene
tig00000001	Geneious	mRNA	642476	646183	.	-	.	Name=MSH6 mRNA
tig00000001	Geneious	CDS	642476	646183	.	-	0	Name=MSH6 CDS
tig00000001	Geneious	gene	646521	647374	.	-	.	Name=GRX3 gene
tig00000001	Geneious	mRNA	646521	647374	.	-	.	Name=GRX3 mRNA
tig00000001	Geneious	CDS	646521	647374	.	-	0	Name=GRX3 CDS
tig00000001	Geneious	CDS	992581	993881	.	-	0	Name=hypothetical protein CDS;ID=ISyX++t3KBIB0Bvm6W1jFIJllAA.1652074609687.1038
tig00000001	Geneious	CDS	988603	992579	.	-	0	Name=hypothetical protein CDS;ID=ISyX++t3KBIB0Bvm6W1jFIJllAA.1652074609687.1038
tig00000001	Geneious	LTR	670367	670450	.	+	.	Name=Ty3 LTR
tig00000001	Geneious	LTR	1024580	1024663	.	+	.	Name=Ty3 LTR
tig00000001	Geneious	LTR	947848	947931	.	-	.	Name=Ty3 LTR
tig00000001	Geneious	LTR	653742	653825	.	-	.	Name=Ty3 LTR
tig00000001	Geneious	LTR	654004	654303	.	-	.	Name=Ty1 LTR
tig00000001	Geneious	gene	655917	656737	.	+	.	Name=BMH2 gene
tig00000001	Geneious	mRNA	655917	656737	.	+	.	Name=BMH2 mRNA
tig00000001	Geneious	CDS	655917	656737	.	+	0	Name=BMH2 CDS
tig00000001	Geneious	gene	657319	657750	.	+	.	Name=TVP15 gene
tig00000001	Geneious	mRNA	657319	657750	.	+	.	Name=TVP15 mRNA
tig00000001	Geneious	CDS	657319	657750	.	+	0	Name=TVP15 CDS
tig00000001	Geneious	gene	657990	659770	.	-	.	Name=ARX1 gene
tig00000001	Geneious	mRNA	657990	659770	.	-	.	Name=ARX1 mRNA
tig00000001	Geneious	CDS	657990	659770	.	-	0	Name=ARX1 CDS
tig00000001	Geneious	gene	660644	663388	.	+	.	Name=STE5 gene
tig00000001	Geneious	mRNA	660644	663388	.	+	.	Name=STE5 mRNA
tig00000001	Geneious	CDS	660644	663388	.	+	0	Name=STE5 CDS
tig00000001	Geneious	gene	663457	667188	.	-	.	Name=SPO71 gene
tig00000001	Geneious	mRNA	663457	667188	.	-	.	Name=SPO71 mRNA
tig00000001	Geneious	CDS	663457	667188	.	-	0	Name=SPO71 CDS
tig00000001	Geneious	gene	667626	669046	.	-	.	Name=TMS1 gene
tig00000001	Geneious	mRNA	667626	669046	.	-	.	Name=TMS1 mRNA
tig00000001	Geneious	CDS	667626	669046	.	-	0	Name=TMS1 CDS
tig00000001	Geneious	gene	669278	670129	.	+	.	Name=ARP10 gene
tig00000001	Geneious	mRNA	669278	670129	.	+	.	Name=ARP10 mRNA
tig00000001	Geneious	CDS	669278	670129	.	+	0	Name=ARP10 CDS
tig00000001	Geneious	LTR	670814	671055	.	+	.	Name=Ty1 LTR
tig00000001	Geneious	gene	671284	673295	.	-	.	Name=TMN2 gene
tig00000001	Geneious	mRNA	671284	673295	.	-	.	Name=TMN2 mRNA
tig00000001	Geneious	CDS	671284	673295	.	-	0	Name=TMN2 CDS
tig00000001	Geneious	gene	673530	675623	.	+	.	Name=TRS85 gene
tig00000001	Geneious	mRNA	673530	675623	.	+	.	Name=TRS85 mRNA
tig00000001	Geneious	CDS	673530	675623	.	+	0	Name=TRS85 CDS
tig00000001	Geneious	gene	675778	677923	.	-	.
tig00000001	Geneious	mRNA	675778	677923	.	-	.	Name=hypothetical protein mRNA
tig00000001	Geneious	CDS	675778	677923	.	-	0	Name=hypothetical protein CDS
tig00000001	Geneious	gene	678357	680052	.	+	.	Name=FOB1 gene
tig00000001	Geneious	mRNA	678357	680052	.	+	.	Name=FOB1 mRNA
tig00000001	Geneious	CDS	678357	680052	.	+	0	Name=FOB1 CDS
tig00000001	Geneious	gene	680488	682010	.	-	.	Name=ALT2 gene
tig00000001	Geneious	mRNA	680488	682010	.	-	.	Name=ALT2 mRNA
tig00000001	Geneious	CDS	680488	682010	.	-	0	Name=ALT2 CDS
tig00000001	Geneious	gene	682738	683855	.	-	.	Name=PDS1 gene
tig00000001	Geneious	mRNA	682738	683855	.	-	.	Name=PDS1 mRNA
tig00000001	Geneious	CDS	682738	683855	.	-	0	Name=PDS1 CDS
tig00000001	Geneious	gene	684160	684462	.	-	.
tig00000001	Geneious	mRNA	684160	684462	.	-	.	Name=hypothetical protein mRNA
tig00000001	Geneious	CDS	684160	684462	.	-	0	Name=hypothetical protein CDS
tig00000001	Geneious	gene	684411	684728	.	+	.
tig00000001	Geneious	mRNA	684411	684728	.	+	.	Name=putative mitochondrial 54S ribosomal protein mRNA
tig00000001	Geneious	CDS	684411	684728	.	+	0	Name=putative mitochondrial 54S ribosomal protein CDS
tig00000001	Geneious	gene	684958	685811	.	-	.	Name=MRPL1 gene
tig00000001	Geneious	mRNA	684958	685811	.	-	.	Name=MRPL1 mRNA
tig00000001	Geneious	CDS	684958	685811	.	-	0	Name=MRPL1 CDS
tig00000001	Geneious	gene	686174	687872	.	-	.	Name=TMA64 gene
tig00000001	Geneious	mRNA	686174	687872	.	-	.	Name=TMA64 mRNA
tig00000001	Geneious	CDS	686174	687872	.	-	0	Name=TMA64 CDS
tig00000001	Geneious	gene	688111	690059	.	+	.	Name=APC4 gene
tig00000001	Geneious	mRNA	688111	690059	.	+	.	Name=APC4 mRNA
tig00000001	Geneious	CDS	688111	690059	.	+	0	Name=APC4 CDS
tig00000001	Geneious	gene	690439	692738	.	+	.	Name=VBA4 gene
tig00000001	Geneious	mRNA	690439	692738	.	+	.	Name=VBA4 mRNA
tig00000001	Geneious	CDS	690439	692738	.	+	0	Name=VBA4 CDS
tig00000001	Geneious	gene	693216	693416	.	+	.	Name=COX26 gene
tig00000001	Geneious	mRNA	693216	693416	.	+	.	Name=COX26 mRNA
tig00000001	Geneious	CDS	693216	693416	.	+	0	Name=COX26 CDS
tig00000001	Geneious	gene	693748	695456	.	-	.	Name=TRM1 gene
tig00000001	Geneious	mRNA	693748	695456	.	-	.	Name=TRM1 mRNA
tig00000001	Geneious	CDS	693748	695456	.	-	0	Name=TRM1 CDS
tig00000001	Geneious	gene	695779	696369	.	+	.	Name=DPB4 gene
tig00000001	Geneious	mRNA	695779	696369	.	+	.	Name=DPB4 mRNA
tig00000001	Geneious	CDS	695779	696369	.	+	0	Name=DPB4 CDS
tig00000001	Geneious	gene	696890	700077	.	+	.	Name=KIN1 gene
tig00000001	Geneious	mRNA	696890	700077	.	+	.	Name=KIN1 mRNA
tig00000001	Geneious	CDS	696890	700077	.	+	0	Name=KIN1 CDS
tig00000001	Geneious	gene	700735	701647	.	-	.	Name=INO2 gene
tig00000001	Geneious	mRNA	700735	701647	.	-	.	Name=INO2 mRNA
tig00000001	Geneious	CDS	700735	701647	.	-	0	Name=INO2 CDS
tig00000001	Geneious	gene	702493	703466	.	+	.
tig00000001	Geneious	mRNA	702493	703466	.	+	.	Name=hypothetical protein mRNA
tig00000001	Geneious	CDS	702493	703466	.	+	0	Name=hypothetical protein CDS
tig00000001	Geneious	gene	703573	704931	.	-	.	Name=ECM18 gene
tig00000001	Geneious	mRNA	703573	704931	.	-	.	Name=ECM18 mRNA
tig00000001	Geneious	CDS	703573	704931	.	-	0	Name=ECM18 CDS
tig00000001	Geneious	rep_origin	705060	705304	.	+	.	Name=rep origin
tig00000001	Geneious	gene	705404	706412	.	+	.	Name=SWF1 gene
tig00000001	Geneious	mRNA	705404	706412	.	+	.	Name=SWF1 mRNA
tig00000001	Geneious	CDS	705404	706412	.	+	0	Name=SWF1 CDS
tig00000001	Geneious	gene	706652	711410	.	+	.	Name=ARO1 gene
tig00000001	Geneious	mRNA	706652	711410	.	+	.	Name=ARO1 mRNA
tig00000001	Geneious	CDS	706652	711410	.	+	0	Name=ARO1 CDS
tig00000001	Geneious	gene	711708	715152	.	+	.	Name=MTC5 gene
tig00000001	Geneious	mRNA	711708	715152	.	+	.	Name=MTC5 mRNA
tig00000001	Geneious	CDS	711708	715152	.	+	0	Name=MTC5 CDS
tig00000001	Geneious	gene	715495	717532	.	-	.	Name=SAC6 gene
tig00000001	Geneious	mRNA	717512	717532	.	-	.	Name=SAC6 mRNA;ID=ISyX++t3KBIB0Bvm6W1jFIJllAA.1652074609692.1039
tig00000001	Geneious	mRNA	715495	717400	.	-	.	Name=SAC6 mRNA;ID=ISyX++t3KBIB0Bvm6W1jFIJllAA.1652074609692.1039
tig00000001	Geneious	CDS	717512	717532	.	-	0	Name=SAC6 CDS;ID=ISyX++t3KBIB0Bvm6W1jFIJllAA.1652074609692.1040
tig00000001	Geneious	CDS	715495	717400	.	-	0	Name=SAC6 CDS;ID=ISyX++t3KBIB0Bvm6W1jFIJllAA.1652074609692.1040
tig00000001	Geneious	gene	717900	718775	.	-	.	Name=FIN1 gene
tig00000001	Geneious	mRNA	717900	718775	.	-	.	Name=FIN1 mRNA
tig00000001	Geneious	CDS	717900	718775	.	-	0	Name=FIN1 CDS
tig00000001	Geneious	gene	718943	720609	.	-	.
tig00000001	Geneious	mRNA	718943	720609	.	-	.	Name=hypothetical protein mRNA
tig00000001	Geneious	CDS	718943	720609	.	-	0	Name=hypothetical protein CDS
tig00000001	Geneious	gene	720964	722446	.	-	.
tig00000001	Geneious	mRNA	720964	722446	.	-	.	Name=hypothetical protein mRNA
tig00000001	Geneious	CDS	720964	722446	.	-	0	Name=hypothetical protein CDS
tig00000001	Geneious	gene	723212	723622	.	-	.
tig00000001	Geneious	mRNA	723212	723622	.	-	.
tig00000001	Geneious	gene	725138	729679	.	-	.	Name=YCF1 gene
tig00000001	Geneious	mRNA	725138	729679	.	-	.	Name=YCF1 mRNA
tig00000001	Geneious	CDS	725138	729679	.	-	0	Name=YCF1 CDS
tig00000001	Geneious	gene	730386	732371	.	+	.	Name=RGP1 gene
tig00000001	Geneious	mRNA	730386	732371	.	+	.	Name=RGP1 mRNA
tig00000001	Geneious	CDS	730386	732371	.	+	0	Name=RGP1 CDS
tig00000001	Geneious	gene	732698	734948	.	+	.	Name=HPR1 gene
tig00000001	Geneious	mRNA	732698	734948	.	+	.	Name=HPR1 mRNA
tig00000001	Geneious	CDS	732698	734948	.	+	0	Name=HPR1 CDS
tig00000001	Geneious	gene	735725	736030	.	-	.	Name=RUB1 gene
tig00000001	Geneious	mRNA	735883	736030	.	-	.	Name=RUB1 mRNA;ID=ISyX++t3KBIB0Bvm6W1jFIJllAA.1652074609693.1041
tig00000001	Geneious	mRNA	735725	735809	.	-	.	Name=RUB1 mRNA;ID=ISyX++t3KBIB0Bvm6W1jFIJllAA.1652074609693.1041
tig00000001	Geneious	CDS	735883	736030	.	-	0	Name=RUB1 CDS;ID=ISyX++t3KBIB0Bvm6W1jFIJllAA.1652074609693.1042
tig00000001	Geneious	CDS	735725	735809	.	-	0	Name=RUB1 CDS;ID=ISyX++t3KBIB0Bvm6W1jFIJllAA.1652074609693.1042
tig00000001	Geneious	gene	736244	736907	.	+	.	Name=MTQ2 gene
tig00000001	Geneious	mRNA	736244	736907	.	+	.	Name=MTQ2 mRNA
tig00000001	Geneious	CDS	736244	736907	.	+	0	Name=MTQ2 CDS
tig00000001	Geneious	gene	737005	742094	.	-	.	Name=DOP1 gene
tig00000001	Geneious	mRNA	737005	742094	.	-	.	Name=DOP1 mRNA
tig00000001	Geneious	CDS	737005	742094	.	-	0	Name=DOP1 CDS
tig00000001	Geneious	gene	742564	743687	.	-	.	Name=PEX7 gene
tig00000001	Geneious	mRNA	742564	743687	.	-	.	Name=PEX7 mRNA
tig00000001	Geneious	CDS	742564	743687	.	-	0	Name=PEX7 CDS
tig00000001	Geneious	gene	744127	745955	.	-	.	Name=SAN1 gene
tig00000001	Geneious	mRNA	744127	745955	.	-	.	Name=SAN1 mRNA
tig00000001	Geneious	CDS	744127	745955	.	-	0	Name=SAN1 CDS
tig00000001	Geneious	gene	746389	748175	.	-	.	Name=MKC7 gene
tig00000001	Geneious	mRNA	746389	748175	.	-	.	Name=MKC7 mRNA
tig00000001	Geneious	CDS	746389	748175	.	-	0	Name=MKC7 CDS
tig00000001	Geneious	gene	748812	750428	.	+	.	Name=TAF12 gene
tig00000001	Geneious	mRNA	748812	750428	.	+	.	Name=TAF12 mRNA
tig00000001	Geneious	CDS	748812	750428	.	+	0	Name=TAF12 CDS
tig00000001	Geneious	rep_origin	750463	750706	.	+	.	Name=rep origin
tig00000001	Geneious	gene	750682	752810	.	-	.	Name=SWI5 gene
tig00000001	Geneious	mRNA	750682	752810	.	-	.	Name=SWI5 mRNA
tig00000001	Geneious	CDS	750682	752810	.	-	0	Name=SWI5 CDS
tig00000001	Geneious	gene	753695	755298	.	+	.	Name=EKI1 gene
tig00000001	Geneious	mRNA	753695	755298	.	+	.	Name=EKI1 mRNA
tig00000001	Geneious	CDS	753695	755298	.	+	0	Name=EKI1 CDS
tig00000001	Geneious	rep_origin	755230	755461	.	+	.	Name=rep origin
tig00000001	Geneious	gene	755737	757128	.	-	.	Name=KGD2 gene
tig00000001	Geneious	mRNA	755737	757128	.	-	.	Name=KGD2 mRNA
tig00000001	Geneious	CDS	755737	757128	.	-	0	Name=KGD2 CDS
tig00000001	Geneious	gene	757690	765925	.	+	.	Name=NUM1 gene
tig00000001	Geneious	mRNA	757690	765925	.	+	.	Name=NUM1 mRNA
tig00000001	Geneious	CDS	757690	765925	.	+	0	Name=NUM1 CDS
tig00000001	Geneious	gene	766228	767204	.	-	.	Name=CTH1 gene
tig00000001	Geneious	mRNA	766228	767204	.	-	.	Name=CTH1 mRNA
tig00000001	Geneious	CDS	766228	767204	.	-	0	Name=CTH1 CDS
tig00000001	Geneious	gene	767754	768551	.	+	.	Name=GIR2 gene
tig00000001	Geneious	mRNA	767754	768551	.	+	.	Name=GIR2 mRNA
tig00000001	Geneious	CDS	767754	768551	.	+	0	Name=GIR2 CDS
tig00000001	Geneious	gene	768781	770015	.	-	.	Name=ENT5 gene
tig00000001	Geneious	mRNA	768781	770015	.	-	.	Name=ENT5 mRNA
tig00000001	Geneious	CDS	768781	770015	.	-	0	Name=ENT5 CDS
tig00000001	Geneious	gene	770554	771042	.	-	.	Name=CPR1 gene
tig00000001	Geneious	mRNA	770554	771042	.	-	.	Name=CPR1 mRNA
tig00000001	Geneious	CDS	770554	771042	.	-	0	Name=CPR1 CDS
tig00000001	Geneious	gene	771565	771978	.	+	.	Name=RPA14 gene
tig00000001	Geneious	mRNA	771565	771978	.	+	.	Name=RPA14 mRNA
tig00000001	Geneious	CDS	771565	771978	.	+	0	Name=RPA14 CDS
tig00000001	Geneious	gene	772392	773489	.	+	.	Name=HOM2 gene
tig00000001	Geneious	mRNA	772392	773489	.	+	.	Name=HOM2 mRNA
tig00000001	Geneious	CDS	772392	773489	.	+	0	Name=HOM2 CDS
tig00000001	Geneious	gene	773911	777800	.	+	.	Name=SAC3 gene
tig00000001	Geneious	mRNA	773911	777800	.	+	.	Name=SAC3 mRNA
tig00000001	Geneious	CDS	773911	777800	.	+	0	Name=SAC3 CDS
tig00000001	Geneious	gene	778180	780731	.	+	.	Name=SSY1 gene
tig00000001	Geneious	mRNA	778180	780731	.	+	.	Name=SSY1 mRNA
tig00000001	Geneious	CDS	778180	780731	.	+	0	Name=SSY1 CDS
tig00000001	Geneious	gene	781047	782207	.	+	.
tig00000001	Geneious	mRNA	781047	782207	.	+	.	Name=hypothetical protein mRNA
tig00000001	Geneious	CDS	781047	782207	.	+	0	Name=hypothetical protein CDS
tig00000001	Geneious	gene	782391	783101	.	-	.	Name=NBP2 gene
tig00000001	Geneious	mRNA	782391	783101	.	-	.	Name=NBP2 mRNA
tig00000001	Geneious	CDS	782391	783101	.	-	0	Name=NBP2 CDS
tig00000001	Geneious	gene	783424	783948	.	+	.	Name=CWC15 gene
tig00000001	Geneious	mRNA	783424	783948	.	+	.	Name=CWC15 mRNA
tig00000001	Geneious	CDS	783424	783948	.	+	0	Name=CWC15 CDS
tig00000001	Geneious	gene	784037	786207	.	-	.	Name=SEC1 gene
tig00000001	Geneious	mRNA	784037	786207	.	-	.	Name=SEC1 mRNA
tig00000001	Geneious	CDS	784037	786207	.	-	0	Name=SEC1 CDS
tig00000001	Geneious	gene	786860	788193	.	+	.	Name=TRM82 gene
tig00000001	Geneious	mRNA	786860	788193	.	+	.	Name=TRM82 mRNA
tig00000001	Geneious	CDS	786860	788193	.	+	0	Name=TRM82 CDS
tig00000001	Geneious	gene	788293	791206	.	-	.	Name=SEC5 gene
tig00000001	Geneious	mRNA	788293	791206	.	-	.	Name=SEC5 mRNA
tig00000001	Geneious	CDS	788293	791206	.	-	0	Name=SEC5 CDS
tig00000001	Geneious	gene	791432	792051	.	+	.	Name=TAF10 gene
tig00000001	Geneious	mRNA	791432	792051	.	+	.	Name=TAF10 mRNA
tig00000001	Geneious	CDS	791432	792051	.	+	0	Name=TAF10 CDS
tig00000001	Geneious	gene	792309	793825	.	+	.	Name=CDC37 gene
tig00000001	Geneious	mRNA	792309	793825	.	+	.	Name=CDC37 mRNA
tig00000001	Geneious	CDS	792309	793825	.	+	0	Name=CDC37 CDS
tig00000001	Geneious	gene	794321	795860	.	-	.	Name=STB3 gene
tig00000001	Geneious	mRNA	794321	795860	.	-	.	Name=STB3 mRNA
tig00000001	Geneious	CDS	794321	795860	.	-	0	Name=STB3 CDS
tig00000001	Geneious	gene	796543	796692	.	-	.
tig00000001	Geneious	mRNA	796543	796692	.	-	.	Name=hypothetical protein mRNA
tig00000001	Geneious	CDS	796543	796692	.	-	0	Name=hypothetical protein CDS
tig00000001	Geneious	gene	798161	804181	.	-	.	Name=SEC7 gene
tig00000001	Geneious	mRNA	798161	804181	.	-	.	Name=SEC7 mRNA
tig00000001	Geneious	CDS	798161	804181	.	-	0	Name=SEC7 CDS
tig00000001	Geneious	rep_origin	807998	808223	.	+	.	Name=rep origin
tig00000001	Geneious	gene	808566	809692	.	+	.	Name=HSP42 gene
tig00000001	Geneious	mRNA	808566	809692	.	+	.	Name=HSP42 mRNA
tig00000001	Geneious	CDS	808566	809692	.	+	0	Name=HSP42 CDS
tig00000001	Geneious	gene	810265	812318	.	+	.	Name=SUP35 gene
tig00000001	Geneious	mRNA	810265	812318	.	+	.	Name=SUP35 mRNA
tig00000001	Geneious	CDS	810265	812318	.	+	0	Name=SUP35 CDS
tig00000001	Geneious	gene	812500	813564	.	-	.	Name=ARG82 gene
tig00000001	Geneious	mRNA	812500	813564	.	-	.	Name=ARG82 mRNA
tig00000001	Geneious	CDS	812500	813564	.	-	0	Name=ARG82 CDS
tig00000001	Geneious	gene	814039	814777	.	+	.	Name=HMO1 gene
tig00000001	Geneious	mRNA	814039	814777	.	+	.	Name=HMO1 mRNA
tig00000001	Geneious	CDS	814039	814777	.	+	0	Name=HMO1 CDS
tig00000001	Geneious	gene	815119	816076	.	-	.	Name=RSM24 gene
tig00000001	Geneious	mRNA	815119	816076	.	-	.	Name=RSM24 mRNA
tig00000001	Geneious	CDS	815119	816076	.	-	0	Name=RSM24 CDS
tig00000001	Geneious	gene	816376	818478	.	+	.	Name=NGG1 gene
tig00000001	Geneious	mRNA	816376	818478	.	+	.	Name=NGG1 mRNA
tig00000001	Geneious	CDS	816376	818478	.	+	0	Name=NGG1 CDS
tig00000001	Geneious	gene	818795	819441	.	+	.	Name=UBC1 gene
tig00000001	Geneious	mRNA	818795	819441	.	+	.	Name=UBC1 mRNA
tig00000001	Geneious	CDS	818795	819441	.	+	0	Name=UBC1 CDS
tig00000001	Geneious	gene	819866	820411	.	+	.	Name=SDH4 gene
tig00000001	Geneious	mRNA	819866	820411	.	+	.	Name=SDH4 mRNA
tig00000001	Geneious	CDS	819866	820411	.	+	0	Name=SDH4 CDS
tig00000001	Geneious	gene	820623	821111	.	-	.	Name=CSN9 gene
tig00000001	Geneious	mRNA	820623	821111	.	-	.	Name=CSN9 mRNA
tig00000001	Geneious	CDS	820623	821111	.	-	0	Name=CSN9 CDS
tig00000001	Geneious	gene	821346	822735	.	+	.
tig00000001	Geneious	mRNA	821346	822735	.	+	.	Name=hypothetical protein mRNA
tig00000001	Geneious	CDS	821346	822735	.	+	0	Name=hypothetical protein CDS
tig00000001	Geneious	gene	823205	827669	.	+	.	Name=SCC2 gene
tig00000001	Geneious	mRNA	823205	827669	.	+	.	Name=SCC2 mRNA
tig00000001	Geneious	CDS	823205	827669	.	+	0	Name=SCC2 CDS
tig00000001	Geneious	gene	827803	829242	.	-	.	Name=SAS4 gene
tig00000001	Geneious	mRNA	827803	829242	.	-	.	Name=SAS4 mRNA
tig00000001	Geneious	CDS	827803	829242	.	-	0	Name=SAS4 CDS
tig00000001	Geneious	gene	829468	830940	.	+	.	Name=CDC1 gene
tig00000001	Geneious	mRNA	829468	830940	.	+	.	Name=CDC1 mRNA
tig00000001	Geneious	CDS	829468	830940	.	+	0	Name=CDC1 CDS
tig00000001	Geneious	gene	831034	831236	.	+	.
tig00000001	Geneious	mRNA	831034	831236	.	+	.	Name=hypothetical protein mRNA
tig00000001	Geneious	CDS	831034	831236	.	+	0	Name=hypothetical protein CDS
tig00000001	Geneious	gene	831466	832158	.	+	.	Name=PLP1 gene
tig00000001	Geneious	mRNA	831466	832158	.	+	.	Name=PLP1 mRNA
tig00000001	Geneious	CDS	831466	832158	.	+	0	Name=PLP1 CDS
tig00000001	Geneious	gene	832508	833391	.	-	.	Name=ATC1 gene
tig00000001	Geneious	mRNA	832508	833391	.	-	.	Name=ATC1 mRNA
tig00000001	Geneious	CDS	832508	833391	.	-	0	Name=ATC1 CDS
tig00000001	Geneious	gene	833804	834341	.	-	.	Name=UPS3 gene
tig00000001	Geneious	mRNA	833804	834341	.	-	.	Name=UPS3 mRNA
tig00000001	Geneious	CDS	833804	834341	.	-	0	Name=UPS3 CDS
tig00000001	Geneious	gene	834726	837357	.	-	.
tig00000001	Geneious	mRNA	834726	837357	.	-	.	Name=hypothetical protein mRNA
tig00000001	Geneious	CDS	834726	837357	.	-	0	Name=hypothetical protein CDS
tig00000001	Geneious	gene	838285	839923	.	+	.	Name=CCT6 gene
tig00000001	Geneious	mRNA	838285	839923	.	+	.	Name=CCT6 mRNA
tig00000001	Geneious	CDS	838285	839923	.	+	0	Name=CCT6 CDS
tig00000001	Geneious	gene	840249	842248	.	+	.	Name=SLY1 gene
tig00000001	Geneious	mRNA	840249	842248	.	+	.	Name=SLY1 mRNA
tig00000001	Geneious	CDS	840249	842248	.	+	0	Name=SLY1 CDS
tig00000001	Geneious	gene	842460	843849	.	-	.	Name=RVB1 gene
tig00000001	Geneious	mRNA	842460	843849	.	-	.	Name=RVB1 mRNA
tig00000001	Geneious	CDS	842460	843849	.	-	0	Name=RVB1 CDS
tig00000001	Geneious	gene	844191	845300	.	+	.	Name=HST4 gene
tig00000001	Geneious	mRNA	844191	845300	.	+	.	Name=HST4 mRNA
tig00000001	Geneious	CDS	844191	845300	.	+	0	Name=HST4 CDS
tig00000001	Geneious	gene	845419	846710	.	-	.	Name=NUP42 gene
tig00000001	Geneious	mRNA	845419	846710	.	-	.	Name=NUP42 mRNA
tig00000001	Geneious	CDS	845419	846710	.	-	0	Name=NUP42 CDS
tig00000001	Geneious	gene	847798	849789	.	-	.	Name=MSS116 gene
tig00000001	Geneious	mRNA	847798	849789	.	-	.	Name=MSS116 mRNA
tig00000001	Geneious	CDS	847798	849789	.	-	0	Name=MSS116 CDS
tig00000001	Geneious	gene	849914	850065	.	+	.
tig00000001	Geneious	mRNA	849914	850065	.	+	.	Name=hypothetical protein mRNA
tig00000001	Geneious	CDS	849914	850065	.	+	0	Name=hypothetical protein CDS
tig00000001	Geneious	gene	850441	852039	.	+	.	Name=REF2 gene
tig00000001	Geneious	mRNA	850441	852039	.	+	.	Name=REF2 mRNA
tig00000001	Geneious	CDS	850441	852039	.	+	0	Name=REF2 CDS
tig00000001	Geneious	gene	852113	852836	.	-	.	Name=CAB5 gene
tig00000001	Geneious	mRNA	852113	852836	.	-	.	Name=CAB5 mRNA
tig00000001	Geneious	CDS	852113	852836	.	-	0	Name=CAB5 CDS
tig00000001	Geneious	gene	853063	854228	.	+	.	Name=CBS2 gene
tig00000001	Geneious	mRNA	853063	854228	.	+	.	Name=CBS2 mRNA
tig00000001	Geneious	CDS	853063	854228	.	+	0	Name=CBS2 CDS
tig00000001	Geneious	gene	854364	855801	.	-	.	Name=RKM2 gene
tig00000001	Geneious	mRNA	854364	855801	.	-	.	Name=RKM2 mRNA
tig00000001	Geneious	CDS	854364	855801	.	-	0	Name=RKM2 CDS
tig00000001	Geneious	gene	856107	857921	.	-	.	Name=VPS64 gene
tig00000001	Geneious	mRNA	856107	857921	.	-	.	Name=VPS64 mRNA
tig00000001	Geneious	CDS	856107	857921	.	-	0	Name=VPS64 CDS
tig00000001	Geneious	gene	858145	858642	.	+	.	Name=SPC19 gene
tig00000001	Geneious	mRNA	858145	858642	.	+	.	Name=SPC19 mRNA
tig00000001	Geneious	CDS	858145	858642	.	+	0	Name=SPC19 CDS
tig00000001	Geneious	gene	858725	859780	.	-	.	Name=RAV2 gene
tig00000001	Geneious	mRNA	858725	859780	.	-	.	Name=RAV2 mRNA
tig00000001	Geneious	CDS	858725	859780	.	-	0	Name=RAV2 CDS
tig00000001	Geneious	gene	859963	860971	.	+	.	Name=COQ4 gene
tig00000001	Geneious	mRNA	859963	860971	.	+	.	Name=COQ4 mRNA
tig00000001	Geneious	CDS	859963	860971	.	+	0	Name=COQ4 CDS
tig00000001	Geneious	gene	861173	863342	.	+	.	Name=MSC2 gene
tig00000001	Geneious	mRNA	861173	863342	.	+	.	Name=MSC2 mRNA
tig00000001	Geneious	CDS	861173	863342	.	+	0	Name=MSC2 CDS
tig00000001	Geneious	gene	863872	866517	.	+	.	Name=EBS1 gene
tig00000001	Geneious	mRNA	863872	866517	.	+	.	Name=EBS1 mRNA
tig00000001	Geneious	CDS	863872	866517	.	+	0	Name=EBS1 CDS
tig00000001	Geneious	gene	866820	869325	.	-	.	Name=UME6 gene
tig00000001	Geneious	mRNA	866820	869325	.	-	.	Name=UME6 mRNA
tig00000001	Geneious	CDS	866820	869325	.	-	0	Name=UME6 CDS
tig00000001	Geneious	gene	870026	872363	.	+	.	Name=MSS4 gene
tig00000001	Geneious	mRNA	870026	872363	.	+	.	Name=MSS4 mRNA
tig00000001	Geneious	CDS	870026	872363	.	+	0	Name=MSS4 CDS
tig00000001	Geneious	gene	872873	873100	.	+	.
tig00000001	Geneious	mRNA	872873	873100	.	+	.	Name=hypothetical protein mRNA
tig00000001	Geneious	CDS	872873	873100	.	+	0	Name=hypothetical protein CDS
tig00000001	Geneious	gene	886138	886270	.	+	.
tig00000001	Geneious	tRNA	886138	886174	.	+	.	Name=tRNA-Ile;ID=ISyX++t3KBIB0Bvm6W1jFIJllAA.1652074609711.1043
tig00000001	Geneious	tRNA	886235	886270	.	+	.	Name=tRNA-Ile;ID=ISyX++t3KBIB0Bvm6W1jFIJllAA.1652074609711.1043
tig00000001	Geneious	gene	886504	888640	.	+	.	Name=GCD6 gene
tig00000001	Geneious	mRNA	886504	888640	.	+	.	Name=GCD6 mRNA
tig00000001	Geneious	CDS	886504	888640	.	+	0	Name=GCD6 CDS
tig00000001	Geneious	gene	889003	890682	.	+	.	Name=TCP1 gene
tig00000001	Geneious	mRNA	889003	890682	.	+	.	Name=TCP1 mRNA
tig00000001	Geneious	CDS	889003	890682	.	+	0	Name=TCP1 CDS
tig00000001	Geneious	gene	891519	894255	.	+	.	Name=UPC2 gene
tig00000001	Geneious	mRNA	891519	894255	.	+	.	Name=UPC2 mRNA
tig00000001	Geneious	CDS	891519	894255	.	+	0	Name=UPC2 CDS
tig00000001	Geneious	gene	894637	895687	.	+	.	Name=AHA1 gene
tig00000001	Geneious	mRNA	894637	895687	.	+	.	Name=AHA1 mRNA
tig00000001	Geneious	CDS	894637	895687	.	+	0	Name=AHA1 CDS
tig00000001	Geneious	gene	896795	900764	.	+	.	Name=ADR1 gene
tig00000001	Geneious	mRNA	896795	900764	.	+	.	Name=ADR1 mRNA
tig00000001	Geneious	CDS	896795	900764	.	+	0	Name=ADR1 CDS
tig00000001	Geneious	rep_origin	900809	901350	.	+	.	Name=rep origin
tig00000001	Geneious	gene	901305	905225	.	-	.	Name=RAD9 gene
tig00000001	Geneious	mRNA	901305	905225	.	-	.	Name=RAD9 mRNA
tig00000001	Geneious	CDS	901305	905225	.	-	0	Name=RAD9 CDS
tig00000001	Geneious	gene	905526	906796	.	-	.	Name=SPR28 gene
tig00000001	Geneious	mRNA	905526	906796	.	-	.	Name=SPR28 mRNA
tig00000001	Geneious	CDS	905526	906796	.	-	0	Name=SPR28 CDS
tig00000001	Geneious	gene	907195	908589	.	-	.	Name=MFB1 gene
tig00000001	Geneious	mRNA	907195	908589	.	-	.	Name=MFB1 mRNA
tig00000001	Geneious	CDS	907195	908589	.	-	0	Name=MFB1 CDS
tig00000001	Geneious	gene	909066	911168	.	+	.	Name=GTB1 gene
tig00000001	Geneious	mRNA	909066	911168	.	+	.	Name=GTB1 mRNA
tig00000001	Geneious	CDS	909066	911168	.	+	0	Name=GTB1 CDS
tig00000001	Geneious	gene	911779	913025	.	+	.
tig00000001	Geneious	mRNA	911779	913025	.	+	.	Name=hypothetical protein mRNA
tig00000001	Geneious	CDS	911779	913025	.	+	0	Name=hypothetical protein CDS
tig00000001	Geneious	gene	913814	915212	.	+	.	Name=CRF1 gene
tig00000001	Geneious	mRNA	913814	915212	.	+	.	Name=CRF1 mRNA
tig00000001	Geneious	CDS	913814	915212	.	+	0	Name=CRF1 CDS
tig00000001	Geneious	rep_origin	915498	915746	.	+	.	Name=rep origin
tig00000001	Geneious	gene	916024	916418	.	-	.	Name=HTB1 gene
tig00000001	Geneious	mRNA	916024	916418	.	-	.	Name=HTB1 mRNA
tig00000001	Geneious	CDS	916024	916418	.	-	0	Name=HTB1 CDS
tig00000001	Geneious	gene	918184	918852	.	+	.	Name=ADK1 gene
tig00000001	Geneious	mRNA	918184	918852	.	+	.	Name=ADK1 mRNA
tig00000001	Geneious	CDS	918184	918852	.	+	0	Name=ADK1 CDS
tig00000001	Geneious	gene	919266	923335	.	+	.	Name=SIR4 gene
tig00000001	Geneious	mRNA	919266	923335	.	+	.	Name=SIR4 mRNA
tig00000001	Geneious	CDS	919266	923335	.	+	0	Name=SIR4 CDS
tig00000001	Geneious	rep_origin	923380	923621	.	+	.	Name=rep origin
tig00000001	Geneious	gene	923608	925487	.	-	.	Name=PCF11 gene
tig00000001	Geneious	mRNA	923608	925487	.	-	.	Name=PCF11 mRNA
tig00000001	Geneious	CDS	923608	925487	.	-	0	Name=PCF11 CDS
tig00000001	Geneious	gene	926463	927824	.	+	.	Name=IVY1 gene
tig00000001	Geneious	mRNA	926463	927824	.	+	.	Name=IVY1 mRNA
tig00000001	Geneious	CDS	926463	927824	.	+	0	Name=IVY1 CDS
tig00000001	Geneious	gene	927971	928585	.	-	.	Name=COX20 gene
tig00000001	Geneious	mRNA	927971	928585	.	-	.	Name=COX20 mRNA
tig00000001	Geneious	CDS	927971	928585	.	-	0	Name=COX20 CDS
tig00000001	Geneious	gene	929129	930773	.	+	.	Name=HEM1 gene
tig00000001	Geneious	mRNA	929129	930773	.	+	.	Name=HEM1 mRNA
tig00000001	Geneious	CDS	929129	930773	.	+	0	Name=HEM1 CDS
tig00000001	Geneious	gene	931135	932016	.	-	.	Name=RTN1 gene
tig00000001	Geneious	mRNA	931135	932016	.	-	.	Name=RTN1 mRNA
tig00000001	Geneious	CDS	931135	932016	.	-	0	Name=RTN1 CDS
tig00000001	Geneious	gene	932786	934864	.	+	.	Name=LYS4 gene
tig00000001	Geneious	mRNA	932786	934864	.	+	.	Name=LYS4 mRNA
tig00000001	Geneious	CDS	932786	934864	.	+	0	Name=LYS4 CDS
tig00000001	Geneious	gene	935159	936789	.	+	.	Name=PRP42 gene
tig00000001	Geneious	mRNA	935159	936789	.	+	.	Name=PRP42 mRNA
tig00000001	Geneious	CDS	935159	936789	.	+	0	Name=PRP42 CDS
tig00000001	Geneious	gene	936887	937543	.	-	.	Name=FMN1 gene
tig00000001	Geneious	mRNA	936887	937543	.	-	.	Name=FMN1 mRNA
tig00000001	Geneious	CDS	936887	937543	.	-	0	Name=FMN1 CDS
tig00000001	Geneious	gene	938266	939144	.	+	.	Name=MRPL7 gene
tig00000001	Geneious	mRNA	938266	939144	.	+	.	Name=MRPL7 mRNA
tig00000001	Geneious	CDS	938266	939144	.	+	0	Name=MRPL7 CDS
tig00000001	Geneious	gene	939544	942459	.	-	.	Name=SEC26 gene
tig00000001	Geneious	mRNA	939544	942459	.	-	.	Name=SEC26 mRNA
tig00000001	Geneious	CDS	939544	942459	.	-	0	Name=SEC26 CDS
tig00000001	Geneious	gene	942700	945058	.	-	.
tig00000001	Geneious	mRNA	942700	945058	.	-	.	Name=hypothetical protein mRNA
tig00000001	Geneious	CDS	942700	945058	.	-	0	Name=hypothetical protein CDS
tig00000001	Geneious	gene	945312	946789	.	-	.	Name=SNU56 gene
tig00000001	Geneious	mRNA	945312	946789	.	-	.	Name=SNU56 mRNA
tig00000001	Geneious	CDS	945312	946789	.	-	0	Name=SNU56 CDS
tig00000001	Geneious	LTR	946988	947309	.	+	.	Name=Ty1 LTR
tig00000001	Geneious	gene	947948	948037	.	+	.	Name=SUP2 gene%3B SUP3 gene%3B SUP4 gene%3B SUP11 gene%3B SUP5 gene%3B SUP6 gene%3B SUP7 gene%3B SUP8 gene
tig00000001	Geneious	tRNA	947948	947986	.	+	.	Name=SUP11 tRNA%3B SUP2 tRNA%3B SUP3 tRNA%3B SUP4 tRNA%3B SUP5 tRNA%3B SUP6 tRNA%3B SUP7 tRNA%3B SUP8 tRNA;ID=ISyX++t3KBIB0Bvm6W1jFIJllAA.1652074609716.1044
tig00000001	Geneious	tRNA	948001	948037	.	+	.	Name=SUP11 tRNA%3B SUP2 tRNA%3B SUP3 tRNA%3B SUP4 tRNA%3B SUP5 tRNA%3B SUP6 tRNA%3B SUP7 tRNA%3B SUP8 tRNA;ID=ISyX++t3KBIB0Bvm6W1jFIJllAA.1652074609716.1044
tig00000001	Geneious	gene	948445	950091	.	+	.	Name=AMD2 gene
tig00000001	Geneious	mRNA	948445	950091	.	+	.	Name=AMD2 mRNA
tig00000001	Geneious	CDS	948445	950091	.	+	0	Name=AMD2 CDS
tig00000001	Geneious	gene	950153	951912	.	-	.	Name=PRP28 gene
tig00000001	Geneious	mRNA	950153	951912	.	-	.	Name=PRP28 mRNA
tig00000001	Geneious	CDS	950153	951912	.	-	0	Name=PRP28 CDS
tig00000001	Geneious	gene	952191	954024	.	+	.	Name=PEX5 gene
tig00000001	Geneious	mRNA	952191	954024	.	+	.	Name=PEX5 mRNA
tig00000001	Geneious	CDS	952191	954024	.	+	0	Name=PEX5 CDS
tig00000001	Geneious	gene	954424	955603	.	+	.	Name=MNN10 gene
tig00000001	Geneious	mRNA	954424	955603	.	+	.	Name=MNN10 mRNA
tig00000001	Geneious	CDS	954424	955603	.	+	0	Name=MNN10 CDS
tig00000001	Geneious	gene	955908	956564	.	+	.	Name=TRS23 gene
tig00000001	Geneious	mRNA	955908	956564	.	+	.	Name=TRS23 mRNA
tig00000001	Geneious	CDS	955908	956564	.	+	0	Name=TRS23 CDS
tig00000001	Geneious	gene	956749	956949	.	+	.
tig00000001	Geneious	mRNA	956749	956949	.	+	.	Name=hypothetical protein mRNA
tig00000001	Geneious	CDS	956749	956949	.	+	0	Name=hypothetical protein CDS
tig00000001	Geneious	gene	957623	959004	.	+	.	Name=VHS1 gene
tig00000001	Geneious	mRNA	957623	959004	.	+	.	Name=VHS1 mRNA
tig00000001	Geneious	CDS	957623	959004	.	+	0	Name=VHS1 CDS
tig00000001	Geneious	gene	959363	959941	.	-	.
tig00000001	Geneious	mRNA	959363	959941	.	-	.	Name=hypothetical protein mRNA
tig00000001	Geneious	CDS	959363	959941	.	-	0	Name=hypothetical protein CDS
tig00000001	Geneious	gene	960283	961402	.	-	.
tig00000001	Geneious	mRNA	960283	961402	.	-	.	Name=hypothetical protein mRNA
tig00000001	Geneious	CDS	960283	961402	.	-	0	Name=hypothetical protein CDS
tig00000001	Geneious	gene	962210	964697	.	+	.	Name=PAM1 gene
tig00000001	Geneious	mRNA	962210	964697	.	+	.	Name=PAM1 mRNA
tig00000001	Geneious	CDS	962210	964697	.	+	0	Name=PAM1 CDS
tig00000001	Geneious	gene	965004	965454	.	+	.	Name=BTT1 gene
tig00000001	Geneious	mRNA	965004	965454	.	+	.	Name=BTT1 mRNA
tig00000001	Geneious	CDS	965004	965454	.	+	0	Name=BTT1 CDS
tig00000001	Geneious	gene	965583	966154	.	-	.	Name=MET32 gene
tig00000001	Geneious	mRNA	965583	966154	.	-	.	Name=MET32 mRNA
tig00000001	Geneious	CDS	965583	966154	.	-	0	Name=MET32 CDS
tig00000001	Geneious	gene	966700	968076	.	+	.	Name=CHL4 gene
tig00000001	Geneious	mRNA	966700	968076	.	+	.	Name=CHL4 mRNA
tig00000001	Geneious	CDS	966700	968076	.	+	0	Name=CHL4 CDS
tig00000001	Geneious	gene	968143	969405	.	-	.	Name=RMD5 gene
tig00000001	Geneious	mRNA	968143	969405	.	-	.	Name=RMD5 mRNA
tig00000001	Geneious	CDS	968143	969405	.	-	0	Name=RMD5 CDS
tig00000001	Geneious	gene	969715	971259	.	-	.	Name=CTA1 gene
tig00000001	Geneious	mRNA	969715	971259	.	-	.	Name=CTA1 mRNA
tig00000001	Geneious	CDS	969715	971259	.	-	0	Name=CTA1 CDS
tig00000001	Geneious	gene	971568	973048	.	-	.	Name=RKM4 gene
tig00000001	Geneious	mRNA	971568	973048	.	-	.	Name=RKM4 mRNA
tig00000001	Geneious	CDS	971568	973048	.	-	0	Name=RKM4 CDS
tig00000001	Geneious	gene	973380	975810	.	-	.	Name=HSP78 gene
tig00000001	Geneious	mRNA	973380	975810	.	-	.	Name=HSP78 mRNA
tig00000001	Geneious	CDS	973380	975810	.	-	0	Name=HSP78 CDS
tig00000001	Geneious	gene	976194	977341	.	-	.	Name=YAP6 gene
tig00000001	Geneious	mRNA	976194	977341	.	-	.	Name=YAP6 mRNA
tig00000001	Geneious	CDS	976194	977341	.	-	0	Name=YAP6 CDS
tig00000001	Geneious	gene	978272	978784	.	-	.	Name=SWM1 gene
tig00000001	Geneious	mRNA	978272	978784	.	-	.	Name=SWM1 mRNA
tig00000001	Geneious	CDS	978272	978784	.	-	0	Name=SWM1 CDS
tig00000001	Geneious	gene	979075	980763	.	-	.	Name=EXG2 gene
tig00000001	Geneious	mRNA	979075	980763	.	-	.	Name=EXG2 mRNA
tig00000001	Geneious	CDS	979075	980763	.	-	0	Name=EXG2 CDS
tig00000001	Geneious	mobile_element	873619	879567	.	+	.	Name=mobile element
tig00000001	Geneious	mobile_element	982717	988662	.	+	.	Name=mobile element
tig00000001	Geneious	mobile_element	512632	518576	.	-	.	Name=mobile element
tig00000001	Geneious	LTR	873611	873946	.	+	.	Name=Ty1 LTR
tig00000001	Geneious	LTR	879236	879567	.	+	.	Name=Ty1 LTR
tig00000001	Geneious	LTR	982713	983043	.	+	.	Name=Ty1 LTR
tig00000001	Geneious	LTR	988333	988662	.	+	.	Name=Ty1 LTR
tig00000001	Geneious	LTR	1207669	1208005	.	+	.	Name=Ty1 LTR
tig00000001	Geneious	LTR	1213247	1213583	.	+	.	Name=Ty1 LTR
tig00000001	Geneious	LTR	1352953	1353286	.	+	.	Name=Ty1 LTR
tig00000001	Geneious	LTR	993842	994178	.	-	.	Name=Ty1 LTR
tig00000001	Geneious	LTR	988688	989023	.	-	.	Name=Ty1 LTR
tig00000001	Geneious	LTR	885665	886001	.	-	.	Name=Ty1 LTR
tig00000001	Geneious	LTR	880094	880430	.	-	.	Name=Ty1 LTR
tig00000001	Geneious	LTR	653410	653745	.	-	.	Name=Ty1 LTR
tig00000001	Geneious	LTR	647840	648175	.	-	.	Name=Ty1 LTR
tig00000001	Geneious	LTR	518249	518580	.	-	.	Name=Ty1 LTR
tig00000001	Geneious	LTR	512632	512963	.	-	.	Name=Ty1 LTR
tig00000001	Geneious	mobile_element	1097048	1102537	.	+	.	Name=mobile element
tig00000001	Geneious	mobile_element	1207673	1213156	.	+	.	Name=mobile element
tig00000001	Geneious	mobile_element	988687	994174	.	-	.	Name=mobile element
tig00000001	Geneious	mobile_element	880521	885997	.	-	.	Name=mobile element
tig00000001	Geneious	mobile_element	648266	653741	.	-	.	Name=mobile element
tig00000001	Geneious	gene	1097345	1102157	.	+	.
tig00000001	Geneious	gene	1207966	1212776	.	+	.
tig00000001	Geneious	gene	989070	993881	.	-	.
tig00000001	Geneious	gene	880900	885704	.	-	.
tig00000001	Geneious	gene	648646	653449	.	-	.
tig00000001	Geneious	CDS	1097345	1098647	.	+	0	Name=hypothetical protein CDS;ID=ISyX++t3KBIB0Bvm6W1jFIJllAA.1652074609720.1045
tig00000001	Geneious	CDS	1098649	1102157	.	+	0	Name=hypothetical protein CDS;ID=ISyX++t3KBIB0Bvm6W1jFIJllAA.1652074609720.1045
tig00000001	Geneious	CDS	1207966	1209268	.	+	0	Name=hypothetical protein CDS;ID=ISyX++t3KBIB0Bvm6W1jFIJllAA.1652074609720.1046
tig00000001	Geneious	CDS	1209270	1212776	.	+	0	Name=hypothetical protein CDS;ID=ISyX++t3KBIB0Bvm6W1jFIJllAA.1652074609720.1046
tig00000001	Geneious	CDS	992581	993881	.	-	0	Name=hypothetical protein CDS;ID=ISyX++t3KBIB0Bvm6W1jFIJllAA.1652074609720.1047
tig00000001	Geneious	CDS	989070	992579	.	-	0	Name=hypothetical protein CDS;ID=ISyX++t3KBIB0Bvm6W1jFIJllAA.1652074609720.1047
tig00000001	Geneious	CDS	884402	885704	.	-	0	Name=hypothetical protein CDS;ID=ISyX++t3KBIB0Bvm6W1jFIJllAA.1652074609721.1048
tig00000001	Geneious	CDS	880900	884400	.	-	0	Name=hypothetical protein CDS;ID=ISyX++t3KBIB0Bvm6W1jFIJllAA.1652074609721.1048
tig00000001	Geneious	CDS	652149	653449	.	-	0	Name=hypothetical protein CDS;ID=ISyX++t3KBIB0Bvm6W1jFIJllAA.1652074609721.1049
tig00000001	Geneious	CDS	648646	652147	.	-	0	Name=hypothetical protein CDS;ID=ISyX++t3KBIB0Bvm6W1jFIJllAA.1652074609721.1049
tig00000001	Geneious	LTR	994272	994347	.	-	.	Name=Ty3 LTR
tig00000001	Geneious	gene	994665	995483	.	+	.
tig00000001	Geneious	mRNA	994665	995483	.	+	.	Name=hypothetical protein mRNA
tig00000001	Geneious	CDS	994665	995483	.	+	0	Name=hypothetical protein CDS
tig00000001	Geneious	gene	995773	997058	.	-	.	Name=DIN7 gene
tig00000001	Geneious	mRNA	995773	997058	.	-	.	Name=DIN7 mRNA
tig00000001	Geneious	CDS	995773	997058	.	-	0	Name=DIN7 CDS
tig00000001	Geneious	gene	997552	999844	.	-	.	Name=AKR1 gene
tig00000001	Geneious	mRNA	997552	999844	.	-	.	Name=AKR1 mRNA
tig00000001	Geneious	CDS	997552	999844	.	-	0	Name=AKR1 CDS
tig00000001	Geneious	gene	1000386	1001395	.	+	.	Name=PEX10 gene
tig00000001	Geneious	mRNA	1000386	1001395	.	+	.	Name=PEX10 mRNA
tig00000001	Geneious	CDS	1000386	1001395	.	+	0	Name=PEX10 CDS
tig00000001	Geneious	gene	1001621	1003535	.	-	.	Name=HEL2 gene
tig00000001	Geneious	mRNA	1001621	1003535	.	-	.	Name=HEL2 mRNA
tig00000001	Geneious	CDS	1001621	1003535	.	-	0	Name=HEL2 CDS
tig00000001	Geneious	gene	1004019	1005009	.	-	.	Name=CIA1 gene
tig00000001	Geneious	mRNA	1004019	1005009	.	-	.	Name=CIA1 mRNA
tig00000001	Geneious	CDS	1004019	1005009	.	-	0	Name=CIA1 CDS
tig00000001	Geneious	gene	1005509	1006643	.	+	.	Name=MSW1 gene
tig00000001	Geneious	mRNA	1005509	1006643	.	+	.	Name=MSW1 mRNA
tig00000001	Geneious	CDS	1005509	1006643	.	+	0	Name=MSW1 CDS
tig00000001	Geneious	gene	1007174	1010183	.	+	.	Name=CCC2 gene
tig00000001	Geneious	mRNA	1007174	1010183	.	+	.	Name=CCC2 mRNA
tig00000001	Geneious	CDS	1007174	1010183	.	+	0	Name=CCC2 CDS
tig00000001	Geneious	gene	1010501	1011324	.	+	.	Name=GLO2 gene
tig00000001	Geneious	mRNA	1010501	1011324	.	+	.	Name=GLO2 mRNA
tig00000001	Geneious	CDS	1010501	1011324	.	+	0	Name=GLO2 CDS
tig00000001	Geneious	gene	1011665	1012758	.	+	.	Name=DON1 gene
tig00000001	Geneious	mRNA	1011665	1012758	.	+	.	Name=DON1 mRNA
tig00000001	Geneious	CDS	1011665	1012758	.	+	0	Name=DON1 CDS
tig00000001	Geneious	gene	1013734	1014440	.	+	.	Name=BSC2 gene
tig00000001	Geneious	mRNA	1013734	1014440	.	+	.	Name=BSC2 mRNA
tig00000001	Geneious	CDS	1013734	1014440	.	+	0	Name=BSC2 CDS
tig00000001	Geneious	gene	1014952	1015119	.	-	.	Name=PMP3 gene
tig00000001	Geneious	mRNA	1014952	1015119	.	-	.	Name=PMP3 mRNA
tig00000001	Geneious	CDS	1014952	1015119	.	-	0	Name=PMP3 CDS
tig00000001	Geneious	gene	1015873	1017170	.	-	.	Name=MTH1 gene
tig00000001	Geneious	mRNA	1015873	1017170	.	-	.	Name=MTH1 mRNA
tig00000001	Geneious	CDS	1015873	1017170	.	-	0	Name=MTH1 CDS
tig00000001	Geneious	rep_origin	1018095	1018391	.	+	.	Name=rep origin
tig00000001	Geneious	gene	1020824	1021873	.	+	.	Name=RNH202 gene
tig00000001	Geneious	mRNA	1020824	1021873	.	+	.	Name=RNH202 mRNA
tig00000001	Geneious	CDS	1020824	1021873	.	+	0	Name=RNH202 CDS
tig00000001	Geneious	gene	1022197	1023114	.	+	.	Name=RRP45 gene
tig00000001	Geneious	mRNA	1022197	1023114	.	+	.	Name=RRP45 mRNA
tig00000001	Geneious	CDS	1022197	1023114	.	+	0	Name=RRP45 CDS
tig00000001	Geneious	gene	1023455	1023767	.	-	.	Name=PHM6 gene
tig00000001	Geneious	mRNA	1023455	1023767	.	-	.	Name=PHM6 mRNA
tig00000001	Geneious	CDS	1023455	1023767	.	-	0	Name=PHM6 CDS
tig00000001	Geneious	gene	1024953	1026197	.	-	.
tig00000001	Geneious	mRNA	1024953	1026197	.	-	.	Name=hypothetical protein mRNA
tig00000001	Geneious	CDS	1024953	1026197	.	-	0	Name=hypothetical protein CDS
tig00000001	Geneious	gene	1026511	1031482	.	-	.	Name=GCN2 gene
tig00000001	Geneious	mRNA	1026511	1031482	.	-	.	Name=GCN2 mRNA
tig00000001	Geneious	CDS	1026511	1031482	.	-	0	Name=GCN2 CDS
tig00000001	Geneious	gene	1031982	1032850	.	-	.	Name=DPP1 gene
tig00000001	Geneious	mRNA	1031982	1032850	.	-	.	Name=DPP1 mRNA
tig00000001	Geneious	CDS	1031982	1032850	.	-	0	Name=DPP1 CDS
tig00000001	Geneious	gene	1033862	1036470	.	+	.	Name=ZIP1 gene
tig00000001	Geneious	mRNA	1033862	1036470	.	+	.	Name=ZIP1 mRNA
tig00000001	Geneious	CDS	1033862	1036470	.	+	0	Name=ZIP1 CDS
tig00000001	Geneious	gene	1036637	1036981	.	-	.
tig00000001	Geneious	mRNA	1036637	1036981	.	-	.	Name=hypothetical protein mRNA
tig00000001	Geneious	CDS	1036637	1036981	.	-	0	Name=hypothetical protein CDS
tig00000001	Geneious	gene	1037400	1038277	.	+	.	Name=INM2 gene
tig00000001	Geneious	mRNA	1037400	1038277	.	+	.	Name=INM2 mRNA
tig00000001	Geneious	CDS	1037400	1038277	.	+	0	Name=INM2 CDS
tig00000001	Geneious	gene	1038597	1039506	.	+	.	Name=NSE3 gene
tig00000001	Geneious	mRNA	1038597	1039506	.	+	.	Name=NSE3 mRNA
tig00000001	Geneious	CDS	1038597	1039506	.	+	0	Name=NSE3 CDS
tig00000001	Geneious	gene	1039678	1040902	.	-	.	Name=RTT103 gene
tig00000001	Geneious	mRNA	1039678	1040902	.	-	.	Name=RTT103 mRNA
tig00000001	Geneious	CDS	1039678	1040902	.	-	0	Name=RTT103 CDS
tig00000001	Geneious	gene	1041120	1044344	.	+	.	Name=HRQ1 gene
tig00000001	Geneious	mRNA	1041120	1044344	.	+	.	Name=HRQ1 mRNA
tig00000001	Geneious	CDS	1041120	1044344	.	+	0	Name=HRQ1 CDS
tig00000001	Geneious	gene	1044528	1046391	.	-	.	Name=SRP101 gene
tig00000001	Geneious	mRNA	1044528	1046391	.	-	.	Name=SRP101 mRNA
tig00000001	Geneious	CDS	1044528	1046391	.	-	0	Name=SRP101 CDS
tig00000001	Geneious	gene	1047019	1050766	.	-	.	Name=SSD1 gene
tig00000001	Geneious	mRNA	1047019	1050766	.	-	.	Name=SSD1 mRNA
tig00000001	Geneious	CDS	1047019	1050766	.	-	0	Name=SSD1 CDS
tig00000001	Geneious	gene	1051827	1053595	.	-	.	Name=DPL1 gene
tig00000001	Geneious	mRNA	1051827	1053595	.	-	.	Name=DPL1 mRNA
tig00000001	Geneious	CDS	1051827	1053595	.	-	0	Name=DPL1 CDS
tig00000001	Geneious	gene	1053989	1056012	.	-	.	Name=HDA2 gene
tig00000001	Geneious	mRNA	1053989	1056012	.	-	.	Name=HDA2 mRNA
tig00000001	Geneious	CDS	1053989	1056012	.	-	0	Name=HDA2 CDS
tig00000001	Geneious	gene	1056575	1057256	.	+	.	Name=MHR1 gene
tig00000001	Geneious	mRNA	1056575	1057256	.	+	.	Name=MHR1 mRNA
tig00000001	Geneious	CDS	1056575	1057256	.	+	0	Name=MHR1 CDS
tig00000001	Geneious	gene	1057910	1058958	.	+	.	Name=SUR2 gene
tig00000001	Geneious	mRNA	1057910	1058958	.	+	.	Name=SUR2 mRNA
tig00000001	Geneious	CDS	1057910	1058958	.	+	0	Name=SUR2 CDS
tig00000001	Geneious	rep_origin	1059194	1059437	.	+	.	Name=rep origin
tig00000001	Geneious	gene	1059528	1060164	.	-	.	Name=ATP5 gene
tig00000001	Geneious	mRNA	1059528	1060164	.	-	.	Name=ATP5 mRNA
tig00000001	Geneious	CDS	1059528	1060164	.	-	0	Name=ATP5 CDS
tig00000001	Geneious	gene	1060975	1062574	.	+	.	Name=BFR2 gene
tig00000001	Geneious	mRNA	1060975	1062574	.	+	.	Name=BFR2 mRNA
tig00000001	Geneious	CDS	1060975	1062574	.	+	0	Name=BFR2 CDS
tig00000001	Geneious	gene	1062845	1064129	.	-	.	Name=PRO1 gene
tig00000001	Geneious	mRNA	1062845	1064129	.	-	.	Name=PRO1 mRNA
tig00000001	Geneious	CDS	1062845	1064129	.	-	0	Name=PRO1 CDS
tig00000001	Geneious	gene	1064690	1068761	.	+	.	Name=CFT1 gene
tig00000001	Geneious	mRNA	1064690	1068761	.	+	.	Name=CFT1 mRNA
tig00000001	Geneious	CDS	1064690	1068761	.	+	0	Name=CFT1 CDS
tig00000001	Geneious	gene	1069068	1069723	.	+	.	Name=GPI11 gene
tig00000001	Geneious	mRNA	1069068	1069723	.	+	.	Name=GPI11 mRNA
tig00000001	Geneious	CDS	1069068	1069723	.	+	0	Name=GPI11 CDS
tig00000001	Geneious	gene	1070061	1072715	.	-	.	Name=RSC3 gene
tig00000001	Geneious	mRNA	1070061	1072715	.	-	.	Name=RSC3 mRNA
tig00000001	Geneious	CDS	1070061	1072715	.	-	0	Name=RSC3 CDS
tig00000001	Geneious	gene	1073209	1073885	.	-	.	Name=CPR5 gene
tig00000001	Geneious	mRNA	1073209	1073885	.	-	.	Name=CPR5 mRNA
tig00000001	Geneious	CDS	1073209	1073885	.	-	0	Name=CPR5 CDS
tig00000001	Geneious	gene	1074075	1074815	.	-	.	Name=HNT2 gene
tig00000001	Geneious	mRNA	1074729	1074815	.	-	.	Name=HNT2 mRNA;ID=ISyX++t3KBIB0Bvm6W1jFIJllAA.1652074609727.1050
tig00000001	Geneious	mRNA	1074075	1074641	.	-	.	Name=HNT2 mRNA;ID=ISyX++t3KBIB0Bvm6W1jFIJllAA.1652074609727.1050
tig00000001	Geneious	CDS	1074729	1074815	.	-	0	Name=HNT2 CDS;ID=ISyX++t3KBIB0Bvm6W1jFIJllAA.1652074609727.1051
tig00000001	Geneious	CDS	1074075	1074641	.	-	0	Name=HNT2 CDS;ID=ISyX++t3KBIB0Bvm6W1jFIJllAA.1652074609727.1051
tig00000001	Geneious	gene	1075059	1076496	.	-	.
tig00000001	Geneious	mRNA	1075059	1076496	.	-	.	Name=hypothetical protein mRNA
tig00000001	Geneious	CDS	1075059	1076496	.	-	0	Name=hypothetical protein CDS
tig00000001	Geneious	gene	1077190	1079178	.	+	.	Name=PMT7 gene
tig00000001	Geneious	mRNA	1077190	1079178	.	+	.	Name=PMT7 mRNA
tig00000001	Geneious	CDS	1077190	1079178	.	+	0	Name=PMT7 CDS
tig00000001	Geneious	gene	1079352	1079771	.	-	.	Name=SRB7 gene
tig00000001	Geneious	mRNA	1079352	1079771	.	-	.	Name=SRB7 mRNA
tig00000001	Geneious	CDS	1079352	1079771	.	-	0	Name=SRB7 CDS
tig00000001	Geneious	gene	1080371	1081520	.	-	.	Name=GIC2 gene
tig00000001	Geneious	mRNA	1080371	1081520	.	-	.	Name=GIC2 mRNA
tig00000001	Geneious	CDS	1080371	1081520	.	-	0	Name=GIC2 CDS
tig00000001	Geneious	gene	1082445	1085634	.	-	.	Name=SUM1 gene
tig00000001	Geneious	mRNA	1082445	1085634	.	-	.	Name=SUM1 mRNA
tig00000001	Geneious	CDS	1082445	1085634	.	-	0	Name=SUM1 CDS
tig00000001	Geneious	gene	1086378	1088300	.	+	.	Name=TFB1 gene
tig00000001	Geneious	mRNA	1086378	1088300	.	+	.	Name=TFB1 mRNA
tig00000001	Geneious	CDS	1086378	1088300	.	+	0	Name=TFB1 CDS
tig00000001	Geneious	gene	1090518	1091377	.	-	.	Name=PIB1 gene
tig00000001	Geneious	mRNA	1090518	1091377	.	-	.	Name=PIB1 mRNA
tig00000001	Geneious	CDS	1090518	1091377	.	-	0	Name=PIB1 CDS
tig00000001	Geneious	gene	1091730	1093800	.	-	.	Name=RAD34 gene
tig00000001	Geneious	mRNA	1091730	1093800	.	-	.	Name=RAD34 mRNA
tig00000001	Geneious	CDS	1091730	1093800	.	-	0	Name=RAD34 CDS
tig00000001	Geneious	gene	1094028	1094873	.	-	.	Name=IPK1 gene
tig00000001	Geneious	mRNA	1094028	1094873	.	-	.	Name=IPK1 mRNA
tig00000001	Geneious	CDS	1094028	1094873	.	-	0	Name=IPK1 CDS
tig00000001	Geneious	gene	1095048	1096460	.	+	.	Name=OMS1 gene
tig00000001	Geneious	mRNA	1095048	1096460	.	+	.	Name=OMS1 mRNA
tig00000001	Geneious	CDS	1095048	1096460	.	+	0	Name=OMS1 CDS
tig00000001	Geneious	gene	1103458	1104696	.	+	.	Name=HIM1 gene
tig00000001	Geneious	mRNA	1103458	1104696	.	+	.	Name=HIM1 mRNA
tig00000001	Geneious	CDS	1103458	1104696	.	+	0	Name=HIM1 CDS
tig00000001	Geneious	gene	1105026	1106214	.	+	.	Name=MCM21 gene
tig00000001	Geneious	mRNA	1105026	1105077	.	+	.	Name=MCM21 mRNA;ID=ISyX++t3KBIB0Bvm6W1jFIJllAA.1652074609728.1052
tig00000001	Geneious	mRNA	1105160	1106214	.	+	.	Name=MCM21 mRNA;ID=ISyX++t3KBIB0Bvm6W1jFIJllAA.1652074609728.1052
tig00000001	Geneious	CDS	1105026	1105077	.	+	0	Name=MCM21 CDS;ID=ISyX++t3KBIB0Bvm6W1jFIJllAA.1652074609729.1053
tig00000001	Geneious	CDS	1105160	1106214	.	+	0	Name=MCM21 CDS;ID=ISyX++t3KBIB0Bvm6W1jFIJllAA.1652074609729.1053
tig00000001	Geneious	gene	1106270	1107092	.	-	.	Name=YFT2 gene
tig00000001	Geneious	mRNA	1106270	1107092	.	-	.	Name=YFT2 mRNA
tig00000001	Geneious	CDS	1106270	1107092	.	-	0	Name=YFT2 CDS
tig00000001	Geneious	gene	1107359	1109364	.	-	.	Name=SWA2 gene
tig00000001	Geneious	mRNA	1107359	1109364	.	-	.	Name=SWA2 mRNA
tig00000001	Geneious	CDS	1107359	1109364	.	-	0	Name=SWA2 CDS
tig00000001	Geneious	gene	1109542	1109760	.	-	.	Name=DAD4 gene
tig00000001	Geneious	mRNA	1109542	1109760	.	-	.	Name=DAD4 mRNA
tig00000001	Geneious	CDS	1109542	1109760	.	-	0	Name=DAD4 CDS
tig00000001	Geneious	gene	1109963	1111108	.	+	.	Name=ASP1 gene
tig00000001	Geneious	mRNA	1109963	1111108	.	+	.	Name=ASP1 mRNA
tig00000001	Geneious	CDS	1109963	1111108	.	+	0	Name=ASP1 CDS
tig00000001	Geneious	rep_origin	1111224	1111464	.	+	.	Name=rep origin
tig00000001	Geneious	gene	1111845	1112948	.	+	.	Name=MRPL35 gene
tig00000001	Geneious	mRNA	1111845	1112948	.	+	.	Name=MRPL35 mRNA
tig00000001	Geneious	CDS	1111845	1112948	.	+	0	Name=MRPL35 CDS
tig00000001	Geneious	gene	1113259	1113548	.	-	.	Name=TIM11 gene
tig00000001	Geneious	mRNA	1113259	1113548	.	-	.	Name=TIM11 mRNA
tig00000001	Geneious	CDS	1113259	1113548	.	-	0	Name=TIM11 CDS
tig00000001	Geneious	gene	1113734	1115279	.	-	.	Name=PEP7 gene
tig00000001	Geneious	mRNA	1113734	1115279	.	-	.	Name=PEP7 mRNA
tig00000001	Geneious	CDS	1113734	1115279	.	-	0	Name=PEP7 CDS
tig00000001	Geneious	gene	1115686	1118010	.	-	.	Name=UTP4 gene
tig00000001	Geneious	mRNA	1115686	1118010	.	-	.	Name=UTP4 mRNA
tig00000001	Geneious	CDS	1115686	1118010	.	-	0	Name=UTP4 CDS
tig00000001	Geneious	gene	1118370	1121472	.	+	.	Name=YCG1 gene
tig00000001	Geneious	mRNA	1118370	1121472	.	+	.	Name=YCG1 mRNA
tig00000001	Geneious	CDS	1118370	1121472	.	+	0	Name=YCG1 CDS
tig00000001	Geneious	gene	1121847	1126154	.	-	.	Name=YSP2 gene
tig00000001	Geneious	mRNA	1121847	1126154	.	-	.	Name=YSP2 mRNA
tig00000001	Geneious	CDS	1121847	1126154	.	-	0	Name=YSP2 CDS
tig00000001	Geneious	gene	1126663	1127247	.	-	.	Name=SKP1 gene
tig00000001	Geneious	mRNA	1126663	1127247	.	-	.	Name=SKP1 mRNA
tig00000001	Geneious	CDS	1126663	1127247	.	-	0	Name=SKP1 CDS
tig00000001	Geneious	gene	1127499	1128821	.	-	.	Name=PEX3 gene
tig00000001	Geneious	mRNA	1127499	1128821	.	-	.	Name=PEX3 mRNA
tig00000001	Geneious	CDS	1127499	1128821	.	-	0	Name=PEX3 CDS
tig00000001	Geneious	gene	1129096	1130595	.	+	.	Name=UBX5 gene
tig00000001	Geneious	mRNA	1129096	1130595	.	+	.	Name=UBX5 mRNA
tig00000001	Geneious	CDS	1129096	1130595	.	+	0	Name=UBX5 CDS
tig00000001	Geneious	gene	1130808	1132041	.	+	.	Name=GPI8 gene
tig00000001	Geneious	mRNA	1130808	1132041	.	+	.	Name=GPI8 mRNA
tig00000001	Geneious	CDS	1130808	1132041	.	+	0	Name=GPI8 CDS
tig00000001	Geneious	gene	1132216	1134281	.	+	.	Name=IRC3 gene
tig00000001	Geneious	mRNA	1132216	1134281	.	+	.	Name=IRC3 mRNA
tig00000001	Geneious	CDS	1132216	1134281	.	+	0	Name=IRC3 CDS
tig00000001	Geneious	gene	1134471	1136634	.	-	.
tig00000001	Geneious	mRNA	1134471	1136634	.	-	.	Name=hypothetical protein mRNA
tig00000001	Geneious	CDS	1134471	1136634	.	-	0	Name=hypothetical protein CDS
tig00000001	Geneious	gene	1137131	1141664	.	+	.	Name=SWR1 gene
tig00000001	Geneious	mRNA	1137131	1141664	.	+	.	Name=SWR1 mRNA
tig00000001	Geneious	CDS	1137131	1141664	.	+	0	Name=SWR1 CDS
tig00000001	Geneious	gene	1142350	1146007	.	+	.	Name=MSN5 gene
tig00000001	Geneious	mRNA	1142350	1146007	.	+	.	Name=MSN5 mRNA
tig00000001	Geneious	CDS	1142350	1146007	.	+	0	Name=MSN5 CDS
tig00000001	Geneious	gene	1146254	1147192	.	+	.
tig00000001	Geneious	mRNA	1146254	1147192	.	+	.	Name=hypothetical protein mRNA
tig00000001	Geneious	CDS	1146254	1147192	.	+	0	Name=hypothetical protein CDS
tig00000001	Geneious	gene	1147473	1148331	.	+	.	Name=MRPS28 gene
tig00000001	Geneious	mRNA	1147473	1148331	.	+	.	Name=MRPS28 mRNA
tig00000001	Geneious	CDS	1147473	1148331	.	+	0	Name=MRPS28 CDS
tig00000001	Geneious	gene	1148530	1150612	.	-	.
tig00000001	Geneious	mRNA	1148530	1150612	.	-	.	Name=hypothetical protein mRNA
tig00000001	Geneious	CDS	1148530	1150612	.	-	0	Name=hypothetical protein CDS
tig00000001	Geneious	gene	1151095	1151664	.	-	.	Name=FCF1 gene
tig00000001	Geneious	mRNA	1151095	1151664	.	-	.	Name=FCF1 mRNA
tig00000001	Geneious	CDS	1151095	1151664	.	-	0	Name=FCF1 CDS
tig00000001	Geneious	gene	1151983	1152083	.	-	.
tig00000001	Geneious	tRNA	1151983	1152083	.	-	.	Name=tRNA-Ser
tig00000001	Geneious	gene	1152940	1154760	.	-	.
tig00000001	Geneious	mRNA	1152940	1154760	.	-	.	Name=arginine--tRNA ligase
tig00000001	Geneious	CDS	1152940	1154760	.	-	0	Name=arginine--tRNA ligase CDS
tig00000001	Geneious	gene	1160717	1162429	.	-	.	Name=HXT6 gene%3B HXT7 gene
tig00000001	Geneious	gene	1155346	1157058	.	-	.	Name=HXT7 gene%3B HXT6 gene
tig00000001	Geneious	mRNA	1160717	1162429	.	-	.	Name=HXT6 mRNA%3B HXT7 mRNA
tig00000001	Geneious	mRNA	1155346	1157058	.	-	.	Name=HXT7 mRNA%3B HXT6 mRNA
tig00000001	Geneious	CDS	1160717	1162429	.	-	0	Name=HXT6 CDS%3B HXT7 CDS
tig00000001	Geneious	CDS	1155346	1157058	.	-	0	Name=HXT7 CDS%3B HXT6 CDS
tig00000001	Geneious	rep_origin	1160375	1160619	.	+	.	Name=rep origin
tig00000001	Geneious	gene	1164052	1165755	.	-	.	Name=HXT3 gene
tig00000001	Geneious	mRNA	1164052	1165755	.	-	.	Name=HXT3 mRNA
tig00000001	Geneious	CDS	1164052	1165755	.	-	0	Name=HXT3 CDS
tig00000001	Geneious	rep_origin	1167103	1167325	.	+	.	Name=rep origin
tig00000001	Geneious	gene	1168302	1169742	.	-	.	Name=SVF1 gene
tig00000001	Geneious	mRNA	1168302	1169742	.	-	.	Name=SVF1 mRNA
tig00000001	Geneious	CDS	1168302	1169742	.	-	0	Name=SVF1 CDS
tig00000001	Geneious	gene	1170261	1171226	.	+	.	Name=MRP1 gene
tig00000001	Geneious	mRNA	1170261	1171226	.	+	.	Name=MRP1 mRNA
tig00000001	Geneious	CDS	1170261	1171226	.	+	0	Name=MRP1 CDS
tig00000001	Geneious	gene	1171409	1172906	.	-	.	Name=PAL1 gene
tig00000001	Geneious	mRNA	1171409	1172906	.	-	.	Name=PAL1 mRNA
tig00000001	Geneious	CDS	1171409	1172906	.	-	0	Name=PAL1 CDS
tig00000001	Geneious	gene	1173465	1175254	.	-	.	Name=YPS7 gene
tig00000001	Geneious	mRNA	1173465	1175254	.	-	.	Name=YPS7 mRNA
tig00000001	Geneious	CDS	1173465	1175254	.	-	0	Name=YPS7 CDS
tig00000001	Geneious	LTR	1176205	1176883	.	-	.	Name=Ty3 LTR
tig00000001	Geneious	gene	1176900	1176972	.	+	.	Name=EMT1 gene%3B EMT2 gene%3B EMT3 gene%3B EMT4 gene%3B EMT5 gene
tig00000001	Geneious	tRNA	1176900	1176972	.	+	.	Name=EMT1 tRNA%3B EMT2 tRNA%3B EMT3 tRNA%3B EMT4 tRNA%3B EMT5 tRNA
tig00000001	Geneious	gene	1177189	1179235	.	-	.	Name=ATP22 gene
tig00000001	Geneious	mRNA	1177189	1179235	.	-	.	Name=ATP22 mRNA
tig00000001	Geneious	CDS	1177189	1179235	.	-	0	Name=ATP22 CDS
tig00000001	Geneious	gene	1179724	1182306	.	+	.	Name=SBE2 gene
tig00000001	Geneious	mRNA	1179724	1182306	.	+	.	Name=SBE2 mRNA
tig00000001	Geneious	CDS	1179724	1182306	.	+	0	Name=SBE2 CDS
tig00000001	Geneious	gene	1182842	1183794	.	+	.
tig00000001	Geneious	mRNA	1182842	1183794	.	+	.	Name=hypothetical protein mRNA
tig00000001	Geneious	CDS	1182842	1183794	.	+	0	Name=hypothetical protein CDS
tig00000001	Geneious	gene	1184335	1185292	.	+	.	Name=TRR1 gene
tig00000001	Geneious	mRNA	1184335	1185292	.	+	.	Name=TRR1 mRNA
tig00000001	Geneious	CDS	1184335	1185292	.	+	0	Name=TRR1 CDS
tig00000001	Geneious	gene	1185779	1186919	.	+	.	Name=TRP4 gene
tig00000001	Geneious	mRNA	1185779	1186919	.	+	.	Name=TRP4 mRNA
tig00000001	Geneious	CDS	1185779	1186919	.	+	0	Name=TRP4 CDS
tig00000001	Geneious	gene	1187137	1189957	.	+	.	Name=SPC110 gene
tig00000001	Geneious	mRNA	1187137	1189957	.	+	.	Name=SPC110 mRNA
tig00000001	Geneious	CDS	1187137	1189957	.	+	0	Name=SPC110 CDS
tig00000001	Geneious	gene	1190213	1190578	.	-	.	Name=CNL1 gene
tig00000001	Geneious	mRNA	1190213	1190578	.	-	.	Name=CNL1 mRNA
tig00000001	Geneious	CDS	1190213	1190578	.	-	0	Name=CNL1 CDS
tig00000001	Geneious	gene	1191066	1192737	.	+	.	Name=GGA1 gene
tig00000001	Geneious	mRNA	1191066	1192737	.	+	.	Name=GGA1 mRNA
tig00000001	Geneious	CDS	1191066	1192737	.	+	0	Name=GGA1 CDS
tig00000001	Geneious	gene	1192937	1195881	.	-	.	Name=EAF1 gene
tig00000001	Geneious	mRNA	1192937	1195881	.	-	.	Name=EAF1 mRNA
tig00000001	Geneious	CDS	1192937	1195881	.	-	0	Name=EAF1 CDS
tig00000001	Geneious	gene	1196406	1197253	.	-	.	Name=BCP1 gene
tig00000001	Geneious	mRNA	1196406	1197253	.	-	.	Name=BCP1 mRNA
tig00000001	Geneious	CDS	1196406	1197253	.	-	0	Name=BCP1 CDS
tig00000001	Geneious	gene	1197669	1199686	.	-	.	Name=TFC6 gene
tig00000001	Geneious	mRNA	1197669	1199686	.	-	.	Name=TFC6 mRNA
tig00000001	Geneious	CDS	1197669	1199686	.	-	0	Name=TFC6 CDS
tig00000001	Geneious	gene	1200171	1201538	.	+	.	Name=ESC2 gene
tig00000001	Geneious	mRNA	1200171	1201538	.	+	.	Name=ESC2 mRNA
tig00000001	Geneious	CDS	1200171	1201538	.	+	0	Name=ESC2 CDS
tig00000001	Geneious	gene	1203107	1203376	.	+	.	Name=SEM1 gene
tig00000001	Geneious	mRNA	1203107	1203376	.	+	.	Name=SEM1 mRNA
tig00000001	Geneious	CDS	1203107	1203376	.	+	0	Name=SEM1 CDS
tig00000001	Geneious	gene	1203820	1205183	.	-	.	Name=CDC40 gene
tig00000001	Geneious	mRNA	1203820	1205183	.	-	.	Name=CDC40 mRNA
tig00000001	Geneious	CDS	1203820	1205183	.	-	0	Name=CDC40 CDS
tig00000001	Geneious	gene	1205466	1207352	.	-	.	Name=ESF1 gene
tig00000001	Geneious	mRNA	1205466	1207352	.	-	.	Name=ESF1 mRNA
tig00000001	Geneious	CDS	1205466	1207352	.	-	0	Name=ESF1 CDS
tig00000001	Geneious	gene	1213401	1213797	.	-	.
tig00000001	Geneious	mRNA	1213401	1213797	.	-	.	Name=hypothetical protein mRNA
tig00000001	Geneious	CDS	1213401	1213797	.	-	0	Name=hypothetical protein CDS
tig00000001	Geneious	gene	1213809	1214575	.	+	.	Name=KEI1 gene
tig00000001	Geneious	mRNA	1213809	1213838	.	+	.	Name=KEI1 mRNA;ID=ISyX++t3KBIB0Bvm6W1jFIJllAA.1652074609742.1054
tig00000001	Geneious	mRNA	1213941	1214575	.	+	.	Name=KEI1 mRNA;ID=ISyX++t3KBIB0Bvm6W1jFIJllAA.1652074609742.1054
tig00000001	Geneious	CDS	1213809	1213838	.	+	0	Name=KEI1 CDS;ID=ISyX++t3KBIB0Bvm6W1jFIJllAA.1652074609742.1055
tig00000001	Geneious	CDS	1213941	1214575	.	+	0	Name=KEI1 CDS;ID=ISyX++t3KBIB0Bvm6W1jFIJllAA.1652074609742.1055
tig00000001	Geneious	gene	1214865	1215803	.	+	.	Name=YPR1 gene
tig00000001	Geneious	mRNA	1214865	1215803	.	+	.	Name=YPR1 mRNA
tig00000001	Geneious	CDS	1214865	1215803	.	+	0	Name=YPR1 CDS
tig00000001	Geneious	gene	1215977	1218538	.	-	.	Name=XRS2 gene
tig00000001	Geneious	mRNA	1215977	1218538	.	-	.	Name=XRS2 mRNA
tig00000001	Geneious	CDS	1215977	1218538	.	-	0	Name=XRS2 CDS
tig00000001	Geneious	gene	1218739	1220063	.	-	.
tig00000001	Geneious	mRNA	1218739	1220063	.	-	.	Name=hypothetical protein mRNA
tig00000001	Geneious	CDS	1218739	1220063	.	-	0	Name=hypothetical protein CDS
tig00000001	Geneious	gene	1220366	1221899	.	+	.	Name=CTS2 gene
tig00000001	Geneious	mRNA	1220366	1221899	.	+	.	Name=CTS2 mRNA
tig00000001	Geneious	CDS	1220366	1221899	.	+	0	Name=CTS2 CDS
tig00000001	Geneious	gene	1222060	1223095	.	-	.	Name=VPS74 gene
tig00000001	Geneious	mRNA	1222060	1223095	.	-	.	Name=VPS74 mRNA
tig00000001	Geneious	CDS	1222060	1223095	.	-	0	Name=VPS74 CDS
tig00000001	Geneious	gene	1223701	1224272	.	+	.	Name=FRQ1 gene
tig00000001	Geneious	mRNA	1223701	1224272	.	+	.	Name=FRQ1 mRNA
tig00000001	Geneious	CDS	1223701	1224272	.	+	0	Name=FRQ1 CDS
tig00000001	Geneious	gene	1224415	1225332	.	-	.
tig00000001	Geneious	mRNA	1224415	1225332	.	-	.	Name=hypothetical protein mRNA
tig00000001	Geneious	CDS	1224415	1225332	.	-	0	Name=hypothetical protein CDS
tig00000001	Geneious	gene	1225694	1225963	.	+	.	Name=WIP1 gene
tig00000001	Geneious	mRNA	1225694	1225963	.	+	.	Name=WIP1 mRNA
tig00000001	Geneious	CDS	1225694	1225963	.	+	0	Name=WIP1 CDS
tig00000001	Geneious	gene	1226103	1227472	.	-	.	Name=BCS1 gene
tig00000001	Geneious	mRNA	1226103	1227472	.	-	.	Name=BCS1 mRNA
tig00000001	Geneious	CDS	1226103	1227472	.	-	0	Name=BCS1 CDS
tig00000001	Geneious	gene	1227756	1229235	.	+	.	Name=ARH1 gene
tig00000001	Geneious	mRNA	1227756	1229235	.	+	.	Name=ARH1 mRNA
tig00000001	Geneious	CDS	1227756	1229235	.	+	0	Name=ARH1 CDS
tig00000001	Geneious	gene	1229542	1229847	.	+	.	Name=ATP17 gene
tig00000001	Geneious	mRNA	1229542	1229847	.	+	.	Name=ATP17 mRNA
tig00000001	Geneious	CDS	1229542	1229847	.	+	0	Name=ATP17 CDS
tig00000001	Geneious	gene	1230278	1230537	.	-	.	Name=LSM6 gene
tig00000001	Geneious	mRNA	1230278	1230537	.	-	.	Name=LSM6 mRNA
tig00000001	Geneious	CDS	1230278	1230537	.	-	0	Name=LSM6 CDS
tig00000001	Geneious	gene	1231094	1234115	.	+	.	Name=RGA2 gene
tig00000001	Geneious	mRNA	1231094	1234115	.	+	.	Name=RGA2 mRNA
tig00000001	Geneious	CDS	1231094	1234115	.	+	0	Name=RGA2 CDS
tig00000001	Geneious	gene	1234196	1234433	.	-	.
tig00000001	Geneious	mRNA	1234196	1234433	.	-	.	Name=hypothetical protein mRNA
tig00000001	Geneious	CDS	1234196	1234433	.	-	0	Name=hypothetical protein CDS
tig00000001	Geneious	gene	1235129	1237033	.	+	.	Name=ARO10 gene
tig00000001	Geneious	mRNA	1235129	1237033	.	+	.	Name=ARO10 mRNA
tig00000001	Geneious	CDS	1235129	1237033	.	+	0	Name=ARO10 CDS
tig00000001	Geneious	gene	1237460	1238894	.	+	.	Name=YRA1 gene
tig00000001	Geneious	mRNA	1237460	1237743	.	+	.	Name=YRA1 mRNA;ID=ISyX++t3KBIB0Bvm6W1jFIJllAA.1652074609744.1056
tig00000001	Geneious	mRNA	1238503	1238894	.	+	.	Name=YRA1 mRNA;ID=ISyX++t3KBIB0Bvm6W1jFIJllAA.1652074609744.1056
tig00000001	Geneious	CDS	1237460	1237743	.	+	0	Name=YRA1 CDS;ID=ISyX++t3KBIB0Bvm6W1jFIJllAA.1652074609744.1057
tig00000001	Geneious	CDS	1238503	1238894	.	+	0	Name=YRA1 CDS;ID=ISyX++t3KBIB0Bvm6W1jFIJllAA.1652074609744.1057
tig00000001	Geneious	gene	1239199	1239735	.	-	.
tig00000001	Geneious	mRNA	1239710	1239735	.	-	.	Name=hypothetical protein mRNA;ID=ISyX++t3KBIB0Bvm6W1jFIJllAA.1652074609744.1058
tig00000001	Geneious	mRNA	1239199	1239516	.	-	.	Name=hypothetical protein mRNA;ID=ISyX++t3KBIB0Bvm6W1jFIJllAA.1652074609744.1058
tig00000001	Geneious	CDS	1239710	1239735	.	-	0	Name=hypothetical protein CDS;ID=ISyX++t3KBIB0Bvm6W1jFIJllAA.1652074609745.1059
tig00000001	Geneious	CDS	1239199	1239516	.	-	0	Name=hypothetical protein CDS;ID=ISyX++t3KBIB0Bvm6W1jFIJllAA.1652074609745.1059
tig00000001	Geneious	gene	1240373	1240705	.	+	.	Name=RPP2B gene
tig00000001	Geneious	mRNA	1240373	1240705	.	+	.	Name=RPP2B mRNA
tig00000001	Geneious	CDS	1240373	1240705	.	+	0	Name=RPP2B CDS
tig00000001	Geneious	gene	1240841	1241557	.	-	.	Name=NKP1 gene
tig00000001	Geneious	mRNA	1240841	1241557	.	-	.	Name=NKP1 mRNA
tig00000001	Geneious	CDS	1240841	1241557	.	-	0	Name=NKP1 CDS
tig00000001	Geneious	rep_origin	1241762	1241984	.	+	.	Name=rep origin
tig00000001	Geneious	gene	1242075	1242899	.	-	.	Name=ATO3 gene
tig00000001	Geneious	mRNA	1242075	1242899	.	-	.	Name=ATO3 mRNA
tig00000001	Geneious	CDS	1242075	1242899	.	-	0	Name=ATO3 CDS
tig00000001	Geneious	gene	1244090	1246617	.	+	.	Name=EFT2 gene%3B EFT1 gene
tig00000001	Geneious	mRNA	1244090	1246617	.	+	.	Name=EFT2 mRNA%3B EFT1 mRNA
tig00000001	Geneious	CDS	1244090	1246617	.	+	0	Name=EFT2 CDS%3B EFT1 CDS
tig00000001	Geneious	gene	1246942	1248831	.	+	.	Name=MUS81 gene
tig00000001	Geneious	mRNA	1246942	1248831	.	+	.	Name=MUS81 mRNA
tig00000001	Geneious	CDS	1246942	1248831	.	+	0	Name=MUS81 CDS
tig00000001	Geneious	gene	1249003	1250666	.	-	.
tig00000001	Geneious	mRNA	1249003	1250666	.	-	.	Name=hypothetical protein mRNA
tig00000001	Geneious	CDS	1249003	1250666	.	-	0	Name=hypothetical protein CDS
tig00000001	Geneious	gene	1251028	1252470	.	+	.	Name=RVS167 gene
tig00000001	Geneious	mRNA	1251028	1252470	.	+	.	Name=RVS167 mRNA
tig00000001	Geneious	CDS	1251028	1252470	.	+	0	Name=RVS167 CDS
tig00000001	Geneious	gene	1253367	1255325	.	+	.	Name=SAC7 gene
tig00000001	Geneious	mRNA	1253367	1255325	.	+	.	Name=SAC7 mRNA
tig00000001	Geneious	CDS	1253367	1255325	.	+	0	Name=SAC7 CDS
tig00000001	Geneious	gene	1255757	1257662	.	-	.	Name=UBA2 gene
tig00000001	Geneious	mRNA	1255757	1257662	.	-	.	Name=UBA2 mRNA
tig00000001	Geneious	CDS	1255757	1257662	.	-	0	Name=UBA2 CDS
tig00000001	Geneious	gene	1257819	1257890	.	-	.	Name=SUF3 gene%3B SUF5 gene
tig00000001	Geneious	tRNA	1257819	1257890	.	-	.	Name=SUF3 tRNA%3B SUF5 tRNA
tig00000001	Geneious	gene	1258168	1258865	.	-	.
tig00000001	Geneious	mRNA	1258168	1258865	.	-	.	Name=hypothetical protein mRNA
tig00000001	Geneious	CDS	1258168	1258865	.	-	0	Name=hypothetical protein CDS
tig00000001	Geneious	gene	1259500	1260509	.	+	.	Name=SPT3 gene
tig00000001	Geneious	mRNA	1259500	1260509	.	+	.	Name=SPT3 mRNA
tig00000001	Geneious	CDS	1259500	1260509	.	+	0	Name=SPT3 CDS
tig00000001	Geneious	gene	1260700	1262064	.	+	.	Name=SHE9 gene
tig00000001	Geneious	mRNA	1260700	1262064	.	+	.	Name=SHE9 mRNA
tig00000001	Geneious	CDS	1260700	1262064	.	+	0	Name=SHE9 CDS
tig00000001	Geneious	gene	1262472	1263756	.	+	.	Name=RPT3 gene
tig00000001	Geneious	mRNA	1262472	1263756	.	+	.	Name=RPT3 mRNA
tig00000001	Geneious	CDS	1262472	1263756	.	+	0	Name=RPT3 CDS
tig00000001	Geneious	gene	1264108	1266936	.	+	.	Name=SXM1 gene
tig00000001	Geneious	mRNA	1264108	1266936	.	+	.	Name=SXM1 mRNA
tig00000001	Geneious	CDS	1264108	1266936	.	+	0	Name=SXM1 CDS
tig00000001	Geneious	gene	1267143	1267674	.	-	.	Name=NCB2 gene
tig00000001	Geneious	mRNA	1267638	1267674	.	-	.	Name=NCB2 mRNA;ID=ISyX++t3KBIB0Bvm6W1jFIJllAA.1652074609748.1060
tig00000001	Geneious	mRNA	1267143	1267545	.	-	.	Name=NCB2 mRNA;ID=ISyX++t3KBIB0Bvm6W1jFIJllAA.1652074609748.1060
tig00000001	Geneious	CDS	1267638	1267674	.	-	0	Name=NCB2 CDS;ID=ISyX++t3KBIB0Bvm6W1jFIJllAA.1652074609748.1061
tig00000001	Geneious	CDS	1267143	1267545	.	-	0	Name=NCB2 CDS;ID=ISyX++t3KBIB0Bvm6W1jFIJllAA.1652074609748.1061
tig00000001	Geneious	gene	1268241	1270165	.	+	.	Name=UTP5 gene
tig00000001	Geneious	mRNA	1268241	1270165	.	+	.	Name=UTP5 mRNA
tig00000001	Geneious	CDS	1268241	1270165	.	+	0	Name=UTP5 CDS
tig00000001	Geneious	gene	1270823	1271488	.	+	.	Name=HPT1 gene
tig00000001	Geneious	mRNA	1270823	1271488	.	+	.	Name=HPT1 mRNA
tig00000001	Geneious	CDS	1270823	1271488	.	+	0	Name=HPT1 CDS
tig00000001	Geneious	gene	1272930	1274394	.	-	.	Name=DIT2 gene
tig00000001	Geneious	mRNA	1272930	1274394	.	-	.	Name=DIT2 mRNA
tig00000001	Geneious	CDS	1272930	1274394	.	-	0	Name=DIT2 CDS
tig00000001	Geneious	gene	1275289	1276894	.	+	.	Name=DIT1 gene
tig00000001	Geneious	mRNA	1275289	1276894	.	+	.	Name=DIT1 mRNA
tig00000001	Geneious	CDS	1275289	1276894	.	+	0	Name=DIT1 CDS
tig00000001	Geneious	rep_origin	1276907	1277130	.	+	.	Name=rep origin
tig00000001	Geneious	gene	1277332	1277846	.	-	.	Name=RPB7 gene
tig00000001	Geneious	mRNA	1277332	1277846	.	-	.	Name=RPB7 mRNA
tig00000001	Geneious	CDS	1277332	1277846	.	-	0	Name=RPB7 CDS
tig00000001	Geneious	gene	1278322	1279112	.	+	.	Name=MRP20 gene
tig00000001	Geneious	mRNA	1278322	1279112	.	+	.	Name=MRP20 mRNA
tig00000001	Geneious	CDS	1278322	1279112	.	+	0	Name=MRP20 CDS
tig00000001	Geneious	gene	1279877	1284453	.	+	.	Name=PDR15 gene
tig00000001	Geneious	mRNA	1279877	1284453	.	+	.	Name=PDR15 mRNA
tig00000001	Geneious	CDS	1279877	1284453	.	+	0	Name=PDR15 CDS
tig00000001	Geneious	gene	1284720	1288579	.	-	.	Name=TRS120 gene
tig00000001	Geneious	mRNA	1284720	1288579	.	-	.	Name=TRS120 mRNA
tig00000001	Geneious	CDS	1284720	1288579	.	-	0	Name=TRS120 CDS
tig00000001	Geneious	gene	1288856	1289500	.	-	.	Name=ADE8 gene
tig00000001	Geneious	mRNA	1288856	1289500	.	-	.	Name=ADE8 mRNA
tig00000001	Geneious	CDS	1288856	1289500	.	-	0	Name=ADE8 CDS
tig00000001	Geneious	gene	1290045	1292755	.	+	.	Name=SIZ1 gene
tig00000001	Geneious	mRNA	1290045	1292755	.	+	.	Name=SIZ1 mRNA
tig00000001	Geneious	CDS	1290045	1292755	.	+	0	Name=SIZ1 CDS
tig00000001	Geneious	gene	1293006	1293725	.	-	.	Name=STE14 gene
tig00000001	Geneious	mRNA	1293006	1293725	.	-	.	Name=STE14 mRNA
tig00000001	Geneious	CDS	1293006	1293725	.	-	0	Name=STE14 CDS
tig00000001	Geneious	gene	1294003	1295025	.	-	.	Name=DFM1 gene
tig00000001	Geneious	mRNA	1294003	1295025	.	-	.	Name=DFM1 mRNA
tig00000001	Geneious	CDS	1294003	1295025	.	-	0	Name=DFM1 CDS
tig00000001	Geneious	gene	1295323	1296031	.	+	.	Name=RRP17 gene
tig00000001	Geneious	mRNA	1295323	1296031	.	+	.	Name=RRP17 mRNA
tig00000001	Geneious	CDS	1295323	1296031	.	+	0	Name=RRP17 CDS
tig00000001	Geneious	gene	1296227	1297309	.	-	.	Name=ERD1 gene
tig00000001	Geneious	mRNA	1296227	1297309	.	-	.	Name=ERD1 mRNA
tig00000001	Geneious	CDS	1296227	1297309	.	-	0	Name=ERD1 CDS
tig00000001	Geneious	gene	1297659	1298783	.	-	.
tig00000001	Geneious	mRNA	1297659	1298783	.	-	.	Name=hypothetical protein mRNA
tig00000001	Geneious	CDS	1297659	1298783	.	-	0	Name=hypothetical protein CDS
tig00000001	Geneious	gene	1299053	1301630	.	+	.	Name=SYF1 gene
tig00000001	Geneious	mRNA	1299053	1301630	.	+	.	Name=SYF1 mRNA
tig00000001	Geneious	CDS	1299053	1301630	.	+	0	Name=SYF1 CDS
tig00000001	Geneious	gene	1302234	1302731	.	+	.	Name=RPL12B gene%3B RPL12A gene
tig00000001	Geneious	mRNA	1302234	1302731	.	+	.	Name=RPL12B mRNA%3B RPL12A mRNA
tig00000001	Geneious	CDS	1302234	1302731	.	+	0	Name=RPL12B CDS%3B RPL12A CDS
tig00000001	Geneious	rep_origin	1303209	1303445	.	+	.	Name=rep origin
tig00000001	Geneious	gene	1303786	1305673	.	+	.	Name=RAD30 gene
tig00000001	Geneious	mRNA	1303786	1305673	.	+	.	Name=RAD30 mRNA
tig00000001	Geneious	CDS	1303786	1305673	.	+	0	Name=RAD30 CDS
tig00000001	Geneious	rep_origin	1306357	1306908	.	+	.	Name=rep origin
tig00000001	Geneious	gene	1312454	1315297	.	+	.	Name=ARO80 gene
tig00000001	Geneious	mRNA	1312454	1315297	.	+	.	Name=ARO80 mRNA
tig00000001	Geneious	CDS	1312454	1315297	.	+	0	Name=ARO80 CDS
tig00000001	Geneious	gene	1315732	1318170	.	-	.	Name=SIP1 gene
tig00000001	Geneious	mRNA	1315732	1318170	.	-	.	Name=SIP1 mRNA
tig00000001	Geneious	CDS	1315732	1318170	.	-	0	Name=SIP1 CDS
tig00000001	Geneious	gene	1318441	1319670	.	-	.	Name=CAD1 gene
tig00000001	Geneious	mRNA	1318441	1319670	.	-	.	Name=CAD1 mRNA
tig00000001	Geneious	CDS	1318441	1319670	.	-	0	Name=CAD1 CDS
tig00000001	Geneious	gene	1319782	1320236	.	-	.	Name=DYN2 gene
tig00000001	Geneious	mRNA	1320212	1320236	.	-	.	Name=DYN2 mRNA;ID=ISyX++t3KBIB0Bvm6W1jFIJllAA.1652074609752.1062
tig00000001	Geneious	mRNA	1320093	1320115	.	-	.	Name=DYN2 mRNA;ID=ISyX++t3KBIB0Bvm6W1jFIJllAA.1652074609752.1062
tig00000001	Geneious	mRNA	1319782	1320012	.	-	.	Name=DYN2 mRNA;ID=ISyX++t3KBIB0Bvm6W1jFIJllAA.1652074609752.1062
tig00000001	Geneious	CDS	1320212	1320236	.	-	0	Name=DYN2 CDS;ID=ISyX++t3KBIB0Bvm6W1jFIJllAA.1652074609752.1063
tig00000001	Geneious	CDS	1320093	1320115	.	-	0	Name=DYN2 CDS;ID=ISyX++t3KBIB0Bvm6W1jFIJllAA.1652074609752.1063
tig00000001	Geneious	CDS	1319782	1320012	.	-	0	Name=DYN2 CDS;ID=ISyX++t3KBIB0Bvm6W1jFIJllAA.1652074609752.1063
tig00000001	Geneious	gene	1320459	1322331	.	+	.	Name=SNX41 gene
tig00000001	Geneious	mRNA	1320459	1322331	.	+	.	Name=SNX41 mRNA
tig00000001	Geneious	CDS	1320459	1322331	.	+	0	Name=SNX41 CDS
tig00000001	Geneious	gene	1322596	1323771	.	+	.	Name=RPN9 gene
tig00000001	Geneious	mRNA	1322596	1323771	.	+	.	Name=RPN9 mRNA
tig00000001	Geneious	CDS	1322596	1323771	.	+	0	Name=RPN9 CDS
tig00000001	Geneious	gene	1323839	1324624	.	-	.	Name=BNA7 gene
tig00000001	Geneious	mRNA	1323839	1324624	.	-	.	Name=BNA7 mRNA
tig00000001	Geneious	CDS	1323839	1324624	.	-	0	Name=BNA7 CDS
tig00000001	Geneious	gene	1324862	1325684	.	-	.	Name=TIF35 gene
tig00000001	Geneious	mRNA	1324862	1325684	.	-	.	Name=TIF35 mRNA
tig00000001	Geneious	CDS	1324862	1325684	.	-	0	Name=TIF35 CDS
tig00000001	Geneious	gene	1325883	1328847	.	-	.	Name=CYM1 gene
tig00000001	Geneious	mRNA	1325883	1328847	.	-	.	Name=CYM1 mRNA
tig00000001	Geneious	CDS	1325883	1328847	.	-	0	Name=CYM1 CDS
tig00000001	Geneious	gene	1329157	1330401	.	+	.	Name=NPL3 gene
tig00000001	Geneious	mRNA	1329157	1330401	.	+	.	Name=NPL3 mRNA
tig00000001	Geneious	CDS	1329157	1330401	.	+	0	Name=NPL3 CDS
tig00000001	Geneious	gene	1331602	1333201	.	+	.	Name=GPI17 gene
tig00000001	Geneious	mRNA	1331602	1333201	.	+	.	Name=GPI17 mRNA
tig00000001	Geneious	CDS	1331602	1333201	.	+	0	Name=GPI17 CDS
tig00000001	Geneious	gene	1333343	1334326	.	-	.	Name=PPM1 gene
tig00000001	Geneious	mRNA	1333343	1334326	.	-	.	Name=PPM1 mRNA
tig00000001	Geneious	CDS	1333343	1334326	.	-	0	Name=PPM1 CDS
tig00000001	Geneious	gene	1335177	1337306	.	+	.	Name=PPZ2 gene
tig00000001	Geneious	mRNA	1335177	1337306	.	+	.	Name=PPZ2 mRNA
tig00000001	Geneious	CDS	1335177	1337306	.	+	0	Name=PPZ2 CDS
tig00000001	Geneious	gene	1337705	1338127	.	+	.	Name=GPI19 gene
tig00000001	Geneious	mRNA	1337705	1338127	.	+	.	Name=GPI19 mRNA
tig00000001	Geneious	CDS	1337705	1338127	.	+	0	Name=GPI19 CDS
tig00000001	Geneious	gene	1338626	1339735	.	+	.	Name=THI74 gene
tig00000001	Geneious	mRNA	1338626	1339735	.	+	.	Name=THI74 mRNA
tig00000001	Geneious	CDS	1338626	1339735	.	+	0	Name=THI74 CDS
tig00000001	Geneious	gene	1340025	1341066	.	+	.	Name=LRS4 gene
tig00000001	Geneious	mRNA	1340025	1341066	.	+	.	Name=LRS4 mRNA
tig00000001	Geneious	CDS	1340025	1341066	.	+	0	Name=LRS4 CDS
tig00000001	Geneious	gene	1342832	1344576	.	+	.	Name=DOT1 gene
tig00000001	Geneious	mRNA	1342832	1344576	.	+	.	Name=DOT1 mRNA
tig00000001	Geneious	CDS	1342832	1344576	.	+	0	Name=DOT1 CDS
tig00000001	Geneious	gene	1344849	1345392	.	-	.	Name=APT2 gene
tig00000001	Geneious	mRNA	1344849	1345392	.	-	.	Name=APT2 mRNA
tig00000001	Geneious	CDS	1344849	1345392	.	-	0	Name=APT2 CDS
tig00000001	Geneious	gene	1346005	1350256	.	-	.	Name=SSN2 gene
tig00000001	Geneious	mRNA	1346005	1350256	.	-	.	Name=SSN2 mRNA
tig00000001	Geneious	CDS	1346005	1350256	.	-	0	Name=SSN2 CDS
tig00000001	Geneious	gene	1350608	1352670	.	+	.
tig00000001	Geneious	mRNA	1350608	1352670	.	+	.	Name=hypothetical protein mRNA
tig00000001	Geneious	CDS	1350608	1352670	.	+	0	Name=hypothetical protein CDS
tig00000001	Geneious	LTR	1353291	1353541	.	+	.	Name=Ty1 LTR
tig00000001	Geneious	gene	1354038	1354944	.	+	.	Name=ECM11 gene
tig00000001	Geneious	mRNA	1354038	1354944	.	+	.	Name=ECM11 mRNA
tig00000001	Geneious	CDS	1354038	1354944	.	+	0	Name=ECM11 CDS
tig00000001	Geneious	gene	1355139	1355863	.	-	.	Name=RPS17B gene
tig00000001	Geneious	gene	1356374	1357677	.	+	.	Name=ADA2 gene
tig00000001	Geneious	mRNA	1356374	1357677	.	+	.	Name=ADA2 mRNA
tig00000001	Geneious	CDS	1356374	1357677	.	+	0	Name=ADA2 CDS
tig00000001	Geneious	gene	1357886	1359207	.	-	.	Name=UTP6 gene
tig00000001	Geneious	mRNA	1357886	1359207	.	-	.	Name=UTP6 mRNA
tig00000001	Geneious	CDS	1357886	1359207	.	-	0	Name=UTP6 CDS
tig00000001	Geneious	gene	1360224	1361097	.	+	.	Name=RPS18A gene
tig00000001	Geneious	mRNA	1360224	1360270	.	+	.	Name=RPS18A mRNA%3B RPS18B mRNA;ID=ISyX++t3KBIB0Bvm6W1jFIJllAA.1652074609756.1064
tig00000001	Geneious	mRNA	1360704	1361097	.	+	.	Name=RPS18A mRNA%3B RPS18B mRNA;ID=ISyX++t3KBIB0Bvm6W1jFIJllAA.1652074609756.1064
tig00000001	Geneious	CDS	1360224	1360270	.	+	0	Name=RPS18A CDS%3B RPS18B CDS;ID=ISyX++t3KBIB0Bvm6W1jFIJllAA.1652074609756.1065
tig00000001	Geneious	CDS	1360704	1361097	.	+	0	Name=RPS18A CDS%3B RPS18B CDS;ID=ISyX++t3KBIB0Bvm6W1jFIJllAA.1652074609756.1065
tig00000001	Geneious	gene	1361418	1362478	.	-	.	Name=YHP1 gene
tig00000001	Geneious	mRNA	1361418	1362478	.	-	.	Name=YHP1 mRNA
tig00000001	Geneious	CDS	1361418	1362478	.	-	0	Name=YHP1 CDS
tig00000001	Geneious	gene	1363172	1365191	.	+	.	Name=PPN1 gene
tig00000001	Geneious	mRNA	1363172	1365191	.	+	.	Name=PPN1 mRNA
tig00000001	Geneious	CDS	1363172	1365191	.	+	0	Name=PPN1 CDS
tig00000001	Geneious	gene	1365362	1365952	.	-	.	Name=TSA2 gene
tig00000001	Geneious	mRNA	1365362	1365952	.	-	.	Name=TSA2 mRNA
tig00000001	Geneious	CDS	1365362	1365952	.	-	0	Name=TSA2 CDS
tig00000001	Geneious	gene	1366550	1367112	.	-	.	Name=GUK1 gene
tig00000001	Geneious	mRNA	1366550	1367112	.	-	.	Name=GUK1 mRNA
tig00000001	Geneious	CDS	1366550	1367112	.	-	0	Name=GUK1 CDS
tig00000001	Geneious	gene	1367771	1369668	.	+	.	Name=NHX1 gene
tig00000001	Geneious	mRNA	1367771	1369668	.	+	.	Name=NHX1 mRNA
tig00000001	Geneious	CDS	1367771	1369668	.	+	0	Name=NHX1 CDS
tig00000001	Geneious	gene	1370071	1379857	.	+	.	Name=TOM1 gene
tig00000001	Geneious	mRNA	1370071	1379857	.	+	.	Name=TOM1 mRNA
tig00000001	Geneious	CDS	1370071	1379857	.	+	0	Name=TOM1 CDS
tig00000001	Geneious	rep_origin	1379902	1380361	.	+	.	Name=rep origin
tig00000001	Geneious	gene	1380316	1382300	.	-	.	Name=HEH2 gene
tig00000001	Geneious	mRNA	1380316	1382300	.	-	.	Name=HEH2 mRNA
tig00000001	Geneious	CDS	1380316	1382300	.	-	0	Name=HEH2 CDS
tig00000001	Geneious	gene	1382571	1383693	.	-	.	Name=PFA5 gene
tig00000001	Geneious	mRNA	1382571	1383693	.	-	.	Name=PFA5 mRNA
tig00000001	Geneious	CDS	1382571	1383693	.	-	0	Name=PFA5 CDS
tig00000001	Geneious	gene	1384061	1385026	.	+	.	Name=TFB3 gene
tig00000001	Geneious	mRNA	1384061	1385026	.	+	.	Name=TFB3 mRNA
tig00000001	Geneious	CDS	1384061	1385026	.	+	0	Name=TFB3 CDS
tig00000001	Geneious	gene	1385423	1385534	.	+	.	Name=MFA1 gene
tig00000001	Geneious	mRNA	1385423	1385534	.	+	.	Name=MFA1 mRNA
tig00000001	Geneious	CDS	1385423	1385534	.	+	0	Name=MFA1 CDS
tig00000001	Geneious	gene	1385770	1386012	.	-	.
tig00000001	Geneious	mRNA	1385770	1386012	.	-	.	Name=hypothetical protein mRNA
tig00000001	Geneious	CDS	1385770	1386012	.	-	0	Name=hypothetical protein CDS
tig00000001	Geneious	gene	1386319	1386763	.	+	.	Name=MRPL28 gene
tig00000001	Geneious	mRNA	1386319	1386763	.	+	.	Name=MRPL28 mRNA
tig00000001	Geneious	CDS	1386319	1386763	.	+	0	Name=MRPL28 CDS
tig00000001	Geneious	gene	1387061	1388616	.	+	.	Name=STP1 gene
tig00000001	Geneious	mRNA	1387061	1388616	.	+	.	Name=STP1 mRNA
tig00000001	Geneious	CDS	1387061	1388616	.	+	0	Name=STP1 CDS
tig00000001	Geneious	gene	1389112	1393406	.	+	.	Name=SPP41 gene
tig00000001	Geneious	mRNA	1389112	1393406	.	+	.	Name=SPP41 mRNA
tig00000001	Geneious	CDS	1389112	1393406	.	+	0	Name=SPP41 CDS
tig00000001	Geneious	gene	1393563	1394798	.	-	.	Name=RMT2 gene
tig00000001	Geneious	mRNA	1393563	1394798	.	-	.	Name=RMT2 mRNA
tig00000001	Geneious	CDS	1393563	1394798	.	-	0	Name=RMT2 CDS
tig00000001	Geneious	gene	1395344	1398035	.	+	.	Name=PKH3 gene
tig00000001	Geneious	mRNA	1395344	1398035	.	+	.	Name=PKH3 mRNA
tig00000001	Geneious	CDS	1395344	1398035	.	+	0	Name=PKH3 CDS
tig00000001	Geneious	gene	1398243	1398917	.	-	.	Name=TLG1 gene
tig00000001	Geneious	mRNA	1398243	1398917	.	-	.	Name=TLG1 mRNA
tig00000001	Geneious	CDS	1398243	1398917	.	-	0	Name=TLG1 CDS
tig00000001	Geneious	gene	1399231	1399758	.	+	.	Name=SDC1 gene
tig00000001	Geneious	mRNA	1399231	1399758	.	+	.	Name=SDC1 mRNA
tig00000001	Geneious	CDS	1399231	1399758	.	+	0	Name=SDC1 CDS
tig00000001	Geneious	gene	1399922	1401426	.	-	.	Name=UGO1 gene
tig00000001	Geneious	mRNA	1399922	1401426	.	-	.	Name=UGO1 mRNA
tig00000001	Geneious	CDS	1399922	1401426	.	-	0	Name=UGO1 CDS
tig00000001	Geneious	gene	1401978	1402770	.	+	.	Name=RPL27B gene
tig00000001	Geneious	gene	1403124	1403245	.	+	.
tig00000001	Geneious	ncRNA	1403124	1403245	.	+	.	Name=SNR13 ncRNA
tig00000001	Geneious	gene	1403523	1404374	.	+	.	Name=TRS31 gene
tig00000001	Geneious	mRNA	1403523	1404374	.	+	.	Name=TRS31 mRNA
tig00000001	Geneious	CDS	1403523	1404374	.	+	0	Name=TRS31 CDS
tig00000001	Geneious	rep_origin	1404491	1404725	.	+	.	Name=rep origin
tig00000001	Geneious	gene	1404646	1406053	.	-	.	Name=PRP3 gene
tig00000001	Geneious	mRNA	1404646	1406053	.	-	.	Name=PRP3 mRNA
tig00000001	Geneious	CDS	1404646	1406053	.	-	0	Name=PRP3 CDS
tig00000001	Geneious	gene	1407655	1410279	.	-	.	Name=JIP4 gene
tig00000001	Geneious	mRNA	1407655	1410279	.	-	.	Name=JIP4 mRNA
tig00000001	Geneious	CDS	1407655	1410279	.	-	0	Name=JIP4 CDS
tig00000001	Geneious	gene	1410636	1411307	.	-	.
tig00000001	Geneious	mRNA	1410636	1411307	.	-	.	Name=hypothetical protein mRNA
tig00000001	Geneious	CDS	1410636	1411307	.	-	0	Name=hypothetical protein CDS
tig00000001	Geneious	gene	1412545	1414442	.	+	.	Name=SNF1 gene
tig00000001	Geneious	mRNA	1412545	1414442	.	+	.	Name=SNF1 mRNA
tig00000001	Geneious	CDS	1412545	1414442	.	+	0	Name=SNF1 CDS
tig00000001	Geneious	gene	1414741	1415335	.	+	.	Name=SNM1 gene
tig00000001	Geneious	mRNA	1414741	1415335	.	+	.	Name=SNM1 mRNA
tig00000001	Geneious	CDS	1414741	1415335	.	+	0	Name=SNM1 CDS
tig00000001	Geneious	gene	1415374	1417037	.	-	.	Name=PEX29 gene
tig00000001	Geneious	mRNA	1415374	1417037	.	-	.	Name=PEX29 mRNA
tig00000001	Geneious	CDS	1415374	1417037	.	-	0	Name=PEX29 CDS
tig00000001	Geneious	gene	1417561	1418528	.	+	.	Name=DIG2 gene
tig00000001	Geneious	mRNA	1417561	1418528	.	+	.	Name=DIG2 mRNA
tig00000001	Geneious	CDS	1417561	1418528	.	+	0	Name=DIG2 CDS
tig00000001	Geneious	gene	1418707	1420403	.	-	.	Name=PHO8 gene
tig00000001	Geneious	mRNA	1418707	1420403	.	-	.	Name=PHO8 mRNA
tig00000001	Geneious	CDS	1418707	1420403	.	-	0	Name=PHO8 CDS
tig00000001	Geneious	gene	1420583	1420988	.	-	.	Name=CWC21 gene
tig00000001	Geneious	mRNA	1420583	1420988	.	-	.	Name=CWC21 mRNA
tig00000001	Geneious	CDS	1420583	1420988	.	-	0	Name=CWC21 CDS
tig00000001	Geneious	gene	1421306	1422629	.	+	.	Name=KRE2 gene
tig00000001	Geneious	mRNA	1421306	1422629	.	+	.	Name=KRE2 mRNA
tig00000001	Geneious	CDS	1421306	1422629	.	+	0	Name=KRE2 CDS
tig00000001	Geneious	gene	1422907	1424827	.	+	.	Name=VPS52 gene
tig00000001	Geneious	mRNA	1422907	1424827	.	+	.	Name=VPS52 mRNA
tig00000001	Geneious	CDS	1422907	1424827	.	+	0	Name=VPS52 CDS
tig00000001	Geneious	gene	1424959	1427341	.	-	.	Name=VPS72 gene
tig00000001	Geneious	mRNA	1424959	1427341	.	-	.	Name=VPS72 mRNA
tig00000001	Geneious	CDS	1424959	1427341	.	-	0	Name=VPS72 CDS
tig00000001	Geneious	gene	1427563	1428251	.	-	.	Name=VPS60 gene
tig00000001	Geneious	mRNA	1427563	1428251	.	-	.	Name=VPS60 mRNA
tig00000001	Geneious	CDS	1427563	1428251	.	-	0	Name=VPS60 CDS
tig00000001	Geneious	gene	1428483	1429109	.	-	.	Name=RIB3 gene
tig00000001	Geneious	mRNA	1428483	1429109	.	-	.	Name=RIB3 mRNA
tig00000001	Geneious	CDS	1428483	1429109	.	-	0	Name=RIB3 CDS
tig00000001	Geneious	gene	1429315	1430915	.	-	.	Name=PAC11 gene
tig00000001	Geneious	mRNA	1429315	1430915	.	-	.	Name=PAC11 mRNA
tig00000001	Geneious	CDS	1429315	1430915	.	-	0	Name=PAC11 CDS
tig00000001	Geneious	gene	1431138	1432022	.	+	.	Name=SLD5 gene
tig00000001	Geneious	mRNA	1431138	1432022	.	+	.	Name=SLD5 mRNA
tig00000001	Geneious	CDS	1431138	1432022	.	+	0	Name=SLD5 CDS
tig00000001	Geneious	gene	1432094	1434385	.	-	.	Name=PKH1 gene
tig00000001	Geneious	mRNA	1432094	1434385	.	-	.	Name=PKH1 mRNA
tig00000001	Geneious	CDS	1432094	1434385	.	-	0	Name=PKH1 CDS
tig00000001	Geneious	gene	1435040	1435988	.	+	.	Name=IZH1 gene
tig00000001	Geneious	mRNA	1435040	1435988	.	+	.	Name=IZH1 mRNA
tig00000001	Geneious	CDS	1435040	1435988	.	+	0	Name=IZH1 CDS
tig00000001	Geneious	gene	1436331	1436700	.	+	.	Name=MZM1 gene
tig00000001	Geneious	mRNA	1436331	1436700	.	+	.	Name=MZM1 mRNA
tig00000001	Geneious	CDS	1436331	1436700	.	+	0	Name=MZM1 CDS
tig00000001	Geneious	gene	1437042	1438123	.	+	.	Name=RSM28 gene
tig00000001	Geneious	mRNA	1437042	1438123	.	+	.	Name=RSM28 mRNA
tig00000001	Geneious	CDS	1437042	1438123	.	+	0	Name=RSM28 CDS
tig00000001	Geneious	gene	1438223	1441254	.	-	.	Name=VPS3 gene
tig00000001	Geneious	mRNA	1438223	1441254	.	-	.	Name=VPS3 mRNA
tig00000001	Geneious	CDS	1438223	1441254	.	-	0	Name=VPS3 CDS
tig00000001	Geneious	gene	1441536	1443502	.	-	.	Name=PUF6 gene
tig00000001	Geneious	mRNA	1441536	1443502	.	-	.	Name=PUF6 mRNA
tig00000001	Geneious	CDS	1441536	1443502	.	-	0	Name=PUF6 CDS
tig00000001	Geneious	gene	1443811	1445561	.	-	.	Name=ITR1 gene
tig00000001	Geneious	mRNA	1443811	1445561	.	-	.	Name=ITR1 mRNA
tig00000001	Geneious	CDS	1443811	1445561	.	-	0	Name=ITR1 CDS
tig00000001	Geneious	gene	1445935	1447083	.	-	.	Name=SEC20 gene
tig00000001	Geneious	mRNA	1445935	1447083	.	-	.	Name=SEC20 mRNA
tig00000001	Geneious	CDS	1445935	1447083	.	-	0	Name=SEC20 CDS
tig00000001	Geneious	gene	1447917	1450155	.	+	.	Name=LCD1 gene
tig00000001	Geneious	mRNA	1447917	1450155	.	+	.	Name=LCD1 mRNA
tig00000001	Geneious	CDS	1447917	1450155	.	+	0	Name=LCD1 CDS
tig00000001	Geneious	gene	1450280	1450931	.	-	.	Name=RPL37B gene
tig00000001	Geneious	gene	1451425	1452986	.	+	.	Name=PLM2 gene
tig00000001	Geneious	mRNA	1451425	1452986	.	+	.	Name=PLM2 mRNA
tig00000001	Geneious	CDS	1451425	1452986	.	+	0	Name=PLM2 CDS
tig00000001	Geneious	gene	1453376	1454529	.	-	.	Name=SAM2 gene
tig00000001	Geneious	mRNA	1453376	1454529	.	-	.	Name=SAM2 mRNA
tig00000001	Geneious	CDS	1453376	1454529	.	-	0	Name=SAM2 CDS
tig00000001	Geneious	rep_origin	1454574	1455150	.	+	.	Name=rep origin
tig00000001	Geneious	gene	1455105	1455927	.	-	.	Name=LPP1 gene
tig00000001	Geneious	mRNA	1455105	1455927	.	-	.	Name=LPP1 mRNA
tig00000001	Geneious	CDS	1455105	1455927	.	-	0	Name=LPP1 CDS
tig00000001	Geneious	gene	1456369	1456750	.	-	.	Name=SPG3 gene
tig00000001	Geneious	mRNA	1456369	1456750	.	-	.	Name=SPG3 mRNA
tig00000001	Geneious	CDS	1456369	1456750	.	-	0	Name=SPG3 CDS
tig00000001	Geneious	gene	1456751	1459272	.	-	.	Name=PSP1 gene
tig00000001	Geneious	mRNA	1456751	1459272	.	-	.	Name=PSP1 mRNA
tig00000001	Geneious	CDS	1456751	1459272	.	-	0	Name=PSP1 CDS
tig00000001	Geneious	gene	1459777	1461601	.	-	.	Name=GMC1 gene
tig00000001	Geneious	mRNA	1459777	1461601	.	-	.	Name=GMC1 mRNA
tig00000001	Geneious	CDS	1459777	1461601	.	-	0	Name=GMC1 CDS
tig00000001	Geneious	rep_origin	1461908	1462219	.	+	.	Name=rep origin
tig00000001	Geneious	gene	1462403	1465822	.	-	.	Name=GIN4 gene
tig00000001	Geneious	mRNA	1462403	1465822	.	-	.	Name=GIN4 mRNA
tig00000001	Geneious	CDS	1462403	1465822	.	-	0	Name=GIN4 CDS
tig00000001	Geneious	gene	1466485	1468471	.	-	.	Name=GNP1 gene
tig00000001	Geneious	mRNA	1466485	1468471	.	-	.	Name=GNP1 mRNA
tig00000001	Geneious	CDS	1466485	1468471	.	-	0	Name=GNP1 CDS
tig00000001	Geneious	gene	1469422	1469726	.	+	.	Name=SMT3 gene
tig00000001	Geneious	mRNA	1469422	1469726	.	+	.	Name=SMT3 mRNA
tig00000001	Geneious	CDS	1469422	1469726	.	+	0	Name=SMT3 CDS
tig00000001	Geneious	gene	1470036	1470437	.	+	.	Name=ACN9 gene
tig00000001	Geneious	mRNA	1470036	1470437	.	+	.	Name=ACN9 mRNA
tig00000001	Geneious	CDS	1470036	1470437	.	+	0	Name=ACN9 CDS
tig00000001	Geneious	gene	1470519	1471082	.	-	.	Name=EMI1 gene
tig00000001	Geneious	mRNA	1470519	1471082	.	-	.	Name=EMI1 mRNA
tig00000001	Geneious	CDS	1470519	1471082	.	-	0	Name=EMI1 CDS
tig00000001	Geneious	gene	1471036	1471466	.	+	.	Name=GRX2 gene
tig00000001	Geneious	mRNA	1471036	1471466	.	+	.	Name=GRX2 mRNA
tig00000001	Geneious	CDS	1471036	1471466	.	+	0	Name=GRX2 CDS
tig00000001	Geneious	gene	1471566	1473014	.	-	.
tig00000001	Geneious	mRNA	1471566	1473014	.	-	.	Name=hypothetical protein mRNA
tig00000001	Geneious	CDS	1471566	1473014	.	-	0	Name=hypothetical protein CDS
tig00000001	Geneious	gene	1473444	1474781	.	+	.	Name=SLF1 gene
tig00000001	Geneious	mRNA	1473444	1474781	.	+	.	Name=SLF1 mRNA
tig00000001	Geneious	CDS	1473444	1474781	.	+	0	Name=SLF1 CDS
tig00000001	Geneious	gene	1474978	1476478	.	-	.	Name=EMI2 gene
tig00000001	Geneious	mRNA	1474978	1476478	.	-	.	Name=EMI2 mRNA
tig00000001	Geneious	CDS	1474978	1476478	.	-	0	Name=EMI2 CDS
tig00000001	Geneious	gene	1477237	1478353	.	+	.	Name=GRH1 gene
tig00000001	Geneious	mRNA	1477237	1478353	.	+	.	Name=GRH1 mRNA
tig00000001	Geneious	CDS	1477237	1478353	.	+	0	Name=GRH1 CDS
tig00000001	Geneious	gene	1478603	1480156	.	+	.	Name=EUG1 gene
tig00000001	Geneious	mRNA	1478603	1480156	.	+	.	Name=EUG1 mRNA
tig00000001	Geneious	CDS	1478603	1480156	.	+	0	Name=EUG1 CDS
tig00000001	Geneious	gene	1480420	1480826	.	+	.	Name=FPR2 gene
tig00000001	Geneious	mRNA	1480420	1480826	.	+	.	Name=FPR2 mRNA
tig00000001	Geneious	CDS	1480420	1480826	.	+	0	Name=FPR2 CDS
tig00000001	Geneious	gene	1481078	1483395	.	-	.	Name=URC2 gene
tig00000001	Geneious	mRNA	1481078	1483395	.	-	.	Name=URC2 mRNA
tig00000001	Geneious	CDS	1481078	1483395	.	-	0	Name=URC2 CDS
tig00000001	Geneious	gene	1483786	1485290	.	-	.	Name=SPS2 gene
tig00000001	Geneious	mRNA	1483786	1485290	.	-	.	Name=SPS2 mRNA
tig00000001	Geneious	CDS	1483786	1485290	.	-	0	Name=SPS2 CDS
tig00000001	Geneious	gene	1485548	1487019	.	-	.	Name=SPS1 gene
tig00000001	Geneious	mRNA	1485548	1487019	.	-	.	Name=SPS1 mRNA
tig00000001	Geneious	CDS	1485548	1487019	.	-	0	Name=SPS1 CDS
tig00000001	Geneious	rep_origin	1486899	1487141	.	+	.	Name=rep origin
tig00000001	Geneious	gene	1487521	1488964	.	-	.	Name=AGE1 gene
tig00000001	Geneious	mRNA	1487521	1488964	.	-	.	Name=AGE1 mRNA
tig00000001	Geneious	CDS	1487521	1488964	.	-	0	Name=AGE1 CDS
tig00000001	Geneious	gene	1489375	1489464	.	+	.
tig00000001	Geneious	mRNA	1489375	1489464	.	+	.	Name=hypothetical protein mRNA
tig00000001	Geneious	CDS	1489375	1489464	.	+	0	Name=hypothetical protein CDS
tig00000001	Geneious	gene	1489568	1489768	.	-	.
tig00000001	Geneious	mRNA	1489568	1489768	.	-	.	Name=hypothetical protein mRNA
tig00000001	Geneious	CDS	1489568	1489768	.	-	0	Name=hypothetical protein CDS
tig00000001	Geneious	gene	1490566	1490805	.	+	.	Name=SNA2 gene
tig00000001	Geneious	mRNA	1490566	1490805	.	+	.	Name=SNA2 mRNA
tig00000001	Geneious	CDS	1490566	1490805	.	+	0	Name=SNA2 CDS
tig00000001	Geneious	gene	1491062	1492380	.	+	.	Name=RBA50 gene
tig00000001	Geneious	mRNA	1491062	1492380	.	+	.	Name=RBA50 mRNA
tig00000001	Geneious	CDS	1491062	1492380	.	+	0	Name=RBA50 CDS
tig00000001	Geneious	gene	1492445	1492991	.	-	.
tig00000001	Geneious	ncRNA	1492445	1492991	.	-	.	Name=SNR84 ncRNA
tig00000001	Geneious	gene	1494545	1495811	.	+	.	Name=HLR1 gene
tig00000001	Geneious	mRNA	1494545	1495811	.	+	.	Name=HLR1 mRNA
tig00000001	Geneious	CDS	1494545	1495811	.	+	0	Name=HLR1 CDS
tig00000001	Geneious	gene	1496119	1496502	.	-	.	Name=QCR7 gene
tig00000001	Geneious	mRNA	1496119	1496502	.	-	.	Name=QCR7 mRNA
tig00000001	Geneious	CDS	1496119	1496502	.	-	0	Name=QCR7 CDS
tig00000001	Geneious	gene	1496746	1497722	.	-	.	Name=APA2 gene
tig00000001	Geneious	mRNA	1496746	1497722	.	-	.	Name=APA2 mRNA
tig00000001	Geneious	CDS	1496746	1497722	.	-	0	Name=APA2 CDS
tig00000001	Geneious	gene	1498183	1499286	.	+	.	Name=CAB1 gene
tig00000001	Geneious	mRNA	1498183	1499286	.	+	.	Name=CAB1 mRNA
tig00000001	Geneious	CDS	1498183	1499286	.	+	0	Name=CAB1 CDS
tig00000001	Geneious	gene	1499348	1500502	.	-	.	Name=KRE28 gene
tig00000001	Geneious	mRNA	1499348	1500502	.	-	.	Name=KRE28 mRNA
tig00000001	Geneious	CDS	1499348	1500502	.	-	0	Name=KRE28 CDS
tig00000001	Geneious	gene	1501393	1502101	.	-	.	Name=HSP31 gene
tig00000001	Geneious	mRNA	1501393	1502101	.	-	.	Name=HSP31 mRNA
tig00000001	Geneious	CDS	1501393	1502101	.	-	0	Name=HSP31 CDS
tig00000001	Geneious	gene	1503252	1504832	.	-	.	Name=FIT1 gene
tig00000001	Geneious	mRNA	1503252	1504832	.	-	.	Name=FIT1 mRNA
tig00000001	Geneious	CDS	1503252	1504832	.	-	0	Name=FIT1 CDS
tig00000001	Geneious	gene	1507927	1509635	.	+	.	Name=STL1 gene
tig00000001	Geneious	mRNA	1507927	1509635	.	+	.	Name=STL1 mRNA
tig00000001	Geneious	CDS	1507927	1509635	.	+	0	Name=STL1 CDS
tig00000001	Geneious	gene	1510819	1511546	.	+	.	Name=PAD1 gene
tig00000001	Geneious	mRNA	1510819	1511546	.	+	.	Name=PAD1 mRNA
tig00000001	Geneious	CDS	1510819	1511546	.	+	0	Name=PAD1 CDS
tig00000001	Geneious	gene	1512010	1513522	.	+	.	Name=FDC1 gene
tig00000001	Geneious	mRNA	1512010	1513522	.	+	.	Name=FDC1 mRNA
tig00000001	Geneious	CDS	1512010	1513522	.	+	0	Name=FDC1 CDS
tig00000001	Geneious	gene	1517040	1517575	.	-	.	Name=IRC4 gene
tig00000001	Geneious	mRNA	1517040	1517575	.	-	.	Name=IRC4 mRNA
tig00000001	Geneious	CDS	1517040	1517575	.	-	0	Name=IRC4 CDS
tig00000001	Geneious	LTR	1518380	1518702	.	+	.	Name=Ty1 LTR
tig00000001	Geneious	gene	1519552	1520583	.	-	.
tig00000001	Geneious	mRNA	1519552	1520583	.	-	.	Name=hypothetical protein mRNA
tig00000001	Geneious	CDS	1519552	1520583	.	-	0	Name=hypothetical protein CDS
tig00000001	Geneious	telomere	1524793	1532062	.	+	.
tig00000001	Geneious	telomere	1531421	1538714	.	+	.
tig00000001	Geneious	telomere	1538073	1545357	.	+	.
tig00000001	Geneious	repeat_region	1524964	1525243	.	+	.	Name=repeat region
tig00000001	Geneious	repeat_region	1525308	1525400	.	+	.	Name=repeat region
tig00000001	Geneious	repeat_region	1525485	1525579	.	+	.	Name=repeat region
tig00000001	Geneious	repeat_region	1525610	1532062	.	+	.	Name=repeat region
tig00000001	Geneious	repeat_region	1532259	1538714	.	+	.	Name=repeat region
tig00000001	Geneious	repeat_region	1538910	1545357	.	+	.	Name=repeat region
tig00000001	Geneious	repeat_region	1545723	1552108	.	+	.	Name=repeat region
tig00000001	Geneious	gene	1526463	1531841	.	+	.	Name=YRF1-1 gene%3B YRF1-5 gene%3B YRF1-8 gene
tig00000001	Geneious	gene	1533111	1538494	.	+	.	Name=YRF1-1 gene%3B YRF1-5 gene%3B YRF1-8 gene
tig00000001	Geneious	gene	1539762	1545137	.	+	.	Name=YRF1-1 gene%3B YRF1-5 gene%3B YRF1-8 gene
tig00000001	Geneious	gene	1546572	1551890	.	+	.	Name=YRF1-1 gene%3B YRF1-5 gene%3B YRF1-8 gene
tig00000001	Geneious	mRNA	1526463	1531841	.	+	.	Name=YRF1-1 mRNA%3B YRF1-5 mRNA%3B YRF1-8 mRNA
tig00000001	Geneious	mRNA	1533111	1538494	.	+	.	Name=YRF1-1 mRNA%3B YRF1-5 mRNA%3B YRF1-8 mRNA
tig00000001	Geneious	mRNA	1539762	1545137	.	+	.	Name=YRF1-1 mRNA%3B YRF1-5 mRNA%3B YRF1-8 mRNA
tig00000001	Geneious	mRNA	1546572	1551890	.	+	.	Name=YRF1-1 mRNA%3B YRF1-5 mRNA%3B YRF1-8 mRNA
tig00000001	Geneious	CDS	1526463	1531841	.	+	0	Name=YRF1-1 CDS%3B YRF1-5 CDS%3B YRF1-8 CDS
tig00000001	Geneious	CDS	1533111	1538494	.	+	0	Name=YRF1-1 CDS%3B YRF1-5 CDS%3B YRF1-8 CDS
tig00000001	Geneious	CDS	1539762	1545137	.	+	0	Name=YRF1-1 CDS%3B YRF1-5 CDS%3B YRF1-8 CDS
tig00000001	Geneious	CDS	1546572	1551890	.	+	0	Name=YRF1-1 CDS%3B YRF1-5 CDS%3B YRF1-8 CDS
tig00000001	Geneious	rep_origin	1548193	1548281	.	-	.	Name=rep origin
tig00000001	Geneious	rep_origin	1541411	1541499	.	-	.	Name=rep origin
tig00000001	Geneious	rep_origin	1534762	1534850	.	-	.	Name=rep origin
tig00000001	Geneious	rep_origin	1528114	1528202	.	-	.	Name=rep origin
tig00000001	Geneious	mRNA	1527108	1527619	.	+	.	Name=hypothetical protein mRNA;ID=ISyX++t3KBIB0Bvm6W1jFIJllAA.1652074609778.1066
tig00000001	Geneious	mRNA	1527977	1528114	.	+	.	Name=hypothetical protein mRNA;ID=ISyX++t3KBIB0Bvm6W1jFIJllAA.1652074609778.1066
tig00000001	Geneious	mRNA	1533756	1534267	.	+	.	Name=hypothetical protein mRNA;ID=ISyX++t3KBIB0Bvm6W1jFIJllAA.1652074609778.1067
tig00000001	Geneious	mRNA	1534625	1534762	.	+	.	Name=hypothetical protein mRNA;ID=ISyX++t3KBIB0Bvm6W1jFIJllAA.1652074609778.1067
tig00000001	Geneious	mRNA	1540407	1540917	.	+	.	Name=hypothetical protein mRNA;ID=ISyX++t3KBIB0Bvm6W1jFIJllAA.1652074609778.1068
tig00000001	Geneious	mRNA	1541275	1541411	.	+	.	Name=hypothetical protein mRNA;ID=ISyX++t3KBIB0Bvm6W1jFIJllAA.1652074609778.1068
tig00000001	Geneious	mRNA	1547203	1547708	.	+	.	Name=hypothetical protein mRNA;ID=ISyX++t3KBIB0Bvm6W1jFIJllAA.1652074609778.1069
tig00000001	Geneious	mRNA	1548058	1548193	.	+	.	Name=hypothetical protein mRNA;ID=ISyX++t3KBIB0Bvm6W1jFIJllAA.1652074609778.1069
tig00000001	Geneious	CDS	1527108	1527619	.	+	0	Name=hypothetical protein CDS;ID=ISyX++t3KBIB0Bvm6W1jFIJllAA.1652074609778.1070
tig00000001	Geneious	CDS	1527977	1528114	.	+	0	Name=hypothetical protein CDS;ID=ISyX++t3KBIB0Bvm6W1jFIJllAA.1652074609778.1070
tig00000001	Geneious	CDS	1533756	1534267	.	+	0	Name=hypothetical protein CDS;ID=ISyX++t3KBIB0Bvm6W1jFIJllAA.1652074609778.1071
tig00000001	Geneious	CDS	1534625	1534762	.	+	0	Name=hypothetical protein CDS;ID=ISyX++t3KBIB0Bvm6W1jFIJllAA.1652074609778.1071
tig00000001	Geneious	CDS	1540407	1540917	.	+	0	Name=hypothetical protein CDS;ID=ISyX++t3KBIB0Bvm6W1jFIJllAA.1652074609778.1072
tig00000001	Geneious	CDS	1541275	1541411	.	+	0	Name=hypothetical protein CDS;ID=ISyX++t3KBIB0Bvm6W1jFIJllAA.1652074609778.1072
tig00000001	Geneious	CDS	1547203	1547708	.	+	0	Name=hypothetical protein CDS;ID=ISyX++t3KBIB0Bvm6W1jFIJllAA.1652074609778.1073
tig00000001	Geneious	CDS	1548058	1548193	.	+	0	Name=hypothetical protein CDS;ID=ISyX++t3KBIB0Bvm6W1jFIJllAA.1652074609778.1073
tig00000001	Geneious	gene	3791	4112	.	-	.
tig00000001	Geneious	mRNA	3791	4112	.	-	.	Name=hypothetical protein mRNA
tig00000001	Geneious	CDS	3791	4112	.	-	0	Name=hypothetical protein CDS
tig00000001	Geneious	LTR	873619	873946	.	+	.	Name=Ty1 LTR%3B Ty2 LTR
tig00000001	Geneious	LTR	879240	879567	.	+	.	Name=Ty1 LTR%3B Ty2 LTR
tig00000001	Geneious	LTR	982717	983043	.	+	.	Name=Ty1 LTR%3B Ty2 LTR
tig00000001	Geneious	LTR	988337	988662	.	+	.	Name=Ty1 LTR%3B Ty2 LTR
tig00000001	Geneious	LTR	1207673	1208005	.	+	.	Name=Ty1 LTR%3B Ty2 LTR
tig00000001	Geneious	LTR	1213251	1213583	.	+	.	Name=Ty1 LTR%3B Ty2 LTR
tig00000001	Geneious	LTR	1352959	1353286	.	+	.	Name=Ty1 LTR%3B Ty2 LTR
tig00000001	Geneious	LTR	993842	994174	.	-	.	Name=Ty1 LTR%3B Ty2 LTR
tig00000001	Geneious	LTR	988688	989019	.	-	.	Name=Ty1 LTR%3B Ty2 LTR
tig00000001	Geneious	LTR	885665	885997	.	-	.	Name=Ty1 LTR%3B Ty2 LTR
tig00000001	Geneious	LTR	880094	880426	.	-	.	Name=Ty1 LTR%3B Ty2 LTR
tig00000001	Geneious	LTR	653410	653741	.	-	.	Name=Ty1 LTR%3B Ty2 LTR
tig00000001	Geneious	LTR	647840	648171	.	-	.	Name=Ty1 LTR%3B Ty2 LTR
tig00000001	Geneious	LTR	518249	518576	.	-	.	Name=Ty2 LTR%3B Ty1 LTR
tig00000001	Geneious	LTR	512632	512959	.	-	.	Name=Ty2 LTR%3B Ty1 LTR
tig00000001	Geneious	centromere	1267375	1267384	.	+	.	Name=CEN5 CDEI of CEN5 centromere%3B CEN6 CDEI of CEN6 centromere
tig00000001	Geneious	CDS	1097345	1098644	.	+	0	Name=hypothetical protein CDS;ID=ISyX++t3KBIB0Bvm6W1jFIJllAA.1652074609779.1074
tig00000001	Geneious	CDS	1098646	1102608	.	+	0	Name=hypothetical protein CDS;ID=ISyX++t3KBIB0Bvm6W1jFIJllAA.1652074609779.1074
tig00000001	Geneious	CDS	1207966	1209265	.	+	0	Name=hypothetical protein CDS;ID=ISyX++t3KBIB0Bvm6W1jFIJllAA.1652074609780.1075
tig00000001	Geneious	CDS	1209267	1213228	.	+	0	Name=hypothetical protein CDS;ID=ISyX++t3KBIB0Bvm6W1jFIJllAA.1652074609780.1075
tig00000001	Geneious	CDS	992584	993881	.	-	0	Name=hypothetical protein CDS;ID=ISyX++t3KBIB0Bvm6W1jFIJllAA.1652074609780.1076
tig00000001	Geneious	CDS	988603	992582	.	-	0	Name=hypothetical protein CDS;ID=ISyX++t3KBIB0Bvm6W1jFIJllAA.1652074609780.1076
tig00000001	Geneious	CDS	884405	885704	.	-	0	Name=hypothetical protein CDS;ID=ISyX++t3KBIB0Bvm6W1jFIJllAA.1652074609781.1077
tig00000001	Geneious	CDS	880449	884403	.	-	0	Name=hypothetical protein CDS;ID=ISyX++t3KBIB0Bvm6W1jFIJllAA.1652074609781.1077
tig00000001	Geneious	CDS	652152	653449	.	-	0	Name=hypothetical protein CDS;ID=ISyX++t3KBIB0Bvm6W1jFIJllAA.1652074609781.1078
tig00000001	Geneious	CDS	648194	652150	.	-	0	Name=hypothetical protein CDS;ID=ISyX++t3KBIB0Bvm6W1jFIJllAA.1652074609781.1078
tig00000001	Geneious	LTR	649271	649576	.	+	.	Name=Ty1 LTR
tig00000001	Geneious	LTR	881524	881829	.	+	.	Name=Ty1 LTR
tig00000001	Geneious	LTR	989695	990000	.	+	.	Name=Ty1 LTR
tig00000001	Geneious	LTR	1211845	1212151	.	-	.	Name=Ty1 LTR
tig00000001	Geneious	LTR	1101226	1101532	.	-	.	Name=Ty1 LTR
tig00000001	Geneious	gene	873794	873898	.	+	.
tig00000001	Geneious	gene	879415	879519	.	+	.
tig00000001	Geneious	gene	982891	982995	.	+	.
tig00000001	Geneious	gene	988511	988614	.	+	.
tig00000001	Geneious	gene	1207848	1207953	.	+	.
tig00000001	Geneious	gene	1213426	1213531	.	+	.
tig00000001	Geneious	gene	1353134	1353238	.	+	.
tig00000001	Geneious	gene	993894	993999	.	-	.
tig00000001	Geneious	gene	988740	988845	.	-	.
tig00000001	Geneious	gene	885717	885822	.	-	.
tig00000001	Geneious	gene	880146	880251	.	-	.
tig00000001	Geneious	gene	653462	653567	.	-	.
tig00000001	Geneious	gene	647892	647996	.	-	.
tig00000001	Geneious	gene	518297	518401	.	-	.
tig00000001	Geneious	gene	512680	512784	.	-	.
tig00000001	Geneious	mRNA	873794	873898	.	+	.	Name=hypothetical protein mRNA
tig00000001	Geneious	mRNA	879415	879519	.	+	.	Name=hypothetical protein mRNA
tig00000001	Geneious	mRNA	982891	982995	.	+	.	Name=hypothetical protein mRNA
tig00000001	Geneious	mRNA	988511	988614	.	+	.	Name=hypothetical protein mRNA
tig00000001	Geneious	mRNA	1207848	1207953	.	+	.	Name=hypothetical protein mRNA
tig00000001	Geneious	mRNA	1213426	1213531	.	+	.	Name=hypothetical protein mRNA
tig00000001	Geneious	mRNA	1353134	1353238	.	+	.	Name=hypothetical protein mRNA
tig00000001	Geneious	mRNA	993894	993999	.	-	.	Name=hypothetical protein mRNA
tig00000001	Geneious	mRNA	988740	988845	.	-	.	Name=hypothetical protein mRNA
tig00000001	Geneious	mRNA	885717	885822	.	-	.	Name=hypothetical protein mRNA
tig00000001	Geneious	mRNA	880146	880251	.	-	.	Name=hypothetical protein mRNA
tig00000001	Geneious	mRNA	653462	653567	.	-	.	Name=hypothetical protein mRNA
tig00000001	Geneious	mRNA	647892	647996	.	-	.	Name=hypothetical protein mRNA
tig00000001	Geneious	mRNA	518297	518401	.	-	.	Name=hypothetical protein mRNA
tig00000001	Geneious	mRNA	512680	512784	.	-	.	Name=hypothetical protein mRNA
tig00000001	Geneious	CDS	873794	873898	.	+	0	Name=hypothetical protein CDS
tig00000001	Geneious	CDS	879415	879519	.	+	0	Name=hypothetical protein CDS
tig00000001	Geneious	CDS	982891	982995	.	+	0	Name=hypothetical protein CDS
tig00000001	Geneious	CDS	988511	988614	.	+	0	Name=hypothetical protein CDS
tig00000001	Geneious	CDS	1207848	1207953	.	+	0	Name=hypothetical protein CDS
tig00000001	Geneious	CDS	1213426	1213531	.	+	0	Name=hypothetical protein CDS
tig00000001	Geneious	CDS	1353134	1353238	.	+	0	Name=hypothetical protein CDS
tig00000001	Geneious	CDS	993894	993999	.	-	0	Name=hypothetical protein CDS
tig00000001	Geneious	CDS	988740	988845	.	-	0	Name=hypothetical protein CDS
tig00000001	Geneious	CDS	885717	885822	.	-	0	Name=hypothetical protein CDS
tig00000001	Geneious	CDS	880146	880251	.	-	0	Name=hypothetical protein CDS
tig00000001	Geneious	CDS	653462	653567	.	-	0	Name=hypothetical protein CDS
tig00000001	Geneious	CDS	647892	647996	.	-	0	Name=hypothetical protein CDS
tig00000001	Geneious	CDS	518297	518401	.	-	0	Name=hypothetical protein CDS
tig00000001	Geneious	CDS	512680	512784	.	-	0	Name=hypothetical protein CDS
tig00000001	Geneious	mobile_element	1097048	1102769	.	+	.	Name=mobile element
tig00000001	Geneious	mobile_element	1207673	1213388	.	+	.	Name=mobile element
tig00000001	Geneious	mobile_element	880289	885997	.	-	.	Name=mobile element
tig00000001	Geneious	mobile_element	648034	653741	.	-	.	Name=mobile element
tig00000001	Geneious	LTR	804858	804996	.	+	.	Name=Ty1 LTR
tig00000001	Geneious	LTR	1097048	1097186	.	+	.	Name=Ty1 LTR
tig00000001	Geneious	LTR	1102631	1102769	.	+	.	Name=Ty1 LTR
tig00000001	Geneious	LTR	1152181	1152318	.	+	.	Name=Ty1 LTR
tig00000001	Geneious	LTR	1176387	1176525	.	+	.	Name=Ty1 LTR
tig00000001	Geneious	LTR	879699	879836	.	-	.	Name=Ty1 LTR
tig00000001	Geneious	LTR	512391	512529	.	-	.	Name=Ty1 LTR
tig00000001	Geneious	gene	988617	993881	.	-	.
tig00000001	Geneious	gene	826	1124	.	+	.
tig00000001	Geneious	gene	1524508	1524807	.	-	.
tig00000001	Geneious	mRNA	826	1124	.	+	.	Name=hypothetical protein mRNA
tig00000001	Geneious	mRNA	1524508	1524807	.	-	.	Name=hypothetical protein mRNA
tig00000001	Geneious	CDS	826	1124	.	+	0	Name=hypothetical protein CDS
tig00000001	Geneious	CDS	1524508	1524807	.	-	0	Name=hypothetical protein CDS
tig00000001	Geneious	repeat_region	1545732	1552233	.	+	.	Name=repeat region
tig00000001	Geneious	gene	1526804	1531841	.	+	.	Name=YRF1-2 gene
tig00000001	Geneious	gene	1533452	1538494	.	+	.	Name=YRF1-2 gene
tig00000001	Geneious	gene	1540103	1545137	.	+	.	Name=YRF1-2 gene
tig00000001	Geneious	gene	1546910	1551890	.	+	.	Name=YRF1-2 gene
tig00000001	Geneious	mRNA	1526804	1531841	.	+	.	Name=YRF1-2 mRNA
tig00000001	Geneious	mRNA	1533452	1538494	.	+	.	Name=YRF1-2 mRNA
tig00000001	Geneious	mRNA	1540103	1545137	.	+	.	Name=YRF1-2 mRNA
tig00000001	Geneious	mRNA	1546910	1551890	.	+	.	Name=YRF1-2 mRNA
tig00000001	Geneious	CDS	1526804	1531841	.	+	0	Name=YRF1-2 CDS
tig00000001	Geneious	CDS	1533452	1538494	.	+	0	Name=YRF1-2 CDS
tig00000001	Geneious	CDS	1540103	1545137	.	+	0	Name=YRF1-2 CDS
tig00000001	Geneious	CDS	1546910	1551890	.	+	0	Name=YRF1-2 CDS
tig00000001	Geneious	gene	1551048	1551526	.	-	.
tig00000001	Geneious	gene	1544292	1544771	.	-	.
tig00000001	Geneious	gene	1537648	1538128	.	-	.
tig00000001	Geneious	gene	1530996	1531475	.	-	.
tig00000001	Geneious	mRNA	1551048	1551526	.	-	.	Name=hypothetical protein mRNA
tig00000001	Geneious	mRNA	1544292	1544771	.	-	.	Name=hypothetical protein mRNA
tig00000001	Geneious	mRNA	1537648	1538128	.	-	.	Name=hypothetical protein mRNA
tig00000001	Geneious	mRNA	1530996	1531475	.	-	.	Name=hypothetical protein mRNA
tig00000001	Geneious	CDS	1551048	1551526	.	-	0	Name=hypothetical protein CDS
tig00000001	Geneious	CDS	1544292	1544771	.	-	0	Name=hypothetical protein CDS
tig00000001	Geneious	CDS	1537648	1538128	.	-	0	Name=hypothetical protein CDS
tig00000001	Geneious	CDS	1530996	1531475	.	-	0	Name=hypothetical protein CDS
tig00000001	Geneious	gene	1528854	1530030	.	+	.
tig00000001	Geneious	gene	1535502	1536681	.	+	.
tig00000001	Geneious	gene	1542151	1543326	.	+	.
tig00000001	Geneious	gene	1548923	1550093	.	+	.
tig00000001	Geneious	mRNA	1528854	1530030	.	+	.	Name=hypothetical protein mRNA
tig00000001	Geneious	mRNA	1535502	1536681	.	+	.	Name=hypothetical protein mRNA
tig00000001	Geneious	mRNA	1542151	1543326	.	+	.	Name=hypothetical protein mRNA
tig00000001	Geneious	mRNA	1548923	1550093	.	+	.	Name=hypothetical protein mRNA
tig00000001	Geneious	CDS	1528854	1530030	.	+	0	Name=hypothetical protein CDS
tig00000001	Geneious	CDS	1535502	1536681	.	+	0	Name=hypothetical protein CDS
tig00000001	Geneious	CDS	1542151	1543326	.	+	0	Name=hypothetical protein CDS
tig00000001	Geneious	CDS	1548923	1550093	.	+	0	Name=hypothetical protein CDS
tig00000001	Geneious	gene	1526968	1527274	.	+	.
tig00000001	Geneious	gene	1533616	1533922	.	+	.
tig00000001	Geneious	gene	1540267	1540572	.	+	.
tig00000001	Geneious	mRNA	1526968	1527274	.	+	.	Name=hypothetical protein mRNA
tig00000001	Geneious	mRNA	1533616	1533922	.	+	.	Name=hypothetical protein mRNA
tig00000001	Geneious	mRNA	1540267	1540572	.	+	.	Name=hypothetical protein mRNA
tig00000001	Geneious	CDS	1526968	1527274	.	+	0	Name=hypothetical protein CDS
tig00000001	Geneious	CDS	1533616	1533922	.	+	0	Name=hypothetical protein CDS
tig00000001	Geneious	CDS	1540267	1540572	.	+	0	Name=hypothetical protein CDS
tig00000001	Geneious	gene	1526463	1526984	.	+	.
tig00000001	Geneious	gene	1533111	1533632	.	+	.
tig00000001	Geneious	gene	1539762	1540283	.	+	.
tig00000001	Geneious	gene	1546572	1547090	.	+	.
tig00000001	Geneious	mRNA	1526463	1526984	.	+	.	Name=hypothetical protein mRNA
tig00000001	Geneious	mRNA	1533111	1533632	.	+	.	Name=hypothetical protein mRNA
tig00000001	Geneious	mRNA	1539762	1540283	.	+	.	Name=hypothetical protein mRNA
tig00000001	Geneious	mRNA	1546572	1547090	.	+	.	Name=hypothetical protein mRNA
tig00000001	Geneious	CDS	1526463	1526984	.	+	0	Name=hypothetical protein CDS
tig00000001	Geneious	CDS	1533111	1533632	.	+	0	Name=hypothetical protein CDS
tig00000001	Geneious	CDS	1539762	1540283	.	+	0	Name=hypothetical protein CDS
tig00000001	Geneious	CDS	1546572	1547090	.	+	0	Name=hypothetical protein CDS
tig00000001	Geneious	rep_origin	856	1759	.	+	.	Name=rep origin
tig00000001	Geneious	gene	17736	18193	.	-	.	Name=AAD16 gene
tig00000001	Geneious	mRNA	17736	18193	.	-	.	Name=AAD16 mRNA
tig00000001	Geneious	CDS	17736	18193	.	-	0	Name=AAD16 CDS
tig00000001	Geneious	tRNA	1152047	1152083	.	-	.	Name=tRNA-Ser;ID=ISyX++t3KBIB0Bvm6W1jFIJllAA.1652074609786.1079
tig00000001	Geneious	tRNA	1151983	1152027	.	-	.	Name=tRNA-Ser;ID=ISyX++t3KBIB0Bvm6W1jFIJllAA.1652074609786.1079
tig00000001	Geneious	repeat_region	1525235	1525285	.	+	.	Name=repeat region
tig00000001	Geneious	repeat_region	1525424	1525471	.	+	.	Name=repeat region
tig00000001	Geneious	repeat_region	1545704	1545751	.	+	.	Name=repeat region
tig00000001	Geneious	repeat_region	1545759	1545806	.	+	.	Name=repeat region
tig00000001	Geneious	repeat_region	1552336	1552383	.	+	.	Name=repeat region
tig00000001	Geneious	repeat_region	1552390	1552435	.	+	.	Name=repeat region
tig00000001	Geneious	repeat_region	1552469	1552519	.	+	.	Name=repeat region
tig00000001	Geneious	repeat_region	1552508	1552558	.	+	.	Name=repeat region
tig00000001	Geneious	repeat_region	274	323	.	-	.	Name=repeat region
tig00000001	Geneious	repeat_region	220	267	.	-	.	Name=repeat region
tig00000001	Geneious	repeat_region	191	242	.	-	.	Name=repeat region
tig00000001	Geneious	repeat_region	90	140	.	-	.	Name=repeat region
tig00000001	Geneious	repeat_region	1525252	1525285	.	+	.	Name=repeat region
tig00000001	Geneious	repeat_region	1525303	1525336	.	+	.	Name=repeat region
tig00000001	Geneious	repeat_region	1525451	1525487	.	+	.	Name=repeat region
tig00000001	Geneious	repeat_region	1525497	1525532	.	+	.	Name=repeat region
tig00000001	Geneious	repeat_region	1525520	1525552	.	+	.	Name=repeat region
tig00000001	Geneious	repeat_region	1525568	1525600	.	+	.	Name=repeat region
tig00000001	Geneious	repeat_region	1545595	1545629	.	+	.	Name=repeat region
tig00000001	Geneious	repeat_region	1545701	1545731	.	+	.	Name=repeat region
tig00000001	Geneious	repeat_region	1545713	1545744	.	+	.	Name=repeat region
tig00000001	Geneious	repeat_region	1545788	1545824	.	+	.	Name=repeat region
tig00000001	Geneious	repeat_region	1545812	1545845	.	+	.	Name=repeat region
tig00000001	Geneious	repeat_region	1545833	1545864	.	+	.	Name=repeat region
tig00000001	Geneious	repeat_region	1545852	1545883	.	+	.	Name=repeat region
tig00000001	Geneious	repeat_region	1545910	1545941	.	+	.	Name=repeat region
tig00000001	Geneious	repeat_region	1552322	1552357	.	+	.	Name=repeat region
tig00000001	Geneious	repeat_region	1552339	1552371	.	+	.	Name=repeat region
tig00000001	Geneious	repeat_region	1552353	1552383	.	+	.	Name=repeat region
tig00000001	Geneious	repeat_region	1552443	1552473	.	+	.	Name=repeat region
tig00000001	Geneious	repeat_region	1552465	1552499	.	+	.	Name=repeat region
tig00000001	Geneious	repeat_region	1552540	1552574	.	+	.	Name=repeat region
tig00000001	Geneious	repeat_region	347	378	.	-	.	Name=repeat region
tig00000001	Geneious	repeat_region	324	359	.	-	.	Name=repeat region
tig00000001	Geneious	repeat_region	280	313	.	-	.	Name=repeat region
tig00000001	Geneious	repeat_region	257	292	.	-	.	Name=repeat region
tig00000001	Geneious	repeat_region	161	197	.	-	.	Name=repeat region
tig00000001	Geneious	repeat_region	141	173	.	-	.	Name=repeat region
tig00000001	Geneious	repeat_region	109	140	.	-	.	Name=repeat region
tig00000001	Geneious	repeat_region	50	86	.	-	.	Name=repeat region
tig00000001	Geneious	repeat_region	7	41	.	-	.	Name=repeat region
tig00000001	Geneious	LTR	873619	873898	.	+	.	Name=Ty1 LTR
tig00000001	Geneious	LTR	879240	879519	.	+	.	Name=Ty1 LTR
tig00000001	Geneious	LTR	982717	982995	.	+	.	Name=Ty1 LTR
tig00000001	Geneious	LTR	988337	988614	.	+	.	Name=Ty1 LTR
tig00000001	Geneious	LTR	1207673	1207953	.	+	.	Name=Ty1 LTR
tig00000001	Geneious	LTR	1213251	1213531	.	+	.	Name=Ty1 LTR
tig00000001	Geneious	LTR	1352959	1353238	.	+	.	Name=Ty1 LTR
tig00000001	Geneious	LTR	993894	994174	.	-	.	Name=Ty1 LTR
tig00000001	Geneious	LTR	988740	989019	.	-	.	Name=Ty1 LTR
tig00000001	Geneious	LTR	885717	885997	.	-	.	Name=Ty1 LTR
tig00000001	Geneious	LTR	880146	880426	.	-	.	Name=Ty1 LTR
tig00000001	Geneious	LTR	653462	653741	.	-	.	Name=Ty1 LTR
tig00000001	Geneious	LTR	647892	648171	.	-	.	Name=Ty1 LTR
tig00000001	Geneious	LTR	518297	518576	.	-	.	Name=Ty1 LTR
tig00000001	Geneious	LTR	512680	512959	.	-	.	Name=Ty1 LTR
tig00000001	Geneious	LTR	670367	670645	.	+	.	Name=Ty3 LTR
tig00000001	Geneious	LTR	1024580	1024858	.	+	.	Name=Ty3 LTR
tig00000001	Geneious	LTR	947653	947931	.	-	.	Name=Ty3 LTR
tig00000001	Geneious	LTR	873619	873759	.	+	.	Name=Ty1 LTR
tig00000001	Geneious	LTR	879240	879380	.	+	.	Name=Ty1 LTR
tig00000001	Geneious	LTR	982717	982856	.	+	.	Name=Ty1 LTR
tig00000001	Geneious	LTR	988337	988476	.	+	.	Name=Ty1 LTR
tig00000001	Geneious	LTR	1207673	1207813	.	+	.	Name=Ty1 LTR
tig00000001	Geneious	LTR	1213251	1213391	.	+	.	Name=Ty1 LTR
tig00000001	Geneious	LTR	1352959	1353099	.	+	.	Name=Ty1 LTR
tig00000001	Geneious	LTR	994034	994174	.	-	.	Name=Ty1 LTR
tig00000001	Geneious	LTR	988880	989019	.	-	.	Name=Ty1 LTR
tig00000001	Geneious	LTR	885857	885997	.	-	.	Name=Ty1 LTR
tig00000001	Geneious	LTR	880286	880426	.	-	.	Name=Ty1 LTR
tig00000001	Geneious	LTR	653602	653741	.	-	.	Name=Ty1 LTR
tig00000001	Geneious	LTR	648031	648171	.	-	.	Name=Ty1 LTR
tig00000001	Geneious	LTR	518436	518576	.	-	.	Name=Ty1 LTR
tig00000001	Geneious	LTR	512819	512959	.	-	.	Name=Ty1 LTR
tig00000001	Geneious	LTR	519395	519456	.	+	.	Name=Ty1 LTR
tig00000001	Geneious	LTR	873619	873680	.	+	.	Name=Ty1 LTR
tig00000001	Geneious	LTR	879240	879301	.	+	.	Name=Ty1 LTR
tig00000001	Geneious	LTR	982717	982777	.	+	.	Name=Ty1 LTR
tig00000001	Geneious	LTR	988337	988397	.	+	.	Name=Ty1 LTR
tig00000001	Geneious	LTR	1207673	1207734	.	+	.	Name=Ty1 LTR
tig00000001	Geneious	LTR	1213251	1213312	.	+	.	Name=Ty1 LTR
tig00000001	Geneious	LTR	1352959	1353020	.	+	.	Name=Ty1 LTR
tig00000001	Geneious	LTR	994113	994174	.	-	.	Name=Ty1 LTR
tig00000001	Geneious	LTR	988958	989019	.	-	.	Name=Ty1 LTR
tig00000001	Geneious	LTR	885936	885997	.	-	.	Name=Ty1 LTR
tig00000001	Geneious	LTR	880365	880426	.	-	.	Name=Ty1 LTR
tig00000001	Geneious	LTR	653681	653741	.	-	.	Name=Ty1 LTR
tig00000001	Geneious	LTR	648110	648171	.	-	.	Name=Ty1 LTR
tig00000001	Geneious	LTR	518515	518576	.	-	.	Name=Ty1 LTR
tig00000001	Geneious	LTR	512898	512959	.	-	.	Name=Ty1 LTR
tig00000001	Geneious	centromere	1358193	1358202	.	-	.	Name=CEN10 CDEI of CEN10 centromere%3B CEN7 CDEI of CEN7 centromere
tig00000001	Geneious	centromere	73849	73858	.	-	.	Name=CEN10 CDEI of CEN10 centromere%3B CEN7 CDEI of CEN7 centromere
tig00000001	Geneious	mobile_element	873619	879572	.	+	.	Name=mobile element
tig00000001	Geneious	mobile_element	982717	988667	.	+	.	Name=mobile element
tig00000001	Geneious	mobile_element	512627	518576	.	-	.	Name=mobile element
tig00000001	Geneious	LTR	873619	873951	.	+	.	Name=Ty2 LTR
tig00000001	Geneious	LTR	879240	879572	.	+	.	Name=Ty2 LTR
tig00000001	Geneious	LTR	982717	983048	.	+	.	Name=Ty2 LTR
tig00000001	Geneious	LTR	988337	988667	.	+	.	Name=Ty2 LTR
tig00000001	Geneious	LTR	1207673	1208007	.	+	.	Name=Ty2 LTR
tig00000001	Geneious	LTR	1213251	1213585	.	+	.	Name=Ty2 LTR
tig00000001	Geneious	LTR	1352959	1353291	.	+	.	Name=Ty2 LTR
tig00000001	Geneious	LTR	993840	994174	.	-	.	Name=Ty2 LTR
tig00000001	Geneious	LTR	988686	989019	.	-	.	Name=Ty2 LTR
tig00000001	Geneious	LTR	885663	885997	.	-	.	Name=Ty2 LTR
tig00000001	Geneious	LTR	880092	880426	.	-	.	Name=Ty2 LTR
tig00000001	Geneious	LTR	653408	653741	.	-	.	Name=Ty2 LTR
tig00000001	Geneious	LTR	647838	648171	.	-	.	Name=Ty2 LTR
tig00000001	Geneious	LTR	518244	518576	.	-	.	Name=Ty2 LTR
tig00000001	Geneious	LTR	512627	512959	.	-	.	Name=Ty2 LTR
tig00000001	Geneious	mobile_element	873619	879563	.	+	.	Name=mobile element
tig00000001	Geneious	mobile_element	982717	988658	.	+	.	Name=mobile element
tig00000001	Geneious	mobile_element	512636	518576	.	-	.	Name=mobile element
tig00000001	Geneious	LTR	873619	873942	.	+	.	Name=Ty2 LTR
tig00000001	Geneious	LTR	879240	879563	.	+	.	Name=Ty2 LTR
tig00000001	Geneious	LTR	982717	983039	.	+	.	Name=Ty2 LTR
tig00000001	Geneious	LTR	988337	988658	.	+	.	Name=Ty2 LTR
tig00000001	Geneious	LTR	1207673	1207998	.	+	.	Name=Ty2 LTR
tig00000001	Geneious	LTR	1213251	1213576	.	+	.	Name=Ty2 LTR
tig00000001	Geneious	LTR	1352959	1353282	.	+	.	Name=Ty2 LTR
tig00000001	Geneious	LTR	993849	994174	.	-	.	Name=Ty2 LTR
tig00000001	Geneious	LTR	988695	989019	.	-	.	Name=Ty2 LTR
tig00000001	Geneious	LTR	885672	885997	.	-	.	Name=Ty2 LTR
tig00000001	Geneious	LTR	880101	880426	.	-	.	Name=Ty2 LTR
tig00000001	Geneious	LTR	653417	653741	.	-	.	Name=Ty2 LTR
tig00000001	Geneious	LTR	647847	648171	.	-	.	Name=Ty2 LTR
tig00000001	Geneious	LTR	518253	518576	.	-	.	Name=Ty2 LTR
tig00000001	Geneious	LTR	512636	512959	.	-	.	Name=Ty2 LTR
tig00000001	Geneious	telomere	1524900	1532189	.	+	.
tig00000001	Geneious	telomere	1531547	1538841	.	+	.
tig00000001	Geneious	telomere	1538200	1545484	.	+	.
tig00000001	Geneious	repeat_region	1525612	1532189	.	+	.	Name=repeat region
tig00000001	Geneious	repeat_region	1532261	1538841	.	+	.	Name=repeat region
tig00000001	Geneious	repeat_region	1538912	1545484	.	+	.	Name=repeat region
tig00000001	Geneious	repeat_region	1545725	1552233	.	+	.	Name=repeat region
tig00000001	Geneious	gene	1526128	1531841	.	+	.	Name=YRF1-3 gene%3B YRF1-7 gene
tig00000001	Geneious	gene	1532777	1538494	.	+	.	Name=YRF1-3 gene%3B YRF1-7 gene
tig00000001	Geneious	gene	1539428	1545137	.	+	.	Name=YRF1-3 gene%3B YRF1-7 gene
tig00000001	Geneious	gene	1546239	1551890	.	+	.	Name=YRF1-3 gene%3B YRF1-7 gene
tig00000001	Geneious	mRNA	1526128	1526146	.	+	.	Name=YRF1-3 mRNA%3B YRF1-7 mRNA;ID=ISyX++t3KBIB0Bvm6W1jFIJllAA.1652074609790.1080
tig00000001	Geneious	mRNA	1526285	1531841	.	+	.	Name=YRF1-3 mRNA%3B YRF1-7 mRNA;ID=ISyX++t3KBIB0Bvm6W1jFIJllAA.1652074609790.1080
tig00000001	Geneious	mRNA	1532777	1532795	.	+	.	Name=YRF1-3 mRNA%3B YRF1-7 mRNA;ID=ISyX++t3KBIB0Bvm6W1jFIJllAA.1652074609790.1081
tig00000001	Geneious	mRNA	1532934	1538494	.	+	.	Name=YRF1-3 mRNA%3B YRF1-7 mRNA;ID=ISyX++t3KBIB0Bvm6W1jFIJllAA.1652074609790.1081
tig00000001	Geneious	mRNA	1539428	1539446	.	+	.	Name=YRF1-3 mRNA%3B YRF1-7 mRNA;ID=ISyX++t3KBIB0Bvm6W1jFIJllAA.1652074609790.1082
tig00000001	Geneious	mRNA	1539585	1545137	.	+	.	Name=YRF1-3 mRNA%3B YRF1-7 mRNA;ID=ISyX++t3KBIB0Bvm6W1jFIJllAA.1652074609790.1082
tig00000001	Geneious	CDS	1526128	1526146	.	+	0	Name=YRF1-3 CDS%3B YRF1-7 CDS;ID=ISyX++t3KBIB0Bvm6W1jFIJllAA.1652074609790.1083
tig00000001	Geneious	CDS	1526285	1531841	.	+	0	Name=YRF1-3 CDS%3B YRF1-7 CDS;ID=ISyX++t3KBIB0Bvm6W1jFIJllAA.1652074609790.1083
tig00000001	Geneious	CDS	1532777	1532795	.	+	0	Name=YRF1-3 CDS%3B YRF1-7 CDS;ID=ISyX++t3KBIB0Bvm6W1jFIJllAA.1652074609790.1084
tig00000001	Geneious	CDS	1532934	1538494	.	+	0	Name=YRF1-3 CDS%3B YRF1-7 CDS;ID=ISyX++t3KBIB0Bvm6W1jFIJllAA.1652074609790.1084
tig00000001	Geneious	CDS	1539428	1539446	.	+	0	Name=YRF1-3 CDS%3B YRF1-7 CDS;ID=ISyX++t3KBIB0Bvm6W1jFIJllAA.1652074609790.1085
tig00000001	Geneious	CDS	1539585	1545137	.	+	0	Name=YRF1-3 CDS%3B YRF1-7 CDS;ID=ISyX++t3KBIB0Bvm6W1jFIJllAA.1652074609790.1085
tig00000001	Geneious	repeat_region	1545588	1545665	.	+	.	Name=repeat region
tig00000001	Geneious	repeat_region	1545718	1545795	.	+	.	Name=repeat region
tig00000001	Geneious	repeat_region	1545761	1545838	.	+	.	Name=repeat region
tig00000001	Geneious	repeat_region	1545838	1545915	.	+	.	Name=repeat region
tig00000001	Geneious	repeat_region	1552338	1552413	.	+	.	Name=repeat region
tig00000001	Geneious	rep_origin	1523490	1524814	.	-	.	Name=rep origin
tig00000001	Geneious	gene	2030	2215	.	+	.
tig00000001	Geneious	mRNA	2030	2215	.	+	.
tig00000001	Geneious	repeat_region	1552355	1552425	.	+	.	Name=repeat region
tig00000001	Geneious	repeat_region	1525257	1525316	.	+	.	Name=repeat region
tig00000001	Geneious	repeat_region	1545588	1545647	.	+	.	Name=repeat region
tig00000001	Geneious	repeat_region	1545761	1545819	.	+	.	Name=repeat region
tig00000001	Geneious	repeat_region	1552338	1552395	.	+	.	Name=repeat region
tig00000001	Geneious	repeat_region	262	321	.	-	.	Name=repeat region
tig00000001	Geneious	repeat_region	146	205	.	-	.	Name=repeat region
tig00000001	Geneious	repeat_region	6	63	.	-	.	Name=repeat region
tig00000001	Geneious	rep_origin	1545023	1545541	.	-	.	Name=rep origin
tig00000001	Geneious	rep_origin	1538380	1538898	.	-	.	Name=rep origin
tig00000001	Geneious	rep_origin	1531727	1532247	.	-	.	Name=rep origin
tig00000001	Geneious	rep_origin	1524323	1524822	.	-	.	Name=rep origin
tig00000001	Geneious	LTR	670367	670460	.	+	.	Name=Ty3 LTR
tig00000001	Geneious	LTR	1024580	1024673	.	+	.	Name=Ty3 LTR
tig00000001	Geneious	LTR	947838	947931	.	-	.	Name=Ty3 LTR
tig00000001	Geneious	CDS	1097345	1098643	.	+	0	Name=hypothetical protein CDS;ID=ISyX++t3KBIB0Bvm6W1jFIJllAA.1652074609791.1086
tig00000001	Geneious	CDS	1098645	1102608	.	+	0	Name=hypothetical protein CDS;ID=ISyX++t3KBIB0Bvm6W1jFIJllAA.1652074609791.1086
tig00000001	Geneious	CDS	1207966	1209264	.	+	0	Name=hypothetical protein CDS;ID=ISyX++t3KBIB0Bvm6W1jFIJllAA.1652074609791.1087
tig00000001	Geneious	CDS	1209266	1213228	.	+	0	Name=hypothetical protein CDS;ID=ISyX++t3KBIB0Bvm6W1jFIJllAA.1652074609791.1087
tig00000001	Geneious	CDS	992585	993881	.	-	0	Name=hypothetical protein CDS;ID=ISyX++t3KBIB0Bvm6W1jFIJllAA.1652074609791.1088
tig00000001	Geneious	CDS	988603	992583	.	-	0	Name=hypothetical protein CDS;ID=ISyX++t3KBIB0Bvm6W1jFIJllAA.1652074609791.1088
tig00000001	Geneious	CDS	884406	885704	.	-	0	Name=hypothetical protein CDS;ID=ISyX++t3KBIB0Bvm6W1jFIJllAA.1652074609792.1089
tig00000001	Geneious	CDS	880449	884404	.	-	0	Name=hypothetical protein CDS;ID=ISyX++t3KBIB0Bvm6W1jFIJllAA.1652074609792.1089
tig00000001	Geneious	CDS	652153	653449	.	-	0	Name=hypothetical protein CDS;ID=ISyX++t3KBIB0Bvm6W1jFIJllAA.1652074609792.1090
tig00000001	Geneious	CDS	648194	652151	.	-	0	Name=hypothetical protein CDS;ID=ISyX++t3KBIB0Bvm6W1jFIJllAA.1652074609792.1090
tig00000001	Geneious	LTR	804858	805179	.	+	.	Name=Ty1 LTR
tig00000001	Geneious	LTR	1152181	1152501	.	+	.	Name=Ty1 LTR
tig00000001	Geneious	LTR	1176387	1176709	.	+	.	Name=Ty1 LTR
tig00000001	Geneious	LTR	1352959	1353293	.	+	.	Name=Ty1 LTR
tig00000001	Geneious	rep_origin	15451	15979	.	-	.	Name=rep origin
tig00000001	Geneious	rep_origin	8722	8961	.	-	.	Name=rep origin
tig00000001	Geneious	gene	6193	7989	.	+	.	Name=MPH3 gene
tig00000001	Geneious	mRNA	6193	7989	.	+	.	Name=MPH3 mRNA
tig00000001	Geneious	CDS	6193	7989	.	+	0	Name=MPH3 CDS
tig00000001	Geneious	rep_origin	1029	1626	.	-	.	Name=rep origin
tig00000001	Geneious	repeat_region	1525477	1525567	.	+	.	Name=repeat region
tig00000001	Geneious	repeat_region	1552312	1552397	.	+	.	Name=repeat region
tig00000001	Geneious	repeat_region	1525328	1525393	.	+	.	Name=repeat region
tig00000001	Geneious	repeat_region	1525518	1525582	.	+	.	Name=repeat region
tig00000001	Geneious	repeat_region	1545679	1545746	.	+	.	Name=repeat region
tig00000001	Geneious	repeat_region	1545723	1545789	.	+	.	Name=repeat region
tig00000001	Geneious	repeat_region	1545875	1545938	.	+	.	Name=repeat region
tig00000001	Geneious	repeat_region	1552453	1552514	.	+	.	Name=repeat region
tig00000001	Geneious	repeat_region	1552491	1552554	.	+	.	Name=repeat region
tig00000001	Geneious	LTR	433573	433890	.	-	.	Name=Ty1 LTR
tig00000001	Geneious	repeat_region	1525328	1525400	.	+	.	Name=repeat region
tig00000001	Geneious	repeat_region	1525404	1525465	.	+	.	Name=repeat region
tig00000001	Geneious	repeat_region	1545601	1545659	.	+	.	Name=repeat region
tig00000001	Geneious	repeat_region	1545688	1545746	.	+	.	Name=repeat region
tig00000001	Geneious	repeat_region	1545732	1545789	.	+	.	Name=repeat region
tig00000001	Geneious	repeat_region	1552305	1552367	.	+	.	Name=repeat region
tig00000001	Geneious	repeat_region	1552359	1552418	.	+	.	Name=repeat region
tig00000001	Geneious	repeat_region	212	273	.	-	.	Name=repeat region
tig00000001	Geneious	gene	1528132	1531841	.	+	.
tig00000001	Geneious	gene	1534780	1538494	.	+	.
tig00000001	Geneious	gene	1541429	1545137	.	+	.
tig00000001	Geneious	mRNA	1526968	1527252	.	+	.	Name=hypothetical protein mRNA;ID=ISyX++t3KBIB0Bvm6W1jFIJllAA.1652074609793.1091
tig00000001	Geneious	mRNA	1528518	1531841	.	+	.	Name=hypothetical protein mRNA;ID=ISyX++t3KBIB0Bvm6W1jFIJllAA.1652074609793.1091
tig00000001	Geneious	mRNA	1533616	1533900	.	+	.	Name=hypothetical protein mRNA;ID=ISyX++t3KBIB0Bvm6W1jFIJllAA.1652074609793.1092
tig00000001	Geneious	mRNA	1535166	1538494	.	+	.	Name=hypothetical protein mRNA;ID=ISyX++t3KBIB0Bvm6W1jFIJllAA.1652074609793.1092
tig00000001	Geneious	mRNA	1540267	1540550	.	+	.	Name=hypothetical protein mRNA;ID=ISyX++t3KBIB0Bvm6W1jFIJllAA.1652074609793.1093
tig00000001	Geneious	mRNA	1541815	1545137	.	+	.	Name=hypothetical protein mRNA;ID=ISyX++t3KBIB0Bvm6W1jFIJllAA.1652074609793.1093
tig00000001	Geneious	mRNA	1547074	1547346	.	+	.	Name=hypothetical protein mRNA;ID=ISyX++t3KBIB0Bvm6W1jFIJllAA.1652074609793.1094
tig00000001	Geneious	mRNA	1548592	1551890	.	+	.	Name=hypothetical protein mRNA;ID=ISyX++t3KBIB0Bvm6W1jFIJllAA.1652074609793.1094
tig00000001	Geneious	CDS	1526968	1527252	.	+	0	Name=hypothetical protein CDS;ID=ISyX++t3KBIB0Bvm6W1jFIJllAA.1652074609793.1095
tig00000001	Geneious	CDS	1528518	1531841	.	+	0	Name=hypothetical protein CDS;ID=ISyX++t3KBIB0Bvm6W1jFIJllAA.1652074609793.1095
tig00000001	Geneious	CDS	1533616	1533900	.	+	0	Name=hypothetical protein CDS;ID=ISyX++t3KBIB0Bvm6W1jFIJllAA.1652074609793.1096
tig00000001	Geneious	CDS	1535166	1538494	.	+	0	Name=hypothetical protein CDS;ID=ISyX++t3KBIB0Bvm6W1jFIJllAA.1652074609793.1096
tig00000001	Geneious	CDS	1540267	1540550	.	+	0	Name=hypothetical protein CDS;ID=ISyX++t3KBIB0Bvm6W1jFIJllAA.1652074609793.1097
tig00000001	Geneious	CDS	1541815	1545137	.	+	0	Name=hypothetical protein CDS;ID=ISyX++t3KBIB0Bvm6W1jFIJllAA.1652074609793.1097
tig00000001	Geneious	CDS	1547074	1547346	.	+	0	Name=hypothetical protein CDS;ID=ISyX++t3KBIB0Bvm6W1jFIJllAA.1652074609793.1098
tig00000001	Geneious	CDS	1548592	1551890	.	+	0	Name=hypothetical protein CDS;ID=ISyX++t3KBIB0Bvm6W1jFIJllAA.1652074609793.1098
tig00000001	Geneious	centromere	1148479	1148488	.	+	.	Name=CEN12 CDEI of CEN12 centromere
tig00000001	Geneious	gene	1099142	1102608	.	+	.
tig00000001	Geneious	gene	1209764	1213228	.	+	.
tig00000001	Geneious	gene	880449	883908	.	-	.
tig00000001	Geneious	gene	648194	651656	.	-	.
tig00000001	Geneious	CDS	1099142	1102608	.	+	0	Name=hypothetical protein CDS
tig00000001	Geneious	CDS	1209764	1213228	.	+	0	Name=hypothetical protein CDS
tig00000001	Geneious	CDS	880449	883908	.	-	0	Name=hypothetical protein CDS
tig00000001	Geneious	CDS	648194	651656	.	-	0	Name=hypothetical protein CDS
tig00000001	Geneious	mobile_element	1097048	1102966	.	+	.	Name=mobile element
tig00000001	Geneious	mobile_element	1207673	1213582	.	+	.	Name=mobile element
tig00000001	Geneious	mobile_element	880095	885997	.	-	.	Name=mobile element
tig00000001	Geneious	mobile_element	647841	653741	.	-	.	Name=mobile element
tig00000001	Geneious	LTR	1097048	1097383	.	+	.	Name=Ty1 LTR
tig00000001	Geneious	LTR	1102631	1102966	.	+	.	Name=Ty1 LTR
tig00000001	Geneious	LTR	1207673	1208004	.	+	.	Name=Ty1 LTR
tig00000001	Geneious	LTR	1213251	1213582	.	+	.	Name=Ty1 LTR
tig00000001	Geneious	LTR	993843	994174	.	-	.	Name=Ty1 LTR
tig00000001	Geneious	LTR	885666	885997	.	-	.	Name=Ty1 LTR
tig00000001	Geneious	LTR	880095	880426	.	-	.	Name=Ty1 LTR
tig00000001	Geneious	LTR	653411	653741	.	-	.	Name=Ty1 LTR
tig00000001	Geneious	CDS	992581	993881	.	-	0	Name=hypothetical protein CDS;ID=ISyX++t3KBIB0Bvm6W1jFIJllAA.1652074609795.1099
tig00000001	Geneious	CDS	880449	884400	.	-	0	Name=hypothetical protein CDS;ID=ISyX++t3KBIB0Bvm6W1jFIJllAA.1652074609795.1099
tig00000001	Geneious	mobile_element	988239	994174	.	-	.	Name=mobile element
tig00000001	Geneious	tRNA	1152047	1152083	.	-	.	Name=tRNA-Ser;ID=ISyX++t3KBIB0Bvm6W1jFIJllAA.1652074609795.1100
tig00000001	Geneious	tRNA	1151983	1152026	.	-	.	Name=tRNA-Ser;ID=ISyX++t3KBIB0Bvm6W1jFIJllAA.1652074609795.1100
tig00000001	Geneious	mobile_element	873619	879065	.	+	.	Name=mobile element
tig00000001	Geneious	mobile_element	982717	988161	.	+	.	Name=mobile element
tig00000001	Geneious	mobile_element	513134	518576	.	-	.	Name=mobile element
tig00000001	Geneious	gene	1526463	1527069	.	+	.
tig00000001	Geneious	gene	1533111	1533717	.	+	.
tig00000001	Geneious	gene	1539762	1540368	.	+	.
tig00000001	Geneious	gene	1546572	1547181	.	+	.
tig00000001	Geneious	mRNA	1526463	1527069	.	+	.	Name=hypothetical protein mRNA
tig00000001	Geneious	mRNA	1533111	1533717	.	+	.	Name=hypothetical protein mRNA
tig00000001	Geneious	mRNA	1539762	1540368	.	+	.	Name=hypothetical protein mRNA
tig00000001	Geneious	mRNA	1546572	1547181	.	+	.	Name=hypothetical protein mRNA
tig00000001	Geneious	CDS	1526463	1527069	.	+	0	Name=hypothetical protein CDS
tig00000001	Geneious	CDS	1533111	1533717	.	+	0	Name=hypothetical protein CDS
tig00000001	Geneious	CDS	1539762	1540368	.	+	0	Name=hypothetical protein CDS
tig00000001	Geneious	CDS	1546572	1547181	.	+	0	Name=hypothetical protein CDS
tig00000001	Geneious	gene	1527700	1531841	.	+	.	Name=YRF1-4 gene
tig00000001	Geneious	gene	1534348	1538494	.	+	.	Name=YRF1-4 gene
tig00000001	Geneious	gene	1540998	1545137	.	+	.	Name=YRF1-4 gene
tig00000001	Geneious	gene	1547784	1551890	.	+	.	Name=YRF1-4 gene
tig00000001	Geneious	mRNA	1527700	1531841	.	+	.	Name=YRF1-4 mRNA
tig00000001	Geneious	mRNA	1534348	1538494	.	+	.	Name=YRF1-4 mRNA
tig00000001	Geneious	mRNA	1540998	1545137	.	+	.	Name=YRF1-4 mRNA
tig00000001	Geneious	mRNA	1547784	1551890	.	+	.	Name=YRF1-4 mRNA
tig00000001	Geneious	CDS	1527700	1531841	.	+	0	Name=YRF1-4 CDS
tig00000001	Geneious	CDS	1534348	1538494	.	+	0	Name=YRF1-4 CDS
tig00000001	Geneious	CDS	1540998	1545137	.	+	0	Name=YRF1-4 CDS
tig00000001	Geneious	CDS	1547784	1551890	.	+	0	Name=YRF1-4 CDS
tig00000001	Geneious	gene	1538850	1538966	.	-	.
tig00000001	Geneious	gene	1532199	1532315	.	-	.
tig00000001	Geneious	mRNA	1538850	1538966	.	-	.	Name=hypothetical protein mRNA
tig00000001	Geneious	mRNA	1532199	1532315	.	-	.	Name=hypothetical protein mRNA
tig00000001	Geneious	CDS	1538850	1538966	.	-	0	Name=hypothetical protein CDS
tig00000001	Geneious	CDS	1532199	1532315	.	-	0	Name=hypothetical protein CDS
tig00000001	Geneious	repeat_region	1525610	1532119	.	+	.	Name=repeat region
tig00000001	Geneious	repeat_region	1532259	1538771	.	+	.	Name=repeat region
tig00000001	Geneious	repeat_region	1538910	1545414	.	+	.	Name=repeat region
tig00000001	Geneious	repeat_region	1545723	1552163	.	+	.	Name=repeat region
tig00000001	Geneious	repeat_region	1525332	1525385	.	+	.	Name=repeat region
tig00000001	Geneious	repeat_region	1525412	1525463	.	+	.	Name=repeat region
tig00000001	Geneious	repeat_region	1525459	1525509	.	+	.	Name=repeat region
tig00000001	Geneious	repeat_region	1525488	1525538	.	+	.	Name=repeat region
tig00000001	Geneious	repeat_region	1525516	1525563	.	+	.	Name=repeat region
tig00000001	Geneious	repeat_region	1525542	1525594	.	+	.	Name=repeat region
tig00000001	Geneious	repeat_region	1545603	1545657	.	+	.	Name=repeat region
tig00000001	Geneious	repeat_region	1545619	1545672	.	+	.	Name=repeat region
tig00000001	Geneious	repeat_region	1545690	1545744	.	+	.	Name=repeat region
tig00000001	Geneious	repeat_region	1545703	1545757	.	+	.	Name=repeat region
tig00000001	Geneious	repeat_region	1545734	1545787	.	+	.	Name=repeat region
tig00000001	Geneious	repeat_region	1545854	1545907	.	+	.	Name=repeat region
tig00000001	Geneious	repeat_region	1552355	1552405	.	+	.	Name=repeat region
tig00000001	Geneious	repeat_region	1552445	1552493	.	+	.	Name=repeat region
tig00000001	Geneious	repeat_region	294	345	.	-	.	Name=repeat region
tig00000001	Geneious	repeat_region	238	290	.	-	.	Name=repeat region
tig00000001	Geneious	repeat_region	97	151	.	-	.	Name=repeat region
tig00000001	Geneious	mRNA	1526463	1527252	.	+	.	Name=hypothetical protein mRNA;ID=ISyX++t3KBIB0Bvm6W1jFIJllAA.1652074609797.1101
tig00000001	Geneious	mRNA	1528518	1531841	.	+	.	Name=hypothetical protein mRNA;ID=ISyX++t3KBIB0Bvm6W1jFIJllAA.1652074609797.1101
tig00000001	Geneious	mRNA	1533111	1533900	.	+	.	Name=hypothetical protein mRNA;ID=ISyX++t3KBIB0Bvm6W1jFIJllAA.1652074609797.1102
tig00000001	Geneious	mRNA	1535166	1538494	.	+	.	Name=hypothetical protein mRNA;ID=ISyX++t3KBIB0Bvm6W1jFIJllAA.1652074609797.1102
tig00000001	Geneious	mRNA	1539762	1540550	.	+	.	Name=hypothetical protein mRNA;ID=ISyX++t3KBIB0Bvm6W1jFIJllAA.1652074609797.1103
tig00000001	Geneious	mRNA	1541815	1545137	.	+	.	Name=hypothetical protein mRNA;ID=ISyX++t3KBIB0Bvm6W1jFIJllAA.1652074609797.1103
tig00000001	Geneious	mRNA	1546572	1547346	.	+	.	Name=hypothetical protein mRNA;ID=ISyX++t3KBIB0Bvm6W1jFIJllAA.1652074609797.1104
tig00000001	Geneious	mRNA	1548592	1551890	.	+	.	Name=hypothetical protein mRNA;ID=ISyX++t3KBIB0Bvm6W1jFIJllAA.1652074609797.1104
tig00000001	Geneious	CDS	1526463	1527252	.	+	0	Name=hypothetical protein CDS;ID=ISyX++t3KBIB0Bvm6W1jFIJllAA.1652074609798.1105
tig00000001	Geneious	CDS	1528518	1531841	.	+	0	Name=hypothetical protein CDS;ID=ISyX++t3KBIB0Bvm6W1jFIJllAA.1652074609798.1105
tig00000001	Geneious	CDS	1533111	1533900	.	+	0	Name=hypothetical protein CDS;ID=ISyX++t3KBIB0Bvm6W1jFIJllAA.1652074609798.1106
tig00000001	Geneious	CDS	1535166	1538494	.	+	0	Name=hypothetical protein CDS;ID=ISyX++t3KBIB0Bvm6W1jFIJllAA.1652074609798.1106
tig00000001	Geneious	CDS	1539762	1540550	.	+	0	Name=hypothetical protein CDS;ID=ISyX++t3KBIB0Bvm6W1jFIJllAA.1652074609798.1107
tig00000001	Geneious	CDS	1541815	1545137	.	+	0	Name=hypothetical protein CDS;ID=ISyX++t3KBIB0Bvm6W1jFIJllAA.1652074609798.1107
tig00000001	Geneious	CDS	1546572	1547346	.	+	0	Name=hypothetical protein CDS;ID=ISyX++t3KBIB0Bvm6W1jFIJllAA.1652074609798.1108
tig00000001	Geneious	CDS	1548592	1551890	.	+	0	Name=hypothetical protein CDS;ID=ISyX++t3KBIB0Bvm6W1jFIJllAA.1652074609798.1108
tig00000001	Geneious	repeat_region	1525238	1525288	.	+	.	Name=repeat region
tig00000001	Geneious	repeat_region	1525272	1525318	.	+	.	Name=repeat region
tig00000001	Geneious	repeat_region	1525365	1525413	.	+	.	Name=repeat region
tig00000001	Geneious	repeat_region	1525416	1525466	.	+	.	Name=repeat region
tig00000001	Geneious	repeat_region	1545566	1545610	.	+	.	Name=repeat region
tig00000001	Geneious	repeat_region	1545688	1545735	.	+	.	Name=repeat region
tig00000001	Geneious	repeat_region	1545701	1545748	.	+	.	Name=repeat region
tig00000001	Geneious	repeat_region	1545732	1545778	.	+	.	Name=repeat region
tig00000001	Geneious	repeat_region	1545839	1545887	.	+	.	Name=repeat region
tig00000001	Geneious	repeat_region	1552339	1552387	.	+	.	Name=repeat region
tig00000001	Geneious	repeat_region	1552404	1552452	.	+	.	Name=repeat region
tig00000001	Geneious	repeat_region	1552429	1552477	.	+	.	Name=repeat region
tig00000001	Geneious	repeat_region	1552527	1552578	.	+	.	Name=repeat region
tig00000001	Geneious	repeat_region	327	372	.	-	.	Name=repeat region
tig00000001	Geneious	repeat_region	258	306	.	-	.	Name=repeat region
tig00000001	Geneious	repeat_region	137	188	.	-	.	Name=repeat region
tig00000001	Geneious	repeat_region	106	153	.	-	.	Name=repeat region
tig00000001	Geneious	mobile_element	1097048	1102947	.	+	.	Name=mobile element
tig00000001	Geneious	mobile_element	1207673	1213563	.	+	.	Name=mobile element
tig00000001	Geneious	mobile_element	880114	885997	.	-	.	Name=mobile element
tig00000001	Geneious	mobile_element	647860	653741	.	-	.	Name=mobile element
tig00000001	Geneious	LTR	1097048	1097364	.	+	.	Name=Ty1 LTR
tig00000001	Geneious	LTR	1102631	1102947	.	+	.	Name=Ty1 LTR
tig00000001	Geneious	LTR	1207673	1207985	.	+	.	Name=Ty1 LTR
tig00000001	Geneious	LTR	1213251	1213563	.	+	.	Name=Ty1 LTR
tig00000001	Geneious	LTR	993862	994174	.	-	.	Name=Ty1 LTR
tig00000001	Geneious	LTR	988708	989019	.	-	.	Name=Ty1 LTR
tig00000001	Geneious	LTR	885685	885997	.	-	.	Name=Ty1 LTR
tig00000001	Geneious	LTR	880114	880426	.	-	.	Name=Ty1 LTR
tig00000001	Geneious	LTR	653430	653741	.	-	.	Name=Ty1 LTR
tig00000001	Geneious	LTR	647860	648171	.	-	.	Name=Ty1 LTR
tig00000001	Geneious	repeat_region	1545547	1545672	.	+	.	Name=repeat region
tig00000001	Geneious	gene	872	1028	.	+	.
tig00000001	Geneious	gene	1524606	1524762	.	-	.
tig00000001	Geneious	mRNA	872	1028	.	+	.	Name=hypothetical protein mRNA
tig00000001	Geneious	mRNA	1524606	1524762	.	-	.	Name=hypothetical protein mRNA
tig00000001	Geneious	CDS	872	1028	.	+	0	Name=hypothetical protein CDS
tig00000001	Geneious	CDS	1524606	1524762	.	-	0	Name=hypothetical protein CDS
tig00000001	Geneious	centromere	258353	258362	.	+	.	Name=CEN15 CDEI of CEN15 centromere
tig00000001	Geneious	centromere	544891	544900	.	+	.	Name=CEN15 CDEI of CEN15 centromere
tig00000001	Geneious	centromere	1378202	1378211	.	+	.	Name=CEN15 CDEI of CEN15 centromere
tig00000001	Geneious	centromere	1005367	1005376	.	-	.	Name=CEN15 CDEI of CEN15 centromere
tig00000001	Geneious	mobile_element	1097047	1102967	.	+	.	Name=mobile element
tig00000001	Geneious	mobile_element	1207672	1213583	.	+	.	Name=mobile element
tig00000001	Geneious	mobile_element	880094	885998	.	-	.	Name=mobile element
tig00000001	Geneious	mobile_element	647840	653742	.	-	.	Name=mobile element
tig00000001	Geneious	LTR	804857	805187	.	+	.	Name=Ty1 LTR
tig00000001	Geneious	LTR	1097047	1097384	.	+	.	Name=Ty1 LTR
tig00000001	Geneious	LTR	1102630	1102967	.	+	.	Name=Ty1 LTR
tig00000001	Geneious	LTR	1152180	1152509	.	+	.	Name=Ty1 LTR
tig00000001	Geneious	LTR	1176386	1176717	.	+	.	Name=Ty1 LTR
tig00000001	Geneious	LTR	512200	512530	.	-	.	Name=Ty1 LTR
tig00000001	Geneious	LTR	873618	873949	.	+	.	Name=Ty2 LTR
tig00000001	Geneious	LTR	879239	879570	.	+	.	Name=Ty2 LTR
tig00000001	Geneious	LTR	982716	983046	.	+	.	Name=Ty2 LTR
tig00000001	Geneious	LTR	988336	988665	.	+	.	Name=Ty2 LTR
tig00000001	Geneious	LTR	1207672	1208005	.	+	.	Name=Ty2 LTR
tig00000001	Geneious	LTR	1213250	1213583	.	+	.	Name=Ty2 LTR
tig00000001	Geneious	LTR	1352958	1353289	.	+	.	Name=Ty2 LTR
tig00000001	Geneious	LTR	993842	994175	.	-	.	Name=Ty2 LTR
tig00000001	Geneious	LTR	988688	989020	.	-	.	Name=Ty2 LTR
tig00000001	Geneious	LTR	885665	885998	.	-	.	Name=Ty2 LTR
tig00000001	Geneious	LTR	880094	880427	.	-	.	Name=Ty2 LTR
tig00000001	Geneious	LTR	653410	653742	.	-	.	Name=Ty2 LTR
tig00000001	Geneious	LTR	647840	648172	.	-	.	Name=Ty2 LTR
tig00000001	Geneious	LTR	518246	518577	.	-	.	Name=Ty2 LTR
tig00000001	Geneious	LTR	512629	512960	.	-	.	Name=Ty2 LTR
tig00000001	Geneious	LTR	436297	436587	.	+	.	Name=Ty4 LTR
tig00000001	Geneious	mobile_element	873620	879572	.	+	.	Name=mobile element
tig00000001	Geneious	mobile_element	982718	988667	.	+	.	Name=mobile element
tig00000001	Geneious	mobile_element	512630	518575	.	-	.	Name=mobile element
tig00000001	Geneious	LTR	873620	873951	.	+	.	Name=Ty2 LTR
tig00000001	Geneious	LTR	879241	879572	.	+	.	Name=Ty2 LTR
tig00000001	Geneious	LTR	982718	983048	.	+	.	Name=Ty2 LTR
tig00000001	Geneious	LTR	988338	988667	.	+	.	Name=Ty2 LTR
tig00000001	Geneious	LTR	1207674	1208007	.	+	.	Name=Ty2 LTR
tig00000001	Geneious	LTR	1213252	1213585	.	+	.	Name=Ty2 LTR
tig00000001	Geneious	LTR	1352960	1353291	.	+	.	Name=Ty2 LTR
tig00000001	Geneious	LTR	993840	994173	.	-	.	Name=Ty2 LTR
tig00000001	Geneious	LTR	988686	989018	.	-	.	Name=Ty2 LTR
tig00000001	Geneious	LTR	885663	885996	.	-	.	Name=Ty2 LTR
tig00000001	Geneious	LTR	880092	880425	.	-	.	Name=Ty2 LTR
tig00000001	Geneious	LTR	653408	653740	.	-	.	Name=Ty2 LTR
tig00000001	Geneious	LTR	647838	648170	.	-	.	Name=Ty2 LTR
tig00000001	Geneious	LTR	518244	518575	.	-	.	Name=Ty2 LTR
tig00000001	Geneious	LTR	512630	512958	.	-	.	Name=Ty2 LTR
tig00000001	Geneious	LTR	512627	512958	.	-	.	Name=Ty2 LTR
tig00000001	Geneious	LTR	436583	436666	.	+	.	Name=Ty4 LTR
tig00000001	Geneious	LTR	670366	670706	.	+	.	Name=Ty3 LTR
tig00000001	Geneious	LTR	1024579	1024919	.	+	.	Name=Ty3 LTR
tig00000001	Geneious	LTR	947592	947932	.	-	.	Name=Ty3 LTR
tig00000001	Geneious	mobile_element	873618	879570	.	+	.	Name=mobile element
tig00000001	Geneious	mobile_element	982716	988665	.	+	.	Name=mobile element
tig00000001	Geneious	mobile_element	512629	518577	.	-	.	Name=mobile element
tig00000001	Geneious	CDS	873910	875203	.	+	0	Name=hypothetical protein CDS;ID=ISyX++t3KBIB0Bvm6W1jFIJllAA.1652074609801.1109
tig00000001	Geneious	CDS	875205	879217	.	+	0	Name=hypothetical protein CDS;ID=ISyX++t3KBIB0Bvm6W1jFIJllAA.1652074609801.1109
tig00000001	Geneious	CDS	983007	984300	.	+	0	Name=hypothetical protein CDS;ID=ISyX++t3KBIB0Bvm6W1jFIJllAA.1652074609801.1110
tig00000001	Geneious	CDS	984302	988314	.	+	0	Name=hypothetical protein CDS;ID=ISyX++t3KBIB0Bvm6W1jFIJllAA.1652074609801.1110
tig00000001	Geneious	CDS	516994	518285	.	-	0	Name=hypothetical protein CDS;ID=ISyX++t3KBIB0Bvm6W1jFIJllAA.1652074609802.1111
tig00000001	Geneious	CDS	512982	516992	.	-	0	Name=hypothetical protein CDS;ID=ISyX++t3KBIB0Bvm6W1jFIJllAA.1652074609802.1111
tig00000001	Geneious	LTR	804859	805189	.	+	.	Name=Ty1 LTR
tig00000001	Geneious	LTR	1097049	1097386	.	+	.	Name=Ty1 LTR
tig00000001	Geneious	LTR	1102632	1102969	.	+	.	Name=Ty1 LTR
tig00000001	Geneious	LTR	1152182	1152511	.	+	.	Name=Ty1 LTR
tig00000001	Geneious	LTR	1176388	1176719	.	+	.	Name=Ty1 LTR
tig00000001	Geneious	LTR	512198	512528	.	-	.	Name=Ty1 LTR
tig00000001	Geneious	telomere	1524911	1532269	.	+	.
tig00000001	Geneious	telomere	1531568	1538920	.	+	.
tig00000001	Geneious	telomere	1538221	1545562	.	+	.
tig00000001	Geneious	repeat_region	1525612	1532250	.	+	.	Name=repeat region
tig00000001	Geneious	repeat_region	1532261	1538901	.	+	.	Name=repeat region
tig00000001	Geneious	repeat_region	1538912	1545544	.	+	.	Name=repeat region
tig00000001	Geneious	repeat_region	1545725	1552284	.	+	.	Name=repeat region
tig00000001	Geneious	repeat_region	1525238	1525256	.	+	.	Name=repeat region
tig00000001	Geneious	repeat_region	1525252	1525269	.	+	.	Name=repeat region
tig00000001	Geneious	repeat_region	1525272	1525291	.	+	.	Name=repeat region
tig00000001	Geneious	repeat_region	1525287	1525305	.	+	.	Name=repeat region
tig00000001	Geneious	repeat_region	1525309	1525326	.	+	.	Name=repeat region
tig00000001	Geneious	repeat_region	1525324	1525341	.	+	.	Name=repeat region
tig00000001	Geneious	repeat_region	1525339	1525356	.	+	.	Name=repeat region
tig00000001	Geneious	repeat_region	1525379	1525396	.	+	.	Name=repeat region
tig00000001	Geneious	repeat_region	1525404	1525420	.	+	.	Name=repeat region
tig00000001	Geneious	repeat_region	1525438	1525455	.	+	.	Name=repeat region
tig00000001	Geneious	repeat_region	1525451	1525469	.	+	.	Name=repeat region
tig00000001	Geneious	repeat_region	1525540	1525557	.	+	.	Name=repeat region
tig00000001	Geneious	repeat_region	1525588	1525605	.	+	.	Name=repeat region
tig00000001	Geneious	repeat_region	1545545	1545562	.	+	.	Name=repeat region
tig00000001	Geneious	repeat_region	1545566	1545583	.	+	.	Name=repeat region
tig00000001	Geneious	repeat_region	1545583	1545599	.	+	.	Name=repeat region
tig00000001	Geneious	repeat_region	1545617	1545633	.	+	.	Name=repeat region
tig00000001	Geneious	repeat_region	1545645	1545662	.	+	.	Name=repeat region
tig00000001	Geneious	repeat_region	1545688	1545705	.	+	.	Name=repeat region
tig00000001	Geneious	repeat_region	1545701	1545717	.	+	.	Name=repeat region
tig00000001	Geneious	repeat_region	1545719	1545736	.	+	.	Name=repeat region
tig00000001	Geneious	repeat_region	1545732	1545749	.	+	.	Name=repeat region
tig00000001	Geneious	repeat_region	1545745	1545761	.	+	.	Name=repeat region
tig00000001	Geneious	repeat_region	1545762	1545779	.	+	.	Name=repeat region
tig00000001	Geneious	repeat_region	1545775	1545792	.	+	.	Name=repeat region
tig00000001	Geneious	repeat_region	1545788	1545804	.	+	.	Name=repeat region
tig00000001	Geneious	repeat_region	1545818	1545835	.	+	.	Name=repeat region
tig00000001	Geneious	repeat_region	1545839	1545856	.	+	.	Name=repeat region
tig00000001	Geneious	repeat_region	1545858	1545875	.	+	.	Name=repeat region
tig00000001	Geneious	repeat_region	1545871	1545888	.	+	.	Name=repeat region
tig00000001	Geneious	repeat_region	1545884	1545901	.	+	.	Name=repeat region
tig00000001	Geneious	repeat_region	1545895	1545912	.	+	.	Name=repeat region
tig00000001	Geneious	repeat_region	1545910	1545928	.	+	.	Name=repeat region
tig00000001	Geneious	repeat_region	1545924	1545941	.	+	.	Name=repeat region
tig00000001	Geneious	repeat_region	1552284	1552301	.	+	.	Name=repeat region
tig00000001	Geneious	repeat_region	1552305	1552322	.	+	.	Name=repeat region
tig00000001	Geneious	repeat_region	1552322	1552338	.	+	.	Name=repeat region
tig00000001	Geneious	repeat_region	1552353	1552369	.	+	.	Name=repeat region
tig00000001	Geneious	repeat_region	1552404	1552421	.	+	.	Name=repeat region
tig00000001	Geneious	repeat_region	1552423	1552440	.	+	.	Name=repeat region
tig00000001	Geneious	repeat_region	1552443	1552459	.	+	.	Name=repeat region
tig00000001	Geneious	repeat_region	1552472	1552489	.	+	.	Name=repeat region
tig00000001	Geneious	repeat_region	1552487	1552504	.	+	.	Name=repeat region
tig00000001	Geneious	repeat_region	1552500	1552517	.	+	.	Name=repeat region
tig00000001	Geneious	repeat_region	1552527	1552544	.	+	.	Name=repeat region
tig00000001	Geneious	repeat_region	1552540	1552556	.	+	.	Name=repeat region
tig00000001	Geneious	repeat_region	1552562	1552579	.	+	.	Name=repeat region
tig00000001	Geneious	repeat_region	1552589	1552606	.	+	.	Name=repeat region
tig00000001	Geneious	repeat_region	1552616	1552633	.	+	.	Name=repeat region
tig00000001	Geneious	repeat_region	1552633	1552649	.	+	.	Name=repeat region
tig00000001	Geneious	repeat_region	355	372	.	-	.	Name=repeat region
tig00000001	Geneious	repeat_region	343	359	.	-	.	Name=repeat region
tig00000001	Geneious	repeat_region	288	306	.	-	.	Name=repeat region
tig00000001	Geneious	repeat_region	269	286	.	-	.	Name=repeat region
tig00000001	Geneious	repeat_region	222	239	.	-	.	Name=repeat region
tig00000001	Geneious	repeat_region	209	226	.	-	.	Name=repeat region
tig00000001	Geneious	repeat_region	171	188	.	-	.	Name=repeat region
tig00000001	Geneious	repeat_region	157	173	.	-	.	Name=repeat region
tig00000001	Geneious	repeat_region	117	134	.	-	.	Name=repeat region
tig00000001	Geneious	repeat_region	105	121	.	-	.	Name=repeat region
tig00000001	Geneious	repeat_region	92	109	.	-	.	Name=repeat region
tig00000001	Geneious	repeat_region	69	86	.	-	.	Name=repeat region
tig00000001	Geneious	repeat_region	60	78	.	-	.	Name=repeat region
tig00000001	Geneious	repeat_region	45	62	.	-	.	Name=repeat region
tig00000001	Geneious	repeat_region	25	41	.	-	.	Name=repeat region
tig00000001	Geneious	telomere	1524911	1532119	.	+	.
tig00000001	Geneious	telomere	1531568	1538771	.	+	.
tig00000001	Geneious	telomere	1538221	1545414	.	+	.
tig00000001	Geneious	repeat_region	1525612	1532119	.	+	.	Name=repeat region
tig00000001	Geneious	repeat_region	1532261	1538771	.	+	.	Name=repeat region
tig00000001	Geneious	repeat_region	1538912	1545414	.	+	.	Name=repeat region
tig00000001	Geneious	repeat_region	1545725	1552163	.	+	.	Name=repeat region
tig00000001	Geneious	LTR	670367	670435	.	+	.	Name=Ty3 LTR
tig00000001	Geneious	LTR	1024580	1024648	.	+	.	Name=Ty3 LTR
tig00000001	Geneious	LTR	947863	947931	.	-	.	Name=Ty3 LTR
tig00000001	Geneious	LTR	653757	653825	.	-	.	Name=Ty3 LTR
tig00000001	Geneious	LTR	804858	804900	.	+	.	Name=Ty1 LTR
tig00000001	Geneious	LTR	1097048	1097090	.	+	.	Name=Ty1 LTR
tig00000001	Geneious	LTR	1102631	1102673	.	+	.	Name=Ty1 LTR
tig00000001	Geneious	LTR	1152181	1152223	.	+	.	Name=Ty1 LTR
tig00000001	Geneious	LTR	1176387	1176429	.	+	.	Name=Ty1 LTR
tig00000001	Geneious	LTR	879794	879836	.	-	.	Name=Ty1 LTR
tig00000001	Geneious	LTR	512487	512529	.	-	.	Name=Ty1 LTR
tig00000001	Geneious	LTR	804907	805188	.	+	.	Name=Ty1 LTR
tig00000001	Geneious	LTR	1152230	1152510	.	+	.	Name=Ty1 LTR
tig00000001	Geneious	LTR	1176436	1176718	.	+	.	Name=Ty1 LTR
tig00000001	Geneious	LTR	512199	512480	.	-	.	Name=Ty1 LTR
tig00000001	Geneious	LTR	873619	873940	.	+	.	Name=Ty2 LTR
tig00000001	Geneious	LTR	879240	879561	.	+	.	Name=Ty2 LTR
tig00000001	Geneious	LTR	982717	983037	.	+	.	Name=Ty2 LTR
tig00000001	Geneious	LTR	988337	988656	.	+	.	Name=Ty2 LTR
tig00000001	Geneious	LTR	1207673	1207996	.	+	.	Name=Ty2 LTR
tig00000001	Geneious	LTR	1213251	1213574	.	+	.	Name=Ty2 LTR
tig00000001	Geneious	LTR	1352959	1353280	.	+	.	Name=Ty2 LTR
tig00000001	Geneious	LTR	993851	994174	.	-	.	Name=Ty2 LTR
tig00000001	Geneious	LTR	988697	989019	.	-	.	Name=Ty2 LTR
tig00000001	Geneious	LTR	885674	885997	.	-	.	Name=Ty2 LTR
tig00000001	Geneious	LTR	880103	880426	.	-	.	Name=Ty2 LTR
tig00000001	Geneious	LTR	653419	653741	.	-	.	Name=Ty2 LTR
tig00000001	Geneious	LTR	647849	648171	.	-	.	Name=Ty2 LTR
tig00000001	Geneious	LTR	518255	518576	.	-	.	Name=Ty2 LTR
tig00000001	Geneious	LTR	512638	512959	.	-	.	Name=Ty2 LTR
tig00000001	Geneious	centromere	1469191	1469200	.	-	.	Name=CEN16 CDEI of CEN16 centromere
tig00000001	Geneious	gene	1526128	1526984	.	+	.
tig00000001	Geneious	gene	1532777	1533632	.	+	.
tig00000001	Geneious	gene	1539428	1540283	.	+	.
tig00000001	Geneious	gene	1546239	1547090	.	+	.
tig00000001	Geneious	mRNA	1526128	1526146	.	+	.	Name=hypothetical protein mRNA;ID=ISyX++t3KBIB0Bvm6W1jFIJllAA.1652074609810.1112
tig00000001	Geneious	mRNA	1526285	1526984	.	+	.	Name=hypothetical protein mRNA;ID=ISyX++t3KBIB0Bvm6W1jFIJllAA.1652074609810.1112
tig00000001	Geneious	mRNA	1532777	1532795	.	+	.	Name=hypothetical protein mRNA;ID=ISyX++t3KBIB0Bvm6W1jFIJllAA.1652074609810.1113
tig00000001	Geneious	mRNA	1532934	1533632	.	+	.	Name=hypothetical protein mRNA;ID=ISyX++t3KBIB0Bvm6W1jFIJllAA.1652074609810.1113
tig00000001	Geneious	mRNA	1539428	1539446	.	+	.	Name=hypothetical protein mRNA;ID=ISyX++t3KBIB0Bvm6W1jFIJllAA.1652074609810.1114
tig00000001	Geneious	mRNA	1539585	1540283	.	+	.	Name=hypothetical protein mRNA;ID=ISyX++t3KBIB0Bvm6W1jFIJllAA.1652074609810.1114
tig00000001	Geneious	CDS	1526128	1526146	.	+	0	Name=hypothetical protein CDS;ID=ISyX++t3KBIB0Bvm6W1jFIJllAA.1652074609810.1115
tig00000001	Geneious	CDS	1526285	1526984	.	+	0	Name=hypothetical protein CDS;ID=ISyX++t3KBIB0Bvm6W1jFIJllAA.1652074609810.1115
tig00000001	Geneious	CDS	1532777	1532795	.	+	0	Name=hypothetical protein CDS;ID=ISyX++t3KBIB0Bvm6W1jFIJllAA.1652074609810.1116
tig00000001	Geneious	CDS	1532934	1533632	.	+	0	Name=hypothetical protein CDS;ID=ISyX++t3KBIB0Bvm6W1jFIJllAA.1652074609810.1116
tig00000001	Geneious	CDS	1539428	1539446	.	+	0	Name=hypothetical protein CDS;ID=ISyX++t3KBIB0Bvm6W1jFIJllAA.1652074609810.1117
tig00000001	Geneious	CDS	1539585	1540283	.	+	0	Name=hypothetical protein CDS;ID=ISyX++t3KBIB0Bvm6W1jFIJllAA.1652074609810.1117
tig00000001	Geneious	Transcription Factor	1383779	1383788	.	-	.	Name=MCM1%3B SRF
tig00000001	Geneious	Transcription Factor	95931	95940	.	+	.	Name=CUP2
tig00000001	Geneious	Transcription Factor	253437	253446	.	+	.	Name=CUP2
tig00000001	Geneious	Transcription Factor	336705	336714	.	+	.	Name=CUP2
tig00000001	Geneious	Transcription Factor	776209	776218	.	+	.	Name=CUP2
tig00000001	Geneious	Transcription Factor	1082997	1083006	.	-	.	Name=CUP2
tig00000001	Geneious	Transcription Factor	403969	403978	.	-	.	Name=CUP2
tig00000001	Geneious	Transcription Factor	157227	157236	.	-	.	Name=CUP2
tig00000001	Geneious	Transcription Factor	10129	10138	.	-	.	Name=CUP2
tig00000001	Geneious	Transcription Factor	1450540	1450556	.	-	.	Name=STE12
tig00000001	Geneious	Transcription Factor	853108	853117	.	-	.	Name=SKO1
tig00000001	Geneious	Transcription Factor	1129283	1129292	.	+	.	Name=SWI6
tig00000001	BIO	coding_sequence_variant	1366617	1366628	.	.	.	Name=BstXI_369423_PLSW_removed;ID=BstXI_369423_PLSW_removed
tig00000001	BIO	coding_sequence_variant	465105	465116	.	.	.	Name=BstXI_369423_PLSW_removed;ID=BstXI_369423_PLSW_removed
tig00000001	BIO	coding_sequence_variant	81235	81246	.	.	.	Name=BstXI_369423_PLSW_removed;ID=BstXI_369423_PLSW_removed
tig00000001	BIO	PCR_product	44268	44604	.	.	.	Name=YNL209W_amp2v1;ID=YNL209W_amp2v1
tig00000001	BIO	coding_sequence_variant	503875	503886	.	.	.	Name=BglI_246384_AAKA_removed;ID=BglI_246384_AAKA_removed
tig00000001	BIO	coding_sequence_variant	73609	73620	.	.	.	Name=BglI_246384_AAKA_removed;ID=BglI_246384_AAKA_removed
tig00000001	BIO	coding_sequence_variant	8941	8952	.	.	.	Name=BglI_246384_AAKA_removed;ID=BglI_246384_AAKA_removed
tig00000001	BIO	restriction_enzyme_recognition_site	149562	149573	-3.754	+	.	Name=BglI_454190;ID=BglI_454190
tig00000001	BIO	restriction_enzyme_recognition_site	636686	636697	-3.754	+	.	Name=BglI_454190;ID=BglI_454190
tig00000001	BIO	restriction_enzyme_recognition_site	1322759	1322770	-3.754	+	.	Name=BglI_454190;ID=BglI_454190
tig00000001	BIO	restriction_enzyme_recognition_site	1327932	1327943	-3.754	+	.	Name=BglI_454190;ID=BglI_454190
tig00000001	BIO	coding_sequence_variant	1262015	1262029	.	.	.	Name=ArsI_340400_PKKLS_removed;ID=ArsI_340400_PKKLS_removed
tig00000001	BIO	coding_sequence_variant	1473999	1474010	.	.	.	Name=BglI_357894_SRNG_removed;ID=BglI_357894_SRNG_removed
tig00000001	BIO	coding_sequence_variant	1112334	1112345	.	.	.	Name=BglI_357894_SRNG_removed;ID=BglI_357894_SRNG_removed
tig00000001	BIO	coding_sequence_variant	55508	55519	.	.	.	Name=BglI_357894_SRNG_removed;ID=BglI_357894_SRNG_removed
tig00000001	BIO	coding_sequence_variant	466810	466821	.	.	.	Name=BstXI_617260_PSEW_removed;ID=BstXI_617260_PSEW_removed
tig00000001	BIO	coding_sequence_variant	1236697	1236708	.	.	.	Name=BstXI_617260_PSEW_removed;ID=BstXI_617260_PSEW_removed
tig00000001	BIO	coding_sequence_variant	1030858	1030869	.	.	.	Name=BstXI_617260_PSEW_removed;ID=BstXI_617260_PSEW_removed
tig00000001	BIO	coding_sequence_variant	874862	874873	.	.	.	Name=BaeI_503491_YVGT_removed;ID=BaeI_503491_YVGT_removed
tig00000001	BIO	coding_sequence_variant	983959	983970	.	.	.	Name=BaeI_503491_YVGT_removed;ID=BaeI_503491_YVGT_removed
tig00000001	BIO	coding_sequence_variant	517323	517334	.	.	.	Name=BaeI_503491_YVGT_removed;ID=BaeI_503491_YVGT_removed
tig00000001	BIO	coding_sequence_variant	28726	28737	.	.	.	Name=BaeI_503491_YVGT_removed;ID=BaeI_503491_YVGT_removed
tig00000001	BIO	coding_sequence_variant	708930	708941	.	.	.	Name=BaeI_147514_TSVS_removed;ID=BaeI_147514_TSVS_removed
tig00000001	BIO	coding_sequence_variant	19872	19886	.	.	.	Name=BstXI_48231_AKKLE_removed;ID=BstXI_48231_AKKLE_removed
tig00000001	BIO	coding_sequence_variant	664652	664663	.	.	.	Name=BaeI_374672_TFVS_removed;ID=BaeI_374672_TFVS_removed
tig00000001	BIO	coding_sequence_variant	957436	957447	.	.	.	Name=BaeI_374672_TFVS_removed;ID=BaeI_374672_TFVS_removed
tig00000001	BIO	coding_sequence_variant	1078300	1078311	.	.	.	Name=BaeI_374672_TFVS_removed;ID=BaeI_374672_TFVS_removed
tig00000001	BIO	coding_sequence_variant	53136	53147	.	.	.	Name=BaeI_374672_TFVS_removed;ID=BaeI_374672_TFVS_removed
tig00000001	BIO	coding_sequence_variant	141139	141150	.	.	.	Name=BaeI_433353_WYGG_removed;ID=BaeI_433353_WYGG_removed
tig00000001	BIO	coding_sequence_variant	363035	363046	.	.	.	Name=BaeI_433353_WYGG_removed;ID=BaeI_433353_WYGG_removed
tig00000001	BIO	coding_sequence_variant	587697	587708	.	.	.	Name=BaeI_433353_WYGG_removed;ID=BaeI_433353_WYGG_removed
tig00000001	BIO	restriction_enzyme_recognition_site	1088235	1088249	-2.87	+	.	Name=BstXI_378141;ID=BstXI_378141
tig00000001	BIO	coding_sequence_variant	1173921	1173932	.	.	.	Name=BglI_245488_AKKA_removed;ID=BglI_245488_AKKA_removed
tig00000001	BIO	coding_sequence_variant	1303089	1303100	.	.	.	Name=BglI_245488_AKKA_removed;ID=BglI_245488_AKKA_removed
tig00000001	BIO	coding_sequence_variant	1198439	1198450	.	.	.	Name=BglI_245488_AKKA_removed;ID=BglI_245488_AKKA_removed
tig00000001	BIO	coding_sequence_variant	1139660	1139671	.	.	.	Name=BglI_245488_AKKA_removed;ID=BglI_245488_AKKA_removed
tig00000001	BIO	coding_sequence_variant	1080525	1080536	.	.	.	Name=BglI_245488_AKKA_removed;ID=BglI_245488_AKKA_removed
tig00000001	BIO	coding_sequence_variant	1046772	1046783	.	.	.	Name=BglI_245488_AKKA_removed;ID=BglI_245488_AKKA_removed
tig00000001	BIO	coding_sequence_variant	646249	646260	.	.	.	Name=BglI_245488_AKKA_removed;ID=BglI_245488_AKKA_removed
tig00000001	BIO	coding_sequence_variant	7213	7224	.	.	.	Name=BglI_245488_AKKA_removed;ID=BglI_245488_AKKA_removed
tig00000001	BIO	restriction_enzyme_recognition_site	973238	973249	-2.52	-	.	Name=DraIII_337357;ID=DraIII_337357
tig00000001	BIO	restriction_enzyme_recognition_site	847098	847109	-3.754	-	.	Name=BglI_371605;ID=BglI_371605
tig00000001	BIO	coding_sequence_variant	1045011	1045022	.	.	.	Name=BaeI_534889_TNVS_removed;ID=BaeI_534889_TNVS_removed
tig00000001	BIO	restriction_enzyme_recognition_site	45973	45984	-3.854	+	.	Name=BglI_580551;ID=BglI_580551
tig00000001	BIO	restriction_enzyme_recognition_site	770587	770598	-3.854	-	.	Name=BglI_580551;ID=BglI_580551
tig00000001	BIO	coding_sequence_variant	222407	222418	.	.	.	Name=BaeI_375419_GTVV_removed;ID=BaeI_375419_GTVV_removed
tig00000001	BIO	restriction_enzyme_recognition_site	685244	685259	-2.37	-	.	Name=BstXI_624880;ID=BstXI_624880
tig00000001	BIO	coding_sequence_variant	1046064	1046075	.	.	.	Name=BaeI_499219_GTGV_removed;ID=BaeI_499219_GTGV_removed
tig00000001	BIO	restriction_enzyme_recognition_site	497142	497153	-3.554	+	.	Name=BglI_243750;ID=BglI_243750
tig00000001	BIO	coding_sequence_variant	839789	839800	.	.	.	Name=BaeI_273106_NEGI_removed;ID=BaeI_273106_NEGI_removed
tig00000001	BIO	coding_sequence_variant	629300	629311	.	.	.	Name=BaeI_275065_NQST_removed;ID=BaeI_275065_NQST_removed
tig00000001	BIO	coding_sequence_variant	1444884	1444895	.	.	.	Name=BaeI_275065_NQST_removed;ID=BaeI_275065_NQST_removed
tig00000001	BIO	coding_sequence_variant	84596	84607	.	.	.	Name=BaeI_464486_DTNV_removed;ID=BaeI_464486_DTNV_removed
tig00000001	BIO	coding_sequence_variant	344560	344571	.	.	.	Name=BaeI_464486_DTNV_removed;ID=BaeI_464486_DTNV_removed
tig00000001	BIO	coding_sequence_variant	172198	172209	.	.	.	Name=BaeI_464486_DTNV_removed;ID=BaeI_464486_DTNV_removed
tig00000001	BIO	coding_sequence_variant	44683	44697	.	.	.	Name=BcgI_238757_NEPTA_removed;ID=BcgI_238757_NEPTA_removed
tig00000001	BIO	restriction_enzyme_recognition_site	685150	685161	-3.754	+	.	Name=BglI_574089;ID=BglI_574089
tig00000001	BIO	coding_sequence_variant	219068	219079	.	.	.	Name=BstXI_384420_PEEW_removed;ID=BstXI_384420_PEEW_removed
tig00000001	BIO	coding_sequence_variant	225603	225614	.	.	.	Name=BstXI_384420_PEEW_removed;ID=BstXI_384420_PEEW_removed
tig00000001	BIO	coding_sequence_variant	671887	671898	.	.	.	Name=BstXI_384420_PEEW_removed;ID=BstXI_384420_PEEW_removed
tig00000001	BIO	coding_sequence_variant	710132	710143	.	.	.	Name=BstXI_384420_PEEW_removed;ID=BstXI_384420_PEEW_removed
tig00000001	BIO	coding_sequence_variant	494243	494254	.	.	.	Name=BstXI_384420_PEEW_removed;ID=BstXI_384420_PEEW_removed
tig00000001	BIO	coding_sequence_variant	64585	64596	.	.	.	Name=BaeI_402756_RYGG_removed;ID=BaeI_402756_RYGG_removed
tig00000001	BIO	coding_sequence_variant	808859	808870	.	.	.	Name=BaeI_402756_RYGG_removed;ID=BaeI_402756_RYGG_removed
tig00000001	BIO	coding_sequence_variant	1337084	1337095	.	.	.	Name=BaeI_402756_RYGG_removed;ID=BaeI_402756_RYGG_removed
tig00000001	BIO	coding_sequence_variant	1512428	1512439	.	.	.	Name=BaeI_402756_RYGG_removed;ID=BaeI_402756_RYGG_removed
tig00000001	BIO	coding_sequence_variant	1489953	1489964	.	.	.	Name=BaeI_402756_RYGG_removed;ID=BaeI_402756_RYGG_removed
tig00000001	BIO	coding_sequence_variant	1380648	1380659	.	.	.	Name=BaeI_402756_RYGG_removed;ID=BaeI_402756_RYGG_removed
tig00000001	BIO	coding_sequence_variant	104215	104226	.	.	.	Name=BaeI_402756_RYGG_removed;ID=BaeI_402756_RYGG_removed
tig00000001	BIO	coding_sequence_variant	491843	491854	.	.	.	Name=BsaXI_561520_GDLV_removed;ID=BsaXI_561520_GDLV_removed
tig00000001	BIO	coding_sequence_variant	852277	852288	.	.	.	Name=BaeI_403635_GTLV_removed;ID=BaeI_403635_GTLV_removed
tig00000001	BIO	coding_sequence_variant	1307433	1307444	.	.	.	Name=BaeI_403635_GTLV_removed;ID=BaeI_403635_GTLV_removed
tig00000001	BIO	coding_sequence_variant	868330	868341	.	.	.	Name=BaeI_403635_GTLV_removed;ID=BaeI_403635_GTLV_removed
tig00000001	BIO	coding_sequence_variant	1475423	1475434	.	.	.	Name=BcgI_90923_ATVS_removed;ID=BcgI_90923_ATVS_removed
tig00000001	BIO	coding_sequence_variant	1466894	1466907	.	.	.	Name=ArsI_344203_DLPFV_removed;ID=ArsI_344203_DLPFV_removed
tig00000001	BIO	coding_sequence_variant	176009	176020	.	.	.	Name=BglI_459755_CQTG_removed;ID=BglI_459755_CQTG_removed
tig00000001	BIO	coding_sequence_variant	1170817	1170828	.	.	.	Name=BglI_459755_CQTG_removed;ID=BglI_459755_CQTG_removed
tig00000001	BIO	coding_sequence_variant	45601	45615	.	.	.	Name=BcgI_239675_FEVDA_removed;ID=BcgI_239675_FEVDA_removed
tig00000001	SGD	centromere_DNA_Element_I	765310	765319	.	+	.	Name=CEN14_centromere_DNA_Element_I;ID=CEN14_centromere_DNA_Element_I;Parent=ISyX++t3KBIB0Bvm6W1jFIJllAA.1429573264102.2609
tig00000001	SGD	centromere_DNA_Element_I	966523	966532	.	+	.	Name=CEN14_centromere_DNA_Element_I;ID=CEN14_centromere_DNA_Element_I;Parent=ISyX++t3KBIB0Bvm6W1jFIJllAA.1429573264102.2609
tig00000001	SGD	centromere_DNA_Element_I	1338291	1338300	.	+	.	Name=CEN14_centromere_DNA_Element_I;ID=CEN14_centromere_DNA_Element_I;Parent=ISyX++t3KBIB0Bvm6W1jFIJllAA.1429573264102.2609
tig00000001	SGD	centromere_DNA_Element_I	292742	292751	.	-	.	Name=CEN14_centromere_DNA_Element_I;ID=CEN14_centromere_DNA_Element_I;Parent=ISyX++t3KBIB0Bvm6W1jFIJllAA.1429573264102.2609
##sequence-region	tig00000006	1	1116062
tig00000006	Geneious	repeat_region	1088881	1088914	.	+	.	Name=repeat region
tig00000006	Geneious	repeat_region	1095434	1095467	.	+	.	Name=repeat region
tig00000006	Geneious	repeat_region	1095487	1095519	.	+	.	Name=repeat region
tig00000006	Geneious	repeat_region	1095510	1095544	.	+	.	Name=repeat region
tig00000006	Geneious	repeat_region	1095543	1095577	.	+	.	Name=repeat region
tig00000006	Geneious	repeat_region	1108877	1108909	.	+	.	Name=repeat region
tig00000006	Geneious	repeat_region	1108940	1108973	.	+	.	Name=repeat region
tig00000006	Geneious	repeat_region	1108968	1109000	.	+	.	Name=repeat region
tig00000006	Geneious	repeat_region	1109006	1109039	.	+	.	Name=repeat region
tig00000006	Geneious	repeat_region	1115676	1115708	.	+	.	Name=repeat region
tig00000006	Geneious	repeat_region	1115708	1115741	.	+	.	Name=repeat region
tig00000006	Geneious	repeat_region	1115749	1115781	.	+	.	Name=repeat region
tig00000006	Geneious	repeat_region	1115821	1115857	.	+	.	Name=repeat region
tig00000006	Geneious	repeat_region	1115852	1115883	.	+	.	Name=repeat region
tig00000006	Geneious	repeat_region	1115878	1115911	.	+	.	Name=repeat region
tig00000006	Geneious	repeat_region	1115946	1115979	.	+	.	Name=repeat region
tig00000006	Geneious	repeat_region	1116004	1116036	.	+	.	Name=repeat region
tig00000006	Geneious	repeat_region	11617	11653	.	-	.	Name=repeat region
tig00000006	Geneious	repeat_region	11589	11622	.	-	.	Name=repeat region
tig00000006	Geneious	repeat_region	11535	11568	.	-	.	Name=repeat region
tig00000006	Geneious	repeat_region	338	372	.	-	.	Name=repeat region
tig00000006	Geneious	repeat_region	266	297	.	-	.	Name=repeat region
tig00000006	Geneious	repeat_region	237	271	.	-	.	Name=repeat region
tig00000006	Geneious	repeat_region	37	70	.	-	.	Name=repeat region
tig00000006	Geneious	repeat_region	9	42	.	-	.	Name=repeat region
tig00000006	Geneious	mRNA	1092031	1092670	.	+	.	Name=hypothetical protein mRNA;ID=ISyX++t3KBIB0Bvm6W1jFIJllAA.1652074609821.1118
tig00000006	Geneious	mRNA	1093570	1095018	.	+	.	Name=hypothetical protein mRNA;ID=ISyX++t3KBIB0Bvm6W1jFIJllAA.1652074609821.1118
tig00000006	Geneious	mRNA	1098826	1099465	.	+	.	Name=hypothetical protein mRNA;ID=ISyX++t3KBIB0Bvm6W1jFIJllAA.1652074609821.1119
tig00000006	Geneious	mRNA	1100366	1101815	.	+	.	Name=hypothetical protein mRNA;ID=ISyX++t3KBIB0Bvm6W1jFIJllAA.1652074609821.1119
tig00000006	Geneious	mRNA	1105477	1106116	.	+	.	Name=hypothetical protein mRNA;ID=ISyX++t3KBIB0Bvm6W1jFIJllAA.1652074609821.1120
tig00000006	Geneious	mRNA	1107016	1108465	.	+	.	Name=hypothetical protein mRNA;ID=ISyX++t3KBIB0Bvm6W1jFIJllAA.1652074609821.1120
tig00000006	Geneious	mRNA	1112279	1112916	.	+	.	Name=hypothetical protein mRNA;ID=ISyX++t3KBIB0Bvm6W1jFIJllAA.1652074609821.1121
tig00000006	Geneious	mRNA	1113817	1115266	.	+	.	Name=hypothetical protein mRNA;ID=ISyX++t3KBIB0Bvm6W1jFIJllAA.1652074609821.1121
tig00000006	Geneious	mRNA	8811	9450	.	-	.	Name=hypothetical protein mRNA;ID=ISyX++t3KBIB0Bvm6W1jFIJllAA.1652074609821.1122
tig00000006	Geneious	mRNA	6461	7910	.	-	.	Name=hypothetical protein mRNA;ID=ISyX++t3KBIB0Bvm6W1jFIJllAA.1652074609821.1122
tig00000006	Geneious	mRNA	3289	3928	.	-	.	Name=hypothetical protein mRNA;ID=ISyX++t3KBIB0Bvm6W1jFIJllAA.1652074609821.1123
tig00000006	Geneious	mRNA	832	2280	.	-	.	Name=hypothetical protein mRNA;ID=ISyX++t3KBIB0Bvm6W1jFIJllAA.1652074609821.1123
tig00000006	Geneious	CDS	1092031	1092670	.	+	0	Name=hypothetical protein CDS;ID=ISyX++t3KBIB0Bvm6W1jFIJllAA.1652074609821.1124
tig00000006	Geneious	CDS	1093570	1095018	.	+	0	Name=hypothetical protein CDS;ID=ISyX++t3KBIB0Bvm6W1jFIJllAA.1652074609821.1124
tig00000006	Geneious	CDS	1098826	1099465	.	+	0	Name=hypothetical protein CDS;ID=ISyX++t3KBIB0Bvm6W1jFIJllAA.1652074609821.1125
tig00000006	Geneious	CDS	1100366	1101815	.	+	0	Name=hypothetical protein CDS;ID=ISyX++t3KBIB0Bvm6W1jFIJllAA.1652074609821.1125
tig00000006	Geneious	CDS	1105477	1106116	.	+	0	Name=hypothetical protein CDS;ID=ISyX++t3KBIB0Bvm6W1jFIJllAA.1652074609821.1126
tig00000006	Geneious	CDS	1107016	1108465	.	+	0	Name=hypothetical protein CDS;ID=ISyX++t3KBIB0Bvm6W1jFIJllAA.1652074609821.1126
tig00000006	Geneious	CDS	1112279	1112916	.	+	0	Name=hypothetical protein CDS;ID=ISyX++t3KBIB0Bvm6W1jFIJllAA.1652074609821.1127
tig00000006	Geneious	CDS	1113817	1115266	.	+	0	Name=hypothetical protein CDS;ID=ISyX++t3KBIB0Bvm6W1jFIJllAA.1652074609821.1127
tig00000006	Geneious	CDS	8811	9450	.	-	0	Name=hypothetical protein CDS;ID=ISyX++t3KBIB0Bvm6W1jFIJllAA.1652074609821.1128
tig00000006	Geneious	CDS	6461	7910	.	-	0	Name=hypothetical protein CDS;ID=ISyX++t3KBIB0Bvm6W1jFIJllAA.1652074609821.1128
tig00000006	Geneious	CDS	3289	3928	.	-	0	Name=hypothetical protein CDS;ID=ISyX++t3KBIB0Bvm6W1jFIJllAA.1652074609821.1129
tig00000006	Geneious	CDS	832	2280	.	-	0	Name=hypothetical protein CDS;ID=ISyX++t3KBIB0Bvm6W1jFIJllAA.1652074609821.1129
tig00000006	Geneious	gene	1096433	1097244	.	+	.
tig00000006	Geneious	gene	1103085	1103897	.	+	.
tig00000006	Geneious	gene	1109887	1110699	.	+	.
tig00000006	Geneious	gene	9865	10677	.	-	.
tig00000006	Geneious	gene	4343	5154	.	-	.
tig00000006	Geneious	mRNA	1096433	1097244	.	+	.	Name=hypothetical protein mRNA
tig00000006	Geneious	mRNA	1103085	1103897	.	+	.	Name=hypothetical protein mRNA
tig00000006	Geneious	mRNA	1109887	1110699	.	+	.	Name=hypothetical protein mRNA
tig00000006	Geneious	mRNA	9865	10677	.	-	.	Name=hypothetical protein mRNA
tig00000006	Geneious	mRNA	4343	5154	.	-	.	Name=hypothetical protein mRNA
tig00000006	Geneious	CDS	1096433	1097244	.	+	0	Name=hypothetical protein CDS
tig00000006	Geneious	CDS	1103085	1103897	.	+	0	Name=hypothetical protein CDS
tig00000006	Geneious	CDS	1109887	1110699	.	+	0	Name=hypothetical protein CDS
tig00000006	Geneious	CDS	9865	10677	.	-	0	Name=hypothetical protein CDS
tig00000006	Geneious	CDS	4343	5154	.	-	0	Name=hypothetical protein CDS
tig00000006	Geneious	gene	1086726	1087088	.	+	.	Name=PAU4 gene%3B PAU10 gene%3B PAU13 gene%3B PAU18 gene%3B PAU11 gene%3B PAU20 gene%3B PAU1 gene%3B PAU14 gene%3B PAU8 gene%3B PAU12 gene%3B PAU2 gene%3B PAU24 gene
tig00000006	Geneious	gene	13413	13775	.	-	.	Name=PAU18 gene%3B PAU20 gene%3B PAU1 gene%3B PAU14 gene%3B PAU4 gene%3B PAU10 gene%3B PAU13 gene%3B PAU8 gene%3B PAU11 gene%3B PAU12 gene%3B PAU24 gene%3B PAU2 gene
tig00000006	Geneious	mRNA	1086726	1087088	.	+	.	Name=PAU4 mRNA%3B PAU10 mRNA%3B PAU13 mRNA%3B PAU18 mRNA%3B PAU11 mRNA%3B PAU20 mRNA%3B PAU1 mRNA%3B PAU14 mRNA%3B PAU8 mRNA%3B PAU12 mRNA%3B PAU2 mRNA%3B PAU24 mRNA
tig00000006	Geneious	mRNA	13413	13775	.	-	.	Name=PAU18 mRNA%3B PAU20 mRNA%3B PAU1 mRNA%3B PAU14 mRNA%3B PAU4 mRNA%3B PAU10 mRNA%3B PAU13 mRNA%3B PAU8 mRNA%3B PAU11 mRNA%3B PAU12 mRNA%3B PAU24 mRNA%3B PAU2 mRNA
tig00000006	Geneious	CDS	1086726	1087088	.	+	0	Name=PAU4 CDS%3B PAU10 CDS%3B PAU13 CDS%3B PAU18 CDS%3B PAU11 CDS%3B PAU20 CDS%3B PAU1 CDS%3B PAU14 CDS%3B PAU8 CDS%3B PAU12 CDS%3B PAU2 CDS%3B PAU24 CDS
tig00000006	Geneious	CDS	13413	13775	.	-	0	Name=PAU18 CDS%3B PAU20 CDS%3B PAU1 CDS%3B PAU14 CDS%3B PAU4 CDS%3B PAU10 CDS%3B PAU13 CDS%3B PAU8 CDS%3B PAU11 CDS%3B PAU12 CDS%3B PAU24 CDS%3B PAU2 CDS
tig00000006	Geneious	gene	48105	48875	.	-	.	Name=RPL8B gene%3B RPL8A gene
tig00000006	Geneious	mRNA	48105	48875	.	-	.	Name=RPL8B mRNA%3B RPL8A mRNA
tig00000006	Geneious	CDS	48105	48875	.	-	0	Name=RPL8B CDS%3B RPL8A CDS
tig00000006	Geneious	gene	708958	709031	.	-	.
tig00000006	Geneious	tRNA	708958	709031	.	-	.	Name=tRNA-Val
tig00000006	Geneious	LTR	373835	373982	.	+	.	Name=Ty3 LTR
tig00000006	Geneious	LTR	614430	614758	.	+	.	Name=Ty1 LTR
tig00000006	Geneious	LTR	620005	620333	.	+	.	Name=Ty1 LTR
tig00000006	Geneious	LTR	672003	672327	.	+	.	Name=Ty1 LTR
tig00000006	Geneious	LTR	677583	677911	.	+	.	Name=Ty1 LTR
tig00000006	Geneious	LTR	965235	965561	.	+	.	Name=Ty1 LTR
tig00000006	Geneious	LTR	970856	971182	.	+	.	Name=Ty1 LTR
tig00000006	Geneious	LTR	1005346	1005672	.	-	.	Name=Ty1 LTR
tig00000006	Geneious	LTR	1000241	1000567	.	-	.	Name=Ty1 LTR
tig00000006	Geneious	LTR	752657	752991	.	-	.	Name=Ty1 LTR
tig00000006	Geneious	centromere	106149	106158	.	+	.	Name=CEN13 CDEI of CEN13 centromere%3B CEN8 CDEI of CEN8 centromere
tig00000006	Geneious	centromere	603798	603807	.	+	.	Name=CEN13 CDEI of CEN13 centromere%3B CEN8 CDEI of CEN8 centromere
tig00000006	Geneious	centromere	833627	833636	.	-	.	Name=CEN13 CDEI of CEN13 centromere%3B CEN8 CDEI of CEN8 centromere
tig00000006	Geneious	LTR	836860	837197	.	+	.	Name=Ty1 LTR
tig00000006	Geneious	LTR	842441	842778	.	+	.	Name=Ty1 LTR
tig00000006	Geneious	LTR	836458	836788	.	-	.	Name=Ty1 LTR
tig00000006	Geneious	LTR	220572	220909	.	-	.	Name=Ty1 LTR
tig00000006	Geneious	LTR	214990	215327	.	-	.	Name=Ty1 LTR
tig00000006	Geneious	LTR	92221	92552	.	-	.	Name=Ty1 LTR
tig00000006	Geneious	gene	167950	168031	.	-	.
tig00000006	Geneious	tRNA	167950	168031	.	-	.	Name=tRNA-Ser
tig00000006	Geneious	LTR	836866	837197	.	+	.	Name=Ty1 LTR
tig00000006	Geneious	LTR	842447	842778	.	+	.	Name=Ty1 LTR
tig00000006	Geneious	LTR	836458	836782	.	-	.	Name=Ty1 LTR
tig00000006	Geneious	LTR	220572	220903	.	-	.	Name=Ty1 LTR
tig00000006	Geneious	LTR	214990	215321	.	-	.	Name=Ty1 LTR
tig00000006	Geneious	LTR	92221	92546	.	-	.	Name=Ty1 LTR
tig00000006	Geneious	gene	448137	448207	.	-	.	Name=gene%3B CDC65 gene
tig00000006	Geneious	tRNA	448137	448207	.	-	.	Name=tRNA-Gln%3B CDC65 tRNA
tig00000006	Geneious	gene	678106	678178	.	-	.
tig00000006	Geneious	tRNA	678106	678178	.	-	.	Name=tRNA-Ala
tig00000006	Geneious	LTR	373643	373982	.	+	.	Name=Ty3 LTR
tig00000006	Geneious	gene	92718	92820	.	+	.	Name=gene%3B SUF11 gene%3B SUF7 gene%3B SUF8 gene%3B SUF9 gene%3B TRN1 gene
tig00000006	Geneious	tRNA	92718	92753	.	+	.	Name=SUF11 tRNA%3B SUF7 tRNA%3B SUF8 tRNA%3B SUF9 tRNA%3B TRN1 tRNA%3B tRNA-Pro;ID=ISyX++t3KBIB0Bvm6W1jFIJllAA.1652074609826.1130
tig00000006	Geneious	tRNA	92785	92820	.	+	.	Name=SUF11 tRNA%3B SUF7 tRNA%3B SUF8 tRNA%3B SUF9 tRNA%3B TRN1 tRNA%3B tRNA-Pro;ID=ISyX++t3KBIB0Bvm6W1jFIJllAA.1652074609826.1130
tig00000006	Geneious	LTR	614430	614763	.	+	.	Name=Ty1 LTR%3B Ty2 LTR
tig00000006	Geneious	LTR	620005	620338	.	+	.	Name=Ty1 LTR%3B Ty2 LTR
tig00000006	Geneious	LTR	672003	672336	.	+	.	Name=Ty1 LTR%3B Ty2 LTR
tig00000006	Geneious	LTR	677583	677916	.	+	.	Name=Ty1 LTR%3B Ty2 LTR
tig00000006	Geneious	LTR	965235	965566	.	+	.	Name=Ty2 LTR%3B Ty1 LTR
tig00000006	Geneious	LTR	970856	971187	.	+	.	Name=Ty2 LTR%3B Ty1 LTR
tig00000006	Geneious	LTR	1005341	1005672	.	-	.	Name=Ty1 LTR%3B Ty2 LTR
tig00000006	Geneious	LTR	1000236	1000567	.	-	.	Name=Ty2 LTR%3B Ty1 LTR
tig00000006	Geneious	LTR	752659	752991	.	-	.	Name=Ty2 LTR%3B Ty1 LTR
tig00000006	Geneious	gene	215350	220730	.	-	.
tig00000006	Geneious	repeat_region	9	158	.	-	.	Name=repeat region
tig00000006	Geneious	repeat_region	6070	11503	.	-	.	Name=repeat region
tig00000006	Geneious	gene	8580	10485	.	-	.
tig00000006	Geneious	gene	3058	4962	.	-	.
tig00000006	Geneious	mRNA	1096625	1097222	.	+	.	Name=hypothetical protein mRNA;ID=ISyX++t3KBIB0Bvm6W1jFIJllAA.1652074609827.1131
tig00000006	Geneious	mRNA	1098489	1099696	.	+	.	Name=hypothetical protein mRNA;ID=ISyX++t3KBIB0Bvm6W1jFIJllAA.1652074609827.1131
tig00000006	Geneious	mRNA	1103277	1103875	.	+	.	Name=hypothetical protein mRNA;ID=ISyX++t3KBIB0Bvm6W1jFIJllAA.1652074609827.1132
tig00000006	Geneious	mRNA	1105141	1106347	.	+	.	Name=hypothetical protein mRNA;ID=ISyX++t3KBIB0Bvm6W1jFIJllAA.1652074609827.1132
tig00000006	Geneious	mRNA	1110079	1110677	.	+	.	Name=hypothetical protein mRNA;ID=ISyX++t3KBIB0Bvm6W1jFIJllAA.1652074609827.1133
tig00000006	Geneious	mRNA	1111943	1113147	.	+	.	Name=hypothetical protein mRNA;ID=ISyX++t3KBIB0Bvm6W1jFIJllAA.1652074609827.1133
tig00000006	Geneious	mRNA	9887	10485	.	-	.	Name=hypothetical protein mRNA;ID=ISyX++t3KBIB0Bvm6W1jFIJllAA.1652074609827.1134
tig00000006	Geneious	mRNA	8580	9787	.	-	.	Name=hypothetical protein mRNA;ID=ISyX++t3KBIB0Bvm6W1jFIJllAA.1652074609827.1134
tig00000006	Geneious	mRNA	4365	4962	.	-	.	Name=hypothetical protein mRNA;ID=ISyX++t3KBIB0Bvm6W1jFIJllAA.1652074609827.1135
tig00000006	Geneious	mRNA	3058	4265	.	-	.	Name=hypothetical protein mRNA;ID=ISyX++t3KBIB0Bvm6W1jFIJllAA.1652074609827.1135
tig00000006	Geneious	CDS	1096625	1097222	.	+	0	Name=hypothetical protein CDS;ID=ISyX++t3KBIB0Bvm6W1jFIJllAA.1652074609827.1136
tig00000006	Geneious	CDS	1098489	1099696	.	+	0	Name=hypothetical protein CDS;ID=ISyX++t3KBIB0Bvm6W1jFIJllAA.1652074609827.1136
tig00000006	Geneious	CDS	1103277	1103875	.	+	0	Name=hypothetical protein CDS;ID=ISyX++t3KBIB0Bvm6W1jFIJllAA.1652074609827.1137
tig00000006	Geneious	CDS	1105141	1106347	.	+	0	Name=hypothetical protein CDS;ID=ISyX++t3KBIB0Bvm6W1jFIJllAA.1652074609827.1137
tig00000006	Geneious	CDS	1110079	1110677	.	+	0	Name=hypothetical protein CDS;ID=ISyX++t3KBIB0Bvm6W1jFIJllAA.1652074609827.1138
tig00000006	Geneious	CDS	1111943	1113147	.	+	0	Name=hypothetical protein CDS;ID=ISyX++t3KBIB0Bvm6W1jFIJllAA.1652074609827.1138
tig00000006	Geneious	CDS	9887	10485	.	-	0	Name=hypothetical protein CDS;ID=ISyX++t3KBIB0Bvm6W1jFIJllAA.1652074609827.1139
tig00000006	Geneious	CDS	8580	9787	.	-	0	Name=hypothetical protein CDS;ID=ISyX++t3KBIB0Bvm6W1jFIJllAA.1652074609827.1139
tig00000006	Geneious	CDS	4365	4962	.	-	0	Name=hypothetical protein CDS;ID=ISyX++t3KBIB0Bvm6W1jFIJllAA.1652074609827.1140
tig00000006	Geneious	CDS	3058	4265	.	-	0	Name=hypothetical protein CDS;ID=ISyX++t3KBIB0Bvm6W1jFIJllAA.1652074609827.1140
tig00000006	Geneious	gene	1093150	1095018	.	+	.
tig00000006	Geneious	gene	1099945	1101815	.	+	.
tig00000006	Geneious	gene	1106595	1108465	.	+	.
tig00000006	Geneious	gene	1113396	1115266	.	+	.
tig00000006	Geneious	gene	6461	8331	.	-	.
tig00000006	Geneious	mRNA	1093150	1095018	.	+	.	Name=hypothetical protein mRNA
tig00000006	Geneious	mRNA	1099945	1101815	.	+	.	Name=hypothetical protein mRNA
tig00000006	Geneious	mRNA	1106595	1108465	.	+	.	Name=hypothetical protein mRNA
tig00000006	Geneious	mRNA	1113396	1115266	.	+	.	Name=hypothetical protein mRNA
tig00000006	Geneious	mRNA	6461	8331	.	-	.	Name=hypothetical protein mRNA
tig00000006	Geneious	CDS	1093150	1095018	.	+	0	Name=hypothetical protein CDS
tig00000006	Geneious	CDS	1099945	1101815	.	+	0	Name=hypothetical protein CDS
tig00000006	Geneious	CDS	1106595	1108465	.	+	0	Name=hypothetical protein CDS
tig00000006	Geneious	CDS	1113396	1115266	.	+	0	Name=hypothetical protein CDS
tig00000006	Geneious	CDS	6461	8331	.	-	0	Name=hypothetical protein CDS
tig00000006	Geneious	repeat_region	1115712	1115771	.	+	.	Name=repeat region
tig00000006	Geneious	repeat_region	1115995	1116052	.	+	.	Name=repeat region
tig00000006	Geneious	rep_origin	1087101	1088237	.	-	.	Name=rep origin
tig00000006	Geneious	gene	95713	97641	.	-	.	Name=SSA1 gene
tig00000006	Geneious	mRNA	95713	97641	.	-	.	Name=SSA1 mRNA
tig00000006	Geneious	CDS	95713	97641	.	-	0	Name=SSA1 CDS
tig00000006	Geneious	centromere	110695	110704	.	-	.	Name=CEN1 CDEI of CEN1 centromere
tig00000006	Geneious	mobile_element	614430	620338	.	+	.	Name=mobile element
tig00000006	Geneious	mobile_element	672003	677916	.	+	.	Name=mobile element
tig00000006	Geneious	mobile_element	836860	842778	.	+	.	Name=mobile element
tig00000006	Geneious	mobile_element	214990	220909	.	-	.	Name=mobile element
tig00000006	Geneious	gene	616395	619982	.	+	.
tig00000006	Geneious	gene	673969	677560	.	+	.
tig00000006	Geneious	gene	838833	842418	.	+	.
tig00000006	Geneious	gene	215350	218935	.	-	.
tig00000006	Geneious	CDS	616395	619982	.	+	0	Name=hypothetical protein CDS
tig00000006	Geneious	CDS	673969	677560	.	+	0	Name=hypothetical protein CDS
tig00000006	Geneious	CDS	838833	842418	.	+	0	Name=hypothetical protein CDS
tig00000006	Geneious	CDS	215350	218935	.	-	0	Name=hypothetical protein CDS
tig00000006	Geneious	gene	614723	616040	.	+	.
tig00000006	Geneious	gene	672296	673614	.	+	.
tig00000006	Geneious	gene	837157	838477	.	+	.
tig00000006	Geneious	gene	219291	220612	.	-	.
tig00000006	Geneious	CDS	614723	616040	.	+	0	Name=hypothetical protein CDS
tig00000006	Geneious	CDS	672296	673614	.	+	0	Name=hypothetical protein CDS
tig00000006	Geneious	CDS	837157	838477	.	+	0	Name=hypothetical protein CDS
tig00000006	Geneious	CDS	219291	220612	.	-	0	Name=hypothetical protein CDS
tig00000006	Geneious	gene	214793	214865	.	-	.
tig00000006	Geneious	tRNA	214793	214865	.	-	.	Name=tRNA-Ala
tig00000006	Geneious	gene	649591	649705	.	+	.	Name=gene%3B SUP53 gene%3B SUP54 gene%3B SUP56 gene
tig00000006	Geneious	tRNA	649591	649628	.	+	.	Name=SUP53 tRNA%3B SUP54 tRNA%3B SUP56 tRNA%3B tRNA-Leu;ID=ISyX++t3KBIB0Bvm6W1jFIJllAA.1652074609833.1141
tig00000006	Geneious	tRNA	649662	649705	.	+	.	Name=SUP53 tRNA%3B SUP54 tRNA%3B SUP56 tRNA%3B tRNA-Leu;ID=ISyX++t3KBIB0Bvm6W1jFIJllAA.1652074609833.1141
tig00000006	Geneious	LTR	965235	965563	.	+	.	Name=Ty2 LTR%3B Ty1 LTR
tig00000006	Geneious	LTR	970856	971184	.	+	.	Name=Ty2 LTR%3B Ty1 LTR
tig00000006	Geneious	LTR	1005344	1005672	.	-	.	Name=Ty2 LTR%3B Ty1 LTR
tig00000006	Geneious	repeat_region	1115703	1115805	.	+	.	Name=repeat region
tig00000006	Geneious	repeat_region	1115940	1116036	.	+	.	Name=repeat region
tig00000006	Geneious	repeat_region	63	160	.	-	.	Name=repeat region
tig00000006	Geneious	gene	1092909	1093224	.	+	.
tig00000006	Geneious	gene	1099704	1100020	.	+	.
tig00000006	Geneious	gene	1106355	1106670	.	+	.
tig00000006	Geneious	gene	1113155	1113471	.	+	.
tig00000006	Geneious	gene	8256	8572	.	-	.
tig00000006	Geneious	gene	2734	3050	.	-	.
tig00000006	Geneious	mRNA	1092909	1093224	.	+	.	Name=hypothetical protein mRNA
tig00000006	Geneious	mRNA	1099704	1100020	.	+	.	Name=hypothetical protein mRNA
tig00000006	Geneious	mRNA	1106355	1106670	.	+	.	Name=hypothetical protein mRNA
tig00000006	Geneious	mRNA	1113155	1113471	.	+	.	Name=hypothetical protein mRNA
tig00000006	Geneious	mRNA	8256	8572	.	-	.	Name=hypothetical protein mRNA
tig00000006	Geneious	mRNA	2734	3050	.	-	.	Name=hypothetical protein mRNA
tig00000006	Geneious	CDS	1092909	1093224	.	+	0	Name=hypothetical protein CDS
tig00000006	Geneious	CDS	1099704	1100020	.	+	0	Name=hypothetical protein CDS
tig00000006	Geneious	CDS	1106355	1106670	.	+	0	Name=hypothetical protein CDS
tig00000006	Geneious	CDS	1113155	1113471	.	+	0	Name=hypothetical protein CDS
tig00000006	Geneious	CDS	8256	8572	.	-	0	Name=hypothetical protein CDS
tig00000006	Geneious	CDS	2734	3050	.	-	0	Name=hypothetical protein CDS
tig00000006	Geneious	gene	8580	10677	.	-	.
tig00000006	Geneious	gene	3058	5154	.	-	.
tig00000006	Geneious	mRNA	1096433	1097222	.	+	.	Name=hypothetical protein mRNA;ID=ISyX++t3KBIB0Bvm6W1jFIJllAA.1652074609834.1142
tig00000006	Geneious	mRNA	1098489	1099696	.	+	.	Name=hypothetical protein mRNA;ID=ISyX++t3KBIB0Bvm6W1jFIJllAA.1652074609834.1142
tig00000006	Geneious	mRNA	1103085	1103875	.	+	.	Name=hypothetical protein mRNA;ID=ISyX++t3KBIB0Bvm6W1jFIJllAA.1652074609834.1143
tig00000006	Geneious	mRNA	1105141	1106347	.	+	.	Name=hypothetical protein mRNA;ID=ISyX++t3KBIB0Bvm6W1jFIJllAA.1652074609834.1143
tig00000006	Geneious	mRNA	1109887	1110677	.	+	.	Name=hypothetical protein mRNA;ID=ISyX++t3KBIB0Bvm6W1jFIJllAA.1652074609834.1144
tig00000006	Geneious	mRNA	1111943	1113147	.	+	.	Name=hypothetical protein mRNA;ID=ISyX++t3KBIB0Bvm6W1jFIJllAA.1652074609834.1144
tig00000006	Geneious	mRNA	9887	10677	.	-	.	Name=hypothetical protein mRNA;ID=ISyX++t3KBIB0Bvm6W1jFIJllAA.1652074609834.1145
tig00000006	Geneious	mRNA	8580	9787	.	-	.	Name=hypothetical protein mRNA;ID=ISyX++t3KBIB0Bvm6W1jFIJllAA.1652074609834.1145
tig00000006	Geneious	mRNA	4365	5154	.	-	.	Name=hypothetical protein mRNA;ID=ISyX++t3KBIB0Bvm6W1jFIJllAA.1652074609834.1146
tig00000006	Geneious	mRNA	3058	4265	.	-	.	Name=hypothetical protein mRNA;ID=ISyX++t3KBIB0Bvm6W1jFIJllAA.1652074609834.1146
tig00000006	Geneious	CDS	1096433	1097222	.	+	0	Name=hypothetical protein CDS;ID=ISyX++t3KBIB0Bvm6W1jFIJllAA.1652074609834.1147
tig00000006	Geneious	CDS	1098489	1099696	.	+	0	Name=hypothetical protein CDS;ID=ISyX++t3KBIB0Bvm6W1jFIJllAA.1652074609834.1147
tig00000006	Geneious	CDS	1103085	1103875	.	+	0	Name=hypothetical protein CDS;ID=ISyX++t3KBIB0Bvm6W1jFIJllAA.1652074609834.1148
tig00000006	Geneious	CDS	1105141	1106347	.	+	0	Name=hypothetical protein CDS;ID=ISyX++t3KBIB0Bvm6W1jFIJllAA.1652074609834.1148
tig00000006	Geneious	CDS	1109887	1110677	.	+	0	Name=hypothetical protein CDS;ID=ISyX++t3KBIB0Bvm6W1jFIJllAA.1652074609834.1149
tig00000006	Geneious	CDS	1111943	1113147	.	+	0	Name=hypothetical protein CDS;ID=ISyX++t3KBIB0Bvm6W1jFIJllAA.1652074609834.1149
tig00000006	Geneious	CDS	9887	10677	.	-	0	Name=hypothetical protein CDS;ID=ISyX++t3KBIB0Bvm6W1jFIJllAA.1652074609835.1150
tig00000006	Geneious	CDS	8580	9787	.	-	0	Name=hypothetical protein CDS;ID=ISyX++t3KBIB0Bvm6W1jFIJllAA.1652074609835.1150
tig00000006	Geneious	CDS	4365	5154	.	-	0	Name=hypothetical protein CDS;ID=ISyX++t3KBIB0Bvm6W1jFIJllAA.1652074609835.1151
tig00000006	Geneious	CDS	3058	4265	.	-	0	Name=hypothetical protein CDS;ID=ISyX++t3KBIB0Bvm6W1jFIJllAA.1652074609835.1151
tig00000006	Geneious	gene	1086960	1087088	.	+	.	Name=PAU9 gene
tig00000006	Geneious	gene	13413	13541	.	-	.	Name=PAU9 gene
tig00000006	Geneious	mRNA	1086960	1087088	.	+	.	Name=PAU9 mRNA
tig00000006	Geneious	mRNA	13413	13541	.	-	.	Name=PAU9 mRNA
tig00000006	Geneious	CDS	1086960	1087088	.	+	0	Name=PAU9 CDS
tig00000006	Geneious	CDS	13413	13541	.	-	0	Name=PAU9 CDS
tig00000006	Geneious	gene	986976	987059	.	-	.	Name=SUP51 gene%3B gene
tig00000006	Geneious	tRNA	986976	987059	.	-	.	Name=SUP51 tRNA%3B tRNA-Leu
tig00000006	Geneious	mobile_element	965235	971187	.	+	.	Name=mobile element
tig00000006	Geneious	gene	965526	970833	.	+	.
tig00000006	Geneious	CDS	965526	966817	.	+	0	Name=hypothetical protein CDS;ID=ISyX++t3KBIB0Bvm6W1jFIJllAA.1652074609836.1152
tig00000006	Geneious	CDS	966819	970833	.	+	0	Name=hypothetical protein CDS;ID=ISyX++t3KBIB0Bvm6W1jFIJllAA.1652074609836.1152
tig00000006	Geneious	gene	965526	966841	.	+	.
tig00000006	Geneious	gene	1004065	1005381	.	-	.
tig00000006	Geneious	CDS	965526	966841	.	+	0	Name=hypothetical protein CDS
tig00000006	Geneious	CDS	1004065	1005381	.	-	0	Name=hypothetical protein CDS
tig00000006	Geneious	gene	753394	753467	.	+	.
tig00000006	Geneious	gene	1075889	1075962	.	-	.
tig00000006	Geneious	tRNA	753394	753467	.	+	.	Name=tRNA-Ile
tig00000006	Geneious	tRNA	1075889	1075962	.	-	.	Name=tRNA-Ile
tig00000006	Geneious	gene	614723	619982	.	+	.
tig00000006	Geneious	gene	672296	677560	.	+	.
tig00000006	Geneious	gene	837157	842418	.	+	.
tig00000006	Geneious	gene	215350	220612	.	-	.
tig00000006	Geneious	centromere	438517	438526	.	+	.	Name=CEN2 CDEI of CEN2 centromere
tig00000006	Geneious	centromere	753205	753214	.	-	.	Name=CEN2 CDEI of CEN2 centromere
tig00000006	Geneious	CDS	614723	616022	.	+	0	Name=hypothetical protein CDS;ID=ISyX++t3KBIB0Bvm6W1jFIJllAA.1652074609839.1153
tig00000006	Geneious	CDS	616024	619982	.	+	0	Name=hypothetical protein CDS;ID=ISyX++t3KBIB0Bvm6W1jFIJllAA.1652074609839.1153
tig00000006	Geneious	CDS	672296	673596	.	+	0	Name=hypothetical protein CDS;ID=ISyX++t3KBIB0Bvm6W1jFIJllAA.1652074609840.1154
tig00000006	Geneious	CDS	673598	677560	.	+	0	Name=hypothetical protein CDS;ID=ISyX++t3KBIB0Bvm6W1jFIJllAA.1652074609840.1154
tig00000006	Geneious	CDS	837157	838459	.	+	0	Name=hypothetical protein CDS;ID=ISyX++t3KBIB0Bvm6W1jFIJllAA.1652074609842.1155
tig00000006	Geneious	CDS	838461	842418	.	+	0	Name=hypothetical protein CDS;ID=ISyX++t3KBIB0Bvm6W1jFIJllAA.1652074609842.1155
tig00000006	Geneious	CDS	219309	220612	.	-	0	Name=hypothetical protein CDS;ID=ISyX++t3KBIB0Bvm6W1jFIJllAA.1652074609844.1156
tig00000006	Geneious	CDS	215350	219307	.	-	0	Name=hypothetical protein CDS;ID=ISyX++t3KBIB0Bvm6W1jFIJllAA.1652074609844.1156
tig00000006	Geneious	LTR	836860	836939	.	+	.	Name=Ty1 LTR
tig00000006	Geneious	LTR	842441	842520	.	+	.	Name=Ty1 LTR
tig00000006	Geneious	LTR	220830	220909	.	-	.	Name=Ty1 LTR
tig00000006	Geneious	LTR	215248	215327	.	-	.	Name=Ty1 LTR
tig00000006	Geneious	LTR	92473	92552	.	-	.	Name=Ty1 LTR
tig00000006	Geneious	gene	426687	426758	.	+	.
tig00000006	Geneious	gene	812349	812420	.	+	.
tig00000006	Geneious	tRNA	426687	426758	.	+	.	Name=tRNA-Asp
tig00000006	Geneious	tRNA	812349	812420	.	+	.	Name=tRNA-Asp
tig00000006	Geneious	gene	815601	815671	.	+	.	Name=SOE1 gene%3B gene
tig00000006	Geneious	tRNA	815601	815671	.	+	.	Name=SOE1 tRNA%3B tRNA-Glu
tig00000006	Geneious	repeat_region	1088859	1088904	.	+	.	Name=repeat region
tig00000006	Geneious	repeat_region	1095535	1095580	.	+	.	Name=repeat region
tig00000006	Geneious	repeat_region	1108946	1108991	.	+	.	Name=repeat region
tig00000006	Geneious	repeat_region	1108979	1109029	.	+	.	Name=repeat region
tig00000006	Geneious	repeat_region	1115712	1115759	.	+	.	Name=repeat region
tig00000006	Geneious	repeat_region	1115854	1115901	.	+	.	Name=repeat region
tig00000006	Geneious	repeat_region	1115926	1115969	.	+	.	Name=repeat region
tig00000006	Geneious	repeat_region	1115981	1116025	.	+	.	Name=repeat region
tig00000006	Geneious	repeat_region	11570	11618	.	-	.	Name=repeat region
tig00000006	Geneious	repeat_region	11532	11576	.	-	.	Name=repeat region
tig00000006	Geneious	repeat_region	249	293	.	-	.	Name=repeat region
tig00000006	Geneious	repeat_region	181	229	.	-	.	Name=repeat region
tig00000006	Geneious	repeat_region	102	149	.	-	.	Name=repeat region
tig00000006	Geneious	repeat_region	20	66	.	-	.	Name=repeat region
tig00000006	Geneious	repeat_region	11957	12416	.	-	.	Name=repeat region
tig00000006	Geneious	LTR	837059	837197	.	+	.	Name=Ty1 LTR
tig00000006	Geneious	LTR	842640	842778	.	+	.	Name=Ty1 LTR
tig00000006	Geneious	LTR	614430	614655	.	+	.	Name=Ty1 LTR
tig00000006	Geneious	LTR	620005	620230	.	+	.	Name=Ty1 LTR
tig00000006	Geneious	LTR	672003	672228	.	+	.	Name=Ty1 LTR
tig00000006	Geneious	LTR	677583	677808	.	+	.	Name=Ty1 LTR
tig00000006	Geneious	LTR	965235	965460	.	+	.	Name=Ty1 LTR
tig00000006	Geneious	LTR	970856	971081	.	+	.	Name=Ty1 LTR
tig00000006	Geneious	LTR	1005447	1005672	.	-	.	Name=Ty1 LTR
tig00000006	Geneious	LTR	1000342	1000567	.	-	.	Name=Ty1 LTR
tig00000006	Geneious	LTR	752766	752991	.	-	.	Name=Ty1 LTR
tig00000006	Geneious	CDS	965526	966814	.	+	0	Name=hypothetical protein CDS;ID=ISyX++t3KBIB0Bvm6W1jFIJllAA.1652074609845.1157
tig00000006	Geneious	CDS	966816	970833	.	+	0	Name=hypothetical protein CDS;ID=ISyX++t3KBIB0Bvm6W1jFIJllAA.1652074609845.1157
tig00000006	Geneious	centromere	753205	753214	.	+	.	Name=CEN11 CDEI of CEN11 centromere%3B CEN3 CDEI of CEN3 centromere
tig00000006	Geneious	centromere	438517	438526	.	-	.	Name=CEN11 CDEI of CEN11 centromere%3B CEN3 CDEI of CEN3 centromere
tig00000006	Geneious	gene	999964	1000037	.	-	.
tig00000006	Geneious	tRNA	999964	1000037	.	-	.	Name=tRNA-Asn
tig00000006	Geneious	gene	1083565	1084671	.	-	.
tig00000006	Geneious	mRNA	1083565	1084671	.	-	.	Name=hypothetical protein mRNA
tig00000006	Geneious	CDS	1083565	1084671	.	-	0	Name=hypothetical protein CDS
tig00000006	Geneious	mRNA	955757	955813	.	-	.	Name=RPL31B mRNA%3B RPL31A mRNA;ID=ISyX++t3KBIB0Bvm6W1jFIJllAA.1652074609845.1158
tig00000006	Geneious	mRNA	955125	955408	.	-	.	Name=RPL31B mRNA%3B RPL31A mRNA;ID=ISyX++t3KBIB0Bvm6W1jFIJllAA.1652074609845.1158
tig00000006	Geneious	CDS	955757	955813	.	-	0	Name=RPL31B CDS%3B RPL31A CDS;ID=ISyX++t3KBIB0Bvm6W1jFIJllAA.1652074609846.1159
tig00000006	Geneious	CDS	955125	955408	.	-	0	Name=RPL31B CDS%3B RPL31A CDS;ID=ISyX++t3KBIB0Bvm6W1jFIJllAA.1652074609846.1159
tig00000006	Geneious	gene	922765	922935	.	+	.	Name=RPS29A gene%3B RPS29B gene
tig00000006	Geneious	mRNA	922765	922935	.	+	.	Name=RPS29A mRNA%3B RPS29B mRNA
tig00000006	Geneious	CDS	922765	922935	.	+	0	Name=RPS29A CDS%3B RPS29B CDS
tig00000006	Geneious	gene	899512	899607	.	+	.
tig00000006	Geneious	tRNA	899512	899548	.	+	.	Name=tRNA-Lys;ID=ISyX++t3KBIB0Bvm6W1jFIJllAA.1652074609846.1160
tig00000006	Geneious	tRNA	899572	899607	.	+	.	Name=tRNA-Lys;ID=ISyX++t3KBIB0Bvm6W1jFIJllAA.1652074609846.1160
tig00000006	Geneious	mobile_element	965235	971184	.	+	.	Name=mobile element
tig00000006	Geneious	LTR	1000239	1000567	.	-	.	Name=Ty2 LTR
tig00000006	Geneious	LTR	672003	672030	.	+	.	Name=Ty1 LTR
tig00000006	Geneious	LTR	677583	677610	.	+	.	Name=Ty1 LTR
tig00000006	Geneious	LTR	836860	836887	.	+	.	Name=Ty1 LTR
tig00000006	Geneious	LTR	842441	842468	.	+	.	Name=Ty1 LTR
tig00000006	Geneious	LTR	965235	965262	.	+	.	Name=Ty1 LTR
tig00000006	Geneious	LTR	970856	970883	.	+	.	Name=Ty1 LTR
tig00000006	Geneious	LTR	1005645	1005672	.	-	.	Name=Ty1 LTR
tig00000006	Geneious	LTR	1000540	1000567	.	-	.	Name=Ty1 LTR
tig00000006	Geneious	LTR	752964	752991	.	-	.	Name=Ty1 LTR
tig00000006	Geneious	LTR	220882	220909	.	-	.	Name=Ty1 LTR
tig00000006	Geneious	LTR	215300	215327	.	-	.	Name=Ty1 LTR
tig00000006	Geneious	LTR	92525	92552	.	-	.	Name=Ty1 LTR
tig00000006	Geneious	gene	373999	374071	.	+	.
tig00000006	Geneious	tRNA	373999	374071	.	+	.	Name=tRNA-Arg
tig00000006	Geneious	LTR	373643	373726	.	+	.	Name=Ty3 LTR
tig00000006	Geneious	LTR	811983	812066	.	+	.	Name=Ty3 LTR
tig00000006	Geneious	gene	1000083	1005381	.	-	.
tig00000006	Geneious	gene	626561	626693	.	-	.
tig00000006	Geneious	tRNA	626657	626693	.	-	.	Name=tRNA-Ile;ID=ISyX++t3KBIB0Bvm6W1jFIJllAA.1652074609846.1161
tig00000006	Geneious	tRNA	626561	626596	.	-	.	Name=tRNA-Ile;ID=ISyX++t3KBIB0Bvm6W1jFIJllAA.1652074609846.1161
tig00000006	Geneious	mobile_element	965235	971183	.	+	.	Name=mobile element
tig00000006	Geneious	gene	1000063	1005381	.	-	.
tig00000006	Geneious	LTR	614426	614762	.	+	.	Name=Ty1 LTR
tig00000006	Geneious	LTR	620001	620337	.	+	.	Name=Ty1 LTR
tig00000006	Geneious	LTR	671999	672335	.	+	.	Name=Ty1 LTR
tig00000006	Geneious	LTR	677579	677915	.	+	.	Name=Ty1 LTR
tig00000006	Geneious	LTR	965231	965562	.	+	.	Name=Ty1 LTR
tig00000006	Geneious	LTR	970852	971183	.	+	.	Name=Ty1 LTR
tig00000006	Geneious	LTR	1005345	1005676	.	-	.	Name=Ty1 LTR
tig00000006	Geneious	LTR	1000240	1000571	.	-	.	Name=Ty1 LTR
tig00000006	Geneious	LTR	752660	752995	.	-	.	Name=Ty1 LTR
tig00000006	Geneious	mobile_element	614430	619908	.	+	.	Name=mobile element
tig00000006	Geneious	mobile_element	672003	677486	.	+	.	Name=mobile element
tig00000006	Geneious	mobile_element	836860	842351	.	+	.	Name=mobile element
tig00000006	Geneious	mobile_element	215418	220909	.	-	.	Name=mobile element
tig00000006	Geneious	gene	614723	619528	.	+	.
tig00000006	Geneious	gene	672296	677106	.	+	.
tig00000006	Geneious	gene	837157	841963	.	+	.
tig00000006	Geneious	gene	215806	220612	.	-	.
tig00000006	Geneious	CDS	614723	616022	.	+	0	Name=hypothetical protein CDS;ID=ISyX++t3KBIB0Bvm6W1jFIJllAA.1652074609847.1162
tig00000006	Geneious	CDS	616024	619528	.	+	0	Name=hypothetical protein CDS;ID=ISyX++t3KBIB0Bvm6W1jFIJllAA.1652074609847.1162
tig00000006	Geneious	CDS	672296	673596	.	+	0	Name=hypothetical protein CDS;ID=ISyX++t3KBIB0Bvm6W1jFIJllAA.1652074609847.1163
tig00000006	Geneious	CDS	673598	677106	.	+	0	Name=hypothetical protein CDS;ID=ISyX++t3KBIB0Bvm6W1jFIJllAA.1652074609847.1163
tig00000006	Geneious	CDS	837157	838459	.	+	0	Name=hypothetical protein CDS;ID=ISyX++t3KBIB0Bvm6W1jFIJllAA.1652074609847.1164
tig00000006	Geneious	CDS	838461	841963	.	+	0	Name=hypothetical protein CDS;ID=ISyX++t3KBIB0Bvm6W1jFIJllAA.1652074609847.1164
tig00000006	Geneious	CDS	219309	220612	.	-	0	Name=hypothetical protein CDS;ID=ISyX++t3KBIB0Bvm6W1jFIJllAA.1652074609848.1165
tig00000006	Geneious	CDS	215806	219307	.	-	0	Name=hypothetical protein CDS;ID=ISyX++t3KBIB0Bvm6W1jFIJllAA.1652074609848.1165
tig00000006	Geneious	gene	802806	802906	.	+	.
tig00000006	Geneious	tRNA	802806	802906	.	+	.	Name=tRNA-Ser
tig00000006	Geneious	telomere	1094715	1102035	.	+	.
tig00000006	Geneious	telomere	1101394	1108686	.	+	.
tig00000006	Geneious	telomere	1108195	1115487	.	+	.
tig00000006	Geneious	repeat_region	1088086	1088552	.	+	.	Name=repeat region
tig00000006	Geneious	repeat_region	1095581	1102035	.	+	.	Name=repeat region
tig00000006	Geneious	repeat_region	1102232	1108686	.	+	.	Name=repeat region
tig00000006	Geneious	repeat_region	1109036	1115487	.	+	.	Name=repeat region
tig00000006	Geneious	gene	1096433	1101815	.	+	.	Name=YRF1-1 gene%3B YRF1-5 gene%3B YRF1-8 gene
tig00000006	Geneious	gene	1103085	1108465	.	+	.	Name=YRF1-1 gene%3B YRF1-5 gene%3B YRF1-8 gene
tig00000006	Geneious	gene	1109887	1115266	.	+	.	Name=YRF1-1 gene%3B YRF1-5 gene%3B YRF1-8 gene
tig00000006	Geneious	mRNA	1096433	1101815	.	+	.	Name=YRF1-1 mRNA%3B YRF1-5 mRNA%3B YRF1-8 mRNA
tig00000006	Geneious	mRNA	1103085	1108465	.	+	.	Name=YRF1-1 mRNA%3B YRF1-5 mRNA%3B YRF1-8 mRNA
tig00000006	Geneious	mRNA	1109887	1115266	.	+	.	Name=YRF1-1 mRNA%3B YRF1-5 mRNA%3B YRF1-8 mRNA
tig00000006	Geneious	CDS	1096433	1101815	.	+	0	Name=YRF1-1 CDS%3B YRF1-5 CDS%3B YRF1-8 CDS
tig00000006	Geneious	CDS	1103085	1108465	.	+	0	Name=YRF1-1 CDS%3B YRF1-5 CDS%3B YRF1-8 CDS
tig00000006	Geneious	CDS	1109887	1115266	.	+	0	Name=YRF1-1 CDS%3B YRF1-5 CDS%3B YRF1-8 CDS
tig00000006	Geneious	rep_origin	1111539	1111627	.	-	.	Name=rep origin
tig00000006	Geneious	rep_origin	1104737	1104825	.	-	.	Name=rep origin
tig00000006	Geneious	rep_origin	1098085	1098173	.	-	.	Name=rep origin
tig00000006	Geneious	rep_origin	1091291	1091379	.	-	.	Name=rep origin
tig00000006	Geneious	gene	1090364	1091291	.	+	.
tig00000006	Geneious	mRNA	1090364	1090875	.	+	.	Name=hypothetical protein mRNA;ID=ISyX++t3KBIB0Bvm6W1jFIJllAA.1652074609855.1166
tig00000006	Geneious	mRNA	1091154	1091291	.	+	.	Name=hypothetical protein mRNA;ID=ISyX++t3KBIB0Bvm6W1jFIJllAA.1652074609855.1166
tig00000006	Geneious	mRNA	1097078	1097589	.	+	.	Name=hypothetical protein mRNA;ID=ISyX++t3KBIB0Bvm6W1jFIJllAA.1652074609855.1167
tig00000006	Geneious	mRNA	1097948	1098085	.	+	.	Name=hypothetical protein mRNA;ID=ISyX++t3KBIB0Bvm6W1jFIJllAA.1652074609855.1167
tig00000006	Geneious	mRNA	1103731	1104242	.	+	.	Name=hypothetical protein mRNA;ID=ISyX++t3KBIB0Bvm6W1jFIJllAA.1652074609855.1168
tig00000006	Geneious	mRNA	1104601	1104737	.	+	.	Name=hypothetical protein mRNA;ID=ISyX++t3KBIB0Bvm6W1jFIJllAA.1652074609855.1168
tig00000006	Geneious	mRNA	1110533	1111044	.	+	.	Name=hypothetical protein mRNA;ID=ISyX++t3KBIB0Bvm6W1jFIJllAA.1652074609855.1169
tig00000006	Geneious	mRNA	1111402	1111539	.	+	.	Name=hypothetical protein mRNA;ID=ISyX++t3KBIB0Bvm6W1jFIJllAA.1652074609855.1169
tig00000006	Geneious	CDS	1090364	1090875	.	+	0	Name=hypothetical protein CDS;ID=ISyX++t3KBIB0Bvm6W1jFIJllAA.1652074609855.1170
tig00000006	Geneious	CDS	1091154	1091291	.	+	0	Name=hypothetical protein CDS;ID=ISyX++t3KBIB0Bvm6W1jFIJllAA.1652074609855.1170
tig00000006	Geneious	CDS	1097078	1097589	.	+	0	Name=hypothetical protein CDS;ID=ISyX++t3KBIB0Bvm6W1jFIJllAA.1652074609855.1171
tig00000006	Geneious	CDS	1097948	1098085	.	+	0	Name=hypothetical protein CDS;ID=ISyX++t3KBIB0Bvm6W1jFIJllAA.1652074609855.1171
tig00000006	Geneious	CDS	1103731	1104242	.	+	0	Name=hypothetical protein CDS;ID=ISyX++t3KBIB0Bvm6W1jFIJllAA.1652074609856.1172
tig00000006	Geneious	CDS	1104601	1104737	.	+	0	Name=hypothetical protein CDS;ID=ISyX++t3KBIB0Bvm6W1jFIJllAA.1652074609856.1172
tig00000006	Geneious	CDS	1110533	1111044	.	+	0	Name=hypothetical protein CDS;ID=ISyX++t3KBIB0Bvm6W1jFIJllAA.1652074609856.1173
tig00000006	Geneious	CDS	1111402	1111539	.	+	0	Name=hypothetical protein CDS;ID=ISyX++t3KBIB0Bvm6W1jFIJllAA.1652074609856.1173
tig00000006	Geneious	gene	1090364	1091012	.	+	.
tig00000006	Geneious	mRNA	1090364	1091012	.	+	.	Name=hypothetical protein mRNA
tig00000006	Geneious	CDS	1090364	1091012	.	+	0	Name=hypothetical protein CDS
tig00000006	Geneious	LTR	614430	614762	.	+	.	Name=Ty1 LTR%3B Ty2 LTR
tig00000006	Geneious	LTR	620005	620337	.	+	.	Name=Ty1 LTR%3B Ty2 LTR
tig00000006	Geneious	LTR	672003	672335	.	+	.	Name=Ty1 LTR%3B Ty2 LTR
tig00000006	Geneious	LTR	677583	677915	.	+	.	Name=Ty1 LTR%3B Ty2 LTR
tig00000006	Geneious	LTR	965235	965562	.	+	.	Name=Ty2 LTR%3B Ty1 LTR
tig00000006	Geneious	LTR	970856	971183	.	+	.	Name=Ty2 LTR%3B Ty1 LTR
tig00000006	Geneious	LTR	1005345	1005672	.	-	.	Name=Ty1 LTR%3B Ty2 LTR
tig00000006	Geneious	LTR	1000240	1000567	.	-	.	Name=Ty1 LTR%3B Ty2 LTR
tig00000006	Geneious	LTR	752660	752991	.	-	.	Name=Ty2 LTR%3B Ty1 LTR
tig00000006	Geneious	centromere	937076	937085	.	-	.	Name=CEN5 CDEI of CEN5 centromere%3B CEN6 CDEI of CEN6 centromere
tig00000006	Geneious	centromere	629761	629770	.	-	.	Name=CEN5 CDEI of CEN5 centromere%3B CEN6 CDEI of CEN6 centromere
tig00000006	Geneious	CDS	614723	616019	.	+	0	Name=hypothetical protein CDS;ID=ISyX++t3KBIB0Bvm6W1jFIJllAA.1652074609856.1174
tig00000006	Geneious	CDS	616021	619982	.	+	0	Name=hypothetical protein CDS;ID=ISyX++t3KBIB0Bvm6W1jFIJllAA.1652074609856.1174
tig00000006	Geneious	CDS	672296	673593	.	+	0	Name=hypothetical protein CDS;ID=ISyX++t3KBIB0Bvm6W1jFIJllAA.1652074609857.1175
tig00000006	Geneious	CDS	673595	677560	.	+	0	Name=hypothetical protein CDS;ID=ISyX++t3KBIB0Bvm6W1jFIJllAA.1652074609857.1175
tig00000006	Geneious	CDS	837157	838456	.	+	0	Name=hypothetical protein CDS;ID=ISyX++t3KBIB0Bvm6W1jFIJllAA.1652074609857.1176
tig00000006	Geneious	CDS	838458	842418	.	+	0	Name=hypothetical protein CDS;ID=ISyX++t3KBIB0Bvm6W1jFIJllAA.1652074609857.1176
tig00000006	Geneious	CDS	219312	220612	.	-	0	Name=hypothetical protein CDS;ID=ISyX++t3KBIB0Bvm6W1jFIJllAA.1652074609858.1177
tig00000006	Geneious	CDS	215350	219310	.	-	0	Name=hypothetical protein CDS;ID=ISyX++t3KBIB0Bvm6W1jFIJllAA.1652074609858.1177
tig00000006	Geneious	LTR	216427	216732	.	+	.	Name=Ty1 LTR
tig00000006	Geneious	LTR	841037	841342	.	-	.	Name=Ty1 LTR
tig00000006	Geneious	LTR	676176	676481	.	-	.	Name=Ty1 LTR
tig00000006	Geneious	LTR	618597	618903	.	-	.	Name=Ty1 LTR
tig00000006	Geneious	gene	614605	614710	.	+	.
tig00000006	Geneious	gene	620180	620285	.	+	.
tig00000006	Geneious	gene	672178	672283	.	+	.
tig00000006	Geneious	gene	677758	677863	.	+	.
tig00000006	Geneious	gene	965410	965514	.	+	.
tig00000006	Geneious	gene	971031	971135	.	+	.
tig00000006	Geneious	gene	1005393	1005497	.	-	.
tig00000006	Geneious	gene	1000288	1000392	.	-	.
tig00000006	Geneious	gene	752711	752816	.	-	.
tig00000006	Geneious	mRNA	614605	614710	.	+	.	Name=hypothetical protein mRNA
tig00000006	Geneious	mRNA	620180	620285	.	+	.	Name=hypothetical protein mRNA
tig00000006	Geneious	mRNA	672178	672283	.	+	.	Name=hypothetical protein mRNA
tig00000006	Geneious	mRNA	677758	677863	.	+	.	Name=hypothetical protein mRNA
tig00000006	Geneious	mRNA	965410	965514	.	+	.	Name=hypothetical protein mRNA
tig00000006	Geneious	mRNA	971031	971135	.	+	.	Name=hypothetical protein mRNA
tig00000006	Geneious	mRNA	1005393	1005497	.	-	.	Name=hypothetical protein mRNA
tig00000006	Geneious	mRNA	1000288	1000392	.	-	.	Name=hypothetical protein mRNA
tig00000006	Geneious	mRNA	752711	752816	.	-	.	Name=hypothetical protein mRNA
tig00000006	Geneious	CDS	614605	614710	.	+	0	Name=hypothetical protein CDS
tig00000006	Geneious	CDS	620180	620285	.	+	0	Name=hypothetical protein CDS
tig00000006	Geneious	CDS	672178	672283	.	+	0	Name=hypothetical protein CDS
tig00000006	Geneious	CDS	677758	677863	.	+	0	Name=hypothetical protein CDS
tig00000006	Geneious	CDS	965410	965514	.	+	0	Name=hypothetical protein CDS
tig00000006	Geneious	CDS	971031	971135	.	+	0	Name=hypothetical protein CDS
tig00000006	Geneious	CDS	1005393	1005497	.	-	0	Name=hypothetical protein CDS
tig00000006	Geneious	CDS	1000288	1000392	.	-	0	Name=hypothetical protein CDS
tig00000006	Geneious	CDS	752711	752816	.	-	0	Name=hypothetical protein CDS
tig00000006	Geneious	mobile_element	614430	620142	.	+	.	Name=mobile element
tig00000006	Geneious	mobile_element	672003	677720	.	+	.	Name=mobile element
tig00000006	Geneious	mobile_element	836860	842579	.	+	.	Name=mobile element
tig00000006	Geneious	mobile_element	215189	220909	.	-	.	Name=mobile element
tig00000006	Geneious	LTR	836860	836998	.	+	.	Name=Ty1 LTR
tig00000006	Geneious	LTR	842441	842579	.	+	.	Name=Ty1 LTR
tig00000006	Geneious	LTR	836651	836788	.	-	.	Name=Ty1 LTR
tig00000006	Geneious	LTR	220771	220909	.	-	.	Name=Ty1 LTR
tig00000006	Geneious	LTR	215189	215327	.	-	.	Name=Ty1 LTR
tig00000006	Geneious	LTR	92414	92552	.	-	.	Name=Ty1 LTR
tig00000006	Geneious	gene	12109	12407	.	+	.
tig00000006	Geneious	gene	1088095	1088395	.	-	.
tig00000006	Geneious	mRNA	12109	12407	.	+	.	Name=hypothetical protein mRNA
tig00000006	Geneious	mRNA	1088095	1088395	.	-	.	Name=hypothetical protein mRNA
tig00000006	Geneious	CDS	12109	12407	.	+	0	Name=hypothetical protein CDS
tig00000006	Geneious	CDS	1088095	1088395	.	-	0	Name=hypothetical protein CDS
tig00000006	Geneious	repeat_region	1088553	1088823	.	+	.	Name=repeat region
tig00000006	Geneious	gene	1096774	1101815	.	+	.	Name=YRF1-2 gene
tig00000006	Geneious	gene	1103426	1108465	.	+	.	Name=YRF1-2 gene
tig00000006	Geneious	gene	1110229	1115266	.	+	.	Name=YRF1-2 gene
tig00000006	Geneious	mRNA	1096774	1101815	.	+	.	Name=YRF1-2 mRNA
tig00000006	Geneious	mRNA	1103426	1108465	.	+	.	Name=YRF1-2 mRNA
tig00000006	Geneious	mRNA	1110229	1115266	.	+	.	Name=YRF1-2 mRNA
tig00000006	Geneious	CDS	1096774	1101815	.	+	0	Name=YRF1-2 CDS
tig00000006	Geneious	CDS	1103426	1108465	.	+	0	Name=YRF1-2 CDS
tig00000006	Geneious	CDS	1110229	1115266	.	+	0	Name=YRF1-2 CDS
tig00000006	Geneious	gene	1198	1677	.	+	.
tig00000006	Geneious	gene	6827	7306	.	+	.
tig00000006	Geneious	gene	1114421	1114900	.	-	.
tig00000006	Geneious	gene	1107620	1108099	.	-	.
tig00000006	Geneious	gene	1100969	1101449	.	-	.
tig00000006	Geneious	gene	1094175	1094652	.	-	.
tig00000006	Geneious	mRNA	1198	1677	.	+	.	Name=hypothetical protein mRNA
tig00000006	Geneious	mRNA	6827	7306	.	+	.	Name=hypothetical protein mRNA
tig00000006	Geneious	mRNA	1114421	1114900	.	-	.	Name=hypothetical protein mRNA
tig00000006	Geneious	mRNA	1107620	1108099	.	-	.	Name=hypothetical protein mRNA
tig00000006	Geneious	mRNA	1100969	1101449	.	-	.	Name=hypothetical protein mRNA
tig00000006	Geneious	mRNA	1094175	1094652	.	-	.	Name=hypothetical protein mRNA
tig00000006	Geneious	CDS	1198	1677	.	+	0	Name=hypothetical protein CDS
tig00000006	Geneious	CDS	6827	7306	.	+	0	Name=hypothetical protein CDS
tig00000006	Geneious	CDS	1114421	1114900	.	-	0	Name=hypothetical protein CDS
tig00000006	Geneious	CDS	1107620	1108099	.	-	0	Name=hypothetical protein CDS
tig00000006	Geneious	CDS	1100969	1101449	.	-	0	Name=hypothetical protein CDS
tig00000006	Geneious	CDS	1094175	1094652	.	-	0	Name=hypothetical protein CDS
tig00000006	Geneious	gene	1092031	1093207	.	+	.
tig00000006	Geneious	gene	1098826	1100003	.	+	.
tig00000006	Geneious	gene	1105477	1106653	.	+	.
tig00000006	Geneious	gene	1112279	1113454	.	+	.
tig00000006	Geneious	gene	8273	9450	.	-	.
tig00000006	Geneious	gene	2751	3928	.	-	.
tig00000006	Geneious	mRNA	1092031	1093207	.	+	.	Name=hypothetical protein mRNA
tig00000006	Geneious	mRNA	1098826	1100003	.	+	.	Name=hypothetical protein mRNA
tig00000006	Geneious	mRNA	1105477	1106653	.	+	.	Name=hypothetical protein mRNA
tig00000006	Geneious	mRNA	1112279	1113454	.	+	.	Name=hypothetical protein mRNA
tig00000006	Geneious	mRNA	8273	9450	.	-	.	Name=hypothetical protein mRNA
tig00000006	Geneious	mRNA	2751	3928	.	-	.	Name=hypothetical protein mRNA
tig00000006	Geneious	CDS	1092031	1093207	.	+	0	Name=hypothetical protein CDS
tig00000006	Geneious	CDS	1098826	1100003	.	+	0	Name=hypothetical protein CDS
tig00000006	Geneious	CDS	1105477	1106653	.	+	0	Name=hypothetical protein CDS
tig00000006	Geneious	CDS	1112279	1113454	.	+	0	Name=hypothetical protein CDS
tig00000006	Geneious	CDS	8273	9450	.	-	0	Name=hypothetical protein CDS
tig00000006	Geneious	CDS	2751	3928	.	-	0	Name=hypothetical protein CDS
tig00000006	Geneious	gene	1096938	1097244	.	+	.
tig00000006	Geneious	gene	1103590	1103897	.	+	.
tig00000006	Geneious	gene	1110393	1110699	.	+	.
tig00000006	Geneious	gene	9865	10172	.	-	.
tig00000006	Geneious	gene	4343	4649	.	-	.
tig00000006	Geneious	mRNA	1096938	1097244	.	+	.	Name=hypothetical protein mRNA
tig00000006	Geneious	mRNA	1103590	1103897	.	+	.	Name=hypothetical protein mRNA
tig00000006	Geneious	mRNA	1110393	1110699	.	+	.	Name=hypothetical protein mRNA
tig00000006	Geneious	mRNA	9865	10172	.	-	.	Name=hypothetical protein mRNA
tig00000006	Geneious	mRNA	4343	4649	.	-	.	Name=hypothetical protein mRNA
tig00000006	Geneious	CDS	1096938	1097244	.	+	0	Name=hypothetical protein CDS
tig00000006	Geneious	CDS	1103590	1103897	.	+	0	Name=hypothetical protein CDS
tig00000006	Geneious	CDS	1110393	1110699	.	+	0	Name=hypothetical protein CDS
tig00000006	Geneious	CDS	9865	10172	.	-	0	Name=hypothetical protein CDS
tig00000006	Geneious	CDS	4343	4649	.	-	0	Name=hypothetical protein CDS
tig00000006	Geneious	gene	1089751	1090271	.	+	.
tig00000006	Geneious	gene	1096433	1096954	.	+	.
tig00000006	Geneious	gene	1103085	1103606	.	+	.
tig00000006	Geneious	gene	1109887	1110409	.	+	.
tig00000006	Geneious	gene	10156	10677	.	-	.
tig00000006	Geneious	gene	4633	5154	.	-	.
tig00000006	Geneious	mRNA	1089751	1090271	.	+	.	Name=hypothetical protein mRNA
tig00000006	Geneious	mRNA	1096433	1096954	.	+	.	Name=hypothetical protein mRNA
tig00000006	Geneious	mRNA	1103085	1103606	.	+	.	Name=hypothetical protein mRNA
tig00000006	Geneious	mRNA	1109887	1110409	.	+	.	Name=hypothetical protein mRNA
tig00000006	Geneious	mRNA	10156	10677	.	-	.	Name=hypothetical protein mRNA
tig00000006	Geneious	mRNA	4633	5154	.	-	.	Name=hypothetical protein mRNA
tig00000006	Geneious	CDS	1089751	1090271	.	+	0	Name=hypothetical protein CDS
tig00000006	Geneious	CDS	1096433	1096954	.	+	0	Name=hypothetical protein CDS
tig00000006	Geneious	CDS	1103085	1103606	.	+	0	Name=hypothetical protein CDS
tig00000006	Geneious	CDS	1109887	1110409	.	+	0	Name=hypothetical protein CDS
tig00000006	Geneious	CDS	10156	10677	.	-	0	Name=hypothetical protein CDS
tig00000006	Geneious	CDS	4633	5154	.	-	0	Name=hypothetical protein CDS
tig00000006	Geneious	repeat_region	1115676	1115814	.	+	.	Name=repeat region
tig00000006	Geneious	tRNA	802806	802842	.	+	.	Name=tRNA-Ser;ID=ISyX++t3KBIB0Bvm6W1jFIJllAA.1652074609862.1178
tig00000006	Geneious	tRNA	802862	802906	.	+	.	Name=tRNA-Ser;ID=ISyX++t3KBIB0Bvm6W1jFIJllAA.1652074609862.1178
tig00000006	Geneious	repeat_region	1095429	1095480	.	+	.	Name=repeat region
tig00000006	Geneious	repeat_region	1095482	1095528	.	+	.	Name=repeat region
tig00000006	Geneious	repeat_region	1095505	1095555	.	+	.	Name=repeat region
tig00000006	Geneious	repeat_region	1108935	1108985	.	+	.	Name=repeat region
tig00000006	Geneious	repeat_region	1115731	1115778	.	+	.	Name=repeat region
tig00000006	Geneious	repeat_region	1115780	1115825	.	+	.	Name=repeat region
tig00000006	Geneious	repeat_region	1115872	1115919	.	+	.	Name=repeat region
tig00000006	Geneious	repeat_region	1115897	1115944	.	+	.	Name=repeat region
tig00000006	Geneious	repeat_region	1115940	1115987	.	+	.	Name=repeat region
tig00000006	Geneious	repeat_region	11551	11600	.	-	.	Name=repeat region
tig00000006	Geneious	repeat_region	255	302	.	-	.	Name=repeat region
tig00000006	Geneious	repeat_region	40	88	.	-	.	Name=repeat region
tig00000006	Geneious	repeat_region	1088859	1088891	.	+	.	Name=repeat region
tig00000006	Geneious	repeat_region	1095438	1095472	.	+	.	Name=repeat region
tig00000006	Geneious	repeat_region	1095468	1095503	.	+	.	Name=repeat region
tig00000006	Geneious	repeat_region	1095516	1095547	.	+	.	Name=repeat region
tig00000006	Geneious	repeat_region	1095535	1095567	.	+	.	Name=repeat region
tig00000006	Geneious	repeat_region	1108888	1108923	.	+	.	Name=repeat region
tig00000006	Geneious	repeat_region	1108946	1108978	.	+	.	Name=repeat region
tig00000006	Geneious	repeat_region	1115712	1115746	.	+	.	Name=repeat region
tig00000006	Geneious	repeat_region	1115753	1115784	.	+	.	Name=repeat region
tig00000006	Geneious	repeat_region	1115826	1115862	.	+	.	Name=repeat region
tig00000006	Geneious	repeat_region	1115854	1115888	.	+	.	Name=repeat region
tig00000006	Geneious	repeat_region	1115926	1115956	.	+	.	Name=repeat region
tig00000006	Geneious	repeat_region	1115981	1116014	.	+	.	Name=repeat region
tig00000006	Geneious	repeat_region	1116029	1116062	.	+	.	Name=repeat region
tig00000006	Geneious	repeat_region	11629	11661	.	-	.	Name=repeat region
tig00000006	Geneious	repeat_region	11584	11618	.	-	.	Name=repeat region
tig00000006	Geneious	repeat_region	11545	11576	.	-	.	Name=repeat region
tig00000006	Geneious	repeat_region	315	351	.	-	.	Name=repeat region
tig00000006	Geneious	repeat_region	261	293	.	-	.	Name=repeat region
tig00000006	Geneious	repeat_region	217	250	.	-	.	Name=repeat region
tig00000006	Geneious	repeat_region	194	229	.	-	.	Name=repeat region
tig00000006	Geneious	repeat_region	162	193	.	-	.	Name=repeat region
tig00000006	Geneious	repeat_region	114	149	.	-	.	Name=repeat region
tig00000006	Geneious	repeat_region	32	66	.	-	.	Name=repeat region
tig00000006	Geneious	repeat_region	6	38	.	-	.	Name=repeat region
tig00000006	Geneious	repeat_region	1	32	.	-	.	Name=repeat region
tig00000006	Geneious	gene	13984	14215	.	+	.
tig00000006	Geneious	gene	1086289	1086518	.	-	.
tig00000006	Geneious	mRNA	13984	14215	.	+	.	Name=hypothetical protein mRNA
tig00000006	Geneious	mRNA	1086289	1086518	.	-	.	Name=hypothetical protein mRNA
tig00000006	Geneious	CDS	13984	14215	.	+	0	Name=hypothetical protein CDS
tig00000006	Geneious	CDS	1086289	1086518	.	-	0	Name=hypothetical protein CDS
tig00000006	Geneious	LTR	614430	614710	.	+	.	Name=Ty1 LTR
tig00000006	Geneious	LTR	620005	620285	.	+	.	Name=Ty1 LTR
tig00000006	Geneious	LTR	672003	672283	.	+	.	Name=Ty1 LTR
tig00000006	Geneious	LTR	677583	677863	.	+	.	Name=Ty1 LTR
tig00000006	Geneious	LTR	965235	965514	.	+	.	Name=Ty1 LTR
tig00000006	Geneious	LTR	970856	971135	.	+	.	Name=Ty1 LTR
tig00000006	Geneious	LTR	1005393	1005672	.	-	.	Name=Ty1 LTR
tig00000006	Geneious	LTR	1000288	1000567	.	-	.	Name=Ty1 LTR
tig00000006	Geneious	LTR	752711	752991	.	-	.	Name=Ty1 LTR
tig00000006	Geneious	LTR	373643	373920	.	+	.	Name=Ty3 LTR
tig00000006	Geneious	LTR	614430	614570	.	+	.	Name=Ty1 LTR
tig00000006	Geneious	LTR	620005	620145	.	+	.	Name=Ty1 LTR
tig00000006	Geneious	LTR	672003	672143	.	+	.	Name=Ty1 LTR
tig00000006	Geneious	LTR	677583	677723	.	+	.	Name=Ty1 LTR
tig00000006	Geneious	LTR	965235	965375	.	+	.	Name=Ty1 LTR
tig00000006	Geneious	LTR	970856	970996	.	+	.	Name=Ty1 LTR
tig00000006	Geneious	LTR	1005532	1005672	.	-	.	Name=Ty1 LTR
tig00000006	Geneious	LTR	1000427	1000567	.	-	.	Name=Ty1 LTR
tig00000006	Geneious	LTR	752851	752991	.	-	.	Name=Ty1 LTR
tig00000006	Geneious	LTR	614430	614491	.	+	.	Name=Ty1 LTR
tig00000006	Geneious	LTR	620005	620066	.	+	.	Name=Ty1 LTR
tig00000006	Geneious	LTR	672003	672064	.	+	.	Name=Ty1 LTR
tig00000006	Geneious	LTR	677583	677644	.	+	.	Name=Ty1 LTR
tig00000006	Geneious	LTR	965235	965296	.	+	.	Name=Ty1 LTR
tig00000006	Geneious	LTR	970856	970917	.	+	.	Name=Ty1 LTR
tig00000006	Geneious	LTR	1005611	1005672	.	-	.	Name=Ty1 LTR
tig00000006	Geneious	LTR	1000506	1000567	.	-	.	Name=Ty1 LTR
tig00000006	Geneious	LTR	752930	752991	.	-	.	Name=Ty1 LTR
tig00000006	Geneious	gene	813997	814323	.	-	.	Name=RPS25B gene%3B RPS25A gene
tig00000006	Geneious	mRNA	813997	814323	.	-	.	Name=RPS25B mRNA%3B RPS25A mRNA
tig00000006	Geneious	CDS	813997	814323	.	-	0	Name=RPS25B CDS%3B RPS25A CDS
tig00000006	Geneious	mobile_element	965235	971188	.	+	.	Name=mobile element
tig00000006	Geneious	LTR	614430	614764	.	+	.	Name=Ty2 LTR
tig00000006	Geneious	LTR	620005	620339	.	+	.	Name=Ty2 LTR
tig00000006	Geneious	LTR	672003	672337	.	+	.	Name=Ty2 LTR
tig00000006	Geneious	LTR	677583	677917	.	+	.	Name=Ty2 LTR
tig00000006	Geneious	LTR	965235	965567	.	+	.	Name=Ty2 LTR
tig00000006	Geneious	LTR	970856	971188	.	+	.	Name=Ty2 LTR
tig00000006	Geneious	LTR	1005340	1005672	.	-	.	Name=Ty2 LTR
tig00000006	Geneious	LTR	1000235	1000567	.	-	.	Name=Ty2 LTR
tig00000006	Geneious	LTR	752658	752991	.	-	.	Name=Ty2 LTR
tig00000006	Geneious	LTR	837075	837197	.	+	.	Name=Ty1 LTR
tig00000006	Geneious	mobile_element	965235	971179	.	+	.	Name=mobile element
tig00000006	Geneious	LTR	614430	614755	.	+	.	Name=Ty2 LTR
tig00000006	Geneious	LTR	620005	620340	.	+	.	Name=Ty2 LTR
tig00000006	Geneious	LTR	672003	672328	.	+	.	Name=Ty2 LTR
tig00000006	Geneious	LTR	677583	677908	.	+	.	Name=Ty2 LTR
tig00000006	Geneious	LTR	965235	965558	.	+	.	Name=Ty2 LTR
tig00000006	Geneious	LTR	970856	971179	.	+	.	Name=Ty2 LTR
tig00000006	Geneious	LTR	1005349	1005672	.	-	.	Name=Ty2 LTR
tig00000006	Geneious	LTR	1000244	1000567	.	-	.	Name=Ty2 LTR
tig00000006	Geneious	LTR	752667	752991	.	-	.	Name=Ty2 LTR
tig00000006	Geneious	mRNA	242102	242191	.	+	.	Name=RPS0B mRNA%3B RPS0A mRNA;ID=ISyX++t3KBIB0Bvm6W1jFIJllAA.1652074609865.1179
tig00000006	Geneious	mRNA	242551	243219	.	+	.	Name=RPS0B mRNA%3B RPS0A mRNA;ID=ISyX++t3KBIB0Bvm6W1jFIJllAA.1652074609865.1179
tig00000006	Geneious	CDS	242102	242191	.	+	0	Name=RPS0B CDS%3B RPS0A CDS;ID=ISyX++t3KBIB0Bvm6W1jFIJllAA.1652074609865.1180
tig00000006	Geneious	CDS	242551	243219	.	+	0	Name=RPS0B CDS%3B RPS0A CDS;ID=ISyX++t3KBIB0Bvm6W1jFIJllAA.1652074609865.1180
tig00000006	Geneious	telomere	1094877	1102162	.	+	.
tig00000006	Geneious	telomere	1101521	1108813	.	+	.
tig00000006	Geneious	telomere	1108336	1115614	.	+	.
tig00000006	Geneious	repeat_region	1095583	1102162	.	+	.	Name=repeat region
tig00000006	Geneious	repeat_region	1102234	1108813	.	+	.	Name=repeat region
tig00000006	Geneious	repeat_region	1109038	1115614	.	+	.	Name=repeat region
tig00000006	Geneious	gene	1096099	1101815	.	+	.	Name=YRF1-3 gene%3B YRF1-7 gene
tig00000006	Geneious	gene	1102751	1108465	.	+	.	Name=YRF1-3 gene%3B YRF1-7 gene
tig00000006	Geneious	gene	1109553	1115266	.	+	.	Name=YRF1-3 gene%3B YRF1-7 gene
tig00000006	Geneious	mRNA	1089435	1089453	.	+	.	Name=YRF1-3 mRNA%3B YRF1-7 mRNA;ID=ISyX++t3KBIB0Bvm6W1jFIJllAA.1652074609866.1181
tig00000006	Geneious	mRNA	1096256	1101815	.	+	.	Name=YRF1-3 mRNA%3B YRF1-7 mRNA;ID=ISyX++t3KBIB0Bvm6W1jFIJllAA.1652074609866.1181
tig00000006	Geneious	mRNA	1102751	1102769	.	+	.	Name=YRF1-3 mRNA%3B YRF1-7 mRNA;ID=ISyX++t3KBIB0Bvm6W1jFIJllAA.1652074609866.1182
tig00000006	Geneious	mRNA	1102908	1108465	.	+	.	Name=YRF1-3 mRNA%3B YRF1-7 mRNA;ID=ISyX++t3KBIB0Bvm6W1jFIJllAA.1652074609866.1182
tig00000006	Geneious	mRNA	1109553	1109571	.	+	.	Name=YRF1-3 mRNA%3B YRF1-7 mRNA;ID=ISyX++t3KBIB0Bvm6W1jFIJllAA.1652074609866.1183
tig00000006	Geneious	mRNA	1109710	1115266	.	+	.	Name=YRF1-3 mRNA%3B YRF1-7 mRNA;ID=ISyX++t3KBIB0Bvm6W1jFIJllAA.1652074609866.1183
tig00000006	Geneious	CDS	1089435	1089453	.	+	0	Name=YRF1-3 CDS%3B YRF1-7 CDS;ID=ISyX++t3KBIB0Bvm6W1jFIJllAA.1652074609866.1184
tig00000006	Geneious	CDS	1096256	1101815	.	+	0	Name=YRF1-3 CDS%3B YRF1-7 CDS;ID=ISyX++t3KBIB0Bvm6W1jFIJllAA.1652074609866.1184
tig00000006	Geneious	CDS	1102751	1102769	.	+	0	Name=YRF1-3 CDS%3B YRF1-7 CDS;ID=ISyX++t3KBIB0Bvm6W1jFIJllAA.1652074609866.1185
tig00000006	Geneious	CDS	1102908	1108465	.	+	0	Name=YRF1-3 CDS%3B YRF1-7 CDS;ID=ISyX++t3KBIB0Bvm6W1jFIJllAA.1652074609866.1185
tig00000006	Geneious	CDS	1109553	1109571	.	+	0	Name=YRF1-3 CDS%3B YRF1-7 CDS;ID=ISyX++t3KBIB0Bvm6W1jFIJllAA.1652074609866.1186
tig00000006	Geneious	CDS	1109710	1115266	.	+	0	Name=YRF1-3 CDS%3B YRF1-7 CDS;ID=ISyX++t3KBIB0Bvm6W1jFIJllAA.1652074609866.1186
tig00000006	Geneious	repeat_region	1095431	1095506	.	+	.	Name=repeat region
tig00000006	Geneious	repeat_region	1115733	1115814	.	+	.	Name=repeat region
tig00000006	Geneious	repeat_region	76	158	.	-	.	Name=repeat region
tig00000006	Geneious	rep_origin	1087085	1088402	.	-	.	Name=rep origin
tig00000006	Geneious	gene	13803	14121	.	+	.	Name=hypothetical protein gene
tig00000006	Geneious	gene	1086381	1086698	.	-	.	Name=hypothetical protein gene
tig00000006	Geneious	mRNA	13803	14121	.	+	.
tig00000006	Geneious	mRNA	1086381	1086698	.	-	.
tig00000006	Geneious	gene	1086190	1086412	.	-	.	Name=hypothetical protein gene
tig00000006	Geneious	mRNA	1086190	1086412	.	-	.
tig00000006	Geneious	repeat_region	1115742	1115815	.	+	.	Name=repeat region
tig00000006	Geneious	repeat_region	1095431	1095487	.	+	.	Name=repeat region
tig00000006	Geneious	repeat_region	1095507	1095562	.	+	.	Name=repeat region
tig00000006	Geneious	repeat_region	1108951	1109011	.	+	.	Name=repeat region
tig00000006	Geneious	repeat_region	1115758	1115820	.	+	.	Name=repeat region
tig00000006	Geneious	repeat_region	1115899	1115957	.	+	.	Name=repeat region
tig00000006	Geneious	repeat_region	11569	11625	.	-	.	Name=repeat region
tig00000006	Geneious	repeat_region	199	262	.	-	.	Name=repeat region
tig00000006	Geneious	rep_origin	430	946	.	+	.	Name=rep origin
tig00000006	Geneious	rep_origin	6069	6575	.	+	.	Name=rep origin
tig00000006	Geneious	rep_origin	1115152	1115670	.	-	.	Name=rep origin
tig00000006	Geneious	rep_origin	1108351	1108871	.	-	.	Name=rep origin
tig00000006	Geneious	rep_origin	1101701	1102220	.	-	.	Name=rep origin
tig00000006	Geneious	rep_origin	1094904	1095421	.	-	.	Name=rep origin
tig00000006	Geneious	rep_origin	1087910	1088410	.	-	.	Name=rep origin
tig00000006	Geneious	LTR	373643	373736	.	+	.	Name=Ty3 LTR
tig00000006	Geneious	CDS	614723	616018	.	+	0	Name=hypothetical protein CDS;ID=ISyX++t3KBIB0Bvm6W1jFIJllAA.1652074609867.1187
tig00000006	Geneious	CDS	616020	619982	.	+	0	Name=hypothetical protein CDS;ID=ISyX++t3KBIB0Bvm6W1jFIJllAA.1652074609867.1187
tig00000006	Geneious	CDS	672296	673592	.	+	0	Name=hypothetical protein CDS;ID=ISyX++t3KBIB0Bvm6W1jFIJllAA.1652074609868.1188
tig00000006	Geneious	CDS	673594	677560	.	+	0	Name=hypothetical protein CDS;ID=ISyX++t3KBIB0Bvm6W1jFIJllAA.1652074609868.1188
tig00000006	Geneious	CDS	837157	838455	.	+	0	Name=hypothetical protein CDS;ID=ISyX++t3KBIB0Bvm6W1jFIJllAA.1652074609868.1189
tig00000006	Geneious	CDS	838457	842418	.	+	0	Name=hypothetical protein CDS;ID=ISyX++t3KBIB0Bvm6W1jFIJllAA.1652074609868.1189
tig00000006	Geneious	CDS	219313	220612	.	-	0	Name=hypothetical protein CDS;ID=ISyX++t3KBIB0Bvm6W1jFIJllAA.1652074609868.1190
tig00000006	Geneious	CDS	215350	219311	.	-	0	Name=hypothetical protein CDS;ID=ISyX++t3KBIB0Bvm6W1jFIJllAA.1652074609868.1190
tig00000006	Geneious	LTR	836467	836788	.	-	.	Name=Ty1 LTR
tig00000006	Geneious	gene	753081	753181	.	+	.
tig00000006	Geneious	gene	613805	613905	.	-	.
tig00000006	Geneious	tRNA	753081	753118	.	+	.	Name=tRNA-Leu;ID=ISyX++t3KBIB0Bvm6W1jFIJllAA.1652074609868.1191
tig00000006	Geneious	tRNA	753138	753181	.	+	.	Name=tRNA-Leu;ID=ISyX++t3KBIB0Bvm6W1jFIJllAA.1652074609868.1191
tig00000006	Geneious	tRNA	613868	613905	.	-	.	Name=tRNA-Leu;ID=ISyX++t3KBIB0Bvm6W1jFIJllAA.1652074609868.1192
tig00000006	Geneious	tRNA	613805	613848	.	-	.	Name=tRNA-Leu;ID=ISyX++t3KBIB0Bvm6W1jFIJllAA.1652074609868.1192
tig00000006	Geneious	repeat_region	1108929	1109014	.	+	.	Name=repeat region
tig00000006	Geneious	repeat_region	1115735	1115823	.	+	.	Name=repeat region
tig00000006	Geneious	repeat_region	1088836	1088906	.	+	.	Name=repeat region
tig00000006	Geneious	repeat_region	1095425	1095488	.	+	.	Name=repeat region
tig00000006	Geneious	repeat_region	1095501	1095569	.	+	.	Name=repeat region
tig00000006	Geneious	repeat_region	1095512	1095582	.	+	.	Name=repeat region
tig00000006	Geneious	repeat_region	1108970	1109031	.	+	.	Name=repeat region
tig00000006	Geneious	repeat_region	1115699	1115761	.	+	.	Name=repeat region
tig00000006	Geneious	repeat_region	1115893	1115958	.	+	.	Name=repeat region
tig00000006	Geneious	repeat_region	1115948	1116016	.	+	.	Name=repeat region
tig00000006	Geneious	repeat_region	11556	11620	.	-	.	Name=repeat region
tig00000006	Geneious	repeat_region	346	413	.	-	.	Name=repeat region
tig00000006	Geneious	repeat_region	215	283	.	-	.	Name=repeat region
tig00000006	Geneious	repeat_region	100	164	.	-	.	Name=repeat region
tig00000006	Geneious	repeat_region	18	81	.	-	.	Name=repeat region
tig00000006	Geneious	telomere	350	12416	.	-	.
tig00000006	Geneious	repeat_region	350	427	.	-	.	Name=repeat region
tig00000006	Geneious	repeat_region	428	6005	.	-	.	Name=repeat region
tig00000006	Geneious	gene	933	4649	.	-	.
tig00000006	Geneious	mRNA	9887	10172	.	-	.	Name=hypothetical protein mRNA;ID=ISyX++t3KBIB0Bvm6W1jFIJllAA.1652074609869.1193
tig00000006	Geneious	mRNA	933	4265	.	-	.	Name=hypothetical protein mRNA;ID=ISyX++t3KBIB0Bvm6W1jFIJllAA.1652074609869.1193
tig00000006	Geneious	CDS	9887	10172	.	-	0	Name=hypothetical protein CDS;ID=ISyX++t3KBIB0Bvm6W1jFIJllAA.1652074609869.1194
tig00000006	Geneious	CDS	933	4265	.	-	0	Name=hypothetical protein CDS;ID=ISyX++t3KBIB0Bvm6W1jFIJllAA.1652074609869.1194
tig00000006	Geneious	gene	5949	6119	.	+	.
tig00000006	Geneious	mRNA	5949	6119	.	+	.	Name=hypothetical protein mRNA
tig00000006	Geneious	CDS	5949	6119	.	+	0	Name=hypothetical protein CDS
tig00000006	Geneious	repeat_region	1088846	1088906	.	+	.	Name=repeat region
tig00000006	Geneious	repeat_region	1088892	1088950	.	+	.	Name=repeat region
tig00000006	Geneious	repeat_region	1095451	1095511	.	+	.	Name=repeat region
tig00000006	Geneious	repeat_region	1115674	1115732	.	+	.	Name=repeat region
tig00000006	Geneious	repeat_region	1115747	1115808	.	+	.	Name=repeat region
tig00000006	Geneious	repeat_region	1115913	1115971	.	+	.	Name=repeat region
tig00000006	Geneious	repeat_region	11530	11596	.	-	.	Name=repeat region
tig00000006	Geneious	repeat_region	6006	6067	.	-	.	Name=repeat region
tig00000006	Geneious	repeat_region	285	345	.	-	.	Name=repeat region
tig00000006	Geneious	repeat_region	6068	11529	.	-	.	Name=repeat region
tig00000006	Geneious	gene	1098103	1101815	.	+	.
tig00000006	Geneious	gene	1104755	1108465	.	+	.
tig00000006	Geneious	gene	1111557	1115266	.	+	.
tig00000006	Geneious	gene	6461	10172	.	-	.
tig00000006	Geneious	mRNA	1096938	1097222	.	+	.	Name=hypothetical protein mRNA;ID=ISyX++t3KBIB0Bvm6W1jFIJllAA.1652074609870.1195
tig00000006	Geneious	mRNA	1098489	1101815	.	+	.	Name=hypothetical protein mRNA;ID=ISyX++t3KBIB0Bvm6W1jFIJllAA.1652074609870.1195
tig00000006	Geneious	mRNA	1103590	1103875	.	+	.	Name=hypothetical protein mRNA;ID=ISyX++t3KBIB0Bvm6W1jFIJllAA.1652074609870.1196
tig00000006	Geneious	mRNA	1105141	1108465	.	+	.	Name=hypothetical protein mRNA;ID=ISyX++t3KBIB0Bvm6W1jFIJllAA.1652074609870.1196
tig00000006	Geneious	mRNA	1110393	1110677	.	+	.	Name=hypothetical protein mRNA;ID=ISyX++t3KBIB0Bvm6W1jFIJllAA.1652074609870.1197
tig00000006	Geneious	mRNA	1111943	1115266	.	+	.	Name=hypothetical protein mRNA;ID=ISyX++t3KBIB0Bvm6W1jFIJllAA.1652074609870.1197
tig00000006	Geneious	mRNA	9887	10172	.	-	.	Name=hypothetical protein mRNA;ID=ISyX++t3KBIB0Bvm6W1jFIJllAA.1652074609870.1198
tig00000006	Geneious	mRNA	6461	9787	.	-	.	Name=hypothetical protein mRNA;ID=ISyX++t3KBIB0Bvm6W1jFIJllAA.1652074609870.1198
tig00000006	Geneious	CDS	1096938	1097222	.	+	0	Name=hypothetical protein CDS;ID=ISyX++t3KBIB0Bvm6W1jFIJllAA.1652074609870.1199
tig00000006	Geneious	CDS	1098489	1101815	.	+	0	Name=hypothetical protein CDS;ID=ISyX++t3KBIB0Bvm6W1jFIJllAA.1652074609870.1199
tig00000006	Geneious	CDS	1103590	1103875	.	+	0	Name=hypothetical protein CDS;ID=ISyX++t3KBIB0Bvm6W1jFIJllAA.1652074609870.1200
tig00000006	Geneious	CDS	1105141	1108465	.	+	0	Name=hypothetical protein CDS;ID=ISyX++t3KBIB0Bvm6W1jFIJllAA.1652074609870.1200
tig00000006	Geneious	CDS	1110393	1110677	.	+	0	Name=hypothetical protein CDS;ID=ISyX++t3KBIB0Bvm6W1jFIJllAA.1652074609870.1201
tig00000006	Geneious	CDS	1111943	1115266	.	+	0	Name=hypothetical protein CDS;ID=ISyX++t3KBIB0Bvm6W1jFIJllAA.1652074609870.1201
tig00000006	Geneious	CDS	9887	10172	.	-	0	Name=hypothetical protein CDS;ID=ISyX++t3KBIB0Bvm6W1jFIJllAA.1652074609870.1202
tig00000006	Geneious	CDS	6461	9787	.	-	0	Name=hypothetical protein CDS;ID=ISyX++t3KBIB0Bvm6W1jFIJllAA.1652074609870.1202
tig00000006	Geneious	repeat_region	11530	11690	.	-	.	Name=repeat region
tig00000006	Geneious	repeat_region	11691	11956	.	-	.	Name=repeat region
tig00000006	Geneious	gene	14974	16397	.	-	.	Name=AYT1 gene
tig00000006	Geneious	mRNA	14974	16397	.	-	.	Name=AYT1 mRNA
tig00000006	Geneious	CDS	14974	16397	.	-	0	Name=AYT1 CDS
tig00000006	Geneious	gene	16961	17934	.	-	.	Name=MHT1 gene
tig00000006	Geneious	mRNA	16961	17934	.	-	.	Name=MHT1 mRNA
tig00000006	Geneious	CDS	16961	17934	.	-	0	Name=MHT1 CDS
tig00000006	Geneious	gene	18277	20027	.	+	.	Name=MMP1 gene
tig00000006	Geneious	mRNA	18277	20027	.	+	.	Name=MMP1 mRNA
tig00000006	Geneious	CDS	18277	20027	.	+	0	Name=MMP1 CDS
tig00000006	Geneious	gene	21458	22158	.	-	.	Name=GTT2 gene
tig00000006	Geneious	mRNA	21458	22158	.	-	.	Name=GTT2 mRNA
tig00000006	Geneious	CDS	21458	22158	.	-	0	Name=GTT2 CDS
tig00000006	Geneious	gene	23888	25613	.	+	.
tig00000006	Geneious	mRNA	23888	25613	.	+	.	Name=hypothetical protein mRNA
tig00000006	Geneious	CDS	23888	25613	.	+	0	Name=hypothetical protein CDS
tig00000006	Geneious	gene	26070	27303	.	-	.	Name=JLP1 gene
tig00000006	Geneious	mRNA	26070	27303	.	-	.	Name=JLP1 mRNA
tig00000006	Geneious	CDS	26070	27303	.	-	0	Name=JLP1 CDS
tig00000006	Geneious	gene	27717	28613	.	-	.
tig00000006	Geneious	mRNA	27717	28613	.	-	.	Name=hypothetical protein mRNA
tig00000006	Geneious	CDS	27717	28613	.	-	0	Name=hypothetical protein CDS
tig00000006	Geneious	gene	30403	31995	.	+	.	Name=YCT1 gene
tig00000006	Geneious	mRNA	30403	31995	.	+	.	Name=YCT1 mRNA
tig00000006	Geneious	CDS	30403	31995	.	+	0	Name=YCT1 CDS
tig00000006	Geneious	rep_origin	30502	31676	.	+	.	Name=YCT1 rep origin
tig00000006	Geneious	gene	32958	35482	.	-	.
tig00000006	Geneious	mRNA	32958	35482	.	-	.	Name=hypothetical protein mRNA
tig00000006	Geneious	CDS	32958	35482	.	-	0	Name=hypothetical protein CDS
tig00000006	Geneious	gene	35780	36237	.	-	.
tig00000006	Geneious	mRNA	35780	36237	.	-	.	Name=hypothetical protein mRNA
tig00000006	Geneious	CDS	35780	36237	.	-	0	Name=hypothetical protein CDS
tig00000006	Geneious	gene	36188	36636	.	-	.	Name=AQY2 gene
tig00000006	Geneious	mRNA	36188	36636	.	-	.	Name=AQY2 mRNA
tig00000006	Geneious	CDS	36188	36636	.	-	0	Name=AQY2 CDS
tig00000006	Geneious	gene	37605	39740	.	-	.	Name=FRE6 gene
tig00000006	Geneious	mRNA	37605	39740	.	-	.	Name=FRE6 mRNA
tig00000006	Geneious	CDS	37605	39740	.	-	0	Name=FRE6 CDS
tig00000006	Geneious	gene	40072	40682	.	-	.	Name=COF1 gene
tig00000006	Geneious	mRNA	40669	40682	.	-	.	Name=COF1 mRNA;ID=ISyX++t3KBIB0Bvm6W1jFIJllAA.1652074609872.1203
tig00000006	Geneious	mRNA	40072	40489	.	-	.	Name=COF1 mRNA;ID=ISyX++t3KBIB0Bvm6W1jFIJllAA.1652074609872.1203
tig00000006	Geneious	CDS	40669	40682	.	-	0	Name=COF1 CDS;ID=ISyX++t3KBIB0Bvm6W1jFIJllAA.1652074609872.1204
tig00000006	Geneious	CDS	40072	40489	.	-	0	Name=COF1 CDS;ID=ISyX++t3KBIB0Bvm6W1jFIJllAA.1652074609872.1204
tig00000006	Geneious	gene	40934	41473	.	+	.	Name=LDB18 gene
tig00000006	Geneious	mRNA	40934	41473	.	+	.	Name=LDB18 mRNA
tig00000006	Geneious	CDS	40934	41473	.	+	0	Name=LDB18 CDS
tig00000006	Geneious	gene	41548	46520	.	-	.	Name=YBT1 gene
tig00000006	Geneious	mRNA	41548	46520	.	-	.	Name=YBT1 mRNA
tig00000006	Geneious	CDS	41548	46520	.	-	0	Name=YBT1 CDS
tig00000006	Geneious	gene	46966	47712	.	-	.	Name=RNP1 gene
tig00000006	Geneious	mRNA	46966	47712	.	-	.	Name=RNP1 mRNA
tig00000006	Geneious	CDS	46966	47712	.	-	0	Name=RNP1 CDS
tig00000006	Geneious	gene	50178	52185	.	+	.	Name=FPS1 gene
tig00000006	Geneious	mRNA	50178	52185	.	+	.	Name=FPS1 mRNA
tig00000006	Geneious	CDS	50178	52185	.	+	0	Name=FPS1 CDS
tig00000006	Geneious	gene	52323	52826	.	-	.	Name=ATG10 gene
tig00000006	Geneious	mRNA	52323	52826	.	-	.	Name=ATG10 mRNA
tig00000006	Geneious	CDS	52323	52826	.	-	0	Name=ATG10 CDS
tig00000006	Geneious	gene	53367	54167	.	-	.	Name=SDH2 gene
tig00000006	Geneious	mRNA	53367	54167	.	-	.	Name=SDH2 mRNA
tig00000006	Geneious	CDS	53367	54167	.	-	0	Name=SDH2 CDS
tig00000006	Geneious	gene	54444	63866	.	-	.	Name=VPS13 gene
tig00000006	Geneious	mRNA	54444	63866	.	-	.	Name=VPS13 mRNA
tig00000006	Geneious	CDS	54444	63866	.	-	0	Name=VPS13 CDS
tig00000006	Geneious	gene	64281	65424	.	-	.	Name=UBI4 gene
tig00000006	Geneious	mRNA	64281	65424	.	-	.	Name=UBI4 mRNA
tig00000006	Geneious	CDS	64281	65424	.	-	0	Name=UBI4 CDS
tig00000006	Geneious	gene	65992	66735	.	-	.	Name=ENT4 gene
tig00000006	Geneious	mRNA	65992	66735	.	-	.	Name=ENT4 mRNA
tig00000006	Geneious	CDS	65992	66735	.	-	0	Name=ENT4 CDS
tig00000006	Geneious	gene	66963	68471	.	-	.	Name=PRP19 gene
tig00000006	Geneious	mRNA	66963	68471	.	-	.	Name=PRP19 mRNA
tig00000006	Geneious	CDS	66963	68471	.	-	0	Name=PRP19 CDS
tig00000006	Geneious	gene	68795	70690	.	+	.	Name=GRC3 gene
tig00000006	Geneious	mRNA	68795	70690	.	+	.	Name=GRC3 mRNA
tig00000006	Geneious	CDS	68795	70690	.	+	0	Name=GRC3 CDS
tig00000006	Geneious	gene	70845	73357	.	-	.	Name=RIX7 gene
tig00000006	Geneious	mRNA	70845	73357	.	-	.	Name=RIX7 mRNA
tig00000006	Geneious	CDS	70845	73357	.	-	0	Name=RIX7 CDS
tig00000006	Geneious	gene	73620	74312	.	+	.	Name=IRC19 gene
tig00000006	Geneious	mRNA	73620	74312	.	+	.	Name=IRC19 mRNA
tig00000006	Geneious	CDS	73620	74312	.	+	0	Name=IRC19 CDS
tig00000006	Geneious	gene	74480	76954	.	-	.
tig00000006	Geneious	mRNA	74480	76954	.	-	.	Name=hypothetical protein mRNA
tig00000006	Geneious	CDS	74480	76954	.	-	0	Name=hypothetical protein CDS
tig00000006	Geneious	gene	77357	80405	.	-	.	Name=GPI13 gene
tig00000006	Geneious	mRNA	77357	80405	.	-	.	Name=GPI13 mRNA
tig00000006	Geneious	CDS	77357	80405	.	-	0	Name=GPI13 CDS
tig00000006	Geneious	gene	81653	83897	.	+	.	Name=FRA1 gene
tig00000006	Geneious	mRNA	81653	83897	.	+	.	Name=FRA1 mRNA
tig00000006	Geneious	CDS	81653	83897	.	+	0	Name=FRA1 CDS
tig00000006	Geneious	gene	84991	86749	.	+	.	Name=TPO1 gene
tig00000006	Geneious	mRNA	84991	86749	.	+	.	Name=TPO1 mRNA
tig00000006	Geneious	CDS	84991	86749	.	+	0	Name=TPO1 CDS
tig00000006	Geneious	gene	87583	88335	.	+	.	Name=ISA1 gene
tig00000006	Geneious	mRNA	87583	88335	.	+	.	Name=ISA1 mRNA
tig00000006	Geneious	CDS	87583	88335	.	+	0	Name=ISA1 CDS
tig00000006	Geneious	gene	88801	91522	.	+	.	Name=HSP104 gene
tig00000006	Geneious	mRNA	88801	91522	.	+	.	Name=HSP104 mRNA
tig00000006	Geneious	CDS	88801	91522	.	+	0	Name=HSP104 CDS
tig00000006	Geneious	rep_origin	91592	91831	.	+	.	Name=rep origin
tig00000006	Geneious	gene	94908	95282	.	+	.	Name=PAU17 gene%3B PAU23 gene
tig00000006	Geneious	gene	222588	222962	.	-	.	Name=PAU23 gene%3B PAU17 gene
tig00000006	Geneious	mRNA	94908	95282	.	+	.	Name=PAU17 mRNA%3B PAU23 mRNA
tig00000006	Geneious	mRNA	222588	222962	.	-	.	Name=PAU23 mRNA%3B PAU17 mRNA
tig00000006	Geneious	CDS	94908	95282	.	+	0	Name=PAU17 CDS%3B PAU23 CDS
tig00000006	Geneious	CDS	222588	222962	.	-	0	Name=PAU23 CDS%3B PAU17 CDS
tig00000006	Geneious	gene	95722	97641	.	-	.	Name=SSA2 gene
tig00000006	Geneious	mRNA	95722	97641	.	-	.	Name=SSA2 mRNA
tig00000006	Geneious	CDS	95722	97641	.	-	0	Name=SSA2 CDS
tig00000006	Geneious	gene	98150	98987	.	-	.	Name=POM33 gene
tig00000006	Geneious	mRNA	98150	98987	.	-	.	Name=POM33 mRNA
tig00000006	Geneious	CDS	98150	98987	.	-	0	Name=POM33 CDS
tig00000006	Geneious	gene	99195	100350	.	-	.	Name=HIF1 gene
tig00000006	Geneious	mRNA	99195	100350	.	-	.	Name=HIF1 mRNA
tig00000006	Geneious	CDS	99195	100350	.	-	0	Name=HIF1 CDS
tig00000006	Geneious	gene	101095	105485	.	+	.	Name=SPA2 gene
tig00000006	Geneious	mRNA	101095	105485	.	+	.	Name=SPA2 mRNA
tig00000006	Geneious	CDS	101095	105485	.	+	0	Name=SPA2 CDS
tig00000006	Geneious	gene	105820	108031	.	-	.	Name=KNS1 gene
tig00000006	Geneious	mRNA	105820	108031	.	-	.	Name=KNS1 mRNA
tig00000006	Geneious	CDS	105820	108031	.	-	0	Name=KNS1 CDS
tig00000006	Geneious	gene	108808	109104	.	-	.	Name=COX19 gene
tig00000006	Geneious	mRNA	108808	109104	.	-	.	Name=COX19 mRNA
tig00000006	Geneious	CDS	108808	109104	.	-	0	Name=COX19 CDS
tig00000006	Geneious	gene	110028	111701	.	-	.	Name=DPS1 gene
tig00000006	Geneious	mRNA	110028	111701	.	-	.	Name=DPS1 mRNA
tig00000006	Geneious	CDS	110028	111701	.	-	0	Name=DPS1 CDS
tig00000006	Geneious	gene	112355	112666	.	+	.
tig00000006	Geneious	mRNA	112355	112666	.	+	.
tig00000006	Geneious	gene	112967	116109	.	+	.	Name=SDC25 gene
tig00000006	Geneious	mRNA	112967	116109	.	+	.	Name=SDC25 mRNA
tig00000006	Geneious	gene	116547	121219	.	+	.	Name=BPT1 gene
tig00000006	Geneious	mRNA	116547	121219	.	+	.	Name=BPT1 mRNA
tig00000006	Geneious	CDS	116547	121219	.	+	0	Name=BPT1 CDS
tig00000006	Geneious	gene	121430	121754	.	+	.	Name=EMC6 gene
tig00000006	Geneious	mRNA	121430	121754	.	+	.	Name=EMC6 mRNA
tig00000006	Geneious	CDS	121430	121754	.	+	0	Name=EMC6 CDS
tig00000006	Geneious	gene	122170	124806	.	-	.	Name=PUF3 gene
tig00000006	Geneious	mRNA	122170	124806	.	-	.	Name=PUF3 mRNA
tig00000006	Geneious	CDS	122170	124806	.	-	0	Name=PUF3 CDS
tig00000006	Geneious	gene	125622	127340	.	+	.	Name=YEH1 gene
tig00000006	Geneious	mRNA	125622	127340	.	+	.	Name=YEH1 mRNA
tig00000006	Geneious	CDS	125622	127340	.	+	0	Name=YEH1 CDS
tig00000006	Geneious	gene	127606	129074	.	+	.	Name=SOF1 gene
tig00000006	Geneious	mRNA	127606	129074	.	+	.	Name=SOF1 mRNA
tig00000006	Geneious	CDS	127606	129074	.	+	0	Name=SOF1 CDS
tig00000006	Geneious	gene	129411	130692	.	-	.	Name=PSR1 gene
tig00000006	Geneious	mRNA	129411	130692	.	-	.	Name=PSR1 mRNA
tig00000006	Geneious	CDS	129411	130692	.	-	0	Name=PSR1 CDS
tig00000006	Geneious	gene	131279	131488	.	-	.	Name=COX17 gene
tig00000006	Geneious	mRNA	131279	131488	.	-	.	Name=COX17 mRNA
tig00000006	Geneious	CDS	131279	131488	.	-	0	Name=COX17 CDS
tig00000006	Geneious	gene	131802	134060	.	+	.	Name=DRS1 gene
tig00000006	Geneious	mRNA	131802	134060	.	+	.	Name=DRS1 mRNA
tig00000006	Geneious	CDS	131802	134060	.	+	0	Name=DRS1 CDS
tig00000006	Geneious	gene	134375	136368	.	-	.
tig00000006	Geneious	mRNA	134375	136368	.	-	.	Name=hypothetical protein mRNA
tig00000006	Geneious	CDS	134375	136368	.	-	0	Name=hypothetical protein CDS
tig00000006	Geneious	gene	136414	136590	.	+	.
tig00000006	Geneious	mRNA	136414	136590	.	+	.	Name=hypothetical protein mRNA
tig00000006	Geneious	CDS	136414	136590	.	+	0	Name=hypothetical protein CDS
tig00000006	Geneious	gene	136655	137933	.	+	.	Name=MMM1 gene
tig00000006	Geneious	mRNA	136655	137933	.	+	.	Name=MMM1 mRNA
tig00000006	Geneious	CDS	136655	137933	.	+	0	Name=MMM1 CDS
tig00000006	Geneious	gene	138006	140605	.	-	.	Name=SPO75 gene
tig00000006	Geneious	mRNA	138006	140605	.	-	.	Name=SPO75 mRNA
tig00000006	Geneious	CDS	138006	140605	.	-	0	Name=SPO75 CDS
tig00000006	Geneious	rep_origin	138251	139227	.	+	.	Name=rep origin
tig00000006	Geneious	gene	141126	142973	.	+	.	Name=ORC3 gene
tig00000006	Geneious	mRNA	141126	142973	.	+	.	Name=ORC3 mRNA
tig00000006	Geneious	CDS	141126	142973	.	+	0	Name=ORC3 CDS
tig00000006	Geneious	gene	143252	146085	.	+	.	Name=SFI1 gene
tig00000006	Geneious	mRNA	143252	146085	.	+	.	Name=SFI1 mRNA
tig00000006	Geneious	CDS	143252	146085	.	+	0	Name=SFI1 CDS
tig00000006	Geneious	gene	146335	147643	.	+	.	Name=RTT109 gene
tig00000006	Geneious	mRNA	146335	147643	.	+	.	Name=RTT109 mRNA
tig00000006	Geneious	CDS	146335	147643	.	+	0	Name=RTT109 CDS
tig00000006	Geneious	gene	147932	150201	.	+	.	Name=DNM1 gene
tig00000006	Geneious	mRNA	147932	150201	.	+	.	Name=DNM1 mRNA
tig00000006	Geneious	CDS	147932	150201	.	+	0	Name=DNM1 CDS
tig00000006	Geneious	centromere	150866	150983	.	-	.	Name=CEN12 centromere
tig00000006	Geneious	centromere	150866	150890	.	-	.	Name=CEN12 CDEIII of CEN12 centromere
tig00000006	Geneious	centromere	150891	150973	.	-	.	Name=CEN12 CDEII of CEN12 centromere
tig00000006	Geneious	centromere	150974	150983	.	-	.	Name=CEN12 CDEI of CEN12 centromere
tig00000006	Geneious	centromere	140927	140936	.	-	.	Name=CEN12 CDEI of CEN12 centromere
tig00000006	Geneious	rep_origin	150983	151424	.	+	.	Name=rep origin
tig00000006	Geneious	gene	151424	154007	.	-	.
tig00000006	Geneious	mRNA	151424	154007	.	-	.	Name=hypothetical protein mRNA
tig00000006	Geneious	CDS	151424	154007	.	-	0	Name=hypothetical protein CDS
tig00000006	Geneious	gene	154373	156363	.	-	.	Name=NOC3 gene
tig00000006	Geneious	mRNA	154373	156363	.	-	.	Name=NOC3 mRNA
tig00000006	Geneious	CDS	154373	156363	.	-	0	Name=NOC3 CDS
tig00000006	Geneious	rep_origin	156675	156910	.	+	.	Name=rep origin
tig00000006	Geneious	gene	156881	157753	.	-	.	Name=CMS1 gene
tig00000006	Geneious	mRNA	156881	157753	.	-	.	Name=CMS1 mRNA
tig00000006	Geneious	CDS	156881	157753	.	-	0	Name=CMS1 CDS
tig00000006	Geneious	gene	157956	159524	.	-	.	Name=THI73 gene
tig00000006	Geneious	mRNA	157956	159524	.	-	.	Name=THI73 mRNA
tig00000006	Geneious	CDS	157956	159524	.	-	0	Name=THI73 CDS
tig00000006	Geneious	gene	160068	161452	.	+	.	Name=SSL1 gene
tig00000006	Geneious	mRNA	160068	161452	.	+	.	Name=SSL1 mRNA
tig00000006	Geneious	CDS	160068	161452	.	+	0	Name=SSL1 CDS
tig00000006	Geneious	gene	161772	163906	.	-	.	Name=SSK1 gene
tig00000006	Geneious	mRNA	161772	163906	.	-	.	Name=SSK1 mRNA
tig00000006	Geneious	CDS	161772	163906	.	-	0	Name=SSK1 CDS
tig00000006	Geneious	gene	164403	165413	.	+	.	Name=NSE1 gene
tig00000006	Geneious	mRNA	164403	165413	.	+	.	Name=NSE1 mRNA
tig00000006	Geneious	CDS	164403	165413	.	+	0	Name=NSE1 CDS
tig00000006	Geneious	gene	165588	166095	.	-	.	Name=PAM18 gene
tig00000006	Geneious	mRNA	165588	166095	.	-	.	Name=PAM18 mRNA
tig00000006	Geneious	CDS	165588	166095	.	-	0	Name=PAM18 CDS
tig00000006	Geneious	gene	166546	167144	.	+	.	Name=RLP24 gene
tig00000006	Geneious	mRNA	166546	167144	.	+	.	Name=RLP24 mRNA
tig00000006	Geneious	CDS	166546	167144	.	+	0	Name=RLP24 CDS
tig00000006	Geneious	gene	167328	167810	.	-	.	Name=TEN1 gene
tig00000006	Geneious	mRNA	167328	167810	.	-	.	Name=TEN1 mRNA
tig00000006	Geneious	CDS	167328	167810	.	-	0	Name=TEN1 CDS
tig00000006	Geneious	LTR	168049	168386	.	-	.	Name=Ty3 LTR
tig00000006	Geneious	gene	169105	169679	.	+	.	Name=LOT6 gene
tig00000006	Geneious	mRNA	169105	169679	.	+	.	Name=LOT6 mRNA
tig00000006	Geneious	CDS	169105	169679	.	+	0	Name=LOT6 CDS
tig00000006	Geneious	gene	169983	170282	.	-	.
tig00000006	Geneious	mRNA	169983	170282	.	-	.	Name=hypothetical protein mRNA
tig00000006	Geneious	CDS	169983	170282	.	-	0	Name=hypothetical protein CDS
tig00000006	Geneious	gene	171340	171765	.	+	.	Name=GAT3 gene
tig00000006	Geneious	mRNA	171340	171765	.	+	.	Name=GAT3 mRNA
tig00000006	Geneious	CDS	171340	171765	.	+	0	Name=GAT3 CDS
tig00000006	Geneious	gene	172266	174966	.	-	.	Name=PPR1 gene
tig00000006	Geneious	mRNA	172266	174966	.	-	.	Name=PPR1 mRNA
tig00000006	Geneious	CDS	172266	174966	.	-	0	Name=PPR1 CDS
tig00000006	Geneious	gene	175211	176727	.	+	.	Name=BRE2 gene
tig00000006	Geneious	mRNA	175211	176727	.	+	.	Name=BRE2 mRNA
tig00000006	Geneious	CDS	175211	176727	.	+	0	Name=BRE2 CDS
tig00000006	Geneious	gene	176785	177398	.	-	.	Name=PML1 gene
tig00000006	Geneious	mRNA	176785	177398	.	-	.	Name=PML1 mRNA
tig00000006	Geneious	CDS	176785	177398	.	-	0	Name=PML1 CDS
tig00000006	Geneious	gene	177590	178603	.	+	.	Name=MEU1 gene
tig00000006	Geneious	mRNA	177590	178603	.	+	.	Name=MEU1 mRNA
tig00000006	Geneious	CDS	177590	178603	.	+	0	Name=MEU1 CDS
tig00000006	Geneious	gene	178689	179588	.	-	.	Name=POM34 gene
tig00000006	Geneious	mRNA	178689	179588	.	-	.	Name=POM34 mRNA
tig00000006	Geneious	CDS	178689	179588	.	-	0	Name=POM34 CDS
tig00000006	Geneious	gene	180267	181459	.	+	.	Name=PSR2 gene
tig00000006	Geneious	mRNA	180267	181459	.	+	.	Name=PSR2 mRNA
tig00000006	Geneious	CDS	180267	181459	.	+	0	Name=PSR2 CDS
tig00000006	Geneious	gene	181765	183378	.	-	.	Name=YEH2 gene
tig00000006	Geneious	mRNA	181765	183378	.	-	.	Name=YEH2 mRNA
tig00000006	Geneious	CDS	181765	183378	.	-	0	Name=YEH2 CDS
tig00000006	Geneious	gene	183595	184134	.	+	.	Name=IRC25 gene
tig00000006	Geneious	mRNA	183595	184134	.	+	.	Name=IRC25 mRNA
tig00000006	Geneious	CDS	183595	184134	.	+	0	Name=IRC25 CDS
tig00000006	Geneious	gene	184146	184899	.	-	.	Name=SDO1 gene
tig00000006	Geneious	mRNA	184146	184899	.	-	.	Name=SDO1 mRNA
tig00000006	Geneious	CDS	184146	184899	.	-	0	Name=SDO1 CDS
tig00000006	Geneious	gene	185469	187099	.	-	.	Name=IZH3 gene
tig00000006	Geneious	mRNA	185469	187099	.	-	.	Name=IZH3 mRNA
tig00000006	Geneious	CDS	185469	187099	.	-	0	Name=IZH3 CDS
tig00000006	Geneious	gene	187627	193242	.	-	.	Name=UBR2 gene
tig00000006	Geneious	mRNA	187627	193242	.	-	.	Name=UBR2 mRNA
tig00000006	Geneious	CDS	187627	193242	.	-	0	Name=UBR2 CDS
tig00000006	Geneious	gene	194413	195133	.	+	.	Name=SNF7 gene
tig00000006	Geneious	mRNA	194413	195133	.	+	.	Name=SNF7 mRNA
tig00000006	Geneious	CDS	194413	195133	.	+	0	Name=SNF7 CDS
tig00000006	Geneious	gene	195406	196427	.	-	.	Name=SED5 gene
tig00000006	Geneious	mRNA	195406	196427	.	-	.	Name=SED5 mRNA
tig00000006	Geneious	CDS	195406	196427	.	-	0	Name=SED5 CDS
tig00000006	Geneious	gene	196782	198036	.	-	.	Name=AAT2 gene
tig00000006	Geneious	mRNA	196782	198036	.	-	.	Name=AAT2 mRNA
tig00000006	Geneious	CDS	196782	198036	.	-	0	Name=AAT2 CDS
tig00000006	Geneious	gene	198736	199340	.	+	.
tig00000006	Geneious	ncRNA	198736	199340	.	+	.	Name=SNR30 ncRNA
tig00000006	Geneious	gene	199491	201262	.	-	.	Name=ADE16 gene
tig00000006	Geneious	mRNA	199491	201262	.	-	.	Name=ADE16 mRNA
tig00000006	Geneious	CDS	199491	201262	.	-	0	Name=ADE16 CDS
tig00000006	Geneious	gene	201917	202531	.	-	.	Name=RPL15A gene%3B RPL15B gene
tig00000006	Geneious	mRNA	201917	202531	.	-	.	Name=RPL15A mRNA%3B RPL15B mRNA
tig00000006	Geneious	CDS	201917	202531	.	-	0	Name=RPL15A CDS%3B RPL15B CDS
tig00000006	Geneious	gene	203231	204017	.	+	.
tig00000006	Geneious	mRNA	203231	204017	.	+	.	Name=hypothetical protein mRNA
tig00000006	Geneious	CDS	203231	204017	.	+	0	Name=hypothetical protein CDS
tig00000006	Geneious	gene	204161	204719	.	+	.
tig00000006	Geneious	mRNA	204161	204719	.	+	.	Name=hypothetical protein mRNA
tig00000006	Geneious	CDS	204161	204719	.	+	0	Name=hypothetical protein CDS
tig00000006	Geneious	gene	204925	208429	.	+	.	Name=RAD5 gene
tig00000006	Geneious	mRNA	204925	208429	.	+	.	Name=RAD5 mRNA
tig00000006	Geneious	CDS	204925	208429	.	+	0	Name=RAD5 CDS
tig00000006	Geneious	gene	208690	210195	.	+	.	Name=RSC58 gene
tig00000006	Geneious	mRNA	208690	210195	.	+	.	Name=RSC58 mRNA
tig00000006	Geneious	CDS	208690	210195	.	+	0	Name=RSC58 CDS
tig00000006	Geneious	gene	210437	211858	.	-	.	Name=SMF3 gene
tig00000006	Geneious	mRNA	210437	211858	.	-	.	Name=SMF3 mRNA
tig00000006	Geneious	CDS	210437	211858	.	-	0	Name=SMF3 CDS
tig00000006	Geneious	gene	212291	214368	.	-	.	Name=MLH2 gene
tig00000006	Geneious	mRNA	212291	214368	.	-	.	Name=MLH2 mRNA
tig00000006	Geneious	CDS	212291	214368	.	-	0	Name=MLH2 CDS
tig00000006	Geneious	gene	616517	619982	.	+	.
tig00000006	Geneious	gene	674091	677560	.	+	.
tig00000006	Geneious	gene	838954	842418	.	+	.
tig00000006	Geneious	gene	215350	218814	.	-	.
tig00000006	Geneious	CDS	616517	619982	.	+	0	Name=hypothetical protein CDS
tig00000006	Geneious	CDS	674091	677560	.	+	0	Name=hypothetical protein CDS
tig00000006	Geneious	CDS	838954	842418	.	+	0	Name=hypothetical protein CDS
tig00000006	Geneious	CDS	215350	218814	.	-	0	Name=hypothetical protein CDS
tig00000006	Geneious	LTR	220910	221170	.	+	.	Name=Ty1 LTR
tig00000006	Geneious	gene	221425	222033	.	-	.
tig00000006	Geneious	mRNA	221425	222033	.	-	.	Name=hypothetical protein mRNA
tig00000006	Geneious	CDS	221425	222033	.	-	0	Name=hypothetical protein CDS
tig00000006	Geneious	gene	224819	225070	.	-	.	Name=COX12 gene
tig00000006	Geneious	mRNA	224819	225070	.	-	.	Name=COX12 mRNA
tig00000006	Geneious	CDS	224819	225070	.	-	0	Name=COX12 CDS
tig00000006	Geneious	gene	225324	228490	.	-	.	Name=RIC1 gene
tig00000006	Geneious	mRNA	225324	228490	.	-	.	Name=RIC1 mRNA
tig00000006	Geneious	CDS	225324	228490	.	-	0	Name=RIC1 CDS
tig00000006	Geneious	gene	228803	229476	.	-	.
tig00000006	Geneious	mRNA	228803	229476	.	-	.	Name=hypothetical protein mRNA
tig00000006	Geneious	CDS	228803	229476	.	-	0	Name=hypothetical protein CDS
tig00000006	Geneious	gene	229860	230344	.	-	.
tig00000006	Geneious	mRNA	229860	230344	.	-	.	Name=hypothetical protein mRNA
tig00000006	Geneious	CDS	229860	230344	.	-	0	Name=hypothetical protein CDS
tig00000006	Geneious	rep_origin	231067	231309	.	+	.	Name=rep origin
tig00000006	Geneious	gene	231588	231899	.	-	.	Name=TRX1 gene
tig00000006	Geneious	mRNA	231588	231899	.	-	.	Name=TRX1 mRNA
tig00000006	Geneious	CDS	231588	231899	.	-	0	Name=TRX1 CDS
tig00000006	Geneious	gene	232275	233966	.	-	.	Name=PDC1 gene
tig00000006	Geneious	mRNA	232275	233966	.	-	.	Name=PDC1 mRNA
tig00000006	Geneious	CDS	232275	233966	.	-	0	Name=PDC1 CDS
tig00000006	Geneious	gene	234917	237579	.	-	.	Name=STU2 gene
tig00000006	Geneious	mRNA	234917	237579	.	-	.	Name=STU2 mRNA
tig00000006	Geneious	CDS	234917	237579	.	-	0	Name=STU2 CDS
tig00000006	Geneious	gene	237877	238688	.	-	.
tig00000006	Geneious	mRNA	237877	238688	.	-	.	Name=hypothetical protein mRNA
tig00000006	Geneious	CDS	237877	238688	.	-	0	Name=hypothetical protein CDS
tig00000006	Geneious	gene	239221	241279	.	-	.	Name=FRE8 gene
tig00000006	Geneious	mRNA	239221	241279	.	-	.	Name=FRE8 mRNA
tig00000006	Geneious	CDS	239221	241279	.	-	0	Name=FRE8 CDS
tig00000006	Geneious	gene	242102	243219	.	+	.	Name=RPS0B gene
tig00000006	Geneious	gene	243758	245042	.	-	.
tig00000006	Geneious	mRNA	243758	245042	.	-	.	Name=hypothetical protein mRNA
tig00000006	Geneious	CDS	243758	245042	.	-	0	Name=hypothetical protein CDS
tig00000006	Geneious	gene	245456	245941	.	-	.
tig00000006	Geneious	mRNA	245456	245941	.	-	.	Name=hypothetical protein mRNA
tig00000006	Geneious	CDS	245456	245941	.	-	0	Name=hypothetical protein CDS
tig00000006	Geneious	gene	246193	246846	.	-	.	Name=FCF2 gene
tig00000006	Geneious	mRNA	246193	246846	.	-	.	Name=FCF2 mRNA
tig00000006	Geneious	CDS	246193	246846	.	-	0	Name=FCF2 CDS
tig00000006	Geneious	gene	247069	247817	.	+	.	Name=IES3 gene
tig00000006	Geneious	mRNA	247069	247817	.	+	.	Name=IES3 mRNA
tig00000006	Geneious	CDS	247069	247817	.	+	0	Name=IES3 CDS
tig00000006	Geneious	gene	247964	248291	.	-	.
tig00000006	Geneious	mRNA	247964	248291	.	-	.	Name=hypothetical protein mRNA
tig00000006	Geneious	CDS	247964	248291	.	-	0	Name=hypothetical protein CDS
tig00000006	Geneious	gene	248582	250841	.	-	.	Name=OSW2 gene
tig00000006	Geneious	mRNA	250811	250841	.	-	.	Name=OSW2 mRNA;ID=ISyX++t3KBIB0Bvm6W1jFIJllAA.1652074609896.1205
tig00000006	Geneious	mRNA	248582	250724	.	-	.	Name=OSW2 mRNA;ID=ISyX++t3KBIB0Bvm6W1jFIJllAA.1652074609896.1205
tig00000006	Geneious	CDS	250811	250841	.	-	0	Name=OSW2 CDS;ID=ISyX++t3KBIB0Bvm6W1jFIJllAA.1652074609896.1206
tig00000006	Geneious	CDS	248582	250724	.	-	0	Name=OSW2 CDS;ID=ISyX++t3KBIB0Bvm6W1jFIJllAA.1652074609896.1206
tig00000006	Geneious	gene	251135	252942	.	-	.	Name=SPT8 gene
tig00000006	Geneious	mRNA	251135	252942	.	-	.	Name=SPT8 mRNA
tig00000006	Geneious	CDS	251135	252942	.	-	0	Name=SPT8 CDS
tig00000006	Geneious	gene	253723	254820	.	+	.	Name=ERG3 gene
tig00000006	Geneious	mRNA	253723	254820	.	+	.	Name=ERG3 mRNA
tig00000006	Geneious	CDS	253723	254820	.	+	0	Name=ERG3 CDS
tig00000006	Geneious	gene	255165	257707	.	+	.	Name=MNL2 gene
tig00000006	Geneious	mRNA	255165	257707	.	+	.	Name=MNL2 mRNA
tig00000006	Geneious	CDS	255165	257707	.	+	0	Name=MNL2 CDS
tig00000006	Geneious	gene	257845	259254	.	-	.	Name=SHM2 gene
tig00000006	Geneious	mRNA	257845	259254	.	-	.	Name=SHM2 mRNA
tig00000006	Geneious	CDS	257845	259254	.	-	0	Name=SHM2 CDS
tig00000006	Geneious	gene	259592	260402	.	-	.	Name=REX2 gene
tig00000006	Geneious	mRNA	259592	260402	.	-	.	Name=REX2 mRNA
tig00000006	Geneious	CDS	259592	260402	.	-	0	Name=REX2 CDS
tig00000006	Geneious	gene	260832	262619	.	+	.	Name=FRS1 gene
tig00000006	Geneious	mRNA	260832	262619	.	+	.	Name=FRS1 mRNA
tig00000006	Geneious	CDS	260832	262619	.	+	0	Name=FRS1 CDS
tig00000006	Geneious	gene	263048	263798	.	+	.	Name=RPL22A gene
tig00000006	Geneious	mRNA	263048	263059	.	+	.	Name=RPL22A mRNA;ID=ISyX++t3KBIB0Bvm6W1jFIJllAA.1652074609898.1207
tig00000006	Geneious	mRNA	263445	263798	.	+	.	Name=RPL22A mRNA;ID=ISyX++t3KBIB0Bvm6W1jFIJllAA.1652074609898.1207
tig00000006	Geneious	CDS	263048	263059	.	+	0	Name=RPL22A CDS;ID=ISyX++t3KBIB0Bvm6W1jFIJllAA.1652074609898.1208
tig00000006	Geneious	CDS	263445	263798	.	+	0	Name=RPL22A CDS;ID=ISyX++t3KBIB0Bvm6W1jFIJllAA.1652074609898.1208
tig00000006	Geneious	gene	264005	265099	.	+	.
tig00000006	Geneious	mRNA	264005	265099	.	+	.	Name=hypothetical protein mRNA
tig00000006	Geneious	CDS	264005	265099	.	+	0	Name=hypothetical protein CDS
tig00000006	Geneious	gene	265299	266119	.	+	.	Name=PER33 gene
tig00000006	Geneious	mRNA	265299	266119	.	+	.	Name=PER33 mRNA
tig00000006	Geneious	CDS	265299	266119	.	+	0	Name=PER33 CDS
tig00000006	Geneious	gene	266215	266759	.	-	.	Name=ENV10 gene
tig00000006	Geneious	mRNA	266215	266759	.	-	.	Name=ENV10 mRNA
tig00000006	Geneious	CDS	266215	266759	.	-	0	Name=ENV10 CDS
tig00000006	Geneious	gene	267010	267565	.	+	.	Name=SPC3 gene
tig00000006	Geneious	mRNA	267010	267565	.	+	.	Name=SPC3 mRNA
tig00000006	Geneious	CDS	267010	267565	.	+	0	Name=SPC3 CDS
tig00000006	Geneious	gene	267655	270549	.	-	.	Name=PET309 gene
tig00000006	Geneious	mRNA	267655	270549	.	-	.	Name=PET309 mRNA
tig00000006	Geneious	CDS	267655	270549	.	-	0	Name=PET309 CDS
tig00000006	Geneious	gene	270846	271300	.	+	.	Name=FYV7 gene
tig00000006	Geneious	mRNA	270846	271300	.	+	.	Name=FYV7 mRNA
tig00000006	Geneious	CDS	270846	271300	.	+	0	Name=FYV7 CDS
tig00000006	Geneious	gene	271465	273744	.	-	.	Name=MEF1 gene
tig00000006	Geneious	mRNA	271465	273744	.	-	.	Name=MEF1 mRNA
tig00000006	Geneious	CDS	271465	273744	.	-	0	Name=MEF1 CDS
tig00000006	Geneious	gene	273970	275039	.	-	.	Name=XYL2 gene
tig00000006	Geneious	mRNA	273970	275039	.	-	.	Name=XYL2 mRNA
tig00000006	Geneious	CDS	273970	275039	.	-	0	Name=XYL2 CDS
tig00000006	Geneious	gene	275206	278449	.	-	.	Name=RGR1 gene
tig00000006	Geneious	mRNA	275206	278449	.	-	.	Name=RGR1 mRNA
tig00000006	Geneious	CDS	275206	278449	.	-	0	Name=RGR1 CDS
tig00000006	Geneious	gene	278685	280761	.	+	.
tig00000006	Geneious	mRNA	278685	280761	.	+	.	Name=hypothetical protein mRNA
tig00000006	Geneious	CDS	278685	280761	.	+	0	Name=hypothetical protein CDS
tig00000006	Geneious	gene	280837	281438	.	-	.	Name=RFU1 gene
tig00000006	Geneious	mRNA	280837	281438	.	-	.	Name=RFU1 mRNA
tig00000006	Geneious	CDS	280837	281438	.	-	0	Name=RFU1 CDS
tig00000006	Geneious	gene	281773	282273	.	-	.	Name=BUD20 gene
tig00000006	Geneious	mRNA	281773	282273	.	-	.	Name=BUD20 mRNA
tig00000006	Geneious	CDS	281773	282273	.	-	0	Name=BUD20 CDS
tig00000006	Geneious	gene	282736	283400	.	+	.	Name=RPL10 gene
tig00000006	Geneious	mRNA	282736	283400	.	+	.	Name=RPL10 mRNA
tig00000006	Geneious	CDS	282736	283400	.	+	0	Name=RPL10 CDS
tig00000006	Geneious	gene	283679	285430	.	+	.	Name=FMP25 gene
tig00000006	Geneious	mRNA	283679	285430	.	+	.	Name=FMP25 mRNA
tig00000006	Geneious	CDS	283679	285430	.	+	0	Name=FMP25 CDS
tig00000006	Geneious	gene	285542	286365	.	-	.	Name=BOS1 gene
tig00000006	Geneious	gene	286625	287478	.	+	.	Name=SIC1 gene
tig00000006	Geneious	mRNA	286625	287478	.	+	.	Name=SIC1 mRNA
tig00000006	Geneious	CDS	286625	287478	.	+	0	Name=SIC1 CDS
tig00000006	Geneious	gene	287718	289050	.	+	.	Name=EMP46 gene
tig00000006	Geneious	mRNA	287718	289050	.	+	.	Name=EMP46 mRNA
tig00000006	Geneious	CDS	287718	289050	.	+	0	Name=EMP46 CDS
tig00000006	Geneious	rep_origin	289020	289269	.	+	.	Name=rep origin
tig00000006	Geneious	gene	290014	291735	.	+	.	Name=GAL2 gene
tig00000006	Geneious	mRNA	290014	291735	.	+	.	Name=GAL2 mRNA
tig00000006	Geneious	CDS	290014	291735	.	+	0	Name=GAL2 CDS
tig00000006	Geneious	gene	292190	293366	.	-	.	Name=SRL2 gene
tig00000006	Geneious	mRNA	292190	293366	.	-	.	Name=SRL2 mRNA
tig00000006	Geneious	CDS	292190	293366	.	-	0	Name=SRL2 CDS
tig00000006	Geneious	gene	293880	295879	.	-	.	Name=EMP70 gene
tig00000006	Geneious	mRNA	293880	295879	.	-	.	Name=EMP70 mRNA
tig00000006	Geneious	CDS	293880	295879	.	-	0	Name=EMP70 CDS
tig00000006	Geneious	gene	296372	300028	.	-	.	Name=RAX2 gene
tig00000006	Geneious	mRNA	296372	300028	.	-	.	Name=RAX2 mRNA
tig00000006	Geneious	CDS	296372	300028	.	-	0	Name=RAX2 CDS
tig00000006	Geneious	gene	300445	301761	.	-	.	Name=ARP6 gene
tig00000006	Geneious	mRNA	300445	301761	.	-	.	Name=ARP6 mRNA
tig00000006	Geneious	CDS	300445	301761	.	-	0	Name=ARP6 CDS
tig00000006	Geneious	gene	302015	306264	.	+	.	Name=SMC4 gene
tig00000006	Geneious	mRNA	302015	306264	.	+	.	Name=SMC4 mRNA
tig00000006	Geneious	CDS	302015	306264	.	+	0	Name=SMC4 CDS
tig00000006	Geneious	gene	306617	315481	.	-	.	Name=CSF1 gene
tig00000006	Geneious	mRNA	306617	315481	.	-	.	Name=CSF1 mRNA
tig00000006	Geneious	CDS	306617	315481	.	-	0	Name=CSF1 CDS
tig00000006	Geneious	gene	315855	317698	.	+	.	Name=GAA1 gene
tig00000006	Geneious	mRNA	315855	317698	.	+	.	Name=GAA1 mRNA
tig00000006	Geneious	CDS	315855	317698	.	+	0	Name=GAA1 CDS
tig00000006	Geneious	gene	317984	319760	.	-	.	Name=ALT1 gene
tig00000006	Geneious	mRNA	317984	319760	.	-	.	Name=ALT1 mRNA
tig00000006	Geneious	CDS	317984	319760	.	-	0	Name=ALT1 CDS
tig00000006	Geneious	gene	320446	321823	.	+	.	Name=XDJ1 gene
tig00000006	Geneious	mRNA	320446	321823	.	+	.	Name=XDJ1 mRNA
tig00000006	Geneious	CDS	320446	321823	.	+	0	Name=XDJ1 CDS
tig00000006	Geneious	gene	322039	322919	.	+	.	Name=GEP5 gene
tig00000006	Geneious	mRNA	322039	322919	.	+	.	Name=GEP5 mRNA
tig00000006	Geneious	CDS	322039	322919	.	+	0	Name=GEP5 CDS
tig00000006	Geneious	gene	323285	325965	.	+	.	Name=SUL2 gene
tig00000006	Geneious	mRNA	323285	325965	.	+	.	Name=SUL2 mRNA
tig00000006	Geneious	CDS	323285	325965	.	+	0	Name=SUL2 CDS
tig00000006	Geneious	gene	326254	327154	.	-	.	Name=NYV1 gene
tig00000006	Geneious	mRNA	327139	327154	.	-	.	Name=NYV1 mRNA;ID=ISyX++t3KBIB0Bvm6W1jFIJllAA.1652074609903.1209
tig00000006	Geneious	mRNA	326254	326998	.	-	.	Name=NYV1 mRNA;ID=ISyX++t3KBIB0Bvm6W1jFIJllAA.1652074609903.1209
tig00000006	Geneious	CDS	327139	327154	.	-	0	Name=NYV1 CDS;ID=ISyX++t3KBIB0Bvm6W1jFIJllAA.1652074609903.1210
tig00000006	Geneious	CDS	326254	326998	.	-	0	Name=NYV1 CDS;ID=ISyX++t3KBIB0Bvm6W1jFIJllAA.1652074609903.1210
tig00000006	Geneious	gene	327467	328970	.	-	.	Name=GIS3 gene
tig00000006	Geneious	mRNA	327467	328970	.	-	.	Name=GIS3 mRNA
tig00000006	Geneious	CDS	327467	328970	.	-	0	Name=GIS3 CDS
tig00000006	Geneious	gene	329408	331843	.	-	.	Name=IOC2 gene
tig00000006	Geneious	mRNA	329408	331843	.	-	.	Name=IOC2 mRNA
tig00000006	Geneious	CDS	329408	331843	.	-	0	Name=IOC2 CDS
tig00000006	Geneious	gene	332318	335758	.	+	.	Name=KIN2 gene
tig00000006	Geneious	mRNA	332318	335758	.	+	.	Name=KIN2 mRNA
tig00000006	Geneious	CDS	332318	335758	.	+	0	Name=KIN2 CDS
tig00000006	Geneious	gene	335955	336987	.	-	.	Name=HRT3 gene
tig00000006	Geneious	mRNA	335955	336987	.	-	.	Name=HRT3 mRNA
tig00000006	Geneious	CDS	335955	336987	.	-	0	Name=HRT3 CDS
tig00000006	Geneious	gene	337250	339192	.	-	.	Name=CHA4 gene
tig00000006	Geneious	mRNA	337250	339192	.	-	.	Name=CHA4 mRNA
tig00000006	Geneious	CDS	337250	339192	.	-	0	Name=CHA4 CDS
tig00000006	Geneious	gene	339463	340644	.	-	.	Name=ICT1 gene
tig00000006	Geneious	mRNA	339463	340644	.	-	.	Name=ICT1 mRNA
tig00000006	Geneious	CDS	339463	340644	.	-	0	Name=ICT1 CDS
tig00000006	Geneious	gene	341040	341302	.	+	.	Name=MIM2 gene
tig00000006	Geneious	mRNA	341040	341302	.	+	.	Name=MIM2 mRNA
tig00000006	Geneious	CDS	341040	341302	.	+	0	Name=MIM2 CDS
tig00000006	Geneious	gene	341523	342565	.	+	.	Name=ERG27 gene
tig00000006	Geneious	mRNA	341523	342565	.	+	.	Name=ERG27 mRNA
tig00000006	Geneious	CDS	341523	342565	.	+	0	Name=ERG27 CDS
tig00000006	Geneious	gene	342681	343476	.	-	.	Name=APC9 gene
tig00000006	Geneious	mRNA	342681	343476	.	-	.	Name=APC9 mRNA
tig00000006	Geneious	CDS	342681	343476	.	-	0	Name=APC9 CDS
tig00000006	Geneious	gene	343698	345649	.	-	.	Name=CDC45 gene
tig00000006	Geneious	mRNA	343698	345649	.	-	.	Name=CDC45 mRNA
tig00000006	Geneious	CDS	343698	345649	.	-	0	Name=CDC45 CDS
tig00000006	Geneious	gene	346291	346685	.	+	.	Name=LCL2 gene
tig00000006	Geneious	mRNA	346291	346685	.	+	.	Name=LCL2 mRNA
tig00000006	Geneious	CDS	346291	346685	.	+	0	Name=LCL2 CDS
tig00000006	Geneious	gene	346751	347883	.	-	.	Name=SEN2 gene
tig00000006	Geneious	mRNA	346751	347883	.	-	.	Name=SEN2 mRNA
tig00000006	Geneious	CDS	346751	347883	.	-	0	Name=SEN2 CDS
tig00000006	Geneious	gene	348130	348213	.	-	.
tig00000006	Geneious	ncRNA	348130	348213	.	-	.	Name=SNR79 ncRNA
tig00000006	Geneious	gene	348704	363405	.	-	.	Name=MDN1 gene
tig00000006	Geneious	mRNA	348704	363405	.	-	.	Name=MDN1 mRNA
tig00000006	Geneious	CDS	348704	363405	.	-	0	Name=MDN1 CDS
tig00000006	Geneious	gene	363782	364996	.	+	.	Name=REX3 gene
tig00000006	Geneious	mRNA	363782	364996	.	+	.	Name=REX3 mRNA
tig00000006	Geneious	CDS	363782	364996	.	+	0	Name=REX3 CDS
tig00000006	Geneious	LTR	365475	365808	.	-	.	Name=Ty1 LTR
tig00000006	Geneious	gene	365898	366009	.	+	.
tig00000006	Geneious	ncRNA	365898	366009	.	+	.	Name=SNR6 ncRNA
tig00000006	Geneious	gene	366330	367784	.	-	.
tig00000006	Geneious	mRNA	366330	367784	.	-	.	Name=hypothetical protein mRNA
tig00000006	Geneious	CDS	366330	367784	.	-	0	Name=hypothetical protein CDS
tig00000006	Geneious	gene	368440	368970	.	+	.	Name=AHP1 gene
tig00000006	Geneious	mRNA	368440	368970	.	+	.	Name=AHP1 mRNA
tig00000006	Geneious	CDS	368440	368970	.	+	0	Name=AHP1 CDS
tig00000006	Geneious	gene	369352	369753	.	-	.	Name=CCW12 gene
tig00000006	Geneious	mRNA	369352	369753	.	-	.	Name=CCW12 mRNA
tig00000006	Geneious	CDS	369352	369753	.	-	0	Name=CCW12 CDS
tig00000006	Geneious	gene	371272	372578	.	+	.	Name=HOG1 gene
tig00000006	Geneious	mRNA	371272	372578	.	+	.	Name=HOG1 mRNA
tig00000006	Geneious	CDS	371272	372578	.	+	0	Name=HOG1 CDS
tig00000006	Geneious	rep_origin	372803	373044	.	+	.	Name=rep origin
tig00000006	Geneious	gene	374583	376875	.	-	.	Name=AVL9 gene
tig00000006	Geneious	mRNA	374583	376875	.	-	.	Name=AVL9 mRNA
tig00000006	Geneious	CDS	374583	376875	.	-	0	Name=AVL9 CDS
tig00000006	Geneious	gene	377623	380194	.	+	.	Name=CFT2 gene
tig00000006	Geneious	mRNA	377623	380194	.	+	.	Name=CFT2 mRNA
tig00000006	Geneious	CDS	377623	380194	.	+	0	Name=CFT2 CDS
tig00000006	Geneious	gene	380452	381879	.	+	.	Name=MSL5 gene
tig00000006	Geneious	mRNA	380452	381879	.	+	.	Name=MSL5 mRNA
tig00000006	Geneious	CDS	380452	381879	.	+	0	Name=MSL5 CDS
tig00000006	Geneious	gene	382098	384158	.	-	.	Name=CLF1 gene
tig00000006	Geneious	mRNA	382098	384158	.	-	.	Name=CLF1 mRNA
tig00000006	Geneious	CDS	382098	384158	.	-	0	Name=CLF1 CDS
tig00000006	Geneious	rep_origin	384158	384349	.	+	.	Name=rep origin
tig00000006	Geneious	gene	384349	385032	.	-	.
tig00000006	Geneious	mRNA	384349	385032	.	-	.	Name=hypothetical protein mRNA
tig00000006	Geneious	CDS	384349	385032	.	-	0	Name=hypothetical protein CDS
tig00000006	Geneious	gene	385158	385799	.	+	.	Name=SRN2 gene
tig00000006	Geneious	mRNA	385158	385799	.	+	.	Name=SRN2 mRNA
tig00000006	Geneious	CDS	385158	385799	.	+	0	Name=SRN2 CDS
tig00000006	Geneious	gene	386134	387841	.	-	.	Name=YPS1 gene
tig00000006	Geneious	mRNA	386134	387841	.	-	.	Name=YPS1 mRNA
tig00000006	Geneious	CDS	386134	387841	.	-	0	Name=YPS1 CDS
tig00000006	Geneious	gene	388360	389888	.	-	.	Name=YPS3 gene
tig00000006	Geneious	mRNA	388360	389888	.	-	.	Name=YPS3 mRNA
tig00000006	Geneious	CDS	388360	389888	.	-	0	Name=YPS3 CDS
tig00000006	Geneious	gene	393096	393505	.	+	.
tig00000006	Geneious	mRNA	393096	393505	.	+	.	Name=hypothetical protein mRNA
tig00000006	Geneious	CDS	393096	393505	.	+	0	Name=hypothetical protein CDS
tig00000006	Geneious	gene	394370	395123	.	-	.
tig00000006	Geneious	mRNA	394370	395123	.	-	.	Name=hypothetical protein mRNA
tig00000006	Geneious	CDS	394370	395123	.	-	0	Name=hypothetical protein CDS
tig00000006	Geneious	gene	395360	397917	.	-	.	Name=APC2 gene
tig00000006	Geneious	mRNA	395360	397917	.	-	.	Name=APC2 mRNA
tig00000006	Geneious	CDS	395360	397917	.	-	0	Name=APC2 CDS
tig00000006	Geneious	gene	398128	399029	.	+	.	Name=DCN1 gene
tig00000006	Geneious	gene	399253	402080	.	+	.	Name=DIP2 gene
tig00000006	Geneious	mRNA	399253	402080	.	+	.	Name=DIP2 mRNA
tig00000006	Geneious	CDS	399253	402080	.	+	0	Name=DIP2 CDS
tig00000006	Geneious	gene	402385	403652	.	-	.	Name=ZRT2 gene
tig00000006	Geneious	mRNA	402385	403652	.	-	.	Name=ZRT2 mRNA
tig00000006	Geneious	CDS	402385	403652	.	-	0	Name=ZRT2 CDS
tig00000006	Geneious	gene	404099	406407	.	-	.	Name=ACE2 gene
tig00000006	Geneious	mRNA	404099	406407	.	-	.	Name=ACE2 mRNA
tig00000006	Geneious	CDS	404099	406407	.	-	0	Name=ACE2 CDS
tig00000006	Geneious	gene	406868	407740	.	-	.	Name=USB1 gene
tig00000006	Geneious	mRNA	406868	407740	.	-	.	Name=USB1 mRNA
tig00000006	Geneious	CDS	406868	407740	.	-	0	Name=USB1 CDS
tig00000006	Geneious	gene	408030	409775	.	+	.	Name=CKI1 gene
tig00000006	Geneious	mRNA	408030	409775	.	+	.	Name=CKI1 mRNA
tig00000006	Geneious	CDS	408030	409775	.	+	0	Name=CKI1 CDS
tig00000006	Geneious	gene	410303	411992	.	+	.	Name=PDC5 gene
tig00000006	Geneious	mRNA	410303	411992	.	+	.	Name=PDC5 mRNA
tig00000006	Geneious	CDS	410303	411992	.	+	0	Name=PDC5 CDS
tig00000006	Geneious	rep_origin	412245	412472	.	+	.	Name=rep origin
tig00000006	Geneious	gene	412854	415099	.	+	.	Name=SLX4 gene
tig00000006	Geneious	mRNA	412854	415099	.	+	.	Name=SLX4 mRNA
tig00000006	Geneious	CDS	412854	415099	.	+	0	Name=SLX4 CDS
tig00000006	Geneious	gene	415373	416229	.	-	.	Name=TIS11 gene
tig00000006	Geneious	mRNA	415373	416229	.	-	.	Name=TIS11 mRNA
tig00000006	Geneious	CDS	415373	416229	.	-	0	Name=TIS11 CDS
tig00000006	Geneious	gene	416577	417681	.	+	.	Name=RKM5 gene
tig00000006	Geneious	mRNA	416577	417681	.	+	.	Name=RKM5 mRNA
tig00000006	Geneious	CDS	416577	417681	.	+	0	Name=RKM5 CDS
tig00000006	Geneious	gene	418008	420959	.	+	.	Name=NHA1 gene
tig00000006	Geneious	mRNA	418008	420959	.	+	.	Name=NHA1 mRNA
tig00000006	Geneious	CDS	418008	420959	.	+	0	Name=NHA1 CDS
tig00000006	Geneious	gene	421106	423031	.	-	.	Name=SLS1 gene
tig00000006	Geneious	mRNA	421106	423031	.	-	.	Name=SLS1 mRNA
tig00000006	Geneious	CDS	421106	423031	.	-	0	Name=SLS1 CDS
tig00000006	Geneious	gene	423241	424332	.	+	.	Name=RRN5 gene
tig00000006	Geneious	mRNA	423241	424332	.	+	.	Name=RRN5 mRNA
tig00000006	Geneious	CDS	423241	424332	.	+	0	Name=RRN5 CDS
tig00000006	Geneious	gene	424742	426169	.	+	.	Name=PUT1 gene
tig00000006	Geneious	mRNA	424742	426169	.	+	.	Name=PUT1 mRNA
tig00000006	Geneious	CDS	424742	426169	.	+	0	Name=PUT1 CDS
tig00000006	Geneious	gene	426881	428933	.	+	.
tig00000006	Geneious	mRNA	426881	428933	.	+	.	Name=hypothetical protein mRNA
tig00000006	Geneious	CDS	426881	428933	.	+	0	Name=hypothetical protein CDS
tig00000006	Geneious	gene	429223	431560	.	-	.	Name=ACF2 gene
tig00000006	Geneious	mRNA	429223	431560	.	-	.	Name=ACF2 mRNA
tig00000006	Geneious	CDS	429223	431560	.	-	0	Name=ACF2 CDS
tig00000006	Geneious	gene	431710	432313	.	+	.	Name=RMP1 gene
tig00000006	Geneious	mRNA	431710	432313	.	+	.	Name=RMP1 mRNA
tig00000006	Geneious	CDS	431710	432313	.	+	0	Name=RMP1 CDS
tig00000006	Geneious	gene	432363	433266	.	-	.	Name=SPE4 gene
tig00000006	Geneious	mRNA	432363	433266	.	-	.	Name=SPE4 mRNA
tig00000006	Geneious	CDS	432363	433266	.	-	0	Name=SPE4 CDS
tig00000006	Geneious	gene	433410	433596	.	+	.
tig00000006	Geneious	mRNA	433410	433596	.	+	.	Name=hypothetical protein mRNA
tig00000006	Geneious	CDS	433410	433596	.	+	0	Name=hypothetical protein CDS
tig00000006	Geneious	gene	433695	433999	.	-	.	Name=SMD3 gene
tig00000006	Geneious	mRNA	433695	433999	.	-	.	Name=SMD3 mRNA
tig00000006	Geneious	CDS	433695	433999	.	-	0	Name=SMD3 CDS
tig00000006	Geneious	gene	434175	436925	.	+	.	Name=PEP3 gene
tig00000006	Geneious	mRNA	434175	436925	.	+	.	Name=PEP3 mRNA
tig00000006	Geneious	CDS	434175	436925	.	+	0	Name=PEP3 CDS
tig00000006	Geneious	gene	437158	439344	.	-	.
tig00000006	Geneious	mRNA	437158	439344	.	-	.	Name=hypothetical protein mRNA
tig00000006	Geneious	CDS	437158	439344	.	-	0	Name=hypothetical protein CDS
tig00000006	Geneious	gene	439983	440803	.	+	.	Name=STM1 gene
tig00000006	Geneious	mRNA	439983	440803	.	+	.	Name=STM1 mRNA
tig00000006	Geneious	CDS	439983	440803	.	+	0	Name=STM1 CDS
tig00000006	Geneious	gene	441230	442250	.	-	.	Name=PCD1 gene
tig00000006	Geneious	mRNA	441230	442250	.	-	.	Name=PCD1 mRNA
tig00000006	Geneious	CDS	441230	442250	.	-	0	Name=PCD1 CDS
tig00000006	Geneious	gene	442468	444192	.	-	.
tig00000006	Geneious	mRNA	442468	444192	.	-	.	Name=hypothetical protein mRNA
tig00000006	Geneious	CDS	442468	444192	.	-	0	Name=hypothetical protein CDS
tig00000006	Geneious	gene	445022	447068	.	-	.	Name=ACS2 gene
tig00000006	Geneious	mRNA	445022	447068	.	-	.	Name=ACS2 mRNA
tig00000006	Geneious	CDS	445022	447068	.	-	0	Name=ACS2 CDS
tig00000006	Geneious	gene	447473	447804	.	-	.	Name=RNH203 gene
tig00000006	Geneious	mRNA	447473	447804	.	-	.	Name=RNH203 mRNA
tig00000006	Geneious	CDS	447473	447804	.	-	0	Name=RNH203 CDS
tig00000006	Geneious	gene	501994	508845	.	-	.
tig00000006	Geneious	gene	492869	499721	.	-	.
tig00000006	Geneious	gene	483756	490609	.	-	.
tig00000006	Geneious	gene	474631	481484	.	-	.
tig00000006	Geneious	gene	465510	472361	.	-	.
tig00000006	Geneious	gene	456388	463241	.	-	.
tig00000006	Geneious	rRNA	501994	508845	.	-	.	Name=RDN37-1 rRNA%3B RDN37-2 rRNA
tig00000006	Geneious	rRNA	492869	499721	.	-	.	Name=RDN37-1 rRNA%3B RDN37-2 rRNA
tig00000006	Geneious	rRNA	483756	490609	.	-	.	Name=RDN37-1 rRNA%3B RDN37-2 rRNA
tig00000006	Geneious	rRNA	474631	481484	.	-	.	Name=RDN37-1 rRNA%3B RDN37-2 rRNA
tig00000006	Geneious	rRNA	465510	472361	.	-	.	Name=RDN37-1 rRNA%3B RDN37-2 rRNA
tig00000006	Geneious	rRNA	456388	463241	.	-	.	Name=RDN37-1 rRNA%3B RDN37-2 rRNA
tig00000006	Geneious	gene	511081	511290	.	-	.
tig00000006	Geneious	gene	501994	502204	.	-	.
tig00000006	Geneious	gene	492869	493079	.	-	.
tig00000006	Geneious	gene	483756	483966	.	-	.
tig00000006	Geneious	gene	474631	474841	.	-	.
tig00000006	Geneious	gene	465510	465720	.	-	.
tig00000006	Geneious	gene	456388	456598	.	-	.
tig00000006	Geneious	rRNA	511081	511290	.	-	.	Name=ETS2-1 rRNA%3B ETS2-2 rRNA
tig00000006	Geneious	rRNA	501994	502204	.	-	.	Name=ETS2-1 rRNA%3B ETS2-2 rRNA
tig00000006	Geneious	rRNA	492869	493079	.	-	.	Name=ETS2-1 rRNA%3B ETS2-2 rRNA
tig00000006	Geneious	rRNA	483756	483966	.	-	.	Name=ETS2-1 rRNA%3B ETS2-2 rRNA
tig00000006	Geneious	rRNA	474631	474841	.	-	.	Name=ETS2-1 rRNA%3B ETS2-2 rRNA
tig00000006	Geneious	rRNA	465510	465720	.	-	.	Name=ETS2-1 rRNA%3B ETS2-2 rRNA
tig00000006	Geneious	rRNA	456388	456598	.	-	.	Name=ETS2-1 rRNA%3B ETS2-2 rRNA
tig00000006	Geneious	gene	502204	505599	.	-	.
tig00000006	Geneious	gene	493080	496475	.	-	.
tig00000006	Geneious	gene	483966	487361	.	-	.
tig00000006	Geneious	gene	474841	478236	.	-	.
tig00000006	Geneious	gene	465720	469114	.	-	.
tig00000006	Geneious	gene	456598	459993	.	-	.
tig00000006	Geneious	rRNA	502204	505599	.	-	.	Name=RDN25-1 rRNA%3B RDN25-2 rRNA
tig00000006	Geneious	rRNA	493080	496475	.	-	.	Name=RDN25-1 rRNA%3B RDN25-2 rRNA
tig00000006	Geneious	rRNA	483966	487361	.	-	.	Name=RDN25-1 rRNA%3B RDN25-2 rRNA
tig00000006	Geneious	rRNA	474841	478236	.	-	.	Name=RDN25-1 rRNA%3B RDN25-2 rRNA
tig00000006	Geneious	rRNA	465720	469114	.	-	.	Name=RDN25-1 rRNA%3B RDN25-2 rRNA
tig00000006	Geneious	rRNA	456598	459993	.	-	.	Name=RDN25-1 rRNA%3B RDN25-2 rRNA
tig00000006	Geneious	gene	459508	459882	.	+	.	Name=TAR1 gene
tig00000006	Geneious	gene	468629	469003	.	+	.	Name=TAR1 gene
tig00000006	Geneious	gene	477751	478125	.	+	.	Name=TAR1 gene
tig00000006	Geneious	gene	486876	487250	.	+	.	Name=TAR1 gene
tig00000006	Geneious	gene	495990	496364	.	+	.	Name=TAR1 gene
tig00000006	Geneious	gene	505114	505488	.	+	.	Name=TAR1 gene
tig00000006	Geneious	mRNA	459508	459882	.	+	.	Name=TAR1 mRNA
tig00000006	Geneious	mRNA	468629	469003	.	+	.	Name=TAR1 mRNA
tig00000006	Geneious	mRNA	477751	478125	.	+	.	Name=TAR1 mRNA
tig00000006	Geneious	mRNA	486876	487250	.	+	.	Name=TAR1 mRNA
tig00000006	Geneious	mRNA	495990	496364	.	+	.	Name=TAR1 mRNA
tig00000006	Geneious	mRNA	505114	505488	.	+	.	Name=TAR1 mRNA
tig00000006	Geneious	CDS	459508	459882	.	+	0	Name=TAR1 CDS
tig00000006	Geneious	CDS	468629	469003	.	+	0	Name=TAR1 CDS
tig00000006	Geneious	CDS	477751	478125	.	+	0	Name=TAR1 CDS
tig00000006	Geneious	CDS	486876	487250	.	+	0	Name=TAR1 CDS
tig00000006	Geneious	CDS	495990	496364	.	+	0	Name=TAR1 CDS
tig00000006	Geneious	CDS	505114	505488	.	+	0	Name=TAR1 CDS
tig00000006	Geneious	gene	505600	505831	.	-	.
tig00000006	Geneious	gene	496476	496707	.	-	.
tig00000006	Geneious	gene	487362	487593	.	-	.
tig00000006	Geneious	gene	478237	478468	.	-	.
tig00000006	Geneious	gene	469115	469346	.	-	.
tig00000006	Geneious	gene	459994	460225	.	-	.
tig00000006	Geneious	gene	450907	451134	.	-	.
tig00000006	Geneious	rRNA	505600	505831	.	-	.	Name=ITS2-1 rRNA%3B ITS2-2 rRNA
tig00000006	Geneious	rRNA	496476	496707	.	-	.	Name=ITS2-1 rRNA%3B ITS2-2 rRNA
tig00000006	Geneious	rRNA	487362	487593	.	-	.	Name=ITS2-1 rRNA%3B ITS2-2 rRNA
tig00000006	Geneious	rRNA	478237	478468	.	-	.	Name=ITS2-1 rRNA%3B ITS2-2 rRNA
tig00000006	Geneious	rRNA	469115	469346	.	-	.	Name=ITS2-1 rRNA%3B ITS2-2 rRNA
tig00000006	Geneious	rRNA	459994	460225	.	-	.	Name=ITS2-1 rRNA%3B ITS2-2 rRNA
tig00000006	Geneious	rRNA	450907	451134	.	-	.	Name=ITS2-1 rRNA%3B ITS2-2 rRNA
tig00000006	Geneious	gene	505832	505989	.	-	.
tig00000006	Geneious	gene	496708	496865	.	-	.
tig00000006	Geneious	gene	487594	487750	.	-	.
tig00000006	Geneious	gene	478469	478625	.	-	.
tig00000006	Geneious	gene	469347	469504	.	-	.
tig00000006	Geneious	gene	460226	460383	.	-	.
tig00000006	Geneious	gene	451135	451291	.	-	.
tig00000006	Geneious	rRNA	505832	505989	.	-	.	Name=RDN58-1 rRNA%3B RDN58-2 rRNA
tig00000006	Geneious	rRNA	496708	496865	.	-	.	Name=RDN58-1 rRNA%3B RDN58-2 rRNA
tig00000006	Geneious	rRNA	487594	487750	.	-	.	Name=RDN58-1 rRNA%3B RDN58-2 rRNA
tig00000006	Geneious	rRNA	478469	478625	.	-	.	Name=RDN58-1 rRNA%3B RDN58-2 rRNA
tig00000006	Geneious	rRNA	469347	469504	.	-	.	Name=RDN58-1 rRNA%3B RDN58-2 rRNA
tig00000006	Geneious	rRNA	460226	460383	.	-	.	Name=RDN58-1 rRNA%3B RDN58-2 rRNA
tig00000006	Geneious	rRNA	451135	451291	.	-	.	Name=RDN58-1 rRNA%3B RDN58-2 rRNA
tig00000006	Geneious	gene	505990	506350	.	-	.
tig00000006	Geneious	gene	496866	497226	.	-	.
tig00000006	Geneious	gene	487751	488111	.	-	.
tig00000006	Geneious	gene	478626	478986	.	-	.
tig00000006	Geneious	gene	469505	469865	.	-	.
tig00000006	Geneious	gene	460384	460744	.	-	.
tig00000006	Geneious	gene	451291	451647	.	-	.
tig00000006	Geneious	rRNA	505990	506350	.	-	.	Name=ITS1-1 rRNA%3B ITS1-2 rRNA
tig00000006	Geneious	rRNA	496866	497226	.	-	.	Name=ITS1-1 rRNA%3B ITS1-2 rRNA
tig00000006	Geneious	rRNA	487751	488111	.	-	.	Name=ITS1-1 rRNA%3B ITS1-2 rRNA
tig00000006	Geneious	rRNA	478626	478986	.	-	.	Name=ITS1-1 rRNA%3B ITS1-2 rRNA
tig00000006	Geneious	rRNA	469505	469865	.	-	.	Name=ITS1-1 rRNA%3B ITS1-2 rRNA
tig00000006	Geneious	rRNA	460384	460744	.	-	.	Name=ITS1-1 rRNA%3B ITS1-2 rRNA
tig00000006	Geneious	rRNA	451291	451647	.	-	.	Name=ITS1-1 rRNA%3B ITS1-2 rRNA
tig00000006	Geneious	gene	506351	508149	.	-	.
tig00000006	Geneious	gene	497227	499023	.	-	.
tig00000006	Geneious	gene	488112	489910	.	-	.
tig00000006	Geneious	gene	478987	480786	.	-	.
tig00000006	Geneious	gene	469866	471663	.	-	.
tig00000006	Geneious	gene	460745	462543	.	-	.
tig00000006	Geneious	gene	451648	453437	.	-	.
tig00000006	Geneious	rRNA	506351	508149	.	-	.	Name=RDN18-1 rRNA%3B RDN18-2 rRNA
tig00000006	Geneious	rRNA	497227	499023	.	-	.	Name=RDN18-1 rRNA%3B RDN18-2 rRNA
tig00000006	Geneious	rRNA	488112	489910	.	-	.	Name=RDN18-1 rRNA%3B RDN18-2 rRNA
tig00000006	Geneious	rRNA	478987	480786	.	-	.	Name=RDN18-1 rRNA%3B RDN18-2 rRNA
tig00000006	Geneious	rRNA	469866	471663	.	-	.	Name=RDN18-1 rRNA%3B RDN18-2 rRNA
tig00000006	Geneious	rRNA	460745	462543	.	-	.	Name=RDN18-1 rRNA%3B RDN18-2 rRNA
tig00000006	Geneious	rRNA	451648	453437	.	-	.	Name=RDN18-1 rRNA%3B RDN18-2 rRNA
tig00000006	Geneious	gene	508150	508845	.	-	.
tig00000006	Geneious	gene	499024	499721	.	-	.
tig00000006	Geneious	gene	489911	490609	.	-	.
tig00000006	Geneious	gene	480787	481484	.	-	.
tig00000006	Geneious	gene	471664	472361	.	-	.
tig00000006	Geneious	gene	462544	463241	.	-	.
tig00000006	Geneious	gene	453438	454131	.	-	.
tig00000006	Geneious	rRNA	508150	508845	.	-	.	Name=ETS1-1 rRNA%3B ETS1-2 rRNA
tig00000006	Geneious	rRNA	499024	499721	.	-	.	Name=ETS1-1 rRNA%3B ETS1-2 rRNA
tig00000006	Geneious	rRNA	489911	490609	.	-	.	Name=ETS1-1 rRNA%3B ETS1-2 rRNA
tig00000006	Geneious	rRNA	480787	481484	.	-	.	Name=ETS1-1 rRNA%3B ETS1-2 rRNA
tig00000006	Geneious	rRNA	471664	472361	.	-	.	Name=ETS1-1 rRNA%3B ETS1-2 rRNA
tig00000006	Geneious	rRNA	462544	463241	.	-	.	Name=ETS1-1 rRNA%3B ETS1-2 rRNA
tig00000006	Geneious	rRNA	453438	454131	.	-	.	Name=ETS1-1 rRNA%3B ETS1-2 rRNA
tig00000006	Geneious	gene	508846	510084	.	-	.
tig00000006	Geneious	gene	499722	500963	.	-	.
tig00000006	Geneious	gene	490610	491849	.	-	.
tig00000006	Geneious	gene	481485	482726	.	-	.
tig00000006	Geneious	gene	472362	473603	.	-	.
tig00000006	Geneious	gene	463242	464483	.	-	.
tig00000006	Geneious	gene	454132	455367	.	-	.
tig00000006	Geneious	rRNA	508846	510084	.	-	.	Name=NTS2-1 rRNA%3B NTS2-2 rRNA
tig00000006	Geneious	rRNA	499722	500963	.	-	.	Name=NTS2-1 rRNA%3B NTS2-2 rRNA
tig00000006	Geneious	rRNA	490610	491849	.	-	.	Name=NTS2-1 rRNA%3B NTS2-2 rRNA
tig00000006	Geneious	rRNA	481485	482726	.	-	.	Name=NTS2-1 rRNA%3B NTS2-2 rRNA
tig00000006	Geneious	rRNA	472362	473603	.	-	.	Name=NTS2-1 rRNA%3B NTS2-2 rRNA
tig00000006	Geneious	rRNA	463242	464483	.	-	.	Name=NTS2-1 rRNA%3B NTS2-2 rRNA
tig00000006	Geneious	rRNA	454132	455367	.	-	.	Name=NTS2-1 rRNA%3B NTS2-2 rRNA
tig00000006	Geneious	rep_origin	454684	454789	.	+	.	Name=rep origin
tig00000006	Geneious	rep_origin	463799	463905	.	+	.	Name=rep origin
tig00000006	Geneious	rep_origin	472919	473025	.	+	.	Name=rep origin
tig00000006	Geneious	rep_origin	482042	482148	.	+	.	Name=rep origin
tig00000006	Geneious	rep_origin	491165	491271	.	+	.	Name=rep origin
tig00000006	Geneious	rep_origin	500279	500385	.	+	.	Name=rep origin
tig00000006	Geneious	rep_origin	509402	509507	.	+	.	Name=rep origin
tig00000006	Geneious	gene	455368	455488	.	+	.
tig00000006	Geneious	gene	464484	464604	.	+	.
tig00000006	Geneious	gene	473604	473724	.	+	.
tig00000006	Geneious	gene	482727	482847	.	+	.
tig00000006	Geneious	gene	491850	491970	.	+	.
tig00000006	Geneious	gene	500964	501084	.	+	.
tig00000006	Geneious	gene	510085	510205	.	+	.
tig00000006	Geneious	rRNA	455368	455488	.	+	.	Name=RDN5-1 rRNA%3B RDN5-6 rRNA
tig00000006	Geneious	rRNA	464484	464604	.	+	.	Name=RDN5-1 rRNA%3B RDN5-6 rRNA
tig00000006	Geneious	rRNA	473604	473724	.	+	.	Name=RDN5-1 rRNA%3B RDN5-6 rRNA
tig00000006	Geneious	rRNA	482727	482847	.	+	.	Name=RDN5-1 rRNA%3B RDN5-6 rRNA
tig00000006	Geneious	rRNA	491850	491970	.	+	.	Name=RDN5-1 rRNA%3B RDN5-6 rRNA
tig00000006	Geneious	rRNA	500964	501084	.	+	.	Name=RDN5-1 rRNA%3B RDN5-6 rRNA
tig00000006	Geneious	rRNA	510085	510205	.	+	.	Name=RDN5-1 rRNA%3B RDN5-6 rRNA
tig00000006	Geneious	gene	501085	501993	.	-	.
tig00000006	Geneious	gene	491971	492868	.	-	.
tig00000006	Geneious	gene	482848	483755	.	-	.
tig00000006	Geneious	gene	473725	474630	.	-	.
tig00000006	Geneious	gene	464605	465509	.	-	.
tig00000006	Geneious	gene	455481	456387	.	-	.
tig00000006	Geneious	rRNA	501085	501993	.	-	.	Name=NTS1-2 rRNA
tig00000006	Geneious	rRNA	491971	492868	.	-	.	Name=NTS1-2 rRNA
tig00000006	Geneious	rRNA	482848	483755	.	-	.	Name=NTS1-2 rRNA
tig00000006	Geneious	rRNA	473725	474630	.	-	.	Name=NTS1-2 rRNA
tig00000006	Geneious	rRNA	464605	465509	.	-	.	Name=NTS1-2 rRNA
tig00000006	Geneious	rRNA	455481	456387	.	-	.	Name=NTS1-2 rRNA
tig00000006	Geneious	gene	503803	503952	.	-	.
tig00000006	Geneious	gene	494679	494828	.	-	.
tig00000006	Geneious	gene	485565	485714	.	-	.
tig00000006	Geneious	gene	476440	476589	.	-	.
tig00000006	Geneious	gene	467318	467467	.	-	.
tig00000006	Geneious	gene	458197	458346	.	-	.
tig00000006	Geneious	mRNA	503803	503952	.	-	.	Name=hypothetical protein mRNA
tig00000006	Geneious	mRNA	494679	494828	.	-	.	Name=hypothetical protein mRNA
tig00000006	Geneious	mRNA	485565	485714	.	-	.	Name=hypothetical protein mRNA
tig00000006	Geneious	mRNA	476440	476589	.	-	.	Name=hypothetical protein mRNA
tig00000006	Geneious	mRNA	467318	467467	.	-	.	Name=hypothetical protein mRNA
tig00000006	Geneious	mRNA	458197	458346	.	-	.	Name=hypothetical protein mRNA
tig00000006	Geneious	CDS	503803	503952	.	-	0	Name=hypothetical protein CDS
tig00000006	Geneious	CDS	494679	494828	.	-	0	Name=hypothetical protein CDS
tig00000006	Geneious	CDS	485565	485714	.	-	0	Name=hypothetical protein CDS
tig00000006	Geneious	CDS	476440	476589	.	-	0	Name=hypothetical protein CDS
tig00000006	Geneious	CDS	467318	467467	.	-	0	Name=hypothetical protein CDS
tig00000006	Geneious	CDS	458197	458346	.	-	0	Name=hypothetical protein CDS
tig00000006	Geneious	gene	455368	455486	.	+	.
tig00000006	Geneious	gene	464484	464602	.	+	.
tig00000006	Geneious	gene	473604	473722	.	+	.
tig00000006	Geneious	gene	482727	482845	.	+	.
tig00000006	Geneious	gene	491850	491968	.	+	.
tig00000006	Geneious	gene	500964	501082	.	+	.
tig00000006	Geneious	gene	510085	510203	.	+	.
tig00000006	Geneious	rRNA	455368	455486	.	+	.	Name=RDN5-2 rRNA%3B RDN5-3 rRNA%3B RDN5-4 rRNA%3B RDN5-5 rRNA
tig00000006	Geneious	rRNA	464484	464602	.	+	.	Name=RDN5-2 rRNA%3B RDN5-3 rRNA%3B RDN5-4 rRNA%3B RDN5-5 rRNA
tig00000006	Geneious	rRNA	473604	473722	.	+	.	Name=RDN5-2 rRNA%3B RDN5-3 rRNA%3B RDN5-4 rRNA%3B RDN5-5 rRNA
tig00000006	Geneious	rRNA	482727	482845	.	+	.	Name=RDN5-2 rRNA%3B RDN5-3 rRNA%3B RDN5-4 rRNA%3B RDN5-5 rRNA
tig00000006	Geneious	rRNA	491850	491968	.	+	.	Name=RDN5-2 rRNA%3B RDN5-3 rRNA%3B RDN5-4 rRNA%3B RDN5-5 rRNA
tig00000006	Geneious	rRNA	500964	501082	.	+	.	Name=RDN5-2 rRNA%3B RDN5-3 rRNA%3B RDN5-4 rRNA%3B RDN5-5 rRNA
tig00000006	Geneious	rRNA	510085	510203	.	+	.	Name=RDN5-2 rRNA%3B RDN5-3 rRNA%3B RDN5-4 rRNA%3B RDN5-5 rRNA
tig00000006	Geneious	mobile_element	614430	620336	.	+	.	Name=mobile element
tig00000006	Geneious	mobile_element	672003	677914	.	+	.	Name=mobile element
tig00000006	Geneious	mobile_element	836860	842776	.	+	.	Name=mobile element
tig00000006	Geneious	mobile_element	214992	220909	.	-	.	Name=mobile element
tig00000006	Geneious	LTR	614430	614761	.	+	.	Name=Ty1 LTR
tig00000006	Geneious	LTR	620005	620336	.	+	.	Name=Ty1 LTR
tig00000006	Geneious	LTR	672003	672334	.	+	.	Name=Ty1 LTR
tig00000006	Geneious	LTR	677583	677914	.	+	.	Name=Ty1 LTR
tig00000006	Geneious	LTR	836860	837195	.	+	.	Name=Ty1 LTR
tig00000006	Geneious	LTR	842441	842776	.	+	.	Name=Ty1 LTR
tig00000006	Geneious	LTR	220574	220909	.	-	.	Name=Ty1 LTR
tig00000006	Geneious	LTR	214992	215327	.	-	.	Name=Ty1 LTR
tig00000006	Geneious	gene	511941	512132	.	+	.	Name=RRT15 gene
tig00000006	Geneious	mRNA	511941	512132	.	+	.	Name=RRT15 mRNA
tig00000006	Geneious	CDS	511941	512132	.	+	0	Name=RRT15 CDS
tig00000006	Geneious	gene	513392	514776	.	-	.	Name=MAS1 gene
tig00000006	Geneious	mRNA	513392	514776	.	-	.	Name=MAS1 mRNA
tig00000006	Geneious	CDS	513392	514776	.	-	0	Name=MAS1 CDS
tig00000006	Geneious	gene	515403	515906	.	+	.	Name=SHH4 gene
tig00000006	Geneious	mRNA	515403	515906	.	+	.	Name=SHH4 mRNA
tig00000006	Geneious	CDS	515403	515906	.	+	0	Name=SHH4 CDS
tig00000006	Geneious	gene	516010	516772	.	-	.	Name=PUS5 gene
tig00000006	Geneious	mRNA	516010	516772	.	-	.	Name=PUS5 mRNA
tig00000006	Geneious	CDS	516010	516772	.	-	0	Name=PUS5 CDS
tig00000006	Geneious	gene	516938	519550	.	-	.	Name=SEC10 gene
tig00000006	Geneious	mRNA	516938	519550	.	-	.	Name=SEC10 mRNA
tig00000006	Geneious	CDS	516938	519550	.	-	0	Name=SEC10 CDS
tig00000006	Geneious	gene	520451	520909	.	+	.	Name=RPS31 gene
tig00000006	Geneious	mRNA	520451	520909	.	+	.	Name=RPS31 mRNA
tig00000006	Geneious	CDS	520451	520909	.	+	0	Name=RPS31 CDS
tig00000006	Geneious	gene	521082	521775	.	-	.	Name=UPS2 gene
tig00000006	Geneious	mRNA	521082	521775	.	-	.	Name=UPS2 mRNA
tig00000006	Geneious	CDS	521082	521775	.	-	0	Name=UPS2 CDS
tig00000006	Geneious	gene	522081	522551	.	-	.	Name=APS1 gene
tig00000006	Geneious	mRNA	522081	522551	.	-	.	Name=APS1 mRNA
tig00000006	Geneious	CDS	522081	522551	.	-	0	Name=APS1 CDS
tig00000006	Geneious	gene	522761	523663	.	-	.	Name=DPH5 gene
tig00000006	Geneious	mRNA	522761	523663	.	-	.	Name=DPH5 mRNA
tig00000006	Geneious	CDS	522761	523663	.	-	0	Name=DPH5 CDS
tig00000006	Geneious	gene	523920	525741	.	+	.
tig00000006	Geneious	mRNA	523920	525741	.	+	.	Name=hypothetical protein mRNA
tig00000006	Geneious	CDS	523920	525741	.	+	0	Name=hypothetical protein CDS
tig00000006	Geneious	gene	526084	527322	.	+	.	Name=IDP2 gene
tig00000006	Geneious	mRNA	526084	527322	.	+	.	Name=IDP2 mRNA
tig00000006	Geneious	CDS	526084	527322	.	+	0	Name=IDP2 CDS
tig00000006	Geneious	gene	527624	529074	.	+	.	Name=CBF5 gene
tig00000006	Geneious	mRNA	527624	529074	.	+	.	Name=CBF5 mRNA
tig00000006	Geneious	CDS	527624	529074	.	+	0	Name=CBF5 CDS
tig00000006	Geneious	gene	529281	531711	.	-	.	Name=RFX1 gene
tig00000006	Geneious	mRNA	529281	531711	.	-	.	Name=RFX1 mRNA
tig00000006	Geneious	CDS	529281	531711	.	-	0	Name=RFX1 CDS
tig00000006	Geneious	gene	532530	534413	.	+	.
tig00000006	Geneious	mRNA	532530	534413	.	+	.	Name=hypothetical protein mRNA
tig00000006	Geneious	CDS	532530	534413	.	+	0	Name=hypothetical protein CDS
tig00000006	Geneious	rep_origin	534340	534586	.	+	.	Name=rep origin
tig00000006	Geneious	gene	534632	535289	.	-	.	Name=TFS1 gene
tig00000006	Geneious	mRNA	534632	535289	.	-	.	Name=TFS1 mRNA
tig00000006	Geneious	CDS	534632	535289	.	-	0	Name=TFS1 CDS
tig00000006	Geneious	gene	535569	536174	.	-	.
tig00000006	Geneious	mRNA	535569	536174	.	-	.	Name=hypothetical protein mRNA
tig00000006	Geneious	CDS	535569	536174	.	-	0	Name=hypothetical protein CDS
tig00000006	Geneious	gene	536719	537866	.	+	.	Name=SAM1 gene
tig00000006	Geneious	mRNA	536719	537866	.	+	.	Name=SAM1 mRNA
tig00000006	Geneious	CDS	536719	537866	.	+	0	Name=SAM1 CDS
tig00000006	Geneious	gene	538133	539123	.	-	.	Name=VTA1 gene
tig00000006	Geneious	mRNA	538133	539123	.	-	.	Name=VTA1 mRNA
tig00000006	Geneious	CDS	538133	539123	.	-	0	Name=VTA1 CDS
tig00000006	Geneious	gene	539391	541796	.	+	.	Name=SWI6 gene
tig00000006	Geneious	mRNA	539391	541796	.	+	.	Name=SWI6 mRNA
tig00000006	Geneious	CDS	539391	541796	.	+	0	Name=SWI6 CDS
tig00000006	Geneious	gene	541987	543455	.	-	.	Name=TOS4 gene
tig00000006	Geneious	mRNA	541987	543455	.	-	.	Name=TOS4 mRNA
tig00000006	Geneious	CDS	541987	543455	.	-	0	Name=TOS4 CDS
tig00000006	Geneious	gene	544104	544727	.	+	.	Name=RPL37A gene
tig00000006	Geneious	gene	545068	545826	.	+	.	Name=EMG1 gene
tig00000006	Geneious	mRNA	545068	545826	.	+	.	Name=EMG1 mRNA
tig00000006	Geneious	CDS	545068	545826	.	+	0	Name=EMG1 CDS
tig00000006	Geneious	gene	546299	549375	.	+	.	Name=SKG3 gene
tig00000006	Geneious	mRNA	546299	549375	.	+	.	Name=SKG3 mRNA
tig00000006	Geneious	CDS	546299	549375	.	+	0	Name=SKG3 CDS
tig00000006	Geneious	gene	549730	551815	.	+	.	Name=MDL1 gene
tig00000006	Geneious	mRNA	549730	551815	.	+	.	Name=MDL1 mRNA
tig00000006	Geneious	CDS	549730	551815	.	+	0	Name=MDL1 CDS
tig00000006	Geneious	gene	552221	555809	.	-	.	Name=ATG26 gene
tig00000006	Geneious	mRNA	552221	555809	.	-	.	Name=ATG26 mRNA
tig00000006	Geneious	CDS	552221	555809	.	-	0	Name=ATG26 CDS
tig00000006	Geneious	gene	556626	558098	.	+	.	Name=MMR1 gene
tig00000006	Geneious	mRNA	556626	558098	.	+	.	Name=MMR1 mRNA
tig00000006	Geneious	CDS	556626	558098	.	+	0	Name=MMR1 CDS
tig00000006	Geneious	gene	558677	559833	.	+	.	Name=PEX13 gene
tig00000006	Geneious	mRNA	558677	559833	.	+	.	Name=PEX13 mRNA
tig00000006	Geneious	CDS	558677	559833	.	+	0	Name=PEX13 CDS
tig00000006	Geneious	gene	560193	560986	.	-	.	Name=HCR1 gene
tig00000006	Geneious	mRNA	560193	560986	.	-	.	Name=HCR1 mRNA
tig00000006	Geneious	CDS	560193	560986	.	-	0	Name=HCR1 CDS
tig00000006	Geneious	gene	561404	561929	.	-	.	Name=UPS1 gene
tig00000006	Geneious	mRNA	561404	561929	.	-	.	Name=UPS1 mRNA
tig00000006	Geneious	CDS	561404	561929	.	-	0	Name=UPS1 CDS
tig00000006	Geneious	gene	562198	562960	.	-	.
tig00000006	Geneious	mRNA	562198	562960	.	-	.	Name=hypothetical protein mRNA
tig00000006	Geneious	CDS	562198	562960	.	-	0	Name=hypothetical protein CDS
tig00000006	Geneious	gene	563323	564689	.	-	.	Name=NMT1 gene
tig00000006	Geneious	mRNA	563323	564689	.	-	.	Name=NMT1 mRNA
tig00000006	Geneious	CDS	563323	564689	.	-	0	Name=NMT1 CDS
tig00000006	Geneious	gene	565351	567079	.	+	.	Name=PWP1 gene
tig00000006	Geneious	mRNA	565351	567079	.	+	.	Name=PWP1 mRNA
tig00000006	Geneious	CDS	565351	567079	.	+	0	Name=PWP1 CDS
tig00000006	Geneious	gene	567475	568986	.	+	.	Name=NOP56 gene
tig00000006	Geneious	mRNA	567475	568986	.	+	.	Name=NOP56 mRNA
tig00000006	Geneious	CDS	567475	568986	.	+	0	Name=NOP56 CDS
tig00000006	Geneious	gene	569226	570139	.	-	.	Name=PBA1 gene
tig00000006	Geneious	gene	570380	570724	.	+	.	Name=YKE2 gene
tig00000006	Geneious	mRNA	570380	570724	.	+	.	Name=YKE2 mRNA
tig00000006	Geneious	CDS	570380	570724	.	+	0	Name=YKE2 CDS
tig00000006	Geneious	gene	570879	571661	.	-	.	Name=COQ9 gene
tig00000006	Geneious	mRNA	570879	571661	.	-	.	Name=COQ9 mRNA
tig00000006	Geneious	CDS	570879	571661	.	-	0	Name=COQ9 CDS
tig00000006	Geneious	gene	572017	573325	.	-	.	Name=MSS51 gene
tig00000006	Geneious	mRNA	572017	573325	.	-	.	Name=MSS51 mRNA
tig00000006	Geneious	CDS	572017	573325	.	-	0	Name=MSS51 CDS
tig00000006	Geneious	gene	573634	573969	.	+	.	Name=QRI5 gene
tig00000006	Geneious	mRNA	573634	573969	.	+	.	Name=QRI5 mRNA
tig00000006	Geneious	CDS	573634	573969	.	+	0	Name=QRI5 CDS
tig00000006	Geneious	gene	574086	575036	.	-	.	Name=HMX1 gene
tig00000006	Geneious	mRNA	574086	575036	.	-	.	Name=HMX1 mRNA
tig00000006	Geneious	CDS	574086	575036	.	-	0	Name=HMX1 CDS
tig00000006	Geneious	gene	575935	577776	.	+	.	Name=ENT2 gene
tig00000006	Geneious	mRNA	575935	577776	.	+	.	Name=ENT2 mRNA
tig00000006	Geneious	CDS	575935	577776	.	+	0	Name=ENT2 CDS
tig00000006	Geneious	gene	578142	580638	.	+	.	Name=HRD3 gene
tig00000006	Geneious	mRNA	578142	580638	.	+	.	Name=HRD3 mRNA
tig00000006	Geneious	CDS	578142	580638	.	+	0	Name=HRD3 CDS
tig00000006	Geneious	gene	580900	581793	.	+	.	Name=SEC13 gene
tig00000006	Geneious	mRNA	580900	581793	.	+	.	Name=SEC13 mRNA
tig00000006	Geneious	CDS	580900	581793	.	+	0	Name=SEC13 CDS
tig00000006	Geneious	gene	582145	583078	.	-	.	Name=PNP1 gene
tig00000006	Geneious	mRNA	582145	583078	.	-	.	Name=PNP1 mRNA
tig00000006	Geneious	CDS	582145	583078	.	-	0	Name=PNP1 CDS
tig00000006	Geneious	gene	583354	584735	.	+	.	Name=CLB4 gene
tig00000006	Geneious	mRNA	583354	584735	.	+	.	Name=CLB4 mRNA
tig00000006	Geneious	CDS	583354	584735	.	+	0	Name=CLB4 CDS
tig00000006	Geneious	gene	585136	585871	.	-	.
tig00000006	Geneious	mRNA	585854	585871	.	-	.	Name=hypothetical protein mRNA;ID=ISyX++t3KBIB0Bvm6W1jFIJllAA.1652074609939.1211
tig00000006	Geneious	mRNA	585136	585794	.	-	.	Name=hypothetical protein mRNA;ID=ISyX++t3KBIB0Bvm6W1jFIJllAA.1652074609939.1211
tig00000006	Geneious	CDS	585854	585871	.	-	0	Name=hypothetical protein CDS;ID=ISyX++t3KBIB0Bvm6W1jFIJllAA.1652074609940.1212
tig00000006	Geneious	CDS	585136	585794	.	-	0	Name=hypothetical protein CDS;ID=ISyX++t3KBIB0Bvm6W1jFIJllAA.1652074609940.1212
tig00000006	Geneious	gene	586199	587619	.	-	.	Name=TUB4 gene
tig00000006	Geneious	mRNA	586199	587619	.	-	.	Name=TUB4 mRNA
tig00000006	Geneious	CDS	586199	587619	.	-	0	Name=TUB4 CDS
tig00000006	Geneious	gene	587992	589260	.	-	.	Name=CRR1 gene
tig00000006	Geneious	mRNA	587992	589260	.	-	.	Name=CRR1 mRNA
tig00000006	Geneious	CDS	587992	589260	.	-	0	Name=CRR1 CDS
tig00000006	Geneious	gene	589904	591964	.	+	.	Name=FRE1 gene
tig00000006	Geneious	mRNA	589904	591964	.	+	.	Name=FRE1 mRNA
tig00000006	Geneious	CDS	589904	591964	.	+	0	Name=FRE1 CDS
tig00000006	Geneious	gene	592112	593194	.	-	.	Name=CDC123 gene
tig00000006	Geneious	mRNA	592112	593194	.	-	.	Name=CDC123 mRNA
tig00000006	Geneious	CDS	592112	593194	.	-	0	Name=CDC123 CDS
tig00000006	Geneious	gene	593431	594542	.	-	.	Name=CPR6 gene
tig00000006	Geneious	mRNA	593431	594542	.	-	.	Name=CPR6 mRNA
tig00000006	Geneious	CDS	593431	594542	.	-	0	Name=CPR6 CDS
tig00000006	Geneious	gene	594797	595248	.	-	.	Name=COA4 gene
tig00000006	Geneious	mRNA	594797	595248	.	-	.	Name=COA4 mRNA
tig00000006	Geneious	CDS	594797	595248	.	-	0	Name=COA4 CDS
tig00000006	Geneious	gene	595479	597665	.	+	.	Name=MSC3 gene
tig00000006	Geneious	mRNA	595479	597665	.	+	.	Name=MSC3 mRNA
tig00000006	Geneious	CDS	595479	597665	.	+	0	Name=MSC3 CDS
tig00000006	Geneious	gene	598155	599121	.	+	.	Name=CCC1 gene
tig00000006	Geneious	mRNA	598155	599121	.	+	.	Name=CCC1 mRNA
tig00000006	Geneious	CDS	598155	599121	.	+	0	Name=CCC1 CDS
tig00000006	Geneious	gene	599691	600352	.	-	.	Name=RSA3 gene
tig00000006	Geneious	mRNA	599691	600352	.	-	.	Name=RSA3 mRNA
tig00000006	Geneious	CDS	599691	600352	.	-	0	Name=RSA3 CDS
tig00000006	Geneious	gene	600646	603097	.	-	.	Name=UTP13 gene
tig00000006	Geneious	mRNA	600646	603097	.	-	.	Name=UTP13 mRNA
tig00000006	Geneious	CDS	600646	603097	.	-	0	Name=UTP13 CDS
tig00000006	Geneious	gene	603557	606806	.	-	.	Name=IFH1 gene
tig00000006	Geneious	mRNA	603557	606806	.	-	.	Name=IFH1 mRNA
tig00000006	Geneious	CDS	603557	606806	.	-	0	Name=IFH1 CDS
tig00000006	Geneious	gene	607776	608883	.	+	.
tig00000006	Geneious	mRNA	607776	608883	.	+	.	Name=hypothetical protein mRNA
tig00000006	Geneious	CDS	607776	608883	.	+	0	Name=hypothetical protein CDS
tig00000006	Geneious	gene	609003	610222	.	-	.
tig00000006	Geneious	mRNA	609003	610222	.	-	.	Name=hypothetical protein mRNA
tig00000006	Geneious	CDS	609003	610222	.	-	0	Name=hypothetical protein CDS
tig00000006	Geneious	gene	610656	611833	.	+	.	Name=BUR2 gene
tig00000006	Geneious	mRNA	610656	611833	.	+	.	Name=BUR2 mRNA
tig00000006	Geneious	CDS	610656	611833	.	+	0	Name=BUR2 CDS
tig00000006	Geneious	gene	611854	613329	.	-	.	Name=ADY4 gene
tig00000006	Geneious	mRNA	611854	613329	.	-	.	Name=ADY4 mRNA
tig00000006	Geneious	CDS	611854	613329	.	-	0	Name=ADY4 CDS
tig00000006	Geneious	LTR	613991	614320	.	-	.	Name=Ty1 LTR
tig00000006	Geneious	LTR	620544	620819	.	+	.	Name=Ty1 LTR
tig00000006	Geneious	LTR	620845	621119	.	-	.	Name=Ty4 LTR
tig00000006	Geneious	gene	621294	623735	.	-	.	Name=ECM22 gene
tig00000006	Geneious	mRNA	621294	623735	.	-	.	Name=ECM22 mRNA
tig00000006	Geneious	CDS	621294	623735	.	-	0	Name=ECM22 CDS
tig00000006	Geneious	rep_origin	624212	624426	.	+	.	Name=rep origin
tig00000006	Geneious	gene	625477	626050	.	-	.	Name=CDC42 gene
tig00000006	Geneious	mRNA	625477	626050	.	-	.	Name=CDC42 mRNA
tig00000006	Geneious	CDS	625477	626050	.	-	0	Name=CDC42 CDS
tig00000006	Geneious	gene	627019	628379	.	-	.	Name=BNA5 gene
tig00000006	Geneious	mRNA	627019	628379	.	-	.	Name=BNA5 mRNA
tig00000006	Geneious	CDS	627019	628379	.	-	0	Name=BNA5 CDS
tig00000006	Geneious	gene	628683	630775	.	-	.	Name=EST1 gene
tig00000006	Geneious	mRNA	628683	630775	.	-	.	Name=EST1 mRNA
tig00000006	Geneious	CDS	628683	630775	.	-	0	Name=EST1 CDS
tig00000006	Geneious	gene	631034	633002	.	+	.	Name=TOP3 gene
tig00000006	Geneious	mRNA	631034	633002	.	+	.	Name=TOP3 mRNA
tig00000006	Geneious	CDS	631034	633002	.	+	0	Name=TOP3 CDS
tig00000006	Geneious	gene	633609	635403	.	+	.	Name=THI7 gene
tig00000006	Geneious	mRNA	633609	635403	.	+	.	Name=THI7 mRNA
tig00000006	Geneious	CDS	633609	635403	.	+	0	Name=THI7 CDS
tig00000006	Geneious	gene	635994	637426	.	+	.	Name=FAR10 gene
tig00000006	Geneious	mRNA	635994	637426	.	+	.	Name=FAR10 mRNA
tig00000006	Geneious	CDS	635994	637426	.	+	0	Name=FAR10 CDS
tig00000006	Geneious	gene	637565	638548	.	-	.	Name=LIP2 gene
tig00000006	Geneious	mRNA	637565	638548	.	-	.	Name=LIP2 mRNA
tig00000006	Geneious	CDS	637565	638548	.	-	0	Name=LIP2 CDS
tig00000006	Geneious	gene	638763	641382	.	+	.	Name=VPS34 gene
tig00000006	Geneious	mRNA	638763	641382	.	+	.	Name=VPS34 mRNA
tig00000006	Geneious	CDS	638763	641382	.	+	0	Name=VPS34 CDS
tig00000006	Geneious	gene	641694	644042	.	+	.
tig00000006	Geneious	mRNA	641694	644042	.	+	.	Name=hypothetical protein mRNA
tig00000006	Geneious	CDS	641694	644042	.	+	0	Name=hypothetical protein CDS
tig00000006	Geneious	gene	644139	645103	.	-	.	Name=ARV1 gene
tig00000006	Geneious	mRNA	644139	645103	.	-	.	Name=ARV1 mRNA
tig00000006	Geneious	CDS	644139	645103	.	-	0	Name=ARV1 CDS
tig00000006	Geneious	rep_origin	644419	645081	.	+	.	Name=rep origin
tig00000006	Geneious	gene	645420	646237	.	+	.
tig00000006	Geneious	mRNA	645420	646237	.	+	.	Name=hypothetical protein mRNA
tig00000006	Geneious	CDS	645420	646237	.	+	0	Name=hypothetical protein CDS
tig00000006	Geneious	gene	646383	647547	.	-	.	Name=MAP1 gene
tig00000006	Geneious	mRNA	646383	647547	.	-	.	Name=MAP1 mRNA
tig00000006	Geneious	CDS	646383	647547	.	-	0	Name=MAP1 CDS
tig00000006	Geneious	gene	647715	648142	.	-	.	Name=CDD1 gene
tig00000006	Geneious	mRNA	647715	648142	.	-	.	Name=CDD1 mRNA
tig00000006	Geneious	CDS	647715	648142	.	-	0	Name=CDD1 CDS
tig00000006	Geneious	gene	648330	649406	.	+	.	Name=ERF2 gene
tig00000006	Geneious	mRNA	648330	649406	.	+	.	Name=ERF2 mRNA
tig00000006	Geneious	CDS	648330	649406	.	+	0	Name=ERF2 CDS
tig00000006	Geneious	gene	649892	654560	.	-	.	Name=IRC20 gene
tig00000006	Geneious	mRNA	649892	654560	.	-	.	Name=IRC20 mRNA
tig00000006	Geneious	CDS	649892	654560	.	-	0	Name=IRC20 CDS
tig00000006	Geneious	gene	655458	657289	.	+	.	Name=RCK2 gene
tig00000006	Geneious	mRNA	655458	657289	.	+	.	Name=RCK2 mRNA
tig00000006	Geneious	CDS	655458	657289	.	+	0	Name=RCK2 CDS
tig00000006	Geneious	gene	657983	661117	.	+	.	Name=YEF3 gene
tig00000006	Geneious	mRNA	657983	661117	.	+	.	Name=YEF3 mRNA
tig00000006	Geneious	CDS	657983	661117	.	+	0	Name=YEF3 CDS
tig00000006	Geneious	gene	661516	662219	.	+	.	Name=SSP120 gene
tig00000006	Geneious	mRNA	661516	662219	.	+	.	Name=SSP120 mRNA
tig00000006	Geneious	CDS	661516	662219	.	+	0	Name=SSP120 CDS
tig00000006	Geneious	gene	662660	663252	.	+	.	Name=SYM1 gene
tig00000006	Geneious	mRNA	662660	663252	.	+	.	Name=SYM1 mRNA
tig00000006	Geneious	CDS	662660	663252	.	+	0	Name=SYM1 CDS
tig00000006	Geneious	gene	663820	665525	.	+	.
tig00000006	Geneious	mRNA	663820	665525	.	+	.	Name=hypothetical protein mRNA
tig00000006	Geneious	CDS	663820	665525	.	+	0	Name=hypothetical protein CDS
tig00000006	Geneious	gene	665593	666163	.	-	.	Name=NDL1 gene
tig00000006	Geneious	mRNA	665593	666163	.	-	.	Name=NDL1 mRNA
tig00000006	Geneious	CDS	665593	666163	.	-	0	Name=NDL1 CDS
tig00000006	Geneious	gene	667601	672102	.	+	.	Name=HAP1 gene
tig00000006	Geneious	mRNA	667601	672102	.	+	.	Name=HAP1 mRNA
tig00000006	Geneious	CDS	667601	672102	.	+	0	Name=HAP1 CDS
tig00000006	Geneious	LTR	678194	678537	.	+	.	Name=Ty3 LTR
tig00000006	Geneious	LTR	678621	678939	.	+	.	Name=Ty1 LTR
tig00000006	Geneious	gene	679992	680954	.	+	.
tig00000006	Geneious	mRNA	679992	680954	.	+	.	Name=hypothetical protein mRNA
tig00000006	Geneious	CDS	679992	680954	.	+	0	Name=hypothetical protein CDS
tig00000006	Geneious	rep_origin	680987	681234	.	+	.	Name=rep origin
tig00000006	Geneious	gene	681876	683989	.	+	.	Name=GSY2 gene
tig00000006	Geneious	mRNA	681876	683989	.	+	.	Name=GSY2 mRNA
tig00000006	Geneious	CDS	681876	683989	.	+	0	Name=GSY2 CDS
tig00000006	Geneious	gene	684438	686155	.	-	.	Name=HSP60 gene
tig00000006	Geneious	mRNA	684438	686155	.	-	.	Name=HSP60 mRNA
tig00000006	Geneious	CDS	684438	686155	.	-	0	Name=HSP60 CDS
tig00000006	Geneious	gene	686993	689055	.	+	.	Name=LCB5 gene
tig00000006	Geneious	mRNA	686993	689055	.	+	.	Name=LCB5 mRNA
tig00000006	Geneious	CDS	686993	689055	.	+	0	Name=LCB5 CDS
tig00000006	Geneious	gene	689391	690038	.	-	.	Name=YPT6 gene
tig00000006	Geneious	mRNA	689391	690038	.	-	.	Name=YPT6 mRNA
tig00000006	Geneious	CDS	689391	690038	.	-	0	Name=YPT6 CDS
tig00000006	Geneious	gene	690615	690807	.	-	.	Name=TMA7 gene
tig00000006	Geneious	mRNA	690615	690807	.	-	.	Name=TMA7 mRNA
tig00000006	Geneious	CDS	690615	690807	.	-	0	Name=TMA7 CDS
tig00000006	Geneious	gene	691482	693957	.	+	.	Name=RED1 gene
tig00000006	Geneious	mRNA	691482	693957	.	+	.	Name=RED1 mRNA
tig00000006	Geneious	CDS	691482	693957	.	+	0	Name=RED1 CDS
tig00000006	Geneious	gene	694262	694465	.	+	.	Name=RPS28B gene
tig00000006	Geneious	mRNA	694262	694465	.	+	.	Name=RPS28B mRNA
tig00000006	Geneious	CDS	694262	694465	.	+	0	Name=RPS28B CDS
tig00000006	Geneious	gene	694957	695073	.	-	.
tig00000006	Geneious	mRNA	694957	695073	.	-	.	Name=hypothetical protein mRNA
tig00000006	Geneious	CDS	694957	695073	.	-	0	Name=hypothetical protein CDS
tig00000006	Geneious	gene	695553	696578	.	-	.	Name=NEJ1 gene
tig00000006	Geneious	mRNA	695553	696578	.	-	.	Name=NEJ1 mRNA
tig00000006	Geneious	CDS	695553	696578	.	-	0	Name=NEJ1 CDS
tig00000006	Geneious	gene	696742	698841	.	-	.	Name=PDR8 gene
tig00000006	Geneious	mRNA	696742	698841	.	-	.	Name=PDR8 mRNA
tig00000006	Geneious	CDS	696742	698841	.	-	0	Name=PDR8 CDS
tig00000006	Geneious	gene	699329	701039	.	+	.	Name=BOP2 gene
tig00000006	Geneious	mRNA	699329	701039	.	+	.	Name=BOP2 mRNA
tig00000006	Geneious	CDS	699329	701039	.	+	0	Name=BOP2 CDS
tig00000006	Geneious	gene	701316	701959	.	+	.	Name=SEC22 gene
tig00000006	Geneious	mRNA	701316	701959	.	+	.	Name=SEC22 mRNA
tig00000006	Geneious	CDS	701316	701959	.	+	0	Name=SEC22 CDS
tig00000006	Geneious	gene	702301	703353	.	+	.	Name=DCS1 gene
tig00000006	Geneious	mRNA	702301	703353	.	+	.	Name=DCS1 mRNA
tig00000006	Geneious	CDS	702301	703353	.	+	0	Name=DCS1 CDS
tig00000006	Geneious	gene	703849	704669	.	+	.
tig00000006	Geneious	mRNA	703849	704669	.	+	.	Name=hypothetical protein mRNA
tig00000006	Geneious	CDS	703849	704669	.	+	0	Name=hypothetical protein CDS
tig00000006	Geneious	gene	704780	708305	.	-	.	Name=YCS4 gene
tig00000006	Geneious	mRNA	704780	708305	.	-	.	Name=YCS4 mRNA
tig00000006	Geneious	CDS	704780	708305	.	-	0	Name=YCS4 CDS
tig00000006	Geneious	LTR	709217	709466	.	-	.	Name=Ty1 LTR
tig00000006	Geneious	LTR	709467	709761	.	+	.	Name=Ty1 LTR
tig00000006	Geneious	gene	710179	712118	.	-	.	Name=PIG1 gene
tig00000006	Geneious	mRNA	710179	712118	.	-	.	Name=PIG1 mRNA
tig00000006	Geneious	CDS	710179	712118	.	-	0	Name=PIG1 CDS
tig00000006	Geneious	gene	712643	714969	.	+	.	Name=MCM5 gene
tig00000006	Geneious	mRNA	712643	714969	.	+	.	Name=MCM5 mRNA
tig00000006	Geneious	CDS	712643	714969	.	+	0	Name=MCM5 CDS
tig00000006	Geneious	gene	715462	715882	.	+	.	Name=SMD2 gene
tig00000006	Geneious	gene	716127	717911	.	-	.	Name=DBP9 gene
tig00000006	Geneious	mRNA	716127	717911	.	-	.	Name=DBP9 mRNA
tig00000006	Geneious	CDS	716127	717911	.	-	0	Name=DBP9 CDS
tig00000006	Geneious	gene	718237	720572	.	-	.	Name=YSH1 gene
tig00000006	Geneious	mRNA	718237	720572	.	-	.	Name=YSH1 mRNA
tig00000006	Geneious	CDS	718237	720572	.	-	0	Name=YSH1 CDS
tig00000006	Geneious	gene	721074	725091	.	-	.
tig00000006	Geneious	mRNA	721074	725091	.	-	.	Name=hypothetical protein mRNA
tig00000006	Geneious	CDS	721074	725091	.	-	0	Name=hypothetical protein CDS
tig00000006	Geneious	gene	725558	726025	.	-	.
tig00000006	Geneious	mRNA	725558	726025	.	-	.	Name=hypothetical protein mRNA
tig00000006	Geneious	CDS	725558	726025	.	-	0	Name=hypothetical protein CDS
tig00000006	Geneious	gene	726251	727195	.	+	.
tig00000006	Geneious	mRNA	726251	727195	.	+	.	Name=hypothetical protein mRNA
tig00000006	Geneious	CDS	726251	727195	.	+	0	Name=hypothetical protein CDS
tig00000006	Geneious	gene	727263	728103	.	-	.	Name=ECI1 gene
tig00000006	Geneious	mRNA	727263	728103	.	-	.	Name=ECI1 mRNA
tig00000006	Geneious	CDS	727263	728103	.	-	0	Name=ECI1 CDS
tig00000006	Geneious	gene	728422	729207	.	+	.	Name=NNT1 gene
tig00000006	Geneious	mRNA	728422	729207	.	+	.	Name=NNT1 mRNA
tig00000006	Geneious	CDS	728422	729207	.	+	0	Name=NNT1 CDS
tig00000006	Geneious	gene	729230	729400	.	-	.
tig00000006	Geneious	mRNA	729230	729400	.	-	.	Name=hypothetical protein mRNA
tig00000006	Geneious	CDS	729230	729400	.	-	0	Name=hypothetical protein CDS
tig00000006	Geneious	gene	729510	731198	.	-	.	Name=CTS1 gene
tig00000006	Geneious	mRNA	729510	731198	.	-	.	Name=CTS1 mRNA
tig00000006	Geneious	CDS	729510	731198	.	-	0	Name=CTS1 CDS
tig00000006	Geneious	gene	732048	733111	.	-	.
tig00000006	Geneious	mRNA	732048	733111	.	-	.	Name=hypothetical protein mRNA
tig00000006	Geneious	CDS	732048	733111	.	-	0	Name=hypothetical protein CDS
tig00000006	Geneious	gene	733590	734209	.	-	.	Name=RPS30A gene
tig00000006	Geneious	gene	734526	735947	.	-	.	Name=MEC3 gene
tig00000006	Geneious	mRNA	734526	735947	.	-	.	Name=MEC3 mRNA
tig00000006	Geneious	CDS	734526	735947	.	-	0	Name=MEC3 CDS
tig00000006	Geneious	gene	736131	738065	.	+	.	Name=GUF1 gene
tig00000006	Geneious	mRNA	736131	738065	.	+	.	Name=GUF1 mRNA
tig00000006	Geneious	CDS	736131	738065	.	+	0	Name=GUF1 CDS
tig00000006	Geneious	gene	738185	739017	.	-	.
tig00000006	Geneious	mRNA	738185	739017	.	-	.	Name=hypothetical protein mRNA
tig00000006	Geneious	CDS	738185	739017	.	-	0	Name=hypothetical protein CDS
tig00000006	Geneious	gene	739351	740494	.	-	.	Name=GCD7 gene
tig00000006	Geneious	mRNA	739351	740494	.	-	.	Name=GCD7 mRNA
tig00000006	Geneious	CDS	739351	740494	.	-	0	Name=GCD7 CDS
tig00000006	Geneious	gene	740818	741397	.	-	.	Name=SEC72 gene
tig00000006	Geneious	mRNA	740818	741397	.	-	.	Name=SEC72 mRNA
tig00000006	Geneious	CDS	740818	741397	.	-	0	Name=SEC72 CDS
tig00000006	Geneious	gene	741797	742454	.	-	.	Name=GSP1 gene
tig00000006	Geneious	mRNA	741797	742454	.	-	.	Name=GSP1 mRNA
tig00000006	Geneious	CDS	741797	742454	.	-	0	Name=GSP1 CDS
tig00000006	Geneious	rep_origin	741810	742442	.	+	.	Name=rep origin
tig00000006	Geneious	gene	743023	743397	.	-	.	Name=ATP14 gene
tig00000006	Geneious	mRNA	743023	743397	.	-	.	Name=ATP14 mRNA
tig00000006	Geneious	CDS	743023	743397	.	-	0	Name=ATP14 CDS
tig00000006	Geneious	gene	745054	745443	.	+	.
tig00000006	Geneious	mRNA	745054	745443	.	+	.	Name=hypothetical protein mRNA
tig00000006	Geneious	CDS	745054	745443	.	+	0	Name=hypothetical protein CDS
tig00000006	Geneious	gene	745729	746423	.	-	.	Name=YHC1 gene
tig00000006	Geneious	mRNA	745729	746423	.	-	.	Name=YHC1 mRNA
tig00000006	Geneious	CDS	745729	746423	.	-	0	Name=YHC1 CDS
tig00000006	Geneious	gene	747073	749050	.	+	.	Name=ECM38 gene
tig00000006	Geneious	mRNA	747073	749050	.	+	.	Name=ECM38 mRNA
tig00000006	Geneious	CDS	747073	749050	.	+	0	Name=ECM38 CDS
tig00000006	Geneious	gene	749953	751298	.	+	.	Name=EXG1 gene
tig00000006	Geneious	mRNA	749953	751298	.	+	.	Name=EXG1 mRNA
tig00000006	Geneious	CDS	749953	751298	.	+	0	Name=EXG1 CDS
tig00000006	Geneious	gene	751817	752550	.	+	.	Name=HRI1 gene
tig00000006	Geneious	mRNA	751817	752550	.	+	.	Name=HRI1 mRNA
tig00000006	Geneious	CDS	751817	752550	.	+	0	Name=HRI1 CDS
tig00000006	Geneious	gene	753799	756134	.	-	.	Name=ACO1 gene
tig00000006	Geneious	mRNA	753799	756134	.	-	.	Name=ACO1 mRNA
tig00000006	Geneious	CDS	753799	756134	.	-	0	Name=ACO1 CDS
tig00000006	Geneious	gene	756743	762433	.	-	.	Name=STT4 gene
tig00000006	Geneious	mRNA	756743	762433	.	-	.	Name=STT4 mRNA
tig00000006	Geneious	CDS	756743	762433	.	-	0	Name=STT4 CDS
tig00000006	Geneious	gene	762717	763417	.	+	.	Name=UBC12 gene
tig00000006	Geneious	rep_origin	763509	763744	.	+	.	Name=rep origin
tig00000006	Geneious	gene	765393	765655	.	-	.
tig00000006	Geneious	mRNA	765393	765655	.	-	.	Name=hypothetical protein mRNA
tig00000006	Geneious	CDS	765393	765655	.	-	0	Name=hypothetical protein CDS
tig00000006	Geneious	gene	766473	767409	.	+	.	Name=CDA2 gene
tig00000006	Geneious	mRNA	766473	767409	.	+	.	Name=CDA2 mRNA
tig00000006	Geneious	CDS	766473	767409	.	+	0	Name=CDA2 CDS
tig00000006	Geneious	gene	767567	770289	.	-	.	Name=IMH1 gene
tig00000006	Geneious	mRNA	767567	770289	.	-	.	Name=IMH1 mRNA
tig00000006	Geneious	CDS	767567	770289	.	-	0	Name=IMH1 CDS
tig00000006	Geneious	gene	770744	775501	.	-	.	Name=CDC25 gene
tig00000006	Geneious	mRNA	770744	775501	.	-	.	Name=CDC25 mRNA
tig00000006	Geneious	CDS	770744	775501	.	-	0	Name=CDC25 CDS
tig00000006	Geneious	gene	776142	777335	.	-	.
tig00000006	Geneious	mRNA	776142	777335	.	-	.	Name=hypothetical protein mRNA
tig00000006	Geneious	CDS	776142	777335	.	-	0	Name=hypothetical protein CDS
tig00000006	Geneious	gene	777982	778741	.	+	.	Name=MRPL15 gene
tig00000006	Geneious	mRNA	777982	778741	.	+	.	Name=MRPL15 mRNA
tig00000006	Geneious	CDS	777982	778741	.	+	0	Name=MRPL15 CDS
tig00000006	Geneious	gene	779248	780839	.	-	.	Name=SPH1 gene
tig00000006	Geneious	mRNA	779248	780839	.	-	.	Name=SPH1 mRNA
tig00000006	Geneious	CDS	779248	780839	.	-	0	Name=SPH1 CDS
tig00000006	Geneious	gene	781069	782627	.	-	.	Name=CDC3 gene
tig00000006	Geneious	mRNA	781069	782627	.	-	.	Name=CDC3 mRNA
tig00000006	Geneious	CDS	781069	782627	.	-	0	Name=CDC3 CDS
tig00000006	Geneious	gene	783294	783755	.	+	.	Name=NKP2 gene
tig00000006	Geneious	mRNA	783294	783755	.	+	.	Name=NKP2 mRNA
tig00000006	Geneious	CDS	783294	783755	.	+	0	Name=NKP2 CDS
tig00000006	Geneious	gene	783752	784842	.	-	.	Name=TAD3 gene
tig00000006	Geneious	mRNA	784734	784842	.	-	.	Name=TAD3 mRNA;ID=ISyX++t3KBIB0Bvm6W1jFIJllAA.1652074609956.1213
tig00000006	Geneious	mRNA	784614	784665	.	-	.	Name=TAD3 mRNA;ID=ISyX++t3KBIB0Bvm6W1jFIJllAA.1652074609956.1213
tig00000006	Geneious	mRNA	783752	784557	.	-	.	Name=TAD3 mRNA;ID=ISyX++t3KBIB0Bvm6W1jFIJllAA.1652074609956.1213
tig00000006	Geneious	CDS	784734	784842	.	-	0	Name=TAD3 CDS;ID=ISyX++t3KBIB0Bvm6W1jFIJllAA.1652074609956.1214
tig00000006	Geneious	CDS	784614	784665	.	-	0	Name=TAD3 CDS;ID=ISyX++t3KBIB0Bvm6W1jFIJllAA.1652074609956.1214
tig00000006	Geneious	CDS	783752	784557	.	-	0	Name=TAD3 CDS;ID=ISyX++t3KBIB0Bvm6W1jFIJllAA.1652074609956.1214
tig00000006	Geneious	gene	785023	787671	.	+	.	Name=EST2 gene
tig00000006	Geneious	mRNA	785023	787671	.	+	.	Name=EST2 mRNA
tig00000006	Geneious	CDS	785023	787671	.	+	0	Name=EST2 CDS
tig00000006	Geneious	gene	787793	790159	.	-	.	Name=BUD6 gene
tig00000006	Geneious	mRNA	787793	790159	.	-	.	Name=BUD6 mRNA
tig00000006	Geneious	CDS	787793	790159	.	-	0	Name=BUD6 CDS
tig00000006	Geneious	gene	790415	794776	.	+	.	Name=MMS22 gene
tig00000006	Geneious	mRNA	790415	794776	.	+	.	Name=MMS22 mRNA
tig00000006	Geneious	CDS	790415	794776	.	+	0	Name=MMS22 CDS
tig00000006	Geneious	gene	795055	796333	.	-	.	Name=SFH1 gene
tig00000006	Geneious	mRNA	795055	796333	.	-	.	Name=SFH1 mRNA
tig00000006	Geneious	CDS	795055	796333	.	-	0	Name=SFH1 CDS
tig00000006	Geneious	gene	796640	797419	.	-	.	Name=CWC24 gene
tig00000006	Geneious	mRNA	796640	797419	.	-	.	Name=CWC24 mRNA
tig00000006	Geneious	CDS	796640	797419	.	-	0	Name=CWC24 CDS
tig00000006	Geneious	gene	797682	799250	.	+	.	Name=PEX30 gene
tig00000006	Geneious	mRNA	797682	799250	.	+	.	Name=PEX30 mRNA
tig00000006	Geneious	CDS	797682	799250	.	+	0	Name=PEX30 CDS
tig00000006	Geneious	gene	799603	799838	.	-	.	Name=RPL38 gene
tig00000006	Geneious	mRNA	799603	799838	.	-	.	Name=RPL38 mRNA
tig00000006	Geneious	CDS	799603	799838	.	-	0	Name=RPL38 CDS
tig00000006	Geneious	gene	800632	801353	.	+	.
tig00000006	Geneious	mRNA	800632	801353	.	+	.	Name=hypothetical protein mRNA
tig00000006	Geneious	CDS	800632	801353	.	+	0	Name=hypothetical protein CDS
tig00000006	Geneious	gene	801583	801843	.	-	.	Name=TMA10 gene
tig00000006	Geneious	mRNA	801583	801843	.	-	.	Name=TMA10 mRNA
tig00000006	Geneious	CDS	801583	801843	.	-	0	Name=TMA10 CDS
tig00000006	Geneious	tRNA	802806	802842	.	+	.	Name=tRNA-Ser;ID=ISyX++t3KBIB0Bvm6W1jFIJllAA.1652074609958.1215
tig00000006	Geneious	tRNA	802863	802906	.	+	.	Name=tRNA-Ser;ID=ISyX++t3KBIB0Bvm6W1jFIJllAA.1652074609958.1215
tig00000006	Geneious	gene	803360	804563	.	+	.	Name=NMA1 gene
tig00000006	Geneious	mRNA	803360	804563	.	+	.	Name=NMA1 mRNA
tig00000006	Geneious	CDS	803360	804563	.	+	0	Name=NMA1 CDS
tig00000006	Geneious	gene	804886	805777	.	+	.	Name=REC102 gene
tig00000006	Geneious	mRNA	804886	805058	.	+	.	Name=REC102 mRNA;ID=ISyX++t3KBIB0Bvm6W1jFIJllAA.1652074609958.1216
tig00000006	Geneious	mRNA	805156	805777	.	+	.	Name=REC102 mRNA;ID=ISyX++t3KBIB0Bvm6W1jFIJllAA.1652074609958.1216
tig00000006	Geneious	CDS	804886	805058	.	+	0	Name=REC102 CDS;ID=ISyX++t3KBIB0Bvm6W1jFIJllAA.1652074609958.1217
tig00000006	Geneious	CDS	805156	805777	.	+	0	Name=REC102 CDS;ID=ISyX++t3KBIB0Bvm6W1jFIJllAA.1652074609958.1217
tig00000006	Geneious	gene	806106	808119	.	+	.	Name=CHS5 gene
tig00000006	Geneious	mRNA	806106	808119	.	+	.	Name=CHS5 mRNA
tig00000006	Geneious	CDS	806106	808119	.	+	0	Name=CHS5 CDS
tig00000006	Geneious	gene	809114	810244	.	+	.	Name=MID2 gene
tig00000006	Geneious	mRNA	809114	810244	.	+	.	Name=MID2 mRNA
tig00000006	Geneious	CDS	809114	810244	.	+	0	Name=MID2 CDS
tig00000006	Geneious	LTR	811983	812301	.	+	.	Name=Ty3 LTR
tig00000006	Geneious	rep_origin	812451	812699	.	+	.	Name=rep origin
tig00000006	Geneious	gene	812916	813005	.	-	.
tig00000006	Geneious	ncRNA	812916	813005	.	-	.	Name=SNR61 ncRNA
tig00000006	Geneious	gene	813127	813225	.	-	.
tig00000006	Geneious	ncRNA	813127	813225	.	-	.	Name=SNR55 ncRNA
tig00000006	Geneious	gene	813367	813454	.	-	.
tig00000006	Geneious	ncRNA	813367	813454	.	-	.	Name=SNR57 ncRNA
tig00000006	Geneious	LTR	815324	815512	.	+	.	Name=Ty1 LTR
tig00000006	Geneious	gene	815849	818006	.	+	.	Name=NUP2 gene
tig00000006	Geneious	mRNA	815849	818006	.	+	.	Name=NUP2 mRNA
tig00000006	Geneious	CDS	815849	818006	.	+	0	Name=NUP2 CDS
tig00000006	Geneious	gene	818110	820805	.	-	.	Name=SGD1 gene
tig00000006	Geneious	mRNA	818110	820805	.	-	.	Name=SGD1 mRNA
tig00000006	Geneious	CDS	818110	820805	.	-	0	Name=SGD1 CDS
tig00000006	Geneious	gene	821061	823512	.	-	.	Name=VRP1 gene
tig00000006	Geneious	mRNA	821061	823512	.	-	.	Name=VRP1 mRNA
tig00000006	Geneious	CDS	821061	823512	.	-	0	Name=VRP1 CDS
tig00000006	Geneious	gene	824292	825229	.	+	.	Name=RPP0 gene
tig00000006	Geneious	mRNA	824292	825229	.	+	.	Name=RPP0 mRNA
tig00000006	Geneious	CDS	824292	825229	.	+	0	Name=RPP0 CDS
tig00000006	Geneious	gene	825789	827217	.	+	.	Name=SPO77 gene
tig00000006	Geneious	mRNA	825789	827217	.	+	.	Name=SPO77 mRNA
tig00000006	Geneious	CDS	825789	827217	.	+	0	Name=SPO77 CDS
tig00000006	Geneious	gene	828393	834017	.	+	.	Name=FKS1 gene
tig00000006	Geneious	mRNA	828393	834017	.	+	.	Name=FKS1 mRNA
tig00000006	Geneious	CDS	828393	834017	.	+	0	Name=FKS1 CDS
tig00000006	Geneious	gene	834198	834370	.	+	.
tig00000006	Geneious	mRNA	834198	834370	.	+	.	Name=hypothetical protein mRNA
tig00000006	Geneious	CDS	834198	834370	.	+	0	Name=hypothetical protein CDS
tig00000006	Geneious	gene	834481	836147	.	+	.	Name=GAS2 gene
tig00000006	Geneious	mRNA	834481	836147	.	+	.	Name=GAS2 mRNA
tig00000006	Geneious	CDS	834481	836147	.	+	0	Name=GAS2 CDS
tig00000006	Geneious	gene	842918	842989	.	+	.	Name=TRR4 gene
tig00000006	Geneious	tRNA	842918	842989	.	+	.	Name=TRR4 tRNA
tig00000006	Geneious	gene	843617	844446	.	+	.	Name=RPL26A gene
tig00000006	Geneious	mRNA	843617	843635	.	+	.	Name=RPL26A mRNA;ID=ISyX++t3KBIB0Bvm6W1jFIJllAA.1652074609960.1218
tig00000006	Geneious	mRNA	844082	844446	.	+	.	Name=RPL26A mRNA;ID=ISyX++t3KBIB0Bvm6W1jFIJllAA.1652074609960.1218
tig00000006	Geneious	CDS	843617	843635	.	+	0	Name=RPL26A CDS;ID=ISyX++t3KBIB0Bvm6W1jFIJllAA.1652074609960.1219
tig00000006	Geneious	CDS	844082	844446	.	+	0	Name=RPL26A CDS;ID=ISyX++t3KBIB0Bvm6W1jFIJllAA.1652074609960.1219
tig00000006	Geneious	gene	844814	846341	.	+	.
tig00000006	Geneious	mRNA	844814	846341	.	+	.	Name=hypothetical protein mRNA
tig00000006	Geneious	CDS	844814	846341	.	+	0	Name=hypothetical protein CDS
tig00000006	Geneious	gene	846586	846890	.	-	.
tig00000006	Geneious	mRNA	846586	846890	.	-	.	Name=hypothetical protein mRNA
tig00000006	Geneious	CDS	846586	846890	.	-	0	Name=hypothetical protein CDS
tig00000006	Geneious	gene	848072	850655	.	-	.	Name=KAP95 gene
tig00000006	Geneious	mRNA	848072	850655	.	-	.	Name=KAP95 mRNA
tig00000006	Geneious	CDS	848072	850655	.	-	0	Name=KAP95 CDS
tig00000006	Geneious	gene	851218	852113	.	-	.	Name=DIC1 gene
tig00000006	Geneious	mRNA	851218	852113	.	-	.	Name=DIC1 mRNA
tig00000006	Geneious	CDS	851218	852113	.	-	0	Name=DIC1 CDS
tig00000006	Geneious	gene	852969	853619	.	+	.	Name=ORM2 gene
tig00000006	Geneious	mRNA	852969	853619	.	+	.	Name=ORM2 mRNA
tig00000006	Geneious	CDS	852969	853619	.	+	0	Name=ORM2 CDS
tig00000006	Geneious	gene	853728	854602	.	-	.	Name=NIT3 gene
tig00000006	Geneious	mRNA	853728	854602	.	-	.	Name=NIT3 mRNA
tig00000006	Geneious	CDS	853728	854602	.	-	0	Name=NIT3 CDS
tig00000006	Geneious	gene	855351	857772	.	+	.
tig00000006	Geneious	mRNA	855351	857772	.	+	.	Name=hypothetical protein mRNA
tig00000006	Geneious	CDS	855351	857772	.	+	0	Name=hypothetical protein CDS
tig00000006	Geneious	gene	858581	860391	.	+	.	Name=BUD8 gene
tig00000006	Geneious	mRNA	858581	860391	.	+	.	Name=BUD8 mRNA
tig00000006	Geneious	CDS	858581	860391	.	+	0	Name=BUD8 CDS
tig00000006	Geneious	gene	860578	861585	.	-	.	Name=TAL1 gene
tig00000006	Geneious	mRNA	860578	861585	.	-	.	Name=TAL1 mRNA
tig00000006	Geneious	CDS	860578	861585	.	-	0	Name=TAL1 CDS
tig00000006	Geneious	gene	862292	863478	.	-	.	Name=ILV5 gene
tig00000006	Geneious	mRNA	862292	863478	.	-	.	Name=ILV5 mRNA
tig00000006	Geneious	CDS	862292	863478	.	-	0	Name=ILV5 CDS
tig00000006	Geneious	gene	864539	865130	.	+	.	Name=ATG33 gene
tig00000006	Geneious	mRNA	864539	865130	.	+	.	Name=ATG33 mRNA
tig00000006	Geneious	CDS	864539	865130	.	+	0	Name=ATG33 CDS
tig00000006	Geneious	gene	865542	868206	.	+	.	Name=RSC2 gene
tig00000006	Geneious	mRNA	865542	868206	.	+	.	Name=RSC2 mRNA
tig00000006	Geneious	CDS	865542	868206	.	+	0	Name=RSC2 CDS
tig00000006	Geneious	gene	867693	868256	.	-	.
tig00000006	Geneious	mRNA	867693	868256	.	-	.	Name=hypothetical protein mRNA
tig00000006	Geneious	CDS	867693	868256	.	-	0	Name=hypothetical protein CDS
tig00000006	Geneious	gene	868488	869935	.	+	.	Name=ADE13 gene
tig00000006	Geneious	mRNA	868488	869935	.	+	.	Name=ADE13 mRNA
tig00000006	Geneious	CDS	868488	869935	.	+	0	Name=ADE13 CDS
tig00000006	Geneious	gene	870306	871624	.	+	.	Name=VPS38 gene
tig00000006	Geneious	mRNA	870306	871624	.	+	.	Name=VPS38 mRNA
tig00000006	Geneious	CDS	870306	871624	.	+	0	Name=VPS38 CDS
tig00000006	Geneious	gene	871590	873327	.	-	.	Name=DCR2 gene
tig00000006	Geneious	mRNA	871590	873327	.	-	.	Name=DCR2 mRNA
tig00000006	Geneious	CDS	871590	873327	.	-	0	Name=DCR2 CDS
tig00000006	Geneious	gene	873584	873880	.	-	.
tig00000006	Geneious	mRNA	873584	873880	.	-	.	Name=hypothetical protein mRNA
tig00000006	Geneious	CDS	873584	873880	.	-	0	Name=hypothetical protein CDS
tig00000006	Geneious	gene	874067	876217	.	+	.	Name=STE11 gene
tig00000006	Geneious	mRNA	874067	876217	.	+	.	Name=STE11 mRNA
tig00000006	Geneious	CDS	874067	876217	.	+	0	Name=STE11 CDS
tig00000006	Geneious	gene	876690	877343	.	-	.	Name=NMD4 gene
tig00000006	Geneious	mRNA	876690	877343	.	-	.	Name=NMD4 mRNA
tig00000006	Geneious	CDS	876690	877343	.	-	0	Name=NMD4 CDS
tig00000006	Geneious	gene	877653	877906	.	+	.
tig00000006	Geneious	mRNA	877653	877906	.	+	.	Name=hypothetical protein mRNA
tig00000006	Geneious	CDS	877653	877906	.	+	0	Name=hypothetical protein CDS
tig00000006	Geneious	gene	878248	878577	.	+	.	Name=GRX8 gene
tig00000006	Geneious	mRNA	878248	878577	.	+	.	Name=GRX8 mRNA
tig00000006	Geneious	CDS	878248	878577	.	+	0	Name=GRX8 CDS
tig00000006	Geneious	gene	880623	881496	.	+	.	Name=RPS22B gene
tig00000006	Geneious	mRNA	880623	880755	.	+	.	Name=RPS22B mRNA;ID=ISyX++t3KBIB0Bvm6W1jFIJllAA.1652074609970.1220
tig00000006	Geneious	mRNA	881238	881496	.	+	.	Name=RPS22B mRNA;ID=ISyX++t3KBIB0Bvm6W1jFIJllAA.1652074609970.1220
tig00000006	Geneious	CDS	880623	880755	.	+	0	Name=RPS22B CDS;ID=ISyX++t3KBIB0Bvm6W1jFIJllAA.1652074609970.1221
tig00000006	Geneious	CDS	881238	881496	.	+	0	Name=RPS22B CDS;ID=ISyX++t3KBIB0Bvm6W1jFIJllAA.1652074609970.1221
tig00000006	Geneious	gene	880891	881101	.	+	.
tig00000006	Geneious	ncRNA	880891	881101	.	+	.	Name=SNR44 ncRNA
tig00000006	Geneious	gene	881719	883516	.	+	.	Name=MDM30 gene
tig00000006	Geneious	mRNA	881719	883516	.	+	.	Name=MDM30 mRNA
tig00000006	Geneious	CDS	881719	883516	.	+	0	Name=MDM30 CDS
tig00000006	Geneious	gene	883730	885699	.	+	.	Name=SSQ1 gene
tig00000006	Geneious	mRNA	883730	885699	.	+	.	Name=SSQ1 mRNA
tig00000006	Geneious	CDS	883730	885699	.	+	0	Name=SSQ1 CDS
tig00000006	Geneious	gene	885892	886428	.	-	.	Name=ARC18 gene
tig00000006	Geneious	mRNA	885892	886428	.	-	.	Name=ARC18 mRNA
tig00000006	Geneious	CDS	885892	886428	.	-	0	Name=ARC18 CDS
tig00000006	Geneious	gene	886885	890944	.	+	.	Name=ROM2 gene
tig00000006	Geneious	mRNA	886885	890944	.	+	.	Name=ROM2 mRNA
tig00000006	Geneious	CDS	886885	890944	.	+	0	Name=ROM2 CDS
tig00000006	Geneious	gene	891510	892545	.	+	.	Name=SUR4 gene
tig00000006	Geneious	mRNA	891510	892545	.	+	.	Name=SUR4 mRNA
tig00000006	Geneious	CDS	891510	892545	.	+	0	Name=SUR4 CDS
tig00000006	Geneious	gene	892815	895512	.	-	.	Name=VID22 gene
tig00000006	Geneious	mRNA	892815	895512	.	-	.	Name=VID22 mRNA
tig00000006	Geneious	CDS	892815	895512	.	-	0	Name=VID22 CDS
tig00000006	Geneious	gene	895839	896867	.	+	.	Name=STP3 gene
tig00000006	Geneious	mRNA	895839	896867	.	+	.	Name=STP3 mRNA
tig00000006	Geneious	CDS	895839	896867	.	+	0	Name=STP3 CDS
tig00000006	Geneious	gene	896964	897691	.	-	.	Name=PSY3 gene
tig00000006	Geneious	mRNA	896964	897691	.	-	.	Name=PSY3 mRNA
tig00000006	Geneious	CDS	896964	897691	.	-	0	Name=PSY3 CDS
tig00000006	Geneious	gene	897883	898928	.	-	.	Name=FBP1 gene
tig00000006	Geneious	mRNA	897883	898928	.	-	.	Name=FBP1 mRNA
tig00000006	Geneious	CDS	897883	898928	.	-	0	Name=FBP1 CDS
tig00000006	Geneious	gene	899870	901312	.	-	.	Name=SEC61 gene
tig00000006	Geneious	mRNA	899870	901312	.	-	.	Name=SEC61 mRNA
tig00000006	Geneious	CDS	899870	901312	.	-	0	Name=SEC61 CDS
tig00000006	Geneious	gene	902411	903636	.	+	.	Name=CSR1 gene
tig00000006	Geneious	mRNA	902411	903636	.	+	.	Name=CSR1 mRNA
tig00000006	Geneious	CDS	902411	903636	.	+	0	Name=CSR1 CDS
tig00000006	Geneious	gene	903851	906052	.	+	.	Name=CTF3 gene
tig00000006	Geneious	mRNA	903851	906052	.	+	.	Name=CTF3 mRNA
tig00000006	Geneious	CDS	903851	906052	.	+	0	Name=CTF3 CDS
tig00000006	Geneious	gene	906197	908878	.	-	.	Name=NAM2 gene
tig00000006	Geneious	mRNA	906197	908878	.	-	.	Name=NAM2 mRNA
tig00000006	Geneious	CDS	906197	908878	.	-	0	Name=NAM2 CDS
tig00000006	Geneious	gene	909415	912756	.	+	.	Name=SMC6 gene
tig00000006	Geneious	mRNA	909415	912756	.	+	.	Name=SMC6 mRNA
tig00000006	Geneious	CDS	909415	912756	.	+	0	Name=SMC6 CDS
tig00000006	Geneious	rep_origin	912694	912934	.	+	.	Name=rep origin
tig00000006	Geneious	gene	912975	917019	.	-	.	Name=IKI3 gene
tig00000006	Geneious	mRNA	912975	917019	.	-	.	Name=IKI3 mRNA
tig00000006	Geneious	CDS	912975	917019	.	-	0	Name=IKI3 CDS
tig00000006	Geneious	gene	917109	917506	.	-	.	Name=SWC7 gene
tig00000006	Geneious	mRNA	917109	917506	.	-	.	Name=SWC7 mRNA
tig00000006	Geneious	CDS	917109	917506	.	-	0	Name=SWC7 CDS
tig00000006	Geneious	gene	917744	920383	.	+	.	Name=VAC14 gene
tig00000006	Geneious	mRNA	917744	920383	.	+	.	Name=VAC14 mRNA
tig00000006	Geneious	CDS	917744	920383	.	+	0	Name=VAC14 CDS
tig00000006	Geneious	gene	920487	921785	.	-	.	Name=REH1 gene
tig00000006	Geneious	mRNA	920487	921785	.	-	.	Name=REH1 mRNA
tig00000006	Geneious	CDS	920487	921785	.	-	0	Name=REH1 CDS
tig00000006	Geneious	gene	923293	923495	.	+	.
tig00000006	Geneious	ncRNA	923293	923495	.	+	.	Name=SNR34 ncRNA
tig00000006	Geneious	gene	923690	926769	.	-	.	Name=STE23 gene
tig00000006	Geneious	mRNA	923690	926769	.	-	.	Name=STE23 mRNA
tig00000006	Geneious	CDS	923690	926769	.	-	0	Name=STE23 CDS
tig00000006	Geneious	gene	927175	927513	.	+	.	Name=ECM19 gene
tig00000006	Geneious	mRNA	927175	927513	.	+	.	Name=ECM19 mRNA
tig00000006	Geneious	CDS	927175	927513	.	+	0	Name=ECM19 CDS
tig00000006	Geneious	gene	927831	928547	.	+	.	Name=CCW14 gene
tig00000006	Geneious	mRNA	927831	928547	.	+	.	Name=CCW14 mRNA
tig00000006	Geneious	CDS	927831	928547	.	+	0	Name=CCW14 CDS
tig00000006	Geneious	gene	928855	930410	.	-	.	Name=ART10 gene
tig00000006	Geneious	mRNA	928855	930410	.	-	.	Name=ART10 mRNA
tig00000006	Geneious	CDS	928855	930410	.	-	0	Name=ART10 CDS
tig00000006	Geneious	gene	931183	932020	.	+	.	Name=ATP10 gene
tig00000006	Geneious	mRNA	931183	932020	.	+	.	Name=ATP10 mRNA
tig00000006	Geneious	CDS	931183	932020	.	+	0	Name=ATP10 CDS
tig00000006	Geneious	gene	932052	933500	.	+	.	Name=CST9 gene
tig00000006	Geneious	mRNA	932052	933500	.	+	.	Name=CST9 mRNA
tig00000006	Geneious	CDS	932052	933500	.	+	0	Name=CST9 CDS
tig00000006	Geneious	gene	933829	934065	.	-	.	Name=COX8 gene
tig00000006	Geneious	mRNA	933829	934065	.	-	.	Name=COX8 mRNA
tig00000006	Geneious	CDS	933829	934065	.	-	0	Name=COX8 CDS
tig00000006	Geneious	gene	934334	936404	.	-	.	Name=VPS33 gene
tig00000006	Geneious	mRNA	934334	936404	.	-	.	Name=VPS33 mRNA
tig00000006	Geneious	CDS	934334	936404	.	-	0	Name=VPS33 CDS
tig00000006	Geneious	gene	936644	938984	.	-	.	Name=AFG2 gene
tig00000006	Geneious	mRNA	936644	938984	.	-	.	Name=AFG2 mRNA
tig00000006	Geneious	CDS	936644	938984	.	-	0	Name=AFG2 CDS
tig00000006	Geneious	gene	939248	943103	.	-	.	Name=SKI2 gene
tig00000006	Geneious	mRNA	939248	943103	.	-	.	Name=SKI2 mRNA
tig00000006	Geneious	CDS	939248	943103	.	-	0	Name=SKI2 CDS
tig00000006	Geneious	gene	943617	945674	.	-	.	Name=BDF1 gene
tig00000006	Geneious	mRNA	943617	945674	.	-	.	Name=BDF1 mRNA
tig00000006	Geneious	CDS	943617	945674	.	-	0	Name=BDF1 CDS
tig00000006	Geneious	rep_origin	943880	945074	.	+	.	Name=rep origin
tig00000006	Geneious	gene	946521	948522	.	-	.	Name=DUS3 gene
tig00000006	Geneious	mRNA	946521	948522	.	-	.	Name=DUS3 mRNA
tig00000006	Geneious	CDS	946521	948522	.	-	0	Name=DUS3 CDS
tig00000006	Geneious	gene	949640	951689	.	+	.	Name=SFP1 gene
tig00000006	Geneious	mRNA	949640	951689	.	+	.	Name=SFP1 mRNA
tig00000006	Geneious	CDS	949640	951689	.	+	0	Name=SFP1 CDS
tig00000006	Geneious	gene	952811	953666	.	+	.	Name=FLD1 gene
tig00000006	Geneious	mRNA	952811	953666	.	+	.	Name=FLD1 mRNA
tig00000006	Geneious	CDS	952811	953666	.	+	0	Name=FLD1 CDS
tig00000006	Geneious	gene	953853	954955	.	+	.	Name=DUS4 gene
tig00000006	Geneious	mRNA	953853	954955	.	+	.	Name=DUS4 mRNA
tig00000006	Geneious	CDS	953853	954955	.	+	0	Name=DUS4 CDS
tig00000006	Geneious	rep_origin	954954	955124	.	+	.	Name=rep origin
tig00000006	Geneious	gene	955125	955813	.	-	.	Name=RPL31B gene
tig00000006	Geneious	gene	956264	956413	.	-	.
tig00000006	Geneious	mRNA	956264	956413	.	-	.	Name=hypothetical protein mRNA
tig00000006	Geneious	CDS	956264	956413	.	-	0	Name=hypothetical protein CDS
tig00000006	Geneious	gene	957026	957710	.	+	.
tig00000006	Geneious	mRNA	957026	957710	.	+	.	Name=hypothetical protein mRNA
tig00000006	Geneious	CDS	957026	957710	.	+	0	Name=hypothetical protein CDS
tig00000006	Geneious	gene	957939	958307	.	-	.	Name=BLS1 gene
tig00000006	Geneious	mRNA	957939	958307	.	-	.	Name=BLS1 mRNA
tig00000006	Geneious	CDS	957939	958307	.	-	0	Name=BLS1 CDS
tig00000006	Geneious	gene	958466	961279	.	-	.	Name=UTP21 gene
tig00000006	Geneious	mRNA	958466	961279	.	-	.	Name=UTP21 mRNA
tig00000006	Geneious	CDS	958466	961279	.	-	0	Name=UTP21 CDS
tig00000006	Geneious	gene	961586	965025	.	+	.	Name=VIP1 gene
tig00000006	Geneious	mRNA	961586	965025	.	+	.	Name=VIP1 mRNA
tig00000006	Geneious	CDS	961586	965025	.	+	0	Name=VIP1 CDS
tig00000006	Geneious	gene	971290	972012	.	+	.	Name=CTR3 gene
tig00000006	Geneious	mRNA	971290	972012	.	+	.	Name=CTR3 mRNA
tig00000006	Geneious	CDS	971290	972012	.	+	0	Name=CTR3 CDS
tig00000006	Geneious	gene	972401	973225	.	+	.	Name=BER1 gene
tig00000006	Geneious	mRNA	972401	973225	.	+	.	Name=BER1 mRNA
tig00000006	Geneious	CDS	972401	973225	.	+	0	Name=BER1 CDS
tig00000006	Geneious	gene	974299	974507	.	-	.
tig00000006	Geneious	mRNA	974299	974507	.	-	.	Name=hypothetical protein mRNA
tig00000006	Geneious	CDS	974299	974507	.	-	0	Name=hypothetical protein CDS
tig00000006	Geneious	gene	975190	977215	.	+	.
tig00000006	Geneious	mRNA	975190	977215	.	+	.	Name=hypothetical protein mRNA
tig00000006	Geneious	CDS	975190	977215	.	+	0	Name=hypothetical protein CDS
tig00000006	Geneious	gene	977383	978171	.	-	.	Name=PUN1 gene
tig00000006	Geneious	mRNA	977383	978171	.	-	.	Name=PUN1 mRNA
tig00000006	Geneious	CDS	977383	978171	.	-	0	Name=PUN1 CDS
tig00000006	Geneious	gene	978284	978619	.	-	.
tig00000006	Geneious	mRNA	978284	978619	.	-	.	Name=hypothetical protein mRNA
tig00000006	Geneious	CDS	978284	978619	.	-	0	Name=hypothetical protein CDS
tig00000006	Geneious	gene	979031	980729	.	+	.	Name=VPS36 gene
tig00000006	Geneious	mRNA	979031	980729	.	+	.	Name=VPS36 mRNA
tig00000006	Geneious	CDS	979031	980729	.	+	0	Name=VPS36 CDS
tig00000006	Geneious	gene	980933	982114	.	-	.	Name=CDC73 gene
tig00000006	Geneious	mRNA	980933	982114	.	-	.	Name=CDC73 mRNA
tig00000006	Geneious	CDS	980933	982114	.	-	0	Name=CDC73 CDS
tig00000006	Geneious	gene	982447	986738	.	+	.
tig00000006	Geneious	mRNA	982447	986738	.	+	.	Name=hypothetical protein mRNA
tig00000006	Geneious	CDS	982447	986738	.	+	0	Name=hypothetical protein CDS
tig00000006	Geneious	LTR	987233	987547	.	+	.	Name=Ty1 LTR
tig00000006	Geneious	gene	987787	988875	.	+	.	Name=URA4 gene
tig00000006	Geneious	mRNA	987787	988875	.	+	.	Name=URA4 mRNA
tig00000006	Geneious	CDS	987787	988875	.	+	0	Name=URA4 CDS
tig00000006	Geneious	gene	989086	989556	.	-	.	Name=RPN13 gene
tig00000006	Geneious	mRNA	989086	989556	.	-	.	Name=RPN13 mRNA
tig00000006	Geneious	CDS	989086	989556	.	-	0	Name=RPN13 CDS
tig00000006	Geneious	gene	989893	995681	.	+	.
tig00000006	Geneious	mRNA	989893	995681	.	+	.	Name=hypothetical protein mRNA
tig00000006	Geneious	CDS	989893	995681	.	+	0	Name=hypothetical protein CDS
tig00000006	Geneious	gene	995902	997153	.	-	.	Name=ATG17 gene
tig00000006	Geneious	mRNA	995902	997153	.	-	.	Name=ATG17 mRNA
tig00000006	Geneious	CDS	995902	997153	.	-	0	Name=ATG17 CDS
tig00000006	Geneious	gene	997378	999502	.	+	.	Name=SPP382 gene
tig00000006	Geneious	mRNA	997378	999502	.	+	.	Name=SPP382 mRNA
tig00000006	Geneious	CDS	997378	999502	.	+	0	Name=SPP382 CDS
tig00000006	Geneious	mobile_element	965235	970680	.	+	.	Name=mobile element
tig00000006	Geneious	mobile_element	1000236	1005672	.	-	.	Name=mobile element
tig00000006	Geneious	gene	1006864	1010778	.	+	.	Name=TUS1 gene
tig00000006	Geneious	mRNA	1006864	1010778	.	+	.	Name=TUS1 mRNA
tig00000006	Geneious	CDS	1006864	1010778	.	+	0	Name=TUS1 CDS
tig00000006	Geneious	gene	1011023	1012071	.	+	.	Name=TDA5 gene
tig00000006	Geneious	mRNA	1011023	1011102	.	+	.	Name=TDA5 mRNA;ID=ISyX++t3KBIB0Bvm6W1jFIJllAA.1652074609980.1222
tig00000006	Geneious	mRNA	1011173	1012071	.	+	.	Name=TDA5 mRNA;ID=ISyX++t3KBIB0Bvm6W1jFIJllAA.1652074609980.1222
tig00000006	Geneious	CDS	1011023	1011102	.	+	0	Name=TDA5 CDS;ID=ISyX++t3KBIB0Bvm6W1jFIJllAA.1652074609980.1223
tig00000006	Geneious	CDS	1011173	1012071	.	+	0	Name=TDA5 CDS;ID=ISyX++t3KBIB0Bvm6W1jFIJllAA.1652074609980.1223
tig00000006	Geneious	gene	1012386	1014392	.	+	.	Name=MAG2 gene
tig00000006	Geneious	mRNA	1012386	1014392	.	+	.	Name=MAG2 mRNA
tig00000006	Geneious	CDS	1012386	1014392	.	+	0	Name=MAG2 CDS
tig00000006	Geneious	gene	1014728	1016680	.	+	.	Name=CRN1 gene
tig00000006	Geneious	mRNA	1014728	1016680	.	+	.	Name=CRN1 mRNA
tig00000006	Geneious	CDS	1014728	1016680	.	+	0	Name=CRN1 CDS
tig00000006	Geneious	gene	1017377	1024065	.	+	.	Name=SEN1 gene
tig00000006	Geneious	mRNA	1017377	1024065	.	+	.	Name=SEN1 mRNA
tig00000006	Geneious	CDS	1017377	1024065	.	+	0	Name=SEN1 CDS
tig00000006	Geneious	gene	1024276	1025632	.	-	.	Name=ATG23 gene
tig00000006	Geneious	mRNA	1024276	1025632	.	-	.	Name=ATG23 mRNA
tig00000006	Geneious	CDS	1024276	1025632	.	-	0	Name=ATG23 CDS
tig00000006	Geneious	gene	1026484	1028053	.	+	.	Name=IMD3 gene
tig00000006	Geneious	mRNA	1026484	1028053	.	+	.	Name=IMD3 mRNA
tig00000006	Geneious	CDS	1026484	1028053	.	+	0	Name=IMD3 CDS
tig00000006	Geneious	gene	1028270	1029927	.	-	.	Name=CNA1 gene
tig00000006	Geneious	mRNA	1028270	1029927	.	-	.	Name=CNA1 mRNA
tig00000006	Geneious	CDS	1028270	1029927	.	-	0	Name=CNA1 CDS
tig00000006	Geneious	gene	1030296	1030913	.	+	.	Name=TSR2 gene
tig00000006	Geneious	mRNA	1030296	1030913	.	+	.	Name=TSR2 mRNA
tig00000006	Geneious	CDS	1030296	1030913	.	+	0	Name=TSR2 CDS
tig00000006	Geneious	rep_origin	1031103	1031391	.	+	.	Name=rep origin
tig00000006	Geneious	gene	1031337	1035157	.	-	.	Name=ECM30 gene
tig00000006	Geneious	mRNA	1031337	1035157	.	-	.	Name=ECM30 mRNA
tig00000006	Geneious	CDS	1031337	1035157	.	-	0	Name=ECM30 CDS
tig00000006	Geneious	gene	1035533	1035934	.	-	.	Name=DIF1 gene
tig00000006	Geneious	mRNA	1035533	1035934	.	-	.	Name=DIF1 mRNA
tig00000006	Geneious	CDS	1035533	1035934	.	-	0	Name=DIF1 CDS
tig00000006	Geneious	gene	1036416	1037689	.	+	.	Name=CAR2 gene
tig00000006	Geneious	mRNA	1036416	1037689	.	+	.	Name=CAR2 mRNA
tig00000006	Geneious	CDS	1036416	1037689	.	+	0	Name=CAR2 CDS
tig00000006	Geneious	rep_origin	1037709	1037936	.	+	.	Name=rep origin
tig00000006	Geneious	gene	1037823	1038092	.	-	.	Name=LSM3 gene
tig00000006	Geneious	mRNA	1037823	1038092	.	-	.	Name=LSM3 mRNA
tig00000006	Geneious	CDS	1037823	1038092	.	-	0	Name=LSM3 CDS
tig00000006	Geneious	gene	1038404	1039363	.	+	.	Name=MRPL4 gene
tig00000006	Geneious	mRNA	1038404	1039363	.	+	.	Name=MRPL4 mRNA
tig00000006	Geneious	CDS	1038404	1039363	.	+	0	Name=MRPL4 CDS
tig00000006	Geneious	gene	1039481	1041605	.	-	.	Name=SEC39 gene
tig00000006	Geneious	mRNA	1039481	1041605	.	-	.	Name=SEC39 mRNA
tig00000006	Geneious	CDS	1039481	1041605	.	-	0	Name=SEC39 CDS
tig00000006	Geneious	gene	1042045	1042812	.	-	.	Name=RPS1A gene%3B RPS1B gene
tig00000006	Geneious	mRNA	1042045	1042812	.	-	.	Name=RPS1A mRNA%3B RPS1B mRNA
tig00000006	Geneious	CDS	1042045	1042812	.	-	0	Name=RPS1A CDS%3B RPS1B CDS
tig00000006	Geneious	gene	1043215	1046144	.	-	.	Name=SIR3 gene
tig00000006	Geneious	mRNA	1043215	1046144	.	-	.	Name=SIR3 mRNA
tig00000006	Geneious	CDS	1043215	1046144	.	-	0	Name=SIR3 CDS
tig00000006	Geneious	gene	1046517	1047862	.	+	.	Name=ECM7 gene
tig00000006	Geneious	mRNA	1046517	1047862	.	+	.	Name=ECM7 mRNA
tig00000006	Geneious	CDS	1046517	1047862	.	+	0	Name=ECM7 CDS
tig00000006	Geneious	rep_origin	1047864	1048102	.	+	.	Name=rep origin
tig00000006	Geneious	gene	1048079	1048727	.	+	.	Name=GMC2 gene
tig00000006	Geneious	mRNA	1048079	1048462	.	+	.	Name=GMC2 mRNA;ID=ISyX++t3KBIB0Bvm6W1jFIJllAA.1652074609984.1224
tig00000006	Geneious	mRNA	1048545	1048727	.	+	.	Name=GMC2 mRNA;ID=ISyX++t3KBIB0Bvm6W1jFIJllAA.1652074609984.1224
tig00000006	Geneious	CDS	1048079	1048462	.	+	0	Name=GMC2 CDS;ID=ISyX++t3KBIB0Bvm6W1jFIJllAA.1652074609984.1225
tig00000006	Geneious	CDS	1048545	1048727	.	+	0	Name=GMC2 CDS;ID=ISyX++t3KBIB0Bvm6W1jFIJllAA.1652074609984.1225
tig00000006	Geneious	gene	1049098	1050398	.	+	.
tig00000006	Geneious	mRNA	1049098	1050398	.	+	.	Name=hypothetical protein mRNA
tig00000006	Geneious	CDS	1049098	1050398	.	+	0	Name=hypothetical protein CDS
tig00000006	Geneious	gene	1050734	1051770	.	-	.	Name=VMA6 gene
tig00000006	Geneious	mRNA	1050734	1051770	.	-	.	Name=VMA6 mRNA
tig00000006	Geneious	CDS	1050734	1051770	.	-	0	Name=VMA6 CDS
tig00000006	Geneious	gene	1052729	1053641	.	+	.	Name=RPL6B gene
tig00000006	Geneious	mRNA	1052729	1052743	.	+	.	Name=RPL6B mRNA;ID=ISyX++t3KBIB0Bvm6W1jFIJllAA.1652074609985.1226
tig00000006	Geneious	mRNA	1053126	1053641	.	+	.	Name=RPL6B mRNA;ID=ISyX++t3KBIB0Bvm6W1jFIJllAA.1652074609985.1226
tig00000006	Geneious	CDS	1052729	1052743	.	+	0	Name=RPL6B CDS;ID=ISyX++t3KBIB0Bvm6W1jFIJllAA.1652074609985.1227
tig00000006	Geneious	CDS	1053126	1053641	.	+	0	Name=RPL6B CDS;ID=ISyX++t3KBIB0Bvm6W1jFIJllAA.1652074609985.1227
tig00000006	Geneious	gene	1054702	1055876	.	+	.	Name=FPR4 gene
tig00000006	Geneious	mRNA	1054702	1055876	.	+	.	Name=FPR4 mRNA
tig00000006	Geneious	CDS	1054702	1055876	.	+	0	Name=FPR4 CDS
tig00000006	Geneious	gene	1056489	1059620	.	+	.	Name=HMG2 gene
tig00000006	Geneious	mRNA	1056489	1059620	.	+	.	Name=HMG2 mRNA
tig00000006	Geneious	CDS	1056489	1059620	.	+	0	Name=HMG2 CDS
tig00000006	Geneious	gene	1059947	1062603	.	+	.	Name=LEU3 gene
tig00000006	Geneious	mRNA	1059947	1062603	.	+	.	Name=LEU3 mRNA
tig00000006	Geneious	CDS	1059947	1062603	.	+	0	Name=LEU3 CDS
tig00000006	Geneious	gene	1063118	1065211	.	-	.	Name=SST2 gene
tig00000006	Geneious	mRNA	1063118	1065211	.	-	.	Name=SST2 mRNA
tig00000006	Geneious	CDS	1063118	1065211	.	-	0	Name=SST2 CDS
tig00000006	Geneious	gene	1065644	1066826	.	-	.	Name=RIF2 gene
tig00000006	Geneious	mRNA	1065644	1066826	.	-	.	Name=RIF2 mRNA
tig00000006	Geneious	CDS	1065644	1066826	.	-	0	Name=RIF2 CDS
tig00000006	Geneious	gene	1067837	1075703	.	+	.	Name=FMP27 gene
tig00000006	Geneious	mRNA	1067837	1075703	.	+	.	Name=FMP27 mRNA
tig00000006	Geneious	CDS	1067837	1075703	.	+	0	Name=FMP27 CDS
tig00000006	Geneious	LTR	1076120	1076449	.	-	.	Name=Ty1 LTR
tig00000006	Geneious	gene	1077447	1078358	.	+	.
tig00000006	Geneious	mRNA	1077447	1078358	.	+	.	Name=hypothetical protein mRNA
tig00000006	Geneious	CDS	1077447	1078358	.	+	0	Name=hypothetical protein CDS
tig00000006	Geneious	gene	1078884	1079497	.	+	.
tig00000006	Geneious	mRNA	1078884	1079497	.	+	.	Name=hypothetical protein mRNA
tig00000006	Geneious	CDS	1078884	1079497	.	+	0	Name=hypothetical protein CDS
tig00000006	Geneious	gene	1079625	1080582	.	-	.	Name=NBP1 gene
tig00000006	Geneious	mRNA	1079625	1080582	.	-	.	Name=NBP1 mRNA
tig00000006	Geneious	CDS	1079625	1080582	.	-	0	Name=NBP1 CDS
tig00000006	Geneious	gene	1081145	1082327	.	+	.	Name=GAB1 gene
tig00000006	Geneious	mRNA	1081145	1082327	.	+	.	Name=GAB1 mRNA
tig00000006	Geneious	CDS	1081145	1082327	.	+	0	Name=GAB1 CDS
tig00000006	Geneious	gene	1083565	1084695	.	-	.
tig00000006	Geneious	mRNA	1083565	1084695	.	-	.	Name=hypothetical protein mRNA
tig00000006	Geneious	CDS	1083565	1084695	.	-	0	Name=hypothetical protein CDS
tig00000006	Geneious	repeat_region	1088553	1088835	.	+	.	Name=repeat region
tig00000006	Geneious	repeat_region	1088836	1088952	.	+	.	Name=repeat region
tig00000006	Geneious	repeat_region	1088953	1095422	.	+	.	Name=repeat region
tig00000006	Geneious	gene	1089751	1090356	.	+	.
tig00000006	Geneious	gene	1096433	1097039	.	+	.
tig00000006	Geneious	gene	1103085	1103691	.	+	.
tig00000006	Geneious	gene	1109887	1110494	.	+	.
tig00000006	Geneious	gene	10071	10677	.	-	.
tig00000006	Geneious	gene	4548	5154	.	-	.
tig00000006	Geneious	mRNA	1089751	1090356	.	+	.	Name=hypothetical protein mRNA
tig00000006	Geneious	mRNA	1096433	1097039	.	+	.	Name=hypothetical protein mRNA
tig00000006	Geneious	mRNA	1103085	1103691	.	+	.	Name=hypothetical protein mRNA
tig00000006	Geneious	mRNA	1109887	1110494	.	+	.	Name=hypothetical protein mRNA
tig00000006	Geneious	mRNA	10071	10677	.	-	.	Name=hypothetical protein mRNA
tig00000006	Geneious	mRNA	4548	5154	.	-	.	Name=hypothetical protein mRNA
tig00000006	Geneious	CDS	1089751	1090356	.	+	0	Name=hypothetical protein CDS
tig00000006	Geneious	CDS	1096433	1097039	.	+	0	Name=hypothetical protein CDS
tig00000006	Geneious	CDS	1103085	1103691	.	+	0	Name=hypothetical protein CDS
tig00000006	Geneious	CDS	1109887	1110494	.	+	0	Name=hypothetical protein CDS
tig00000006	Geneious	CDS	10071	10677	.	-	0	Name=hypothetical protein CDS
tig00000006	Geneious	CDS	4548	5154	.	-	0	Name=hypothetical protein CDS
tig00000006	Geneious	gene	1090878	1095018	.	+	.	Name=YRF1-4 gene
tig00000006	Geneious	gene	1097671	1101815	.	+	.	Name=YRF1-4 gene
tig00000006	Geneious	gene	1104324	1108465	.	+	.	Name=YRF1-4 gene
tig00000006	Geneious	gene	1111125	1115266	.	+	.	Name=YRF1-4 gene
tig00000006	Geneious	mRNA	1090878	1095018	.	+	.	Name=YRF1-4 mRNA
tig00000006	Geneious	mRNA	1097671	1101815	.	+	.	Name=YRF1-4 mRNA
tig00000006	Geneious	mRNA	1104324	1108465	.	+	.	Name=YRF1-4 mRNA
tig00000006	Geneious	mRNA	1111125	1115266	.	+	.	Name=YRF1-4 mRNA
tig00000006	Geneious	CDS	1090878	1095018	.	+	0	Name=YRF1-4 CDS
tig00000006	Geneious	CDS	1097671	1101815	.	+	0	Name=YRF1-4 CDS
tig00000006	Geneious	CDS	1104324	1108465	.	+	0	Name=YRF1-4 CDS
tig00000006	Geneious	CDS	1111125	1115266	.	+	0	Name=YRF1-4 CDS
tig00000006	Geneious	gene	1102172	1102288	.	-	.
tig00000006	Geneious	mRNA	1102172	1102288	.	-	.	Name=hypothetical protein mRNA
tig00000006	Geneious	CDS	1102172	1102288	.	-	0	Name=hypothetical protein CDS
tig00000006	Geneious	repeat_region	1095581	1102092	.	+	.	Name=repeat region
tig00000006	Geneious	repeat_region	1102232	1108743	.	+	.	Name=repeat region
tig00000006	Geneious	repeat_region	1109036	1115544	.	+	.	Name=repeat region
tig00000006	Geneious	telomere	6008	12331	.	-	.
tig00000006	Geneious	repeat_region	1088842	1088891	.	+	.	Name=repeat region
tig00000006	Geneious	repeat_region	1095470	1095520	.	+	.	Name=repeat region
tig00000006	Geneious	repeat_region	1115708	1115759	.	+	.	Name=repeat region
tig00000006	Geneious	repeat_region	1115755	1115806	.	+	.	Name=repeat region
tig00000006	Geneious	repeat_region	1115802	1115856	.	+	.	Name=repeat region
tig00000006	Geneious	repeat_region	1115835	1115882	.	+	.	Name=repeat region
tig00000006	Geneious	repeat_region	1115915	1115969	.	+	.	Name=repeat region
tig00000006	Geneious	repeat_region	1115983	1116035	.	+	.	Name=repeat region
tig00000006	Geneious	repeat_region	11578	11628	.	-	.	Name=repeat region
tig00000006	Geneious	repeat_region	11532	11586	.	-	.	Name=repeat region
tig00000006	Geneious	repeat_region	275	325	.	-	.	Name=repeat region
tig00000006	Geneious	repeat_region	131	185	.	-	.	Name=repeat region
tig00000006	Geneious	repeat_region	108	160	.	-	.	Name=repeat region
tig00000006	Geneious	repeat_region	73	124	.	-	.	Name=repeat region
tig00000006	Geneious	repeat_region	6070	11529	.	-	.	Name=repeat region
tig00000006	Geneious	gene	6461	10677	.	-	.
tig00000006	Geneious	mRNA	1096433	1097222	.	+	.	Name=hypothetical protein mRNA;ID=ISyX++t3KBIB0Bvm6W1jFIJllAA.1652074609989.1228
tig00000006	Geneious	mRNA	1098489	1101815	.	+	.	Name=hypothetical protein mRNA;ID=ISyX++t3KBIB0Bvm6W1jFIJllAA.1652074609989.1228
tig00000006	Geneious	mRNA	1103085	1103875	.	+	.	Name=hypothetical protein mRNA;ID=ISyX++t3KBIB0Bvm6W1jFIJllAA.1652074609989.1229
tig00000006	Geneious	mRNA	1105141	1108465	.	+	.	Name=hypothetical protein mRNA;ID=ISyX++t3KBIB0Bvm6W1jFIJllAA.1652074609989.1229
tig00000006	Geneious	mRNA	1109887	1110677	.	+	.	Name=hypothetical protein mRNA;ID=ISyX++t3KBIB0Bvm6W1jFIJllAA.1652074609989.1230
tig00000006	Geneious	mRNA	1111943	1115266	.	+	.	Name=hypothetical protein mRNA;ID=ISyX++t3KBIB0Bvm6W1jFIJllAA.1652074609989.1230
tig00000006	Geneious	mRNA	9887	10677	.	-	.	Name=hypothetical protein mRNA;ID=ISyX++t3KBIB0Bvm6W1jFIJllAA.1652074609989.1231
tig00000006	Geneious	mRNA	6461	9787	.	-	.	Name=hypothetical protein mRNA;ID=ISyX++t3KBIB0Bvm6W1jFIJllAA.1652074609989.1231
tig00000006	Geneious	CDS	1096433	1097222	.	+	0	Name=hypothetical protein CDS;ID=ISyX++t3KBIB0Bvm6W1jFIJllAA.1652074609989.1232
tig00000006	Geneious	CDS	1098489	1101815	.	+	0	Name=hypothetical protein CDS;ID=ISyX++t3KBIB0Bvm6W1jFIJllAA.1652074609989.1232
tig00000006	Geneious	CDS	1103085	1103875	.	+	0	Name=hypothetical protein CDS;ID=ISyX++t3KBIB0Bvm6W1jFIJllAA.1652074609989.1233
tig00000006	Geneious	CDS	1105141	1108465	.	+	0	Name=hypothetical protein CDS;ID=ISyX++t3KBIB0Bvm6W1jFIJllAA.1652074609989.1233
tig00000006	Geneious	CDS	1109887	1110677	.	+	0	Name=hypothetical protein CDS;ID=ISyX++t3KBIB0Bvm6W1jFIJllAA.1652074609989.1234
tig00000006	Geneious	CDS	1111943	1115266	.	+	0	Name=hypothetical protein CDS;ID=ISyX++t3KBIB0Bvm6W1jFIJllAA.1652074609989.1234
tig00000006	Geneious	CDS	9887	10677	.	-	0	Name=hypothetical protein CDS;ID=ISyX++t3KBIB0Bvm6W1jFIJllAA.1652074609989.1235
tig00000006	Geneious	CDS	6461	9787	.	-	0	Name=hypothetical protein CDS;ID=ISyX++t3KBIB0Bvm6W1jFIJllAA.1652074609989.1235
tig00000006	Geneious	repeat_region	1088892	1088939	.	+	.	Name=repeat region
tig00000006	Geneious	repeat_region	1095522	1095571	.	+	.	Name=repeat region
tig00000006	Geneious	repeat_region	1108875	1108926	.	+	.	Name=repeat region
tig00000006	Geneious	repeat_region	1108987	1109033	.	+	.	Name=repeat region
tig00000006	Geneious	repeat_region	1115718	1115762	.	+	.	Name=repeat region
tig00000006	Geneious	repeat_region	1115794	1115842	.	+	.	Name=repeat region
tig00000006	Geneious	repeat_region	1115913	1115960	.	+	.	Name=repeat region
tig00000006	Geneious	repeat_region	1115968	1116018	.	+	.	Name=repeat region
tig00000006	Geneious	repeat_region	11625	11674	.	-	.	Name=repeat region
tig00000006	Geneious	repeat_region	11595	11641	.	-	.	Name=repeat region
tig00000006	Geneious	repeat_region	11541	11588	.	-	.	Name=repeat region
tig00000006	Geneious	repeat_region	235	279	.	-	.	Name=repeat region
tig00000006	Geneious	repeat_region	197	244	.	-	.	Name=repeat region
tig00000006	Geneious	repeat_region	159	206	.	-	.	Name=repeat region
tig00000006	Geneious	repeat_region	87	132	.	-	.	Name=repeat region
tig00000006	Geneious	repeat_region	23	72	.	-	.	Name=repeat region
tig00000006	Geneious	mobile_element	614430	620317	.	+	.	Name=mobile element
tig00000006	Geneious	mobile_element	672003	677895	.	+	.	Name=mobile element
tig00000006	Geneious	mobile_element	836860	842757	.	+	.	Name=mobile element
tig00000006	Geneious	mobile_element	215011	220909	.	-	.	Name=mobile element
tig00000006	Geneious	LTR	614430	614742	.	+	.	Name=Ty1 LTR
tig00000006	Geneious	LTR	620005	620317	.	+	.	Name=Ty1 LTR
tig00000006	Geneious	LTR	672003	672315	.	+	.	Name=Ty1 LTR
tig00000006	Geneious	LTR	677583	677895	.	+	.	Name=Ty1 LTR
tig00000006	Geneious	LTR	836860	837176	.	+	.	Name=Ty1 LTR
tig00000006	Geneious	LTR	842441	842757	.	+	.	Name=Ty1 LTR
tig00000006	Geneious	LTR	220593	220909	.	-	.	Name=Ty1 LTR
tig00000006	Geneious	LTR	215011	215327	.	-	.	Name=Ty1 LTR
tig00000006	Geneious	gene	12153	12309	.	+	.
tig00000006	Geneious	mRNA	12153	12309	.	+	.	Name=hypothetical protein mRNA
tig00000006	Geneious	CDS	12153	12309	.	+	0	Name=hypothetical protein CDS
tig00000006	Geneious	centromere	669115	669124	.	+	.	Name=CEN15 CDEI of CEN15 centromere
tig00000006	Geneious	centromere	857198	857207	.	+	.	Name=CEN15 CDEI of CEN15 centromere
tig00000006	Geneious	centromere	1020888	1020897	.	-	.	Name=CEN15 CDEI of CEN15 centromere
tig00000006	Geneious	mobile_element	614429	620337	.	+	.	Name=mobile element
tig00000006	Geneious	mobile_element	672002	677915	.	+	.	Name=mobile element
tig00000006	Geneious	mobile_element	836859	842777	.	+	.	Name=mobile element
tig00000006	Geneious	mobile_element	214991	220910	.	-	.	Name=mobile element
tig00000006	Geneious	LTR	836859	837196	.	+	.	Name=Ty1 LTR
tig00000006	Geneious	LTR	842440	842777	.	+	.	Name=Ty1 LTR
tig00000006	Geneious	LTR	836459	836789	.	-	.	Name=Ty1 LTR
tig00000006	Geneious	LTR	220573	220910	.	-	.	Name=Ty1 LTR
tig00000006	Geneious	LTR	214991	215328	.	-	.	Name=Ty1 LTR
tig00000006	Geneious	LTR	92222	92553	.	-	.	Name=Ty1 LTR
tig00000006	Geneious	LTR	614429	614762	.	+	.	Name=Ty2 LTR
tig00000006	Geneious	LTR	620004	620337	.	+	.	Name=Ty2 LTR
tig00000006	Geneious	LTR	672002	672331	.	+	.	Name=Ty2 LTR
tig00000006	Geneious	LTR	677582	677915	.	+	.	Name=Ty2 LTR
tig00000006	Geneious	LTR	965234	965565	.	+	.	Name=Ty2 LTR
tig00000006	Geneious	LTR	970855	971186	.	+	.	Name=Ty2 LTR
tig00000006	Geneious	LTR	1005342	1005673	.	-	.	Name=Ty2 LTR
tig00000006	Geneious	LTR	1000237	1000568	.	-	.	Name=Ty2 LTR
tig00000006	Geneious	LTR	752660	752992	.	-	.	Name=Ty2 LTR
tig00000006	Geneious	mobile_element	965236	971188	.	+	.	Name=mobile element
tig00000006	Geneious	LTR	614431	614764	.	+	.	Name=Ty2 LTR
tig00000006	Geneious	LTR	620006	620339	.	+	.	Name=Ty2 LTR
tig00000006	Geneious	LTR	672004	672337	.	+	.	Name=Ty2 LTR
tig00000006	Geneious	LTR	677584	677917	.	+	.	Name=Ty2 LTR
tig00000006	Geneious	LTR	965236	965567	.	+	.	Name=Ty2 LTR
tig00000006	Geneious	LTR	970857	971188	.	+	.	Name=Ty2 LTR
tig00000006	Geneious	LTR	1005340	1005671	.	-	.	Name=Ty2 LTR
tig00000006	Geneious	LTR	1000235	1000566	.	-	.	Name=Ty2 LTR
tig00000006	Geneious	LTR	752658	752990	.	-	.	Name=Ty2 LTR
tig00000006	Geneious	LTR	373642	373981	.	+	.	Name=Ty3 LTR
tig00000006	Geneious	mobile_element	965234	971188	.	+	.	Name=mobile element
tig00000006	Geneious	LTR	672002	672335	.	+	.	Name=Ty2 LTR
tig00000006	Geneious	CDS	965526	966818	.	+	0	Name=hypothetical protein CDS;ID=ISyX++t3KBIB0Bvm6W1jFIJllAA.1652074609991.1236
tig00000006	Geneious	CDS	966820	970833	.	+	0	Name=hypothetical protein CDS;ID=ISyX++t3KBIB0Bvm6W1jFIJllAA.1652074609991.1236
tig00000006	Geneious	LTR	970855	971188	.	+	.	Name=Ty2 LTR
tig00000006	Geneious	LTR	836861	837198	.	+	.	Name=Ty1 LTR
tig00000006	Geneious	LTR	842442	842779	.	+	.	Name=Ty1 LTR
tig00000006	Geneious	LTR	836457	836787	.	-	.	Name=Ty1 LTR
tig00000006	Geneious	LTR	220571	220908	.	-	.	Name=Ty1 LTR
tig00000006	Geneious	LTR	214989	215326	.	-	.	Name=Ty1 LTR
tig00000006	Geneious	LTR	92220	92551	.	-	.	Name=Ty1 LTR
tig00000006	Geneious	telomere	1094884	1102242	.	+	.
tig00000006	Geneious	telomere	1101542	1108892	.	+	.
tig00000006	Geneious	telomere	1108335	1115691	.	+	.
tig00000006	Geneious	repeat_region	1088553	1088805	.	+	.	Name=repeat region
tig00000006	Geneious	repeat_region	1095583	1102223	.	+	.	Name=repeat region
tig00000006	Geneious	repeat_region	1102234	1108874	.	+	.	Name=repeat region
tig00000006	Geneious	repeat_region	1109038	1115673	.	+	.	Name=repeat region
tig00000006	Geneious	repeat_region	1088846	1088863	.	+	.	Name=repeat region
tig00000006	Geneious	repeat_region	1088869	1088887	.	+	.	Name=repeat region
tig00000006	Geneious	repeat_region	1088879	1088896	.	+	.	Name=repeat region
tig00000006	Geneious	repeat_region	1088892	1088909	.	+	.	Name=repeat region
tig00000006	Geneious	repeat_region	1088936	1088953	.	+	.	Name=repeat region
tig00000006	Geneious	repeat_region	1095432	1095449	.	+	.	Name=repeat region
tig00000006	Geneious	repeat_region	1095445	1095462	.	+	.	Name=repeat region
tig00000006	Geneious	repeat_region	1095468	1095484	.	+	.	Name=repeat region
tig00000006	Geneious	repeat_region	1095497	1095514	.	+	.	Name=repeat region
tig00000006	Geneious	repeat_region	1095522	1095539	.	+	.	Name=repeat region
tig00000006	Geneious	repeat_region	1095541	1095559	.	+	.	Name=repeat region
tig00000006	Geneious	repeat_region	1095555	1095572	.	+	.	Name=repeat region
tig00000006	Geneious	repeat_region	1108875	1108892	.	+	.	Name=repeat region
tig00000006	Geneious	repeat_region	1108896	1108913	.	+	.	Name=repeat region
tig00000006	Geneious	repeat_region	1108911	1108927	.	+	.	Name=repeat region
tig00000006	Geneious	repeat_region	1108946	1108962	.	+	.	Name=repeat region
tig00000006	Geneious	repeat_region	1108966	1108983	.	+	.	Name=repeat region
tig00000006	Geneious	repeat_region	1108987	1109004	.	+	.	Name=repeat region
tig00000006	Geneious	repeat_region	1109004	1109021	.	+	.	Name=repeat region
tig00000006	Geneious	repeat_region	1109017	1109034	.	+	.	Name=repeat region
tig00000006	Geneious	repeat_region	1115674	1115691	.	+	.	Name=repeat region
tig00000006	Geneious	repeat_region	1115695	1115712	.	+	.	Name=repeat region
tig00000006	Geneious	repeat_region	1115712	1115728	.	+	.	Name=repeat region
tig00000006	Geneious	repeat_region	1115734	1115751	.	+	.	Name=repeat region
tig00000006	Geneious	repeat_region	1115747	1115763	.	+	.	Name=repeat region
tig00000006	Geneious	repeat_region	1115759	1115776	.	+	.	Name=repeat region
tig00000006	Geneious	repeat_region	1115772	1115789	.	+	.	Name=repeat region
tig00000006	Geneious	repeat_region	1115794	1115811	.	+	.	Name=repeat region
tig00000006	Geneious	repeat_region	1115813	1115830	.	+	.	Name=repeat region
tig00000006	Geneious	repeat_region	1115833	1115850	.	+	.	Name=repeat region
tig00000006	Geneious	repeat_region	1115861	1115878	.	+	.	Name=repeat region
tig00000006	Geneious	repeat_region	1115876	1115893	.	+	.	Name=repeat region
tig00000006	Geneious	repeat_region	1115889	1115906	.	+	.	Name=repeat region
tig00000006	Geneious	repeat_region	1115900	1115917	.	+	.	Name=repeat region
tig00000006	Geneious	repeat_region	1115913	1115930	.	+	.	Name=repeat region
tig00000006	Geneious	repeat_region	1115926	1115942	.	+	.	Name=repeat region
tig00000006	Geneious	repeat_region	1115957	1115974	.	+	.	Name=repeat region
tig00000006	Geneious	repeat_region	1115968	1115985	.	+	.	Name=repeat region
tig00000006	Geneious	repeat_region	1115987	1116004	.	+	.	Name=repeat region
tig00000006	Geneious	repeat_region	1116002	1116019	.	+	.	Name=repeat region
tig00000006	Geneious	repeat_region	11664	11680	.	-	.	Name=repeat region
tig00000006	Geneious	repeat_region	11637	11655	.	-	.	Name=repeat region
tig00000006	Geneious	repeat_region	11624	11641	.	-	.	Name=repeat region
tig00000006	Geneious	repeat_region	11607	11624	.	-	.	Name=repeat region
tig00000006	Geneious	repeat_region	11594	11611	.	-	.	Name=repeat region
tig00000006	Geneious	repeat_region	11578	11596	.	-	.	Name=repeat region
tig00000006	Geneious	repeat_region	11566	11582	.	-	.	Name=repeat region
tig00000006	Geneious	repeat_region	11553	11570	.	-	.	Name=repeat region
tig00000006	Geneious	repeat_region	11540	11557	.	-	.	Name=repeat region
tig00000006	Geneious	repeat_region	11527	11544	.	-	.	Name=repeat region
tig00000006	Geneious	repeat_region	6048	6067	.	-	.	Name=repeat region
tig00000006	Geneious	repeat_region	6034	6050	.	-	.	Name=repeat region
tig00000006	Geneious	repeat_region	6016	6033	.	-	.	Name=repeat region
tig00000006	Geneious	repeat_region	6003	6020	.	-	.	Name=repeat region
tig00000006	Geneious	repeat_region	400	417	.	-	.	Name=repeat region
tig00000006	Geneious	repeat_region	383	399	.	-	.	Name=repeat region
tig00000006	Geneious	repeat_region	357	374	.	-	.	Name=repeat region
tig00000006	Geneious	repeat_region	334	351	.	-	.	Name=repeat region
tig00000006	Geneious	repeat_region	311	327	.	-	.	Name=repeat region
tig00000006	Geneious	repeat_region	257	273	.	-	.	Name=repeat region
tig00000006	Geneious	repeat_region	227	244	.	-	.	Name=repeat region
tig00000006	Geneious	repeat_region	213	229	.	-	.	Name=repeat region
tig00000006	Geneious	repeat_region	189	206	.	-	.	Name=repeat region
tig00000006	Geneious	repeat_region	170	187	.	-	.	Name=repeat region
tig00000006	Geneious	repeat_region	158	174	.	-	.	Name=repeat region
tig00000006	Geneious	repeat_region	133	149	.	-	.	Name=repeat region
tig00000006	Geneious	repeat_region	68	85	.	-	.	Name=repeat region
tig00000006	Geneious	repeat_region	55	72	.	-	.	Name=repeat region
tig00000006	Geneious	repeat_region	42	59	.	-	.	Name=repeat region
tig00000006	Geneious	repeat_region	28	44	.	-	.	Name=repeat region
tig00000006	Geneious	telomere	1094884	1102092	.	+	.
tig00000006	Geneious	telomere	1101542	1108743	.	+	.
tig00000006	Geneious	telomere	1108335	1115544	.	+	.
tig00000006	Geneious	repeat_region	1095583	1102092	.	+	.	Name=repeat region
tig00000006	Geneious	repeat_region	1102234	1108743	.	+	.	Name=repeat region
tig00000006	Geneious	repeat_region	1109038	1115544	.	+	.	Name=repeat region
tig00000006	Geneious	LTR	373643	373711	.	+	.	Name=Ty3 LTR
tig00000006	Geneious	LTR	836860	836902	.	+	.	Name=Ty1 LTR
tig00000006	Geneious	LTR	842441	842483	.	+	.	Name=Ty1 LTR
tig00000006	Geneious	LTR	220867	220909	.	-	.	Name=Ty1 LTR
tig00000006	Geneious	LTR	215285	215327	.	-	.	Name=Ty1 LTR
tig00000006	Geneious	LTR	92510	92552	.	-	.	Name=Ty1 LTR
tig00000006	Geneious	LTR	836458	836739	.	-	.	Name=Ty1 LTR
tig00000006	Geneious	LTR	614430	614753	.	+	.	Name=Ty2 LTR
tig00000006	Geneious	LTR	620005	620328	.	+	.	Name=Ty2 LTR
tig00000006	Geneious	LTR	672003	672326	.	+	.	Name=Ty2 LTR
tig00000006	Geneious	LTR	677583	677906	.	+	.	Name=Ty2 LTR
tig00000006	Geneious	LTR	965235	965556	.	+	.	Name=Ty2 LTR
tig00000006	Geneious	LTR	970856	971177	.	+	.	Name=Ty2 LTR
tig00000006	Geneious	LTR	1005351	1005672	.	-	.	Name=Ty2 LTR
tig00000006	Geneious	LTR	1000246	1000567	.	-	.	Name=Ty2 LTR
tig00000006	Geneious	LTR	752669	752991	.	-	.	Name=Ty2 LTR
tig00000006	Geneious	centromere	834819	834828	.	+	.	Name=CEN16 CDEI of CEN16 centromere
tig00000006	Geneious	centromere	971783	971792	.	+	.	Name=CEN16 CDEI of CEN16 centromere
tig00000006	Geneious	centromere	995282	995291	.	+	.	Name=CEN16 CDEI of CEN16 centromere
tig00000006	Geneious	telomere	525	6123	.	-	.
tig00000006	Geneious	repeat_region	525	5709	.	-	.	Name=repeat region
tig00000006	Geneious	gene	1096099	1096954	.	+	.
tig00000006	Geneious	gene	1102751	1103606	.	+	.
tig00000006	Geneious	gene	1109553	1110409	.	+	.
tig00000006	Geneious	gene	10156	11011	.	-	.
tig00000006	Geneious	gene	4633	5487	.	-	.
tig00000006	Geneious	mRNA	1089435	1089453	.	+	.	Name=hypothetical protein mRNA;ID=ISyX++t3KBIB0Bvm6W1jFIJllAA.1652074609995.1237
tig00000006	Geneious	mRNA	1089578	1090271	.	+	.	Name=hypothetical protein mRNA;ID=ISyX++t3KBIB0Bvm6W1jFIJllAA.1652074609995.1237
tig00000006	Geneious	mRNA	1096099	1096117	.	+	.	Name=hypothetical protein mRNA;ID=ISyX++t3KBIB0Bvm6W1jFIJllAA.1652074609995.1238
tig00000006	Geneious	mRNA	1096256	1096954	.	+	.	Name=hypothetical protein mRNA;ID=ISyX++t3KBIB0Bvm6W1jFIJllAA.1652074609995.1238
tig00000006	Geneious	mRNA	1102751	1102769	.	+	.	Name=hypothetical protein mRNA;ID=ISyX++t3KBIB0Bvm6W1jFIJllAA.1652074609995.1239
tig00000006	Geneious	mRNA	1102908	1103606	.	+	.	Name=hypothetical protein mRNA;ID=ISyX++t3KBIB0Bvm6W1jFIJllAA.1652074609995.1239
tig00000006	Geneious	mRNA	1109553	1109571	.	+	.	Name=hypothetical protein mRNA;ID=ISyX++t3KBIB0Bvm6W1jFIJllAA.1652074609995.1240
tig00000006	Geneious	mRNA	1109710	1110409	.	+	.	Name=hypothetical protein mRNA;ID=ISyX++t3KBIB0Bvm6W1jFIJllAA.1652074609995.1240
tig00000006	Geneious	mRNA	10993	11011	.	-	.	Name=hypothetical protein mRNA;ID=ISyX++t3KBIB0Bvm6W1jFIJllAA.1652074609995.1241
tig00000006	Geneious	mRNA	10156	10855	.	-	.	Name=hypothetical protein mRNA;ID=ISyX++t3KBIB0Bvm6W1jFIJllAA.1652074609995.1241
tig00000006	Geneious	mRNA	5469	5487	.	-	.	Name=hypothetical protein mRNA;ID=ISyX++t3KBIB0Bvm6W1jFIJllAA.1652074609995.1242
tig00000006	Geneious	mRNA	4633	5331	.	-	.	Name=hypothetical protein mRNA;ID=ISyX++t3KBIB0Bvm6W1jFIJllAA.1652074609995.1242
tig00000006	Geneious	CDS	1089435	1089453	.	+	0	Name=hypothetical protein CDS;ID=ISyX++t3KBIB0Bvm6W1jFIJllAA.1652074609995.1243
tig00000006	Geneious	CDS	1089578	1090271	.	+	0	Name=hypothetical protein CDS;ID=ISyX++t3KBIB0Bvm6W1jFIJllAA.1652074609995.1243
tig00000006	Geneious	CDS	1096099	1096117	.	+	0	Name=hypothetical protein CDS;ID=ISyX++t3KBIB0Bvm6W1jFIJllAA.1652074609995.1244
tig00000006	Geneious	CDS	1096256	1096954	.	+	0	Name=hypothetical protein CDS;ID=ISyX++t3KBIB0Bvm6W1jFIJllAA.1652074609995.1244
tig00000006	Geneious	CDS	1102751	1102769	.	+	0	Name=hypothetical protein CDS;ID=ISyX++t3KBIB0Bvm6W1jFIJllAA.1652074609995.1245
tig00000006	Geneious	CDS	1102908	1103606	.	+	0	Name=hypothetical protein CDS;ID=ISyX++t3KBIB0Bvm6W1jFIJllAA.1652074609995.1245
tig00000006	Geneious	CDS	1109553	1109571	.	+	0	Name=hypothetical protein CDS;ID=ISyX++t3KBIB0Bvm6W1jFIJllAA.1652074609995.1246
tig00000006	Geneious	CDS	1109710	1110409	.	+	0	Name=hypothetical protein CDS;ID=ISyX++t3KBIB0Bvm6W1jFIJllAA.1652074609995.1246
tig00000006	Geneious	CDS	10993	11011	.	-	0	Name=hypothetical protein CDS;ID=ISyX++t3KBIB0Bvm6W1jFIJllAA.1652074609995.1247
tig00000006	Geneious	CDS	10156	10855	.	-	0	Name=hypothetical protein CDS;ID=ISyX++t3KBIB0Bvm6W1jFIJllAA.1652074609995.1247
tig00000006	Geneious	CDS	5469	5487	.	-	0	Name=hypothetical protein CDS;ID=ISyX++t3KBIB0Bvm6W1jFIJllAA.1652074609995.1248
tig00000006	Geneious	CDS	4633	5331	.	-	0	Name=hypothetical protein CDS;ID=ISyX++t3KBIB0Bvm6W1jFIJllAA.1652074609995.1248
tig00000006	Geneious	gene	832	3928	.	-	.
tig00000006	Geneious	mRNA	832	3928	.	-	.	Name=hypothetical protein mRNA
tig00000006	Geneious	CDS	832	3928	.	-	0	Name=hypothetical protein CDS
tig00000006	Geneious	Transcription Factor	897590	897599	.	+	.	Name=MCM1%3B SRF
tig00000006	Geneious	Transcription Factor	555053	555062	.	-	.	Name=MCM1%3B SRF
tig00000006	Geneious	Transcription Factor	155203	155212	.	+	.	Name=CUP2
tig00000006	Geneious	Transcription Factor	185541	185550	.	-	.	Name=CUP2
tig00000006	Geneious	Transcription Factor	917373	917382	.	+	.	Name=SKO1
tig00000006	Geneious	Transcription Factor	421635	421644	.	-	.	Name=SWI6
tig00000006	BIO	coding_sequence_variant	802927	802938	.	.	.	Name=BstXI_369423_PLSW_removed;ID=BstXI_369423_PLSW_removed
tig00000006	BIO	coding_sequence_variant	909792	909803	.	.	.	Name=BglI_246384_AAKA_removed;ID=BglI_246384_AAKA_removed
tig00000006	BIO	restriction_enzyme_recognition_site	932247	932258	-3.754	+	.	Name=BglI_454190;ID=BglI_454190
tig00000006	BIO	restriction_enzyme_recognition_site	295322	295333	-3.754	-	.	Name=BglI_454190;ID=BglI_454190
tig00000006	BIO	coding_sequence_variant	18133	18144	.	.	.	Name=BglI_357894_SRNG_removed;ID=BglI_357894_SRNG_removed
tig00000006	BIO	coding_sequence_variant	1055778	1055789	.	.	.	Name=BglI_357894_SRNG_removed;ID=BglI_357894_SRNG_removed
tig00000006	BIO	coding_sequence_variant	253929	253940	.	.	.	Name=BglI_357894_SRNG_removed;ID=BglI_357894_SRNG_removed
tig00000006	BIO	coding_sequence_variant	320070	320081	.	.	.	Name=BstXI_617260_PSEW_removed;ID=BstXI_617260_PSEW_removed
tig00000006	BIO	coding_sequence_variant	360396	360407	.	.	.	Name=BstXI_617260_PSEW_removed;ID=BstXI_617260_PSEW_removed
tig00000006	BIO	coding_sequence_variant	574770	574781	.	.	.	Name=BstXI_617260_PSEW_removed;ID=BstXI_617260_PSEW_removed
tig00000006	BIO	coding_sequence_variant	933532	933543	.	.	.	Name=BstXI_617260_PSEW_removed;ID=BstXI_617260_PSEW_removed
tig00000006	BIO	coding_sequence_variant	966477	966488	.	.	.	Name=BaeI_503491_YVGT_removed;ID=BaeI_503491_YVGT_removed
tig00000006	BIO	coding_sequence_variant	1004418	1004429	.	.	.	Name=BaeI_503491_YVGT_removed;ID=BaeI_503491_YVGT_removed
tig00000006	BIO	coding_sequence_variant	548260	548271	.	.	.	Name=BaeI_503491_YVGT_removed;ID=BaeI_503491_YVGT_removed
tig00000006	BIO	restriction_enzyme_recognition_site	290739	290750	-3.254	-	.	Name=BglI_588989;ID=BglI_588989
tig00000006	BIO	coding_sequence_variant	690418	690429	.	.	.	Name=BaeI_148825_DTQV_removed;ID=BaeI_148825_DTQV_removed
tig00000006	BIO	coding_sequence_variant	72927	72938	.	.	.	Name=BaeI_374672_TFVS_removed;ID=BaeI_374672_TFVS_removed
tig00000006	BIO	coding_sequence_variant	1031327	1031338	.	.	.	Name=BaeI_374672_TFVS_removed;ID=BaeI_374672_TFVS_removed
tig00000006	BIO	coding_sequence_variant	331067	331078	.	.	.	Name=BglI_245488_AKKA_removed;ID=BglI_245488_AKKA_removed
tig00000006	BIO	coding_sequence_variant	716571	716582	.	.	.	Name=BglI_245488_AKKA_removed;ID=BglI_245488_AKKA_removed
tig00000006	BIO	coding_sequence_variant	947034	947045	.	.	.	Name=BglI_245488_AKKA_removed;ID=BglI_245488_AKKA_removed
tig00000006	BIO	coding_sequence_variant	333865	333876	.	.	.	Name=BglI_245488_AKKA_removed;ID=BglI_245488_AKKA_removed
tig00000006	BIO	coding_sequence_variant	210070	210081	.	.	.	Name=BglI_245488_AKKA_removed;ID=BglI_245488_AKKA_removed
tig00000006	BIO	restriction_enzyme_recognition_site	231810	231821	-2.52	+	.	Name=DraIII_337357;ID=DraIII_337357
tig00000006	BIO	coding_sequence_variant	409638	409649	.	.	.	Name=BaeI_534889_TNVS_removed;ID=BaeI_534889_TNVS_removed
tig00000006	BIO	restriction_enzyme_recognition_site	1042204	1042215	-3.854	-	.	Name=BglI_580551;ID=BglI_580551
tig00000006	BIO	restriction_enzyme_recognition_site	598592	598603	-3.854	-	.	Name=BglI_580551;ID=BglI_580551
tig00000006	BIO	coding_sequence_variant	399965	399976	.	.	.	Name=BsaXI_211145_TFPP_removed;ID=BsaXI_211145_TFPP_removed
tig00000006	BIO	coding_sequence_variant	209579	209590	.	.	.	Name=BaeI_375419_GTVV_removed;ID=BaeI_375419_GTVV_removed
tig00000006	BIO	coding_sequence_variant	58709	58720	.	.	.	Name=BglI_367737_GQQG_removed;ID=BglI_367737_GQQG_removed
tig00000006	BIO	coding_sequence_variant	341220	341231	.	.	.	Name=BglI_367737_GQQG_removed;ID=BglI_367737_GQQG_removed
tig00000006	BIO	coding_sequence_variant	821157	821168	.	.	.	Name=BaeI_529137_TNVS_removed;ID=BaeI_529137_TNVS_removed
tig00000006	BIO	coding_sequence_variant	760951	760962	.	.	.	Name=BaeI_499219_GTGV_removed;ID=BaeI_499219_GTGV_removed
tig00000006	BIO	coding_sequence_variant	96940	96953	.	.	.	Name=ArsI_344740_LTTDL_removed;ID=ArsI_344740_LTTDL_removed
tig00000006	BIO	restriction_enzyme_recognition_site	557494	557505	-3.554	+	.	Name=BglI_243750;ID=BglI_243750
tig00000006	BIO	coding_sequence_variant	582820	582831	.	.	.	Name=BaeI_464486_DTNV_removed;ID=BaeI_464486_DTNV_removed
tig00000006	BIO	coding_sequence_variant	1078653	1078664	.	.	.	Name=BaeI_464486_DTNV_removed;ID=BaeI_464486_DTNV_removed
tig00000006	BIO	coding_sequence_variant	146597	146608	.	.	.	Name=BaeI_464486_DTNV_removed;ID=BaeI_464486_DTNV_removed
tig00000006	BIO	coding_sequence_variant	62132	62143	.	.	.	Name=BaeI_464486_DTNV_removed;ID=BaeI_464486_DTNV_removed
tig00000006	BIO	coding_sequence_variant	97114	97128	.	.	.	Name=BcgI_238757_NEPTA_removed;ID=BcgI_238757_NEPTA_removed
tig00000006	BIO	restriction_enzyme_recognition_site	82493	82504	-3.754	+	.	Name=BglI_574089;ID=BglI_574089
tig00000006	BIO	restriction_enzyme_recognition_site	197747	197758	-3.754	+	.	Name=BglI_574089;ID=BglI_574089
tig00000006	BIO	coding_sequence_variant	212472	212483	.	.	.	Name=BstXI_384420_PEEW_removed;ID=BstXI_384420_PEEW_removed
tig00000006	BIO	coding_sequence_variant	751272	751283	.	.	.	Name=BaeI_403635_GTLV_removed;ID=BaeI_403635_GTLV_removed
tig00000006	BIO	coding_sequence_variant	873216	873227	.	.	.	Name=BaeI_403635_GTLV_removed;ID=BaeI_403635_GTLV_removed
tig00000006	BIO	coding_sequence_variant	886127	886138	.	.	.	Name=BaeI_403635_GTLV_removed;ID=BaeI_403635_GTLV_removed
tig00000006	BIO	coding_sequence_variant	748018	748029	.	.	.	Name=BcgI_90923_ATVS_removed;ID=BcgI_90923_ATVS_removed
tig00000006	BIO	coding_sequence_variant	113586	113597	.	.	.	Name=BglI_459755_CQTG_removed;ID=BglI_459755_CQTG_removed
tig00000006	BIO	coding_sequence_variant	948812	948823	.	.	.	Name=BglI_459755_CQTG_removed;ID=BglI_459755_CQTG_removed
tig00000006	BIO	coding_sequence_variant	958250	958261	.	.	.	Name=BglI_459755_CQTG_removed;ID=BglI_459755_CQTG_removed
tig00000006	BIO	coding_sequence_variant	558099	558113	.	.	.	Name=BcgI_239675_FEVDA_removed;ID=BcgI_239675_FEVDA_removed
##sequence-region	tig00000009	1	1088833
tig00000009	Geneious	repeat_region	1088588	1088624	.	+	.	Name=repeat region
tig00000009	Geneious	repeat_region	1088688	1088723	.	+	.	Name=repeat region
tig00000009	Geneious	repeat_region	1088718	1088752	.	+	.	Name=repeat region
tig00000009	Geneious	repeat_region	1088756	1088790	.	+	.	Name=repeat region
tig00000009	Geneious	repeat_region	1088789	1088821	.	+	.	Name=repeat region
tig00000009	Geneious	repeat_region	398	430	.	-	.	Name=repeat region
tig00000009	Geneious	repeat_region	341	373	.	-	.	Name=repeat region
tig00000009	Geneious	repeat_region	279	310	.	-	.	Name=repeat region
tig00000009	Geneious	repeat_region	252	284	.	-	.	Name=repeat region
tig00000009	Geneious	repeat_region	219	252	.	-	.	Name=repeat region
tig00000009	Geneious	repeat_region	120	155	.	-	.	Name=repeat region
tig00000009	Geneious	mRNA	3190	3829	.	-	.	Name=hypothetical protein mRNA;ID=ISyX++t3KBIB0Bvm6W1jFIJllAA.1652074610009.1249
tig00000009	Geneious	mRNA	840	2289	.	-	.	Name=hypothetical protein mRNA;ID=ISyX++t3KBIB0Bvm6W1jFIJllAA.1652074610009.1249
tig00000009	Geneious	CDS	3190	3829	.	-	0	Name=hypothetical protein CDS;ID=ISyX++t3KBIB0Bvm6W1jFIJllAA.1652074610009.1250
tig00000009	Geneious	CDS	840	2289	.	-	0	Name=hypothetical protein CDS;ID=ISyX++t3KBIB0Bvm6W1jFIJllAA.1652074610009.1250
tig00000009	Geneious	gene	5411	6222	.	-	.
tig00000009	Geneious	mRNA	5411	6222	.	-	.	Name=hypothetical protein mRNA
tig00000009	Geneious	CDS	5411	6222	.	-	0	Name=hypothetical protein CDS
tig00000009	Geneious	gene	1076648	1077010	.	+	.	Name=PAU20 gene%3B PAU18 gene%3B PAU4 gene%3B PAU1 gene%3B PAU14 gene%3B PAU10 gene%3B PAU8 gene%3B PAU13 gene%3B PAU11 gene%3B PAU12 gene%3B PAU24 gene%3B PAU2 gene
tig00000009	Geneious	mRNA	1076648	1077010	.	+	.	Name=PAU20 mRNA%3B PAU18 mRNA%3B PAU4 mRNA%3B PAU1 mRNA%3B PAU14 mRNA%3B PAU10 mRNA%3B PAU8 mRNA%3B PAU13 mRNA%3B PAU11 mRNA%3B PAU12 mRNA%3B PAU24 mRNA%3B PAU2 mRNA
tig00000009	Geneious	CDS	1076648	1077010	.	+	0	Name=PAU20 CDS%3B PAU18 CDS%3B PAU4 CDS%3B PAU1 CDS%3B PAU14 CDS%3B PAU10 CDS%3B PAU8 CDS%3B PAU13 CDS%3B PAU11 CDS%3B PAU12 CDS%3B PAU24 CDS%3B PAU2 CDS
tig00000009	Geneious	gene	426479	426552	.	+	.
tig00000009	Geneious	tRNA	426479	426552	.	+	.	Name=tRNA-Val
tig00000009	Geneious	LTR	236518	236665	.	-	.	Name=Ty3 LTR
tig00000009	Geneious	LTR	380464	380791	.	+	.	Name=Ty1 LTR
tig00000009	Geneious	LTR	386088	386415	.	+	.	Name=Ty1 LTR
tig00000009	Geneious	LTR	425228	425554	.	-	.	Name=Ty1 LTR
tig00000009	Geneious	LTR	120804	121130	.	-	.	Name=Ty1 LTR
tig00000009	Geneious	LTR	115175	115501	.	-	.	Name=Ty1 LTR
tig00000009	Geneious	gene	735287	735359	.	+	.
tig00000009	Geneious	gene	974868	974940	.	-	.
tig00000009	Geneious	tRNA	735287	735359	.	+	.	Name=tRNA-Thr
tig00000009	Geneious	tRNA	974868	974940	.	-	.	Name=tRNA-Thr
tig00000009	Geneious	LTR	110833	111164	.	+	.	Name=Ty1 LTR
tig00000009	Geneious	LTR	975116	975448	.	+	.	Name=Ty1 LTR
tig00000009	Geneious	LTR	970714	971051	.	-	.	Name=Ty1 LTR
tig00000009	Geneious	LTR	965130	965467	.	-	.	Name=Ty1 LTR
tig00000009	Geneious	LTR	495047	495378	.	-	.	Name=Ty1 LTR
tig00000009	Geneious	LTR	489474	489804	.	-	.	Name=Ty1 LTR
tig00000009	Geneious	LTR	110839	111164	.	+	.	Name=Ty1 LTR
tig00000009	Geneious	LTR	970714	971045	.	-	.	Name=Ty1 LTR
tig00000009	Geneious	LTR	965130	965461	.	-	.	Name=Ty1 LTR
tig00000009	Geneious	LTR	495047	495372	.	-	.	Name=Ty1 LTR
tig00000009	Geneious	LTR	489474	489799	.	-	.	Name=Ty1 LTR
tig00000009	Geneious	LTR	236518	236857	.	-	.	Name=Ty3 LTR
tig00000009	Geneious	gene	788023	788124	.	-	.	Name=gene%3B SUF7 gene%3B TRN1 gene%3B SUF11 gene%3B SUF9 gene%3B SUF8 gene
tig00000009	Geneious	gene	625241	625342	.	-	.	Name=SUF11 gene%3B gene%3B SUF7 gene%3B SUF8 gene%3B SUF9 gene%3B TRN1 gene
tig00000009	Geneious	gene	110637	110741	.	-	.	Name=gene%3B SUF7 gene%3B TRN1 gene%3B SUF9 gene%3B SUF8 gene
tig00000009	Geneious	tRNA	788089	788124	.	-	.	Name=SUF11 tRNA%3B SUF7 tRNA%3B SUF8 tRNA%3B SUF9 tRNA%3B TRN1 tRNA%3B tRNA-Pro;ID=ISyX++t3KBIB0Bvm6W1jFIJllAA.1652074610011.1251
tig00000009	Geneious	tRNA	788023	788058	.	-	.	Name=SUF11 tRNA%3B SUF7 tRNA%3B SUF8 tRNA%3B SUF9 tRNA%3B TRN1 tRNA%3B tRNA-Pro;ID=ISyX++t3KBIB0Bvm6W1jFIJllAA.1652074610011.1251
tig00000009	Geneious	tRNA	625307	625342	.	-	.	Name=SUF11 tRNA%3B SUF7 tRNA%3B SUF8 tRNA%3B SUF9 tRNA%3B TRN1 tRNA%3B tRNA-Pro;ID=ISyX++t3KBIB0Bvm6W1jFIJllAA.1652074610011.1252
tig00000009	Geneious	tRNA	625241	625276	.	-	.	Name=SUF11 tRNA%3B SUF7 tRNA%3B SUF8 tRNA%3B SUF9 tRNA%3B TRN1 tRNA%3B tRNA-Pro;ID=ISyX++t3KBIB0Bvm6W1jFIJllAA.1652074610011.1252
tig00000009	Geneious	tRNA	110706	110741	.	-	.	Name=tRNA-Pro%3B SUF11 tRNA%3B SUF7 tRNA%3B SUF8 tRNA%3B SUF9 tRNA%3B TRN1 tRNA;ID=ISyX++t3KBIB0Bvm6W1jFIJllAA.1652074610011.1253
tig00000009	Geneious	tRNA	110637	110672	.	-	.	Name=tRNA-Pro%3B SUF11 tRNA%3B SUF7 tRNA%3B SUF8 tRNA%3B SUF9 tRNA%3B TRN1 tRNA;ID=ISyX++t3KBIB0Bvm6W1jFIJllAA.1652074610011.1253
tig00000009	Geneious	LTR	380464	380796	.	+	.	Name=Ty2 LTR%3B Ty1 LTR
tig00000009	Geneious	LTR	386088	386420	.	+	.	Name=Ty2 LTR%3B Ty1 LTR
tig00000009	Geneious	LTR	425223	425554	.	-	.	Name=Ty2 LTR%3B Ty1 LTR
tig00000009	Geneious	LTR	120799	121130	.	-	.	Name=Ty1 LTR%3B Ty2 LTR
tig00000009	Geneious	LTR	115170	115501	.	-	.	Name=Ty1 LTR%3B Ty2 LTR
tig00000009	Geneious	repeat_region	7070	7325	.	-	.	Name=repeat region
tig00000009	Geneious	mRNA	5433	6030	.	-	.	Name=hypothetical protein mRNA;ID=ISyX++t3KBIB0Bvm6W1jFIJllAA.1652074610012.1254
tig00000009	Geneious	mRNA	2959	4166	.	-	.	Name=hypothetical protein mRNA;ID=ISyX++t3KBIB0Bvm6W1jFIJllAA.1652074610012.1254
tig00000009	Geneious	CDS	5433	6030	.	-	0	Name=hypothetical protein CDS;ID=ISyX++t3KBIB0Bvm6W1jFIJllAA.1652074610012.1255
tig00000009	Geneious	CDS	2959	4166	.	-	0	Name=hypothetical protein CDS;ID=ISyX++t3KBIB0Bvm6W1jFIJllAA.1652074610012.1255
tig00000009	Geneious	gene	840	2710	.	-	.
tig00000009	Geneious	mRNA	840	2710	.	-	.	Name=hypothetical protein mRNA
tig00000009	Geneious	CDS	840	2710	.	-	0	Name=hypothetical protein CDS
tig00000009	Geneious	repeat_region	1088558	1088617	.	+	.	Name=repeat region
tig00000009	Geneious	repeat_region	316	375	.	-	.	Name=repeat region
tig00000009	Geneious	repeat_region	101	163	.	-	.	Name=repeat region
tig00000009	Geneious	centromere	784464	784473	.	-	.	Name=CEN1 CDEI of CEN1 centromere
tig00000009	Geneious	centromere	602564	602573	.	-	.	Name=CEN1 CDEI of CEN1 centromere
tig00000009	Geneious	mobile_element	965130	971051	.	-	.	Name=mobile element
tig00000009	Geneious	mobile_element	489474	495378	.	-	.	Name=mobile element
tig00000009	Geneious	gene	965490	969079	.	-	.
tig00000009	Geneious	gene	489827	493412	.	-	.
tig00000009	Geneious	CDS	965490	969079	.	-	0	Name=hypothetical protein CDS
tig00000009	Geneious	CDS	489827	493412	.	-	0	Name=hypothetical protein CDS
tig00000009	Geneious	gene	969434	970754	.	-	.
tig00000009	Geneious	gene	493769	495087	.	-	.
tig00000009	Geneious	CDS	969434	970754	.	-	0	Name=hypothetical protein CDS
tig00000009	Geneious	CDS	493769	495087	.	-	0	Name=hypothetical protein CDS
tig00000009	Geneious	gene	236874	236946	.	+	.
tig00000009	Geneious	tRNA	236874	236946	.	+	.	Name=tRNA-Ala
tig00000009	Geneious	LTR	115173	115501	.	-	.	Name=Ty2 LTR%3B Ty1 LTR
tig00000009	Geneious	repeat_region	1088514	1088607	.	+	.	Name=repeat region
tig00000009	Geneious	repeat_region	1088637	1088729	.	+	.	Name=repeat region
tig00000009	Geneious	repeat_region	1088694	1088790	.	+	.	Name=repeat region
tig00000009	Geneious	repeat_region	1088724	1088821	.	+	.	Name=repeat region
tig00000009	Geneious	repeat_region	112	206	.	-	.	Name=repeat region
tig00000009	Geneious	gene	2635	2951	.	-	.
tig00000009	Geneious	mRNA	2635	2951	.	-	.	Name=hypothetical protein mRNA
tig00000009	Geneious	CDS	2635	2951	.	-	0	Name=hypothetical protein CDS
tig00000009	Geneious	mRNA	5433	6222	.	-	.	Name=hypothetical protein mRNA;ID=ISyX++t3KBIB0Bvm6W1jFIJllAA.1652074610015.1256
tig00000009	Geneious	mRNA	2959	4166	.	-	.	Name=hypothetical protein mRNA;ID=ISyX++t3KBIB0Bvm6W1jFIJllAA.1652074610015.1256
tig00000009	Geneious	CDS	5433	6222	.	-	0	Name=hypothetical protein CDS;ID=ISyX++t3KBIB0Bvm6W1jFIJllAA.1652074610015.1257
tig00000009	Geneious	CDS	2959	4166	.	-	0	Name=hypothetical protein CDS;ID=ISyX++t3KBIB0Bvm6W1jFIJllAA.1652074610015.1257
tig00000009	Geneious	gene	1076882	1077010	.	+	.	Name=PAU9 gene
tig00000009	Geneious	mRNA	1076882	1077010	.	+	.	Name=PAU9 mRNA
tig00000009	Geneious	CDS	1076882	1077010	.	+	0	Name=PAU9 CDS
tig00000009	Geneious	mobile_element	380464	386420	.	+	.	Name=mobile element
tig00000009	Geneious	mobile_element	115170	121130	.	-	.	Name=mobile element
tig00000009	Geneious	gene	380756	386065	.	+	.
tig00000009	Geneious	gene	115524	120839	.	-	.
tig00000009	Geneious	CDS	380756	382048	.	+	0	Name=hypothetical protein CDS;ID=ISyX++t3KBIB0Bvm6W1jFIJllAA.1652074610016.1258
tig00000009	Geneious	CDS	382050	386065	.	+	0	Name=hypothetical protein CDS;ID=ISyX++t3KBIB0Bvm6W1jFIJllAA.1652074610016.1258
tig00000009	Geneious	CDS	119547	120839	.	-	0	Name=hypothetical protein CDS;ID=ISyX++t3KBIB0Bvm6W1jFIJllAA.1652074610017.1259
tig00000009	Geneious	CDS	115524	119545	.	-	0	Name=hypothetical protein CDS;ID=ISyX++t3KBIB0Bvm6W1jFIJllAA.1652074610017.1259
tig00000009	Geneious	gene	380756	382072	.	+	.
tig00000009	Geneious	gene	119523	120839	.	-	.
tig00000009	Geneious	CDS	380756	382072	.	+	0	Name=hypothetical protein CDS
tig00000009	Geneious	CDS	119523	120839	.	-	0	Name=hypothetical protein CDS
tig00000009	Geneious	gene	862347	862417	.	+	.	Name=SUF16 gene%3B SUF17 gene%3B SUF20 gene%3B gene
tig00000009	Geneious	gene	806917	806987	.	-	.	Name=SUF16 gene%3B SUF17 gene%3B SUF20 gene%3B gene
tig00000009	Geneious	tRNA	862347	862417	.	+	.	Name=SUF16 tRNA%3B SUF17 tRNA%3B SUF20 tRNA%3B tRNA-Gly
tig00000009	Geneious	tRNA	806917	806987	.	-	.	Name=SUF16 tRNA%3B SUF17 tRNA%3B SUF20 tRNA%3B tRNA-Gly
tig00000009	Geneious	gene	965490	970754	.	-	.
tig00000009	Geneious	gene	489827	495087	.	-	.
tig00000009	Geneious	centromere	159941	159950	.	-	.	Name=CEN2 CDEI of CEN2 centromere
tig00000009	Geneious	CDS	969452	970754	.	-	0	Name=hypothetical protein CDS;ID=ISyX++t3KBIB0Bvm6W1jFIJllAA.1652074610020.1260
tig00000009	Geneious	CDS	965490	969450	.	-	0	Name=hypothetical protein CDS;ID=ISyX++t3KBIB0Bvm6W1jFIJllAA.1652074610020.1260
tig00000009	Geneious	CDS	493787	495087	.	-	0	Name=hypothetical protein CDS;ID=ISyX++t3KBIB0Bvm6W1jFIJllAA.1652074610022.1261
tig00000009	Geneious	CDS	489827	493785	.	-	0	Name=hypothetical protein CDS;ID=ISyX++t3KBIB0Bvm6W1jFIJllAA.1652074610022.1261
tig00000009	Geneious	LTR	110833	110912	.	+	.	Name=Ty1 LTR
tig00000009	Geneious	LTR	975116	975194	.	+	.	Name=Ty1 LTR
tig00000009	Geneious	LTR	970972	971051	.	-	.	Name=Ty1 LTR
tig00000009	Geneious	LTR	965388	965467	.	-	.	Name=Ty1 LTR
tig00000009	Geneious	LTR	495299	495378	.	-	.	Name=Ty1 LTR
tig00000009	Geneious	LTR	489726	489804	.	-	.	Name=Ty1 LTR
tig00000009	Geneious	gene	518121	518192	.	-	.
tig00000009	Geneious	tRNA	518121	518192	.	-	.	Name=tRNA-Asp
tig00000009	Geneious	repeat_region	1088692	1088741	.	+	.	Name=repeat region
tig00000009	Geneious	repeat_region	1088762	1088805	.	+	.	Name=repeat region
tig00000009	Geneious	repeat_region	351	394	.	-	.	Name=repeat region
tig00000009	Geneious	repeat_region	261	307	.	-	.	Name=repeat region
tig00000009	Geneious	repeat_region	202	248	.	-	.	Name=repeat region
tig00000009	Geneious	repeat_region	26	70	.	-	.	Name=repeat region
tig00000009	Geneious	LTR	965130	965268	.	-	.	Name=Ty1 LTR
tig00000009	Geneious	LTR	380464	380689	.	+	.	Name=Ty1 LTR
tig00000009	Geneious	LTR	386088	386313	.	+	.	Name=Ty1 LTR
tig00000009	Geneious	LTR	425329	425554	.	-	.	Name=Ty1 LTR
tig00000009	Geneious	LTR	120905	121130	.	-	.	Name=Ty1 LTR
tig00000009	Geneious	LTR	115276	115501	.	-	.	Name=Ty1 LTR
tig00000009	Geneious	CDS	380756	382045	.	+	0	Name=hypothetical protein CDS;ID=ISyX++t3KBIB0Bvm6W1jFIJllAA.1652074610023.1262
tig00000009	Geneious	CDS	382047	386065	.	+	0	Name=hypothetical protein CDS;ID=ISyX++t3KBIB0Bvm6W1jFIJllAA.1652074610023.1262
tig00000009	Geneious	CDS	119550	120839	.	-	0	Name=hypothetical protein CDS;ID=ISyX++t3KBIB0Bvm6W1jFIJllAA.1652074610023.1263
tig00000009	Geneious	CDS	115524	119548	.	-	0	Name=hypothetical protein CDS;ID=ISyX++t3KBIB0Bvm6W1jFIJllAA.1652074610023.1263
tig00000009	Geneious	centromere	159941	159950	.	+	.	Name=CEN11 CDEI of CEN11 centromere%3B CEN3 CDEI of CEN3 centromere
tig00000009	Geneious	gene	860633	860706	.	-	.
tig00000009	Geneious	gene	602378	602451	.	-	.
tig00000009	Geneious	tRNA	860633	860706	.	-	.	Name=tRNA-Asn
tig00000009	Geneious	tRNA	602378	602451	.	-	.	Name=tRNA-Asn
tig00000009	Geneious	gene	380216	380287	.	-	.	Name=IMT1 gene%3B IMT2 gene%3B IMT3 gene%3B IMT4 gene%3B gene
tig00000009	Geneious	tRNA	380216	380287	.	-	.	Name=IMT1 tRNA%3B IMT2 tRNA%3B IMT3 tRNA%3B IMT4 tRNA%3B tRNA-Met
tig00000009	Geneious	gene	8477	8851	.	-	.	Name=PAU19 gene%3B PAU3 gene%3B PAU15 gene%3B PAU16 gene
tig00000009	Geneious	mRNA	8477	8851	.	-	.	Name=PAU19 mRNA%3B PAU3 mRNA%3B PAU15 mRNA%3B PAU16 mRNA
tig00000009	Geneious	CDS	8477	8851	.	-	0	Name=PAU19 CDS%3B PAU3 CDS%3B PAU15 CDS%3B PAU16 CDS
tig00000009	Geneious	rep_origin	1087262	1088147	.	+	.	Name=rep origin
tig00000009	Geneious	repeat_region	1087689	1088147	.	+	.	Name=repeat region
tig00000009	Geneious	gene	650945	651040	.	-	.
tig00000009	Geneious	tRNA	651004	651040	.	-	.	Name=tRNA-Lys;ID=ISyX++t3KBIB0Bvm6W1jFIJllAA.1652074610024.1264
tig00000009	Geneious	tRNA	650945	650980	.	-	.	Name=tRNA-Lys;ID=ISyX++t3KBIB0Bvm6W1jFIJllAA.1652074610024.1264
tig00000009	Geneious	mobile_element	115173	121130	.	-	.	Name=mobile element
tig00000009	Geneious	LTR	425226	425554	.	-	.	Name=Ty2 LTR
tig00000009	Geneious	LTR	120802	121130	.	-	.	Name=Ty2 LTR
tig00000009	Geneious	LTR	110833	110860	.	+	.	Name=Ty1 LTR
tig00000009	Geneious	LTR	380464	380491	.	+	.	Name=Ty1 LTR
tig00000009	Geneious	LTR	386088	386115	.	+	.	Name=Ty1 LTR
tig00000009	Geneious	LTR	971024	971051	.	-	.	Name=Ty1 LTR
tig00000009	Geneious	LTR	965440	965467	.	-	.	Name=Ty1 LTR
tig00000009	Geneious	LTR	495351	495378	.	-	.	Name=Ty1 LTR
tig00000009	Geneious	LTR	425527	425554	.	-	.	Name=Ty1 LTR
tig00000009	Geneious	LTR	121103	121130	.	-	.	Name=Ty1 LTR
tig00000009	Geneious	LTR	115474	115501	.	-	.	Name=Ty1 LTR
tig00000009	Geneious	gene	748972	749044	.	+	.
tig00000009	Geneious	tRNA	748972	749044	.	+	.	Name=tRNA-Arg
tig00000009	Geneious	LTR	236774	236857	.	-	.	Name=Ty3 LTR
tig00000009	Geneious	gene	800890	800977	.	-	.	Name=SUP2 gene%3B SUP3 gene%3B SUP4 gene%3B SUP11 gene%3B SUP5 gene%3B SUP6 gene%3B SUP7 gene%3B SUP8 gene
tig00000009	Geneious	tRNA	800939	800977	.	-	.	Name=SUP11 tRNA%3B SUP2 tRNA%3B SUP3 tRNA%3B SUP4 tRNA%3B SUP5 tRNA%3B SUP6 tRNA%3B SUP7 tRNA%3B SUP8 tRNA;ID=ISyX++t3KBIB0Bvm6W1jFIJllAA.1652074610024.1265
tig00000009	Geneious	tRNA	800890	800924	.	-	.	Name=SUP11 tRNA%3B SUP2 tRNA%3B SUP3 tRNA%3B SUP4 tRNA%3B SUP5 tRNA%3B SUP6 tRNA%3B SUP7 tRNA%3B SUP8 tRNA;ID=ISyX++t3KBIB0Bvm6W1jFIJllAA.1652074610024.1265
tig00000009	Geneious	mobile_element	380464	386416	.	+	.	Name=mobile element
tig00000009	Geneious	mobile_element	115174	121130	.	-	.	Name=mobile element
tig00000009	Geneious	LTR	380452	380792	.	+	.	Name=Ty1 LTR
tig00000009	Geneious	LTR	386084	386416	.	+	.	Name=Ty1 LTR
tig00000009	Geneious	LTR	425227	425558	.	-	.	Name=Ty1 LTR
tig00000009	Geneious	LTR	120803	121134	.	-	.	Name=Ty1 LTR
tig00000009	Geneious	LTR	115174	115505	.	-	.	Name=Ty1 LTR
tig00000009	Geneious	mobile_element	965564	971051	.	-	.	Name=mobile element
tig00000009	Geneious	mobile_element	489895	495378	.	-	.	Name=mobile element
tig00000009	Geneious	gene	965944	970754	.	-	.
tig00000009	Geneious	gene	490283	495087	.	-	.
tig00000009	Geneious	CDS	969452	970754	.	-	0	Name=hypothetical protein CDS;ID=ISyX++t3KBIB0Bvm6W1jFIJllAA.1652074610025.1266
tig00000009	Geneious	CDS	965944	969450	.	-	0	Name=hypothetical protein CDS;ID=ISyX++t3KBIB0Bvm6W1jFIJllAA.1652074610025.1266
tig00000009	Geneious	CDS	493787	495087	.	-	0	Name=hypothetical protein CDS;ID=ISyX++t3KBIB0Bvm6W1jFIJllAA.1652074610026.1267
tig00000009	Geneious	CDS	490283	493785	.	-	0	Name=hypothetical protein CDS;ID=ISyX++t3KBIB0Bvm6W1jFIJllAA.1652074610026.1267
tig00000009	Geneious	gene	814357	814457	.	-	.
tig00000009	Geneious	tRNA	814357	814457	.	-	.	Name=tRNA-Ser
tig00000009	Geneious	gene	114922	114994	.	-	.	Name=EMT1 gene%3B EMT2 gene%3B EMT3 gene%3B EMT4 gene%3B EMT5 gene
tig00000009	Geneious	tRNA	114922	114994	.	-	.	Name=EMT1 tRNA%3B EMT2 tRNA%3B EMT3 tRNA%3B EMT4 tRNA%3B EMT5 tRNA
tig00000009	Geneious	gene	512544	515070	.	-	.	Name=EFT1 gene%3B EFT2 gene
tig00000009	Geneious	mRNA	512544	515070	.	-	.	Name=EFT1 mRNA%3B EFT2 mRNA
tig00000009	Geneious	CDS	512544	515070	.	-	0	Name=EFT1 CDS%3B EFT2 CDS
tig00000009	Geneious	gene	495772	495843	.	+	.	Name=SUF5 gene%3B SUF3 gene
tig00000009	Geneious	tRNA	495772	495843	.	+	.	Name=SUF5 tRNA%3B SUF3 tRNA
tig00000009	Geneious	telomere	619	7925	.	-	.
tig00000009	Geneious	repeat_region	619	7074	.	-	.	Name=repeat region
tig00000009	Geneious	gene	840	6222	.	-	.	Name=YRF1-1 gene%3B YRF1-5 gene%3B YRF1-8 gene
tig00000009	Geneious	mRNA	840	6222	.	-	.	Name=YRF1-1 mRNA%3B YRF1-5 mRNA%3B YRF1-8 mRNA
tig00000009	Geneious	CDS	840	6222	.	-	0	Name=YRF1-1 CDS%3B YRF1-5 CDS%3B YRF1-8 CDS
tig00000009	Geneious	rep_origin	4482	4570	.	+	.	Name=rep origin
tig00000009	Geneious	mRNA	5066	5577	.	-	.	Name=hypothetical protein mRNA;ID=ISyX++t3KBIB0Bvm6W1jFIJllAA.1652074610027.1268
tig00000009	Geneious	mRNA	4570	4707	.	-	.	Name=hypothetical protein mRNA;ID=ISyX++t3KBIB0Bvm6W1jFIJllAA.1652074610027.1268
tig00000009	Geneious	CDS	5066	5577	.	-	0	Name=hypothetical protein CDS;ID=ISyX++t3KBIB0Bvm6W1jFIJllAA.1652074610027.1269
tig00000009	Geneious	CDS	4570	4707	.	-	0	Name=hypothetical protein CDS;ID=ISyX++t3KBIB0Bvm6W1jFIJllAA.1652074610027.1269
tig00000009	Geneious	LTR	380464	380792	.	+	.	Name=Ty2 LTR%3B Ty1 LTR
tig00000009	Geneious	LTR	386088	386416	.	+	.	Name=Ty2 LTR%3B Ty1 LTR
tig00000009	Geneious	LTR	425227	425554	.	-	.	Name=Ty2 LTR%3B Ty1 LTR
tig00000009	Geneious	LTR	120803	121130	.	-	.	Name=Ty1 LTR%3B Ty2 LTR
tig00000009	Geneious	LTR	115174	115501	.	-	.	Name=Ty1 LTR%3B Ty2 LTR
tig00000009	Geneious	centromere	677624	677633	.	+	.	Name=CEN5 CDEI of CEN5 centromere%3B CEN6 CDEI of CEN6 centromere
tig00000009	Geneious	CDS	969455	970754	.	-	0	Name=hypothetical protein CDS;ID=ISyX++t3KBIB0Bvm6W1jFIJllAA.1652074610027.1270
tig00000009	Geneious	CDS	965490	969453	.	-	0	Name=hypothetical protein CDS;ID=ISyX++t3KBIB0Bvm6W1jFIJllAA.1652074610027.1270
tig00000009	Geneious	CDS	493790	495087	.	-	0	Name=hypothetical protein CDS;ID=ISyX++t3KBIB0Bvm6W1jFIJllAA.1652074610028.1271
tig00000009	Geneious	CDS	489827	493788	.	-	0	Name=hypothetical protein CDS;ID=ISyX++t3KBIB0Bvm6W1jFIJllAA.1652074610028.1271
tig00000009	Geneious	LTR	490904	491210	.	+	.	Name=Ty1 LTR
tig00000009	Geneious	LTR	966569	966875	.	+	.	Name=Ty1 LTR
tig00000009	Geneious	gene	380639	380744	.	+	.
tig00000009	Geneious	gene	386263	386368	.	+	.
tig00000009	Geneious	gene	425274	425379	.	-	.
tig00000009	Geneious	gene	120851	120955	.	-	.
tig00000009	Geneious	gene	115222	115326	.	-	.
tig00000009	Geneious	mRNA	380639	380744	.	+	.	Name=hypothetical protein mRNA
tig00000009	Geneious	mRNA	386263	386368	.	+	.	Name=hypothetical protein mRNA
tig00000009	Geneious	mRNA	425274	425379	.	-	.	Name=hypothetical protein mRNA
tig00000009	Geneious	mRNA	120851	120955	.	-	.	Name=hypothetical protein mRNA
tig00000009	Geneious	mRNA	115222	115326	.	-	.	Name=hypothetical protein mRNA
tig00000009	Geneious	CDS	380639	380744	.	+	0	Name=hypothetical protein CDS
tig00000009	Geneious	CDS	386263	386368	.	+	0	Name=hypothetical protein CDS
tig00000009	Geneious	CDS	425274	425379	.	-	0	Name=hypothetical protein CDS
tig00000009	Geneious	CDS	120851	120955	.	-	0	Name=hypothetical protein CDS
tig00000009	Geneious	CDS	115222	115326	.	-	0	Name=hypothetical protein CDS
tig00000009	Geneious	mobile_element	965329	971051	.	-	.	Name=mobile element
tig00000009	Geneious	mobile_element	489667	495378	.	-	.	Name=mobile element
tig00000009	Geneious	LTR	110833	110971	.	+	.	Name=Ty1 LTR
tig00000009	Geneious	LTR	970913	971051	.	-	.	Name=Ty1 LTR
tig00000009	Geneious	LTR	965329	965467	.	-	.	Name=Ty1 LTR
tig00000009	Geneious	LTR	495240	495378	.	-	.	Name=Ty1 LTR
tig00000009	Geneious	LTR	489667	489804	.	-	.	Name=Ty1 LTR
tig00000009	Geneious	gene	7462	7761	.	+	.
tig00000009	Geneious	gene	1087698	1087996	.	-	.
tig00000009	Geneious	mRNA	7462	7761	.	+	.	Name=hypothetical protein mRNA
tig00000009	Geneious	mRNA	1087698	1087996	.	-	.	Name=hypothetical protein mRNA
tig00000009	Geneious	CDS	7462	7761	.	+	0	Name=hypothetical protein CDS
tig00000009	Geneious	CDS	1087698	1087996	.	-	0	Name=hypothetical protein CDS
tig00000009	Geneious	gene	840	5881	.	-	.	Name=YRF1-2 gene
tig00000009	Geneious	mRNA	840	5881	.	-	.	Name=YRF1-2 mRNA
tig00000009	Geneious	CDS	840	5881	.	-	0	Name=YRF1-2 CDS
tig00000009	Geneious	gene	1206	1686	.	+	.
tig00000009	Geneious	mRNA	1206	1686	.	+	.	Name=hypothetical protein mRNA
tig00000009	Geneious	CDS	1206	1686	.	+	0	Name=hypothetical protein CDS
tig00000009	Geneious	gene	2652	3829	.	-	.
tig00000009	Geneious	mRNA	2652	3829	.	-	.	Name=hypothetical protein mRNA
tig00000009	Geneious	CDS	2652	3829	.	-	0	Name=hypothetical protein CDS
tig00000009	Geneious	gene	5411	5717	.	-	.
tig00000009	Geneious	mRNA	5411	5717	.	-	.	Name=hypothetical protein mRNA
tig00000009	Geneious	CDS	5411	5717	.	-	0	Name=hypothetical protein CDS
tig00000009	Geneious	gene	5701	6222	.	-	.
tig00000009	Geneious	mRNA	5701	6222	.	-	.	Name=hypothetical protein mRNA
tig00000009	Geneious	CDS	5701	6222	.	-	0	Name=hypothetical protein CDS
tig00000009	Geneious	repeat_region	74	212	.	-	.	Name=repeat region
tig00000009	Geneious	LTR	495113	495375	.	-	.	Name=Ty1 LTR
tig00000009	Geneious	LTR	489540	489801	.	-	.	Name=Ty1 LTR
tig00000009	Geneious	tRNA	814421	814457	.	-	.	Name=tRNA-Ser;ID=ISyX++t3KBIB0Bvm6W1jFIJllAA.1652074610030.1272
tig00000009	Geneious	tRNA	814357	814401	.	-	.	Name=tRNA-Ser;ID=ISyX++t3KBIB0Bvm6W1jFIJllAA.1652074610030.1272
tig00000009	Geneious	repeat_region	1088472	1088518	.	+	.	Name=repeat region
tig00000009	Geneious	repeat_region	1088583	1088629	.	+	.	Name=repeat region
tig00000009	Geneious	repeat_region	1088608	1088653	.	+	.	Name=repeat region
tig00000009	Geneious	repeat_region	1088660	1088705	.	+	.	Name=repeat region
tig00000009	Geneious	repeat_region	1088750	1088799	.	+	.	Name=repeat region
tig00000009	Geneious	repeat_region	369	413	.	-	.	Name=repeat region
tig00000009	Geneious	repeat_region	357	403	.	-	.	Name=repeat region
tig00000009	Geneious	repeat_region	208	257	.	-	.	Name=repeat region
tig00000009	Geneious	repeat_region	183	230	.	-	.	Name=repeat region
tig00000009	Geneious	repeat_region	20	70	.	-	.	Name=repeat region
tig00000009	Geneious	repeat_region	1088538	1088570	.	+	.	Name=repeat region
tig00000009	Geneious	repeat_region	1088579	1088612	.	+	.	Name=repeat region
tig00000009	Geneious	repeat_region	1088680	1088711	.	+	.	Name=repeat region
tig00000009	Geneious	repeat_region	363	394	.	-	.	Name=repeat region
tig00000009	Geneious	repeat_region	306	339	.	-	.	Name=repeat region
tig00000009	Geneious	repeat_region	274	307	.	-	.	Name=repeat region
tig00000009	Geneious	repeat_region	214	248	.	-	.	Name=repeat region
tig00000009	Geneious	repeat_region	189	220	.	-	.	Name=repeat region
tig00000009	Geneious	repeat_region	132	163	.	-	.	Name=repeat region
tig00000009	Geneious	repeat_region	101	133	.	-	.	Name=repeat region
tig00000009	Geneious	repeat_region	39	70	.	-	.	Name=repeat region
tig00000009	Geneious	repeat_region	5	38	.	-	.	Name=repeat region
tig00000009	Geneious	gene	21383	22003	.	+	.	Name=gene%3B VEL1 gene
tig00000009	Geneious	mRNA	21383	22003	.	+	.	Name=hypothetical protein mRNA%3B VEL1 mRNA
tig00000009	Geneious	CDS	21383	22003	.	+	0	Name=hypothetical protein CDS%3B VEL1 CDS
tig00000009	Geneious	LTR	380464	380744	.	+	.	Name=Ty1 LTR
tig00000009	Geneious	LTR	386088	386368	.	+	.	Name=Ty1 LTR
tig00000009	Geneious	LTR	425274	425554	.	-	.	Name=Ty1 LTR
tig00000009	Geneious	LTR	120851	121130	.	-	.	Name=Ty1 LTR
tig00000009	Geneious	LTR	115222	115501	.	-	.	Name=Ty1 LTR
tig00000009	Geneious	LTR	236579	236857	.	-	.	Name=Ty3 LTR
tig00000009	Geneious	LTR	380464	380604	.	+	.	Name=Ty1 LTR
tig00000009	Geneious	LTR	386088	386228	.	+	.	Name=Ty1 LTR
tig00000009	Geneious	LTR	425414	425554	.	-	.	Name=Ty1 LTR
tig00000009	Geneious	LTR	120990	121130	.	-	.	Name=Ty1 LTR
tig00000009	Geneious	LTR	115361	115501	.	-	.	Name=Ty1 LTR
tig00000009	Geneious	LTR	380464	380525	.	+	.	Name=Ty1 LTR
tig00000009	Geneious	LTR	386088	386149	.	+	.	Name=Ty1 LTR
tig00000009	Geneious	LTR	425493	425554	.	-	.	Name=Ty1 LTR
tig00000009	Geneious	LTR	121069	121130	.	-	.	Name=Ty1 LTR
tig00000009	Geneious	LTR	115440	115501	.	-	.	Name=Ty1 LTR
tig00000009	Geneious	centromere	881669	881678	.	+	.	Name=CEN10 CDEI of CEN10 centromere%3B CEN7 CDEI of CEN7 centromere
tig00000009	Geneious	centromere	979183	979192	.	-	.	Name=CEN10 CDEI of CEN10 centromere%3B CEN7 CDEI of CEN7 centromere
tig00000009	Geneious	mobile_element	380464	386421	.	+	.	Name=mobile element
tig00000009	Geneious	mobile_element	115169	121130	.	-	.	Name=mobile element
tig00000009	Geneious	LTR	380464	380797	.	+	.	Name=Ty2 LTR
tig00000009	Geneious	LTR	386088	386421	.	+	.	Name=Ty2 LTR
tig00000009	Geneious	LTR	425222	425554	.	-	.	Name=Ty2 LTR
tig00000009	Geneious	LTR	120798	121130	.	-	.	Name=Ty2 LTR
tig00000009	Geneious	LTR	115169	115501	.	-	.	Name=Ty2 LTR
tig00000009	Geneious	LTR	965130	965252	.	-	.	Name=Ty1 LTR
tig00000009	Geneious	gene	977705	977776	.	+	.	Name=SUF1 gene%3B SUF4 gene
tig00000009	Geneious	tRNA	977705	977776	.	+	.	Name=SUF1 tRNA%3B SUF4 tRNA
tig00000009	Geneious	mobile_element	380464	386412	.	+	.	Name=mobile element
tig00000009	Geneious	mobile_element	115178	121130	.	-	.	Name=mobile element
tig00000009	Geneious	LTR	380464	380788	.	+	.	Name=Ty2 LTR
tig00000009	Geneious	LTR	386088	386412	.	+	.	Name=Ty2 LTR
tig00000009	Geneious	LTR	425231	425554	.	-	.	Name=Ty2 LTR
tig00000009	Geneious	LTR	120807	121130	.	-	.	Name=Ty2 LTR
tig00000009	Geneious	LTR	115178	115501	.	-	.	Name=Ty2 LTR
tig00000009	Geneious	telomere	492	7770	.	-	.
tig00000009	Geneious	rep_origin	6558	7610	.	-	.	Name=rep origin
tig00000009	Geneious	repeat_region	492	7072	.	-	.	Name=repeat region
tig00000009	Geneious	gene	840	6557	.	-	.	Name=YRF1-3 gene%3B YRF1-7 gene
tig00000009	Geneious	mRNA	6539	6557	.	-	.	Name=YRF1-3 mRNA%3B YRF1-7 mRNA;ID=ISyX++t3KBIB0Bvm6W1jFIJllAA.1652074610031.1273
tig00000009	Geneious	mRNA	840	6400	.	-	.	Name=YRF1-3 mRNA%3B YRF1-7 mRNA;ID=ISyX++t3KBIB0Bvm6W1jFIJllAA.1652074610031.1273
tig00000009	Geneious	CDS	6539	6557	.	-	0	Name=YRF1-3 CDS%3B YRF1-7 CDS;ID=ISyX++t3KBIB0Bvm6W1jFIJllAA.1652074610032.1274
tig00000009	Geneious	CDS	840	6400	.	-	0	Name=YRF1-3 CDS%3B YRF1-7 CDS;ID=ISyX++t3KBIB0Bvm6W1jFIJllAA.1652074610032.1274
tig00000009	Geneious	repeat_region	1088474	1088549	.	+	.	Name=repeat region
tig00000009	Geneious	repeat_region	1088527	1088605	.	+	.	Name=repeat region
tig00000009	Geneious	repeat_region	1088610	1088683	.	+	.	Name=repeat region
tig00000009	Geneious	repeat_region	221	301	.	-	.	Name=repeat region
tig00000009	Geneious	repeat_region	175	255	.	-	.	Name=repeat region
tig00000009	Geneious	gene	1064292	1066061	.	+	.	Name=IMA2 gene%3B IMA3 gene%3B IMA4 gene
tig00000009	Geneious	mRNA	1064292	1066061	.	+	.	Name=IMA2 mRNA%3B IMA3 mRNA%3B IMA4 mRNA
tig00000009	Geneious	CDS	1064292	1066061	.	+	0	Name=IMA2 CDS%3B IMA3 CDS%3B IMA4 CDS
tig00000009	Geneious	gene	1062988	1063315	.	-	.
tig00000009	Geneious	mRNA	1062988	1063315	.	-	.
tig00000009	Geneious	gene	1061613	1062985	.	-	.	Name=HXT12 gene
tig00000009	Geneious	mRNA	1061613	1062985	.	-	.	Name=HXT12 mRNA
tig00000009	Geneious	centromere	42286	42295	.	+	.	Name=CEN9 CDEI of CEN9 centromere
tig00000009	Geneious	centromere	867460	867469	.	+	.	Name=CEN9 CDEI of CEN9 centromere
tig00000009	Geneious	centromere	867460	867469	.	-	.	Name=CEN9 CDEI of CEN9 centromere
tig00000009	Geneious	centromere	42286	42295	.	-	.	Name=CEN9 CDEI of CEN9 centromere
tig00000009	Geneious	repeat_region	1088546	1088621	.	+	.	Name=repeat region
tig00000009	Geneious	repeat_region	1088625	1088696	.	+	.	Name=repeat region
tig00000009	Geneious	repeat_region	1088474	1088530	.	+	.	Name=repeat region
tig00000009	Geneious	repeat_region	1088585	1088648	.	+	.	Name=repeat region
tig00000009	Geneious	repeat_region	1088628	1088687	.	+	.	Name=repeat region
tig00000009	Geneious	repeat_region	326	389	.	-	.	Name=repeat region
tig00000009	Geneious	repeat_region	10	65	.	-	.	Name=repeat region
tig00000009	Geneious	repeat_region	8	65	.	-	.	Name=repeat region
tig00000009	Geneious	rep_origin	436	954	.	+	.	Name=rep origin
tig00000009	Geneious	gene	1061613	1063315	.	-	.	Name=HXT11 gene%3B HXT9 gene
tig00000009	Geneious	mRNA	1061613	1063315	.	-	.	Name=HXT11 mRNA%3B HXT9 mRNA
tig00000009	Geneious	CDS	1061613	1063315	.	-	0	Name=HXT11 CDS%3B HXT9 CDS
tig00000009	Geneious	CDS	969456	970754	.	-	0	Name=hypothetical protein CDS;ID=ISyX++t3KBIB0Bvm6W1jFIJllAA.1652074610033.1275
tig00000009	Geneious	CDS	965490	969454	.	-	0	Name=hypothetical protein CDS;ID=ISyX++t3KBIB0Bvm6W1jFIJllAA.1652074610033.1275
tig00000009	Geneious	CDS	493791	495087	.	-	0	Name=hypothetical protein CDS;ID=ISyX++t3KBIB0Bvm6W1jFIJllAA.1652074610034.1276
tig00000009	Geneious	CDS	489827	493789	.	-	0	Name=hypothetical protein CDS;ID=ISyX++t3KBIB0Bvm6W1jFIJllAA.1652074610034.1276
tig00000009	Geneious	LTR	110833	111155	.	+	.	Name=Ty1 LTR
tig00000009	Geneious	LTR	495056	495378	.	-	.	Name=Ty1 LTR
tig00000009	Geneious	LTR	489483	489804	.	-	.	Name=Ty1 LTR
tig00000009	Geneious	repeat_region	1088545	1088627	.	+	.	Name=repeat region
tig00000009	Geneious	repeat_region	1088607	1088690	.	+	.	Name=repeat region
tig00000009	Geneious	repeat_region	323	410	.	-	.	Name=repeat region
tig00000009	Geneious	repeat_region	1088590	1088655	.	+	.	Name=repeat region
tig00000009	Geneious	repeat_region	1088678	1088744	.	+	.	Name=repeat region
tig00000009	Geneious	repeat_region	304	371	.	-	.	Name=repeat region
tig00000009	Geneious	repeat_region	200	261	.	-	.	Name=repeat region
tig00000009	Geneious	repeat_region	130	191	.	-	.	Name=repeat region
tig00000009	Geneious	LTR	495079	495378	.	-	.	Name=Ty1 LTR
tig00000009	Geneious	LTR	489506	489804	.	-	.	Name=Ty1 LTR
tig00000009	Geneious	LTR	115172	115501	.	-	.	Name=Ty1 LTR%3B Ty2 LTR
tig00000009	Geneious	repeat_region	1088552	1088614	.	+	.	Name=repeat region
tig00000009	Geneious	repeat_region	1088617	1088677	.	+	.	Name=repeat region
tig00000009	Geneious	repeat_region	1088652	1088713	.	+	.	Name=repeat region
tig00000009	Geneious	repeat_region	349	411	.	-	.	Name=repeat region
tig00000009	Geneious	repeat_region	227	286	.	-	.	Name=repeat region
tig00000009	Geneious	gene	840	4552	.	-	.
tig00000009	Geneious	mRNA	5433	5717	.	-	.	Name=hypothetical protein mRNA;ID=ISyX++t3KBIB0Bvm6W1jFIJllAA.1652074610034.1277
tig00000009	Geneious	mRNA	840	4166	.	-	.	Name=hypothetical protein mRNA;ID=ISyX++t3KBIB0Bvm6W1jFIJllAA.1652074610034.1277
tig00000009	Geneious	CDS	5433	5717	.	-	0	Name=hypothetical protein CDS;ID=ISyX++t3KBIB0Bvm6W1jFIJllAA.1652074610035.1278
tig00000009	Geneious	CDS	840	4166	.	-	0	Name=hypothetical protein CDS;ID=ISyX++t3KBIB0Bvm6W1jFIJllAA.1652074610035.1278
tig00000009	Geneious	centromere	65613	65622	.	-	.	Name=CEN12 CDEI of CEN12 centromere
tig00000009	Geneious	gene	965490	968958	.	-	.
tig00000009	Geneious	gene	489827	493291	.	-	.
tig00000009	Geneious	CDS	965490	968958	.	-	0	Name=hypothetical protein CDS
tig00000009	Geneious	CDS	489827	493291	.	-	0	Name=hypothetical protein CDS
tig00000009	Geneious	mobile_element	965132	971051	.	-	.	Name=mobile element
tig00000009	Geneious	mobile_element	489476	495378	.	-	.	Name=mobile element
tig00000009	Geneious	LTR	970716	971051	.	-	.	Name=Ty1 LTR
tig00000009	Geneious	LTR	965132	965467	.	-	.	Name=Ty1 LTR
tig00000009	Geneious	tRNA	814421	814457	.	-	.	Name=tRNA-Ser;ID=ISyX++t3KBIB0Bvm6W1jFIJllAA.1652074610035.1279
tig00000009	Geneious	tRNA	814357	814400	.	-	.	Name=tRNA-Ser;ID=ISyX++t3KBIB0Bvm6W1jFIJllAA.1652074610035.1279
tig00000009	Geneious	mobile_element	380464	385911	.	+	.	Name=mobile element
tig00000009	Geneious	mobile_element	115678	121130	.	-	.	Name=mobile element
tig00000009	Geneious	gene	5616	6222	.	-	.
tig00000009	Geneious	mRNA	5616	6222	.	-	.	Name=hypothetical protein mRNA
tig00000009	Geneious	CDS	5616	6222	.	-	0	Name=hypothetical protein CDS
tig00000009	Geneious	gene	840	4984	.	-	.	Name=YRF1-4 gene
tig00000009	Geneious	mRNA	840	4984	.	-	.	Name=YRF1-4 mRNA
tig00000009	Geneious	CDS	840	4984	.	-	0	Name=YRF1-4 CDS
tig00000009	Geneious	repeat_region	562	7074	.	-	.	Name=repeat region
tig00000009	Geneious	repeat_region	1088502	1088550	.	+	.	Name=repeat region
tig00000009	Geneious	repeat_region	1088546	1088598	.	+	.	Name=repeat region
tig00000009	Geneious	repeat_region	1088625	1088675	.	+	.	Name=repeat region
tig00000009	Geneious	repeat_region	1088671	1088722	.	+	.	Name=repeat region
tig00000009	Geneious	repeat_region	1088712	1088760	.	+	.	Name=repeat region
tig00000009	Geneious	repeat_region	1088712	1088762	.	+	.	Name=repeat region
tig00000009	Geneious	repeat_region	1088783	1088830	.	+	.	Name=repeat region
tig00000009	Geneious	repeat_region	327	380	.	-	.	Name=repeat region
tig00000009	Geneious	repeat_region	229	284	.	-	.	Name=repeat region
tig00000009	Geneious	repeat_region	162	212	.	-	.	Name=repeat region
tig00000009	Geneious	repeat_region	121	172	.	-	.	Name=repeat region
tig00000009	Geneious	repeat_region	69	117	.	-	.	Name=repeat region
tig00000009	Geneious	repeat_region	26	79	.	-	.	Name=repeat region
tig00000009	Geneious	mRNA	5433	6222	.	-	.	Name=hypothetical protein mRNA;ID=ISyX++t3KBIB0Bvm6W1jFIJllAA.1652074610036.1280
tig00000009	Geneious	mRNA	840	4166	.	-	.	Name=hypothetical protein mRNA;ID=ISyX++t3KBIB0Bvm6W1jFIJllAA.1652074610036.1280
tig00000009	Geneious	CDS	5433	6222	.	-	0	Name=hypothetical protein CDS;ID=ISyX++t3KBIB0Bvm6W1jFIJllAA.1652074610036.1281
tig00000009	Geneious	CDS	840	4166	.	-	0	Name=hypothetical protein CDS;ID=ISyX++t3KBIB0Bvm6W1jFIJllAA.1652074610036.1281
tig00000009	Geneious	repeat_region	1088487	1088533	.	+	.	Name=repeat region
tig00000009	Geneious	repeat_region	1088517	1088567	.	+	.	Name=repeat region
tig00000009	Geneious	repeat_region	1088600	1088644	.	+	.	Name=repeat region
tig00000009	Geneious	repeat_region	1088699	1088744	.	+	.	Name=repeat region
tig00000009	Geneious	repeat_region	1088768	1088815	.	+	.	Name=repeat region
tig00000009	Geneious	repeat_region	360	411	.	-	.	Name=repeat region
tig00000009	Geneious	repeat_region	302	352	.	-	.	Name=repeat region
tig00000009	Geneious	repeat_region	270	318	.	-	.	Name=repeat region
tig00000009	Geneious	repeat_region	205	254	.	-	.	Name=repeat region
tig00000009	Geneious	repeat_region	165	214	.	-	.	Name=repeat region
tig00000009	Geneious	repeat_region	128	174	.	-	.	Name=repeat region
tig00000009	Geneious	repeat_region	83	133	.	-	.	Name=repeat region
tig00000009	Geneious	repeat_region	35	81	.	-	.	Name=repeat region
tig00000009	Geneious	repeat_region	1	51	.	-	.	Name=repeat region
tig00000009	Geneious	mobile_element	965151	971051	.	-	.	Name=mobile element
tig00000009	Geneious	mobile_element	489495	495378	.	-	.	Name=mobile element
tig00000009	Geneious	LTR	970735	971051	.	-	.	Name=Ty1 LTR
tig00000009	Geneious	LTR	965151	965467	.	-	.	Name=Ty1 LTR
tig00000009	Geneious	gene	495540	495677	.	-	.
tig00000009	Geneious	mRNA	495540	495677	.	-	.	Name=hypothetical protein mRNA
tig00000009	Geneious	CDS	495540	495677	.	-	0	Name=hypothetical protein CDS
tig00000009	Geneious	rep_origin	13129	13605	.	-	.	Name=rep origin
tig00000009	Geneious	gene	12416	13128	.	+	.	Name=HSP33 gene%3B HSP32 gene%3B SNO4 gene
tig00000009	Geneious	mRNA	12416	13128	.	+	.	Name=HSP33 mRNA%3B HSP32 mRNA%3B SNO4 mRNA
tig00000009	Geneious	CDS	12416	13128	.	+	0	Name=HSP33 CDS%3B HSP32 CDS%3B SNO4 CDS
tig00000009	Geneious	gene	10092	11404	.	-	.	Name=ERR1 gene%3B ERR2 gene%3B ERR3 gene
tig00000009	Geneious	mRNA	10092	11404	.	-	.	Name=ERR1 mRNA%3B ERR2 mRNA%3B ERR3 mRNA
tig00000009	Geneious	CDS	10092	11404	.	-	0	Name=ERR1 CDS%3B ERR2 CDS%3B ERR3 CDS
tig00000009	Geneious	rep_origin	7999	8477	.	-	.	Name=rep origin
tig00000009	Geneious	telomere	1087689	1088532	.	+	.
tig00000009	Geneious	repeat_region	1088419	1088532	.	+	.	Name=repeat region
tig00000009	Geneious	repeat_region	1088148	1088418	.	+	.	Name=repeat region
tig00000009	Geneious	gene	7508	7664	.	+	.
tig00000009	Geneious	gene	1087796	1087951	.	-	.
tig00000009	Geneious	mRNA	7508	7664	.	+	.	Name=hypothetical protein mRNA
tig00000009	Geneious	mRNA	1087796	1087951	.	-	.	Name=hypothetical protein mRNA
tig00000009	Geneious	CDS	7508	7664	.	+	0	Name=hypothetical protein CDS
tig00000009	Geneious	CDS	1087796	1087951	.	-	0	Name=hypothetical protein CDS
tig00000009	Geneious	gene	1086458	1086889	.	+	.	Name=AAD15 gene
tig00000009	Geneious	mRNA	1086458	1086889	.	+	.	Name=AAD15 mRNA
tig00000009	Geneious	CDS	1086458	1086889	.	+	0	Name=AAD15 CDS
tig00000009	Geneious	LTR	1085315	1085644	.	+	.	Name=Ty1 LTR
tig00000009	Geneious	LTR	1084554	1084731	.	-	.	Name=Ty4 LTR
tig00000009	Geneious	gene	1084228	1084410	.	-	.
tig00000009	Geneious	mRNA	1084228	1084410	.	-	.	Name=hypothetical protein mRNA
tig00000009	Geneious	CDS	1084228	1084410	.	-	0	Name=hypothetical protein CDS
tig00000009	Geneious	gene	1080435	1082370	.	-	.	Name=BDS1 gene
tig00000009	Geneious	mRNA	1080435	1082370	.	-	.	Name=BDS1 mRNA
tig00000009	Geneious	CDS	1080435	1082370	.	-	0	Name=BDS1 CDS
tig00000009	Geneious	gene	1078448	1078955	.	-	.
tig00000009	Geneious	mRNA	1078448	1078955	.	-	.	Name=hypothetical protein mRNA
tig00000009	Geneious	CDS	1078448	1078955	.	-	0	Name=hypothetical protein CDS
tig00000009	Geneious	gene	1077791	1078435	.	-	.
tig00000009	Geneious	mRNA	1077791	1078435	.	-	.	Name=hypothetical protein mRNA
tig00000009	Geneious	CDS	1077791	1078435	.	-	0	Name=hypothetical protein CDS
tig00000009	Geneious	gene	1073070	1073341	.	+	.
tig00000009	Geneious	mRNA	1073070	1073341	.	+	.	Name=hypothetical protein mRNA
tig00000009	Geneious	CDS	1073070	1073341	.	+	0	Name=hypothetical protein CDS
tig00000009	Geneious	gene	1070784	1071299	.	+	.
tig00000009	Geneious	mRNA	1070784	1071299	.	+	.	Name=hypothetical protein mRNA
tig00000009	Geneious	CDS	1070784	1071299	.	+	0	Name=hypothetical protein CDS
tig00000009	Geneious	LTR	1070018	1070277	.	+	.	Name=Ty1 LTR
tig00000009	Geneious	gene	1067270	1069090	.	+	.	Name=ENB1 gene
tig00000009	Geneious	mRNA	1067270	1069090	.	+	.	Name=ENB1 mRNA
tig00000009	Geneious	CDS	1067270	1069090	.	+	0	Name=ENB1 CDS
tig00000009	Geneious	gene	1061371	1061505	.	-	.
tig00000009	Geneious	mRNA	1061371	1061505	.	-	.	Name=hypothetical protein mRNA
tig00000009	Geneious	CDS	1061371	1061505	.	-	0	Name=hypothetical protein CDS
tig00000009	Geneious	gene	1057006	1059886	.	+	.	Name=HPF1 gene
tig00000009	Geneious	mRNA	1057006	1059886	.	+	.	Name=HPF1 mRNA
tig00000009	Geneious	CDS	1057006	1059886	.	+	0	Name=HPF1 CDS
tig00000009	Geneious	gene	1053133	1053882	.	-	.	Name=ZPS1 gene
tig00000009	Geneious	mRNA	1053133	1053882	.	-	.	Name=ZPS1 mRNA
tig00000009	Geneious	CDS	1053133	1053882	.	-	0	Name=ZPS1 CDS
tig00000009	Geneious	rep_origin	1052640	1052873	.	-	.	Name=rep origin
tig00000009	Geneious	gene	1049986	1051728	.	+	.	Name=hypothetical protein gene
tig00000009	Geneious	mRNA	1049986	1051728	.	+	.
tig00000009	Geneious	gene	1045953	1047810	.	-	.	Name=FRE7 gene
tig00000009	Geneious	mRNA	1045953	1047810	.	-	.	Name=FRE7 mRNA
tig00000009	Geneious	CDS	1045953	1047810	.	-	0	Name=FRE7 CDS
tig00000009	Geneious	gene	1043843	1044871	.	-	.	Name=GRE2 gene
tig00000009	Geneious	mRNA	1043843	1044871	.	-	.	Name=GRE2 mRNA
tig00000009	Geneious	CDS	1043843	1044871	.	-	0	Name=GRE2 CDS
tig00000009	Geneious	gene	1042933	1043628	.	-	.	Name=DCP1 gene
tig00000009	Geneious	mRNA	1042933	1043628	.	-	.	Name=DCP1 mRNA
tig00000009	Geneious	CDS	1042933	1043628	.	-	0	Name=DCP1 CDS
tig00000009	Geneious	gene	1040995	1042806	.	+	.	Name=SPT20 gene
tig00000009	Geneious	mRNA	1040995	1042806	.	+	.	Name=SPT20 mRNA
tig00000009	Geneious	CDS	1040995	1042806	.	+	0	Name=SPT20 CDS
tig00000009	Geneious	gene	1039926	1040636	.	+	.	Name=PEX11 gene
tig00000009	Geneious	mRNA	1039926	1040636	.	+	.	Name=PEX11 mRNA
tig00000009	Geneious	CDS	1039926	1040636	.	+	0	Name=PEX11 CDS
tig00000009	Geneious	gene	1039124	1039706	.	-	.	Name=PSF3 gene
tig00000009	Geneious	mRNA	1039124	1039706	.	-	.	Name=PSF3 mRNA
tig00000009	Geneious	CDS	1039124	1039706	.	-	0	Name=PSF3 CDS
tig00000009	Geneious	gene	1035792	1039018	.	+	.	Name=CTR9 gene
tig00000009	Geneious	mRNA	1035792	1039018	.	+	.	Name=CTR9 mRNA
tig00000009	Geneious	CDS	1035792	1039018	.	+	0	Name=CTR9 CDS
tig00000009	Geneious	gene	1034031	1035486	.	-	.	Name=NOP8 gene
tig00000009	Geneious	mRNA	1034031	1035486	.	-	.	Name=NOP8 mRNA
tig00000009	Geneious	CDS	1034031	1035486	.	-	0	Name=NOP8 CDS
tig00000009	Geneious	gene	1033479	1033988	.	+	.	Name=RIB4 gene
tig00000009	Geneious	mRNA	1033479	1033988	.	+	.	Name=RIB4 mRNA
tig00000009	Geneious	CDS	1033479	1033988	.	+	0	Name=RIB4 CDS
tig00000009	Geneious	gene	1032307	1033026	.	-	.	Name=RRP40 gene
tig00000009	Geneious	mRNA	1032307	1033026	.	-	.	Name=RRP40 mRNA
tig00000009	Geneious	CDS	1032307	1033026	.	-	0	Name=RRP40 CDS
tig00000009	Geneious	gene	1030051	1032137	.	-	.	Name=PPM2 gene
tig00000009	Geneious	mRNA	1030051	1032137	.	-	.	Name=PPM2 mRNA
tig00000009	Geneious	CDS	1030051	1032137	.	-	0	Name=PPM2 CDS
tig00000009	Geneious	gene	1028566	1029834	.	-	.	Name=ARG8 gene
tig00000009	Geneious	mRNA	1028566	1029834	.	-	.	Name=ARG8 mRNA
tig00000009	Geneious	CDS	1028566	1029834	.	-	0	Name=ARG8 CDS
tig00000009	Geneious	gene	1027583	1028224	.	+	.	Name=CDC33 gene
tig00000009	Geneious	mRNA	1027583	1028224	.	+	.	Name=CDC33 mRNA
tig00000009	Geneious	CDS	1027583	1028224	.	+	0	Name=CDC33 CDS
tig00000009	Geneious	gene	1023262	1027284	.	+	.	Name=RTC1 gene
tig00000009	Geneious	mRNA	1023262	1027284	.	+	.	Name=RTC1 mRNA
tig00000009	Geneious	CDS	1023262	1027284	.	+	0	Name=RTC1 CDS
tig00000009	Geneious	gene	1021504	1022994	.	-	.	Name=BSC6 gene
tig00000009	Geneious	mRNA	1021504	1022994	.	-	.	Name=BSC6 mRNA
tig00000009	Geneious	CDS	1021504	1022994	.	-	0	Name=BSC6 CDS
tig00000009	Geneious	gene	1019869	1021058	.	+	.	Name=PFK27 gene
tig00000009	Geneious	mRNA	1019869	1021058	.	+	.	Name=PFK27 mRNA
tig00000009	Geneious	CDS	1019869	1021058	.	+	0	Name=PFK27 CDS
tig00000009	Geneious	gene	1018583	1019250	.	+	.	Name=MED7 gene
tig00000009	Geneious	mRNA	1018583	1019250	.	+	.	Name=MED7 mRNA
tig00000009	Geneious	CDS	1018583	1019250	.	+	0	Name=MED7 CDS
tig00000009	Geneious	gene	1017940	1018304	.	-	.	Name=HRT1 gene
tig00000009	Geneious	mRNA	1017940	1018304	.	-	.	Name=HRT1 mRNA
tig00000009	Geneious	CDS	1017940	1018304	.	-	0	Name=HRT1 CDS
tig00000009	Geneious	gene	1015917	1017330	.	-	.	Name=GAS4 gene
tig00000009	Geneious	mRNA	1015917	1017330	.	-	.	Name=GAS4 mRNA
tig00000009	Geneious	CDS	1015917	1017330	.	-	0	Name=GAS4 CDS
tig00000009	Geneious	rep_origin	1015760	1015994	.	-	.	Name=rep origin
tig00000009	Geneious	gene	1015278	1015602	.	-	.
tig00000009	Geneious	mRNA	1015278	1015602	.	-	.	Name=hypothetical protein mRNA
tig00000009	Geneious	CDS	1015278	1015602	.	-	0	Name=hypothetical protein CDS
tig00000009	Geneious	gene	1011664	1014237	.	-	.	Name=ALR1 gene
tig00000009	Geneious	mRNA	1011664	1014237	.	-	.	Name=ALR1 mRNA
tig00000009	Geneious	CDS	1011664	1014237	.	-	0	Name=ALR1 CDS
tig00000009	Geneious	gene	1010533	1011085	.	-	.	Name=VPS68 gene
tig00000009	Geneious	mRNA	1010533	1011085	.	-	.	Name=VPS68 mRNA
tig00000009	Geneious	CDS	1010533	1011085	.	-	0	Name=VPS68 CDS
tig00000009	Geneious	gene	1009171	1010297	.	+	.	Name=YGK3 gene
tig00000009	Geneious	mRNA	1009171	1010297	.	+	.	Name=YGK3 mRNA
tig00000009	Geneious	CDS	1009171	1010297	.	+	0	Name=YGK3 CDS
tig00000009	Geneious	gene	1007464	1008306	.	-	.	Name=RPL25 gene
tig00000009	Geneious	mRNA	1008294	1008306	.	-	.	Name=RPL25 mRNA;ID=ISyX++t3KBIB0Bvm6W1jFIJllAA.1652074610048.1282
tig00000009	Geneious	mRNA	1007464	1007879	.	-	.	Name=RPL25 mRNA;ID=ISyX++t3KBIB0Bvm6W1jFIJllAA.1652074610048.1282
tig00000009	Geneious	CDS	1008294	1008306	.	-	0	Name=RPL25 CDS;ID=ISyX++t3KBIB0Bvm6W1jFIJllAA.1652074610048.1283
tig00000009	Geneious	CDS	1007464	1007879	.	-	0	Name=RPL25 CDS;ID=ISyX++t3KBIB0Bvm6W1jFIJllAA.1652074610048.1283
tig00000009	Geneious	gene	1005739	1006870	.	+	.	Name=MDH2 gene
tig00000009	Geneious	mRNA	1005739	1006870	.	+	.	Name=MDH2 mRNA
tig00000009	Geneious	CDS	1005739	1006870	.	+	0	Name=MDH2 CDS
tig00000009	Geneious	gene	1003400	1004827	.	-	.	Name=TRM13 gene
tig00000009	Geneious	mRNA	1003400	1004827	.	-	.	Name=TRM13 mRNA
tig00000009	Geneious	CDS	1003400	1004827	.	-	0	Name=TRM13 CDS
tig00000009	Geneious	rep_origin	1003220	1003467	.	-	.	Name=rep origin
tig00000009	Geneious	gene	1001910	1003209	.	+	.	Name=TRM11 gene
tig00000009	Geneious	mRNA	1001910	1003209	.	+	.	Name=TRM11 mRNA
tig00000009	Geneious	CDS	1001910	1003209	.	+	0	Name=TRM11 CDS
tig00000009	Geneious	gene	999231	1000830	.	-	.	Name=HRP1 gene
tig00000009	Geneious	mRNA	999231	1000830	.	-	.	Name=HRP1 mRNA
tig00000009	Geneious	CDS	999231	1000830	.	-	0	Name=HRP1 CDS
tig00000009	Geneious	gene	997265	998988	.	+	.	Name=SMF1 gene
tig00000009	Geneious	mRNA	997265	998988	.	+	.	Name=SMF1 mRNA
tig00000009	Geneious	CDS	997265	998988	.	+	0	Name=SMF1 CDS
tig00000009	Geneious	gene	995837	996659	.	+	.	Name=RPS19A gene
tig00000009	Geneious	mRNA	995837	995856	.	+	.	Name=RPS19A mRNA;ID=ISyX++t3KBIB0Bvm6W1jFIJllAA.1652074610050.1284
tig00000009	Geneious	mRNA	996245	996659	.	+	.	Name=RPS19A mRNA;ID=ISyX++t3KBIB0Bvm6W1jFIJllAA.1652074610050.1284
tig00000009	Geneious	CDS	995837	995856	.	+	0	Name=RPS19A CDS;ID=ISyX++t3KBIB0Bvm6W1jFIJllAA.1652074610050.1285
tig00000009	Geneious	CDS	996245	996659	.	+	0	Name=RPS19A CDS;ID=ISyX++t3KBIB0Bvm6W1jFIJllAA.1652074610050.1285
tig00000009	Geneious	gene	994289	995294	.	+	.	Name=RPL18A gene
tig00000009	Geneious	mRNA	994289	994400	.	+	.	Name=RPL18A mRNA;ID=ISyX++t3KBIB0Bvm6W1jFIJllAA.1652074610050.1286
tig00000009	Geneious	mRNA	994846	995294	.	+	.	Name=RPL18A mRNA;ID=ISyX++t3KBIB0Bvm6W1jFIJllAA.1652074610050.1286
tig00000009	Geneious	CDS	994289	994400	.	+	0	Name=RPL18A CDS;ID=ISyX++t3KBIB0Bvm6W1jFIJllAA.1652074610050.1287
tig00000009	Geneious	CDS	994846	995294	.	+	0	Name=RPL18A CDS;ID=ISyX++t3KBIB0Bvm6W1jFIJllAA.1652074610050.1287
tig00000009	Geneious	gene	992338	993841	.	+	.	Name=MCH4 gene
tig00000009	Geneious	mRNA	992338	993841	.	+	.	Name=MCH4 mRNA
tig00000009	Geneious	CDS	992338	993841	.	+	0	Name=MCH4 CDS
tig00000009	Geneious	gene	989217	991151	.	-	.	Name=RRI2 gene
tig00000009	Geneious	mRNA	989217	991151	.	-	.	Name=RRI2 mRNA
tig00000009	Geneious	CDS	989217	991151	.	-	0	Name=RRI2 CDS
tig00000009	Geneious	gene	987750	988896	.	-	.	Name=MSN1 gene
tig00000009	Geneious	mRNA	987750	988896	.	-	.	Name=MSN1 mRNA
tig00000009	Geneious	CDS	987750	988896	.	-	0	Name=MSN1 CDS
tig00000009	Geneious	gene	985485	987237	.	-	.	Name=PAP2 gene
tig00000009	Geneious	mRNA	985485	987237	.	-	.	Name=PAP2 mRNA
tig00000009	Geneious	CDS	985485	987237	.	-	0	Name=PAP2 CDS
tig00000009	Geneious	gene	984790	985397	.	+	.
tig00000009	Geneious	mRNA	984790	985397	.	+	.	Name=hypothetical protein mRNA
tig00000009	Geneious	CDS	984790	985397	.	+	0	Name=hypothetical protein CDS
tig00000009	Geneious	gene	982428	984391	.	-	.	Name=SKM1 gene
tig00000009	Geneious	mRNA	982428	984391	.	-	.	Name=SKM1 mRNA
tig00000009	Geneious	CDS	982428	984391	.	-	0	Name=SKM1 CDS
tig00000009	Geneious	gene	980536	982013	.	-	.	Name=MSB4 gene
tig00000009	Geneious	mRNA	980536	982013	.	-	.	Name=MSB4 mRNA
tig00000009	Geneious	CDS	980536	982013	.	-	0	Name=MSB4 CDS
tig00000009	Geneious	gene	979830	980466	.	+	.	Name=MDY2 gene
tig00000009	Geneious	mRNA	979830	980466	.	+	.	Name=MDY2 mRNA
tig00000009	Geneious	CDS	979830	980466	.	+	0	Name=MDY2 CDS
tig00000009	Geneious	gene	978840	979551	.	-	.	Name=SHR5 gene
tig00000009	Geneious	mRNA	978840	979551	.	-	.	Name=SHR5 mRNA
tig00000009	Geneious	CDS	978840	979551	.	-	0	Name=SHR5 CDS
tig00000009	Geneious	gene	978094	978434	.	-	.	Name=ZEO1 gene
tig00000009	Geneious	mRNA	978094	978434	.	-	.	Name=ZEO1 mRNA
tig00000009	Geneious	CDS	978094	978434	.	-	0	Name=ZEO1 CDS
tig00000009	Geneious	gene	976852	977306	.	+	.	Name=INO4 gene
tig00000009	Geneious	mRNA	976852	977306	.	+	.	Name=INO4 mRNA
tig00000009	Geneious	CDS	976852	977306	.	+	0	Name=INO4 CDS
tig00000009	Geneious	gene	975612	976637	.	-	.
tig00000009	Geneious	mRNA	975612	976637	.	-	.	Name=hypothetical protein mRNA
tig00000009	Geneious	CDS	975612	976637	.	-	0	Name=hypothetical protein CDS
tig00000009	Geneious	rep_origin	974661	974897	.	-	.	Name=rep origin
tig00000009	Geneious	gene	972938	974608	.	+	.	Name=WSC3 gene
tig00000009	Geneious	mRNA	972938	974608	.	+	.	Name=WSC3 mRNA
tig00000009	Geneious	CDS	972938	974608	.	+	0	Name=WSC3 CDS
tig00000009	Geneious	gene	971300	972356	.	+	.	Name=NDJ1 gene
tig00000009	Geneious	mRNA	971300	972356	.	+	.	Name=NDJ1 mRNA
tig00000009	Geneious	CDS	971300	972356	.	+	0	Name=NDJ1 CDS
tig00000009	Geneious	gene	962934	964760	.	-	.	Name=ITR2 gene
tig00000009	Geneious	mRNA	962934	964760	.	-	.	Name=ITR2 mRNA
tig00000009	Geneious	CDS	962934	964760	.	-	0	Name=ITR2 CDS
tig00000009	Geneious	gene	962078	962768	.	+	.	Name=TPT1 gene
tig00000009	Geneious	mRNA	962078	962768	.	+	.	Name=TPT1 mRNA
tig00000009	Geneious	CDS	962078	962768	.	+	0	Name=TPT1 CDS
tig00000009	Geneious	gene	960852	961787	.	+	.	Name=IZH4 gene
tig00000009	Geneious	mRNA	960852	961787	.	+	.	Name=IZH4 mRNA
tig00000009	Geneious	CDS	960852	961787	.	+	0	Name=IZH4 CDS
tig00000009	Geneious	gene	956310	959537	.	-	.	Name=PKH2 gene
tig00000009	Geneious	mRNA	956310	959537	.	-	.	Name=PKH2 mRNA
tig00000009	Geneious	CDS	956310	959537	.	-	0	Name=PKH2 CDS
tig00000009	Geneious	gene	952961	956068	.	+	.
tig00000009	Geneious	mRNA	952961	956068	.	+	.	Name=hypothetical protein mRNA
tig00000009	Geneious	CDS	952961	956068	.	+	0	Name=hypothetical protein CDS
tig00000009	Geneious	gene	952616	952711	.	+	.
tig00000009	Geneious	ncRNA	952616	952711	.	+	.	Name=SNR58 ncRNA
tig00000009	Geneious	gene	952395	952579	.	-	.
tig00000009	Geneious	mRNA	952395	952579	.	-	.	Name=hypothetical protein mRNA
tig00000009	Geneious	CDS	952395	952579	.	-	0	Name=hypothetical protein CDS
tig00000009	Geneious	gene	950977	952272	.	+	.	Name=WRS1 gene
tig00000009	Geneious	mRNA	950977	952272	.	+	.	Name=WRS1 mRNA
tig00000009	Geneious	CDS	950977	952272	.	+	0	Name=WRS1 CDS
tig00000009	Geneious	gene	949758	950695	.	+	.	Name=COQ3 gene
tig00000009	Geneious	mRNA	949758	950695	.	+	.	Name=COQ3 mRNA
tig00000009	Geneious	CDS	949758	950695	.	+	0	Name=COQ3 CDS
tig00000009	Geneious	gene	947466	949581	.	+	.	Name=HMI1 gene
tig00000009	Geneious	mRNA	947466	949581	.	+	.	Name=HMI1 mRNA
tig00000009	Geneious	CDS	947466	949581	.	+	0	Name=HMI1 CDS
tig00000009	Geneious	gene	946266	947236	.	+	.	Name=RFC4 gene
tig00000009	Geneious	mRNA	946266	947236	.	+	.	Name=RFC4 mRNA
tig00000009	Geneious	CDS	946266	947236	.	+	0	Name=RFC4 CDS
tig00000009	Geneious	gene	945128	946009	.	-	.	Name=TRM10 gene
tig00000009	Geneious	mRNA	945128	946009	.	-	.	Name=TRM10 mRNA
tig00000009	Geneious	CDS	945128	946009	.	-	0	Name=TRM10 CDS
tig00000009	Geneious	gene	943699	944622	.	-	.
tig00000009	Geneious	mRNA	943699	944622	.	-	.	Name=hypothetical protein mRNA
tig00000009	Geneious	CDS	943699	944622	.	-	0	Name=hypothetical protein CDS
tig00000009	Geneious	gene	941669	943494	.	-	.	Name=SPO21 gene
tig00000009	Geneious	mRNA	941669	943494	.	-	.	Name=SPO21 mRNA
tig00000009	Geneious	CDS	941669	943494	.	-	0	Name=SPO21 CDS
tig00000009	Geneious	gene	938563	941451	.	-	.	Name=MSH2 gene
tig00000009	Geneious	mRNA	938563	941451	.	-	.	Name=MSH2 mRNA
tig00000009	Geneious	CDS	938563	941451	.	-	0	Name=MSH2 CDS
tig00000009	Geneious	gene	935359	938442	.	+	.	Name=HAL9 gene
tig00000009	Geneious	mRNA	935359	938442	.	+	.	Name=HAL9 mRNA
tig00000009	Geneious	CDS	935359	938442	.	+	0	Name=HAL9 CDS
tig00000009	Geneious	gene	934104	934935	.	+	.	Name=MPD2 gene
tig00000009	Geneious	mRNA	934104	934935	.	+	.	Name=MPD2 mRNA
tig00000009	Geneious	CDS	934104	934935	.	+	0	Name=MPD2 CDS
tig00000009	Geneious	gene	930229	933566	.	+	.	Name=DUF1 gene
tig00000009	Geneious	mRNA	930229	933566	.	+	.	Name=DUF1 mRNA
tig00000009	Geneious	CDS	930229	933566	.	+	0	Name=DUF1 CDS
tig00000009	Geneious	gene	929424	929696	.	-	.	Name=MHF1 gene
tig00000009	Geneious	mRNA	929424	929696	.	-	.	Name=MHF1 mRNA
tig00000009	Geneious	CDS	929424	929696	.	-	0	Name=MHF1 CDS
tig00000009	Geneious	gene	928276	929321	.	+	.	Name=ADH1 gene
tig00000009	Geneious	mRNA	928276	929321	.	+	.	Name=ADH1 mRNA
tig00000009	Geneious	CDS	928276	929321	.	+	0	Name=ADH1 CDS
tig00000009	Geneious	gene	923549	926520	.	-	.	Name=PHM7 gene
tig00000009	Geneious	mRNA	923549	926520	.	-	.	Name=PHM7 mRNA
tig00000009	Geneious	CDS	923549	926520	.	-	0	Name=PHM7 CDS
tig00000009	Geneious	gene	921946	923174	.	-	.	Name=ATG34 gene
tig00000009	Geneious	mRNA	921946	923174	.	-	.	Name=ATG34 mRNA
tig00000009	Geneious	CDS	921946	923174	.	-	0	Name=ATG34 CDS
tig00000009	Geneious	rep_origin	921680	921923	.	-	.	Name=rep origin
tig00000009	Geneious	gene	918930	920177	.	-	.	Name=ATG19 gene
tig00000009	Geneious	mRNA	918930	920177	.	-	.	Name=ATG19 mRNA
tig00000009	Geneious	CDS	918930	920177	.	-	0	Name=ATG19 CDS
tig00000009	Geneious	gene	908606	917837	.	-	.	Name=IRA2 gene
tig00000009	Geneious	mRNA	908606	917837	.	-	.	Name=IRA2 mRNA
tig00000009	Geneious	CDS	908606	917837	.	-	0	Name=IRA2 CDS
tig00000009	Geneious	gene	907493	908357	.	+	.	Name=REX4 gene
tig00000009	Geneious	mRNA	907493	908357	.	+	.	Name=REX4 mRNA
tig00000009	Geneious	CDS	907493	908357	.	+	0	Name=REX4 CDS
tig00000009	Geneious	gene	903717	907239	.	-	.	Name=AVO1 gene
tig00000009	Geneious	mRNA	903717	907239	.	-	.	Name=AVO1 mRNA
tig00000009	Geneious	CDS	903717	907239	.	-	0	Name=AVO1 CDS
tig00000009	Geneious	gene	903285	903491	.	-	.	Name=ATP19 gene
tig00000009	Geneious	mRNA	903285	903491	.	-	.	Name=ATP19 mRNA
tig00000009	Geneious	CDS	903285	903491	.	-	0	Name=ATP19 CDS
tig00000009	Geneious	gene	902208	903083	.	+	.	Name=BRX1 gene
tig00000009	Geneious	mRNA	902208	903083	.	+	.	Name=BRX1 mRNA
tig00000009	Geneious	CDS	902208	903083	.	+	0	Name=BRX1 CDS
tig00000009	Geneious	gene	899521	901907	.	-	.	Name=MDM20 gene
tig00000009	Geneious	mRNA	899521	901907	.	-	.	Name=MDM20 mRNA
tig00000009	Geneious	CDS	899521	901907	.	-	0	Name=MDM20 CDS
tig00000009	Geneious	gene	895400	899280	.	+	.
tig00000009	Geneious	mRNA	895400	899280	.	+	.	Name=hypothetical protein mRNA
tig00000009	Geneious	CDS	895400	899280	.	+	0	Name=hypothetical protein CDS
tig00000009	Geneious	gene	894142	895110	.	+	.
tig00000009	Geneious	mRNA	894142	895110	.	+	.	Name=hypothetical protein mRNA
tig00000009	Geneious	CDS	894142	895110	.	+	0	Name=hypothetical protein CDS
tig00000009	Geneious	gene	892608	893972	.	-	.	Name=THP1 gene
tig00000009	Geneious	mRNA	892608	893972	.	-	.	Name=THP1 mRNA
tig00000009	Geneious	CDS	892608	893972	.	-	0	Name=THP1 CDS
tig00000009	Geneious	gene	891952	892438	.	-	.	Name=EMI5 gene
tig00000009	Geneious	mRNA	891952	892438	.	-	.	Name=EMI5 mRNA
tig00000009	Geneious	CDS	891952	892438	.	-	0	Name=EMI5 CDS
tig00000009	Geneious	gene	890225	891729	.	+	.	Name=NBA1 gene
tig00000009	Geneious	mRNA	890225	891729	.	+	.	Name=NBA1 mRNA
tig00000009	Geneious	CDS	890225	891729	.	+	0	Name=NBA1 CDS
tig00000009	Geneious	gene	888655	890009	.	-	.	Name=NUF2 gene
tig00000009	Geneious	mRNA	888655	890009	.	-	.	Name=NUF2 mRNA
tig00000009	Geneious	CDS	888655	890009	.	-	0	Name=NUF2 CDS
tig00000009	Geneious	gene	887086	888590	.	+	.	Name=HST1 gene
tig00000009	Geneious	mRNA	887086	888590	.	+	.	Name=HST1 mRNA
tig00000009	Geneious	CDS	887086	888590	.	+	0	Name=HST1 CDS
tig00000009	Geneious	gene	886448	886981	.	+	.	Name=RTG1 gene
tig00000009	Geneious	mRNA	886448	886981	.	+	.	Name=RTG1 mRNA
tig00000009	Geneious	CDS	886448	886981	.	+	0	Name=RTG1 CDS
tig00000009	Geneious	gene	884499	886271	.	+	.	Name=RIB2 gene
tig00000009	Geneious	mRNA	884499	886271	.	+	.	Name=RIB2 mRNA
tig00000009	Geneious	CDS	884499	886271	.	+	0	Name=RIB2 CDS
tig00000009	Geneious	gene	883096	884250	.	+	.	Name=INP54 gene
tig00000009	Geneious	mRNA	883096	884250	.	+	.	Name=INP54 mRNA
tig00000009	Geneious	CDS	883096	884250	.	+	0	Name=INP54 CDS
tig00000009	Geneious	gene	881806	882878	.	+	.	Name=MET22 gene
tig00000009	Geneious	mRNA	881806	882878	.	+	.	Name=MET22 mRNA
tig00000009	Geneious	CDS	881806	882878	.	+	0	Name=MET22 CDS
tig00000009	Geneious	gene	878722	881590	.	+	.	Name=CRT10 gene
tig00000009	Geneious	mRNA	878722	881590	.	+	.	Name=CRT10 mRNA
tig00000009	Geneious	CDS	878722	881590	.	+	0	Name=CRT10 CDS
tig00000009	Geneious	gene	876992	878467	.	+	.	Name=APM4 gene
tig00000009	Geneious	mRNA	876992	878467	.	+	.	Name=APM4 mRNA
tig00000009	Geneious	CDS	876992	878467	.	+	0	Name=APM4 CDS
tig00000009	Geneious	gene	875257	876744	.	-	.	Name=PRS5 gene
tig00000009	Geneious	mRNA	875257	876744	.	-	.	Name=PRS5 mRNA
tig00000009	Geneious	CDS	875257	876744	.	-	0	Name=PRS5 CDS
tig00000009	Geneious	gene	872863	874981	.	+	.	Name=MAM3 gene
tig00000009	Geneious	mRNA	872863	874981	.	+	.	Name=MAM3 mRNA
tig00000009	Geneious	CDS	872863	874981	.	+	0	Name=MAM3 CDS
tig00000009	Geneious	gene	870560	871880	.	-	.	Name=GPD2 gene
tig00000009	Geneious	mRNA	870560	871880	.	-	.	Name=GPD2 mRNA
tig00000009	Geneious	CDS	870560	871880	.	-	0	Name=GPD2 CDS
tig00000009	Geneious	gene	868538	869800	.	-	.	Name=ARG1 gene
tig00000009	Geneious	mRNA	868538	869800	.	-	.	Name=ARG1 mRNA
tig00000009	Geneious	CDS	868538	869800	.	-	0	Name=ARG1 CDS
tig00000009	Geneious	gene	866114	868244	.	-	.
tig00000009	Geneious	mRNA	866114	868244	.	-	.	Name=hypothetical protein mRNA
tig00000009	Geneious	CDS	866114	868244	.	-	0	Name=hypothetical protein CDS
tig00000009	Geneious	gene	864842	865750	.	-	.	Name=GPM3 gene
tig00000009	Geneious	mRNA	864842	865750	.	-	.	Name=GPM3 mRNA
tig00000009	Geneious	CDS	864842	865750	.	-	0	Name=GPM3 CDS
tig00000009	Geneious	gene	862950	864603	.	+	.	Name=THI20 gene
tig00000009	Geneious	mRNA	862950	864603	.	+	.	Name=THI20 mRNA
tig00000009	Geneious	CDS	862950	864603	.	+	0	Name=THI20 CDS
tig00000009	Geneious	LTR	861991	862332	.	-	.	Name=Ty3 LTR
tig00000009	Geneious	LTR	861736	861932	.	-	.	Name=Ty1 LTR
tig00000009	Geneious	LTR	860859	861184	.	+	.	Name=Ty1 LTR
tig00000009	Geneious	gene	859205	860423	.	-	.	Name=PSH1 gene
tig00000009	Geneious	mRNA	859205	860423	.	-	.	Name=PSH1 mRNA
tig00000009	Geneious	CDS	859205	860423	.	-	0	Name=PSH1 CDS
tig00000009	Geneious	gene	857768	858954	.	-	.	Name=AIM39 gene
tig00000009	Geneious	mRNA	857768	858954	.	-	.	Name=AIM39 mRNA
tig00000009	Geneious	CDS	857768	858954	.	-	0	Name=AIM39 CDS
tig00000009	Geneious	gene	857287	857471	.	+	.	Name=DDR2 gene
tig00000009	Geneious	mRNA	857287	857471	.	+	.	Name=DDR2 mRNA
tig00000009	Geneious	CDS	857287	857471	.	+	0	Name=DDR2 CDS
tig00000009	Geneious	gene	855407	856596	.	+	.	Name=SPE2 gene
tig00000009	Geneious	mRNA	855407	856596	.	+	.	Name=SPE2 mRNA
tig00000009	Geneious	CDS	855407	856596	.	+	0	Name=SPE2 CDS
tig00000009	Geneious	gene	854499	854698	.	-	.
tig00000009	Geneious	ncRNA	854499	854698	.	-	.	Name=SNR81 ncRNA
tig00000009	Geneious	gene	850864	854105	.	-	.	Name=GAL11 gene
tig00000009	Geneious	mRNA	850864	854105	.	-	.	Name=GAL11 mRNA
tig00000009	Geneious	CDS	850864	854105	.	-	0	Name=GAL11 CDS
tig00000009	Geneious	gene	848956	850429	.	-	.	Name=GSH2 gene
tig00000009	Geneious	mRNA	848956	850429	.	-	.	Name=GSH2 mRNA
tig00000009	Geneious	CDS	848956	850429	.	-	0	Name=GSH2 CDS
tig00000009	Geneious	gene	847743	848846	.	+	.	Name=RRT8 gene
tig00000009	Geneious	mRNA	847743	848026	.	+	.	Name=RRT8 mRNA;ID=ISyX++t3KBIB0Bvm6W1jFIJllAA.1652074610062.1288
tig00000009	Geneious	mRNA	848105	848846	.	+	.	Name=RRT8 mRNA;ID=ISyX++t3KBIB0Bvm6W1jFIJllAA.1652074610062.1288
tig00000009	Geneious	CDS	847743	848026	.	+	0	Name=RRT8 CDS;ID=ISyX++t3KBIB0Bvm6W1jFIJllAA.1652074610062.1289
tig00000009	Geneious	CDS	848105	848846	.	+	0	Name=RRT8 CDS;ID=ISyX++t3KBIB0Bvm6W1jFIJllAA.1652074610062.1289
tig00000009	Geneious	gene	846308	847438	.	+	.
tig00000009	Geneious	mRNA	846308	846549	.	+	.	Name=hypothetical protein mRNA;ID=ISyX++t3KBIB0Bvm6W1jFIJllAA.1652074610062.1290
tig00000009	Geneious	mRNA	846612	847438	.	+	.	Name=hypothetical protein mRNA;ID=ISyX++t3KBIB0Bvm6W1jFIJllAA.1652074610062.1290
tig00000009	Geneious	CDS	846308	846549	.	+	0	Name=hypothetical protein CDS;ID=ISyX++t3KBIB0Bvm6W1jFIJllAA.1652074610063.1291
tig00000009	Geneious	CDS	846612	847438	.	+	0	Name=hypothetical protein CDS;ID=ISyX++t3KBIB0Bvm6W1jFIJllAA.1652074610063.1291
tig00000009	Geneious	gene	842261	845556	.	-	.	Name=PSK2 gene
tig00000009	Geneious	mRNA	842261	845556	.	-	.	Name=PSK2 mRNA
tig00000009	Geneious	CDS	842261	845556	.	-	0	Name=PSK2 CDS
tig00000009	Geneious	gene	840765	841913	.	-	.	Name=PEX15 gene
tig00000009	Geneious	mRNA	840765	841913	.	-	.	Name=PEX15 mRNA
tig00000009	Geneious	CDS	840765	841913	.	-	0	Name=PEX15 CDS
tig00000009	Geneious	gene	839535	840675	.	+	.	Name=NTG2 gene
tig00000009	Geneious	mRNA	839535	840675	.	+	.	Name=NTG2 mRNA
tig00000009	Geneious	CDS	839535	840675	.	+	0	Name=NTG2 CDS
tig00000009	Geneious	gene	838157	839245	.	-	.	Name=NGL1 gene
tig00000009	Geneious	mRNA	838157	839245	.	-	.	Name=NGL1 mRNA
tig00000009	Geneious	CDS	838157	839245	.	-	0	Name=NGL1 CDS
tig00000009	Geneious	gene	836430	837805	.	+	.	Name=NOP12 gene
tig00000009	Geneious	mRNA	836430	837805	.	+	.	Name=NOP12 mRNA
tig00000009	Geneious	CDS	836430	837805	.	+	0	Name=NOP12 CDS
tig00000009	Geneious	gene	835500	835927	.	+	.	Name=RPS15 gene
tig00000009	Geneious	mRNA	835500	835927	.	+	.	Name=RPS15 mRNA
tig00000009	Geneious	CDS	835500	835927	.	+	0	Name=RPS15 CDS
tig00000009	Geneious	gene	834462	834782	.	-	.	Name=RPP2A gene
tig00000009	Geneious	mRNA	834462	834782	.	-	.	Name=RPP2A mRNA
tig00000009	Geneious	CDS	834462	834782	.	-	0	Name=RPP2A CDS
tig00000009	Geneious	gene	834061	834157	.	+	.
tig00000009	Geneious	mRNA	834061	834157	.	+	.	Name=hypothetical protein mRNA
tig00000009	Geneious	CDS	834061	834157	.	+	0	Name=hypothetical protein CDS
tig00000009	Geneious	gene	832984	833745	.	-	.	Name=PRE6 gene
tig00000009	Geneious	mRNA	832984	833745	.	-	.	Name=PRE6 mRNA
tig00000009	Geneious	CDS	832984	833745	.	-	0	Name=PRE6 CDS
tig00000009	Geneious	gene	830063	832346	.	-	.
tig00000009	Geneious	mRNA	830063	832346	.	-	.	Name=hypothetical protein mRNA
tig00000009	Geneious	CDS	830063	832346	.	-	0	Name=hypothetical protein CDS
tig00000009	Geneious	gene	829514	829603	.	-	.
tig00000009	Geneious	ncRNA	829514	829603	.	-	.	Name=SNR50 ncRNA
tig00000009	Geneious	gene	825900	829169	.	-	.	Name=SMC5 gene
tig00000009	Geneious	mRNA	825900	829169	.	-	.	Name=SMC5 mRNA
tig00000009	Geneious	CDS	825900	829169	.	-	0	Name=SMC5 CDS
tig00000009	Geneious	gene	824023	825629	.	-	.	Name=MSE1 gene
tig00000009	Geneious	mRNA	824023	825629	.	-	.	Name=MSE1 mRNA
tig00000009	Geneious	CDS	824023	825629	.	-	0	Name=MSE1 CDS
tig00000009	Geneious	gene	822939	823679	.	-	.	Name=OPI10 gene
tig00000009	Geneious	mRNA	822939	823679	.	-	.	Name=OPI10 mRNA
tig00000009	Geneious	CDS	822939	823679	.	-	0	Name=OPI10 CDS
tig00000009	Geneious	gene	821584	822845	.	+	.	Name=SIL1 gene
tig00000009	Geneious	mRNA	821584	822845	.	+	.	Name=SIL1 mRNA
tig00000009	Geneious	CDS	821584	822845	.	+	0	Name=SIL1 CDS
tig00000009	Geneious	gene	819476	820927	.	-	.	Name=GAS5 gene
tig00000009	Geneious	mRNA	819476	820927	.	-	.	Name=GAS5 mRNA
tig00000009	Geneious	CDS	819476	820927	.	-	0	Name=GAS5 CDS
tig00000009	Geneious	gene	818701	819304	.	+	.
tig00000009	Geneious	mRNA	818701	819304	.	+	.	Name=hypothetical protein mRNA
tig00000009	Geneious	CDS	818701	819304	.	+	0	Name=hypothetical protein CDS
tig00000009	Geneious	gene	817753	818488	.	+	.	Name=YAP7 gene
tig00000009	Geneious	mRNA	817753	818488	.	+	.	Name=YAP7 mRNA
tig00000009	Geneious	CDS	817753	818488	.	+	0	Name=YAP7 CDS
tig00000009	Geneious	gene	815405	817124	.	+	.	Name=MDM38 gene
tig00000009	Geneious	mRNA	815405	817124	.	+	.	Name=MDM38 mRNA
tig00000009	Geneious	CDS	815405	817124	.	+	0	Name=MDM38 CDS
tig00000009	Geneious	gene	814777	815117	.	+	.	Name=MIM1 gene
tig00000009	Geneious	mRNA	814777	815117	.	+	.	Name=MIM1 mRNA
tig00000009	Geneious	CDS	814777	815117	.	+	0	Name=MIM1 CDS
tig00000009	Geneious	gene	812194	814174	.	-	.	Name=LAG2 gene
tig00000009	Geneious	mRNA	812194	814174	.	-	.	Name=LAG2 mRNA
tig00000009	Geneious	CDS	812194	814174	.	-	0	Name=LAG2 CDS
tig00000009	Geneious	gene	811532	812048	.	-	.
tig00000009	Geneious	mRNA	811532	812048	.	-	.	Name=hypothetical protein mRNA
tig00000009	Geneious	CDS	811532	812048	.	-	0	Name=hypothetical protein CDS
tig00000009	Geneious	rep_origin	811359	811605	.	-	.	Name=rep origin
tig00000009	Geneious	gene	809062	811081	.	-	.	Name=IFM1 gene
tig00000009	Geneious	mRNA	809062	811081	.	-	.	Name=IFM1 mRNA
tig00000009	Geneious	CDS	809062	811081	.	-	0	Name=IFM1 CDS
tig00000009	Geneious	gene	807652	808876	.	+	.	Name=TSR4 gene
tig00000009	Geneious	mRNA	807652	808876	.	+	.	Name=TSR4 mRNA
tig00000009	Geneious	CDS	807652	808876	.	+	0	Name=TSR4 CDS
tig00000009	Geneious	gene	803734	806732	.	+	.	Name=DIS3 gene
tig00000009	Geneious	mRNA	803734	806732	.	+	.	Name=DIS3 mRNA
tig00000009	Geneious	CDS	803734	806732	.	+	0	Name=DIS3 CDS
tig00000009	Geneious	gene	801217	802991	.	-	.	Name=TAT2 gene
tig00000009	Geneious	mRNA	801217	802991	.	-	.	Name=TAT2 mRNA
tig00000009	Geneious	CDS	801217	802991	.	-	0	Name=TAT2 CDS
tig00000009	Geneious	gene	800600	800752	.	-	.
tig00000009	Geneious	mRNA	800600	800752	.	-	.	Name=hypothetical protein mRNA
tig00000009	Geneious	CDS	800600	800752	.	-	0	Name=hypothetical protein CDS
tig00000009	Geneious	gene	798622	800274	.	-	.
tig00000009	Geneious	mRNA	798622	800274	.	-	.	Name=hypothetical protein mRNA
tig00000009	Geneious	CDS	798622	800274	.	-	0	Name=hypothetical protein CDS
tig00000009	Geneious	gene	797105	798295	.	+	.	Name=TLG2 gene
tig00000009	Geneious	mRNA	797105	798295	.	+	.	Name=TLG2 mRNA
tig00000009	Geneious	CDS	797105	798295	.	+	0	Name=TLG2 CDS
tig00000009	Geneious	gene	794512	796651	.	-	.	Name=ESC8 gene
tig00000009	Geneious	mRNA	794512	796651	.	-	.	Name=ESC8 mRNA
tig00000009	Geneious	CDS	794512	796651	.	-	0	Name=ESC8 CDS
tig00000009	Geneious	gene	793066	794408	.	+	.	Name=CMK2 gene
tig00000009	Geneious	mRNA	793066	794408	.	+	.	Name=CMK2 mRNA
tig00000009	Geneious	CDS	793066	794408	.	+	0	Name=CMK2 CDS
tig00000009	Geneious	gene	790367	792117	.	-	.	Name=IRC10 gene
tig00000009	Geneious	mRNA	790367	792117	.	-	.	Name=IRC10 mRNA
tig00000009	Geneious	CDS	790367	792117	.	-	0	Name=IRC10 CDS
tig00000009	Geneious	gene	789152	789522	.	-	.
tig00000009	Geneious	mRNA	789152	789522	.	-	.	Name=hypothetical protein mRNA
tig00000009	Geneious	CDS	789152	789522	.	-	0	Name=hypothetical protein CDS
tig00000009	Geneious	LTR	788200	788537	.	+	.	Name=Ty1 LTR
tig00000009	Geneious	gene	787984	788174	.	-	.
tig00000009	Geneious	mRNA	787984	788174	.	-	.	Name=hypothetical protein mRNA
tig00000009	Geneious	CDS	787984	788174	.	-	0	Name=hypothetical protein CDS
tig00000009	Geneious	gene	786193	787845	.	+	.	Name=HRD1 gene
tig00000009	Geneious	mRNA	786193	787845	.	+	.	Name=HRD1 mRNA
tig00000009	Geneious	CDS	786193	787845	.	+	0	Name=HRD1 CDS
tig00000009	Geneious	gene	785248	785650	.	+	.	Name=HTZ1 gene
tig00000009	Geneious	mRNA	785248	785650	.	+	.	Name=HTZ1 mRNA
tig00000009	Geneious	CDS	785248	785650	.	+	0	Name=HTZ1 CDS
tig00000009	Geneious	gene	781833	783889	.	-	.	Name=PLB3 gene
tig00000009	Geneious	mRNA	781833	783889	.	-	.	Name=PLB3 mRNA
tig00000009	Geneious	CDS	781833	783889	.	-	0	Name=PLB3 CDS
tig00000009	Geneious	gene	780208	781308	.	-	.	Name=RCL1 gene
tig00000009	Geneious	mRNA	780208	781308	.	-	.	Name=RCL1 mRNA
tig00000009	Geneious	CDS	780208	781308	.	-	0	Name=RCL1 CDS
tig00000009	Geneious	gene	779113	779926	.	+	.	Name=MDM12 gene
tig00000009	Geneious	mRNA	779113	779926	.	+	.	Name=MDM12 mRNA
tig00000009	Geneious	CDS	779113	779926	.	+	0	Name=MDM12 CDS
tig00000009	Geneious	rep_origin	779327	779891	.	-	.	Name=rep origin
tig00000009	Geneious	gene	778319	778940	.	-	.	Name=COQ10 gene
tig00000009	Geneious	mRNA	778319	778940	.	-	.	Name=COQ10 mRNA
tig00000009	Geneious	CDS	778319	778940	.	-	0	Name=COQ10 CDS
tig00000009	Geneious	gene	776889	777913	.	+	.	Name=CSI2 gene
tig00000009	Geneious	mRNA	776889	777913	.	+	.	Name=CSI2 mRNA
tig00000009	Geneious	CDS	776889	777913	.	+	0	Name=CSI2 CDS
tig00000009	Geneious	gene	773881	776183	.	+	.	Name=TOP1 gene
tig00000009	Geneious	mRNA	773881	776183	.	+	.	Name=TOP1 mRNA
tig00000009	Geneious	CDS	773881	776183	.	+	0	Name=TOP1 CDS
tig00000009	Geneious	gene	773098	773459	.	+	.	Name=RPB11 gene
tig00000009	Geneious	mRNA	773098	773459	.	+	.	Name=RPB11 mRNA
tig00000009	Geneious	CDS	773098	773459	.	+	0	Name=RPB11 CDS
tig00000009	Geneious	gene	767744	772341	.	-	.	Name=SIN3 gene
tig00000009	Geneious	mRNA	767744	772341	.	-	.	Name=SIN3 mRNA
tig00000009	Geneious	CDS	767744	772341	.	-	0	Name=SIN3 CDS
tig00000009	Geneious	gene	766299	767435	.	+	.	Name=PFA4 gene
tig00000009	Geneious	mRNA	766299	767435	.	+	.	Name=PFA4 mRNA
tig00000009	Geneious	CDS	766299	767435	.	+	0	Name=PFA4 CDS
tig00000009	Geneious	gene	764929	765883	.	+	.	Name=IZH2 gene
tig00000009	Geneious	mRNA	764929	765883	.	+	.	Name=IZH2 mRNA
tig00000009	Geneious	CDS	764929	765883	.	+	0	Name=IZH2 CDS
tig00000009	Geneious	gene	763170	764049	.	-	.	Name=PHO80 gene
tig00000009	Geneious	mRNA	763170	764049	.	-	.	Name=PHO80 mRNA
tig00000009	Geneious	CDS	763170	764049	.	-	0	Name=PHO80 CDS
tig00000009	Geneious	centromere	762600	762717	.	+	.	Name=CEN15 centromere
tig00000009	Geneious	centromere	762693	762717	.	+	.	Name=CEN15 CDEIII of CEN15 centromere
tig00000009	Geneious	centromere	762610	762692	.	+	.	Name=CEN15 CDEII of CEN15 centromere
tig00000009	Geneious	centromere	762600	762609	.	+	.	Name=CEN15 CDEI of CEN15 centromere
tig00000009	Geneious	gene	760274	762470	.	-	.	Name=RRP6 gene
tig00000009	Geneious	mRNA	760274	762470	.	-	.	Name=RRP6 mRNA
tig00000009	Geneious	CDS	760274	762470	.	-	0	Name=RRP6 CDS
tig00000009	Geneious	gene	758262	759893	.	-	.	Name=ALG6 gene
tig00000009	Geneious	mRNA	758262	759893	.	-	.	Name=ALG6 mRNA
tig00000009	Geneious	CDS	758262	759893	.	-	0	Name=ALG6 CDS
tig00000009	Geneious	gene	756428	757860	.	-	.	Name=YSP3 gene
tig00000009	Geneious	mRNA	756428	757860	.	-	.	Name=YSP3 mRNA
tig00000009	Geneious	CDS	756428	757860	.	-	0	Name=YSP3 CDS
tig00000009	Geneious	gene	754964	755729	.	-	.	Name=UTP23 gene
tig00000009	Geneious	mRNA	754964	755729	.	-	.	Name=UTP23 mRNA
tig00000009	Geneious	CDS	754964	755729	.	-	0	Name=UTP23 CDS
tig00000009	Geneious	gene	751988	754812	.	+	.	Name=DNL4 gene
tig00000009	Geneious	mRNA	751988	754812	.	+	.	Name=DNL4 mRNA
tig00000009	Geneious	CDS	751988	754812	.	+	0	Name=DNL4 CDS
tig00000009	Geneious	rep_origin	751805	752051	.	-	.	Name=rep origin
tig00000009	Geneious	gene	750713	751653	.	+	.	Name=TSR3 gene
tig00000009	Geneious	mRNA	750713	751653	.	+	.	Name=TSR3 mRNA
tig00000009	Geneious	CDS	750713	751653	.	+	0	Name=TSR3 CDS
tig00000009	Geneious	gene	749362	750398	.	+	.	Name=SGT2 gene
tig00000009	Geneious	mRNA	749362	750398	.	+	.	Name=SGT2 mRNA
tig00000009	Geneious	CDS	749362	750398	.	+	0	Name=SGT2 CDS
tig00000009	Geneious	LTR	748448	748746	.	+	.	Name=Ty1 LTR
tig00000009	Geneious	gene	746937	748070	.	+	.	Name=SLG1 gene
tig00000009	Geneious	mRNA	746937	748070	.	+	.	Name=SLG1 mRNA
tig00000009	Geneious	CDS	746937	748070	.	+	0	Name=SLG1 CDS
tig00000009	Geneious	gene	746274	746497	.	+	.
tig00000009	Geneious	mRNA	746274	746497	.	+	.	Name=hypothetical protein mRNA
tig00000009	Geneious	CDS	746274	746497	.	+	0	Name=hypothetical protein CDS
tig00000009	Geneious	gene	743564	745027	.	-	.	Name=TIR4 gene
tig00000009	Geneious	mRNA	743564	745027	.	-	.	Name=TIR4 mRNA
tig00000009	Geneious	CDS	743564	745027	.	-	0	Name=TIR4 CDS
tig00000009	Geneious	gene	742414	743169	.	+	.	Name=TIR2 gene
tig00000009	Geneious	mRNA	742414	743169	.	+	.	Name=TIR2 mRNA
tig00000009	Geneious	CDS	742414	743169	.	+	0	Name=TIR2 CDS
tig00000009	Geneious	gene	735531	739703	.	-	.	Name=AUS1 gene
tig00000009	Geneious	mRNA	735531	739703	.	-	.	Name=AUS1 mRNA
tig00000009	Geneious	CDS	735531	739703	.	-	0	Name=AUS1 CDS
tig00000009	Geneious	LTR	734934	735272	.	-	.	Name=Ty3 LTR
tig00000009	Geneious	LTR	734446	734721	.	-	.	Name=Ty1 LTR
tig00000009	Geneious	gene	733554	733757	.	-	.
tig00000009	Geneious	mRNA	733554	733757	.	-	.	Name=hypothetical protein mRNA
tig00000009	Geneious	CDS	733554	733757	.	-	0	Name=hypothetical protein CDS
tig00000009	Geneious	gene	732466	732878	.	-	.
tig00000009	Geneious	mRNA	732466	732878	.	-	.	Name=hypothetical protein mRNA
tig00000009	Geneious	CDS	732466	732878	.	-	0	Name=hypothetical protein CDS
tig00000009	Geneious	gene	729482	731750	.	-	.	Name=RTS1 gene
tig00000009	Geneious	mRNA	729482	731750	.	-	.	Name=RTS1 mRNA
tig00000009	Geneious	CDS	729482	731750	.	-	0	Name=RTS1 CDS
tig00000009	Geneious	gene	728349	728971	.	+	.	Name=ERP4 gene
tig00000009	Geneious	mRNA	728349	728971	.	+	.	Name=ERP4 mRNA
tig00000009	Geneious	CDS	728349	728971	.	+	0	Name=ERP4 CDS
tig00000009	Geneious	gene	725633	728024	.	-	.	Name=PET127 gene
tig00000009	Geneious	mRNA	725633	728024	.	-	.	Name=PET127 mRNA
tig00000009	Geneious	CDS	725633	728024	.	-	0	Name=PET127 CDS
tig00000009	Geneious	gene	722575	725079	.	-	.	Name=ROD1 gene
tig00000009	Geneious	mRNA	722575	725079	.	-	.	Name=ROD1 mRNA
tig00000009	Geneious	CDS	722575	725079	.	-	0	Name=ROD1 CDS
tig00000009	Geneious	gene	719158	721337	.	-	.
tig00000009	Geneious	mRNA	719158	721337	.	-	.	Name=hypothetical protein mRNA
tig00000009	Geneious	CDS	719158	721337	.	-	0	Name=hypothetical protein CDS
tig00000009	Geneious	gene	718636	718956	.	+	.	Name=HSP10 gene
tig00000009	Geneious	mRNA	718636	718956	.	+	.	Name=HSP10 mRNA
tig00000009	Geneious	CDS	718636	718956	.	+	0	Name=HSP10 CDS
tig00000009	Geneious	gene	717525	717797	.	-	.
tig00000009	Geneious	mRNA	717525	717797	.	-	.	Name=hypothetical protein mRNA
tig00000009	Geneious	CDS	717525	717797	.	-	0	Name=hypothetical protein CDS
tig00000009	Geneious	gene	716051	716692	.	+	.	Name=SFM1 gene
tig00000009	Geneious	mRNA	716051	716692	.	+	.	Name=SFM1 mRNA
tig00000009	Geneious	CDS	716051	716692	.	+	0	Name=SFM1 CDS
tig00000009	Geneious	gene	713641	715781	.	+	.
tig00000009	Geneious	mRNA	713641	715781	.	+	.	Name=hypothetical protein mRNA
tig00000009	Geneious	CDS	713641	715781	.	+	0	Name=hypothetical protein CDS
tig00000009	Geneious	gene	711786	713486	.	+	.	Name=AHC1 gene
tig00000009	Geneious	mRNA	711786	713486	.	+	.	Name=AHC1 mRNA
tig00000009	Geneious	CDS	711786	713486	.	+	0	Name=AHC1 CDS
tig00000009	Geneious	gene	709940	711279	.	-	.	Name=HST3 gene
tig00000009	Geneious	mRNA	709940	711279	.	-	.	Name=HST3 mRNA
tig00000009	Geneious	CDS	709940	711279	.	-	0	Name=HST3 CDS
tig00000009	Geneious	gene	708698	709723	.	-	.	Name=BUB3 gene
tig00000009	Geneious	mRNA	708698	709723	.	-	.	Name=BUB3 mRNA
tig00000009	Geneious	CDS	708698	709723	.	-	0	Name=BUB3 CDS
tig00000009	Geneious	gene	706685	708451	.	-	.	Name=STI1 gene
tig00000009	Geneious	mRNA	706685	708451	.	-	.	Name=STI1 mRNA
tig00000009	Geneious	CDS	706685	708451	.	-	0	Name=STI1 CDS
tig00000009	Geneious	gene	705094	705977	.	+	.	Name=CIN5 gene
tig00000009	Geneious	mRNA	705094	705977	.	+	.	Name=CIN5 mRNA
tig00000009	Geneious	CDS	705094	705977	.	+	0	Name=CIN5 CDS
tig00000009	Geneious	gene	700843	702698	.	-	.	Name=DFG16 gene
tig00000009	Geneious	mRNA	700843	702698	.	-	.	Name=DFG16 mRNA
tig00000009	Geneious	CDS	700843	702698	.	-	0	Name=DFG16 CDS
tig00000009	Geneious	gene	700105	700314	.	-	.	Name=CRS5 gene
tig00000009	Geneious	mRNA	700105	700314	.	-	.	Name=CRS5 mRNA
tig00000009	Geneious	CDS	700105	700314	.	-	0	Name=CRS5 CDS
tig00000009	Geneious	gene	698453	699757	.	+	.	Name=HMS1 gene
tig00000009	Geneious	mRNA	698453	699757	.	+	.	Name=HMS1 mRNA
tig00000009	Geneious	CDS	698453	699757	.	+	0	Name=HMS1 CDS
tig00000009	Geneious	gene	697158	697357	.	-	.
tig00000009	Geneious	mRNA	697158	697357	.	-	.	Name=hypothetical protein mRNA
tig00000009	Geneious	CDS	697158	697357	.	-	0	Name=hypothetical protein CDS
tig00000009	Geneious	gene	695013	697118	.	+	.	Name=EXO1 gene
tig00000009	Geneious	mRNA	695013	697118	.	+	.	Name=EXO1 mRNA
tig00000009	Geneious	CDS	695013	697118	.	+	0	Name=EXO1 CDS
tig00000009	Geneious	gene	692460	694704	.	+	.	Name=AKR2 gene
tig00000009	Geneious	mRNA	692460	694704	.	+	.	Name=AKR2 mRNA
tig00000009	Geneious	CDS	692460	694704	.	+	0	Name=AKR2 CDS
tig00000009	Geneious	gene	691878	692117	.	+	.
tig00000009	Geneious	mRNA	691878	692117	.	+	.	Name=hypothetical protein mRNA
tig00000009	Geneious	CDS	691878	692117	.	+	0	Name=hypothetical protein CDS
tig00000009	Geneious	gene	689444	691811	.	+	.	Name=SHE4 gene
tig00000009	Geneious	mRNA	689444	691811	.	+	.	Name=SHE4 mRNA
tig00000009	Geneious	CDS	689444	691811	.	+	0	Name=SHE4 CDS
tig00000009	Geneious	gene	688338	689201	.	-	.	Name=PEP12 gene
tig00000009	Geneious	mRNA	688338	689201	.	-	.	Name=PEP12 mRNA
tig00000009	Geneious	CDS	688338	689201	.	-	0	Name=PEP12 CDS
tig00000009	Geneious	gene	686898	687996	.	-	.	Name=CYC2 gene
tig00000009	Geneious	mRNA	686898	687996	.	-	.	Name=CYC2 mRNA
tig00000009	Geneious	CDS	686898	687996	.	-	0	Name=CYC2 CDS
tig00000009	Geneious	gene	684172	686792	.	+	.	Name=HIR2 gene
tig00000009	Geneious	mRNA	684172	686792	.	+	.	Name=HIR2 mRNA
tig00000009	Geneious	CDS	684172	686792	.	+	0	Name=HIR2 CDS
tig00000009	Geneious	gene	683021	683796	.	-	.	Name=CKB2 gene
tig00000009	Geneious	mRNA	683021	683796	.	-	.	Name=CKB2 mRNA
tig00000009	Geneious	CDS	683021	683796	.	-	0	Name=CKB2 CDS
tig00000009	Geneious	gene	681646	682501	.	-	.	Name=GLO4 gene
tig00000009	Geneious	mRNA	681646	682501	.	-	.	Name=GLO4 mRNA
tig00000009	Geneious	CDS	681646	682501	.	-	0	Name=GLO4 CDS
tig00000009	Geneious	gene	681433	681619	.	+	.
tig00000009	Geneious	ncRNA	681433	681619	.	+	.	Name=SNR9 ncRNA
tig00000009	Geneious	gene	679908	681143	.	-	.	Name=CUE5 gene
tig00000009	Geneious	mRNA	679908	681143	.	-	.	Name=CUE5 mRNA
tig00000009	Geneious	CDS	679908	681143	.	-	0	Name=CUE5 CDS
tig00000009	Geneious	gene	679704	679803	.	+	.
tig00000009	Geneious	ncRNA	679704	679803	.	+	.	Name=SNR62 ncRNA
tig00000009	Geneious	gene	677252	678710	.	-	.	Name=WHI2 gene
tig00000009	Geneious	mRNA	677252	678710	.	-	.	Name=WHI2 mRNA
tig00000009	Geneious	CDS	677252	678710	.	-	0	Name=WHI2 CDS
tig00000009	Geneious	gene	676112	676583	.	-	.	Name=IRC23 gene
tig00000009	Geneious	mRNA	676112	676583	.	-	.	Name=IRC23 mRNA
tig00000009	Geneious	CDS	676112	676583	.	-	0	Name=IRC23 CDS
tig00000009	Geneious	gene	675556	675740	.	-	.	Name=TOM6 gene
tig00000009	Geneious	mRNA	675556	675740	.	-	.	Name=TOM6 mRNA
tig00000009	Geneious	CDS	675556	675740	.	-	0	Name=TOM6 CDS
tig00000009	Geneious	gene	673692	675135	.	+	.	Name=DBP5 gene
tig00000009	Geneious	mRNA	673692	675135	.	+	.	Name=DBP5 mRNA
tig00000009	Geneious	CDS	673692	675135	.	+	0	Name=DBP5 CDS
tig00000009	Geneious	gene	671923	673253	.	+	.	Name=STD1 gene
tig00000009	Geneious	mRNA	671923	673253	.	+	.	Name=STD1 mRNA
tig00000009	Geneious	CDS	671923	673253	.	+	0	Name=STD1 CDS
tig00000009	Geneious	gene	667970	670981	.	+	.	Name=RAT1 gene
tig00000009	Geneious	mRNA	667970	670981	.	+	.	Name=RAT1 mRNA
tig00000009	Geneious	CDS	667970	670981	.	+	0	Name=RAT1 CDS
tig00000009	Geneious	gene	665896	666957	.	+	.	Name=RSB1 gene
tig00000009	Geneious	mRNA	665896	666957	.	+	.	Name=RSB1 mRNA
tig00000009	Geneious	CDS	665896	666957	.	+	0	Name=RSB1 CDS
tig00000009	Geneious	gene	663550	664785	.	+	.	Name=ETT1 gene
tig00000009	Geneious	mRNA	663550	664785	.	+	.	Name=ETT1 mRNA
tig00000009	Geneious	CDS	663550	664785	.	+	0	Name=ETT1 CDS
tig00000009	Geneious	gene	662420	662871	.	+	.
tig00000009	Geneious	mRNA	662420	662871	.	+	.	Name=hypothetical protein mRNA
tig00000009	Geneious	CDS	662420	662871	.	+	0	Name=hypothetical protein CDS
tig00000009	Geneious	gene	659789	661810	.	+	.	Name=VHS3 gene
tig00000009	Geneious	mRNA	659789	661810	.	+	.	Name=VHS3 mRNA
tig00000009	Geneious	CDS	659789	661810	.	+	0	Name=VHS3 CDS
tig00000009	Geneious	gene	658028	659401	.	+	.	Name=NOB1 gene
tig00000009	Geneious	mRNA	658028	659401	.	+	.	Name=NOB1 mRNA
tig00000009	Geneious	CDS	658028	659401	.	+	0	Name=NOB1 CDS
tig00000009	Geneious	gene	656288	657470	.	-	.	Name=SGT1 gene
tig00000009	Geneious	mRNA	656288	657470	.	-	.	Name=SGT1 mRNA
tig00000009	Geneious	CDS	656288	657470	.	-	0	Name=SGT1 CDS
tig00000009	Geneious	gene	653328	655976	.	+	.	Name=ASE1 gene
tig00000009	Geneious	mRNA	653328	655976	.	+	.	Name=ASE1 mRNA
tig00000009	Geneious	CDS	653328	655976	.	+	0	Name=ASE1 CDS
tig00000009	Geneious	rep_origin	652487	653100	.	-	.	Name=rep origin
tig00000009	Geneious	LTR	651200	651506	.	+	.	Name=Ty1 LTR
tig00000009	Geneious	gene	649431	650779	.	+	.
tig00000009	Geneious	mRNA	649431	650779	.	+	.	Name=hypothetical protein mRNA
tig00000009	Geneious	CDS	649431	650779	.	+	0	Name=hypothetical protein CDS
tig00000009	Geneious	gene	648526	649299	.	+	.	Name=SLD7 gene
tig00000009	Geneious	mRNA	648526	649299	.	+	.	Name=SLD7 mRNA
tig00000009	Geneious	CDS	648526	649299	.	+	0	Name=SLD7 CDS
tig00000009	Geneious	gene	647142	648159	.	-	.	Name=CKA2 gene
tig00000009	Geneious	mRNA	647142	648159	.	-	.	Name=CKA2 mRNA
tig00000009	Geneious	CDS	647142	648159	.	-	0	Name=CKA2 CDS
tig00000009	Geneious	gene	646170	646973	.	+	.
tig00000009	Geneious	mRNA	646170	646973	.	+	.	Name=hypothetical protein mRNA
tig00000009	Geneious	CDS	646170	646973	.	+	0	Name=hypothetical protein CDS
tig00000009	Geneious	gene	643856	645019	.	-	.	Name=RPL3 gene
tig00000009	Geneious	mRNA	643856	645019	.	-	.	Name=RPL3 mRNA
tig00000009	Geneious	CDS	643856	645019	.	-	0	Name=RPL3 CDS
tig00000009	Geneious	gene	642973	643629	.	+	.	Name=YNG1 gene
tig00000009	Geneious	mRNA	642973	643629	.	+	.	Name=YNG1 mRNA
tig00000009	Geneious	CDS	642973	643629	.	+	0	Name=YNG1 CDS
tig00000009	Geneious	gene	641351	642278	.	-	.	Name=CYT1 gene
tig00000009	Geneious	mRNA	641351	642278	.	-	.	Name=CYT1 mRNA
tig00000009	Geneious	CDS	641351	642278	.	-	0	Name=CYT1 CDS
tig00000009	Geneious	gene	638417	640304	.	-	.	Name=MSA1 gene
tig00000009	Geneious	mRNA	638417	640304	.	-	.	Name=MSA1 mRNA
tig00000009	Geneious	CDS	638417	640304	.	-	0	Name=MSA1 CDS
tig00000009	Geneious	gene	636294	638015	.	+	.	Name=ALG8 gene
tig00000009	Geneious	mRNA	636294	638015	.	+	.	Name=ALG8 mRNA
tig00000009	Geneious	CDS	636294	638015	.	+	0	Name=ALG8 CDS
tig00000009	Geneious	gene	633972	635988	.	-	.	Name=VPS5 gene
tig00000009	Geneious	mRNA	633972	635988	.	-	.	Name=VPS5 mRNA
tig00000009	Geneious	CDS	633972	635988	.	-	0	Name=VPS5 CDS
tig00000009	Geneious	gene	635544	635887	.	+	.	Name=VAM10 gene
tig00000009	Geneious	mRNA	635544	635887	.	+	.	Name=VAM10 mRNA
tig00000009	Geneious	CDS	635544	635887	.	+	0	Name=VAM10 CDS
tig00000009	Geneious	gene	631952	633860	.	+	.	Name=GYP1 gene
tig00000009	Geneious	mRNA	631952	633860	.	+	.	Name=GYP1 mRNA
tig00000009	Geneious	CDS	631952	633860	.	+	0	Name=GYP1 CDS
tig00000009	Geneious	gene	628502	630294	.	+	.	Name=NRT1 gene
tig00000009	Geneious	mRNA	628502	630294	.	+	.	Name=NRT1 mRNA
tig00000009	Geneious	CDS	628502	630294	.	+	0	Name=NRT1 CDS
tig00000009	Geneious	gene	625165	625323	.	-	.
tig00000009	Geneious	mRNA	625165	625323	.	-	.	Name=hypothetical protein mRNA
tig00000009	Geneious	CDS	625165	625323	.	-	0	Name=hypothetical protein CDS
tig00000009	Geneious	gene	623256	625024	.	-	.	Name=SGO1 gene
tig00000009	Geneious	mRNA	623256	625024	.	-	.	Name=SGO1 mRNA
tig00000009	Geneious	CDS	623256	625024	.	-	0	Name=SGO1 CDS
tig00000009	Geneious	gene	622214	623125	.	+	.	Name=CDC21 gene
tig00000009	Geneious	mRNA	622214	623125	.	+	.	Name=CDC21 mRNA
tig00000009	Geneious	CDS	622214	623125	.	+	0	Name=CDC21 CDS
tig00000009	Geneious	gene	620561	621594	.	-	.	Name=UFE1 gene
tig00000009	Geneious	mRNA	620561	621594	.	-	.	Name=UFE1 mRNA
tig00000009	Geneious	CDS	620561	621594	.	-	0	Name=UFE1 CDS
tig00000009	Geneious	gene	618204	620437	.	+	.	Name=SKI7 gene
tig00000009	Geneious	mRNA	618204	620437	.	+	.	Name=SKI7 mRNA
tig00000009	Geneious	CDS	618204	620437	.	+	0	Name=SKI7 CDS
tig00000009	Geneious	gene	617227	617926	.	-	.	Name=RTS2 gene
tig00000009	Geneious	mRNA	617227	617926	.	-	.	Name=RTS2 mRNA
tig00000009	Geneious	CDS	617227	617926	.	-	0	Name=RTS2 CDS
tig00000009	Geneious	gene	616458	617099	.	-	.	Name=BUD21 gene
tig00000009	Geneious	mRNA	616458	617099	.	-	.	Name=BUD21 mRNA
tig00000009	Geneious	CDS	616458	617099	.	-	0	Name=BUD21 CDS
tig00000009	Geneious	gene	615412	616352	.	+	.	Name=ATX2 gene
tig00000009	Geneious	mRNA	615412	616352	.	+	.	Name=ATX2 mRNA
tig00000009	Geneious	CDS	615412	616352	.	+	0	Name=ATX2 CDS
tig00000009	Geneious	gene	613051	615237	.	-	.	Name=DIA2 gene
tig00000009	Geneious	mRNA	613051	615237	.	-	.	Name=DIA2 mRNA
tig00000009	Geneious	CDS	613051	615237	.	-	0	Name=DIA2 CDS
tig00000009	Geneious	gene	610668	612904	.	+	.	Name=TGL5 gene
tig00000009	Geneious	mRNA	610668	612904	.	+	.	Name=TGL5 mRNA
tig00000009	Geneious	CDS	610668	612904	.	+	0	Name=TGL5 CDS
tig00000009	Geneious	gene	609444	610330	.	-	.	Name=WHI5 gene
tig00000009	Geneious	mRNA	609444	610330	.	-	.	Name=WHI5 mRNA
tig00000009	Geneious	CDS	609444	610330	.	-	0	Name=WHI5 CDS
tig00000009	Geneious	gene	608120	609279	.	-	.	Name=LPX1 gene
tig00000009	Geneious	mRNA	608120	609279	.	-	.	Name=LPX1 mRNA
tig00000009	Geneious	CDS	608120	609279	.	-	0	Name=LPX1 CDS
tig00000009	Geneious	gene	606790	607838	.	-	.	Name=OST3 gene
tig00000009	Geneious	mRNA	606790	607838	.	-	.	Name=OST3 mRNA
tig00000009	Geneious	CDS	606790	607838	.	-	0	Name=OST3 CDS
tig00000009	Geneious	gene	603108	606660	.	+	.	Name=TCB1 gene
tig00000009	Geneious	mRNA	603108	606660	.	+	.	Name=TCB1 mRNA
tig00000009	Geneious	CDS	603108	606660	.	+	0	Name=TCB1 CDS
tig00000009	Geneious	gene	600157	602184	.	-	.	Name=YVC1 gene
tig00000009	Geneious	mRNA	600157	602184	.	-	.	Name=YVC1 mRNA
tig00000009	Geneious	CDS	600157	602184	.	-	0	Name=YVC1 CDS
tig00000009	Geneious	gene	599065	599698	.	+	.	Name=VPS21 gene
tig00000009	Geneious	mRNA	599065	599698	.	+	.	Name=VPS21 mRNA
tig00000009	Geneious	CDS	599065	599698	.	+	0	Name=VPS21 CDS
tig00000009	Geneious	gene	597060	598772	.	+	.	Name=PTC5 gene
tig00000009	Geneious	mRNA	597060	598772	.	+	.	Name=PTC5 mRNA
tig00000009	Geneious	CDS	597060	598772	.	+	0	Name=PTC5 CDS
tig00000009	Geneious	gene	595437	596469	.	-	.	Name=TMA46 gene
tig00000009	Geneious	mRNA	595437	596469	.	-	.	Name=TMA46 mRNA
tig00000009	Geneious	CDS	595437	596469	.	-	0	Name=TMA46 CDS
tig00000009	Geneious	gene	592945	594783	.	-	.	Name=ECM3 gene
tig00000009	Geneious	mRNA	592945	594783	.	-	.	Name=ECM3 mRNA
tig00000009	Geneious	CDS	592945	594783	.	-	0	Name=ECM3 CDS
tig00000009	Geneious	gene	587479	592412	.	+	.
tig00000009	Geneious	mRNA	587479	592412	.	+	.	Name=hypothetical protein mRNA
tig00000009	Geneious	CDS	587479	592412	.	+	0	Name=hypothetical protein CDS
tig00000009	Geneious	gene	586587	587137	.	-	.	Name=ARF3 gene
tig00000009	Geneious	mRNA	586587	587137	.	-	.	Name=ARF3 mRNA
tig00000009	Geneious	CDS	586587	587137	.	-	0	Name=ARF3 CDS
tig00000009	Geneious	gene	585609	586383	.	+	.	Name=RKI1 gene
tig00000009	Geneious	mRNA	585609	586383	.	+	.	Name=RKI1 mRNA
tig00000009	Geneious	CDS	585609	586383	.	+	0	Name=RKI1 CDS
tig00000009	Geneious	gene	583176	584146	.	-	.	Name=RPS7A gene
tig00000009	Geneious	mRNA	584003	584146	.	-	.	Name=RPS7A mRNA;ID=ISyX++t3KBIB0Bvm6W1jFIJllAA.1652074610089.1292
tig00000009	Geneious	mRNA	583176	583603	.	-	.	Name=RPS7A mRNA;ID=ISyX++t3KBIB0Bvm6W1jFIJllAA.1652074610089.1292
tig00000009	Geneious	CDS	584003	584146	.	-	0	Name=RPS7A CDS;ID=ISyX++t3KBIB0Bvm6W1jFIJllAA.1652074610089.1293
tig00000009	Geneious	CDS	583176	583603	.	-	0	Name=RPS7A CDS;ID=ISyX++t3KBIB0Bvm6W1jFIJllAA.1652074610089.1293
tig00000009	Geneious	gene	582439	582965	.	+	.
tig00000009	Geneious	mRNA	582439	582965	.	+	.	Name=hypothetical protein mRNA
tig00000009	Geneious	CDS	582439	582965	.	+	0	Name=hypothetical protein CDS
tig00000009	Geneious	gene	578775	581996	.	+	.	Name=NUP1 gene
tig00000009	Geneious	mRNA	578775	581996	.	+	.	Name=NUP1 mRNA
tig00000009	Geneious	CDS	578775	581996	.	+	0	Name=NUP1 CDS
tig00000009	Geneious	gene	576951	578129	.	-	.	Name=KTR1 gene
tig00000009	Geneious	mRNA	576951	578129	.	-	.	Name=KTR1 mRNA
tig00000009	Geneious	CDS	576951	578129	.	-	0	Name=KTR1 CDS
tig00000009	Geneious	gene	575682	576664	.	+	.	Name=CRC1 gene
tig00000009	Geneious	mRNA	575682	576664	.	+	.	Name=CRC1 mRNA
tig00000009	Geneious	CDS	575682	576664	.	+	0	Name=CRC1 CDS
tig00000009	Geneious	gene	573792	574718	.	-	.	Name=RAS1 gene
tig00000009	Geneious	mRNA	573792	574718	.	-	.	Name=RAS1 mRNA
tig00000009	Geneious	CDS	573792	574718	.	-	0	Name=RAS1 CDS
tig00000009	Geneious	gene	573126	573517	.	+	.	Name=OST2 gene
tig00000009	Geneious	mRNA	573126	573517	.	+	.	Name=OST2 mRNA
tig00000009	Geneious	CDS	573126	573517	.	+	0	Name=OST2 CDS
tig00000009	Geneious	gene	571486	572333	.	-	.	Name=PIN2 gene
tig00000009	Geneious	mRNA	571486	572333	.	-	.	Name=PIN2 mRNA
tig00000009	Geneious	CDS	571486	572333	.	-	0	Name=PIN2 CDS
tig00000009	Geneious	gene	571455	571781	.	-	.
tig00000009	Geneious	mRNA	571455	571781	.	-	.	Name=hypothetical protein mRNA
tig00000009	Geneious	CDS	571455	571781	.	-	0	Name=hypothetical protein CDS
tig00000009	Geneious	gene	570013	570861	.	-	.	Name=VAM3 gene
tig00000009	Geneious	mRNA	570013	570861	.	-	.	Name=VAM3 mRNA
tig00000009	Geneious	CDS	570013	570861	.	-	0	Name=VAM3 CDS
tig00000009	Geneious	gene	567716	568641	.	-	.	Name=RGS2 gene
tig00000009	Geneious	mRNA	567716	568641	.	-	.	Name=RGS2 mRNA
tig00000009	Geneious	CDS	567716	568641	.	-	0	Name=RGS2 CDS
tig00000009	Geneious	gene	565165	566975	.	-	.	Name=LEU9 gene
tig00000009	Geneious	mRNA	565165	566975	.	-	.	Name=LEU9 mRNA
tig00000009	Geneious	CDS	565165	566975	.	-	0	Name=LEU9 CDS
tig00000009	Geneious	gene	561420	564728	.	-	.	Name=INP53 gene
tig00000009	Geneious	mRNA	561420	564728	.	-	.	Name=INP53 mRNA
tig00000009	Geneious	CDS	561420	564728	.	-	0	Name=INP53 CDS
tig00000009	Geneious	gene	559778	561081	.	-	.	Name=TFC7 gene
tig00000009	Geneious	mRNA	559778	561081	.	-	.	Name=TFC7 mRNA
tig00000009	Geneious	CDS	559778	561081	.	-	0	Name=TFC7 CDS
tig00000009	Geneious	gene	558900	559598	.	-	.
tig00000009	Geneious	mRNA	558900	559598	.	-	.	Name=hypothetical protein mRNA
tig00000009	Geneious	CDS	558900	559598	.	-	0	Name=hypothetical protein CDS
tig00000009	Geneious	gene	556240	558521	.	-	.	Name=CEX1 gene
tig00000009	Geneious	mRNA	556240	558521	.	-	.	Name=CEX1 mRNA
tig00000009	Geneious	CDS	556240	558521	.	-	0	Name=CEX1 CDS
tig00000009	Geneious	gene	553220	555958	.	-	.	Name=AZF1 gene
tig00000009	Geneious	mRNA	553220	555958	.	-	.	Name=AZF1 mRNA
tig00000009	Geneious	CDS	553220	555958	.	-	0	Name=AZF1 CDS
tig00000009	Geneious	gene	551608	552487	.	-	.
tig00000009	Geneious	mRNA	551608	552487	.	-	.	Name=hypothetical protein mRNA
tig00000009	Geneious	CDS	551608	552487	.	-	0	Name=hypothetical protein CDS
tig00000009	Geneious	gene	550599	551403	.	+	.	Name=TRS33 gene
tig00000009	Geneious	mRNA	550599	551403	.	+	.	Name=TRS33 mRNA
tig00000009	Geneious	CDS	550599	551403	.	+	0	Name=TRS33 CDS
tig00000009	Geneious	gene	545928	550301	.	+	.	Name=RPO31 gene
tig00000009	Geneious	mRNA	545928	550301	.	+	.	Name=RPO31 mRNA
tig00000009	Geneious	CDS	545928	550301	.	+	0	Name=RPO31 CDS
tig00000009	Geneious	gene	543746	545048	.	-	.	Name=RPT5 gene
tig00000009	Geneious	mRNA	543746	545048	.	-	.	Name=RPT5 mRNA
tig00000009	Geneious	CDS	543746	545048	.	-	0	Name=RPT5 CDS
tig00000009	Geneious	gene	541523	543222	.	-	.	Name=RTC5 gene
tig00000009	Geneious	mRNA	541523	543222	.	-	.	Name=RTC5 mRNA
tig00000009	Geneious	CDS	541523	543222	.	-	0	Name=RTC5 CDS
tig00000009	Geneious	gene	539839	541291	.	+	.	Name=RIO1 gene
tig00000009	Geneious	mRNA	539839	541291	.	+	.	Name=RIO1 mRNA
tig00000009	Geneious	CDS	539839	541291	.	+	0	Name=RIO1 CDS
tig00000009	Geneious	gene	538040	538977	.	-	.	Name=GCY1 gene
tig00000009	Geneious	mRNA	538040	538977	.	-	.	Name=GCY1 mRNA
tig00000009	Geneious	CDS	538040	538977	.	-	0	Name=GCY1 CDS
tig00000009	Geneious	gene	537208	537795	.	+	.	Name=PFY1 gene
tig00000009	Geneious	mRNA	537208	537220	.	+	.	Name=PFY1 mRNA;ID=ISyX++t3KBIB0Bvm6W1jFIJllAA.1652074610093.1294
tig00000009	Geneious	mRNA	537428	537795	.	+	.	Name=PFY1 mRNA;ID=ISyX++t3KBIB0Bvm6W1jFIJllAA.1652074610093.1294
tig00000009	Geneious	CDS	537208	537220	.	+	0	Name=PFY1 CDS;ID=ISyX++t3KBIB0Bvm6W1jFIJllAA.1652074610093.1295
tig00000009	Geneious	CDS	537428	537795	.	+	0	Name=PFY1 CDS;ID=ISyX++t3KBIB0Bvm6W1jFIJllAA.1652074610093.1295
tig00000009	Geneious	gene	535530	536919	.	+	.	Name=LEO1 gene
tig00000009	Geneious	mRNA	535530	536919	.	+	.	Name=LEO1 mRNA
tig00000009	Geneious	CDS	535530	536919	.	+	0	Name=LEO1 CDS
tig00000009	Geneious	gene	531464	535277	.	+	.	Name=UBP2 gene
tig00000009	Geneious	mRNA	531464	535277	.	+	.	Name=UBP2 mRNA
tig00000009	Geneious	CDS	531464	535277	.	+	0	Name=UBP2 CDS
tig00000009	Geneious	gene	530375	531076	.	+	.	Name=CAT5 gene
tig00000009	Geneious	mRNA	530375	531076	.	+	.	Name=CAT5 mRNA
tig00000009	Geneious	CDS	530375	531076	.	+	0	Name=CAT5 CDS
tig00000009	Geneious	gene	529434	530147	.	+	.	Name=IAH1 gene
tig00000009	Geneious	mRNA	529434	530147	.	+	.	Name=IAH1 mRNA
tig00000009	Geneious	CDS	529434	530147	.	+	0	Name=IAH1 CDS
tig00000009	Geneious	gene	525931	528947	.	-	.	Name=RGA1 gene
tig00000009	Geneious	mRNA	525931	528947	.	-	.	Name=RGA1 mRNA
tig00000009	Geneious	CDS	525931	528947	.	-	0	Name=RGA1 CDS
tig00000009	Geneious	gene	523937	525650	.	+	.	Name=ADE2 gene
tig00000009	Geneious	mRNA	523937	525650	.	+	.	Name=ADE2 mRNA
tig00000009	Geneious	CDS	523937	525650	.	+	0	Name=ADE2 CDS
tig00000009	Geneious	rep_origin	523485	523718	.	-	.	Name=rep origin
tig00000009	Geneious	gene	520582	523253	.	+	.	Name=AFI1 gene
tig00000009	Geneious	mRNA	520582	523253	.	+	.	Name=AFI1 mRNA
tig00000009	Geneious	CDS	520582	523253	.	+	0	Name=AFI1 CDS
tig00000009	Geneious	gene	519339	520214	.	+	.	Name=ORT1 gene
tig00000009	Geneious	mRNA	519339	520214	.	+	.	Name=ORT1 mRNA
tig00000009	Geneious	CDS	519339	520214	.	+	0	Name=ORT1 CDS
tig00000009	Geneious	gene	517318	517974	.	+	.
tig00000009	Geneious	mRNA	517318	517974	.	+	.	Name=hypothetical protein mRNA
tig00000009	Geneious	CDS	517318	517974	.	+	0	Name=hypothetical protein CDS
tig00000009	Geneious	gene	515334	516984	.	-	.	Name=VPS17 gene
tig00000009	Geneious	mRNA	515334	516984	.	-	.	Name=VPS17 mRNA
tig00000009	Geneious	CDS	515334	516984	.	-	0	Name=VPS17 CDS
tig00000009	Geneious	gene	510379	511606	.	-	.	Name=BAG7 gene
tig00000009	Geneious	mRNA	510379	511606	.	-	.	Name=BAG7 mRNA
tig00000009	Geneious	CDS	510379	511606	.	-	0	Name=BAG7 CDS
tig00000009	Geneious	gene	508814	509922	.	-	.	Name=IDH2 gene
tig00000009	Geneious	mRNA	508814	509922	.	-	.	Name=IDH2 mRNA
tig00000009	Geneious	CDS	508814	509922	.	-	0	Name=IDH2 CDS
tig00000009	Geneious	gene	506498	508361	.	+	.	Name=SIA1 gene
tig00000009	Geneious	mRNA	506498	508361	.	+	.	Name=SIA1 mRNA
tig00000009	Geneious	CDS	506498	508361	.	+	0	Name=SIA1 CDS
tig00000009	Geneious	gene	503857	505870	.	+	.	Name=RUP1 gene
tig00000009	Geneious	mRNA	503857	505870	.	+	.	Name=RUP1 mRNA
tig00000009	Geneious	CDS	503857	505870	.	+	0	Name=RUP1 CDS
tig00000009	Geneious	gene	500903	503202	.	-	.	Name=SFL1 gene
tig00000009	Geneious	mRNA	500903	503202	.	-	.	Name=SFL1 mRNA
tig00000009	Geneious	CDS	500903	503202	.	-	0	Name=SFL1 CDS
tig00000009	Geneious	gene	497603	500242	.	+	.	Name=ARP8 gene
tig00000009	Geneious	mRNA	497603	500242	.	+	.	Name=ARP8 mRNA
tig00000009	Geneious	CDS	497603	500242	.	+	0	Name=ARP8 CDS
tig00000009	Geneious	gene	496148	497135	.	-	.	Name=LSC1 gene
tig00000009	Geneious	mRNA	496148	497135	.	-	.	Name=LSC1 mRNA
tig00000009	Geneious	CDS	496148	497135	.	-	0	Name=LSC1 CDS
tig00000009	Geneious	LTR	495380	495685	.	-	.	Name=Ty1 LTR
tig00000009	Geneious	mobile_element	965131	971052	.	-	.	Name=mobile element
tig00000009	Geneious	mobile_element	489475	495379	.	-	.	Name=mobile element
tig00000009	Geneious	LTR	110832	111163	.	+	.	Name=Ty1 LTR
tig00000009	Geneious	LTR	970715	971052	.	-	.	Name=Ty1 LTR
tig00000009	Geneious	LTR	965131	965468	.	-	.	Name=Ty1 LTR
tig00000009	Geneious	LTR	495048	495379	.	-	.	Name=Ty1 LTR
tig00000009	Geneious	LTR	489475	489805	.	-	.	Name=Ty1 LTR
tig00000009	Geneious	LTR	975115	975447	.	+	.	Name=Ty1 LTR
tig00000009	Geneious	rep_origin	489249	489322	.	-	.	Name=rep origin
tig00000009	Geneious	gene	487871	488827	.	+	.	Name=THI80 gene
tig00000009	Geneious	mRNA	487871	488827	.	+	.	Name=THI80 mRNA
tig00000009	Geneious	CDS	487871	488827	.	+	0	Name=THI80 CDS
tig00000009	Geneious	gene	485127	487498	.	+	.	Name=ELG1 gene
tig00000009	Geneious	mRNA	485127	487498	.	+	.	Name=ELG1 mRNA
tig00000009	Geneious	CDS	485127	487498	.	+	0	Name=ELG1 CDS
tig00000009	Geneious	gene	484053	484875	.	+	.	Name=PNO1 gene
tig00000009	Geneious	mRNA	484053	484875	.	+	.	Name=PNO1 mRNA
tig00000009	Geneious	CDS	484053	484875	.	+	0	Name=PNO1 CDS
tig00000009	Geneious	gene	481758	483620	.	-	.	Name=MDM32 gene
tig00000009	Geneious	mRNA	481758	483620	.	-	.	Name=MDM32 mRNA
tig00000009	Geneious	CDS	481758	483620	.	-	0	Name=MDM32 CDS
tig00000009	Geneious	gene	481040	481593	.	+	.	Name=SPP2 gene
tig00000009	Geneious	mRNA	481040	481593	.	+	.	Name=SPP2 mRNA
tig00000009	Geneious	CDS	481040	481593	.	+	0	Name=SPP2 CDS
tig00000009	Geneious	gene	478856	480402	.	+	.	Name=SMP3 gene
tig00000009	Geneious	mRNA	478856	480402	.	+	.	Name=SMP3 mRNA
tig00000009	Geneious	CDS	478856	480402	.	+	0	Name=SMP3 CDS
tig00000009	Geneious	gene	477756	478246	.	-	.	Name=MRPL23 gene
tig00000009	Geneious	mRNA	477756	478246	.	-	.	Name=MRPL23 mRNA
tig00000009	Geneious	CDS	477756	478246	.	-	0	Name=MRPL23 CDS
tig00000009	Geneious	gene	473589	477254	.	+	.	Name=RPB2 gene
tig00000009	Geneious	mRNA	473589	477254	.	+	.	Name=RPB2 mRNA
tig00000009	Geneious	CDS	473589	477254	.	+	0	Name=RPB2 CDS
tig00000009	Geneious	rep_origin	472746	473590	.	-	.	Name=rep origin
tig00000009	Geneious	gene	471976	472745	.	+	.
tig00000009	Geneious	mRNA	471976	472745	.	+	.	Name=hypothetical protein mRNA
tig00000009	Geneious	CDS	471976	472745	.	+	0	Name=hypothetical protein CDS
tig00000009	Geneious	gene	465903	470430	.	-	.	Name=PDR5 gene
tig00000009	Geneious	mRNA	465903	470430	.	-	.	Name=PDR5 mRNA
tig00000009	Geneious	CDS	465903	470430	.	-	0	Name=PDR5 CDS
tig00000009	Geneious	gene	463792	465550	.	-	.	Name=SLP1 gene
tig00000009	Geneious	mRNA	463792	465550	.	-	.	Name=SLP1 mRNA
tig00000009	Geneious	CDS	463792	465550	.	-	0	Name=SLP1 CDS
tig00000009	Geneious	gene	462305	463656	.	+	.	Name=ISN1 gene
tig00000009	Geneious	mRNA	462305	463656	.	+	.	Name=ISN1 mRNA
tig00000009	Geneious	CDS	462305	463656	.	+	0	Name=ISN1 CDS
tig00000009	Geneious	gene	459747	461924	.	+	.	Name=NFI1 gene
tig00000009	Geneious	mRNA	459747	461924	.	+	.	Name=NFI1 mRNA
tig00000009	Geneious	CDS	459747	461924	.	+	0	Name=NFI1 CDS
tig00000009	Geneious	gene	458536	459320	.	+	.	Name=PUP1 gene
tig00000009	Geneious	mRNA	458536	459320	.	+	.	Name=PUP1 mRNA
tig00000009	Geneious	CDS	458536	459320	.	+	0	Name=PUP1 CDS
tig00000009	Geneious	gene	457172	458124	.	-	.	Name=PET123 gene
tig00000009	Geneious	mRNA	457172	458124	.	-	.	Name=PET123 mRNA
tig00000009	Geneious	CDS	457172	458124	.	-	0	Name=PET123 CDS
tig00000009	Geneious	gene	456726	457010	.	+	.	Name=SME1 gene
tig00000009	Geneious	mRNA	456726	457010	.	+	.	Name=SME1 mRNA
tig00000009	Geneious	CDS	456726	457010	.	+	0	Name=SME1 CDS
tig00000009	Geneious	gene	453538	456455	.	-	.	Name=MTR10 gene
tig00000009	Geneious	mRNA	453538	456455	.	-	.	Name=MTR10 mRNA
tig00000009	Geneious	CDS	453538	456455	.	-	0	Name=MTR10 CDS
tig00000009	Geneious	gene	451739	453356	.	+	.	Name=PNS1 gene
tig00000009	Geneious	mRNA	451739	453356	.	+	.	Name=PNS1 mRNA
tig00000009	Geneious	CDS	451739	453356	.	+	0	Name=PNS1 CDS
tig00000009	Geneious	gene	451029	451175	.	+	.
tig00000009	Geneious	mRNA	451029	451175	.	+	.	Name=hypothetical protein mRNA
tig00000009	Geneious	CDS	451029	451175	.	+	0	Name=hypothetical protein CDS
tig00000009	Geneious	gene	448310	450737	.	+	.	Name=YRR1 gene
tig00000009	Geneious	mRNA	448310	450737	.	+	.	Name=YRR1 mRNA
tig00000009	Geneious	CDS	448310	450737	.	+	0	Name=YRR1 CDS
tig00000009	Geneious	gene	446996	447562	.	-	.	Name=DDP1 gene
tig00000009	Geneious	mRNA	446996	447562	.	-	.	Name=DDP1 mRNA
tig00000009	Geneious	CDS	446996	447562	.	-	0	Name=DDP1 CDS
tig00000009	Geneious	gene	445973	446909	.	+	.	Name=GET4 gene
tig00000009	Geneious	mRNA	445973	446909	.	+	.	Name=GET4 mRNA
tig00000009	Geneious	CDS	445973	446909	.	+	0	Name=GET4 CDS
tig00000009	Geneious	gene	443421	445740	.	-	.	Name=SEY1 gene
tig00000009	Geneious	mRNA	443421	445740	.	-	.	Name=SEY1 mRNA
tig00000009	Geneious	CDS	443421	445740	.	-	0	Name=SEY1 CDS
tig00000009	Geneious	gene	441820	443193	.	+	.	Name=SWT1 gene
tig00000009	Geneious	mRNA	441820	443193	.	+	.	Name=SWT1 mRNA
tig00000009	Geneious	CDS	441820	443193	.	+	0	Name=SWT1 CDS
tig00000009	Geneious	gene	441316	441519	.	+	.	Name=RPS28A gene
tig00000009	Geneious	mRNA	441316	441519	.	+	.	Name=RPS28A mRNA
tig00000009	Geneious	CDS	441316	441519	.	+	0	Name=RPS28A CDS
tig00000009	Geneious	gene	438599	441024	.	-	.	Name=GLN4 gene
tig00000009	Geneious	mRNA	438599	441024	.	-	.	Name=GLN4 mRNA
tig00000009	Geneious	CDS	438599	441024	.	-	0	Name=GLN4 CDS
tig00000009	Geneious	gene	436460	438326	.	+	.	Name=LCB4 gene
tig00000009	Geneious	mRNA	436460	438326	.	+	.	Name=LCB4 mRNA
tig00000009	Geneious	CDS	436460	438326	.	+	0	Name=LCB4 CDS
tig00000009	Geneious	gene	433778	436136	.	-	.	Name=YRM1 gene
tig00000009	Geneious	mRNA	433778	436136	.	-	.	Name=YRM1 mRNA
tig00000009	Geneious	CDS	433778	436136	.	-	0	Name=YRM1 CDS
tig00000009	Geneious	rep_origin	433475	433717	.	-	.	Name=rep origin
tig00000009	Geneious	gene	432027	433087	.	-	.	Name=DCS2 gene
tig00000009	Geneious	mRNA	432027	433087	.	-	.	Name=DCS2 mRNA
tig00000009	Geneious	CDS	432027	433087	.	-	0	Name=DCS2 CDS
tig00000009	Geneious	gene	430752	431605	.	-	.	Name=MED4 gene
tig00000009	Geneious	mRNA	430752	431605	.	-	.	Name=MED4 mRNA
tig00000009	Geneious	CDS	430752	431605	.	-	0	Name=MED4 CDS
tig00000009	Geneious	gene	428687	430540	.	+	.	Name=ALE1 gene
tig00000009	Geneious	mRNA	428687	430540	.	+	.	Name=ALE1 mRNA
tig00000009	Geneious	CDS	428687	430540	.	+	0	Name=ALE1 CDS
tig00000009	Geneious	gene	426783	427959	.	-	.	Name=HEM15 gene
tig00000009	Geneious	mRNA	426783	427959	.	-	.	Name=HEM15 mRNA
tig00000009	Geneious	CDS	426783	427959	.	-	0	Name=HEM15 CDS
tig00000009	Geneious	LTR	426042	426361	.	+	.	Name=Ty1 LTR
tig00000009	Geneious	LTR	425897	426041	.	-	.	Name=Ty1 LTR
tig00000009	Geneious	LTR	380463	380795	.	+	.	Name=Ty2 LTR
tig00000009	Geneious	LTR	386087	386419	.	+	.	Name=Ty2 LTR
tig00000009	Geneious	LTR	425224	425555	.	-	.	Name=Ty2 LTR
tig00000009	Geneious	LTR	120800	121131	.	-	.	Name=Ty2 LTR
tig00000009	Geneious	LTR	115171	115502	.	-	.	Name=Ty2 LTR
tig00000009	Geneious	gene	423197	424587	.	+	.	Name=MPC54 gene
tig00000009	Geneious	mRNA	423197	424587	.	+	.	Name=MPC54 mRNA
tig00000009	Geneious	CDS	423197	424587	.	+	0	Name=MPC54 CDS
tig00000009	Geneious	gene	420143	422522	.	+	.	Name=GAC1 gene
tig00000009	Geneious	mRNA	420143	422522	.	+	.	Name=GAC1 mRNA
tig00000009	Geneious	CDS	420143	422522	.	+	0	Name=GAC1 CDS
tig00000009	Geneious	gene	417984	418549	.	+	.	Name=SYC1 gene
tig00000009	Geneious	mRNA	417984	418549	.	+	.	Name=SYC1 mRNA
tig00000009	Geneious	CDS	417984	418549	.	+	0	Name=SYC1 CDS
tig00000009	Geneious	gene	415244	416056	.	+	.	Name=DCI1 gene
tig00000009	Geneious	mRNA	415244	416056	.	+	.	Name=DCI1 mRNA
tig00000009	Geneious	CDS	415244	416056	.	+	0	Name=DCI1 CDS
tig00000009	Geneious	gene	412579	414477	.	-	.	Name=LAS17 gene
tig00000009	Geneious	mRNA	412579	414477	.	-	.	Name=LAS17 mRNA
tig00000009	Geneious	CDS	412579	414477	.	-	0	Name=LAS17 CDS
tig00000009	Geneious	gene	411633	412231	.	+	.	Name=RPS30B gene
tig00000009	Geneious	gene	411167	411554	.	-	.	Name=FYV12 gene
tig00000009	Geneious	mRNA	411167	411554	.	-	.	Name=FYV12 mRNA
tig00000009	Geneious	CDS	411167	411554	.	-	0	Name=FYV12 CDS
tig00000009	Geneious	gene	409885	411071	.	-	.	Name=SER1 gene
tig00000009	Geneious	mRNA	409885	411071	.	-	.	Name=SER1 mRNA
tig00000009	Geneious	CDS	409885	411071	.	-	0	Name=SER1 CDS
tig00000009	Geneious	gene	409561	409744	.	+	.
tig00000009	Geneious	ncRNA	409561	409744	.	+	.	Name=SNR36 ncRNA
tig00000009	Geneious	gene	408323	408983	.	+	.	Name=GSP2 gene
tig00000009	Geneious	mRNA	408323	408983	.	+	.	Name=GSP2 mRNA
tig00000009	Geneious	CDS	408323	408983	.	+	0	Name=GSP2 CDS
tig00000009	Geneious	gene	406886	407319	.	-	.
tig00000009	Geneious	mRNA	406886	407319	.	-	.	Name=hypothetical protein mRNA
tig00000009	Geneious	CDS	406886	407319	.	-	0	Name=hypothetical protein CDS
tig00000009	Geneious	gene	405092	406404	.	-	.	Name=TUF1 gene
tig00000009	Geneious	mRNA	405092	406404	.	-	.	Name=TUF1 mRNA
tig00000009	Geneious	CDS	405092	406404	.	-	0	Name=TUF1 CDS
tig00000009	Geneious	gene	401263	404670	.	-	.	Name=MSB1 gene
tig00000009	Geneious	mRNA	401263	404670	.	-	.	Name=MSB1 mRNA
tig00000009	Geneious	CDS	401263	404670	.	-	0	Name=MSB1 CDS
tig00000009	Geneious	gene	400471	400820	.	-	.	Name=IES4 gene
tig00000009	Geneious	mRNA	400471	400820	.	-	.	Name=IES4 mRNA
tig00000009	Geneious	CDS	400471	400820	.	-	0	Name=IES4 CDS
tig00000009	Geneious	gene	398417	399753	.	-	.	Name=SPR1 gene
tig00000009	Geneious	mRNA	398417	399753	.	-	.	Name=SPR1 mRNA
tig00000009	Geneious	CDS	398417	399753	.	-	0	Name=SPR1 CDS
tig00000009	Geneious	gene	393129	397975	.	-	.	Name=ULS1 gene
tig00000009	Geneious	mRNA	393129	397975	.	-	.	Name=ULS1 mRNA
tig00000009	Geneious	CDS	393129	397975	.	-	0	Name=ULS1 CDS
tig00000009	Geneious	gene	389902	391698	.	+	.	Name=THI72 gene
tig00000009	Geneious	mRNA	389902	391698	.	+	.	Name=THI72 mRNA
tig00000009	Geneious	CDS	389902	391698	.	+	0	Name=THI72 CDS
tig00000009	Geneious	LTR	386902	387055	.	+	.	Name=Ty1 LTR
tig00000009	Geneious	LTR	386722	386872	.	-	.	Name=Ty1 LTR
tig00000009	Geneious	LTR	386422	386712	.	-	.	Name=Ty4 LTR
tig00000009	Geneious	gene	386260	386496	.	+	.
tig00000009	Geneious	mRNA	386260	386496	.	+	.	Name=hypothetical protein mRNA
tig00000009	Geneious	CDS	386260	386496	.	+	0	Name=hypothetical protein CDS
tig00000009	Geneious	mobile_element	380465	386421	.	+	.	Name=mobile element
tig00000009	Geneious	mobile_element	115169	121129	.	-	.	Name=mobile element
tig00000009	Geneious	LTR	380465	380797	.	+	.	Name=Ty2 LTR
tig00000009	Geneious	LTR	386089	386421	.	+	.	Name=Ty2 LTR
tig00000009	Geneious	LTR	425222	425553	.	-	.	Name=Ty2 LTR
tig00000009	Geneious	LTR	120798	121129	.	-	.	Name=Ty2 LTR
tig00000009	Geneious	LTR	115169	115500	.	-	.	Name=Ty2 LTR
tig00000009	Geneious	LTR	380381	380464	.	-	.	Name=Ty4 LTR
tig00000009	Geneious	gene	378917	380044	.	-	.	Name=PEX27 gene
tig00000009	Geneious	mRNA	378917	380044	.	-	.	Name=PEX27 mRNA
tig00000009	Geneious	CDS	378917	380044	.	-	0	Name=PEX27 CDS
tig00000009	Geneious	gene	377950	378810	.	+	.	Name=TOA1 gene
tig00000009	Geneious	mRNA	377950	378810	.	+	.	Name=TOA1 mRNA
tig00000009	Geneious	CDS	377950	378810	.	+	0	Name=TOA1 CDS
tig00000009	Geneious	gene	375176	377629	.	-	.	Name=SLK19 gene
tig00000009	Geneious	mRNA	375176	377629	.	-	.	Name=SLK19 mRNA
tig00000009	Geneious	CDS	375176	377629	.	-	0	Name=SLK19 CDS
tig00000009	Geneious	gene	373673	374915	.	+	.	Name=LIP5 gene
tig00000009	Geneious	mRNA	373673	374915	.	+	.	Name=LIP5 mRNA
tig00000009	Geneious	CDS	373673	374915	.	+	0	Name=LIP5 CDS
tig00000009	Geneious	gene	372125	373424	.	-	.	Name=MCA1 gene
tig00000009	Geneious	mRNA	372125	373424	.	-	.	Name=MCA1 mRNA
tig00000009	Geneious	CDS	372125	373424	.	-	0	Name=MCA1 CDS
tig00000009	Geneious	gene	370451	371859	.	+	.	Name=BFR1 gene
tig00000009	Geneious	mRNA	370451	371859	.	+	.	Name=BFR1 mRNA
tig00000009	Geneious	CDS	370451	371859	.	+	0	Name=BFR1 CDS
tig00000009	Geneious	gene	368815	370049	.	+	.	Name=MRM1 gene
tig00000009	Geneious	mRNA	368815	370049	.	+	.	Name=MRM1 mRNA
tig00000009	Geneious	CDS	368815	370049	.	+	0	Name=MRM1 CDS
tig00000009	Geneious	gene	365992	367806	.	-	.	Name=DED1 gene
tig00000009	Geneious	mRNA	365992	367806	.	-	.	Name=DED1 mRNA
tig00000009	Geneious	CDS	365992	367806	.	-	0	Name=DED1 CDS
tig00000009	Geneious	gene	363502	365161	.	+	.	Name=GEP3 gene
tig00000009	Geneious	mRNA	363502	365161	.	+	.	Name=GEP3 mRNA
tig00000009	Geneious	CDS	363502	365161	.	+	0	Name=GEP3 CDS
tig00000009	Geneious	gene	361098	363225	.	-	.	Name=NOC2 gene
tig00000009	Geneious	mRNA	361098	363225	.	-	.	Name=NOC2 mRNA
tig00000009	Geneious	CDS	361098	363225	.	-	0	Name=NOC2 CDS
tig00000009	Geneious	rep_origin	360776	361004	.	-	.	Name=rep origin
tig00000009	Geneious	gene	357294	360737	.	+	.	Name=RET1 gene
tig00000009	Geneious	mRNA	357294	360737	.	+	.	Name=RET1 mRNA
tig00000009	Geneious	CDS	357294	360737	.	+	0	Name=RET1 CDS
tig00000009	Geneious	gene	354586	356828	.	-	.	Name=PTP2 gene
tig00000009	Geneious	mRNA	354586	356828	.	-	.	Name=PTP2 mRNA
tig00000009	Geneious	CDS	354586	356828	.	-	0	Name=PTP2 CDS
tig00000009	Geneious	gene	353042	354326	.	+	.	Name=NPT1 gene
tig00000009	Geneious	mRNA	353042	354326	.	+	.	Name=NPT1 mRNA
tig00000009	Geneious	CDS	353042	354326	.	+	0	Name=NPT1 CDS
tig00000009	Geneious	gene	352243	352452	.	-	.	Name=RPB10 gene
tig00000009	Geneious	mRNA	352243	352452	.	-	.	Name=RPB10 mRNA
tig00000009	Geneious	CDS	352243	352452	.	-	0	Name=RPB10 CDS
tig00000009	Geneious	gene	349218	351853	.	+	.	Name=MGM1 gene
tig00000009	Geneious	mRNA	349218	351853	.	+	.	Name=MGM1 mRNA
tig00000009	Geneious	CDS	349218	351853	.	+	0	Name=MGM1 CDS
tig00000009	Geneious	gene	346612	347881	.	-	.	Name=STE4 gene
tig00000009	Geneious	mRNA	346612	347881	.	-	.	Name=STE4 mRNA
tig00000009	Geneious	CDS	346612	347881	.	-	0	Name=STE4 CDS
tig00000009	Geneious	gene	345517	346260	.	+	.	Name=SAS5 gene
tig00000009	Geneious	mRNA	345517	346260	.	+	.	Name=SAS5 mRNA
tig00000009	Geneious	CDS	345517	346260	.	+	0	Name=SAS5 CDS
tig00000009	Geneious	gene	344495	345205	.	+	.
tig00000009	Geneious	mRNA	344495	345205	.	+	.	Name=hypothetical protein mRNA
tig00000009	Geneious	CDS	344495	345205	.	+	0	Name=hypothetical protein CDS
tig00000009	Geneious	gene	343520	344076	.	+	.	Name=AIM41 gene
tig00000009	Geneious	mRNA	343520	344076	.	+	.	Name=AIM41 mRNA
tig00000009	Geneious	CDS	343520	344076	.	+	0	Name=AIM41 CDS
tig00000009	Geneious	gene	341834	343281	.	+	.	Name=RUD3 gene
tig00000009	Geneious	mRNA	341834	343281	.	+	.	Name=RUD3 mRNA
tig00000009	Geneious	CDS	341834	343281	.	+	0	Name=RUD3 CDS
tig00000009	Geneious	gene	338940	341517	.	-	.	Name=RFC1 gene
tig00000009	Geneious	mRNA	338940	341517	.	-	.	Name=RFC1 mRNA
tig00000009	Geneious	CDS	338940	341517	.	-	0	Name=RFC1 CDS
tig00000009	Geneious	gene	335822	338612	.	+	.	Name=STE13 gene
tig00000009	Geneious	mRNA	335822	338612	.	+	.	Name=STE13 mRNA
tig00000009	Geneious	CDS	335822	338612	.	+	0	Name=STE13 CDS
tig00000009	Geneious	gene	334707	335503	.	-	.	Name=RCN2 gene
tig00000009	Geneious	mRNA	334707	335503	.	-	.	Name=RCN2 mRNA
tig00000009	Geneious	CDS	334707	335503	.	-	0	Name=RCN2 CDS
tig00000009	Geneious	gene	333277	334357	.	+	.	Name=MCT1 gene
tig00000009	Geneious	mRNA	333277	334357	.	+	.	Name=MCT1 mRNA
tig00000009	Geneious	CDS	333277	334357	.	+	0	Name=MCT1 CDS
tig00000009	Geneious	gene	331589	332506	.	-	.	Name=ODC2 gene
tig00000009	Geneious	mRNA	331589	332506	.	-	.	Name=ODC2 mRNA
tig00000009	Geneious	CDS	331589	332506	.	-	0	Name=ODC2 CDS
tig00000009	Geneious	gene	331313	331516	.	+	.
tig00000009	Geneious	ncRNA	331313	331516	.	+	.	Name=SNR35 ncRNA
tig00000009	Geneious	gene	330187	331062	.	-	.
tig00000009	Geneious	mRNA	330187	331062	.	-	.	Name=hypothetical protein mRNA
tig00000009	Geneious	CDS	330187	331062	.	-	0	Name=hypothetical protein CDS
tig00000009	Geneious	gene	329585	330025	.	+	.	Name=RPB8 gene
tig00000009	Geneious	mRNA	329585	330025	.	+	.	Name=RPB8 mRNA
tig00000009	Geneious	CDS	329585	330025	.	+	0	Name=RPB8 CDS
tig00000009	Geneious	gene	328770	329240	.	+	.	Name=ISU2 gene
tig00000009	Geneious	mRNA	328770	329240	.	+	.	Name=ISU2 mRNA
tig00000009	Geneious	CDS	328770	329240	.	+	0	Name=ISU2 CDS
tig00000009	Geneious	gene	324299	328032	.	-	.	Name=HER1 gene
tig00000009	Geneious	mRNA	324299	328032	.	-	.	Name=HER1 mRNA
tig00000009	Geneious	CDS	324299	328032	.	-	0	Name=HER1 CDS
tig00000009	Geneious	rep_origin	324004	324246	.	-	.	Name=rep origin
tig00000009	Geneious	gene	323090	323997	.	+	.
tig00000009	Geneious	mRNA	323090	323997	.	+	.	Name=hypothetical protein mRNA
tig00000009	Geneious	CDS	323090	323997	.	+	0	Name=hypothetical protein CDS
tig00000009	Geneious	gene	321057	322459	.	-	.	Name=WTM2 gene
tig00000009	Geneious	mRNA	321057	322459	.	-	.	Name=WTM2 mRNA
tig00000009	Geneious	CDS	321057	322459	.	-	0	Name=WTM2 CDS
tig00000009	Geneious	gene	318768	320078	.	-	.	Name=WTM1 gene
tig00000009	Geneious	mRNA	318768	320078	.	-	.	Name=WTM1 mRNA
tig00000009	Geneious	CDS	318768	320078	.	-	0	Name=WTM1 CDS
tig00000009	Geneious	gene	316757	318281	.	-	.	Name=MKK1 gene
tig00000009	Geneious	mRNA	316757	318281	.	-	.	Name=MKK1 mRNA
tig00000009	Geneious	CDS	316757	318281	.	-	0	Name=MKK1 CDS
tig00000009	Geneious	gene	315628	316313	.	-	.	Name=MGE1 gene
tig00000009	Geneious	mRNA	315628	316313	.	-	.	Name=MGE1 mRNA
tig00000009	Geneious	CDS	315628	316313	.	-	0	Name=MGE1 CDS
tig00000009	Geneious	gene	312645	315043	.	-	.	Name=KIN4 gene
tig00000009	Geneious	mRNA	312645	315043	.	-	.	Name=KIN4 mRNA
tig00000009	Geneious	CDS	312645	315043	.	-	0	Name=KIN4 CDS
tig00000009	Geneious	gene	311492	312341	.	+	.	Name=RPL33B gene
tig00000009	Geneious	mRNA	311492	311510	.	+	.	Name=RPL33B mRNA%3B RPL33A mRNA;ID=ISyX++t3KBIB0Bvm6W1jFIJllAA.1652074610115.1296
tig00000009	Geneious	mRNA	312037	312341	.	+	.	Name=RPL33B mRNA%3B RPL33A mRNA;ID=ISyX++t3KBIB0Bvm6W1jFIJllAA.1652074610115.1296
tig00000009	Geneious	CDS	311492	311510	.	+	0	Name=RPL33B CDS%3B RPL33A CDS;ID=ISyX++t3KBIB0Bvm6W1jFIJllAA.1652074610115.1297
tig00000009	Geneious	CDS	312037	312341	.	+	0	Name=RPL33B CDS%3B RPL33A CDS;ID=ISyX++t3KBIB0Bvm6W1jFIJllAA.1652074610115.1297
tig00000009	Geneious	gene	310307	310793	.	-	.
tig00000009	Geneious	ncRNA	310307	310793	.	-	.	Name=SNR17A ncRNA
tig00000009	Geneious	gene	309361	309997	.	-	.	Name=DFR1 gene
tig00000009	Geneious	mRNA	309361	309997	.	-	.	Name=DFR1 mRNA
tig00000009	Geneious	CDS	309361	309997	.	-	0	Name=DFR1 CDS
tig00000009	Geneious	gene	307607	308907	.	-	.	Name=HES1 gene
tig00000009	Geneious	mRNA	307607	308907	.	-	.	Name=HES1 mRNA
tig00000009	Geneious	CDS	307607	308907	.	-	0	Name=HES1 CDS
tig00000009	Geneious	rep_origin	307344	307560	.	-	.	Name=rep origin
tig00000009	Geneious	gene	306327	307236	.	-	.
tig00000009	Geneious	mRNA	306327	307236	.	-	.	Name=hypothetical protein mRNA
tig00000009	Geneious	CDS	306327	307236	.	-	0	Name=hypothetical protein CDS
tig00000009	Geneious	gene	304180	306060	.	-	.	Name=ABP140 gene
tig00000009	Geneious	mRNA	304180	306060	.	-	.	Name=ABP140 mRNA
tig00000009	Geneious	CDS	305232	306060	.	-	0	Name=ABP140 CDS;ID=ISyX++t3KBIB0Bvm6W1jFIJllAA.1652074610116.1298
tig00000009	Geneious	CDS	304180	305230	.	-	0	Name=ABP140 CDS;ID=ISyX++t3KBIB0Bvm6W1jFIJllAA.1652074610116.1298
tig00000009	Geneious	gene	302288	303931	.	-	.	Name=MET7 gene
tig00000009	Geneious	mRNA	302288	303931	.	-	.	Name=MET7 mRNA
tig00000009	Geneious	CDS	302288	303931	.	-	0	Name=MET7 CDS
tig00000009	Geneious	gene	301078	302187	.	+	.	Name=SSP2 gene
tig00000009	Geneious	mRNA	301078	302187	.	+	.	Name=SSP2 mRNA
tig00000009	Geneious	CDS	301078	302187	.	+	0	Name=SSP2 CDS
tig00000009	Geneious	gene	298700	300726	.	+	.	Name=PUS7 gene
tig00000009	Geneious	mRNA	298700	300726	.	+	.	Name=PUS7 mRNA
tig00000009	Geneious	CDS	298700	300726	.	+	0	Name=PUS7 CDS
tig00000009	Geneious	gene	297078	298411	.	-	.	Name=ESA1 gene
tig00000009	Geneious	mRNA	297078	298411	.	-	.	Name=ESA1 mRNA
tig00000009	Geneious	CDS	297078	298411	.	-	0	Name=ESA1 CDS
tig00000009	Geneious	gene	295620	296870	.	+	.	Name=DGA1 gene
tig00000009	Geneious	mRNA	295620	296870	.	+	.	Name=DGA1 mRNA
tig00000009	Geneious	CDS	295620	296870	.	+	0	Name=DGA1 CDS
tig00000009	Geneious	gene	294164	295154	.	+	.	Name=ENV9 gene
tig00000009	Geneious	mRNA	294164	295154	.	+	.	Name=ENV9 mRNA
tig00000009	Geneious	CDS	294164	295154	.	+	0	Name=ENV9 CDS
tig00000009	Geneious	gene	292656	293286	.	-	.	Name=SRL1 gene
tig00000009	Geneious	mRNA	292656	293286	.	-	.	Name=SRL1 mRNA
tig00000009	Geneious	CDS	292656	293286	.	-	0	Name=SRL1 CDS
tig00000009	Geneious	gene	290241	292294	.	+	.	Name=APC5 gene
tig00000009	Geneious	mRNA	290241	292294	.	+	.	Name=APC5 mRNA
tig00000009	Geneious	CDS	290241	292294	.	+	0	Name=APC5 CDS
tig00000009	Geneious	gene	288670	290003	.	+	.	Name=CLP1 gene
tig00000009	Geneious	mRNA	288670	290003	.	+	.	Name=CLP1 mRNA
tig00000009	Geneious	CDS	288670	290003	.	+	0	Name=CLP1 CDS
tig00000009	Geneious	gene	287518	288429	.	+	.	Name=TUM1 gene
tig00000009	Geneious	mRNA	287518	288429	.	+	.	Name=TUM1 mRNA
tig00000009	Geneious	CDS	287518	288429	.	+	0	Name=TUM1 CDS
tig00000009	Geneious	gene	286780	287315	.	-	.	Name=TMA16 gene
tig00000009	Geneious	mRNA	286780	287315	.	-	.	Name=TMA16 mRNA
tig00000009	Geneious	CDS	286780	287315	.	-	0	Name=TMA16 CDS
tig00000009	Geneious	gene	286080	286607	.	-	.	Name=NAT5 gene
tig00000009	Geneious	mRNA	286080	286607	.	-	.	Name=NAT5 mRNA
tig00000009	Geneious	CDS	286080	286607	.	-	0	Name=NAT5 CDS
tig00000009	Geneious	gene	283967	285956	.	+	.	Name=SEC63 gene
tig00000009	Geneious	mRNA	283967	285956	.	+	.	Name=SEC63 mRNA
tig00000009	Geneious	CDS	283967	285956	.	+	0	Name=SEC63 CDS
tig00000009	Geneious	gene	282889	283719	.	-	.	Name=OSW1 gene
tig00000009	Geneious	mRNA	282889	283719	.	-	.	Name=OSW1 mRNA
tig00000009	Geneious	CDS	282889	283719	.	-	0	Name=OSW1 CDS
tig00000009	Geneious	gene	280320	282744	.	+	.	Name=TRE2 gene
tig00000009	Geneious	mRNA	280320	282744	.	+	.	Name=TRE2 mRNA
tig00000009	Geneious	CDS	280320	282744	.	+	0	Name=TRE2 CDS
tig00000009	Geneious	gene	279513	279996	.	-	.	Name=CDC31 gene
tig00000009	Geneious	mRNA	279513	279996	.	-	.	Name=CDC31 mRNA
tig00000009	Geneious	CDS	279513	279996	.	-	0	Name=CDC31 CDS
tig00000009	Geneious	gene	278684	279335	.	-	.	Name=HNT3 gene
tig00000009	Geneious	mRNA	278684	279335	.	-	.	Name=HNT3 mRNA
tig00000009	Geneious	CDS	278684	279335	.	-	0	Name=HNT3 CDS
tig00000009	Geneious	gene	277302	278613	.	+	.	Name=RPT4 gene
tig00000009	Geneious	mRNA	277302	278613	.	+	.	Name=RPT4 mRNA
tig00000009	Geneious	CDS	277302	278613	.	+	0	Name=RPT4 CDS
tig00000009	Geneious	gene	275291	277026	.	-	.	Name=GCD1 gene
tig00000009	Geneious	mRNA	275291	277026	.	-	.	Name=GCD1 mRNA
tig00000009	Geneious	CDS	275291	277026	.	-	0	Name=GCD1 CDS
tig00000009	Geneious	gene	274083	275096	.	+	.	Name=RPN8 gene
tig00000009	Geneious	mRNA	274083	275096	.	+	.	Name=RPN8 mRNA
tig00000009	Geneious	CDS	274083	275096	.	+	0	Name=RPN8 CDS
tig00000009	Geneious	gene	272684	273725	.	-	.
tig00000009	Geneious	mRNA	272684	273725	.	-	.	Name=hypothetical protein mRNA
tig00000009	Geneious	CDS	272684	273725	.	-	0	Name=hypothetical protein CDS
tig00000009	Geneious	gene	270870	272157	.	-	.	Name=DSE3 gene
tig00000009	Geneious	mRNA	270870	272157	.	-	.	Name=DSE3 mRNA
tig00000009	Geneious	CDS	270870	272157	.	-	0	Name=DSE3 CDS
tig00000009	Geneious	gene	270256	270575	.	-	.	Name=RBL2 gene
tig00000009	Geneious	mRNA	270256	270575	.	-	.	Name=RBL2 mRNA
tig00000009	Geneious	CDS	270256	270575	.	-	0	Name=RBL2 CDS
tig00000009	Geneious	gene	268741	270008	.	-	.	Name=PNT1 gene
tig00000009	Geneious	mRNA	268741	270008	.	-	.	Name=PNT1 mRNA
tig00000009	Geneious	CDS	268741	270008	.	-	0	Name=PNT1 CDS
tig00000009	Geneious	gene	266173	268447	.	+	.	Name=HRK1 gene
tig00000009	Geneious	mRNA	266173	268447	.	+	.	Name=HRK1 mRNA
tig00000009	Geneious	CDS	266173	268447	.	+	0	Name=HRK1 CDS
tig00000009	Geneious	gene	265113	265511	.	+	.
tig00000009	Geneious	mRNA	265113	265511	.	+	.	Name=hypothetical protein mRNA
tig00000009	Geneious	CDS	265113	265511	.	+	0	Name=hypothetical protein CDS
tig00000009	Geneious	gene	263180	264662	.	-	.	Name=PAC1 gene
tig00000009	Geneious	mRNA	263180	264662	.	-	.	Name=PAC1 mRNA
tig00000009	Geneious	CDS	263180	264662	.	-	0	Name=PAC1 CDS
tig00000009	Geneious	gene	260484	263002	.	+	.	Name=VPH1 gene
tig00000009	Geneious	mRNA	260484	263002	.	+	.	Name=VPH1 mRNA
tig00000009	Geneious	CDS	260484	263002	.	+	0	Name=VPH1 CDS
tig00000009	Geneious	gene	259026	260008	.	+	.	Name=FSF1 gene
tig00000009	Geneious	mRNA	259026	260008	.	+	.	Name=FSF1 mRNA
tig00000009	Geneious	CDS	259026	260008	.	+	0	Name=FSF1 CDS
tig00000009	Geneious	gene	258548	258737	.	-	.
tig00000009	Geneious	ncRNA	258548	258737	.	-	.	Name=SNR8 ncRNA
tig00000009	Geneious	gene	256879	258258	.	-	.	Name=YTM1 gene
tig00000009	Geneious	mRNA	256879	258258	.	-	.	Name=YTM1 mRNA
tig00000009	Geneious	CDS	256879	258258	.	-	0	Name=YTM1 CDS
tig00000009	Geneious	gene	254648	256621	.	+	.	Name=TPO4 gene
tig00000009	Geneious	mRNA	254648	256621	.	+	.	Name=TPO4 mRNA
tig00000009	Geneious	CDS	254648	256621	.	+	0	Name=TPO4 CDS
tig00000009	Geneious	gene	252122	253405	.	-	.	Name=MOD5 gene
tig00000009	Geneious	mRNA	252122	253405	.	-	.	Name=MOD5 mRNA
tig00000009	Geneious	CDS	252122	253405	.	-	0	Name=MOD5 CDS
tig00000009	Geneious	gene	250017	251999	.	+	.	Name=RIM20 gene
tig00000009	Geneious	mRNA	250017	251999	.	+	.	Name=RIM20 mRNA
tig00000009	Geneious	CDS	250017	251999	.	+	0	Name=RIM20 CDS
tig00000009	Geneious	gene	249268	249754	.	-	.	Name=CAF20 gene
tig00000009	Geneious	mRNA	249268	249754	.	-	.	Name=CAF20 mRNA
tig00000009	Geneious	CDS	249268	249754	.	-	0	Name=CAF20 CDS
tig00000009	Geneious	gene	248907	249130	.	+	.
tig00000009	Geneious	ncRNA	248907	249130	.	+	.	Name=SNR31 ncRNA
tig00000009	Geneious	gene	248486	248687	.	-	.
tig00000009	Geneious	ncRNA	248486	248687	.	-	.	Name=SNR5 ncRNA
tig00000009	Geneious	gene	247450	248276	.	-	.	Name=HEM4 gene
tig00000009	Geneious	mRNA	247450	248276	.	-	.	Name=HEM4 mRNA
tig00000009	Geneious	CDS	247450	248276	.	-	0	Name=HEM4 CDS
tig00000009	Geneious	gene	246467	247396	.	+	.	Name=RFM1 gene
tig00000009	Geneious	mRNA	246467	247396	.	+	.	Name=RFM1 mRNA
tig00000009	Geneious	CDS	246467	247396	.	+	0	Name=RFM1 CDS
tig00000009	Geneious	gene	245306	246105	.	+	.	Name=FSH3 gene
tig00000009	Geneious	mRNA	245306	246105	.	+	.	Name=FSH3 mRNA
tig00000009	Geneious	CDS	245306	246105	.	+	0	Name=FSH3 CDS
tig00000009	Geneious	gene	243972	244830	.	+	.	Name=PLP2 gene
tig00000009	Geneious	mRNA	243972	244830	.	+	.	Name=PLP2 mRNA
tig00000009	Geneious	CDS	243972	244830	.	+	0	Name=PLP2 CDS
tig00000009	Geneious	gene	242961	243651	.	-	.
tig00000009	Geneious	mRNA	242961	243651	.	-	.	Name=hypothetical protein mRNA
tig00000009	Geneious	CDS	242961	243651	.	-	0	Name=hypothetical protein CDS
tig00000009	Geneious	gene	241898	242627	.	-	.	Name=HUA2 gene
tig00000009	Geneious	mRNA	241898	242627	.	-	.	Name=HUA2 mRNA
tig00000009	Geneious	CDS	241898	242627	.	-	0	Name=HUA2 CDS
tig00000009	Geneious	gene	241055	241471	.	-	.	Name=RDL1 gene
tig00000009	Geneious	mRNA	241055	241471	.	-	.	Name=RDL1 mRNA
tig00000009	Geneious	CDS	241055	241471	.	-	0	Name=RDL1 CDS
tig00000009	Geneious	gene	240383	240831	.	-	.	Name=RDL2 gene
tig00000009	Geneious	mRNA	240383	240831	.	-	.	Name=RDL2 mRNA
tig00000009	Geneious	CDS	240383	240831	.	-	0	Name=RDL2 CDS
tig00000009	Geneious	gene	239280	240178	.	+	.	Name=RRP36 gene
tig00000009	Geneious	mRNA	239280	240178	.	+	.	Name=RRP36 mRNA
tig00000009	Geneious	CDS	239280	240178	.	+	0	Name=RRP36 CDS
tig00000009	Geneious	gene	238049	238998	.	+	.	Name=MPD1 gene
tig00000009	Geneious	mRNA	238049	238998	.	+	.	Name=MPD1 mRNA
tig00000009	Geneious	CDS	238049	238998	.	+	0	Name=MPD1 CDS
tig00000009	Geneious	gene	237021	237772	.	-	.
tig00000009	Geneious	mRNA	237021	237772	.	-	.	Name=hypothetical protein mRNA
tig00000009	Geneious	CDS	237021	237772	.	-	0	Name=hypothetical protein CDS
tig00000009	Geneious	LTR	236519	236858	.	-	.	Name=Ty3 LTR
tig00000009	Geneious	gene	230881	235986	.	+	.	Name=SNF2 gene
tig00000009	Geneious	mRNA	230881	235986	.	+	.	Name=SNF2 mRNA
tig00000009	Geneious	CDS	230881	235986	.	+	0	Name=SNF2 CDS
tig00000009	Geneious	gene	225553	229967	.	-	.	Name=YPK9 gene
tig00000009	Geneious	mRNA	225553	229967	.	-	.	Name=YPK9 mRNA
tig00000009	Geneious	CDS	225553	229967	.	-	0	Name=YPK9 CDS
tig00000009	Geneious	gene	224566	225493	.	+	.
tig00000009	Geneious	mRNA	224566	225493	.	+	.	Name=hypothetical protein mRNA
tig00000009	Geneious	CDS	224566	225493	.	+	0	Name=hypothetical protein CDS
tig00000009	Geneious	gene	223300	224051	.	-	.	Name=RPS10A gene
tig00000009	Geneious	mRNA	224000	224051	.	-	.	Name=RPS10A mRNA;ID=ISyX++t3KBIB0Bvm6W1jFIJllAA.1652074610124.1299
tig00000009	Geneious	mRNA	223300	223565	.	-	.	Name=RPS10A mRNA;ID=ISyX++t3KBIB0Bvm6W1jFIJllAA.1652074610124.1299
tig00000009	Geneious	CDS	224000	224051	.	-	0	Name=RPS10A CDS;ID=ISyX++t3KBIB0Bvm6W1jFIJllAA.1652074610124.1300
tig00000009	Geneious	CDS	223300	223565	.	-	0	Name=RPS10A CDS;ID=ISyX++t3KBIB0Bvm6W1jFIJllAA.1652074610124.1300
tig00000009	Geneious	gene	223006	223155	.	+	.
tig00000009	Geneious	mRNA	223006	223155	.	+	.	Name=hypothetical protein mRNA
tig00000009	Geneious	CDS	223006	223155	.	+	0	Name=hypothetical protein CDS
tig00000009	Geneious	gene	222202	222813	.	-	.	Name=RRS1 gene
tig00000009	Geneious	mRNA	222202	222813	.	-	.	Name=RRS1 mRNA
tig00000009	Geneious	CDS	222202	222813	.	-	0	Name=RRS1 CDS
tig00000009	Geneious	gene	221261	221947	.	-	.	Name=UAF30 gene
tig00000009	Geneious	mRNA	221261	221947	.	-	.	Name=UAF30 mRNA
tig00000009	Geneious	CDS	221261	221947	.	-	0	Name=UAF30 CDS
tig00000009	Geneious	gene	217095	220954	.	-	.
tig00000009	Geneious	mRNA	217095	220954	.	-	.	Name=hypothetical protein mRNA
tig00000009	Geneious	CDS	217095	220954	.	-	0	Name=hypothetical protein CDS
tig00000009	Geneious	rep_origin	216729	216972	.	-	.	Name=rep origin
tig00000009	Geneious	gene	215855	216429	.	+	.	Name=TIM18 gene
tig00000009	Geneious	mRNA	215855	216429	.	+	.	Name=TIM18 mRNA
tig00000009	Geneious	CDS	215855	216429	.	+	0	Name=TIM18 CDS
tig00000009	Geneious	gene	214145	215578	.	-	.	Name=MUM3 gene
tig00000009	Geneious	mRNA	214145	215578	.	-	.	Name=MUM3 mRNA
tig00000009	Geneious	CDS	214145	215578	.	-	0	Name=MUM3 CDS
tig00000009	Geneious	gene	213501	213956	.	+	.	Name=MBF1 gene
tig00000009	Geneious	mRNA	213501	213956	.	+	.	Name=MBF1 mRNA
tig00000009	Geneious	CDS	213501	213956	.	+	0	Name=MBF1 CDS
tig00000009	Geneious	gene	210515	212752	.	-	.	Name=BUD7 gene
tig00000009	Geneious	mRNA	210515	212752	.	-	.	Name=BUD7 mRNA
tig00000009	Geneious	CDS	210515	212752	.	-	0	Name=BUD7 CDS
tig00000009	Geneious	gene	208918	210225	.	-	.	Name=RAX1 gene
tig00000009	Geneious	mRNA	208918	210225	.	-	.	Name=RAX1 mRNA
tig00000009	Geneious	CDS	208918	210225	.	-	0	Name=RAX1 CDS
tig00000009	Geneious	gene	208355	208432	.	-	.
tig00000009	Geneious	mRNA	208355	208432	.	-	.	Name=hypothetical protein mRNA
tig00000009	Geneious	CDS	208355	208432	.	-	0	Name=hypothetical protein CDS
tig00000009	Geneious	gene	207067	208298	.	-	.	Name=CPA1 gene
tig00000009	Geneious	mRNA	207067	208298	.	-	.	Name=CPA1 mRNA
tig00000009	Geneious	CDS	207067	208298	.	-	0	Name=CPA1 CDS
tig00000009	Geneious	gene	203334	206686	.	-	.	Name=ISW2 gene
tig00000009	Geneious	mRNA	203334	206686	.	-	.	Name=ISW2 mRNA
tig00000009	Geneious	CDS	203334	206686	.	-	0	Name=ISW2 CDS
tig00000009	Geneious	gene	202465	202695	.	+	.
tig00000009	Geneious	mRNA	202465	202695	.	+	.	Name=hypothetical protein mRNA
tig00000009	Geneious	CDS	202465	202695	.	+	0	Name=hypothetical protein CDS
tig00000009	Geneious	gene	201468	202196	.	-	.	Name=RRG7 gene
tig00000009	Geneious	mRNA	201468	202196	.	-	.	Name=RRG7 mRNA
tig00000009	Geneious	CDS	201468	202196	.	-	0	Name=RRG7 CDS
tig00000009	Geneious	gene	199790	201353	.	+	.	Name=MCH5 gene
tig00000009	Geneious	mRNA	199790	201353	.	+	.	Name=MCH5 mRNA
tig00000009	Geneious	CDS	199790	201353	.	+	0	Name=MCH5 CDS
tig00000009	Geneious	gene	197139	198497	.	+	.	Name=SLY41 gene
tig00000009	Geneious	mRNA	197139	198497	.	+	.	Name=SLY41 mRNA
tig00000009	Geneious	CDS	197139	198497	.	+	0	Name=SLY41 CDS
tig00000009	Geneious	gene	194853	196609	.	+	.	Name=SNU66 gene
tig00000009	Geneious	mRNA	194853	196609	.	+	.	Name=SNU66 mRNA
tig00000009	Geneious	CDS	194853	196609	.	+	0	Name=SNU66 CDS
tig00000009	Geneious	gene	192880	194416	.	+	.	Name=NOP58 gene
tig00000009	Geneious	mRNA	192880	194416	.	+	.	Name=NOP58 mRNA
tig00000009	Geneious	CDS	192880	194416	.	+	0	Name=NOP58 CDS
tig00000009	Geneious	gene	191315	192186	.	+	.	Name=DGK1 gene
tig00000009	Geneious	mRNA	191315	192186	.	+	.	Name=DGK1 mRNA
tig00000009	Geneious	CDS	191315	192186	.	+	0	Name=DGK1 CDS
tig00000009	Geneious	gene	190051	190994	.	+	.	Name=RPL20B gene
tig00000009	Geneious	gene	188376	189390	.	+	.	Name=SPS4 gene
tig00000009	Geneious	mRNA	188376	189390	.	+	.	Name=SPS4 mRNA
tig00000009	Geneious	CDS	188376	189390	.	+	0	Name=SPS4 CDS
tig00000009	Geneious	gene	185457	186498	.	-	.	Name=SFG1 gene
tig00000009	Geneious	mRNA	185457	186498	.	-	.	Name=SFG1 mRNA
tig00000009	Geneious	CDS	185457	186498	.	-	0	Name=SFG1 CDS
tig00000009	Geneious	gene	183710	185027	.	+	.	Name=COT1 gene
tig00000009	Geneious	mRNA	183710	185027	.	+	.	Name=COT1 mRNA
tig00000009	Geneious	CDS	183710	185027	.	+	0	Name=COT1 CDS
tig00000009	Geneious	gene	183332	183539	.	+	.
tig00000009	Geneious	mRNA	183332	183539	.	+	.	Name=hypothetical protein mRNA
tig00000009	Geneious	CDS	183332	183539	.	+	0	Name=hypothetical protein CDS
tig00000009	Geneious	rep_origin	182726	182974	.	-	.	Name=rep origin
tig00000009	Geneious	gene	179835	181931	.	-	.	Name=FAA1 gene
tig00000009	Geneious	mRNA	179835	181931	.	-	.	Name=FAA1 mRNA
tig00000009	Geneious	CDS	179835	181931	.	-	0	Name=FAA1 CDS
tig00000009	Geneious	gene	177823	178463	.	-	.	Name=HSH49 gene
tig00000009	Geneious	mRNA	177823	178463	.	-	.	Name=HSH49 mRNA
tig00000009	Geneious	CDS	177823	178463	.	-	0	Name=HSH49 CDS
tig00000009	Geneious	gene	176194	177667	.	+	.	Name=GNT1 gene
tig00000009	Geneious	mRNA	176194	177667	.	+	.	Name=GNT1 mRNA
tig00000009	Geneious	CDS	176194	177667	.	+	0	Name=GNT1 CDS
tig00000009	Geneious	gene	173003	175259	.	-	.	Name=PMT3 gene
tig00000009	Geneious	mRNA	173003	175259	.	-	.	Name=PMT3 mRNA
tig00000009	Geneious	CDS	173003	175259	.	-	0	Name=PMT3 CDS
tig00000009	Geneious	gene	170239	172691	.	+	.	Name=LDB19 gene
tig00000009	Geneious	mRNA	170239	172691	.	+	.	Name=LDB19 mRNA
tig00000009	Geneious	CDS	170239	172691	.	+	0	Name=LDB19 CDS
tig00000009	Geneious	gene	168396	169765	.	+	.	Name=PRO2 gene
tig00000009	Geneious	mRNA	168396	169765	.	+	.	Name=PRO2 mRNA
tig00000009	Geneious	CDS	168396	169765	.	+	0	Name=PRO2 CDS
tig00000009	Geneious	gene	166263	168068	.	+	.	Name=FRT1 gene
tig00000009	Geneious	mRNA	166263	168068	.	+	.	Name=FRT1 mRNA
tig00000009	Geneious	CDS	166263	168068	.	+	0	Name=FRT1 CDS
tig00000009	Geneious	gene	160872	165582	.	-	.	Name=MYO2 gene
tig00000009	Geneious	mRNA	160872	165582	.	-	.	Name=MYO2 mRNA
tig00000009	Geneious	CDS	160872	165582	.	-	0	Name=MYO2 CDS
tig00000009	Geneious	gene	160237	160584	.	+	.	Name=SNC2 gene
tig00000009	Geneious	mRNA	160237	160584	.	+	.	Name=SNC2 mRNA
tig00000009	Geneious	CDS	160237	160584	.	+	0	Name=SNC2 CDS
tig00000009	Geneious	gene	154835	159516	.	-	.	Name=PDR10 gene
tig00000009	Geneious	mRNA	154835	159516	.	-	.	Name=PDR10 mRNA
tig00000009	Geneious	CDS	154835	159516	.	-	0	Name=PDR10 CDS
tig00000009	Geneious	gene	151985	154601	.	+	.	Name=SCD5 gene
tig00000009	Geneious	mRNA	151985	154601	.	+	.	Name=SCD5 mRNA
tig00000009	Geneious	CDS	151985	154601	.	+	0	Name=SCD5 CDS
tig00000009	Geneious	gene	147961	151716	.	+	.	Name=MIP1 gene
tig00000009	Geneious	mRNA	147961	151716	.	+	.	Name=MIP1 mRNA
tig00000009	Geneious	CDS	147961	151716	.	+	0	Name=MIP1 CDS
tig00000009	Geneious	gene	146989	147690	.	-	.	Name=VMA4 gene
tig00000009	Geneious	mRNA	146989	147690	.	-	.	Name=VMA4 mRNA
tig00000009	Geneious	CDS	146989	147690	.	-	0	Name=VMA4 CDS
tig00000009	Geneious	gene	145339	146751	.	-	.	Name=MRS2 gene
tig00000009	Geneious	mRNA	145339	146751	.	-	.	Name=MRS2 mRNA
tig00000009	Geneious	CDS	145339	146751	.	-	0	Name=MRS2 CDS
tig00000009	Geneious	gene	142245	145114	.	+	.	Name=ALA1 gene
tig00000009	Geneious	mRNA	142245	145114	.	+	.	Name=ALA1 mRNA
tig00000009	Geneious	CDS	142245	145114	.	+	0	Name=ALA1 CDS
tig00000009	Geneious	gene	137502	141583	.	-	.	Name=KRE5 gene
tig00000009	Geneious	mRNA	137502	141583	.	-	.	Name=KRE5 mRNA
tig00000009	Geneious	CDS	137502	141583	.	-	0	Name=KRE5 CDS
tig00000009	Geneious	gene	134759	137032	.	-	.	Name=TEA1 gene
tig00000009	Geneious	mRNA	134759	137032	.	-	.	Name=TEA1 mRNA
tig00000009	Geneious	CDS	134759	137032	.	-	0	Name=TEA1 CDS
tig00000009	Geneious	gene	133399	134488	.	-	.
tig00000009	Geneious	mRNA	133399	134488	.	-	.	Name=hypothetical protein mRNA
tig00000009	Geneious	CDS	133399	134488	.	-	0	Name=hypothetical protein CDS
tig00000009	Geneious	gene	132560	133029	.	+	.	Name=UBC11 gene
tig00000009	Geneious	mRNA	132560	133029	.	+	.	Name=UBC11 mRNA
tig00000009	Geneious	CDS	132560	133029	.	+	0	Name=UBC11 CDS
tig00000009	Geneious	gene	131215	132191	.	+	.	Name=RPA43 gene
tig00000009	Geneious	mRNA	131215	132191	.	+	.	Name=RPA43 mRNA
tig00000009	Geneious	CDS	131215	132191	.	+	0	Name=RPA43 CDS
tig00000009	Geneious	gene	125424	130413	.	-	.	Name=RPA190 gene
tig00000009	Geneious	mRNA	125424	130413	.	-	.	Name=RPA190 mRNA
tig00000009	Geneious	CDS	125424	130413	.	-	0	Name=RPA190 CDS
tig00000009	Geneious	gene	123783	124741	.	+	.
tig00000009	Geneious	mRNA	123783	124741	.	+	.	Name=hypothetical protein mRNA
tig00000009	Geneious	CDS	123783	124741	.	+	0	Name=hypothetical protein CDS
tig00000009	Geneious	LTR	122112	122422	.	-	.	Name=Ty3 LTR
tig00000009	Geneious	LTR	121983	122120	.	-	.	Name=Ty1 LTR
tig00000009	Geneious	mobile_element	380463	386414	.	+	.	Name=mobile element
tig00000009	Geneious	mobile_element	115171	121131	.	-	.	Name=mobile element
tig00000009	Geneious	LTR	380463	380790	.	+	.	Name=Ty2 LTR
tig00000009	Geneious	LTR	386087	386414	.	+	.	Name=Ty2 LTR
tig00000009	Geneious	LTR	425229	425555	.	-	.	Name=Ty2 LTR
tig00000009	Geneious	CDS	380756	382049	.	+	0	Name=hypothetical protein CDS;ID=ISyX++t3KBIB0Bvm6W1jFIJllAA.1652074610132.1301
tig00000009	Geneious	CDS	382051	386065	.	+	0	Name=hypothetical protein CDS;ID=ISyX++t3KBIB0Bvm6W1jFIJllAA.1652074610132.1301
tig00000009	Geneious	CDS	119546	120839	.	-	0	Name=hypothetical protein CDS;ID=ISyX++t3KBIB0Bvm6W1jFIJllAA.1652074610132.1302
tig00000009	Geneious	CDS	115524	119544	.	-	0	Name=hypothetical protein CDS;ID=ISyX++t3KBIB0Bvm6W1jFIJllAA.1652074610132.1302
tig00000009	Geneious	gene	113350	114223	.	+	.	Name=TYE7 gene
tig00000009	Geneious	mRNA	113350	114223	.	+	.	Name=TYE7 mRNA
tig00000009	Geneious	CDS	113350	114223	.	+	0	Name=TYE7 CDS
tig00000009	Geneious	LTR	110834	111165	.	+	.	Name=Ty1 LTR
tig00000009	Geneious	LTR	975117	975449	.	+	.	Name=Ty1 LTR
tig00000009	Geneious	LTR	970713	971050	.	-	.	Name=Ty1 LTR
tig00000009	Geneious	LTR	965129	965466	.	-	.	Name=Ty1 LTR
tig00000009	Geneious	LTR	495046	495377	.	-	.	Name=Ty1 LTR
tig00000009	Geneious	LTR	489473	489803	.	-	.	Name=Ty1 LTR
tig00000009	Geneious	rep_origin	109730	109964	.	-	.	Name=rep origin
tig00000009	Geneious	gene	106646	109599	.	-	.	Name=REV1 gene
tig00000009	Geneious	mRNA	106646	109599	.	-	.	Name=REV1 mRNA
tig00000009	Geneious	CDS	106646	109599	.	-	0	Name=REV1 CDS
tig00000009	Geneious	gene	104973	106492	.	+	.	Name=PYK2 gene
tig00000009	Geneious	mRNA	104973	106492	.	+	.	Name=PYK2 mRNA
tig00000009	Geneious	CDS	104973	106492	.	+	0	Name=PYK2 CDS
tig00000009	Geneious	gene	102658	104538	.	+	.	Name=PUT4 gene
tig00000009	Geneious	mRNA	102658	104538	.	+	.	Name=PUT4 mRNA
tig00000009	Geneious	CDS	102658	104538	.	+	0	Name=PUT4 CDS
tig00000009	Geneious	gene	98612	101650	.	-	.	Name=CIN1 gene
tig00000009	Geneious	mRNA	98612	101650	.	-	.	Name=CIN1 mRNA
tig00000009	Geneious	CDS	98612	101650	.	-	0	Name=CIN1 CDS
tig00000009	Geneious	gene	96591	98581	.	+	.	Name=MNE1 gene
tig00000009	Geneious	mRNA	96591	98581	.	+	.	Name=MNE1 mRNA
tig00000009	Geneious	CDS	96591	98581	.	+	0	Name=MNE1 CDS
tig00000009	Geneious	gene	94941	96431	.	+	.	Name=MEK1 gene
tig00000009	Geneious	mRNA	94941	96431	.	+	.	Name=MEK1 mRNA
tig00000009	Geneious	CDS	94941	96431	.	+	0	Name=MEK1 CDS
tig00000009	Geneious	gene	93211	94242	.	-	.	Name=TFB6 gene
tig00000009	Geneious	mRNA	93211	94242	.	-	.	Name=TFB6 mRNA
tig00000009	Geneious	CDS	93211	94242	.	-	0	Name=TFB6 CDS
tig00000009	Geneious	gene	90633	93003	.	+	.	Name=SOG2 gene
tig00000009	Geneious	mRNA	90633	93003	.	+	.	Name=SOG2 mRNA
tig00000009	Geneious	CDS	90633	93003	.	+	0	Name=SOG2 CDS
tig00000009	Geneious	gene	88237	90314	.	+	.	Name=MSC6 gene
tig00000009	Geneious	mRNA	88237	90314	.	+	.	Name=MSC6 mRNA
tig00000009	Geneious	CDS	88237	90314	.	+	0	Name=MSC6 CDS
tig00000009	Geneious	gene	84771	86336	.	-	.	Name=GDS1 gene
tig00000009	Geneious	mRNA	84771	86336	.	-	.	Name=GDS1 mRNA
tig00000009	Geneious	CDS	84771	86336	.	-	0	Name=GDS1 CDS
tig00000009	Geneious	gene	82366	84260	.	-	.	Name=CIR2 gene
tig00000009	Geneious	mRNA	82366	84260	.	-	.	Name=CIR2 mRNA
tig00000009	Geneious	CDS	82366	84260	.	-	0	Name=CIR2 CDS
tig00000009	Geneious	gene	81770	82258	.	+	.	Name=SNX3 gene
tig00000009	Geneious	mRNA	81770	82258	.	+	.	Name=SNX3 mRNA
tig00000009	Geneious	CDS	81770	82258	.	+	0	Name=SNX3 CDS
tig00000009	Geneious	gene	80594	81321	.	-	.	Name=HAP5 gene
tig00000009	Geneious	mRNA	80594	81321	.	-	.	Name=HAP5 mRNA
tig00000009	Geneious	CDS	80594	81321	.	-	0	Name=HAP5 CDS
tig00000009	Geneious	gene	78726	80293	.	-	.	Name=VTS1 gene
tig00000009	Geneious	mRNA	78726	80293	.	-	.	Name=VTS1 mRNA
tig00000009	Geneious	CDS	78726	80293	.	-	0	Name=VTS1 CDS
tig00000009	Geneious	gene	76668	78246	.	+	.	Name=PDE2 gene
tig00000009	Geneious	mRNA	76668	78246	.	+	.	Name=PDE2 mRNA
tig00000009	Geneious	CDS	76668	78246	.	+	0	Name=PDE2 CDS
tig00000009	Geneious	gene	73842	76131	.	+	.	Name=PRT1 gene
tig00000009	Geneious	mRNA	73842	76131	.	+	.	Name=PRT1 mRNA
tig00000009	Geneious	CDS	73842	76131	.	+	0	Name=PRT1 CDS
tig00000009	Geneious	gene	72748	73614	.	+	.	Name=PRE10 gene
tig00000009	Geneious	mRNA	72748	73614	.	+	.	Name=PRE10 mRNA
tig00000009	Geneious	CDS	72748	73614	.	+	0	Name=PRE10 CDS
tig00000009	Geneious	gene	68287	71272	.	+	.	Name=PIP2 gene
tig00000009	Geneious	mRNA	68287	71272	.	+	.	Name=PIP2 mRNA
tig00000009	Geneious	CDS	68287	71272	.	+	0	Name=PIP2 CDS
tig00000009	Geneious	gene	65935	68038	.	+	.
tig00000009	Geneious	mRNA	65935	68038	.	+	.	Name=hypothetical protein mRNA
tig00000009	Geneious	CDS	65935	68038	.	+	0	Name=hypothetical protein CDS
tig00000009	Geneious	gene	64900	65501	.	-	.	Name=SCP1 gene
tig00000009	Geneious	mRNA	64900	65501	.	-	.	Name=SCP1 mRNA
tig00000009	Geneious	CDS	64900	65501	.	-	0	Name=SCP1 CDS
tig00000009	Geneious	gene	63463	64666	.	-	.	Name=RAD17 gene
tig00000009	Geneious	mRNA	63463	64666	.	-	.	Name=RAD17 mRNA
tig00000009	Geneious	CDS	63463	64666	.	-	0	Name=RAD17 CDS
tig00000009	Geneious	gene	62888	63319	.	+	.	Name=RPS12 gene
tig00000009	Geneious	mRNA	62888	63319	.	+	.	Name=RPS12 mRNA
tig00000009	Geneious	CDS	62888	63319	.	+	0	Name=RPS12 CDS
tig00000009	Geneious	gene	60524	62335	.	+	.	Name=MRS6 gene
tig00000009	Geneious	mRNA	60524	62335	.	+	.	Name=MRS6 mRNA
tig00000009	Geneious	CDS	60524	62335	.	+	0	Name=MRS6 CDS
tig00000009	Geneious	gene	57351	60042	.	+	.	Name=GPB1 gene
tig00000009	Geneious	mRNA	57351	60042	.	+	.	Name=GPB1 mRNA
tig00000009	Geneious	CDS	57351	60042	.	+	0	Name=GPB1 CDS
tig00000009	Geneious	gene	55067	56726	.	+	.	Name=NDD1 gene
tig00000009	Geneious	mRNA	55067	56726	.	+	.	Name=NDD1 mRNA
tig00000009	Geneious	CDS	55067	56726	.	+	0	Name=NDD1 CDS
tig00000009	Geneious	gene	52154	54704	.	-	.	Name=NUD1 gene
tig00000009	Geneious	mRNA	52154	54704	.	-	.	Name=NUD1 mRNA
tig00000009	Geneious	CDS	52154	54704	.	-	0	Name=NUD1 CDS
tig00000009	Geneious	gene	50146	51703	.	-	.	Name=ALD4 gene
tig00000009	Geneious	mRNA	50146	51703	.	-	.	Name=ALD4 mRNA
tig00000009	Geneious	CDS	50146	51703	.	-	0	Name=ALD4 CDS
tig00000009	Geneious	gene	48509	49873	.	+	.	Name=GDH1 gene
tig00000009	Geneious	mRNA	48509	49873	.	+	.	Name=GDH1 mRNA
tig00000009	Geneious	CDS	48509	49873	.	+	0	Name=GDH1 CDS
tig00000009	Geneious	gene	46200	46355	.	-	.
tig00000009	Geneious	mRNA	46200	46355	.	-	.	Name=hypothetical protein mRNA
tig00000009	Geneious	CDS	46200	46355	.	-	0	Name=hypothetical protein CDS
tig00000009	Geneious	gene	43759	45330	.	-	.	Name=ATF1 gene
tig00000009	Geneious	mRNA	43759	45330	.	-	.	Name=ATF1 mRNA
tig00000009	Geneious	CDS	43759	45330	.	-	0	Name=ATF1 CDS
tig00000009	Geneious	gene	40522	42059	.	-	.
tig00000009	Geneious	mRNA	40522	42059	.	-	.	Name=hypothetical protein mRNA
tig00000009	Geneious	CDS	40522	42059	.	-	0	Name=hypothetical protein CDS
tig00000009	Geneious	gene	38652	40290	.	-	.	Name=RDR1 gene
tig00000009	Geneious	mRNA	38652	40290	.	-	.	Name=RDR1 mRNA
tig00000009	Geneious	CDS	38652	40290	.	-	0	Name=RDR1 CDS
tig00000009	Geneious	gene	33913	36047	.	-	.	Name=FRE3 gene
tig00000009	Geneious	mRNA	33913	36047	.	-	.	Name=FRE3 mRNA
tig00000009	Geneious	CDS	33913	36047	.	-	0	Name=FRE3 CDS
tig00000009	Geneious	gene	33006	33173	.	-	.
tig00000009	Geneious	mRNA	33006	33173	.	-	.	Name=hypothetical protein mRNA
tig00000009	Geneious	CDS	33006	33173	.	-	0	Name=hypothetical protein CDS
tig00000009	Geneious	gene	31607	32068	.	-	.	Name=FIT2 gene
tig00000009	Geneious	mRNA	31607	32068	.	-	.	Name=FIT2 mRNA
tig00000009	Geneious	CDS	31607	32068	.	-	0	Name=FIT2 CDS
tig00000009	Geneious	gene	30545	31159	.	+	.	Name=FIT3 gene
tig00000009	Geneious	mRNA	30545	31159	.	+	.	Name=FIT3 mRNA
tig00000009	Geneious	CDS	30545	31159	.	+	0	Name=FIT3 CDS
tig00000009	Geneious	gene	27961	30041	.	-	.	Name=FRE5 gene
tig00000009	Geneious	mRNA	27961	30041	.	-	.	Name=FRE5 mRNA
tig00000009	Geneious	CDS	27961	30041	.	-	0	Name=FRE5 CDS
tig00000009	Geneious	gene	25699	26567	.	-	.
tig00000009	Geneious	mRNA	25699	26567	.	-	.	Name=hypothetical protein mRNA
tig00000009	Geneious	CDS	25699	26567	.	-	0	Name=hypothetical protein CDS
tig00000009	Geneious	gene	23084	24777	.	-	.	Name=PHR1 gene
tig00000009	Geneious	mRNA	23084	24777	.	-	.	Name=PHR1 mRNA
tig00000009	Geneious	CDS	23084	24777	.	-	0	Name=PHR1 CDS
tig00000009	Geneious	gene	18714	19842	.	+	.	Name=FDH1 gene
tig00000009	Geneious	mRNA	18714	19842	.	+	.	Name=FDH1 mRNA
tig00000009	Geneious	CDS	18714	19842	.	+	0	Name=FDH1 CDS
tig00000009	Geneious	gene	15575	17446	.	-	.
tig00000009	Geneious	mRNA	15575	17446	.	-	.	Name=hypothetical protein mRNA
tig00000009	Geneious	CDS	15575	17446	.	-	0	Name=hypothetical protein CDS
tig00000009	Geneious	gene	13757	14879	.	-	.
tig00000009	Geneious	mRNA	13757	14879	.	-	.	Name=hypothetical protein mRNA
tig00000009	Geneious	CDS	13757	14879	.	-	0	Name=hypothetical protein CDS
tig00000009	Geneious	gene	8477	8971	.	-	.	Name=PAU21 gene%3B PAU22 gene
tig00000009	Geneious	mRNA	8477	8971	.	-	.	Name=PAU21 mRNA%3B PAU22 mRNA
tig00000009	Geneious	CDS	8477	8971	.	-	0	Name=PAU21 CDS%3B PAU22 CDS
tig00000009	Geneious	telomere	415	7770	.	-	.
tig00000009	Geneious	repeat_region	7326	7770	.	-	.	Name=repeat region
tig00000009	Geneious	gene	7324	7491	.	+	.
tig00000009	Geneious	mRNA	7324	7491	.	+	.	Name=hypothetical protein mRNA
tig00000009	Geneious	CDS	7324	7491	.	+	0	Name=hypothetical protein CDS
tig00000009	Geneious	repeat_region	7073	7325	.	-	.	Name=repeat region
tig00000009	Geneious	repeat_region	433	7072	.	-	.	Name=repeat region
tig00000009	Geneious	repeat_region	1088464	1088481	.	+	.	Name=repeat region
tig00000009	Geneious	repeat_region	1088487	1088504	.	+	.	Name=repeat region
tig00000009	Geneious	repeat_region	1088500	1088516	.	+	.	Name=repeat region
tig00000009	Geneious	repeat_region	1088538	1088556	.	+	.	Name=repeat region
tig00000009	Geneious	repeat_region	1088552	1088568	.	+	.	Name=repeat region
tig00000009	Geneious	repeat_region	1088600	1088617	.	+	.	Name=repeat region
tig00000009	Geneious	repeat_region	1088686	1088703	.	+	.	Name=repeat region
tig00000009	Geneious	repeat_region	1088699	1088716	.	+	.	Name=repeat region
tig00000009	Geneious	repeat_region	1088716	1088733	.	+	.	Name=repeat region
tig00000009	Geneious	repeat_region	1088739	1088756	.	+	.	Name=repeat region
tig00000009	Geneious	repeat_region	1088768	1088785	.	+	.	Name=repeat region
tig00000009	Geneious	repeat_region	1088787	1088803	.	+	.	Name=repeat region
tig00000009	Geneious	repeat_region	1088799	1088816	.	+	.	Name=repeat region
tig00000009	Geneious	repeat_region	415	432	.	-	.	Name=repeat region
tig00000009	Geneious	repeat_region	394	411	.	-	.	Name=repeat region
tig00000009	Geneious	repeat_region	371	388	.	-	.	Name=repeat region
tig00000009	Geneious	repeat_region	359	375	.	-	.	Name=repeat region
tig00000009	Geneious	repeat_region	335	352	.	-	.	Name=repeat region
tig00000009	Geneious	repeat_region	316	333	.	-	.	Name=repeat region
tig00000009	Geneious	repeat_region	301	318	.	-	.	Name=repeat region
tig00000009	Geneious	repeat_region	282	300	.	-	.	Name=repeat region
tig00000009	Geneious	repeat_region	269	286	.	-	.	Name=repeat region
tig00000009	Geneious	repeat_region	248	265	.	-	.	Name=repeat region
tig00000009	Geneious	repeat_region	237	254	.	-	.	Name=repeat region
tig00000009	Geneious	repeat_region	224	241	.	-	.	Name=repeat region
tig00000009	Geneious	repeat_region	210	226	.	-	.	Name=repeat region
tig00000009	Geneious	repeat_region	197	214	.	-	.	Name=repeat region
tig00000009	Geneious	repeat_region	185	201	.	-	.	Name=repeat region
tig00000009	Geneious	repeat_region	157	174	.	-	.	Name=repeat region
tig00000009	Geneious	repeat_region	140	157	.	-	.	Name=repeat region
tig00000009	Geneious	repeat_region	127	144	.	-	.	Name=repeat region
tig00000009	Geneious	repeat_region	103	119	.	-	.	Name=repeat region
tig00000009	Geneious	repeat_region	75	92	.	-	.	Name=repeat region
tig00000009	Geneious	repeat_region	47	64	.	-	.	Name=repeat region
tig00000009	Geneious	repeat_region	34	51	.	-	.	Name=repeat region
tig00000009	Geneious	repeat_region	15	32	.	-	.	Name=repeat region
tig00000009	Geneious	repeat_region	1	17	.	-	.	Name=repeat region
tig00000009	Geneious	telomere	562	7770	.	-	.
tig00000009	Geneious	repeat_region	562	7072	.	-	.	Name=repeat region
tig00000009	Geneious	gene	15575	15877	.	-	.
tig00000009	Geneious	mRNA	15575	15877	.	-	.	Name=hypothetical protein mRNA
tig00000009	Geneious	CDS	15575	15877	.	-	0	Name=hypothetical protein CDS
tig00000009	Geneious	gene	15988	17446	.	-	.
tig00000009	Geneious	mRNA	15988	17446	.	-	.	Name=hypothetical protein mRNA
tig00000009	Geneious	CDS	15988	17446	.	-	0	Name=hypothetical protein CDS
tig00000009	Geneious	gene	18714	19150	.	+	.
tig00000009	Geneious	mRNA	18714	19150	.	+	.
tig00000009	Geneious	gene	19134	19842	.	+	.	Name=FDH2 gene
tig00000009	Geneious	mRNA	19134	19842	.	+	.	Name=FDH2 mRNA
tig00000009	Geneious	rep_origin	19135	19832	.	+	.	Name=FDH2 rep origin
tig00000009	Geneious	LTR	236789	236857	.	-	.	Name=Ty3 LTR
tig00000009	Geneious	LTR	110833	110875	.	+	.	Name=Ty1 LTR
tig00000009	Geneious	LTR	975116	975158	.	+	.	Name=Ty1 LTR
tig00000009	Geneious	LTR	971009	971051	.	-	.	Name=Ty1 LTR
tig00000009	Geneious	LTR	965425	965467	.	-	.	Name=Ty1 LTR
tig00000009	Geneious	LTR	495336	495378	.	-	.	Name=Ty1 LTR
tig00000009	Geneious	LTR	489763	489804	.	-	.	Name=Ty1 LTR
tig00000009	Geneious	LTR	110882	111164	.	+	.	Name=Ty1 LTR
tig00000009	Geneious	LTR	495047	495329	.	-	.	Name=Ty1 LTR
tig00000009	Geneious	LTR	489474	489756	.	-	.	Name=Ty1 LTR
tig00000009	Geneious	LTR	380464	380786	.	+	.	Name=Ty2 LTR
tig00000009	Geneious	LTR	386088	386410	.	+	.	Name=Ty2 LTR
tig00000009	Geneious	LTR	425233	425554	.	-	.	Name=Ty2 LTR
tig00000009	Geneious	LTR	120809	121130	.	-	.	Name=Ty2 LTR
tig00000009	Geneious	LTR	115180	115501	.	-	.	Name=Ty2 LTR
tig00000009	Geneious	centromere	64501	64510	.	+	.	Name=CEN16 CDEI of CEN16 centromere
tig00000009	Geneious	centromere	178986	178995	.	+	.	Name=CEN16 CDEI of CEN16 centromere
tig00000009	Geneious	centromere	444304	444313	.	+	.	Name=CEN16 CDEI of CEN16 centromere
tig00000009	Geneious	centromere	582720	582729	.	+	.	Name=CEN16 CDEI of CEN16 centromere
tig00000009	Geneious	gene	5701	6557	.	-	.
tig00000009	Geneious	mRNA	6539	6557	.	-	.	Name=hypothetical protein mRNA;ID=ISyX++t3KBIB0Bvm6W1jFIJllAA.1652074610141.1303
tig00000009	Geneious	mRNA	5701	6400	.	-	.	Name=hypothetical protein mRNA;ID=ISyX++t3KBIB0Bvm6W1jFIJllAA.1652074610141.1303
tig00000009	Geneious	CDS	6539	6557	.	-	0	Name=hypothetical protein CDS;ID=ISyX++t3KBIB0Bvm6W1jFIJllAA.1652074610142.1304
tig00000009	Geneious	CDS	5701	6400	.	-	0	Name=hypothetical protein CDS;ID=ISyX++t3KBIB0Bvm6W1jFIJllAA.1652074610142.1304
tig00000009	Geneious	Transcription Factor	280067	280076	.	+	.	Name=MCM1%3B SRF
tig00000009	Geneious	Transcription Factor	45714	45723	.	+	.	Name=CUP2
tig00000009	Geneious	Transcription Factor	282830	282839	.	+	.	Name=CUP2
tig00000009	Geneious	Transcription Factor	712519	712528	.	+	.	Name=CUP2
tig00000009	Geneious	Transcription Factor	1039392	1039401	.	-	.	Name=CUP2
tig00000009	Geneious	Transcription Factor	452400	452409	.	-	.	Name=CUP2
tig00000009	Geneious	Transcription Factor	397482	397491	.	-	.	Name=CUP2
tig00000009	Geneious	Transcription Factor	973865	973874	.	+	.	Name=SKO1
tig00000009	Geneious	Transcription Factor	1029804	1029813	.	-	.	Name=SKO1
tig00000009	SGD	CDS	994846	995294	.	+	2	Name=YNL301C_mRNA_CDS_1;ID=YNL301C_mRNA_CDS_1;Parent=ISyX++t3KBIB0Bvm6W1jFIJllAA.1429573264053.252
tig00000009	BIO	coding_sequence_variant	785479	785490	.	.	.	Name=BglI_246384_AAKA_removed;ID=BglI_246384_AAKA_removed
tig00000009	BIO	coding_sequence_variant	998122	998133	.	.	.	Name=BglI_246384_AAKA_removed;ID=BglI_246384_AAKA_removed
tig00000009	BIO	coding_sequence_variant	264305	264316	.	.	.	Name=BaeI_687306_DTQV_removed;ID=BaeI_687306_DTQV_removed
tig00000009	BIO	coding_sequence_variant	544712	544723	.	.	.	Name=BaeI_311071_TAVS_removed;ID=BaeI_311071_TAVS_removed
tig00000009	BIO	coding_sequence_variant	884548	884562	.	.	.	Name=ArsI_340400_PKKLS_removed;ID=ArsI_340400_PKKLS_removed
tig00000009	BIO	coding_sequence_variant	458055	458066	.	.	.	Name=BstXI_617260_PSEW_removed;ID=BstXI_617260_PSEW_removed
tig00000009	SGD	CDS	996245	996659	.	+	1	Name=YNL302C_mRNA_CDS_1;ID=YNL302C_mRNA_CDS_1;Parent=ISyX++t3KBIB0Bvm6W1jFIJllAA.1429573264053.246
tig00000009	SGD	CDS	995837	995856	.	+	.	Name=YNL302C_mRNA_CDS_2;ID=YNL302C_mRNA_CDS_2;Parent=ISyX++t3KBIB0Bvm6W1jFIJllAA.1429573264053.246
tig00000009	BIO	coding_sequence_variant	381708	381719	.	.	.	Name=BaeI_503491_YVGT_removed;ID=BaeI_503491_YVGT_removed
tig00000009	BIO	coding_sequence_variant	1058465	1058476	.	.	.	Name=BaeI_503491_YVGT_removed;ID=BaeI_503491_YVGT_removed
tig00000009	BIO	coding_sequence_variant	119876	119887	.	.	.	Name=BaeI_503491_YVGT_removed;ID=BaeI_503491_YVGT_removed
tig00000009	BIO	restriction_enzyme_recognition_site	453155	453166	-3.254	+	.	Name=BglI_588989;ID=BglI_588989
tig00000009	BIO	coding_sequence_variant	351021	351035	.	.	.	Name=BstXI_48231_AKKLE_removed;ID=BstXI_48231_AKKLE_removed
tig00000009	BIO	coding_sequence_variant	567686	567697	.	.	.	Name=BaeI_374672_TFVS_removed;ID=BaeI_374672_TFVS_removed
tig00000009	BIO	coding_sequence_variant	739961	739972	.	.	.	Name=BaeI_374672_TFVS_removed;ID=BaeI_374672_TFVS_removed
tig00000009	BIO	coding_sequence_variant	856604	856615	.	.	.	Name=BaeI_374672_TFVS_removed;ID=BaeI_374672_TFVS_removed
tig00000009	BIO	coding_sequence_variant	320002	320013	.	.	.	Name=BaeI_374672_TFVS_removed;ID=BaeI_374672_TFVS_removed
tig00000009	BIO	coding_sequence_variant	180177	180188	.	.	.	Name=BaeI_374672_TFVS_removed;ID=BaeI_374672_TFVS_removed
tig00000009	BIO	coding_sequence_variant	774342	774353	.	.	.	Name=BaeI_433353_WYGG_removed;ID=BaeI_433353_WYGG_removed
tig00000009	BIO	coding_sequence_variant	150369	150380	.	.	.	Name=BaeI_433353_WYGG_removed;ID=BaeI_433353_WYGG_removed
tig00000009	BIO	coding_sequence_variant	876357	876368	.	.	.	Name=BaeI_310440_DTGV_removed;ID=BaeI_310440_DTGV_removed
tig00000009	BIO	coding_sequence_variant	166995	167006	.	.	.	Name=BglI_245488_AKKA_removed;ID=BglI_245488_AKKA_removed
tig00000009	BIO	coding_sequence_variant	521190	521201	.	.	.	Name=BglI_245488_AKKA_removed;ID=BglI_245488_AKKA_removed
tig00000009	BIO	coding_sequence_variant	558040	558051	.	.	.	Name=BglI_245488_AKKA_removed;ID=BglI_245488_AKKA_removed
tig00000009	BIO	coding_sequence_variant	686930	686941	.	.	.	Name=BglI_245488_AKKA_removed;ID=BglI_245488_AKKA_removed
tig00000009	BIO	restriction_enzyme_recognition_site	296210	296221	-2.52	-	.	Name=DraIII_337357;ID=DraIII_337357
tig00000009	BIO	restriction_enzyme_recognition_site	786977	786988	-3.754	+	.	Name=BglI_371605;ID=BglI_371605
tig00000009	BIO	coding_sequence_variant	193573	193584	.	.	.	Name=BaeI_534889_TNVS_removed;ID=BaeI_534889_TNVS_removed
tig00000009	BIO	restriction_enzyme_recognition_site	801823	801834	-3.854	-	.	Name=BglI_580551;ID=BglI_580551
tig00000009	BIO	coding_sequence_variant	581574	581585	.	.	.	Name=DraIII_308004_TPGG_removed;ID=DraIII_308004_TPGG_removed
tig00000009	BIO	coding_sequence_variant	463446	463457	.	.	.	Name=BsaXI_211145_TFPP_removed;ID=BsaXI_211145_TFPP_removed
tig00000009	BIO	coding_sequence_variant	367576	367587	.	.	.	Name=BaeI_375419_GTVV_removed;ID=BaeI_375419_GTVV_removed
tig00000009	BIO	coding_sequence_variant	809276	809287	.	.	.	Name=BaeI_375419_GTVV_removed;ID=BaeI_375419_GTVV_removed
tig00000009	BIO	coding_sequence_variant	644783	644794	.	.	.	Name=BaeI_375419_GTVV_removed;ID=BaeI_375419_GTVV_removed
tig00000009	BIO	coding_sequence_variant	153284	153295	.	.	.	Name=BaeI_375419_GTVV_removed;ID=BaeI_375419_GTVV_removed
tig00000009	BIO	coding_sequence_variant	170471	170482	.	.	.	Name=BaeI_529137_TNVS_removed;ID=BaeI_529137_TNVS_removed
tig00000009	BIO	coding_sequence_variant	90225	90236	.	.	.	Name=BaeI_529134_GTNV_removed;ID=BaeI_529134_GTNV_removed
tig00000009	BIO	coding_sequence_variant	404295	404306	.	.	.	Name=BaeI_275065_NQST_removed;ID=BaeI_275065_NQST_removed
tig00000009	BIO	coding_sequence_variant	324107	324118	.	.	.	Name=BaeI_464486_DTNV_removed;ID=BaeI_464486_DTNV_removed
tig00000009	BIO	coding_sequence_variant	441788	441799	.	.	.	Name=BaeI_464486_DTNV_removed;ID=BaeI_464486_DTNV_removed
tig00000009	BIO	restriction_enzyme_recognition_site	1023493	1023504	-3.754	+	.	Name=BglI_574089;ID=BglI_574089
tig00000009	BIO	coding_sequence_variant	173635	173646	.	.	.	Name=BstXI_384420_PEEW_removed;ID=BstXI_384420_PEEW_removed
tig00000009	BIO	coding_sequence_variant	229713	229724	.	.	.	Name=BstXI_384420_PEEW_removed;ID=BstXI_384420_PEEW_removed
tig00000009	BIO	coding_sequence_variant	726960	726971	.	.	.	Name=BstXI_384420_PEEW_removed;ID=BstXI_384420_PEEW_removed
tig00000009	BIO	coding_sequence_variant	327238	327249	.	.	.	Name=BaeI_402756_RYGG_removed;ID=BaeI_402756_RYGG_removed
tig00000009	BIO	coding_sequence_variant	532529	532540	.	.	.	Name=BaeI_402756_RYGG_removed;ID=BaeI_402756_RYGG_removed
tig00000009	BIO	coding_sequence_variant	547253	547264	.	.	.	Name=BaeI_402756_RYGG_removed;ID=BaeI_402756_RYGG_removed
tig00000009	BIO	coding_sequence_variant	548661	548672	.	.	.	Name=BaeI_402756_RYGG_removed;ID=BaeI_402756_RYGG_removed
tig00000009	BIO	coding_sequence_variant	931384	931395	.	.	.	Name=BaeI_402756_RYGG_removed;ID=BaeI_402756_RYGG_removed
tig00000009	BIO	coding_sequence_variant	862982	862993	.	.	.	Name=BaeI_402756_RYGG_removed;ID=BaeI_402756_RYGG_removed
tig00000009	BIO	coding_sequence_variant	829998	830009	.	.	.	Name=BaeI_402756_RYGG_removed;ID=BaeI_402756_RYGG_removed
tig00000009	BIO	coding_sequence_variant	241943	241954	.	.	.	Name=BaeI_402756_RYGG_removed;ID=BaeI_402756_RYGG_removed
tig00000009	BIO	coding_sequence_variant	82830	82841	.	.	.	Name=BaeI_402756_RYGG_removed;ID=BaeI_402756_RYGG_removed
tig00000009	BIO	coding_sequence_variant	450469	450480	.	.	.	Name=BsaXI_561520_GDLV_removed;ID=BsaXI_561520_GDLV_removed
tig00000009	BIO	coding_sequence_variant	87594	87605	.	.	.	Name=BaeI_403635_GTLV_removed;ID=BaeI_403635_GTLV_removed
tig00000009	BIO	coding_sequence_variant	590044	590055	.	.	.	Name=BaeI_403635_GTLV_removed;ID=BaeI_403635_GTLV_removed
tig00000009	BIO	coding_sequence_variant	590655	590669	.	.	.	Name=BstXI_621903_AMIMA_removed;ID=BstXI_621903_AMIMA_removed
tig00000009	BIO	restriction_enzyme_recognition_site	619768	619781	-2.97	-	.	Name=BstXI_51002;ID=BstXI_51002
tig00000009	BIO	restriction_enzyme_recognition_site	500920	500935	-4.119	-	.	Name=SfiI_722254;ID=SfiI_722254
tig00000009	SGD	centromere_DNA_Element_I	1061078	1061087	.	-	.	Name=CEN14_centromere_DNA_Element_I;ID=CEN14_centromere_DNA_Element_I;Parent=ISyX++t3KBIB0Bvm6W1jFIJllAA.1429573264102.2609
tig00000009	SGD	centromere_DNA_Element_I	959936	959945	.	-	.	Name=CEN14_centromere_DNA_Element_I;ID=CEN14_centromere_DNA_Element_I;Parent=ISyX++t3KBIB0Bvm6W1jFIJllAA.1429573264102.2609
tig00000009	SGD	centromere_DNA_Element_I	856305	856314	.	-	.	Name=CEN14_centromere_DNA_Element_I;ID=CEN14_centromere_DNA_Element_I;Parent=ISyX++t3KBIB0Bvm6W1jFIJllAA.1429573264102.2609
tig00000009	SGD	centromere_DNA_Element_I	510682	510691	.	-	.	Name=CEN14_centromere_DNA_Element_I;ID=CEN14_centromere_DNA_Element_I;Parent=ISyX++t3KBIB0Bvm6W1jFIJllAA.1429573264102.2609
##sequence-region	tig00002060	1	1088659
tig00002060	Geneious	repeat_region	1088260	1088293	.	+	.	Name=repeat region
tig00002060	Geneious	repeat_region	1088302	1088334	.	+	.	Name=repeat region
tig00002060	Geneious	repeat_region	1088329	1088361	.	+	.	Name=repeat region
tig00002060	Geneious	repeat_region	1088374	1088407	.	+	.	Name=repeat region
tig00002060	Geneious	repeat_region	1088447	1088481	.	+	.	Name=repeat region
tig00002060	Geneious	repeat_region	1088527	1088559	.	+	.	Name=repeat region
tig00002060	Geneious	repeat_region	1088548	1088580	.	+	.	Name=repeat region
tig00002060	Geneious	repeat_region	1088592	1088623	.	+	.	Name=repeat region
tig00002060	Geneious	repeat_region	1088628	1088659	.	+	.	Name=repeat region
tig00002060	Geneious	repeat_region	295	328	.	-	.	Name=repeat region
tig00002060	Geneious	repeat_region	246	279	.	-	.	Name=repeat region
tig00002060	Geneious	repeat_region	201	236	.	-	.	Name=repeat region
tig00002060	Geneious	repeat_region	175	206	.	-	.	Name=repeat region
tig00002060	Geneious	mRNA	1084862	1085501	.	+	.	Name=hypothetical protein mRNA;ID=ISyX++t3KBIB0Bvm6W1jFIJllAA.1652074610155.1305
tig00002060	Geneious	mRNA	1086401	1087848	.	+	.	Name=hypothetical protein mRNA;ID=ISyX++t3KBIB0Bvm6W1jFIJllAA.1652074610155.1305
tig00002060	Geneious	CDS	1084862	1085501	.	+	0	Name=hypothetical protein CDS;ID=ISyX++t3KBIB0Bvm6W1jFIJllAA.1652074610155.1306
tig00002060	Geneious	CDS	1086401	1087848	.	+	0	Name=hypothetical protein CDS;ID=ISyX++t3KBIB0Bvm6W1jFIJllAA.1652074610155.1306
tig00002060	Geneious	gene	1082468	1083280	.	+	.
tig00002060	Geneious	mRNA	1082468	1083280	.	+	.	Name=hypothetical protein mRNA
tig00002060	Geneious	CDS	1082468	1083280	.	+	0	Name=hypothetical protein CDS
tig00002060	Geneious	gene	1080606	1080742	.	+	.
tig00002060	Geneious	mRNA	1080606	1080742	.	+	.	Name=hypothetical protein mRNA
tig00002060	Geneious	CDS	1080606	1080742	.	+	0	Name=hypothetical protein CDS
tig00002060	Geneious	gene	1077575	1077937	.	+	.	Name=PAU12 gene%3B PAU24 gene%3B PAU13 gene%3B PAU10 gene%3B PAU2 gene%3B PAU1 gene%3B PAU14 gene%3B PAU18 gene%3B PAU11 gene%3B PAU4 gene%3B PAU8 gene%3B PAU20 gene
tig00002060	Geneious	gene	6607	6969	.	-	.	Name=PAU11 gene%3B PAU10 gene%3B PAU13 gene%3B PAU1 gene%3B PAU14 gene%3B PAU4 gene%3B PAU8 gene%3B PAU18 gene%3B PAU12 gene%3B PAU2 gene%3B PAU20 gene%3B PAU24 gene
tig00002060	Geneious	mRNA	1077575	1077937	.	+	.	Name=PAU12 mRNA%3B PAU24 mRNA%3B PAU13 mRNA%3B PAU10 mRNA%3B PAU2 mRNA%3B PAU1 mRNA%3B PAU14 mRNA%3B PAU18 mRNA%3B PAU11 mRNA%3B PAU4 mRNA%3B PAU8 mRNA%3B PAU20 mRNA
tig00002060	Geneious	mRNA	6607	6969	.	-	.	Name=PAU11 mRNA%3B PAU10 mRNA%3B PAU13 mRNA%3B PAU1 mRNA%3B PAU14 mRNA%3B PAU4 mRNA%3B PAU8 mRNA%3B PAU18 mRNA%3B PAU12 mRNA%3B PAU2 mRNA%3B PAU20 mRNA%3B PAU24 mRNA
tig00002060	Geneious	CDS	1077575	1077937	.	+	0	Name=PAU12 CDS%3B PAU24 CDS%3B PAU13 CDS%3B PAU10 CDS%3B PAU2 CDS%3B PAU1 CDS%3B PAU14 CDS%3B PAU18 CDS%3B PAU11 CDS%3B PAU4 CDS%3B PAU8 CDS%3B PAU20 CDS
tig00002060	Geneious	CDS	6607	6969	.	-	0	Name=PAU11 CDS%3B PAU10 CDS%3B PAU13 CDS%3B PAU1 CDS%3B PAU14 CDS%3B PAU4 CDS%3B PAU8 CDS%3B PAU18 CDS%3B PAU12 CDS%3B PAU2 CDS%3B PAU20 CDS%3B PAU24 CDS
tig00002060	Geneious	gene	319153	319224	.	+	.
tig00002060	Geneious	gene	110564	110635	.	-	.
tig00002060	Geneious	tRNA	319153	319224	.	+	.	Name=tRNA-His
tig00002060	Geneious	tRNA	110564	110635	.	-	.	Name=tRNA-His
tig00002060	Geneious	gene	821453	821526	.	+	.
tig00002060	Geneious	gene	411422	411495	.	-	.
tig00002060	Geneious	gene	73864	73937	.	-	.
tig00002060	Geneious	tRNA	821453	821526	.	+	.	Name=tRNA-Val
tig00002060	Geneious	tRNA	411422	411495	.	-	.	Name=tRNA-Val
tig00002060	Geneious	tRNA	73864	73937	.	-	.	Name=tRNA-Val
tig00002060	Geneious	LTR	705711	705859	.	+	.	Name=Ty3 LTR
tig00002060	Geneious	LTR	710718	710866	.	+	.	Name=Ty3 LTR
tig00002060	Geneious	LTR	734430	734578	.	+	.	Name=Ty3 LTR
tig00002060	Geneious	LTR	318795	318943	.	-	.	Name=Ty3 LTR
tig00002060	Geneious	LTR	110794	111164	.	+	.	Name=Ty4 LTR
tig00002060	Geneious	LTR	928836	929204	.	-	.	Name=Ty4 LTR
tig00002060	Geneious	LTR	809453	809777	.	+	.	Name=Ty1 LTR
tig00002060	Geneious	LTR	815063	815388	.	+	.	Name=Ty1 LTR
tig00002060	Geneious	LTR	573152	573475	.	-	.	Name=Ty1 LTR
tig00002060	Geneious	LTR	567531	567857	.	-	.	Name=Ty1 LTR
tig00002060	Geneious	LTR	566222	566550	.	-	.	Name=Ty1 LTR
tig00002060	Geneious	LTR	560646	560974	.	-	.	Name=Ty1 LTR
tig00002060	Geneious	LTR	401110	401441	.	+	.	Name=Ty1 LTR
tig00002060	Geneious	LTR	534077	534408	.	+	.	Name=Ty1 LTR
tig00002060	Geneious	LTR	534626	534963	.	+	.	Name=Ty1 LTR
tig00002060	Geneious	LTR	540208	540545	.	+	.	Name=Ty1 LTR
tig00002060	Geneious	LTR	929352	929683	.	+	.	Name=Ty1 LTR
tig00002060	Geneious	LTR	820947	821278	.	-	.	Name=Ty1 LTR
tig00002060	Geneious	LTR	815381	815712	.	-	.	Name=Ty1 LTR
tig00002060	Geneious	gene	560461	560542	.	-	.
tig00002060	Geneious	tRNA	560461	560542	.	-	.	Name=tRNA-Ser
tig00002060	Geneious	LTR	401116	401441	.	+	.	Name=Ty1 LTR
tig00002060	Geneious	LTR	534083	534408	.	+	.	Name=Ty1 LTR
tig00002060	Geneious	LTR	534632	534963	.	+	.	Name=Ty1 LTR
tig00002060	Geneious	LTR	540214	540545	.	+	.	Name=Ty1 LTR
tig00002060	Geneious	LTR	929358	929683	.	+	.	Name=Ty1 LTR
tig00002060	Geneious	LTR	820947	821272	.	-	.	Name=Ty1 LTR
tig00002060	Geneious	LTR	815381	815706	.	-	.	Name=Ty1 LTR
tig00002060	Geneious	gene	772455	772527	.	+	.
tig00002060	Geneious	tRNA	772455	772527	.	+	.	Name=tRNA-Ala
tig00002060	Geneious	LTR	705520	705859	.	+	.	Name=Ty3 LTR
tig00002060	Geneious	LTR	710527	710866	.	+	.	Name=Ty3 LTR
tig00002060	Geneious	LTR	734238	734578	.	+	.	Name=Ty3 LTR
tig00002060	Geneious	LTR	318795	319134	.	-	.	Name=Ty3 LTR
tig00002060	Geneious	gene	439744	439834	.	-	.
tig00002060	Geneious	tRNA	439798	439834	.	-	.	Name=tRNA-Phe;ID=ISyX++t3KBIB0Bvm6W1jFIJllAA.1652074610159.1307
tig00002060	Geneious	tRNA	439744	439779	.	-	.	Name=tRNA-Phe;ID=ISyX++t3KBIB0Bvm6W1jFIJllAA.1652074610159.1307
tig00002060	Geneious	LTR	809453	809782	.	+	.	Name=Ty2 LTR%3B Ty1 LTR
tig00002060	Geneious	LTR	815063	815393	.	+	.	Name=Ty1 LTR%3B Ty2 LTR
tig00002060	Geneious	LTR	573147	573475	.	-	.	Name=Ty2 LTR%3B Ty1 LTR
tig00002060	Geneious	LTR	567526	567857	.	-	.	Name=Ty1 LTR%3B Ty2 LTR
tig00002060	Geneious	LTR	566217	566550	.	-	.	Name=Ty1 LTR%3B Ty2 LTR
tig00002060	Geneious	LTR	560641	560974	.	-	.	Name=Ty1 LTR%3B Ty2 LTR
tig00002060	Geneious	gene	998387	999700	.	+	.	Name=ENO1 gene%3B ENO2 gene
tig00002060	Geneious	mRNA	998387	999700	.	+	.	Name=ENO1 mRNA%3B ENO2 mRNA
tig00002060	Geneious	CDS	998387	999700	.	+	0	Name=ENO1 CDS%3B ENO2 CDS
tig00002060	Geneious	gene	660244	660315	.	+	.
tig00002060	Geneious	gene	1001676	1001747	.	+	.
tig00002060	Geneious	tRNA	660244	660315	.	+	.	Name=tRNA-Thr
tig00002060	Geneious	tRNA	1001676	1001747	.	+	.	Name=tRNA-Thr
tig00002060	Geneious	mRNA	1082660	1083258	.	+	.	Name=hypothetical protein mRNA;ID=ISyX++t3KBIB0Bvm6W1jFIJllAA.1652074610160.1308
tig00002060	Geneious	mRNA	1084525	1085732	.	+	.	Name=hypothetical protein mRNA;ID=ISyX++t3KBIB0Bvm6W1jFIJllAA.1652074610160.1308
tig00002060	Geneious	CDS	1082660	1083258	.	+	0	Name=hypothetical protein CDS;ID=ISyX++t3KBIB0Bvm6W1jFIJllAA.1652074610160.1309
tig00002060	Geneious	CDS	1084525	1085732	.	+	0	Name=hypothetical protein CDS;ID=ISyX++t3KBIB0Bvm6W1jFIJllAA.1652074610160.1309
tig00002060	Geneious	gene	1085981	1087848	.	+	.
tig00002060	Geneious	mRNA	1085981	1087848	.	+	.	Name=hypothetical protein mRNA
tig00002060	Geneious	CDS	1085981	1087848	.	+	0	Name=hypothetical protein CDS
tig00002060	Geneious	gene	7282	7506	.	+	.	Name=gene%3B hypothetical protein gene
tig00002060	Geneious	mRNA	7282	7506	.	+	.	Name=hypothetical protein mRNA%3B mRNA
tig00002060	Geneious	CDS	7282	7506	.	+	0	Name=hypothetical protein CDS
tig00002060	Geneious	centromere	27841	27850	.	-	.	Name=CEN1 CDEI of CEN1 centromere
tig00002060	Geneious	mobile_element	534626	540545	.	+	.	Name=mobile element
tig00002060	Geneious	mobile_element	815381	821278	.	-	.	Name=mobile element
tig00002060	Geneious	mobile_element	560641	566550	.	-	.	Name=mobile element
tig00002060	Geneious	gene	536599	540185	.	+	.
tig00002060	Geneious	gene	815735	819314	.	-	.
tig00002060	Geneious	gene	560997	564582	.	-	.
tig00002060	Geneious	CDS	536599	540185	.	+	0	Name=hypothetical protein CDS
tig00002060	Geneious	CDS	815735	819314	.	-	0	Name=hypothetical protein CDS
tig00002060	Geneious	CDS	560997	564582	.	-	0	Name=hypothetical protein CDS
tig00002060	Geneious	gene	534923	536243	.	+	.
tig00002060	Geneious	gene	819670	820987	.	-	.
tig00002060	Geneious	gene	564938	566257	.	-	.
tig00002060	Geneious	CDS	534923	536243	.	+	0	Name=hypothetical protein CDS
tig00002060	Geneious	CDS	819670	820987	.	-	0	Name=hypothetical protein CDS
tig00002060	Geneious	CDS	564938	566257	.	-	0	Name=hypothetical protein CDS
tig00002060	Geneious	gene	792467	792539	.	+	.
tig00002060	Geneious	tRNA	792467	792539	.	+	.	Name=tRNA-Ala
tig00002060	Geneious	gene	205202	205315	.	+	.	Name=gene%3B SUP53 gene%3B SUP54 gene%3B SUP56 gene
tig00002060	Geneious	gene	422190	422303	.	+	.	Name=SUP53 gene%3B SUP54 gene%3B gene%3B SUP56 gene
tig00002060	Geneious	gene	855244	855357	.	-	.	Name=SUP53 gene%3B SUP54 gene%3B gene%3B SUP56 gene
tig00002060	Geneious	tRNA	205202	205239	.	+	.	Name=SUP53 tRNA%3B SUP54 tRNA%3B SUP56 tRNA%3B tRNA-Leu;ID=ISyX++t3KBIB0Bvm6W1jFIJllAA.1652074610164.1310
tig00002060	Geneious	tRNA	205272	205315	.	+	.	Name=SUP53 tRNA%3B SUP54 tRNA%3B SUP56 tRNA%3B tRNA-Leu;ID=ISyX++t3KBIB0Bvm6W1jFIJllAA.1652074610164.1310
tig00002060	Geneious	tRNA	422190	422227	.	+	.	Name=SUP53 tRNA%3B SUP54 tRNA%3B SUP56 tRNA%3B tRNA-Leu;ID=ISyX++t3KBIB0Bvm6W1jFIJllAA.1652074610164.1311
tig00002060	Geneious	tRNA	422260	422303	.	+	.	Name=SUP53 tRNA%3B SUP54 tRNA%3B SUP56 tRNA%3B tRNA-Leu;ID=ISyX++t3KBIB0Bvm6W1jFIJllAA.1652074610164.1311
tig00002060	Geneious	tRNA	855320	855357	.	-	.	Name=SUP53 tRNA%3B SUP54 tRNA%3B SUP56 tRNA%3B tRNA-Leu;ID=ISyX++t3KBIB0Bvm6W1jFIJllAA.1652074610164.1312
tig00002060	Geneious	tRNA	855244	855287	.	-	.	Name=SUP53 tRNA%3B SUP54 tRNA%3B SUP56 tRNA%3B tRNA-Leu;ID=ISyX++t3KBIB0Bvm6W1jFIJllAA.1652074610164.1312
tig00002060	Geneious	gene	402838	403540	.	+	.	Name=MST27 gene%3B MST28 gene
tig00002060	Geneious	mRNA	402838	403540	.	+	.	Name=MST27 mRNA%3B MST28 mRNA
tig00002060	Geneious	CDS	402838	403540	.	+	0	Name=MST27 CDS%3B MST28 CDS
tig00002060	Geneious	LTR	809453	809779	.	+	.	Name=Ty2 LTR%3B Ty1 LTR
tig00002060	Geneious	LTR	573150	573475	.	-	.	Name=Ty2 LTR%3B Ty1 LTR
tig00002060	Geneious	LTR	567529	567857	.	-	.	Name=Ty2 LTR%3B Ty1 LTR
tig00002060	Geneious	repeat_region	1088345	1088440	.	+	.	Name=repeat region
tig00002060	Geneious	repeat_region	1088533	1088623	.	+	.	Name=repeat region
tig00002060	Geneious	repeat_region	216	309	.	-	.	Name=repeat region
tig00002060	Geneious	gene	1085740	1086055	.	+	.
tig00002060	Geneious	mRNA	1085740	1086055	.	+	.	Name=hypothetical protein mRNA
tig00002060	Geneious	CDS	1085740	1086055	.	+	0	Name=hypothetical protein CDS
tig00002060	Geneious	mRNA	1082468	1083258	.	+	.	Name=hypothetical protein mRNA;ID=ISyX++t3KBIB0Bvm6W1jFIJllAA.1652074610165.1313
tig00002060	Geneious	mRNA	1084525	1085732	.	+	.	Name=hypothetical protein mRNA;ID=ISyX++t3KBIB0Bvm6W1jFIJllAA.1652074610165.1313
tig00002060	Geneious	CDS	1082468	1083258	.	+	0	Name=hypothetical protein CDS;ID=ISyX++t3KBIB0Bvm6W1jFIJllAA.1652074610165.1314
tig00002060	Geneious	CDS	1084525	1085732	.	+	0	Name=hypothetical protein CDS;ID=ISyX++t3KBIB0Bvm6W1jFIJllAA.1652074610165.1314
tig00002060	Geneious	gene	1077809	1077937	.	+	.	Name=PAU9 gene
tig00002060	Geneious	gene	6607	6735	.	-	.	Name=PAU9 gene
tig00002060	Geneious	mRNA	1077809	1077937	.	+	.	Name=PAU9 mRNA
tig00002060	Geneious	mRNA	6607	6735	.	-	.	Name=PAU9 mRNA
tig00002060	Geneious	CDS	1077809	1077937	.	+	0	Name=PAU9 CDS
tig00002060	Geneious	CDS	6607	6735	.	-	0	Name=PAU9 CDS
tig00002060	Geneious	mobile_element	809453	815393	.	+	.	Name=mobile element
tig00002060	Geneious	mobile_element	567526	573475	.	-	.	Name=mobile element
tig00002060	Geneious	gene	809742	815040	.	+	.
tig00002060	Geneious	gene	567880	573187	.	-	.
tig00002060	Geneious	CDS	809742	811031	.	+	0	Name=hypothetical protein CDS;ID=ISyX++t3KBIB0Bvm6W1jFIJllAA.1652074610167.1315
tig00002060	Geneious	CDS	811033	815040	.	+	0	Name=hypothetical protein CDS;ID=ISyX++t3KBIB0Bvm6W1jFIJllAA.1652074610167.1315
tig00002060	Geneious	CDS	571896	573187	.	-	0	Name=hypothetical protein CDS;ID=ISyX++t3KBIB0Bvm6W1jFIJllAA.1652074610168.1316
tig00002060	Geneious	CDS	567880	571894	.	-	0	Name=hypothetical protein CDS;ID=ISyX++t3KBIB0Bvm6W1jFIJllAA.1652074610168.1316
tig00002060	Geneious	gene	809742	811055	.	+	.
tig00002060	Geneious	gene	571872	573187	.	-	.
tig00002060	Geneious	CDS	809742	811055	.	+	0	Name=hypothetical protein CDS
tig00002060	Geneious	CDS	571872	573187	.	-	0	Name=hypothetical protein CDS
tig00002060	Geneious	gene	737367	737440	.	+	.
tig00002060	Geneious	tRNA	737367	737440	.	+	.	Name=tRNA-Ile
tig00002060	Geneious	gene	843575	843645	.	+	.	Name=SUF16 gene%3B SUF17 gene%3B SUF20 gene%3B gene
tig00002060	Geneious	gene	928619	928689	.	-	.	Name=SUF16 gene%3B SUF17 gene%3B SUF20 gene%3B gene
tig00002060	Geneious	tRNA	843575	843645	.	+	.	Name=SUF16 tRNA%3B SUF17 tRNA%3B SUF20 tRNA%3B tRNA-Gly
tig00002060	Geneious	tRNA	928619	928689	.	-	.	Name=SUF16 tRNA%3B SUF17 tRNA%3B SUF20 tRNA%3B tRNA-Gly
tig00002060	Geneious	gene	534923	540185	.	+	.
tig00002060	Geneious	gene	815735	820987	.	-	.
tig00002060	Geneious	gene	560997	566257	.	-	.
tig00002060	Geneious	CDS	534923	536225	.	+	0	Name=hypothetical protein CDS;ID=ISyX++t3KBIB0Bvm6W1jFIJllAA.1652074610171.1317
tig00002060	Geneious	CDS	536227	540185	.	+	0	Name=hypothetical protein CDS;ID=ISyX++t3KBIB0Bvm6W1jFIJllAA.1652074610171.1317
tig00002060	Geneious	CDS	819688	820987	.	-	0	Name=hypothetical protein CDS;ID=ISyX++t3KBIB0Bvm6W1jFIJllAA.1652074610172.1318
tig00002060	Geneious	CDS	815735	819686	.	-	0	Name=hypothetical protein CDS;ID=ISyX++t3KBIB0Bvm6W1jFIJllAA.1652074610172.1318
tig00002060	Geneious	CDS	564956	566257	.	-	0	Name=hypothetical protein CDS;ID=ISyX++t3KBIB0Bvm6W1jFIJllAA.1652074610174.1319
tig00002060	Geneious	CDS	560997	564954	.	-	0	Name=hypothetical protein CDS;ID=ISyX++t3KBIB0Bvm6W1jFIJllAA.1652074610174.1319
tig00002060	Geneious	LTR	401110	401189	.	+	.	Name=Ty1 LTR
tig00002060	Geneious	LTR	534077	534156	.	+	.	Name=Ty1 LTR
tig00002060	Geneious	LTR	534626	534705	.	+	.	Name=Ty1 LTR
tig00002060	Geneious	LTR	540208	540287	.	+	.	Name=Ty1 LTR
tig00002060	Geneious	LTR	929352	929431	.	+	.	Name=Ty1 LTR
tig00002060	Geneious	LTR	821199	821278	.	-	.	Name=Ty1 LTR
tig00002060	Geneious	LTR	815633	815712	.	-	.	Name=Ty1 LTR
tig00002060	Geneious	gene	404619	404690	.	+	.
tig00002060	Geneious	gene	734596	734667	.	+	.
tig00002060	Geneious	gene	826689	826759	.	-	.
tig00002060	Geneious	tRNA	404619	404690	.	+	.	Name=tRNA-Arg
tig00002060	Geneious	tRNA	734596	734667	.	+	.	Name=tRNA-Arg
tig00002060	Geneious	tRNA	826689	826759	.	-	.	Name=tRNA-Arg
tig00002060	Geneious	gene	530486	530556	.	+	.
tig00002060	Geneious	gene	543426	543497	.	-	.
tig00002060	Geneious	tRNA	530486	530556	.	+	.	Name=tRNA-Asp
tig00002060	Geneious	tRNA	543426	543497	.	-	.	Name=tRNA-Asp
tig00002060	Geneious	gene	705433	705504	.	-	.
tig00002060	Geneious	tRNA	705433	705504	.	-	.	Name=tRNA-Cys
tig00002060	Geneious	gene	327926	327997	.	+	.	Name=SOE1 gene%3B gene
tig00002060	Geneious	gene	540709	540780	.	+	.	Name=SOE1 gene%3B gene
tig00002060	Geneious	gene	400678	400749	.	-	.	Name=SOE1 gene%3B gene
tig00002060	Geneious	tRNA	327926	327997	.	+	.	Name=SOE1 tRNA%3B tRNA-Glu
tig00002060	Geneious	tRNA	540709	540780	.	+	.	Name=SOE1 tRNA%3B tRNA-Glu
tig00002060	Geneious	tRNA	400678	400749	.	-	.	Name=SOE1 tRNA%3B tRNA-Glu
tig00002060	Geneious	gene	1073564	1073785	.	-	.
tig00002060	Geneious	mRNA	1073564	1073785	.	-	.	Name=hypothetical protein mRNA
tig00002060	Geneious	CDS	1073564	1073785	.	-	0	Name=hypothetical protein CDS
tig00002060	Geneious	gene	1073877	1075628	.	+	.	Name=MAL12 gene%3B MAL32 gene
tig00002060	Geneious	mRNA	1073877	1075628	.	+	.	Name=MAL12 mRNA%3B MAL32 mRNA
tig00002060	Geneious	CDS	1073877	1075628	.	+	0	Name=MAL12 CDS%3B MAL32 CDS
tig00002060	Geneious	repeat_region	1088350	1088396	.	+	.	Name=repeat region
tig00002060	Geneious	repeat_region	1088417	1088463	.	+	.	Name=repeat region
tig00002060	Geneious	repeat_region	1088468	1088515	.	+	.	Name=repeat region
tig00002060	Geneious	repeat_region	1088507	1088550	.	+	.	Name=repeat region
tig00002060	Geneious	repeat_region	305	351	.	-	.	Name=repeat region
tig00002060	Geneious	repeat_region	257	300	.	-	.	Name=repeat region
tig00002060	Geneious	repeat_region	198	244	.	-	.	Name=repeat region
tig00002060	Geneious	LTR	401303	401441	.	+	.	Name=Ty1 LTR
tig00002060	Geneious	LTR	534270	534408	.	+	.	Name=Ty1 LTR
tig00002060	Geneious	LTR	534825	534963	.	+	.	Name=Ty1 LTR
tig00002060	Geneious	LTR	540407	540545	.	+	.	Name=Ty1 LTR
tig00002060	Geneious	LTR	873950	874089	.	+	.	Name=Ty1 LTR
tig00002060	Geneious	LTR	929545	929683	.	+	.	Name=Ty1 LTR
tig00002060	Geneious	LTR	809453	809677	.	+	.	Name=Ty1 LTR
tig00002060	Geneious	LTR	815063	815288	.	+	.	Name=Ty1 LTR
tig00002060	Geneious	LTR	573252	573475	.	-	.	Name=Ty1 LTR
tig00002060	Geneious	LTR	567632	567857	.	-	.	Name=Ty1 LTR
tig00002060	Geneious	LTR	566325	566550	.	-	.	Name=Ty1 LTR
tig00002060	Geneious	LTR	560749	560974	.	-	.	Name=Ty1 LTR
tig00002060	Geneious	LTR	111219	111444	.	-	.	Name=Ty1 LTR
tig00002060	Geneious	CDS	809742	811028	.	+	0	Name=hypothetical protein CDS;ID=ISyX++t3KBIB0Bvm6W1jFIJllAA.1652074610176.1320
tig00002060	Geneious	CDS	811030	815040	.	+	0	Name=hypothetical protein CDS;ID=ISyX++t3KBIB0Bvm6W1jFIJllAA.1652074610176.1320
tig00002060	Geneious	CDS	571899	573187	.	-	0	Name=hypothetical protein CDS;ID=ISyX++t3KBIB0Bvm6W1jFIJllAA.1652074610177.1321
tig00002060	Geneious	CDS	567880	571897	.	-	0	Name=hypothetical protein CDS;ID=ISyX++t3KBIB0Bvm6W1jFIJllAA.1652074610177.1321
tig00002060	Geneious	gene	729409	729482	.	+	.
tig00002060	Geneious	tRNA	729409	729482	.	+	.	Name=tRNA-Asn
tig00002060	Geneious	gene	122189	122260	.	+	.
tig00002060	Geneious	gene	874203	874274	.	+	.
tig00002060	Geneious	gene	185425	185497	.	-	.
tig00002060	Geneious	tRNA	122189	122260	.	+	.	Name=tRNA-Lys
tig00002060	Geneious	tRNA	874203	874274	.	+	.	Name=tRNA-Lys
tig00002060	Geneious	tRNA	185425	185497	.	-	.	Name=tRNA-Lys
tig00002060	Geneious	repeat_region	1080900	1081357	.	+	.	Name=repeat region
tig00002060	Geneious	gene	729	926	.	+	.
tig00002060	Geneious	gene	1081113	1081305	.	-	.
tig00002060	Geneious	mRNA	729	926	.	+	.	Name=hypothetical protein mRNA
tig00002060	Geneious	mRNA	1081113	1081305	.	-	.	Name=hypothetical protein mRNA
tig00002060	Geneious	CDS	729	926	.	+	0	Name=hypothetical protein CDS
tig00002060	Geneious	CDS	1081113	1081305	.	-	0	Name=hypothetical protein CDS
tig00002060	Geneious	repeat_region	150	251	.	-	.	Name=repeat region
tig00002060	Geneious	gene	115420	115514	.	+	.
tig00002060	Geneious	gene	699300	699394	.	-	.
tig00002060	Geneious	tRNA	115420	115456	.	+	.	Name=tRNA-Lys;ID=ISyX++t3KBIB0Bvm6W1jFIJllAA.1652074610178.1322
tig00002060	Geneious	tRNA	115480	115514	.	+	.	Name=tRNA-Lys;ID=ISyX++t3KBIB0Bvm6W1jFIJllAA.1652074610178.1322
tig00002060	Geneious	tRNA	699358	699394	.	-	.	Name=tRNA-Lys;ID=ISyX++t3KBIB0Bvm6W1jFIJllAA.1652074610178.1323
tig00002060	Geneious	tRNA	699300	699334	.	-	.	Name=tRNA-Lys;ID=ISyX++t3KBIB0Bvm6W1jFIJllAA.1652074610178.1323
tig00002060	Geneious	centromere	231744	231753	.	+	.	Name=CEN4 CDEI of CEN4 centromere
tig00002060	Geneious	centromere	774808	774817	.	-	.	Name=CEN4 CDEI of CEN4 centromere
tig00002060	Geneious	mobile_element	809453	815390	.	+	.	Name=mobile element
tig00002060	Geneious	mobile_element	567529	573475	.	-	.	Name=mobile element
tig00002060	Geneious	LTR	815063	815390	.	+	.	Name=Ty2 LTR
tig00002060	Geneious	LTR	560635	560974	.	-	.	Name=Ty2 LTR%3B Ty1 LTR
tig00002060	Geneious	LTR	401110	401137	.	+	.	Name=Ty1 LTR
tig00002060	Geneious	LTR	404154	404181	.	+	.	Name=Ty1 LTR
tig00002060	Geneious	LTR	404295	404322	.	+	.	Name=Ty1 LTR
tig00002060	Geneious	LTR	534077	534104	.	+	.	Name=Ty1 LTR
tig00002060	Geneious	LTR	534626	534653	.	+	.	Name=Ty1 LTR
tig00002060	Geneious	LTR	540208	540235	.	+	.	Name=Ty1 LTR
tig00002060	Geneious	LTR	809453	809480	.	+	.	Name=Ty1 LTR
tig00002060	Geneious	LTR	815063	815090	.	+	.	Name=Ty1 LTR
tig00002060	Geneious	LTR	929352	929379	.	+	.	Name=Ty1 LTR
tig00002060	Geneious	LTR	821251	821278	.	-	.	Name=Ty1 LTR
tig00002060	Geneious	LTR	815685	815712	.	-	.	Name=Ty1 LTR
tig00002060	Geneious	LTR	573448	573475	.	-	.	Name=Ty1 LTR
tig00002060	Geneious	LTR	567830	567857	.	-	.	Name=Ty1 LTR
tig00002060	Geneious	LTR	111417	111444	.	-	.	Name=Ty1 LTR
tig00002060	Geneious	LTR	400767	400850	.	+	.	Name=Ty3 LTR
tig00002060	Geneious	LTR	705520	705603	.	+	.	Name=Ty3 LTR
tig00002060	Geneious	LTR	710527	710610	.	+	.	Name=Ty3 LTR
tig00002060	Geneious	LTR	734238	734321	.	+	.	Name=Ty3 LTR
tig00002060	Geneious	LTR	843207	843290	.	+	.	Name=Ty3 LTR
tig00002060	Geneious	LTR	319051	319134	.	-	.	Name=Ty3 LTR
tig00002060	Geneious	mobile_element	809453	815389	.	+	.	Name=mobile element
tig00002060	Geneious	mobile_element	567530	573475	.	-	.	Name=mobile element
tig00002060	Geneious	LTR	809449	809778	.	+	.	Name=Ty1 LTR
tig00002060	Geneious	LTR	815059	815389	.	+	.	Name=Ty1 LTR
tig00002060	Geneious	LTR	573151	573479	.	-	.	Name=Ty1 LTR
tig00002060	Geneious	LTR	567530	567861	.	-	.	Name=Ty1 LTR
tig00002060	Geneious	LTR	566218	566554	.	-	.	Name=Ty1 LTR
tig00002060	Geneious	LTR	560642	560978	.	-	.	Name=Ty1 LTR
tig00002060	Geneious	mobile_element	534626	540118	.	+	.	Name=mobile element
tig00002060	Geneious	mobile_element	815801	821278	.	-	.	Name=mobile element
tig00002060	Geneious	mobile_element	561069	566550	.	-	.	Name=mobile element
tig00002060	Geneious	gene	534923	539730	.	+	.
tig00002060	Geneious	gene	816189	820987	.	-	.
tig00002060	Geneious	gene	561449	566257	.	-	.
tig00002060	Geneious	CDS	534923	536225	.	+	0	Name=hypothetical protein CDS;ID=ISyX++t3KBIB0Bvm6W1jFIJllAA.1652074610179.1324
tig00002060	Geneious	CDS	536227	539730	.	+	0	Name=hypothetical protein CDS;ID=ISyX++t3KBIB0Bvm6W1jFIJllAA.1652074610179.1324
tig00002060	Geneious	CDS	819688	820987	.	-	0	Name=hypothetical protein CDS;ID=ISyX++t3KBIB0Bvm6W1jFIJllAA.1652074610179.1325
tig00002060	Geneious	CDS	816189	819686	.	-	0	Name=hypothetical protein CDS;ID=ISyX++t3KBIB0Bvm6W1jFIJllAA.1652074610179.1325
tig00002060	Geneious	CDS	564956	566257	.	-	0	Name=hypothetical protein CDS;ID=ISyX++t3KBIB0Bvm6W1jFIJllAA.1652074610179.1326
tig00002060	Geneious	CDS	561449	564954	.	-	0	Name=hypothetical protein CDS;ID=ISyX++t3KBIB0Bvm6W1jFIJllAA.1652074610179.1326
tig00002060	Geneious	telomere	1080774	1088070	.	+	.
tig00002060	Geneious	repeat_region	1081610	1088070	.	+	.	Name=repeat region
tig00002060	Geneious	gene	1082468	1087848	.	+	.	Name=YRF1-1 gene%3B YRF1-5 gene%3B YRF1-8 gene
tig00002060	Geneious	mRNA	1082468	1087848	.	+	.	Name=YRF1-1 mRNA%3B YRF1-5 mRNA%3B YRF1-8 mRNA
tig00002060	Geneious	CDS	1082468	1087848	.	+	0	Name=YRF1-1 CDS%3B YRF1-5 CDS%3B YRF1-8 CDS
tig00002060	Geneious	rep_origin	1084121	1084209	.	-	.	Name=rep origin
tig00002060	Geneious	mRNA	1083114	1083625	.	+	.	Name=hypothetical protein mRNA;ID=ISyX++t3KBIB0Bvm6W1jFIJllAA.1652074610179.1327
tig00002060	Geneious	mRNA	1083984	1084121	.	+	.	Name=hypothetical protein mRNA;ID=ISyX++t3KBIB0Bvm6W1jFIJllAA.1652074610179.1327
tig00002060	Geneious	CDS	1083114	1083625	.	+	0	Name=hypothetical protein CDS;ID=ISyX++t3KBIB0Bvm6W1jFIJllAA.1652074610179.1328
tig00002060	Geneious	CDS	1083984	1084121	.	+	0	Name=hypothetical protein CDS;ID=ISyX++t3KBIB0Bvm6W1jFIJllAA.1652074610179.1328
tig00002060	Geneious	LTR	809453	809778	.	+	.	Name=Ty2 LTR%3B Ty1 LTR
tig00002060	Geneious	LTR	815063	815389	.	+	.	Name=Ty2 LTR%3B Ty1 LTR
tig00002060	Geneious	LTR	573151	573475	.	-	.	Name=Ty2 LTR%3B Ty1 LTR
tig00002060	Geneious	LTR	567530	567857	.	-	.	Name=Ty1 LTR%3B Ty2 LTR
tig00002060	Geneious	LTR	566218	566550	.	-	.	Name=Ty1 LTR%3B Ty2 LTR
tig00002060	Geneious	LTR	560642	560974	.	-	.	Name=Ty1 LTR%3B Ty2 LTR
tig00002060	Geneious	centromere	807307	807316	.	+	.	Name=CEN5 CDEI of CEN5 centromere%3B CEN6 CDEI of CEN6 centromere
tig00002060	Geneious	centromere	745566	745575	.	-	.	Name=CEN5 CDEI of CEN5 centromere%3B CEN6 CDEI of CEN6 centromere
tig00002060	Geneious	centromere	711149	711158	.	-	.	Name=CEN5 CDEI of CEN5 centromere%3B CEN6 CDEI of CEN6 centromere
tig00002060	Geneious	centromere	251366	251375	.	-	.	Name=CEN5 CDEI of CEN5 centromere%3B CEN6 CDEI of CEN6 centromere
tig00002060	Geneious	gene	148087	148446	.	-	.	Name=RPS26A gene%3B RPS26B gene
tig00002060	Geneious	mRNA	148087	148446	.	-	.	Name=RPS26A mRNA%3B RPS26B mRNA
tig00002060	Geneious	CDS	148087	148446	.	-	0	Name=RPS26A CDS%3B RPS26B CDS
tig00002060	Geneious	CDS	534923	536222	.	+	0	Name=hypothetical protein CDS;ID=ISyX++t3KBIB0Bvm6W1jFIJllAA.1652074610180.1329
tig00002060	Geneious	CDS	536224	540185	.	+	0	Name=hypothetical protein CDS;ID=ISyX++t3KBIB0Bvm6W1jFIJllAA.1652074610180.1329
tig00002060	Geneious	CDS	819691	820987	.	-	0	Name=hypothetical protein CDS;ID=ISyX++t3KBIB0Bvm6W1jFIJllAA.1652074610181.1330
tig00002060	Geneious	CDS	815735	819689	.	-	0	Name=hypothetical protein CDS;ID=ISyX++t3KBIB0Bvm6W1jFIJllAA.1652074610181.1330
tig00002060	Geneious	CDS	564959	566257	.	-	0	Name=hypothetical protein CDS;ID=ISyX++t3KBIB0Bvm6W1jFIJllAA.1652074610181.1331
tig00002060	Geneious	CDS	560997	564957	.	-	0	Name=hypothetical protein CDS;ID=ISyX++t3KBIB0Bvm6W1jFIJllAA.1652074610181.1331
tig00002060	Geneious	LTR	562074	562380	.	+	.	Name=Ty1 LTR
tig00002060	Geneious	LTR	816809	817114	.	+	.	Name=Ty1 LTR
tig00002060	Geneious	LTR	538803	539109	.	-	.	Name=Ty1 LTR
tig00002060	Geneious	gene	777052	777155	.	+	.
tig00002060	Geneious	gene	809628	809731	.	+	.
tig00002060	Geneious	gene	815238	815342	.	+	.
tig00002060	Geneious	gene	573198	573301	.	-	.
tig00002060	Geneious	gene	567578	567682	.	-	.
tig00002060	Geneious	gene	566270	566375	.	-	.
tig00002060	Geneious	gene	560694	560799	.	-	.
tig00002060	Geneious	gene	111165	111269	.	-	.
tig00002060	Geneious	mRNA	777052	777155	.	+	.	Name=hypothetical protein mRNA
tig00002060	Geneious	mRNA	809628	809731	.	+	.	Name=hypothetical protein mRNA
tig00002060	Geneious	mRNA	815238	815342	.	+	.	Name=hypothetical protein mRNA
tig00002060	Geneious	mRNA	573198	573301	.	-	.	Name=hypothetical protein mRNA
tig00002060	Geneious	mRNA	567578	567682	.	-	.	Name=hypothetical protein mRNA
tig00002060	Geneious	mRNA	566270	566375	.	-	.	Name=hypothetical protein mRNA
tig00002060	Geneious	mRNA	560694	560799	.	-	.	Name=hypothetical protein mRNA
tig00002060	Geneious	mRNA	111165	111269	.	-	.	Name=hypothetical protein mRNA
tig00002060	Geneious	CDS	777052	777155	.	+	0	Name=hypothetical protein CDS
tig00002060	Geneious	CDS	809628	809731	.	+	0	Name=hypothetical protein CDS
tig00002060	Geneious	CDS	815238	815342	.	+	0	Name=hypothetical protein CDS
tig00002060	Geneious	CDS	573198	573301	.	-	0	Name=hypothetical protein CDS
tig00002060	Geneious	CDS	567578	567682	.	-	0	Name=hypothetical protein CDS
tig00002060	Geneious	CDS	566270	566375	.	-	0	Name=hypothetical protein CDS
tig00002060	Geneious	CDS	560694	560799	.	-	0	Name=hypothetical protein CDS
tig00002060	Geneious	CDS	111165	111269	.	-	0	Name=hypothetical protein CDS
tig00002060	Geneious	mobile_element	534626	540346	.	+	.	Name=mobile element
tig00002060	Geneious	mobile_element	815574	821278	.	-	.	Name=mobile element
tig00002060	Geneious	mobile_element	560837	566550	.	-	.	Name=mobile element
tig00002060	Geneious	LTR	401110	401248	.	+	.	Name=Ty1 LTR
tig00002060	Geneious	LTR	534077	534215	.	+	.	Name=Ty1 LTR
tig00002060	Geneious	LTR	534626	534764	.	+	.	Name=Ty1 LTR
tig00002060	Geneious	LTR	540208	540346	.	+	.	Name=Ty1 LTR
tig00002060	Geneious	LTR	929352	929490	.	+	.	Name=Ty1 LTR
tig00002060	Geneious	LTR	821140	821278	.	-	.	Name=Ty1 LTR
tig00002060	Geneious	LTR	815574	815712	.	-	.	Name=Ty1 LTR
tig00002060	Geneious	gene	829	1131	.	+	.
tig00002060	Geneious	gene	1080909	1081207	.	-	.
tig00002060	Geneious	mRNA	829	1131	.	+	.	Name=hypothetical protein mRNA
tig00002060	Geneious	mRNA	1080909	1081207	.	-	.	Name=hypothetical protein mRNA
tig00002060	Geneious	CDS	829	1131	.	+	0	Name=hypothetical protein CDS
tig00002060	Geneious	CDS	1080909	1081207	.	-	0	Name=hypothetical protein CDS
tig00002060	Geneious	gene	1082809	1087848	.	+	.	Name=YRF1-2 gene
tig00002060	Geneious	mRNA	1082809	1087848	.	+	.	Name=YRF1-2 mRNA
tig00002060	Geneious	CDS	1082809	1087848	.	+	0	Name=YRF1-2 CDS
tig00002060	Geneious	gene	1087005	1087485	.	-	.
tig00002060	Geneious	mRNA	1087005	1087485	.	-	.	Name=hypothetical protein mRNA
tig00002060	Geneious	CDS	1087005	1087485	.	-	0	Name=hypothetical protein CDS
tig00002060	Geneious	gene	1084862	1086038	.	+	.
tig00002060	Geneious	mRNA	1084862	1086038	.	+	.	Name=hypothetical protein mRNA
tig00002060	Geneious	CDS	1084862	1086038	.	+	0	Name=hypothetical protein CDS
tig00002060	Geneious	gene	1082973	1083280	.	+	.
tig00002060	Geneious	mRNA	1082973	1083280	.	+	.	Name=hypothetical protein mRNA
tig00002060	Geneious	CDS	1082973	1083280	.	+	0	Name=hypothetical protein CDS
tig00002060	Geneious	gene	1082468	1082989	.	+	.
tig00002060	Geneious	mRNA	1082468	1082989	.	+	.	Name=hypothetical protein mRNA
tig00002060	Geneious	CDS	1082468	1082989	.	+	0	Name=hypothetical protein CDS
tig00002060	Geneious	gene	1078850	1079993	.	-	.	Name=COS6 gene%3B COS4 gene
tig00002060	Geneious	mRNA	1078850	1079993	.	-	.	Name=COS6 mRNA%3B COS4 mRNA
tig00002060	Geneious	CDS	1078850	1079993	.	-	0	Name=COS6 CDS%3B COS4 CDS
tig00002060	Geneious	LTR	534080	534342	.	+	.	Name=Ty1 LTR
tig00002060	Geneious	LTR	929355	929617	.	+	.	Name=Ty1 LTR
tig00002060	Geneious	LTR	821013	821275	.	-	.	Name=Ty1 LTR
tig00002060	Geneious	LTR	815447	815709	.	-	.	Name=Ty1 LTR
tig00002060	Geneious	repeat_region	1088324	1088369	.	+	.	Name=repeat region
tig00002060	Geneious	repeat_region	1088498	1088544	.	+	.	Name=repeat region
tig00002060	Geneious	repeat_region	1088598	1088645	.	+	.	Name=repeat region
tig00002060	Geneious	repeat_region	298	348	.	-	.	Name=repeat region
tig00002060	Geneious	repeat_region	263	309	.	-	.	Name=repeat region
tig00002060	Geneious	telomere	356	1140	.	-	.
tig00002060	Geneious	repeat_region	1088258	1088290	.	+	.	Name=repeat region
tig00002060	Geneious	repeat_region	1088304	1088339	.	+	.	Name=repeat region
tig00002060	Geneious	repeat_region	1088350	1088384	.	+	.	Name=repeat region
tig00002060	Geneious	repeat_region	1088378	1088413	.	+	.	Name=repeat region
tig00002060	Geneious	repeat_region	1088417	1088451	.	+	.	Name=repeat region
tig00002060	Geneious	repeat_region	1088451	1088486	.	+	.	Name=repeat region
tig00002060	Geneious	repeat_region	1088468	1088502	.	+	.	Name=repeat region
tig00002060	Geneious	repeat_region	1088507	1088537	.	+	.	Name=repeat region
tig00002060	Geneious	repeat_region	1088552	1088585	.	+	.	Name=repeat region
tig00002060	Geneious	repeat_region	1088620	1088651	.	+	.	Name=repeat region
tig00002060	Geneious	repeat_region	356	392	.	-	.	Name=repeat region
tig00002060	Geneious	repeat_region	318	351	.	-	.	Name=repeat region
tig00002060	Geneious	repeat_region	269	300	.	-	.	Name=repeat region
tig00002060	Geneious	repeat_region	211	244	.	-	.	Name=repeat region
tig00002060	Geneious	repeat_region	138	171	.	-	.	Name=repeat region
tig00002060	Geneious	repeat_region	94	128	.	-	.	Name=repeat region
tig00002060	Geneious	repeat_region	66	100	.	-	.	Name=repeat region
tig00002060	Geneious	repeat_region	393	676	.	-	.	Name=repeat region
tig00002060	Geneious	repeat_region	677	1140	.	-	.	Name=repeat region
tig00002060	Geneious	LTR	1197	1438	.	+	.	Name=Ty5 LTR
tig00002060	Geneious	gene	3133	4267	.	+	.	Name=COS12 gene
tig00002060	Geneious	mRNA	3133	4267	.	+	.	Name=COS12 mRNA
tig00002060	Geneious	CDS	3133	4267	.	+	0	Name=COS12 CDS
tig00002060	Geneious	gene	5641	6161	.	+	.
tig00002060	Geneious	mRNA	5641	6161	.	+	.	Name=hypothetical protein mRNA
tig00002060	Geneious	CDS	5641	6161	.	+	0	Name=hypothetical protein CDS
tig00002060	Geneious	gene	7176	7404	.	+	.
tig00002060	Geneious	mRNA	7176	7404	.	+	.	Name=hypothetical protein mRNA
tig00002060	Geneious	CDS	7176	7404	.	+	0	Name=hypothetical protein CDS
tig00002060	Geneious	gene	8777	9273	.	+	.	Name=YPS5 gene
tig00002060	Geneious	mRNA	8777	9273	.	+	.	Name=YPS5 mRNA
tig00002060	Geneious	CDS	8777	9273	.	+	0	Name=YPS5 CDS
tig00002060	Geneious	gene	9467	9700	.	+	.
tig00002060	Geneious	mRNA	9467	9700	.	+	.	Name=hypothetical protein mRNA
tig00002060	Geneious	CDS	9467	9700	.	+	0	Name=hypothetical protein CDS
tig00002060	Geneious	gene	11395	12011	.	+	.	Name=VEL1 gene%3B gene
tig00002060	Geneious	mRNA	11395	12011	.	+	.	Name=VEL1 mRNA%3B hypothetical protein mRNA
tig00002060	Geneious	CDS	11395	12011	.	+	0	Name=VEL1 CDS%3B hypothetical protein CDS
tig00002060	Geneious	gene	12761	14423	.	-	.	Name=MNT2 gene
tig00002060	Geneious	mRNA	12761	14423	.	-	.	Name=MNT2 mRNA
tig00002060	Geneious	CDS	12761	14423	.	-	0	Name=MNT2 CDS
tig00002060	Geneious	gene	15412	16557	.	+	.	Name=ADH4 gene
tig00002060	Geneious	mRNA	15412	16557	.	+	.	Name=ADH4 mRNA
tig00002060	Geneious	CDS	15412	16557	.	+	0	Name=ADH4 CDS
tig00002060	Geneious	gene	21181	22309	.	+	.	Name=ZRT1 gene
tig00002060	Geneious	mRNA	21181	22309	.	+	.	Name=ZRT1 mRNA
tig00002060	Geneious	CDS	21181	22309	.	+	0	Name=ZRT1 CDS
tig00002060	Geneious	gene	22503	23398	.	+	.	Name=FZF1 gene
tig00002060	Geneious	mRNA	22503	23398	.	+	.	Name=FZF1 mRNA
tig00002060	Geneious	CDS	22503	23398	.	+	0	Name=FZF1 CDS
tig00002060	Geneious	gene	24123	25578	.	+	.	Name=HXK2 gene
tig00002060	Geneious	mRNA	24123	25578	.	+	.	Name=HXK2 mRNA
tig00002060	Geneious	CDS	24123	25578	.	+	0	Name=HXK2 CDS
tig00002060	Geneious	gene	25896	27656	.	-	.	Name=RTG2 gene
tig00002060	Geneious	mRNA	25896	27656	.	-	.	Name=RTG2 mRNA
tig00002060	Geneious	CDS	25896	27656	.	-	0	Name=RTG2 CDS
tig00002060	Geneious	gene	28092	31790	.	-	.	Name=HFM1 gene
tig00002060	Geneious	mRNA	31734	31790	.	-	.	Name=HFM1 mRNA;ID=ISyX++t3KBIB0Bvm6W1jFIJllAA.1652074610186.1332
tig00002060	Geneious	mRNA	28092	31581	.	-	.	Name=HFM1 mRNA;ID=ISyX++t3KBIB0Bvm6W1jFIJllAA.1652074610186.1332
tig00002060	Geneious	CDS	31734	31790	.	-	0	Name=HFM1 CDS;ID=ISyX++t3KBIB0Bvm6W1jFIJllAA.1652074610186.1333
tig00002060	Geneious	CDS	28092	31581	.	-	0	Name=HFM1 CDS;ID=ISyX++t3KBIB0Bvm6W1jFIJllAA.1652074610186.1333
tig00002060	Geneious	gene	32062	32788	.	+	.	Name=RMR1 gene
tig00002060	Geneious	mRNA	32062	32788	.	+	.	Name=RMR1 mRNA
tig00002060	Geneious	CDS	32062	32788	.	+	0	Name=RMR1 CDS
tig00002060	Geneious	gene	33249	35341	.	+	.	Name=ZIP2 gene
tig00002060	Geneious	mRNA	33249	35341	.	+	.	Name=ZIP2 mRNA
tig00002060	Geneious	CDS	33249	35341	.	+	0	Name=ZIP2 CDS
tig00002060	Geneious	gene	35779	36886	.	+	.	Name=PDE1 gene
tig00002060	Geneious	mRNA	35779	36886	.	+	.	Name=PDE1 mRNA
tig00002060	Geneious	CDS	35779	36886	.	+	0	Name=PDE1 CDS
tig00002060	Geneious	gene	37057	37647	.	+	.	Name=BRR6 gene
tig00002060	Geneious	mRNA	37057	37647	.	+	.	Name=BRR6 mRNA
tig00002060	Geneious	CDS	37057	37647	.	+	0	Name=BRR6 CDS
tig00002060	Geneious	gene	37738	38898	.	-	.	Name=RAI1 gene
tig00002060	Geneious	mRNA	37738	38898	.	-	.	Name=RAI1 mRNA
tig00002060	Geneious	CDS	37738	38898	.	-	0	Name=RAI1 CDS
tig00002060	Geneious	gene	39140	41261	.	+	.	Name=GUS1 gene
tig00002060	Geneious	mRNA	39140	41261	.	+	.	Name=GUS1 mRNA
tig00002060	Geneious	CDS	39140	41261	.	+	0	Name=GUS1 CDS
tig00002060	Geneious	gene	41610	43284	.	+	.	Name=RTF1 gene
tig00002060	Geneious	mRNA	41610	43284	.	+	.	Name=RTF1 mRNA
tig00002060	Geneious	CDS	41610	43284	.	+	0	Name=RTF1 CDS
tig00002060	Geneious	gene	43414	44612	.	+	.	Name=TAD1 gene
tig00002060	Geneious	mRNA	43414	44612	.	+	.	Name=TAD1 mRNA
tig00002060	Geneious	CDS	43414	44612	.	+	0	Name=TAD1 CDS
tig00002060	Geneious	gene	44754	45297	.	-	.
tig00002060	Geneious	mRNA	44754	45297	.	-	.	Name=hypothetical protein mRNA
tig00002060	Geneious	CDS	44754	45297	.	-	0	Name=hypothetical protein CDS
tig00002060	Geneious	gene	45541	48548	.	+	.	Name=KAP114 gene
tig00002060	Geneious	mRNA	45541	48548	.	+	.	Name=KAP114 mRNA
tig00002060	Geneious	CDS	45541	48548	.	+	0	Name=KAP114 CDS
tig00002060	Geneious	gene	48702	49454	.	+	.	Name=DOC1 gene
tig00002060	Geneious	mRNA	48702	49454	.	+	.	Name=DOC1 mRNA
tig00002060	Geneious	CDS	48702	49454	.	+	0	Name=DOC1 CDS
tig00002060	Geneious	gene	49641	52515	.	+	.	Name=CSE1 gene
tig00002060	Geneious	mRNA	49641	52515	.	+	.	Name=CSE1 mRNA
tig00002060	Geneious	CDS	49641	52515	.	+	0	Name=CSE1 CDS
tig00002060	Geneious	gene	52814	53609	.	-	.	Name=HAP2 gene
tig00002060	Geneious	mRNA	52814	53609	.	-	.	Name=HAP2 mRNA
tig00002060	Geneious	CDS	52814	53609	.	-	0	Name=HAP2 CDS
tig00002060	Geneious	gene	53866	55875	.	-	.	Name=MTO1 gene
tig00002060	Geneious	mRNA	53866	55875	.	-	.	Name=MTO1 mRNA
tig00002060	Geneious	CDS	53866	55875	.	-	0	Name=MTO1 CDS
tig00002060	Geneious	gene	55358	55894	.	+	.
tig00002060	Geneious	mRNA	55358	55894	.	+	.	Name=hypothetical protein mRNA
tig00002060	Geneious	CDS	55358	55894	.	+	0	Name=hypothetical protein CDS
tig00002060	Geneious	gene	56558	58964	.	+	.	Name=ADE5%2C7 gene
tig00002060	Geneious	mRNA	56558	58964	.	+	.	Name=ADE5%2C7 mRNA
tig00002060	Geneious	CDS	56558	58964	.	+	0	Name=ADE5%2C7 CDS
tig00002060	Geneious	gene	59196	61920	.	+	.	Name=SEC15 gene
tig00002060	Geneious	mRNA	59196	61920	.	+	.	Name=SEC15 mRNA
tig00002060	Geneious	CDS	59196	61920	.	+	0	Name=SEC15 CDS
tig00002060	Geneious	gene	62140	63062	.	+	.	Name=TAN1 gene
tig00002060	Geneious	mRNA	62140	62196	.	+	.	Name=TAN1 mRNA;ID=ISyX++t3KBIB0Bvm6W1jFIJllAA.1652074610188.1334
tig00002060	Geneious	mRNA	62255	63062	.	+	.	Name=TAN1 mRNA;ID=ISyX++t3KBIB0Bvm6W1jFIJllAA.1652074610188.1334
tig00002060	Geneious	CDS	62140	62196	.	+	0	Name=TAN1 CDS;ID=ISyX++t3KBIB0Bvm6W1jFIJllAA.1652074610188.1335
tig00002060	Geneious	CDS	62255	63062	.	+	0	Name=TAN1 CDS;ID=ISyX++t3KBIB0Bvm6W1jFIJllAA.1652074610188.1335
tig00002060	Geneious	gene	63108	63680	.	-	.	Name=EMC4 gene
tig00002060	Geneious	mRNA	63108	63680	.	-	.	Name=EMC4 mRNA
tig00002060	Geneious	CDS	63108	63680	.	-	0	Name=EMC4 CDS
tig00002060	Geneious	gene	63829	64271	.	-	.
tig00002060	Geneious	mRNA	63829	64271	.	-	.	Name=hypothetical protein mRNA
tig00002060	Geneious	CDS	63829	64271	.	-	0	Name=hypothetical protein CDS
tig00002060	Geneious	rep_origin	64337	64585	.	+	.	Name=rep origin
tig00002060	Geneious	gene	64559	67010	.	-	.	Name=SAP4 gene
tig00002060	Geneious	mRNA	64559	67010	.	-	.	Name=SAP4 mRNA
tig00002060	Geneious	CDS	64559	67010	.	-	0	Name=SAP4 CDS
tig00002060	Geneious	gene	67649	69376	.	+	.	Name=SHE10 gene
tig00002060	Geneious	mRNA	67649	69376	.	+	.	Name=SHE10 mRNA
tig00002060	Geneious	CDS	67649	69376	.	+	0	Name=SHE10 CDS
tig00002060	Geneious	gene	69714	72583	.	+	.	Name=VID30 gene
tig00002060	Geneious	mRNA	69714	72583	.	+	.	Name=VID30 mRNA
tig00002060	Geneious	CDS	69714	72583	.	+	0	Name=VID30 CDS
tig00002060	Geneious	gene	72784	73193	.	-	.	Name=OST5 gene
tig00002060	Geneious	mRNA	73173	73193	.	-	.	Name=OST5 mRNA;ID=ISyX++t3KBIB0Bvm6W1jFIJllAA.1652074610194.1336
tig00002060	Geneious	mRNA	72784	73023	.	-	.	Name=OST5 mRNA;ID=ISyX++t3KBIB0Bvm6W1jFIJllAA.1652074610194.1336
tig00002060	Geneious	CDS	73173	73193	.	-	0	Name=OST5 CDS;ID=ISyX++t3KBIB0Bvm6W1jFIJllAA.1652074610194.1337
tig00002060	Geneious	CDS	72784	73023	.	-	0	Name=OST5 CDS;ID=ISyX++t3KBIB0Bvm6W1jFIJllAA.1652074610194.1337
tig00002060	Geneious	gene	73375	73746	.	+	.	Name=MTC3 gene
tig00002060	Geneious	mRNA	73375	73746	.	+	.	Name=MTC3 mRNA
tig00002060	Geneious	CDS	73375	73746	.	+	0	Name=MTC3 CDS
tig00002060	Geneious	gene	76919	77930	.	+	.	Name=VRG4 gene
tig00002060	Geneious	mRNA	76919	77930	.	+	.	Name=VRG4 mRNA
tig00002060	Geneious	CDS	76919	77930	.	+	0	Name=VRG4 CDS
tig00002060	Geneious	gene	78039	78880	.	-	.	Name=SDT1 gene
tig00002060	Geneious	mRNA	78039	78880	.	-	.	Name=SDT1 mRNA
tig00002060	Geneious	CDS	78039	78880	.	-	0	Name=SDT1 CDS
tig00002060	Geneious	gene	79134	80387	.	-	.	Name=COG1 gene
tig00002060	Geneious	mRNA	79134	80387	.	-	.	Name=COG1 mRNA
tig00002060	Geneious	CDS	79134	80387	.	-	0	Name=COG1 CDS
tig00002060	Geneious	gene	80675	81197	.	-	.	Name=EDC1 gene
tig00002060	Geneious	mRNA	80675	81197	.	-	.	Name=EDC1 mRNA
tig00002060	Geneious	CDS	80675	81197	.	-	0	Name=EDC1 CDS
tig00002060	Geneious	gene	81437	82302	.	-	.	Name=NIF3 gene
tig00002060	Geneious	mRNA	81437	82302	.	-	.	Name=NIF3 mRNA
tig00002060	Geneious	CDS	81437	82302	.	-	0	Name=NIF3 CDS
tig00002060	Geneious	gene	82384	82746	.	+	.	Name=FRA2 gene
tig00002060	Geneious	mRNA	82384	82746	.	+	.	Name=FRA2 mRNA
tig00002060	Geneious	CDS	82384	82746	.	+	0	Name=FRA2 CDS
tig00002060	Geneious	gene	82887	84262	.	-	.	Name=MDM34 gene
tig00002060	Geneious	mRNA	82887	84262	.	-	.	Name=MDM34 mRNA
tig00002060	Geneious	CDS	82887	84262	.	-	0	Name=MDM34 CDS
tig00002060	Geneious	gene	84884	87301	.	+	.	Name=KIP3 gene
tig00002060	Geneious	mRNA	84884	87301	.	+	.	Name=KIP3 mRNA
tig00002060	Geneious	CDS	84884	87301	.	+	0	Name=KIP3 CDS
tig00002060	Geneious	gene	87974	89331	.	+	.	Name=CLG1 gene
tig00002060	Geneious	mRNA	87974	89331	.	+	.	Name=CLG1 mRNA
tig00002060	Geneious	CDS	87974	89331	.	+	0	Name=CLG1 CDS
tig00002060	Geneious	gene	90032	91224	.	-	.	Name=SKI8 gene
tig00002060	Geneious	mRNA	90032	91224	.	-	.	Name=SKI8 mRNA
tig00002060	Geneious	CDS	90032	91224	.	-	0	Name=SKI8 CDS
tig00002060	Geneious	gene	91409	92358	.	+	.	Name=VAM7 gene
tig00002060	Geneious	mRNA	91409	92358	.	+	.	Name=VAM7 mRNA
tig00002060	Geneious	CDS	91409	92358	.	+	0	Name=VAM7 CDS
tig00002060	Geneious	gene	92486	93566	.	+	.	Name=NCS6 gene
tig00002060	Geneious	mRNA	92486	93566	.	+	.	Name=NCS6 mRNA
tig00002060	Geneious	CDS	92486	93566	.	+	0	Name=NCS6 CDS
tig00002060	Geneious	gene	93767	94435	.	+	.	Name=YPT32 gene
tig00002060	Geneious	mRNA	93767	94435	.	+	.	Name=YPT32 mRNA
tig00002060	Geneious	CDS	93767	94435	.	+	0	Name=YPT32 CDS
tig00002060	Geneious	gene	95829	96973	.	+	.	Name=MIG2 gene
tig00002060	Geneious	mRNA	95829	96973	.	+	.	Name=MIG2 mRNA
tig00002060	Geneious	CDS	95829	96973	.	+	0	Name=MIG2 CDS
tig00002060	Geneious	gene	97303	98549	.	+	.	Name=SIP2 gene
tig00002060	Geneious	mRNA	97303	98549	.	+	.	Name=SIP2 mRNA
tig00002060	Geneious	CDS	97303	98549	.	+	0	Name=SIP2 CDS
tig00002060	Geneious	gene	98931	102028	.	+	.	Name=SPT16 gene
tig00002060	Geneious	mRNA	98931	102028	.	+	.	Name=SPT16 mRNA
tig00002060	Geneious	CDS	98931	102028	.	+	0	Name=SPT16 CDS
tig00002060	Geneious	gene	102493	107447	.	-	.	Name=CHC1 gene
tig00002060	Geneious	mRNA	102493	107447	.	-	.	Name=CHC1 mRNA
tig00002060	Geneious	CDS	102493	107447	.	-	0	Name=CHC1 CDS
tig00002060	Geneious	gene	108101	110345	.	+	.	Name=POX1 gene
tig00002060	Geneious	mRNA	108101	110345	.	+	.	Name=POX1 mRNA
tig00002060	Geneious	CDS	108101	110345	.	+	0	Name=POX1 CDS
tig00002060	Geneious	LTR	809453	809731	.	+	.	Name=Ty1 LTR
tig00002060	Geneious	LTR	815063	815342	.	+	.	Name=Ty1 LTR
tig00002060	Geneious	LTR	573198	573475	.	-	.	Name=Ty1 LTR
tig00002060	Geneious	LTR	567578	567857	.	-	.	Name=Ty1 LTR
tig00002060	Geneious	LTR	566270	566550	.	-	.	Name=Ty1 LTR
tig00002060	Geneious	LTR	560694	560974	.	-	.	Name=Ty1 LTR
tig00002060	Geneious	LTR	111165	111444	.	-	.	Name=Ty1 LTR
tig00002060	Geneious	LTR	111445	111637	.	+	.	Name=Ty1 LTR
tig00002060	Geneious	gene	111640	111943	.	-	.
tig00002060	Geneious	mRNA	111640	111943	.	-	.	Name=hypothetical protein mRNA
tig00002060	Geneious	CDS	111640	111943	.	-	0	Name=hypothetical protein CDS
tig00002060	Geneious	rep_origin	112017	112254	.	+	.	Name=rep origin
tig00002060	Geneious	gene	112411	114598	.	-	.	Name=KEX1 gene
tig00002060	Geneious	mRNA	112411	114598	.	-	.	Name=KEX1 mRNA
tig00002060	Geneious	CDS	112411	114598	.	-	0	Name=KEX1 CDS
tig00002060	Geneious	LTR	114871	115201	.	+	.	Name=Ty1 LTR
tig00002060	Geneious	gene	115989	117491	.	+	.	Name=ARO8 gene
tig00002060	Geneious	mRNA	115989	117491	.	+	.	Name=ARO8 mRNA
tig00002060	Geneious	CDS	115989	117491	.	+	0	Name=ARO8 CDS
tig00002060	Geneious	rep_origin	117491	117782	.	+	.	Name=rep origin
tig00002060	Geneious	gene	117782	120829	.	-	.	Name=MCM6 gene
tig00002060	Geneious	mRNA	117782	120829	.	-	.	Name=MCM6 mRNA
tig00002060	Geneious	CDS	117782	120829	.	-	0	Name=MCM6 CDS
tig00002060	Geneious	gene	122608	123218	.	-	.	Name=EMP24 gene
tig00002060	Geneious	mRNA	122608	123218	.	-	.	Name=EMP24 mRNA
tig00002060	Geneious	CDS	122608	123218	.	-	0	Name=EMP24 CDS
tig00002060	Geneious	gene	123503	124207	.	+	.	Name=YIP4 gene
tig00002060	Geneious	mRNA	123503	124207	.	+	.	Name=YIP4 mRNA
tig00002060	Geneious	CDS	123503	124207	.	+	0	Name=YIP4 CDS
tig00002060	Geneious	gene	124607	129065	.	+	.	Name=MDS3 gene
tig00002060	Geneious	mRNA	124607	129065	.	+	.	Name=MDS3 mRNA
tig00002060	Geneious	CDS	124607	129065	.	+	0	Name=MDS3 CDS
tig00002060	Geneious	gene	129786	131072	.	+	.	Name=DSD1 gene
tig00002060	Geneious	mRNA	129786	131072	.	+	.	Name=DSD1 mRNA
tig00002060	Geneious	CDS	129786	131072	.	+	0	Name=DSD1 CDS
tig00002060	Geneious	gene	131427	139433	.	+	.	Name=GCN1 gene
tig00002060	Geneious	mRNA	131427	139433	.	+	.	Name=GCN1 mRNA
tig00002060	Geneious	CDS	131427	139433	.	+	0	Name=GCN1 CDS
tig00002060	Geneious	gene	139608	139850	.	-	.
tig00002060	Geneious	mRNA	139608	139850	.	-	.	Name=hypothetical protein mRNA
tig00002060	Geneious	CDS	139608	139850	.	-	0	Name=hypothetical protein CDS
tig00002060	Geneious	gene	140248	141604	.	-	.	Name=HOS2 gene
tig00002060	Geneious	mRNA	140248	141604	.	-	.	Name=HOS2 mRNA
tig00002060	Geneious	CDS	140248	141604	.	-	0	Name=HOS2 CDS
tig00002060	Geneious	gene	141794	142106	.	-	.
tig00002060	Geneious	mRNA	141794	142106	.	-	.	Name=hypothetical protein mRNA
tig00002060	Geneious	CDS	141794	142106	.	-	0	Name=hypothetical protein CDS
tig00002060	Geneious	gene	142125	143924	.	+	.	Name=IME4 gene
tig00002060	Geneious	mRNA	142125	143924	.	+	.	Name=IME4 mRNA
tig00002060	Geneious	CDS	142125	143924	.	+	0	Name=IME4 CDS
tig00002060	Geneious	gene	144680	145068	.	+	.	Name=COX13 gene
tig00002060	Geneious	mRNA	144680	145068	.	+	.	Name=COX13 mRNA
tig00002060	Geneious	CDS	144680	145068	.	+	0	Name=COX13 CDS
tig00002060	Geneious	gene	145675	147251	.	-	.	Name=CDC55 gene
tig00002060	Geneious	mRNA	145675	147251	.	-	.	Name=CDC55 mRNA
tig00002060	Geneious	CDS	145675	147251	.	-	0	Name=CDC55 CDS
tig00002060	Geneious	gene	148679	148819	.	-	.
tig00002060	Geneious	mRNA	148679	148819	.	-	.	Name=hypothetical protein mRNA
tig00002060	Geneious	CDS	148679	148819	.	-	0	Name=hypothetical protein CDS
tig00002060	Geneious	gene	149556	150022	.	-	.	Name=COX4 gene
tig00002060	Geneious	mRNA	149556	150022	.	-	.	Name=COX4 mRNA
tig00002060	Geneious	CDS	149556	150022	.	-	0	Name=COX4 CDS
tig00002060	Geneious	gene	150884	152622	.	-	.	Name=TPN1 gene
tig00002060	Geneious	mRNA	150884	152622	.	-	.	Name=TPN1 mRNA
tig00002060	Geneious	CDS	150884	152622	.	-	0	Name=TPN1 CDS
tig00002060	Geneious	gene	153012	154150	.	-	.
tig00002060	Geneious	mRNA	153012	154150	.	-	.	Name=hypothetical protein mRNA
tig00002060	Geneious	CDS	153012	154150	.	-	0	Name=hypothetical protein CDS
tig00002060	Geneious	gene	154410	155805	.	-	.	Name=STR3 gene
tig00002060	Geneious	mRNA	154410	155805	.	-	.	Name=STR3 mRNA
tig00002060	Geneious	CDS	154410	155805	.	-	0	Name=STR3 CDS
tig00002060	Geneious	gene	156333	157064	.	-	.	Name=MND1 gene
tig00002060	Geneious	gene	157686	158873	.	+	.	Name=GTS1 gene
tig00002060	Geneious	mRNA	157686	158873	.	+	.	Name=GTS1 mRNA
tig00002060	Geneious	CDS	157686	158873	.	+	0	Name=GTS1 CDS
tig00002060	Geneious	gene	159838	162526	.	+	.	Name=ATG1 gene
tig00002060	Geneious	mRNA	159838	162526	.	+	.	Name=ATG1 mRNA
tig00002060	Geneious	CDS	159838	162526	.	+	0	Name=ATG1 CDS
tig00002060	Geneious	rep_origin	162944	163210	.	+	.	Name=rep origin
tig00002060	Geneious	gene	163176	164856	.	-	.	Name=TOS3 gene
tig00002060	Geneious	mRNA	163176	164856	.	-	.	Name=TOS3 mRNA
tig00002060	Geneious	CDS	163176	164856	.	-	0	Name=TOS3 CDS
tig00002060	Geneious	gene	167107	170321	.	+	.	Name=MPT5 gene
tig00002060	Geneious	gene	171163	172824	.	-	.
tig00002060	Geneious	mRNA	171163	172824	.	-	.	Name=hypothetical protein mRNA
tig00002060	Geneious	CDS	171163	172824	.	-	0	Name=hypothetical protein CDS
tig00002060	Geneious	gene	173031	174066	.	-	.	Name=SAE2 gene
tig00002060	Geneious	mRNA	173031	174066	.	-	.	Name=SAE2 mRNA
tig00002060	Geneious	CDS	173031	174066	.	-	0	Name=SAE2 CDS
tig00002060	Geneious	gene	174288	175087	.	+	.	Name=BUD13 gene
tig00002060	Geneious	mRNA	174288	175087	.	+	.	Name=BUD13 mRNA
tig00002060	Geneious	CDS	174288	175087	.	+	0	Name=BUD13 CDS
tig00002060	Geneious	gene	175268	179841	.	-	.	Name=XRN1 gene
tig00002060	Geneious	mRNA	175268	179841	.	-	.	Name=XRN1 mRNA
tig00002060	Geneious	CDS	175268	179841	.	-	0	Name=XRN1 CDS
tig00002060	Geneious	gene	180426	181840	.	+	.	Name=NUP49 gene
tig00002060	Geneious	mRNA	180426	181840	.	+	.	Name=NUP49 mRNA
tig00002060	Geneious	CDS	180426	181840	.	+	0	Name=NUP49 CDS
tig00002060	Geneious	gene	182111	183803	.	+	.	Name=ROK1 gene
tig00002060	Geneious	mRNA	182111	183803	.	+	.	Name=ROK1 mRNA
tig00002060	Geneious	CDS	182111	183803	.	+	0	Name=ROK1 CDS
tig00002060	Geneious	gene	183870	185108	.	-	.	Name=SPO74 gene
tig00002060	Geneious	mRNA	183870	185108	.	-	.	Name=SPO74 mRNA
tig00002060	Geneious	CDS	183870	185108	.	-	0	Name=SPO74 CDS
tig00002060	Geneious	gene	185769	187048	.	+	.	Name=SUA5 gene
tig00002060	Geneious	mRNA	185769	187048	.	+	.	Name=SUA5 mRNA
tig00002060	Geneious	CDS	185769	187048	.	+	0	Name=SUA5 CDS
tig00002060	Geneious	gene	187173	187505	.	+	.	Name=HUR1 gene
tig00002060	Geneious	mRNA	187173	187505	.	+	.	Name=HUR1 mRNA
tig00002060	Geneious	CDS	187173	187505	.	+	0	Name=HUR1 CDS
tig00002060	Geneious	rep_origin	187173	187505	.	+	.	Name=HUR1 rep origin
tig00002060	Geneious	gene	187325	190175	.	-	.	Name=PMR1 gene
tig00002060	Geneious	mRNA	187325	190175	.	-	.	Name=PMR1 mRNA
tig00002060	Geneious	CDS	187325	190175	.	-	0	Name=PMR1 CDS
tig00002060	Geneious	gene	190833	191510	.	+	.	Name=CUP2 gene
tig00002060	Geneious	mRNA	190833	191510	.	+	.	Name=CUP2 mRNA
tig00002060	Geneious	CDS	190833	191510	.	+	0	Name=CUP2 CDS
tig00002060	Geneious	gene	191683	193005	.	-	.	Name=YRB30 gene
tig00002060	Geneious	mRNA	191683	193005	.	-	.	Name=YRB30 mRNA
tig00002060	Geneious	CDS	191683	193005	.	-	0	Name=YRB30 CDS
tig00002060	Geneious	gene	193409	196101	.	-	.	Name=RAD54 gene
tig00002060	Geneious	mRNA	193409	196101	.	-	.	Name=RAD54 mRNA
tig00002060	Geneious	CDS	193409	196101	.	-	0	Name=RAD54 CDS
tig00002060	Geneious	gene	197836	198733	.	+	.	Name=SUT1 gene
tig00002060	Geneious	mRNA	197836	198733	.	+	.	Name=SUT1 mRNA
tig00002060	Geneious	CDS	197836	198733	.	+	0	Name=SUT1 CDS
tig00002060	Geneious	gene	198906	199836	.	-	.	Name=YIP5 gene
tig00002060	Geneious	mRNA	198906	199836	.	-	.	Name=YIP5 mRNA
tig00002060	Geneious	CDS	198906	199836	.	-	0	Name=YIP5 CDS
tig00002060	Geneious	gene	200254	201964	.	+	.	Name=AIM14 gene
tig00002060	Geneious	mRNA	200254	201964	.	+	.	Name=AIM14 mRNA
tig00002060	Geneious	CDS	200254	201964	.	+	0	Name=AIM14 CDS
tig00002060	Geneious	gene	202408	203518	.	+	.
tig00002060	Geneious	mRNA	202408	203518	.	+	.	Name=hypothetical protein mRNA
tig00002060	Geneious	CDS	202408	203518	.	+	0	Name=hypothetical protein CDS
tig00002060	Geneious	rep_origin	203599	203840	.	+	.	Name=rep origin
tig00002060	Geneious	LTR	204662	205017	.	+	.	Name=Ty4 LTR
tig00002060	Geneious	gene	206708	208242	.	+	.	Name=RCK1 gene
tig00002060	Geneious	mRNA	206708	208242	.	+	.	Name=RCK1 mRNA
tig00002060	Geneious	CDS	206708	208242	.	+	0	Name=RCK1 CDS
tig00002060	Geneious	gene	208675	209715	.	+	.	Name=ARI1 gene
tig00002060	Geneious	mRNA	208675	209715	.	+	.	Name=ARI1 mRNA
tig00002060	Geneious	CDS	208675	209715	.	+	0	Name=ARI1 CDS
tig00002060	Geneious	gene	210081	213326	.	+	.	Name=AMS1 gene
tig00002060	Geneious	mRNA	210081	213326	.	+	.	Name=AMS1 mRNA
tig00002060	Geneious	CDS	210081	213326	.	+	0	Name=AMS1 CDS
tig00002060	Geneious	gene	213735	214864	.	+	.	Name=CDC43 gene
tig00002060	Geneious	mRNA	213735	214864	.	+	.	Name=CDC43 mRNA
tig00002060	Geneious	CDS	213735	214864	.	+	0	Name=CDC43 CDS
tig00002060	Geneious	gene	214928	215744	.	-	.	Name=LYS5 gene
tig00002060	Geneious	mRNA	214928	215744	.	-	.	Name=LYS5 mRNA
tig00002060	Geneious	CDS	214928	215744	.	-	0	Name=LYS5 CDS
tig00002060	Geneious	gene	215922	216943	.	+	.	Name=PEX14 gene
tig00002060	Geneious	mRNA	215922	216943	.	+	.	Name=PEX14 mRNA
tig00002060	Geneious	CDS	215922	216943	.	+	0	Name=PEX14 CDS
tig00002060	Geneious	gene	217168	220562	.	+	.	Name=NUT1 gene
tig00002060	Geneious	mRNA	217168	220562	.	+	.	Name=NUT1 mRNA
tig00002060	Geneious	CDS	217168	220562	.	+	0	Name=NUT1 CDS
tig00002060	Geneious	gene	220743	225198	.	-	.	Name=INO80 gene
tig00002060	Geneious	mRNA	220743	225198	.	-	.	Name=INO80 mRNA
tig00002060	Geneious	CDS	220743	225198	.	-	0	Name=INO80 CDS
tig00002060	Geneious	gene	226023	227152	.	+	.	Name=ARO2 gene
tig00002060	Geneious	mRNA	226023	227152	.	+	.	Name=ARO2 mRNA
tig00002060	Geneious	CDS	226023	227152	.	+	0	Name=ARO2 CDS
tig00002060	SGD	gene	227374	227949	.	-	.	Name=RPL9A gene%3B YNL067W;ID=YNL067W;Alias=RPL9B;Note=Protein component of the large (60S) ribosomal subunit%2C nearly identical to Rpl9Ap and has similarity to E. coli L6 and rat L9 ribosomal proteins;Ontology_term=GO:0002181%2CGO:0003735%2CGO:0022625
tig00002060	Geneious	mRNA	227374	227949	.	-	.	Name=RPL9A mRNA
tig00002060	SGD	CDS	227374	227949	.	-	0	Name=RPL9A CDS%3B YNL067W_CDS;ID=YNL067W_CDS;Parent=YNL067W
tig00002060	Geneious	gene	228365	229298	.	-	.	Name=RRT6 gene
tig00002060	Geneious	mRNA	228365	229298	.	-	.	Name=RRT6 mRNA
tig00002060	Geneious	CDS	228365	229298	.	-	0	Name=RRT6 CDS
tig00002060	Geneious	gene	229855	231957	.	+	.	Name=TIP20 gene
tig00002060	Geneious	mRNA	229855	231957	.	+	.	Name=TIP20 mRNA
tig00002060	Geneious	CDS	229855	231957	.	+	0	Name=TIP20 CDS
tig00002060	Geneious	rep_origin	231517	231591	.	+	.	Name=TIP20 rep origin
tig00002060	Geneious	gene	232059	234110	.	-	.	Name=ROG1 gene
tig00002060	Geneious	mRNA	232059	234110	.	-	.	Name=ROG1 mRNA
tig00002060	Geneious	CDS	232059	234110	.	-	0	Name=ROG1 CDS
tig00002060	Geneious	gene	234320	235563	.	-	.	Name=MRF1 gene
tig00002060	Geneious	mRNA	234320	235563	.	-	.	Name=MRF1 mRNA
tig00002060	Geneious	CDS	234320	235563	.	-	0	Name=MRF1 CDS
tig00002060	Geneious	gene	235874	237718	.	-	.	Name=GPI10 gene
tig00002060	Geneious	mRNA	235874	237718	.	-	.	Name=GPI10 mRNA
tig00002060	Geneious	CDS	235874	237718	.	-	0	Name=GPI10 CDS
tig00002060	Geneious	gene	237951	240672	.	+	.	Name=HUL5 gene
tig00002060	Geneious	mRNA	237951	240672	.	+	.	Name=HUL5 mRNA
tig00002060	Geneious	CDS	237951	240672	.	+	0	Name=HUL5 CDS
tig00002060	Geneious	rep_origin	240672	240939	.	+	.	Name=rep origin
tig00002060	Geneious	gene	240939	244588	.	-	.
tig00002060	Geneious	mRNA	240939	244588	.	-	.	Name=hypothetical protein mRNA
tig00002060	Geneious	CDS	240939	244588	.	-	0	Name=hypothetical protein CDS
tig00002060	Geneious	gene	245288	247691	.	+	.	Name=FLC3 gene
tig00002060	Geneious	mRNA	245288	247691	.	+	.	Name=FLC3 mRNA
tig00002060	Geneious	CDS	245288	247691	.	+	0	Name=FLC3 CDS
tig00002060	Geneious	gene	248060	249093	.	-	.
tig00002060	Geneious	mRNA	248060	249093	.	-	.	Name=hypothetical protein mRNA
tig00002060	Geneious	CDS	248060	249093	.	-	0	Name=hypothetical protein CDS
tig00002060	Geneious	gene	249432	252296	.	+	.	Name=SEC27 gene
tig00002060	Geneious	mRNA	249432	249449	.	+	.	Name=SEC27 mRNA;ID=ISyX++t3KBIB0Bvm6W1jFIJllAA.1652074610206.1338
tig00002060	Geneious	mRNA	249650	252296	.	+	.	Name=SEC27 mRNA;ID=ISyX++t3KBIB0Bvm6W1jFIJllAA.1652074610206.1338
tig00002060	Geneious	CDS	249432	249449	.	+	0	Name=SEC27 CDS;ID=ISyX++t3KBIB0Bvm6W1jFIJllAA.1652074610206.1339
tig00002060	Geneious	CDS	249650	252296	.	+	0	Name=SEC27 CDS;ID=ISyX++t3KBIB0Bvm6W1jFIJllAA.1652074610206.1339
tig00002060	Geneious	gene	252455	253416	.	-	.	Name=MRM2 gene
tig00002060	Geneious	mRNA	252455	253416	.	-	.	Name=MRM2 mRNA
tig00002060	Geneious	CDS	252455	253416	.	-	0	Name=MRM2 CDS
tig00002060	Geneious	gene	254192	254845	.	+	.	Name=RPL1B gene%3B RPL1A gene
tig00002060	Geneious	mRNA	254192	254845	.	+	.	Name=RPL1B mRNA%3B RPL1A mRNA
tig00002060	Geneious	CDS	254192	254845	.	+	0	Name=RPL1B CDS%3B RPL1A CDS
tig00002060	Geneious	gene	255212	256509	.	+	.	Name=PCL10 gene
tig00002060	Geneious	mRNA	255212	256509	.	+	.	Name=PCL10 mRNA
tig00002060	Geneious	CDS	255212	256509	.	+	0	Name=PCL10 CDS
tig00002060	Geneious	gene	257248	261034	.	+	.	Name=ITC1 gene
tig00002060	Geneious	mRNA	257248	261034	.	+	.	Name=ITC1 mRNA
tig00002060	Geneious	CDS	257248	261034	.	+	0	Name=ITC1 CDS
tig00002060	Geneious	gene	261179	265379	.	-	.	Name=SNT2 gene
tig00002060	Geneious	mRNA	261179	265379	.	-	.	Name=SNT2 mRNA
tig00002060	Geneious	CDS	261179	265379	.	-	0	Name=SNT2 CDS
tig00002060	Geneious	gene	265665	267041	.	+	.	Name=CEG1 gene
tig00002060	Geneious	mRNA	265665	267041	.	+	.	Name=CEG1 mRNA
tig00002060	Geneious	CDS	265665	267041	.	+	0	Name=CEG1 CDS
tig00002060	Geneious	gene	267240	268588	.	-	.	Name=RSM23 gene
tig00002060	Geneious	mRNA	267240	268588	.	-	.	Name=RSM23 mRNA
tig00002060	Geneious	CDS	267240	268588	.	-	0	Name=RSM23 CDS
tig00002060	Geneious	gene	268807	269657	.	-	.	Name=CWC23 gene
tig00002060	Geneious	mRNA	268807	269657	.	-	.	Name=CWC23 mRNA
tig00002060	Geneious	CDS	268807	269657	.	-	0	Name=CWC23 CDS
tig00002060	Geneious	gene	269904	270287	.	-	.	Name=SOH1 gene
tig00002060	Geneious	mRNA	269904	270287	.	-	.	Name=SOH1 mRNA
tig00002060	Geneious	CDS	269904	270287	.	-	0	Name=SOH1 CDS
tig00002060	Geneious	gene	270508	271649	.	+	.	Name=SCS3 gene
tig00002060	Geneious	mRNA	270508	271649	.	+	.	Name=SCS3 mRNA
tig00002060	Geneious	CDS	270508	271649	.	+	0	Name=SCS3 CDS
tig00002060	Geneious	gene	272027	273827	.	+	.	Name=MET13 gene
tig00002060	Geneious	mRNA	272027	273827	.	+	.	Name=MET13 mRNA
tig00002060	Geneious	CDS	272027	273827	.	+	0	Name=MET13 CDS
tig00002060	Geneious	gene	274279	276209	.	-	.	Name=MON1 gene
tig00002060	Geneious	mRNA	274279	276209	.	-	.	Name=MON1 mRNA
tig00002060	Geneious	CDS	274279	276209	.	-	0	Name=MON1 CDS
tig00002060	Geneious	gene	277111	277875	.	+	.	Name=RPS2 gene
tig00002060	Geneious	mRNA	277111	277875	.	+	.	Name=RPS2 mRNA
tig00002060	Geneious	CDS	277111	277875	.	+	0	Name=RPS2 CDS
tig00002060	Geneious	gene	278438	280013	.	-	.	Name=NAB2 gene
tig00002060	Geneious	mRNA	278438	280013	.	-	.	Name=NAB2 mRNA
tig00002060	Geneious	CDS	278438	280013	.	-	0	Name=NAB2 CDS
tig00002060	Geneious	gene	280267	280648	.	-	.	Name=GPG1 gene
tig00002060	Geneious	mRNA	280267	280648	.	-	.	Name=GPG1 mRNA
tig00002060	Geneious	CDS	280267	280648	.	-	0	Name=GPG1 CDS
tig00002060	Geneious	gene	281122	283422	.	-	.	Name=PRP43 gene
tig00002060	Geneious	mRNA	281122	283422	.	-	.	Name=PRP43 mRNA
tig00002060	Geneious	CDS	281122	283422	.	-	0	Name=PRP43 CDS
tig00002060	Geneious	gene	283927	285428	.	+	.	Name=COQ8 gene
tig00002060	Geneious	mRNA	283927	285428	.	+	.	Name=COQ8 mRNA
tig00002060	Geneious	CDS	283927	285428	.	+	0	Name=COQ8 CDS
tig00002060	Geneious	rep_origin	285429	285720	.	+	.	Name=rep origin
tig00002060	Geneious	gene	876517	876622	.	-	.
tig00002060	Geneious	gene	286821	286926	.	-	.
tig00002060	Geneious	tRNA	876587	876622	.	-	.	Name=tRNA-Trp;ID=ISyX++t3KBIB0Bvm6W1jFIJllAA.1652074610209.1340
tig00002060	Geneious	tRNA	876517	876552	.	-	.	Name=tRNA-Trp;ID=ISyX++t3KBIB0Bvm6W1jFIJllAA.1652074610209.1340
tig00002060	Geneious	tRNA	286891	286926	.	-	.	Name=tRNA-Trp;ID=ISyX++t3KBIB0Bvm6W1jFIJllAA.1652074610209.1341
tig00002060	Geneious	tRNA	286821	286856	.	-	.	Name=tRNA-Trp;ID=ISyX++t3KBIB0Bvm6W1jFIJllAA.1652074610209.1341
tig00002060	Geneious	rep_origin	287921	287982	.	+	.	Name=rep origin
tig00002060	Geneious	gene	287982	288778	.	+	.
tig00002060	Geneious	mRNA	287982	288778	.	+	.	Name=hypothetical protein mRNA
tig00002060	Geneious	CDS	287982	288778	.	+	0	Name=hypothetical protein CDS
tig00002060	Geneious	gene	289275	291103	.	+	.	Name=CDC20 gene
tig00002060	Geneious	mRNA	289275	291103	.	+	.	Name=CDC20 mRNA
tig00002060	Geneious	CDS	289275	291103	.	+	0	Name=CDC20 CDS
tig00002060	Geneious	gene	291494	292461	.	+	.	Name=SNF4 gene
tig00002060	Geneious	mRNA	291494	292461	.	+	.	Name=SNF4 mRNA
tig00002060	Geneious	CDS	291494	292461	.	+	0	Name=SNF4 CDS
tig00002060	Geneious	gene	292918	295092	.	+	.
tig00002060	Geneious	mRNA	292918	295092	.	+	.	Name=hypothetical protein mRNA
tig00002060	Geneious	CDS	292918	295092	.	+	0	Name=hypothetical protein CDS
tig00002060	Geneious	gene	295386	297375	.	+	.	Name=SLD3 gene
tig00002060	Geneious	mRNA	295386	297375	.	+	.	Name=SLD3 mRNA
tig00002060	Geneious	CDS	295386	297375	.	+	0	Name=SLD3 CDS
tig00002060	Geneious	gene	297614	299161	.	-	.	Name=TAF6 gene
tig00002060	Geneious	mRNA	297614	299161	.	-	.	Name=TAF6 mRNA
tig00002060	Geneious	CDS	297614	299161	.	-	0	Name=TAF6 CDS
tig00002060	Geneious	gene	299408	300791	.	+	.	Name=NSA1 gene
tig00002060	Geneious	mRNA	299408	300791	.	+	.	Name=NSA1 mRNA
tig00002060	Geneious	CDS	299408	300791	.	+	0	Name=NSA1 CDS
tig00002060	Geneious	gene	300959	302824	.	-	.	Name=CUE3 gene
tig00002060	Geneious	mRNA	300959	302824	.	-	.	Name=CUE3 mRNA
tig00002060	Geneious	CDS	300959	302824	.	-	0	Name=CUE3 CDS
tig00002060	Geneious	gene	303059	303479	.	-	.
tig00002060	Geneious	mRNA	303059	303479	.	-	.	Name=hypothetical protein mRNA
tig00002060	Geneious	CDS	303059	303479	.	-	0	Name=hypothetical protein CDS
tig00002060	Geneious	gene	303740	305674	.	-	.	Name=RMD9 gene
tig00002060	Geneious	mRNA	303740	305674	.	-	.	Name=RMD9 mRNA
tig00002060	Geneious	CDS	303740	305674	.	-	0	Name=RMD9 CDS
tig00002060	Geneious	gene	305960	306409	.	+	.	Name=MLC1 gene
tig00002060	Geneious	mRNA	305960	306409	.	+	.	Name=MLC1 mRNA
tig00002060	Geneious	CDS	305960	306409	.	+	0	Name=MLC1 CDS
tig00002060	Geneious	gene	306837	307963	.	+	.	Name=ARC1 gene
tig00002060	Geneious	mRNA	306837	307963	.	+	.	Name=ARC1 mRNA
tig00002060	Geneious	CDS	306837	307963	.	+	0	Name=ARC1 CDS
tig00002060	Geneious	gene	308108	309564	.	-	.	Name=VPS73 gene
tig00002060	Geneious	mRNA	308108	309564	.	-	.	Name=VPS73 mRNA
tig00002060	Geneious	CDS	308108	309564	.	-	0	Name=VPS73 CDS
tig00002060	Geneious	gene	310355	311313	.	+	.	Name=RPL28 gene
tig00002060	Geneious	mRNA	310355	310403	.	+	.	Name=RPL28 mRNA;ID=ISyX++t3KBIB0Bvm6W1jFIJllAA.1652074610211.1342
tig00002060	Geneious	mRNA	310914	311313	.	+	.	Name=RPL28 mRNA;ID=ISyX++t3KBIB0Bvm6W1jFIJllAA.1652074610211.1342
tig00002060	Geneious	CDS	310355	310403	.	+	0	Name=RPL28 CDS;ID=ISyX++t3KBIB0Bvm6W1jFIJllAA.1652074610211.1343
tig00002060	Geneious	CDS	310914	311313	.	+	0	Name=RPL28 CDS;ID=ISyX++t3KBIB0Bvm6W1jFIJllAA.1652074610211.1343
tig00002060	Geneious	gene	311577	312224	.	+	.
tig00002060	Geneious	mRNA	311577	312224	.	+	.	Name=hypothetical protein mRNA
tig00002060	Geneious	CDS	311577	312224	.	+	0	Name=hypothetical protein CDS
tig00002060	Geneious	gene	312617	313666	.	+	.	Name=SEH1 gene
tig00002060	Geneious	mRNA	312617	313666	.	+	.	Name=SEH1 mRNA
tig00002060	Geneious	CDS	312617	313666	.	+	0	Name=SEH1 CDS
tig00002060	Geneious	gene	314014	315932	.	+	.	Name=LSG1 gene
tig00002060	Geneious	mRNA	314014	315932	.	+	.	Name=LSG1 mRNA
tig00002060	Geneious	CDS	314014	315932	.	+	0	Name=LSG1 CDS
tig00002060	Geneious	gene	316164	316431	.	+	.
tig00002060	Geneious	ncRNA	316164	316431	.	+	.	Name=SNR82 ncRNA
tig00002060	Geneious	gene	316718	317454	.	+	.	Name=USE1 gene
tig00002060	Geneious	mRNA	316718	317454	.	+	.	Name=USE1 mRNA
tig00002060	Geneious	CDS	316718	317454	.	+	0	Name=USE1 CDS
tig00002060	Geneious	LTR	318068	318231	.	+	.	Name=Ty1 LTR
tig00002060	Geneious	LTR	318380	318712	.	-	.	Name=Ty1 LTR
tig00002060	Geneious	LTR	319724	320075	.	-	.	Name=Ty4 LTR
tig00002060	Geneious	gene	321149	322595	.	+	.	Name=SRM1 gene
tig00002060	Geneious	mRNA	321149	322595	.	+	.	Name=SRM1 mRNA
tig00002060	Geneious	CDS	321149	322595	.	+	0	Name=SRM1 CDS
tig00002060	Geneious	gene	324683	325511	.	+	.	Name=TOS8 gene
tig00002060	Geneious	mRNA	324683	325511	.	+	.	Name=TOS8 mRNA
tig00002060	Geneious	CDS	324683	325511	.	+	0	Name=TOS8 CDS
tig00002060	Geneious	LTR	327249	327569	.	+	.	Name=Ty1 LTR
tig00002060	Geneious	gene	328216	329944	.	-	.	Name=VPS45 gene
tig00002060	Geneious	mRNA	328216	329944	.	-	.	Name=VPS45 mRNA
tig00002060	Geneious	CDS	328216	329944	.	-	0	Name=VPS45 CDS
tig00002060	Geneious	gene	330453	333797	.	-	.	Name=PAN2 gene
tig00002060	Geneious	mRNA	330453	333797	.	-	.	Name=PAN2 mRNA
tig00002060	Geneious	CDS	330453	333797	.	-	0	Name=PAN2 CDS
tig00002060	Geneious	gene	334216	336968	.	+	.	Name=SPC105 gene
tig00002060	Geneious	mRNA	334216	336968	.	+	.	Name=SPC105 mRNA
tig00002060	Geneious	CDS	334216	336968	.	+	0	Name=SPC105 CDS
tig00002060	Geneious	gene	337234	341187	.	+	.	Name=NUP145 gene
tig00002060	Geneious	mRNA	337234	341187	.	+	.	Name=NUP145 mRNA
tig00002060	Geneious	CDS	337234	341187	.	+	0	Name=NUP145 CDS
tig00002060	Geneious	gene	341382	342368	.	-	.	Name=NBP35 gene
tig00002060	Geneious	mRNA	341382	342368	.	-	.	Name=NBP35 mRNA
tig00002060	Geneious	CDS	341382	342368	.	-	0	Name=NBP35 CDS
tig00002060	Geneious	gene	342644	343905	.	+	.	Name=LIF1 gene
tig00002060	Geneious	mRNA	342644	343905	.	+	.	Name=LIF1 mRNA
tig00002060	Geneious	CDS	342644	343905	.	+	0	Name=LIF1 CDS
tig00002060	Geneious	gene	344111	344471	.	-	.	Name=MF(ALPHA)2 gene
tig00002060	Geneious	mRNA	344111	344471	.	-	.	Name=MF(ALPHA)2 mRNA
tig00002060	Geneious	CDS	344111	344471	.	-	0	Name=MF(ALPHA)2 CDS
tig00002060	Geneious	gene	345306	345549	.	+	.
tig00002060	Geneious	ncRNA	345306	345549	.	+	.	Name=SNR10 ncRNA
tig00002060	Geneious	gene	345725	346221	.	-	.	Name=MMS2 gene
tig00002060	Geneious	mRNA	346211	346221	.	-	.	Name=MMS2 mRNA;ID=ISyX++t3KBIB0Bvm6W1jFIJllAA.1652074610213.1344
tig00002060	Geneious	mRNA	345725	346125	.	-	.	Name=MMS2 mRNA;ID=ISyX++t3KBIB0Bvm6W1jFIJllAA.1652074610213.1344
tig00002060	Geneious	CDS	346211	346221	.	-	0	Name=MMS2 CDS;ID=ISyX++t3KBIB0Bvm6W1jFIJllAA.1652074610214.1345
tig00002060	Geneious	CDS	345725	346125	.	-	0	Name=MMS2 CDS;ID=ISyX++t3KBIB0Bvm6W1jFIJllAA.1652074610214.1345
tig00002060	Geneious	gene	346435	348680	.	+	.	Name=MAD1 gene
tig00002060	Geneious	mRNA	346435	348680	.	+	.	Name=MAD1 mRNA
tig00002060	Geneious	CDS	346435	348680	.	+	0	Name=MAD1 CDS
tig00002060	Geneious	gene	348926	349746	.	+	.	Name=LCL3 gene
tig00002060	Geneious	mRNA	348926	349746	.	+	.	Name=LCL3 mRNA
tig00002060	Geneious	CDS	348926	349746	.	+	0	Name=LCL3 CDS
tig00002060	Geneious	gene	349921	351597	.	-	.	Name=GUP1 gene
tig00002060	Geneious	mRNA	349921	351597	.	-	.	Name=GUP1 mRNA
tig00002060	Geneious	CDS	349921	351597	.	-	0	Name=GUP1 CDS
tig00002060	Geneious	rep_origin	351993	352211	.	+	.	Name=rep origin
tig00002060	Geneious	gene	352351	354754	.	+	.	Name=SCY1 gene
tig00002060	Geneious	mRNA	352351	354754	.	+	.	Name=SCY1 mRNA
tig00002060	Geneious	CDS	352351	354754	.	+	0	Name=SCY1 CDS
tig00002060	Geneious	gene	355110	356252	.	+	.
tig00002060	Geneious	mRNA	355110	356252	.	+	.	Name=hypothetical protein mRNA
tig00002060	Geneious	CDS	355110	356252	.	+	0	Name=hypothetical protein CDS
tig00002060	Geneious	gene	356652	357613	.	+	.
tig00002060	Geneious	mRNA	356652	357613	.	+	.	Name=hypothetical protein mRNA
tig00002060	Geneious	CDS	356652	357613	.	+	0	Name=hypothetical protein CDS
tig00002060	Geneious	gene	357909	358300	.	+	.	Name=FMP37 gene
tig00002060	Geneious	mRNA	357909	358300	.	+	.	Name=FMP37 mRNA
tig00002060	Geneious	CDS	357909	358300	.	+	0	Name=FMP37 CDS
tig00002060	Geneious	gene	358712	359365	.	+	.	Name=KXD1 gene
tig00002060	Geneious	mRNA	358712	359365	.	+	.	Name=KXD1 mRNA
tig00002060	Geneious	CDS	358712	359365	.	+	0	Name=KXD1 CDS
tig00002060	Geneious	gene	359554	361123	.	-	.	Name=DBP3 gene
tig00002060	Geneious	mRNA	359554	361123	.	-	.	Name=DBP3 mRNA
tig00002060	Geneious	CDS	359554	361123	.	-	0	Name=DBP3 CDS
tig00002060	Geneious	gene	361486	363174	.	-	.	Name=HNM1 gene
tig00002060	Geneious	mRNA	361486	363174	.	-	.	Name=HNM1 mRNA
tig00002060	Geneious	CDS	361486	363174	.	-	0	Name=HNM1 CDS
tig00002060	Geneious	gene	363589	365246	.	-	.	Name=RPL7A gene
tig00002060	Geneious	mRNA	365236	365246	.	-	.	Name=RPL7A mRNA;ID=ISyX++t3KBIB0Bvm6W1jFIJllAA.1652074610215.1346
tig00002060	Geneious	mRNA	364684	364777	.	-	.	Name=RPL7A mRNA;ID=ISyX++t3KBIB0Bvm6W1jFIJllAA.1652074610215.1346
tig00002060	Geneious	mRNA	363589	364217	.	-	.	Name=RPL7A mRNA;ID=ISyX++t3KBIB0Bvm6W1jFIJllAA.1652074610215.1346
tig00002060	Geneious	CDS	365236	365246	.	-	0	Name=RPL7A CDS;ID=ISyX++t3KBIB0Bvm6W1jFIJllAA.1652074610215.1347
tig00002060	Geneious	CDS	364684	364777	.	-	0	Name=RPL7A CDS;ID=ISyX++t3KBIB0Bvm6W1jFIJllAA.1652074610215.1347
tig00002060	Geneious	CDS	363589	364217	.	-	0	Name=RPL7A CDS;ID=ISyX++t3KBIB0Bvm6W1jFIJllAA.1652074610215.1347
tig00002060	Geneious	gene	364414	364502	.	-	.
tig00002060	Geneious	ncRNA	364414	364502	.	-	.	Name=SNR39 ncRNA
tig00002060	Geneious	gene	365624	365718	.	-	.
tig00002060	Geneious	ncRNA	365624	365718	.	-	.	Name=SNR39B ncRNA
tig00002060	Geneious	gene	366164	367323	.	-	.	Name=MPS2 gene
tig00002060	Geneious	mRNA	366164	367323	.	-	.	Name=MPS2 mRNA
tig00002060	Geneious	CDS	366164	367323	.	-	0	Name=MPS2 CDS
tig00002060	Geneious	gene	367983	370476	.	+	.	Name=HSF1 gene
tig00002060	Geneious	mRNA	367983	370476	.	+	.	Name=HSF1 mRNA
tig00002060	Geneious	CDS	367983	370476	.	+	0	Name=HSF1 CDS
tig00002060	Geneious	gene	371232	373305	.	+	.	Name=AFT1 gene
tig00002060	Geneious	mRNA	371232	373305	.	+	.	Name=AFT1 mRNA
tig00002060	Geneious	CDS	371232	373305	.	+	0	Name=AFT1 CDS
tig00002060	Geneious	gene	373680	374048	.	-	.	Name=RPB9 gene
tig00002060	Geneious	mRNA	373680	374048	.	-	.	Name=RPB9 mRNA
tig00002060	Geneious	CDS	373680	374048	.	-	0	Name=RPB9 CDS
tig00002060	Geneious	gene	374308	374892	.	+	.	Name=MNP1 gene
tig00002060	Geneious	mRNA	374308	374892	.	+	.	Name=MNP1 mRNA
tig00002060	Geneious	CDS	374308	374892	.	+	0	Name=MNP1 CDS
tig00002060	Geneious	gene	375322	376474	.	+	.	Name=NPY1 gene
tig00002060	Geneious	mRNA	375322	376474	.	+	.	Name=NPY1 mRNA
tig00002060	Geneious	CDS	375322	376474	.	+	0	Name=NPY1 CDS
tig00002060	Geneious	gene	376825	378795	.	+	.	Name=SGF73 gene
tig00002060	Geneious	mRNA	376825	378795	.	+	.	Name=SGF73 mRNA
tig00002060	Geneious	CDS	376825	378795	.	+	0	Name=SGF73 CDS
tig00002060	Geneious	gene	378971	380480	.	-	.	Name=ALG2 gene
tig00002060	Geneious	mRNA	378971	380480	.	-	.	Name=ALG2 mRNA
tig00002060	Geneious	CDS	378971	380480	.	-	0	Name=ALG2 CDS
tig00002060	Geneious	gene	380728	382410	.	-	.	Name=MRH4 gene
tig00002060	Geneious	mRNA	380728	382410	.	-	.	Name=MRH4 mRNA
tig00002060	Geneious	CDS	380728	382410	.	-	0	Name=MRH4 CDS
tig00002060	Geneious	gene	382856	383965	.	+	.	Name=PUS2 gene
tig00002060	Geneious	mRNA	382856	383965	.	+	.	Name=PUS2 mRNA
tig00002060	Geneious	CDS	382856	383965	.	+	0	Name=PUS2 CDS
tig00002060	Geneious	gene	384393	387923	.	+	.	Name=PYC1 gene
tig00002060	Geneious	mRNA	384393	387923	.	+	.	Name=PYC1 mRNA
tig00002060	Geneious	CDS	384393	387923	.	+	0	Name=PYC1 CDS
tig00002060	Geneious	rep_origin	387849	388079	.	+	.	Name=rep origin
tig00002060	Geneious	gene	388155	388895	.	-	.	Name=DUO1 gene
tig00002060	Geneious	mRNA	388155	388895	.	-	.	Name=DUO1 mRNA
tig00002060	Geneious	CDS	388155	388895	.	-	0	Name=DUO1 CDS
tig00002060	Geneious	gene	389247	391170	.	+	.	Name=YBP2 gene
tig00002060	Geneious	mRNA	389247	391170	.	+	.	Name=YBP2 mRNA
tig00002060	Geneious	CDS	389247	391170	.	+	0	Name=YBP2 CDS
tig00002060	Geneious	gene	391401	392875	.	+	.	Name=PKP2 gene
tig00002060	Geneious	mRNA	391401	392875	.	+	.	Name=PKP2 mRNA
tig00002060	Geneious	CDS	391401	392875	.	+	0	Name=PKP2 CDS
tig00002060	Geneious	gene	393161	393679	.	+	.	Name=RAD6 gene
tig00002060	Geneious	mRNA	393161	393679	.	+	.	Name=RAD6 mRNA
tig00002060	Geneious	CDS	393161	393679	.	+	0	Name=RAD6 CDS
tig00002060	Geneious	gene	394138	394999	.	-	.	Name=GEP7 gene
tig00002060	Geneious	mRNA	394138	394999	.	-	.	Name=GEP7 mRNA
tig00002060	Geneious	CDS	394138	394999	.	-	0	Name=GEP7 CDS
tig00002060	Geneious	gene	395200	396784	.	-	.	Name=SDS23 gene
tig00002060	Geneious	mRNA	395200	396784	.	-	.	Name=SDS23 mRNA
tig00002060	Geneious	CDS	395200	396784	.	-	0	Name=SDS23 CDS
tig00002060	Geneious	gene	397790	399321	.	+	.	Name=OLE1 gene
tig00002060	Geneious	mRNA	397790	399321	.	+	.	Name=OLE1 mRNA
tig00002060	Geneious	CDS	397790	399321	.	+	0	Name=OLE1 CDS
tig00002060	Geneious	gene	400025	400442	.	-	.	Name=ERV14 gene
tig00002060	Geneious	mRNA	400025	400442	.	-	.	Name=ERV14 mRNA
tig00002060	Geneious	CDS	400025	400442	.	-	0	Name=ERV14 CDS
tig00002060	Geneious	LTR	400767	401045	.	+	.	Name=Ty3 LTR
tig00002060	Geneious	LTR	705520	705797	.	+	.	Name=Ty3 LTR
tig00002060	Geneious	LTR	710527	710804	.	+	.	Name=Ty3 LTR
tig00002060	Geneious	LTR	734238	734516	.	+	.	Name=Ty3 LTR
tig00002060	Geneious	LTR	318857	319134	.	-	.	Name=Ty3 LTR
tig00002060	Geneious	gene	401740	402454	.	+	.	Name=PRM8 gene
tig00002060	Geneious	mRNA	401740	402454	.	+	.	Name=PRM8 mRNA
tig00002060	Geneious	CDS	401740	402454	.	+	0	Name=PRM8 CDS
tig00002060	Geneious	LTR	404154	404294	.	+	.	Name=Ty1 LTR
tig00002060	Geneious	LTR	809453	809593	.	+	.	Name=Ty1 LTR
tig00002060	Geneious	LTR	815063	815203	.	+	.	Name=Ty1 LTR
tig00002060	Geneious	LTR	573336	573475	.	-	.	Name=Ty1 LTR
tig00002060	Geneious	LTR	567717	567857	.	-	.	Name=Ty1 LTR
tig00002060	Geneious	LTR	566410	566550	.	-	.	Name=Ty1 LTR
tig00002060	Geneious	LTR	560834	560974	.	-	.	Name=Ty1 LTR
tig00002060	Geneious	LTR	111304	111444	.	-	.	Name=Ty1 LTR
tig00002060	Geneious	LTR	404154	404215	.	+	.	Name=Ty1 LTR
tig00002060	Geneious	LTR	404295	404356	.	+	.	Name=Ty1 LTR
tig00002060	Geneious	LTR	809453	809514	.	+	.	Name=Ty1 LTR
tig00002060	Geneious	LTR	815063	815124	.	+	.	Name=Ty1 LTR
tig00002060	Geneious	LTR	573414	573475	.	-	.	Name=Ty1 LTR
tig00002060	Geneious	LTR	567796	567857	.	-	.	Name=Ty1 LTR
tig00002060	Geneious	LTR	566489	566550	.	-	.	Name=Ty1 LTR
tig00002060	Geneious	LTR	560913	560974	.	-	.	Name=Ty1 LTR
tig00002060	Geneious	LTR	111383	111444	.	-	.	Name=Ty1 LTR
tig00002060	Geneious	LTR	404357	404602	.	-	.	Name=Ty3 LTR
tig00002060	Geneious	gene	404924	405743	.	+	.	Name=TYW3 gene
tig00002060	Geneious	mRNA	404924	405743	.	+	.	Name=TYW3 mRNA
tig00002060	Geneious	CDS	404924	405743	.	+	0	Name=TYW3 CDS
tig00002060	Geneious	gene	406004	408743	.	-	.	Name=TIF4632 gene
tig00002060	Geneious	mRNA	406004	408743	.	-	.	Name=TIF4632 mRNA
tig00002060	Geneious	CDS	406004	408743	.	-	0	Name=TIF4632 CDS
tig00002060	Geneious	gene	409202	410420	.	-	.	Name=RPT6 gene
tig00002060	Geneious	mRNA	409202	410420	.	-	.	Name=RPT6 mRNA
tig00002060	Geneious	CDS	409202	410420	.	-	0	Name=RPT6 CDS
tig00002060	Geneious	gene	410685	411291	.	+	.	Name=ALG13 gene
tig00002060	Geneious	mRNA	410685	411291	.	+	.	Name=ALG13 mRNA
tig00002060	Geneious	CDS	410685	411291	.	+	0	Name=ALG13 CDS
tig00002060	Geneious	LTR	411583	411850	.	+	.	Name=Ty1 LTR
tig00002060	Geneious	gene	413223	414848	.	+	.	Name=RIM8 gene
tig00002060	Geneious	mRNA	413223	414848	.	+	.	Name=RIM8 mRNA
tig00002060	Geneious	CDS	413223	414848	.	+	0	Name=RIM8 CDS
tig00002060	Geneious	gene	415260	416150	.	-	.	Name=RNA15 gene
tig00002060	Geneious	mRNA	415260	416150	.	-	.	Name=RNA15
tig00002060	Geneious	CDS	415260	416150	.	-	0	Name=RNA15 CDS
tig00002060	Geneious	gene	416596	417525	.	+	.	Name=DST1 gene
tig00002060	Geneious	mRNA	416596	417525	.	+	.	Name=DST1 mRNA
tig00002060	Geneious	CDS	416596	417525	.	+	0	Name=DST1 CDS
tig00002060	Geneious	gene	417814	417996	.	-	.
tig00002060	Geneious	mRNA	417814	417996	.	-	.	Name=hypothetical protein mRNA
tig00002060	Geneious	CDS	417814	417996	.	-	0	Name=hypothetical protein CDS
tig00002060	Geneious	gene	417935	418396	.	+	.
tig00002060	Geneious	mRNA	417935	418396	.	+	.	Name=hypothetical protein mRNA
tig00002060	Geneious	CDS	417935	418396	.	+	0	Name=hypothetical protein CDS
tig00002060	Geneious	gene	418631	419659	.	-	.	Name=HEM2 gene
tig00002060	Geneious	mRNA	418631	419659	.	-	.	Name=HEM2 mRNA
tig00002060	Geneious	CDS	418631	419659	.	-	0	Name=HEM2 CDS
tig00002060	Geneious	rep_origin	420189	420437	.	+	.	Name=rep origin
tig00002060	Geneious	gene	423055	424094	.	+	.
tig00002060	Geneious	mRNA	423055	424094	.	+	.	Name=hypothetical protein mRNA
tig00002060	Geneious	CDS	423055	424094	.	+	0	Name=hypothetical protein CDS
tig00002060	Geneious	gene	424449	425886	.	-	.	Name=OCH1 gene
tig00002060	Geneious	mRNA	424449	425886	.	-	.	Name=OCH1 mRNA
tig00002060	Geneious	CDS	424449	425886	.	-	0	Name=OCH1 CDS
tig00002060	Geneious	gene	426376	427026	.	-	.	Name=PNC1 gene
tig00002060	Geneious	mRNA	426376	427026	.	-	.	Name=PNC1 mRNA
tig00002060	Geneious	CDS	426376	427026	.	-	0	Name=PNC1 CDS
tig00002060	Geneious	gene	427677	430398	.	+	.
tig00002060	Geneious	mRNA	427677	430398	.	+	.	Name=hypothetical protein mRNA
tig00002060	Geneious	CDS	427677	430398	.	+	0	Name=hypothetical protein CDS
tig00002060	Geneious	gene	430616	432130	.	-	.	Name=MIG1 gene
tig00002060	Geneious	mRNA	430616	432130	.	-	.	Name=MIG1 mRNA
tig00002060	Geneious	CDS	430616	432130	.	-	0	Name=MIG1 CDS
tig00002060	Geneious	gene	434683	435406	.	+	.	Name=HOP2 gene
tig00002060	Geneious	mRNA	434683	434737	.	+	.	Name=HOP2 mRNA;ID=ISyX++t3KBIB0Bvm6W1jFIJllAA.1652074610225.1348
tig00002060	Geneious	mRNA	434808	435406	.	+	.	Name=HOP2 mRNA;ID=ISyX++t3KBIB0Bvm6W1jFIJllAA.1652074610225.1348
tig00002060	Geneious	CDS	434683	434737	.	+	0	Name=HOP2 CDS;ID=ISyX++t3KBIB0Bvm6W1jFIJllAA.1652074610225.1349
tig00002060	Geneious	CDS	434808	435406	.	+	0	Name=HOP2 CDS;ID=ISyX++t3KBIB0Bvm6W1jFIJllAA.1652074610225.1349
tig00002060	Geneious	gene	435621	435882	.	-	.	Name=AGA2 gene
tig00002060	Geneious	mRNA	435621	435882	.	-	.	Name=AGA2 mRNA
tig00002060	Geneious	CDS	435621	435882	.	-	0	Name=AGA2 CDS
tig00002060	Geneious	gene	785380	785846	.	-	.	Name=RPL24B gene%3B RPL24A gene
tig00002060	Geneious	gene	436512	436976	.	-	.	Name=RPL24A gene%3B RPL24B gene
tig00002060	Geneious	mRNA	785380	785846	.	-	.	Name=RPL24B mRNA%3B RPL24A mRNA
tig00002060	Geneious	mRNA	436512	436976	.	-	.	Name=RPL24A mRNA%3B RPL24B mRNA
tig00002060	Geneious	CDS	785380	785846	.	-	0	Name=RPL24B CDS%3B RPL24A CDS
tig00002060	Geneious	CDS	436512	436976	.	-	0	Name=RPL24A CDS%3B RPL24B CDS
tig00002060	Geneious	gene	438125	438671	.	+	.	Name=RPL30 gene
tig00002060	Geneious	gene	439095	439456	.	+	.	Name=CGR1 gene
tig00002060	Geneious	mRNA	439095	439456	.	+	.	Name=CGR1 mRNA
tig00002060	Geneious	CDS	439095	439456	.	+	0	Name=CGR1 CDS
tig00002060	Geneious	gene	440308	441934	.	-	.	Name=SCW11 gene
tig00002060	Geneious	mRNA	440308	441934	.	-	.	Name=SCW11 mRNA
tig00002060	Geneious	CDS	440308	441934	.	-	0	Name=SCW11 CDS
tig00002060	Geneious	gene	442665	445154	.	-	.	Name=CWH41 gene
tig00002060	Geneious	mRNA	442665	445154	.	-	.	Name=CWH41 mRNA
tig00002060	Geneious	CDS	442665	445154	.	-	0	Name=CWH41 CDS
tig00002060	Geneious	gene	445422	447541	.	-	.	Name=TRP5 gene
tig00002060	Geneious	mRNA	445422	447541	.	-	.	Name=TRP5 mRNA
tig00002060	Geneious	CDS	445422	447541	.	-	0	Name=TRP5 CDS
tig00002060	Geneious	gene	447764	448950	.	-	.	Name=PGD1 gene
tig00002060	Geneious	mRNA	447764	448950	.	-	.	Name=PGD1 mRNA
tig00002060	Geneious	CDS	447764	448950	.	-	0	Name=PGD1 CDS
tig00002060	Geneious	gene	449189	451092	.	-	.	Name=PIB2 gene
tig00002060	Geneious	mRNA	449189	451092	.	-	.	Name=PIB2 mRNA
tig00002060	Geneious	CDS	449189	451092	.	-	0	Name=PIB2 CDS
tig00002060	Geneious	gene	451392	453540	.	+	.	Name=STT3 gene
tig00002060	Geneious	mRNA	451392	453540	.	+	.	Name=STT3 mRNA
tig00002060	Geneious	CDS	451392	453540	.	+	0	Name=STT3 CDS
tig00002060	Geneious	gene	453763	456037	.	+	.	Name=ALK1 gene
tig00002060	Geneious	mRNA	453763	456037	.	+	.	Name=ALK1 mRNA
tig00002060	Geneious	CDS	453763	456037	.	+	0	Name=ALK1 CDS
tig00002060	Geneious	gene	456133	456837	.	-	.	Name=GET1 gene
tig00002060	Geneious	mRNA	456133	456837	.	-	.	Name=GET1 mRNA
tig00002060	Geneious	CDS	456133	456837	.	-	0	Name=GET1 CDS
tig00002060	Geneious	gene	457117	457952	.	+	.	Name=CKB1 gene
tig00002060	Geneious	mRNA	457117	457952	.	+	.	Name=CKB1 mRNA
tig00002060	Geneious	CDS	457117	457952	.	+	0	Name=CKB1 CDS
tig00002060	Geneious	gene	458071	458624	.	-	.	Name=JAC1 gene
tig00002060	Geneious	mRNA	458071	458624	.	-	.	Name=JAC1 mRNA
tig00002060	Geneious	CDS	458071	458624	.	-	0	Name=JAC1 CDS
tig00002060	Geneious	gene	458810	460319	.	+	.	Name=ATE1 gene
tig00002060	Geneious	mRNA	458810	460319	.	+	.	Name=ATE1 mRNA
tig00002060	Geneious	CDS	458810	460319	.	+	0	Name=ATE1 CDS
tig00002060	Geneious	gene	460619	463861	.	+	.	Name=KAP122 gene
tig00002060	Geneious	mRNA	460619	463861	.	+	.	Name=KAP122 mRNA
tig00002060	Geneious	CDS	460619	463861	.	+	0	Name=KAP122 CDS
tig00002060	Geneious	gene	463993	464383	.	-	.
tig00002060	Geneious	mRNA	463993	464383	.	-	.	Name=hypothetical protein mRNA
tig00002060	Geneious	CDS	463993	464383	.	-	0	Name=hypothetical protein CDS
tig00002060	Geneious	gene	465085	467741	.	+	.	Name=PUF4 gene
tig00002060	Geneious	mRNA	465085	467741	.	+	.	Name=PUF4 mRNA
tig00002060	Geneious	CDS	465085	467741	.	+	0	Name=PUF4 CDS
tig00002060	Geneious	gene	468024	471222	.	-	.	Name=PDR1 gene
tig00002060	Geneious	mRNA	468024	471222	.	-	.	Name=PDR1 mRNA
tig00002060	Geneious	CDS	468024	471222	.	-	0	Name=PDR1 CDS
tig00002060	Geneious	gene	471778	473197	.	+	.	Name=ERG4 gene
tig00002060	Geneious	mRNA	471778	473197	.	+	.	Name=ERG4 mRNA
tig00002060	Geneious	CDS	471778	473197	.	+	0	Name=ERG4 CDS
tig00002060	Geneious	gene	473409	474164	.	-	.	Name=SCL1 gene
tig00002060	Geneious	mRNA	473409	474164	.	-	.	Name=SCL1 mRNA
tig00002060	Geneious	CDS	473409	474164	.	-	0	Name=SCL1 CDS
tig00002060	Geneious	gene	474461	474985	.	+	.
tig00002060	Geneious	mRNA	474461	474985	.	+	.	Name=hypothetical protein mRNA
tig00002060	Geneious	CDS	474461	474985	.	+	0	Name=hypothetical protein CDS
tig00002060	Geneious	gene	475229	477563	.	-	.	Name=LEU1 gene
tig00002060	Geneious	mRNA	475229	477563	.	-	.	Name=LEU1 mRNA
tig00002060	Geneious	CDS	475229	477563	.	-	0	Name=LEU1 CDS
tig00002060	Geneious	gene	478820	481575	.	-	.	Name=PMA1 gene
tig00002060	Geneious	mRNA	478820	481575	.	-	.	Name=PMA1 mRNA
tig00002060	Geneious	CDS	478820	481575	.	-	0	Name=PMA1 CDS
tig00002060	Geneious	gene	481845	481930	.	-	.
tig00002060	Geneious	mRNA	481845	481930	.	-	.	Name=hypothetical protein mRNA
tig00002060	Geneious	CDS	481845	481930	.	-	0	Name=hypothetical protein CDS
tig00002060	Geneious	rep_origin	483826	484054	.	+	.	Name=rep origin
tig00002060	Geneious	gene	484321	484430	.	+	.
tig00002060	Geneious	mRNA	484321	484430	.	+	.	Name=hypothetical protein mRNA
tig00002060	Geneious	CDS	484321	484430	.	+	0	Name=hypothetical protein CDS
tig00002060	Geneious	gene	484815	488330	.	+	.	Name=PMC1 gene
tig00002060	Geneious	mRNA	484815	488330	.	+	.	Name=PMC1 mRNA
tig00002060	Geneious	CDS	484815	488330	.	+	0	Name=PMC1 CDS
tig00002060	Geneious	gene	488595	489433	.	-	.	Name=COG7 gene
tig00002060	Geneious	mRNA	488595	489433	.	-	.	Name=COG7 mRNA
tig00002060	Geneious	CDS	488595	489433	.	-	0	Name=COG7 CDS
tig00002060	Geneious	gene	489588	490839	.	-	.	Name=RPN14 gene
tig00002060	Geneious	mRNA	489588	490839	.	-	.	Name=RPN14 mRNA
tig00002060	Geneious	CDS	489588	490839	.	-	0	Name=RPN14 CDS
tig00002060	Geneious	gene	491357	493053	.	-	.	Name=CDH1 gene
tig00002060	Geneious	mRNA	491357	493053	.	-	.	Name=CDH1 mRNA
tig00002060	Geneious	CDS	491357	493053	.	-	0	Name=CDH1 CDS
tig00002060	Geneious	gene	493396	494045	.	+	.	Name=ERP6 gene
tig00002060	Geneious	mRNA	493396	494045	.	+	.	Name=ERP6 mRNA
tig00002060	Geneious	CDS	493396	494045	.	+	0	Name=ERP6 CDS
tig00002060	Geneious	gene	494330	495376	.	-	.	Name=ERG26 gene
tig00002060	Geneious	mRNA	494330	495376	.	-	.	Name=ERG26 mRNA
tig00002060	Geneious	CDS	494330	495376	.	-	0	Name=ERG26 CDS
tig00002060	Geneious	centromere	495796	495914	.	-	.	Name=CEN7 centromere
tig00002060	Geneious	centromere	495796	495820	.	-	.	Name=CEN7 CDEIII of CEN7 centromere
tig00002060	Geneious	centromere	495821	495904	.	-	.	Name=CEN7 CDEII of CEN7 centromere
tig00002060	Geneious	centromere	495905	495914	.	-	.	Name=CEN10 CDEI of CEN10 centromere%3B CEN7 CDEI of CEN7 centromere
tig00002060	Geneious	centromere	343247	343256	.	-	.	Name=CEN10 CDEI of CEN10 centromere%3B CEN7 CDEI of CEN7 centromere
tig00002060	Geneious	gene	496008	496904	.	-	.
tig00002060	Geneious	mRNA	496870	496904	.	-	.	Name=hypothetical protein mRNA;ID=ISyX++t3KBIB0Bvm6W1jFIJllAA.1652074610230.1350
tig00002060	Geneious	mRNA	496333	496807	.	-	.	Name=hypothetical protein mRNA;ID=ISyX++t3KBIB0Bvm6W1jFIJllAA.1652074610230.1350
tig00002060	Geneious	mRNA	496008	496239	.	-	.	Name=hypothetical protein mRNA;ID=ISyX++t3KBIB0Bvm6W1jFIJllAA.1652074610230.1350
tig00002060	Geneious	CDS	496870	496904	.	-	0	Name=hypothetical protein CDS;ID=ISyX++t3KBIB0Bvm6W1jFIJllAA.1652074610230.1351
tig00002060	Geneious	CDS	496333	496807	.	-	0	Name=hypothetical protein CDS;ID=ISyX++t3KBIB0Bvm6W1jFIJllAA.1652074610230.1351
tig00002060	Geneious	CDS	496008	496239	.	-	0	Name=hypothetical protein CDS;ID=ISyX++t3KBIB0Bvm6W1jFIJllAA.1652074610230.1351
tig00002060	Geneious	gene	497342	498764	.	-	.	Name=SWC4 gene
tig00002060	Geneious	mRNA	497342	498764	.	-	.	Name=SWC4 mRNA
tig00002060	Geneious	CDS	497342	498764	.	-	0	Name=SWC4 CDS
tig00002060	Geneious	gene	498990	501220	.	+	.	Name=CUL3 gene
tig00002060	Geneious	mRNA	498990	501220	.	+	.	Name=CUL3 mRNA
tig00002060	Geneious	CDS	498990	501220	.	+	0	Name=CUL3 CDS
tig00002060	Geneious	gene	501793	503182	.	+	.	Name=PEX31 gene
tig00002060	Geneious	mRNA	501793	503182	.	+	.	Name=PEX31 mRNA
tig00002060	Geneious	CDS	501793	503182	.	+	0	Name=PEX31 CDS
tig00002060	Geneious	gene	503512	504712	.	-	.	Name=TFG2 gene
tig00002060	Geneious	mRNA	503512	504712	.	-	.	Name=TFG2 mRNA
tig00002060	Geneious	CDS	503512	504712	.	-	0	Name=TFG2 CDS
tig00002060	Geneious	gene	504923	505677	.	+	.	Name=PRP18 gene
tig00002060	Geneious	mRNA	504923	505677	.	+	.	Name=PRP18 mRNA
tig00002060	Geneious	CDS	504923	505677	.	+	0	Name=PRP18 CDS
tig00002060	Geneious	gene	505821	506791	.	+	.	Name=ECT1 gene
tig00002060	Geneious	mRNA	505821	506791	.	+	.	Name=ECT1 mRNA
tig00002060	Geneious	CDS	505821	506791	.	+	0	Name=ECT1 CDS
tig00002060	Geneious	gene	506958	507212	.	-	.	Name=STF2 gene
tig00002060	Geneious	mRNA	506958	507212	.	-	.	Name=STF2 mRNA
tig00002060	Geneious	CDS	506958	507212	.	-	0	Name=STF2 CDS
tig00002060	Geneious	rep_origin	507573	507821	.	+	.	Name=rep origin
tig00002060	Geneious	gene	507891	509841	.	-	.	Name=SEC9 gene
tig00002060	Geneious	mRNA	507891	509841	.	-	.	Name=SEC9 mRNA
tig00002060	Geneious	CDS	507891	509841	.	-	0	Name=SEC9 CDS
tig00002060	Geneious	gene	510382	511568	.	+	.	Name=NMA2 gene
tig00002060	Geneious	mRNA	510382	511568	.	+	.	Name=NMA2 mRNA
tig00002060	Geneious	CDS	510382	511568	.	+	0	Name=NMA2 CDS
tig00002060	Geneious	gene	511994	513175	.	+	.
tig00002060	Geneious	mRNA	511994	513175	.	+	.	Name=putative cysteine synthase mRNA
tig00002060	Geneious	CDS	511994	513175	.	+	0	Name=putative cysteine synthase CDS
tig00002060	Geneious	gene	513387	515245	.	+	.	Name=SNU71 gene
tig00002060	Geneious	mRNA	513387	515245	.	+	.	Name=SNU71 mRNA
tig00002060	Geneious	CDS	513387	515245	.	+	0	Name=SNU71 CDS
tig00002060	Geneious	gene	515770	519686	.	+	.	Name=MSB2 gene
tig00002060	Geneious	mRNA	515770	519686	.	+	.	Name=MSB2 mRNA
tig00002060	Geneious	CDS	515770	519686	.	+	0	Name=MSB2 CDS
tig00002060	Geneious	gene	519913	520897	.	-	.
tig00002060	Geneious	mRNA	519913	520897	.	-	.	Name=hypothetical protein mRNA
tig00002060	Geneious	CDS	519913	520897	.	-	0	Name=hypothetical protein CDS
tig00002060	Geneious	gene	521083	521654	.	+	.
tig00002060	Geneious	mRNA	521083	521654	.	+	.	Name=hypothetical protein mRNA
tig00002060	Geneious	CDS	521083	521654	.	+	0	Name=hypothetical protein CDS
tig00002060	Geneious	gene	522603	523493	.	+	.
tig00002060	Geneious	mRNA	522603	523493	.	+	.	Name=hypothetical protein mRNA
tig00002060	Geneious	CDS	522603	523493	.	+	0	Name=hypothetical protein CDS
tig00002060	Geneious	gene	523179	523507	.	-	.
tig00002060	Geneious	mRNA	523179	523507	.	-	.	Name=hypothetical protein mRNA
tig00002060	Geneious	CDS	523179	523507	.	-	0	Name=hypothetical protein CDS
tig00002060	Geneious	gene	524041	525454	.	+	.	Name=UGA1 gene
tig00002060	Geneious	mRNA	524041	525454	.	+	.	Name=UGA1 mRNA
tig00002060	Geneious	CDS	524041	525454	.	+	0	Name=UGA1 CDS
tig00002060	Geneious	gene	525781	526136	.	-	.	Name=VMA7 gene
tig00002060	Geneious	mRNA	525781	526136	.	-	.	Name=VMA7 mRNA
tig00002060	Geneious	CDS	525781	526136	.	-	0	Name=VMA7 CDS
tig00002060	Geneious	gene	526438	527307	.	+	.
tig00002060	Geneious	mRNA	526438	527307	.	+	.	Name=hypothetical protein mRNA
tig00002060	Geneious	CDS	526438	527307	.	+	0	Name=hypothetical protein CDS
tig00002060	Geneious	gene	530757	531468	.	-	.	Name=THG1 gene
tig00002060	Geneious	mRNA	530757	531468	.	-	.	Name=THG1 mRNA
tig00002060	Geneious	CDS	530757	531468	.	-	0	Name=THG1 CDS
tig00002060	Geneious	gene	531855	532689	.	+	.
tig00002060	Geneious	mRNA	531855	532689	.	+	.	Name=hypothetical protein mRNA
tig00002060	Geneious	CDS	531855	532689	.	+	0	Name=hypothetical protein CDS
tig00002060	Geneious	gene	532999	533325	.	-	.	Name=RPS25A gene%3B RPS25B gene
tig00002060	Geneious	mRNA	532999	533325	.	-	.	Name=RPS25A mRNA%3B RPS25B mRNA
tig00002060	Geneious	CDS	532999	533325	.	-	0	Name=RPS25A CDS%3B RPS25B CDS
tig00002060	Geneious	LTR	534473	534625	.	-	.	Name=Ty1 LTR
tig00002060	Geneious	gene	541060	542146	.	+	.	Name=MSP1 gene
tig00002060	Geneious	mRNA	541060	542146	.	+	.	Name=MSP1 mRNA
tig00002060	Geneious	CDS	541060	542146	.	+	0	Name=MSP1 CDS
tig00002060	Geneious	gene	542404	543055	.	+	.	Name=ERV1 gene
tig00002060	Geneious	mRNA	542404	542489	.	+	.	Name=ERV1 mRNA;ID=ISyX++t3KBIB0Bvm6W1jFIJllAA.1652074610233.1352
tig00002060	Geneious	mRNA	542573	543055	.	+	.	Name=ERV1 mRNA;ID=ISyX++t3KBIB0Bvm6W1jFIJllAA.1652074610233.1352
tig00002060	Geneious	CDS	542404	542489	.	+	0	Name=ERV1 CDS;ID=ISyX++t3KBIB0Bvm6W1jFIJllAA.1652074610233.1353
tig00002060	Geneious	CDS	542573	543055	.	+	0	Name=ERV1 CDS;ID=ISyX++t3KBIB0Bvm6W1jFIJllAA.1652074610233.1353
tig00002060	Geneious	gene	544213	544407	.	+	.
tig00002060	Geneious	ncRNA	544213	544407	.	+	.	Name=SNR46 ncRNA
tig00002060	Geneious	gene	544522	544996	.	-	.	Name=POP6 gene
tig00002060	Geneious	mRNA	544522	544996	.	-	.	Name=POP6 mRNA
tig00002060	Geneious	CDS	544522	544996	.	-	0	Name=POP6 CDS
tig00002060	Geneious	gene	545278	546305	.	+	.	Name=IMO32 gene
tig00002060	Geneious	mRNA	545278	546305	.	+	.	Name=IMO32 mRNA
tig00002060	Geneious	CDS	545278	546305	.	+	0	Name=IMO32 CDS
tig00002060	Geneious	gene	545646	546136	.	-	.	Name=NAG1 gene
tig00002060	Geneious	mRNA	545646	546136	.	-	.	Name=NAG1 mRNA
tig00002060	Geneious	CDS	545646	546136	.	-	0	Name=NAG1 CDS
tig00002060	Geneious	gene	547101	552772	.	+	.	Name=GSC2 gene
tig00002060	Geneious	mRNA	547101	552772	.	+	.	Name=GSC2 mRNA
tig00002060	Geneious	CDS	547101	552772	.	+	0	Name=GSC2 CDS
tig00002060	Geneious	gene	553068	553785	.	-	.	Name=TIM21 gene
tig00002060	Geneious	mRNA	553068	553785	.	-	.	Name=TIM21 mRNA
tig00002060	Geneious	CDS	553068	553785	.	-	0	Name=TIM21 CDS
tig00002060	Geneious	gene	554625	555480	.	+	.	Name=RPL26B gene
tig00002060	Geneious	mRNA	554625	554643	.	+	.	Name=RPL26B mRNA;ID=ISyX++t3KBIB0Bvm6W1jFIJllAA.1652074610234.1354
tig00002060	Geneious	mRNA	555116	555480	.	+	.	Name=RPL26B mRNA;ID=ISyX++t3KBIB0Bvm6W1jFIJllAA.1652074610234.1354
tig00002060	Geneious	CDS	554625	554643	.	+	0	Name=RPL26B CDS;ID=ISyX++t3KBIB0Bvm6W1jFIJllAA.1652074610234.1355
tig00002060	Geneious	CDS	555116	555480	.	+	0	Name=RPL26B CDS;ID=ISyX++t3KBIB0Bvm6W1jFIJllAA.1652074610234.1355
tig00002060	Geneious	gene	555878	556228	.	-	.
tig00002060	Geneious	mRNA	555878	556228	.	-	.	Name=hypothetical protein mRNA
tig00002060	Geneious	CDS	555878	556228	.	-	0	Name=hypothetical protein CDS
tig00002060	Geneious	gene	556371	556590	.	+	.
tig00002060	Geneious	mRNA	556371	556590	.	+	.	Name=hypothetical protein mRNA
tig00002060	Geneious	CDS	556371	556590	.	+	0	Name=hypothetical protein CDS
tig00002060	Geneious	gene	556953	557671	.	-	.	Name=CAX4 gene
tig00002060	Geneious	mRNA	556953	557671	.	-	.	Name=CAX4 mRNA
tig00002060	Geneious	CDS	556953	557671	.	-	0	Name=CAX4 CDS
tig00002060	Geneious	gene	558536	558799	.	-	.	Name=ACB1 gene
tig00002060	Geneious	mRNA	558536	558799	.	-	.	Name=ACB1 mRNA
tig00002060	Geneious	CDS	558536	558799	.	-	0	Name=ACB1 CDS
tig00002060	Geneious	gene	559484	560151	.	+	.	Name=ORM1 gene
tig00002060	Geneious	mRNA	559484	560151	.	+	.	Name=ORM1 mRNA
tig00002060	Geneious	CDS	559484	560151	.	+	0	Name=ORM1 CDS
tig00002060	Geneious	rep_origin	567277	567522	.	+	.	Name=rep origin
tig00002060	Geneious	mobile_element	809453	815394	.	+	.	Name=mobile element
tig00002060	Geneious	mobile_element	567525	573475	.	-	.	Name=mobile element
tig00002060	Geneious	LTR	809453	809783	.	+	.	Name=Ty2 LTR
tig00002060	Geneious	LTR	815063	815394	.	+	.	Name=Ty2 LTR
tig00002060	Geneious	LTR	573146	573475	.	-	.	Name=Ty2 LTR
tig00002060	Geneious	LTR	567525	567857	.	-	.	Name=Ty2 LTR
tig00002060	Geneious	LTR	566216	566550	.	-	.	Name=Ty2 LTR
tig00002060	Geneious	LTR	560640	560974	.	-	.	Name=Ty2 LTR
tig00002060	Geneious	rep_origin	573397	573687	.	+	.	Name=rep origin
tig00002060	Geneious	gene	574169	575273	.	+	.	Name=KSS1 gene
tig00002060	Geneious	mRNA	574169	575273	.	+	.	Name=KSS1 mRNA
tig00002060	Geneious	CDS	574169	575273	.	+	0	Name=KSS1 CDS
tig00002060	Geneious	rep_origin	574255	575115	.	+	.	Name=KSS1 rep origin
tig00002060	Geneious	gene	576251	577890	.	+	.	Name=BUD9 gene
tig00002060	Geneious	mRNA	576251	577890	.	+	.	Name=BUD9 mRNA
tig00002060	Geneious	CDS	576251	577890	.	+	0	Name=BUD9 CDS
tig00002060	Geneious	gene	578236	579049	.	+	.
tig00002060	Geneious	mRNA	578236	579049	.	+	.	Name=hypothetical protein mRNA
tig00002060	Geneious	CDS	578236	579049	.	+	0	Name=hypothetical protein CDS
tig00002060	Geneious	gene	579193	580195	.	-	.	Name=NQM1 gene
tig00002060	Geneious	mRNA	579193	580195	.	-	.	Name=NQM1 mRNA
tig00002060	Geneious	CDS	579193	580195	.	-	0	Name=NQM1 CDS
tig00002060	Geneious	rep_origin	580195	580966	.	+	.	Name=rep origin
tig00002060	Geneious	gene	581734	582630	.	-	.	Name=RME1 gene
tig00002060	Geneious	mRNA	581734	582630	.	-	.	Name=RME1 mRNA
tig00002060	Geneious	CDS	581734	582630	.	-	0	Name=RME1 CDS
tig00002060	Geneious	gene	583629	584783	.	+	.	Name=TAM41 gene
tig00002060	Geneious	mRNA	583629	584783	.	+	.	Name=TAM41 mRNA
tig00002060	Geneious	CDS	583629	584783	.	+	0	Name=TAM41 CDS
tig00002060	Geneious	gene	585123	588193	.	-	.	Name=TFC4 gene
tig00002060	Geneious	mRNA	585123	588193	.	-	.	Name=TFC4 mRNA
tig00002060	Geneious	CDS	585123	588193	.	-	0	Name=TFC4 CDS
tig00002060	Geneious	gene	588545	589628	.	+	.	Name=UFD1 gene
tig00002060	Geneious	mRNA	588545	589628	.	+	.	Name=UFD1 mRNA
tig00002060	Geneious	CDS	588545	589628	.	+	0	Name=UFD1 CDS
tig00002060	Geneious	gene	590030	590591	.	+	.	Name=SCM4 gene
tig00002060	Geneious	mRNA	590030	590591	.	+	.	Name=SCM4 mRNA
tig00002060	Geneious	CDS	590030	590591	.	+	0	Name=SCM4 CDS
tig00002060	Geneious	gene	590797	591153	.	-	.
tig00002060	Geneious	mRNA	590797	591153	.	-	.	Name=hypothetical protein mRNA
tig00002060	Geneious	CDS	590797	591153	.	-	0	Name=hypothetical protein CDS
tig00002060	Geneious	gene	592307	593413	.	+	.	Name=FMP48 gene
tig00002060	Geneious	mRNA	592307	593413	.	+	.	Name=FMP48 mRNA
tig00002060	Geneious	CDS	592307	593413	.	+	0	Name=FMP48 CDS
tig00002060	Geneious	gene	593691	594538	.	-	.
tig00002060	Geneious	mRNA	593691	594538	.	-	.	Name=hypothetical protein mRNA
tig00002060	Geneious	CDS	593691	594538	.	-	0	Name=hypothetical protein CDS
tig00002060	Geneious	gene	595394	597318	.	+	.
tig00002060	Geneious	mRNA	595394	597318	.	+	.	Name=hypothetical protein mRNA
tig00002060	Geneious	CDS	595394	597318	.	+	0	Name=hypothetical protein CDS
tig00002060	Geneious	gene	598114	599833	.	+	.	Name=MUP1 gene
tig00002060	Geneious	mRNA	598114	599833	.	+	.	Name=MUP1 mRNA
tig00002060	Geneious	CDS	598114	599833	.	+	0	Name=MUP1 CDS
tig00002060	Geneious	gene	600352	603131	.	+	.	Name=RSC1 gene
tig00002060	Geneious	mRNA	600352	603131	.	+	.	Name=RSC1 mRNA
tig00002060	Geneious	CDS	600352	603131	.	+	0	Name=RSC1 CDS
tig00002060	Geneious	gene	603456	604182	.	-	.	Name=LST7 gene
tig00002060	Geneious	mRNA	603456	604182	.	-	.	Name=LST7 mRNA
tig00002060	Geneious	CDS	603456	604182	.	-	0	Name=LST7 CDS
tig00002060	Geneious	gene	604815	605821	.	+	.	Name=PEF1 gene
tig00002060	Geneious	mRNA	604815	605821	.	+	.	Name=PEF1 mRNA
tig00002060	Geneious	CDS	604815	605821	.	+	0	Name=PEF1 CDS
tig00002060	Geneious	gene	606239	607773	.	+	.	Name=SPR3 gene
tig00002060	Geneious	mRNA	606239	607773	.	+	.	Name=SPR3 mRNA
tig00002060	Geneious	CDS	606239	607773	.	+	0	Name=SPR3 CDS
tig00002060	Geneious	gene	608241	608352	.	+	.
tig00002060	Geneious	ncRNA	608241	608352	.	+	.	Name=SNR48 ncRNA
tig00002060	Geneious	gene	609215	610143	.	+	.	Name=ERG25 gene
tig00002060	Geneious	mRNA	609215	610143	.	+	.	Name=ERG25 mRNA
tig00002060	Geneious	CDS	609215	610143	.	+	0	Name=ERG25 CDS
tig00002060	Geneious	gene	610540	614615	.	-	.	Name=ADE6 gene
tig00002060	Geneious	mRNA	610540	614615	.	-	.	Name=ADE6 mRNA
tig00002060	Geneious	CDS	610540	614615	.	-	0	Name=ADE6 CDS
tig00002060	Geneious	gene	614978	615927	.	-	.	Name=COX18 gene
tig00002060	Geneious	mRNA	614978	615927	.	-	.	Name=COX18 mRNA
tig00002060	Geneious	CDS	614978	615927	.	-	0	Name=COX18 CDS
tig00002060	Geneious	gene	616160	616468	.	-	.	Name=SPT4 gene
tig00002060	Geneious	mRNA	616160	616468	.	-	.	Name=SPT4 mRNA
tig00002060	Geneious	CDS	616160	616468	.	-	0	Name=SPT4 CDS
tig00002060	Geneious	gene	616721	618503	.	-	.	Name=VHT1 gene
tig00002060	Geneious	mRNA	616721	618503	.	-	.	Name=VHT1 mRNA
tig00002060	Geneious	CDS	616721	618503	.	-	0	Name=VHT1 CDS
tig00002060	Geneious	gene	619562	620440	.	-	.
tig00002060	Geneious	mRNA	619562	620440	.	-	.	Name=hypothetical protein mRNA
tig00002060	Geneious	CDS	619562	620440	.	-	0	Name=hypothetical protein CDS
tig00002060	Geneious	gene	621010	623420	.	-	.
tig00002060	Geneious	mRNA	621010	623420	.	-	.	Name=hypothetical protein mRNA
tig00002060	Geneious	CDS	621010	623420	.	-	0	Name=hypothetical protein CDS
tig00002060	Geneious	gene	623958	625717	.	-	.	Name=ART5 gene
tig00002060	Geneious	mRNA	623958	625717	.	-	.	Name=ART5 mRNA
tig00002060	Geneious	CDS	623958	625717	.	-	0	Name=ART5 CDS
tig00002060	Geneious	gene	626426	629879	.	+	.	Name=ROM1 gene
tig00002060	Geneious	mRNA	626426	629879	.	+	.	Name=ROM1 mRNA
tig00002060	Geneious	CDS	626426	629879	.	+	0	Name=ROM1 CDS
tig00002060	Geneious	gene	630087	632668	.	-	.	Name=ENV11 gene
tig00002060	Geneious	mRNA	630087	632668	.	-	.	Name=ENV11 mRNA
tig00002060	Geneious	CDS	630087	632668	.	-	0	Name=ENV11 CDS
tig00002060	Geneious	gene	632909	634068	.	+	.	Name=UPF3 gene
tig00002060	Geneious	mRNA	632909	634068	.	+	.	Name=UPF3 mRNA
tig00002060	Geneious	CDS	632909	634068	.	+	0	Name=UPF3 CDS
tig00002060	Geneious	gene	634312	634750	.	+	.	Name=SMD1 gene
tig00002060	Geneious	mRNA	634312	634750	.	+	.	Name=SMD1 mRNA
tig00002060	Geneious	CDS	634312	634750	.	+	0	Name=SMD1 CDS
tig00002060	Geneious	gene	634745	635472	.	-	.	Name=PRP38 gene
tig00002060	Geneious	mRNA	634745	635472	.	-	.	Name=PRP38 mRNA
tig00002060	Geneious	CDS	634745	635472	.	-	0	Name=PRP38 CDS
tig00002060	Geneious	gene	635699	636171	.	-	.	Name=MRPL25 gene
tig00002060	Geneious	mRNA	635699	636171	.	-	.	Name=MRPL25 mRNA
tig00002060	Geneious	CDS	635699	636171	.	-	0	Name=MRPL25 CDS
tig00002060	Geneious	gene	636335	638101	.	-	.	Name=PEX8 gene
tig00002060	Geneious	mRNA	636335	638101	.	-	.	Name=PEX8 mRNA
tig00002060	Geneious	CDS	636335	638101	.	-	0	Name=PEX8 CDS
tig00002060	Geneious	gene	638350	638949	.	-	.	Name=PAC10 gene
tig00002060	Geneious	mRNA	638350	638949	.	-	.	Name=PAC10 mRNA
tig00002060	Geneious	CDS	638350	638949	.	-	0	Name=PAC10 CDS
tig00002060	Geneious	gene	639296	640404	.	+	.
tig00002060	Geneious	mRNA	639296	640404	.	+	.	Name=hypothetical protein mRNA
tig00002060	Geneious	CDS	639296	640404	.	+	0	Name=hypothetical protein CDS
tig00002060	Geneious	gene	640580	641576	.	+	.	Name=TWF1 gene
tig00002060	Geneious	mRNA	640580	641576	.	+	.	Name=TWF1 mRNA
tig00002060	Geneious	CDS	640580	641576	.	+	0	Name=TWF1 CDS
tig00002060	Geneious	gene	641715	642344	.	-	.	Name=SLX9 gene
tig00002060	Geneious	mRNA	641715	642344	.	-	.	Name=SLX9 mRNA
tig00002060	Geneious	CDS	641715	642344	.	-	0	Name=SLX9 CDS
tig00002060	Geneious	gene	642607	643158	.	+	.	Name=TOM20 gene
tig00002060	Geneious	mRNA	642607	643158	.	+	.	Name=TOM20 mRNA
tig00002060	Geneious	CDS	642607	643158	.	+	0	Name=TOM20 CDS
tig00002060	Geneious	gene	643422	645373	.	-	.	Name=GCD2 gene
tig00002060	Geneious	mRNA	643422	645373	.	-	.	Name=GCD2 mRNA
tig00002060	Geneious	CDS	643422	645373	.	-	0	Name=GCD2 CDS
tig00002060	Geneious	gene	645677	646694	.	-	.	Name=MRP13 gene
tig00002060	Geneious	mRNA	645677	646694	.	-	.	Name=MRP13 mRNA
tig00002060	Geneious	CDS	645677	646694	.	-	0	Name=MRP13 CDS
tig00002060	Geneious	gene	646934	647456	.	-	.	Name=RPL11B gene%3B RPL11A gene
tig00002060	Geneious	mRNA	646934	647456	.	-	.	Name=RPL11B mRNA%3B RPL11A mRNA
tig00002060	Geneious	CDS	646934	647456	.	-	0	Name=RPL11B CDS%3B RPL11A CDS
tig00002060	Geneious	gene	648141	649159	.	-	.	Name=PIL1 gene
tig00002060	Geneious	mRNA	648141	649159	.	-	.	Name=PIL1 mRNA
tig00002060	Geneious	CDS	648141	649159	.	-	0	Name=PIL1 CDS
tig00002060	Geneious	gene	649824	651513	.	-	.	Name=PDC6 gene
tig00002060	Geneious	mRNA	649824	651513	.	-	.	Name=PDC6 mRNA
tig00002060	Geneious	CDS	649824	651513	.	-	0	Name=PDC6 CDS
tig00002060	Geneious	gene	653158	654843	.	+	.	Name=CTT1 gene
tig00002060	Geneious	mRNA	653158	654843	.	+	.	Name=CTT1 mRNA
tig00002060	Geneious	CDS	653158	654843	.	+	0	Name=CTT1 CDS
tig00002060	Geneious	gene	655476	658272	.	+	.	Name=NNF2 gene
tig00002060	Geneious	mRNA	655476	658272	.	+	.	Name=NNF2 mRNA
tig00002060	Geneious	CDS	655476	658272	.	+	0	Name=NNF2 CDS
tig00002060	Geneious	rep_origin	658311	658553	.	+	.	Name=rep origin
tig00002060	Geneious	gene	660850	664544	.	+	.	Name=UTP22 gene
tig00002060	Geneious	mRNA	660850	664544	.	+	.	Name=UTP22 mRNA
tig00002060	Geneious	CDS	660850	664544	.	+	0	Name=UTP22 CDS
tig00002060	Geneious	gene	664810	666286	.	+	.	Name=PRP31 gene
tig00002060	Geneious	mRNA	664810	666286	.	+	.	Name=PRP31 mRNA
tig00002060	Geneious	CDS	664810	666286	.	+	0	Name=PRP31 CDS
tig00002060	Geneious	gene	666647	668357	.	+	.	Name=DBF2 gene
tig00002060	Geneious	mRNA	666647	668357	.	+	.	Name=DBF2 mRNA
tig00002060	Geneious	CDS	666647	668357	.	+	0	Name=DBF2 CDS
tig00002060	Geneious	gene	668830	670346	.	+	.
tig00002060	Geneious	mRNA	668830	670346	.	+	.	Name=hypothetical protein mRNA
tig00002060	Geneious	CDS	668830	670346	.	+	0	Name=hypothetical protein CDS
tig00002060	Geneious	gene	670621	673924	.	+	.	Name=VAS1 gene
tig00002060	Geneious	mRNA	670621	673924	.	+	.	Name=VAS1 mRNA
tig00002060	Geneious	CDS	670621	673924	.	+	0	Name=VAS1 CDS
tig00002060	Geneious	gene	674094	674766	.	-	.	Name=RRP46 gene
tig00002060	Geneious	mRNA	674094	674766	.	-	.	Name=RRP46 mRNA
tig00002060	Geneious	CDS	674094	674766	.	-	0	Name=RRP46 CDS
tig00002060	Geneious	gene	675038	675981	.	+	.	Name=TPC1 gene
tig00002060	Geneious	mRNA	675038	675981	.	+	.	Name=TPC1 mRNA
tig00002060	Geneious	CDS	675038	675981	.	+	0	Name=TPC1 CDS
tig00002060	Geneious	gene	677101	680534	.	+	.	Name=ASK10 gene
tig00002060	Geneious	mRNA	677101	680534	.	+	.	Name=ASK10 mRNA
tig00002060	Geneious	CDS	677101	680534	.	+	0	Name=ASK10 CDS
tig00002060	Geneious	gene	680962	685836	.	-	.	Name=ESP1 gene
tig00002060	Geneious	mRNA	680962	685836	.	-	.	Name=ESP1 mRNA
tig00002060	Geneious	CDS	680962	685836	.	-	0	Name=ESP1 CDS
tig00002060	Geneious	gene	686275	688336	.	+	.	Name=TEL2 gene
tig00002060	Geneious	mRNA	686275	688336	.	+	.	Name=TEL2 mRNA
tig00002060	Geneious	CDS	686275	688336	.	+	0	Name=TEL2 CDS
tig00002060	Geneious	gene	688616	691463	.	+	.	Name=MDR1 gene
tig00002060	Geneious	mRNA	688616	691463	.	+	.	Name=MDR1 mRNA
tig00002060	Geneious	CDS	688616	691463	.	+	0	Name=MDR1 CDS
tig00002060	Geneious	gene	691730	692769	.	+	.	Name=PCP1 gene
tig00002060	Geneious	mRNA	691730	692769	.	+	.	Name=PCP1 mRNA
tig00002060	Geneious	CDS	691730	692769	.	+	0	Name=PCP1 CDS
tig00002060	Geneious	gene	692950	693498	.	-	.	Name=GTF1 gene
tig00002060	Geneious	mRNA	692950	693498	.	-	.	Name=GTF1 mRNA
tig00002060	Geneious	CDS	692950	693498	.	-	0	Name=GTF1 CDS
tig00002060	Geneious	gene	693780	695594	.	+	.	Name=NOP7 gene
tig00002060	Geneious	mRNA	693780	695594	.	+	.	Name=NOP7 mRNA
tig00002060	Geneious	CDS	693780	695594	.	+	0	Name=NOP7 CDS
tig00002060	Geneious	gene	695805	696726	.	-	.	Name=SRB5 gene
tig00002060	Geneious	mRNA	695805	696726	.	-	.	Name=SRB5 mRNA
tig00002060	Geneious	CDS	695805	696726	.	-	0	Name=SRB5 CDS
tig00002060	Geneious	gene	696956	697187	.	+	.	Name=VMA21 gene
tig00002060	Geneious	mRNA	696956	697187	.	+	.	Name=VMA21 mRNA
tig00002060	Geneious	CDS	696956	697187	.	+	0	Name=VMA21 CDS
tig00002060	Geneious	gene	697342	698138	.	-	.	Name=VOA1 gene
tig00002060	Geneious	mRNA	697342	698138	.	-	.	Name=VOA1 mRNA
tig00002060	Geneious	CDS	697342	698138	.	-	0	Name=VOA1 CDS
tig00002060	Geneious	gene	699026	699107	.	+	.
tig00002060	Geneious	tRNA	699026	699107	.	+	.	Name=tRNA-Leu
tig00002060	Geneious	LTR	699449	699695	.	+	.	Name=Ty1 LTR
tig00002060	Geneious	gene	701977	703384	.	+	.	Name=CLB1 gene
tig00002060	Geneious	mRNA	701977	703384	.	+	.	Name=CLB1 mRNA
tig00002060	Geneious	CDS	701977	703384	.	+	0	Name=CLB1 CDS
tig00002060	Geneious	gene	703690	704830	.	-	.	Name=CLB6 gene
tig00002060	Geneious	mRNA	703690	704830	.	-	.	Name=CLB6 mRNA
tig00002060	Geneious	CDS	703690	704830	.	-	0	Name=CLB6 CDS
tig00002060	Geneious	mobile_element	705520	710866	.	+	.	Name=mobile element
tig00002060	Geneious	gene	705935	710575	.	+	.
tig00002060	Geneious	CDS	705935	706783	.	+	0	Name=hypothetical protein CDS;ID=ISyX++t3KBIB0Bvm6W1jFIJllAA.1652074610245.1356
tig00002060	Geneious	CDS	706785	710575	.	+	0	Name=hypothetical protein CDS;ID=ISyX++t3KBIB0Bvm6W1jFIJllAA.1652074610245.1356
tig00002060	Geneious	gene	705935	706806	.	+	.
tig00002060	Geneious	CDS	705935	706806	.	+	0	Name=hypothetical protein CDS
tig00002060	Geneious	LTR	711403	711702	.	-	.	Name=Ty1 LTR
tig00002060	Geneious	gene	712027	713361	.	+	.	Name=CLD1 gene
tig00002060	Geneious	mRNA	712027	713361	.	+	.	Name=CLD1 mRNA
tig00002060	Geneious	CDS	712027	713361	.	+	0	Name=CLD1 CDS
tig00002060	Geneious	rep_origin	713588	713869	.	+	.	Name=rep origin
tig00002060	Geneious	gene	714138	715334	.	+	.
tig00002060	Geneious	mRNA	714138	715334	.	+	.	Name=hypothetical protein mRNA
tig00002060	Geneious	CDS	714138	715334	.	+	0	Name=hypothetical protein CDS
tig00002060	Geneious	gene	715662	716831	.	+	.	Name=SHY1 gene
tig00002060	Geneious	mRNA	715662	716831	.	+	.	Name=SHY1 mRNA
tig00002060	Geneious	CDS	715662	716831	.	+	0	Name=SHY1 CDS
tig00002060	Geneious	gene	717196	718226	.	+	.	Name=DAM1 gene
tig00002060	Geneious	mRNA	717196	718226	.	+	.	Name=DAM1 mRNA
tig00002060	Geneious	CDS	717196	718226	.	+	0	Name=DAM1 CDS
tig00002060	Geneious	gene	718711	723061	.	+	.	Name=SPT6 gene
tig00002060	Geneious	mRNA	718711	723061	.	+	.	Name=SPT6 mRNA
tig00002060	Geneious	CDS	718711	723061	.	+	0	Name=SPT6 CDS
tig00002060	Geneious	gene	723346	724772	.	-	.
tig00002060	Geneious	mRNA	723346	724772	.	-	.	Name=hypothetical protein mRNA
tig00002060	Geneious	CDS	723346	724772	.	-	0	Name=hypothetical protein CDS
tig00002060	Geneious	gene	725266	726019	.	+	.	Name=RPS23A gene
tig00002060	Geneious	mRNA	725266	725330	.	+	.	Name=RPS23A mRNA%3B RPS23B mRNA;ID=ISyX++t3KBIB0Bvm6W1jFIJllAA.1652074610246.1357
tig00002060	Geneious	mRNA	725647	726019	.	+	.	Name=RPS23A mRNA%3B RPS23B mRNA;ID=ISyX++t3KBIB0Bvm6W1jFIJllAA.1652074610246.1357
tig00002060	Geneious	CDS	725266	725330	.	+	0	Name=RPS23A CDS%3B RPS23B CDS;ID=ISyX++t3KBIB0Bvm6W1jFIJllAA.1652074610246.1358
tig00002060	Geneious	CDS	725647	726019	.	+	0	Name=RPS23A CDS%3B RPS23B CDS;ID=ISyX++t3KBIB0Bvm6W1jFIJllAA.1652074610246.1358
tig00002060	Geneious	gene	726334	727950	.	-	.	Name=NUP57 gene
tig00002060	Geneious	mRNA	726334	727950	.	-	.	Name=NUP57 mRNA
tig00002060	Geneious	CDS	726334	727950	.	-	0	Name=NUP57 CDS
tig00002060	Geneious	gene	728311	729096	.	-	.	Name=COG2 gene
tig00002060	Geneious	mRNA	728311	729096	.	-	.	Name=COG2 mRNA
tig00002060	Geneious	CDS	728311	729096	.	-	0	Name=COG2 CDS
tig00002060	Geneious	gene	729720	731196	.	-	.	Name=MEP1 gene
tig00002060	Geneious	mRNA	729720	731196	.	-	.	Name=MEP1 mRNA
tig00002060	Geneious	CDS	729720	731196	.	-	0	Name=MEP1 CDS
tig00002060	Geneious	gene	731677	731892	.	+	.
tig00002060	Geneious	mRNA	731677	731892	.	+	.	Name=hypothetical protein mRNA
tig00002060	Geneious	CDS	731677	731892	.	+	0	Name=hypothetical protein CDS
tig00002060	Geneious	gene	732198	733404	.	+	.
tig00002060	Geneious	mRNA	732198	733404	.	+	.	Name=hypothetical protein mRNA
tig00002060	Geneious	CDS	732198	733404	.	+	0	Name=hypothetical protein CDS
tig00002060	Geneious	LTR	733799	734128	.	+	.	Name=Ty1 LTR
tig00002060	Geneious	gene	734913	736450	.	-	.	Name=PPT1 gene
tig00002060	Geneious	mRNA	734913	736450	.	-	.	Name=PPT1 mRNA
tig00002060	Geneious	CDS	734913	736450	.	-	0	Name=PPT1 CDS
tig00002060	Geneious	gene	738183	739898	.	+	.	Name=ASN2 gene
tig00002060	Geneious	mRNA	738183	739898	.	+	.	Name=ASN2 mRNA
tig00002060	Geneious	CDS	738183	739898	.	+	0	Name=ASN2 CDS
tig00002060	Geneious	gene	740558	743655	.	+	.
tig00002060	Geneious	mRNA	740558	743655	.	+	.	Name=hypothetical protein mRNA
tig00002060	Geneious	CDS	740558	743655	.	+	0	Name=hypothetical protein CDS
tig00002060	Geneious	gene	744052	744743	.	+	.
tig00002060	Geneious	mRNA	744052	744743	.	+	.	Name=hypothetical protein mRNA
tig00002060	Geneious	CDS	744052	744743	.	+	0	Name=hypothetical protein CDS
tig00002060	Geneious	gene	745013	745949	.	+	.
tig00002060	Geneious	mRNA	745013	745949	.	+	.	Name=hypothetical protein mRNA
tig00002060	Geneious	CDS	745013	745949	.	+	0	Name=hypothetical protein CDS
tig00002060	Geneious	gene	746163	748298	.	-	.	Name=UTP8 gene
tig00002060	Geneious	mRNA	746163	748298	.	-	.	Name=UTP8 mRNA
tig00002060	Geneious	CDS	746163	748298	.	-	0	Name=UTP8 CDS
tig00002060	Geneious	gene	748606	749250	.	+	.	Name=SYF2 gene
tig00002060	Geneious	mRNA	748606	749250	.	+	.	Name=SYF2 mRNA
tig00002060	Geneious	CDS	748606	749250	.	+	0	Name=SYF2 CDS
tig00002060	Geneious	gene	749598	752047	.	-	.
tig00002060	Geneious	mRNA	749598	752047	.	-	.	Name=hypothetical protein mRNA
tig00002060	Geneious	CDS	749598	752047	.	-	0	Name=hypothetical protein CDS
tig00002060	Geneious	gene	752928	753450	.	+	.	Name=FHN1 gene
tig00002060	Geneious	mRNA	752928	753450	.	+	.	Name=FHN1 mRNA
tig00002060	Geneious	CDS	752928	753450	.	+	0	Name=FHN1 CDS
tig00002060	Geneious	gene	753784	754646	.	-	.	Name=PHB1 gene
tig00002060	Geneious	mRNA	753784	754646	.	-	.	Name=PHB1 mRNA
tig00002060	Geneious	CDS	753784	754646	.	-	0	Name=PHB1 CDS
tig00002060	Geneious	gene	755087	755639	.	+	.	Name=PEX4 gene
tig00002060	Geneious	mRNA	755087	755639	.	+	.	Name=PEX4 mRNA
tig00002060	Geneious	CDS	755087	755639	.	+	0	Name=PEX4 CDS
tig00002060	Geneious	gene	755962	759317	.	+	.	Name=CAF130 gene
tig00002060	Geneious	mRNA	755962	759317	.	+	.	Name=CAF130 mRNA
tig00002060	Geneious	CDS	755962	759317	.	+	0	Name=CAF130 CDS
tig00002060	Geneious	gene	759568	760343	.	+	.	Name=PRE9 gene
tig00002060	Geneious	mRNA	759568	760343	.	+	.	Name=PRE9 mRNA
tig00002060	Geneious	CDS	759568	760343	.	+	0	Name=PRE9 CDS
tig00002060	Geneious	gene	760600	761325	.	+	.	Name=LSB1 gene
tig00002060	Geneious	mRNA	760600	761325	.	+	.	Name=LSB1 mRNA
tig00002060	Geneious	CDS	760600	761325	.	+	0	Name=LSB1 CDS
tig00002060	Geneious	gene	761929	763769	.	-	.	Name=TPO2 gene
tig00002060	Geneious	mRNA	761929	763769	.	-	.	Name=TPO2 mRNA
tig00002060	Geneious	CDS	761929	763769	.	-	0	Name=TPO2 CDS
tig00002060	Geneious	gene	765578	768434	.	+	.	Name=CBF2 gene
tig00002060	Geneious	mRNA	765578	768434	.	+	.	Name=CBF2 mRNA
tig00002060	Geneious	CDS	765578	768434	.	+	0	Name=CBF2 CDS
tig00002060	Geneious	gene	768702	770093	.	+	.	Name=VPS62 gene
tig00002060	Geneious	mRNA	768702	770093	.	+	.	Name=VPS62 mRNA
tig00002060	Geneious	CDS	768702	770093	.	+	0	Name=VPS62 CDS
tig00002060	Geneious	gene	770571	771794	.	+	.	Name=BTN2 gene
tig00002060	Geneious	mRNA	770571	771794	.	+	.	Name=BTN2 mRNA
tig00002060	Geneious	CDS	770571	771794	.	+	0	Name=BTN2 CDS
tig00002060	Geneious	LTR	772148	772270	.	+	.	Name=Ty1 LTR
tig00002060	Geneious	gene	773297	775611	.	+	.	Name=SKN1 gene
tig00002060	Geneious	mRNA	773297	775611	.	+	.	Name=SKN1 mRNA
tig00002060	Geneious	CDS	773297	775611	.	+	0	Name=SKN1 CDS
tig00002060	Geneious	rep_origin	776067	776313	.	+	.	Name=rep origin
tig00002060	Geneious	LTR	776880	777207	.	+	.	Name=Ty1 LTR
tig00002060	Geneious	LTR	777211	777319	.	+	.	Name=Ty1 LTR
tig00002060	Geneious	LTR	777320	777609	.	-	.	Name=Ty1 LTR
tig00002060	Geneious	gene	777709	777780	.	+	.	Name=SUF1 gene%3B SUF4 gene
tig00002060	Geneious	tRNA	777709	777780	.	+	.	Name=SUF1 tRNA%3B SUF4 tRNA
tig00002060	Geneious	gene	778482	779462	.	+	.	Name=THI4 gene
tig00002060	Geneious	mRNA	778482	779462	.	+	.	Name=THI4 mRNA
tig00002060	Geneious	CDS	778482	779462	.	+	0	Name=THI4 CDS
tig00002060	Geneious	gene	779847	781968	.	+	.	Name=ENP2 gene
tig00002060	Geneious	mRNA	779847	781968	.	+	.	Name=ENP2 mRNA
tig00002060	Geneious	CDS	779847	781968	.	+	0	Name=ENP2 CDS
tig00002060	Geneious	gene	782300	782935	.	-	.	Name=ECL1 gene
tig00002060	Geneious	mRNA	782300	782935	.	-	.	Name=ECL1 mRNA
tig00002060	Geneious	CDS	782300	782935	.	-	0	Name=ECL1 CDS
tig00002060	Geneious	gene	783351	783511	.	-	.
tig00002060	Geneious	mRNA	783351	783511	.	-	.	Name=hypothetical protein mRNA
tig00002060	Geneious	CDS	783351	783511	.	-	0	Name=hypothetical protein CDS
tig00002060	Geneious	gene	784128	784993	.	-	.	Name=NAT2 gene
tig00002060	Geneious	mRNA	784128	784993	.	-	.	Name=NAT2 mRNA
tig00002060	Geneious	CDS	784128	784993	.	-	0	Name=NAT2 CDS
tig00002060	Geneious	gene	787092	788385	.	+	.
tig00002060	Geneious	mRNA	787092	788385	.	+	.	Name=hypothetical protein mRNA
tig00002060	Geneious	CDS	787092	788385	.	+	0	Name=hypothetical protein CDS
tig00002060	Geneious	gene	788515	791106	.	-	.	Name=CCM1 gene
tig00002060	Geneious	mRNA	788515	791106	.	-	.	Name=CCM1 mRNA
tig00002060	Geneious	CDS	788515	791106	.	-	0	Name=CCM1 CDS
tig00002060	Geneious	LTR	791290	791611	.	+	.	Name=Ty1 LTR
tig00002060	Geneious	gene	792722	793542	.	-	.	Name=RSR1 gene
tig00002060	Geneious	mRNA	792722	793542	.	-	.	Name=RSR1 mRNA
tig00002060	Geneious	CDS	792722	793542	.	-	0	Name=RSR1 CDS
tig00002060	Geneious	gene	794136	794786	.	+	.
tig00002060	Geneious	mRNA	794136	794786	.	+	.	Name=hypothetical protein mRNA
tig00002060	Geneious	CDS	794136	794786	.	+	0	Name=hypothetical protein CDS
tig00002060	Geneious	gene	794839	795908	.	-	.	Name=GTO1 gene
tig00002060	Geneious	mRNA	794839	795908	.	-	.	Name=GTO1 mRNA
tig00002060	Geneious	CDS	794839	795908	.	-	0	Name=GTO1 CDS
tig00002060	Geneious	gene	796581	798103	.	+	.	Name=CYS4 gene
tig00002060	Geneious	mRNA	796581	798103	.	+	.	Name=CYS4 mRNA
tig00002060	Geneious	CDS	796581	798103	.	+	0	Name=CYS4 CDS
tig00002060	Geneious	gene	798581	799858	.	+	.	Name=PTI1 gene
tig00002060	Geneious	mRNA	798581	799858	.	+	.	Name=PTI1 mRNA
tig00002060	Geneious	CDS	798581	799858	.	+	0	Name=PTI1 CDS
tig00002060	Geneious	gene	800472	803075	.	+	.	Name=CHO2 gene
tig00002060	Geneious	mRNA	800472	803075	.	+	.	Name=CHO2 mRNA
tig00002060	Geneious	CDS	800472	803075	.	+	0	Name=CHO2 CDS
tig00002060	Geneious	gene	803295	804046	.	-	.	Name=MTR3 gene
tig00002060	Geneious	mRNA	803295	804046	.	-	.	Name=MTR3 mRNA
tig00002060	Geneious	CDS	803295	804046	.	-	0	Name=MTR3 CDS
tig00002060	Geneious	gene	804437	805680	.	-	.	Name=NSR1 gene
tig00002060	Geneious	mRNA	804437	805680	.	-	.	Name=NSR1 mRNA
tig00002060	Geneious	CDS	804437	805680	.	-	0	Name=NSR1 CDS
tig00002060	Geneious	gene	806643	807432	.	-	.	Name=RTS3 gene
tig00002060	Geneious	mRNA	806643	807432	.	-	.	Name=RTS3 mRNA
tig00002060	Geneious	CDS	806643	807432	.	-	0	Name=RTS3 CDS
tig00002060	Geneious	gene	808235	808513	.	+	.
tig00002060	Geneious	mRNA	808235	808513	.	+	.	Name=hypothetical protein mRNA
tig00002060	Geneious	CDS	808235	808513	.	+	0	Name=hypothetical protein CDS
tig00002060	Geneious	mobile_element	809453	815385	.	+	.	Name=mobile element
tig00002060	Geneious	mobile_element	567534	573475	.	-	.	Name=mobile element
tig00002060	Geneious	LTR	809453	809774	.	+	.	Name=Ty2 LTR
tig00002060	Geneious	LTR	815063	815385	.	+	.	Name=Ty2 LTR
tig00002060	Geneious	LTR	573155	573475	.	-	.	Name=Ty2 LTR
tig00002060	Geneious	LTR	567534	567857	.	-	.	Name=Ty2 LTR
tig00002060	Geneious	LTR	566225	566550	.	-	.	Name=Ty2 LTR
tig00002060	Geneious	LTR	560649	560974	.	-	.	Name=Ty2 LTR
tig00002060	Geneious	LTR	111121	111444	.	-	.	Name=Ty2 LTR
tig00002060	Geneious	gene	822022	824879	.	+	.	Name=TIF4631 gene
tig00002060	Geneious	mRNA	822022	824879	.	+	.	Name=TIF4631 mRNA
tig00002060	Geneious	CDS	822022	824879	.	+	0	Name=TIF4631 CDS
tig00002060	Geneious	gene	825517	826542	.	+	.	Name=GTR2 gene
tig00002060	Geneious	mRNA	825517	826542	.	+	.	Name=GTR2 mRNA
tig00002060	Geneious	CDS	825517	826542	.	+	0	Name=GTR2 CDS
tig00002060	Geneious	gene	827080	828116	.	+	.	Name=MRPS35 gene
tig00002060	Geneious	mRNA	827080	828116	.	+	.	Name=MRPS35 mRNA
tig00002060	Geneious	CDS	827080	828116	.	+	0	Name=MRPS35 CDS
tig00002060	Geneious	gene	828478	830159	.	+	.	Name=TRS65 gene
tig00002060	Geneious	mRNA	828478	830159	.	+	.	Name=TRS65 mRNA
tig00002060	Geneious	CDS	828478	830159	.	+	0	Name=TRS65 CDS
tig00002060	Geneious	gene	830418	831116	.	+	.	Name=CLC1 gene
tig00002060	Geneious	mRNA	830418	831116	.	+	.	Name=CLC1 mRNA
tig00002060	Geneious	CDS	830418	831116	.	+	0	Name=CLC1 CDS
tig00002060	Geneious	gene	831311	832439	.	-	.
tig00002060	Geneious	mRNA	831311	832439	.	-	.	Name=hypothetical protein mRNA
tig00002060	Geneious	CDS	831311	832439	.	-	0	Name=hypothetical protein CDS
tig00002060	Geneious	rep_origin	832448	832687	.	+	.	Name=rep origin
tig00002060	Geneious	gene	832642	833853	.	-	.	Name=PUS6 gene
tig00002060	Geneious	mRNA	832642	833853	.	-	.	Name=PUS6 mRNA
tig00002060	Geneious	CDS	832642	833853	.	-	0	Name=PUS6 CDS
tig00002060	Geneious	gene	834335	834610	.	-	.
tig00002060	Geneious	mRNA	834335	834610	.	-	.	Name=hypothetical protein mRNA
tig00002060	Geneious	CDS	834335	834610	.	-	0	Name=hypothetical protein CDS
tig00002060	Geneious	gene	835084	838497	.	+	.	Name=PSD2 gene
tig00002060	Geneious	mRNA	835084	838497	.	+	.	Name=PSD2 mRNA
tig00002060	Geneious	CDS	835084	838497	.	+	0	Name=PSD2 CDS
tig00002060	Geneious	gene	838761	840483	.	-	.	Name=MSM1 gene
tig00002060	Geneious	mRNA	838761	840483	.	-	.	Name=MSM1 mRNA
tig00002060	Geneious	CDS	838761	840483	.	-	0	Name=MSM1 CDS
tig00002060	Geneious	gene	840776	841518	.	-	.	Name=YIP1 gene
tig00002060	Geneious	mRNA	840776	841518	.	-	.	Name=YIP1 mRNA
tig00002060	Geneious	CDS	840776	841518	.	-	0	Name=YIP1 CDS
tig00002060	Geneious	gene	841781	842888	.	+	.	Name=RBG2 gene
tig00002060	Geneious	mRNA	841781	842888	.	+	.	Name=RBG2 mRNA
tig00002060	Geneious	CDS	841781	842888	.	+	0	Name=RBG2 CDS
tig00002060	Geneious	LTR	843207	843528	.	+	.	Name=Ty3 LTR
tig00002060	Geneious	gene	843818	844329	.	-	.	Name=CBP4 gene
tig00002060	Geneious	mRNA	843818	844329	.	-	.	Name=CBP4 mRNA
tig00002060	Geneious	CDS	843818	844329	.	-	0	Name=CBP4 CDS
tig00002060	Geneious	gene	844579	844664	.	+	.
tig00002060	Geneious	mRNA	844579	844664	.	+	.	Name=hypothetical protein mRNA
tig00002060	Geneious	CDS	844579	844664	.	+	0	Name=hypothetical protein CDS
tig00002060	Geneious	gene	844856	846343	.	-	.	Name=ERG1 gene
tig00002060	Geneious	mRNA	844856	846343	.	-	.	Name=ERG1 mRNA
tig00002060	Geneious	CDS	844856	846343	.	-	0	Name=ERG1 CDS
tig00002060	Geneious	gene	846743	848344	.	-	.	Name=ATF2 gene
tig00002060	Geneious	mRNA	846743	848344	.	-	.	Name=ATF2 mRNA
tig00002060	Geneious	CDS	846743	848344	.	-	0	Name=ATF2 CDS
tig00002060	Geneious	gene	848951	851108	.	-	.	Name=PBP1 gene
tig00002060	Geneious	mRNA	848951	851108	.	-	.	Name=PBP1 mRNA
tig00002060	Geneious	CDS	848951	851108	.	-	0	Name=PBP1 CDS
tig00002060	Geneious	gene	851564	852779	.	-	.	Name=OKP1 gene
tig00002060	Geneious	mRNA	851564	852779	.	-	.	Name=OKP1 mRNA
tig00002060	Geneious	CDS	851564	852779	.	-	0	Name=OKP1 CDS
tig00002060	Geneious	gene	853147	854182	.	-	.	Name=RNR4 gene
tig00002060	Geneious	mRNA	853147	854182	.	-	.	Name=RNR4 mRNA
tig00002060	Geneious	CDS	853147	854182	.	-	0	Name=RNR4 CDS
tig00002060	Geneious	gene	856151	856468	.	+	.	Name=TIM13 gene
tig00002060	Geneious	mRNA	856151	856468	.	+	.	Name=TIM13 mRNA
tig00002060	Geneious	CDS	856151	856468	.	+	0	Name=TIM13 CDS
tig00002060	Geneious	gene	856925	857338	.	-	.	Name=QCR9 gene
tig00002060	Geneious	gene	857763	863601	.	-	.	Name=UBR1 gene
tig00002060	Geneious	mRNA	857763	863601	.	-	.	Name=UBR1 mRNA
tig00002060	Geneious	CDS	857763	863601	.	-	0	Name=UBR1 CDS
tig00002060	Geneious	gene	864182	865365	.	-	.	Name=TYS1 gene
tig00002060	Geneious	mRNA	864182	865365	.	-	.	Name=TYS1 mRNA
tig00002060	Geneious	CDS	864182	865365	.	-	0	Name=TYS1 CDS
tig00002060	Geneious	gene	865618	867816	.	+	.	Name=TFG1 gene
tig00002060	Geneious	mRNA	865618	867816	.	+	.	Name=TFG1 mRNA
tig00002060	Geneious	CDS	865618	867816	.	+	0	Name=TFG1 CDS
tig00002060	Geneious	gene	868063	869243	.	-	.	Name=HGH1 gene
tig00002060	Geneious	mRNA	868063	869243	.	-	.	Name=HGH1 mRNA
tig00002060	Geneious	CDS	868063	869243	.	-	0	Name=HGH1 CDS
tig00002060	Geneious	gene	869865	872923	.	-	.	Name=BUB1 gene
tig00002060	Geneious	mRNA	869865	872923	.	-	.	Name=BUB1 mRNA
tig00002060	Geneious	CDS	869865	872923	.	-	0	Name=BUB1 CDS
tig00002060	Geneious	LTR	873761	874089	.	+	.	Name=Ty1 LTR
tig00002060	Geneious	gene	874477	875999	.	-	.	Name=CRH1 gene
tig00002060	Geneious	mRNA	874477	875999	.	-	.	Name=CRH1 mRNA
tig00002060	Geneious	CDS	874477	875999	.	-	0	Name=CRH1 CDS
tig00002060	Geneious	gene	878220	880030	.	+	.	Name=HIP1 gene
tig00002060	Geneious	mRNA	878220	880030	.	+	.	Name=HIP1 mRNA
tig00002060	Geneious	CDS	878220	880030	.	+	0	Name=HIP1 CDS
tig00002060	Geneious	gene	880607	881605	.	-	.	Name=TDH3 gene%3B TDH2 gene
tig00002060	Geneious	mRNA	880607	881605	.	-	.	Name=TDH3 mRNA%3B TDH2 mRNA
tig00002060	Geneious	CDS	880607	881605	.	-	0	Name=TDH3 CDS%3B TDH2 CDS
tig00002060	Geneious	gene	882299	883530	.	-	.	Name=PDX1 gene
tig00002060	Geneious	mRNA	882299	883530	.	-	.	Name=PDX1 mRNA
tig00002060	Geneious	CDS	882299	883530	.	-	0	Name=PDX1 CDS
tig00002060	Geneious	gene	883859	885657	.	-	.	Name=XKS1 gene
tig00002060	Geneious	mRNA	883859	885657	.	-	.	Name=XKS1 mRNA
tig00002060	Geneious	CDS	883859	885657	.	-	0	Name=XKS1 CDS
tig00002060	Geneious	rep_origin	886126	886374	.	+	.	Name=rep origin
tig00002060	Geneious	gene	886659	887399	.	+	.	Name=SKI6 gene
tig00002060	Geneious	mRNA	886659	887399	.	+	.	Name=SKI6 mRNA
tig00002060	Geneious	CDS	886659	887399	.	+	0	Name=SKI6 CDS
tig00002060	Geneious	gene	887510	889960	.	-	.	Name=FYV8 gene
tig00002060	Geneious	mRNA	887510	889960	.	-	.	Name=FYV8 mRNA
tig00002060	Geneious	CDS	887510	889960	.	-	0	Name=FYV8 CDS
tig00002060	Geneious	gene	890270	891909	.	-	.	Name=SNG1 gene
tig00002060	Geneious	mRNA	890270	891909	.	-	.	Name=SNG1 mRNA
tig00002060	Geneious	CDS	890270	891909	.	-	0	Name=SNG1 CDS
tig00002060	Geneious	gene	892461	894911	.	+	.	Name=YPP1 gene
tig00002060	Geneious	mRNA	892461	894911	.	+	.	Name=YPP1 mRNA
tig00002060	Geneious	CDS	892461	894911	.	+	0	Name=YPP1 CDS
tig00002060	Geneious	gene	895267	897543	.	+	.	Name=PMT6 gene
tig00002060	Geneious	mRNA	895267	897543	.	+	.	Name=PMT6 mRNA
tig00002060	Geneious	CDS	895267	897543	.	+	0	Name=PMT6 CDS
tig00002060	Geneious	gene	897666	900025	.	-	.	Name=ELP2 gene
tig00002060	Geneious	mRNA	897666	900025	.	-	.	Name=ELP2 mRNA
tig00002060	Geneious	CDS	897666	900025	.	-	0	Name=ELP2 CDS
tig00002060	Geneious	gene	900274	900949	.	-	.
tig00002060	Geneious	mRNA	900274	900949	.	-	.	Name=hypothetical protein mRNA
tig00002060	Geneious	CDS	900274	900949	.	-	0	Name=hypothetical protein CDS
tig00002060	Geneious	gene	901224	902494	.	-	.	Name=PCT1 gene
tig00002060	Geneious	mRNA	901224	902494	.	-	.	Name=PCT1 mRNA
tig00002060	Geneious	CDS	901224	902494	.	-	0	Name=PCT1 CDS
tig00002060	Geneious	gene	902978	903422	.	+	.	Name=YCH1 gene
tig00002060	Geneious	mRNA	902978	903422	.	+	.	Name=YCH1 mRNA
tig00002060	Geneious	CDS	902978	903422	.	+	0	Name=YCH1 CDS
tig00002060	Geneious	gene	903673	906511	.	+	.	Name=ADE3 gene
tig00002060	Geneious	mRNA	903673	906511	.	+	.	Name=ADE3 mRNA
tig00002060	Geneious	CDS	903673	906511	.	+	0	Name=ADE3 CDS
tig00002060	Geneious	gene	906799	906912	.	-	.
tig00002060	Geneious	mRNA	906799	906912	.	-	.	Name=hypothetical protein mRNA
tig00002060	Geneious	CDS	906799	906912	.	-	0	Name=hypothetical protein CDS
tig00002060	Geneious	gene	906951	907823	.	+	.	Name=TDA10 gene
tig00002060	Geneious	mRNA	906951	907823	.	+	.	Name=TDA10 mRNA
tig00002060	Geneious	CDS	906951	907823	.	+	0	Name=TDA10 CDS
tig00002060	Geneious	gene	908163	908467	.	+	.	Name=MVB12 gene
tig00002060	Geneious	mRNA	908163	908467	.	+	.	Name=MVB12 mRNA
tig00002060	Geneious	CDS	908163	908467	.	+	0	Name=MVB12 CDS
tig00002060	Geneious	gene	908573	909357	.	-	.	Name=CIR1 gene
tig00002060	Geneious	mRNA	908573	909357	.	-	.	Name=CIR1 mRNA
tig00002060	Geneious	CDS	908573	909357	.	-	0	Name=CIR1 CDS
tig00002060	Geneious	gene	909609	910537	.	+	.	Name=SER2 gene
tig00002060	Geneious	mRNA	909609	910537	.	+	.	Name=SER2 mRNA
tig00002060	Geneious	CDS	909609	910537	.	+	0	Name=SER2 CDS
tig00002060	Geneious	gene	910637	910949	.	-	.	Name=TRX2 gene
tig00002060	Geneious	mRNA	910637	910949	.	-	.	Name=TRX2 mRNA
tig00002060	Geneious	CDS	910637	910949	.	-	0	Name=TRX2 CDS
tig00002060	Geneious	gene	911225	912457	.	-	.
tig00002060	Geneious	mRNA	911225	912457	.	-	.	Name=hypothetical protein mRNA
tig00002060	Geneious	CDS	911225	912457	.	-	0	Name=hypothetical protein CDS
tig00002060	Geneious	gene	912956	914415	.	+	.	Name=ZPR1 gene
tig00002060	Geneious	mRNA	912956	914415	.	+	.	Name=ZPR1 mRNA
tig00002060	Geneious	CDS	912956	914415	.	+	0	Name=ZPR1 CDS
tig00002060	Geneious	gene	914752	916154	.	+	.	Name=SLI1 gene
tig00002060	Geneious	mRNA	914752	916154	.	+	.	Name=SLI1 mRNA
tig00002060	Geneious	CDS	914752	916154	.	+	0	Name=SLI1 CDS
tig00002060	Geneious	gene	916220	917169	.	-	.	Name=RTA1 gene
tig00002060	Geneious	mRNA	916220	917169	.	-	.	Name=RTA1 mRNA
tig00002060	Geneious	CDS	916220	917169	.	-	0	Name=RTA1 CDS
tig00002060	Geneious	gene	918275	919486	.	+	.	Name=RPS0A gene
tig00002060	Geneious	mRNA	918275	918364	.	+	.	Name=RPS0A mRNA%3B RPS0B mRNA;ID=ISyX++t3KBIB0Bvm6W1jFIJllAA.1652074610265.1359
tig00002060	Geneious	mRNA	918818	919486	.	+	.	Name=RPS0A mRNA%3B RPS0B mRNA;ID=ISyX++t3KBIB0Bvm6W1jFIJllAA.1652074610265.1359
tig00002060	Geneious	CDS	918275	918364	.	+	0	Name=RPS0A CDS%3B RPS0B CDS;ID=ISyX++t3KBIB0Bvm6W1jFIJllAA.1652074610265.1360
tig00002060	Geneious	CDS	918818	919486	.	+	0	Name=RPS0A CDS%3B RPS0B CDS;ID=ISyX++t3KBIB0Bvm6W1jFIJllAA.1652074610265.1360
tig00002060	Geneious	gene	919873	920205	.	+	.	Name=RSM27 gene
tig00002060	Geneious	mRNA	919873	920205	.	+	.	Name=RSM27 mRNA
tig00002060	Geneious	CDS	919873	920205	.	+	0	Name=RSM27 CDS
tig00002060	Geneious	gene	920330	922153	.	-	.	Name=GPI1 gene
tig00002060	Geneious	mRNA	920330	922153	.	-	.	Name=GPI1 mRNA
tig00002060	Geneious	CDS	920330	922153	.	-	0	Name=GPI1 CDS
tig00002060	Geneious	gene	922385	928482	.	+	.	Name=CCH1 gene
tig00002060	Geneious	mRNA	922385	928482	.	+	.	Name=CCH1 mRNA
tig00002060	Geneious	CDS	922385	928482	.	+	0	Name=CCH1 CDS
tig00002060	Geneious	gene	930203	933449	.	+	.	Name=CRM1 gene
tig00002060	Geneious	mRNA	930203	933449	.	+	.	Name=CRM1 mRNA
tig00002060	Geneious	CDS	930203	933449	.	+	0	Name=CRM1 CDS
tig00002060	Geneious	gene	933728	934533	.	-	.	Name=MRPL9 gene
tig00002060	Geneious	mRNA	933728	934533	.	-	.	Name=MRPL9 mRNA
tig00002060	Geneious	CDS	933728	934533	.	-	0	Name=MRPL9 CDS
tig00002060	Geneious	gene	934774	936637	.	-	.	Name=TOS2 gene
tig00002060	Geneious	mRNA	934774	936637	.	-	.	Name=TOS2 mRNA
tig00002060	Geneious	CDS	934774	936637	.	-	0	Name=TOS2 CDS
tig00002060	Geneious	gene	937103	937315	.	-	.
tig00002060	Geneious	ncRNA	937103	937315	.	-	.	Name=SNR7-L ncRNA
tig00002060	Geneious	gene	937138	937315	.	-	.
tig00002060	Geneious	ncRNA	937138	937315	.	-	.	Name=SNR7-S ncRNA
tig00002060	Geneious	gene	937563	938442	.	+	.	Name=PET54 gene
tig00002060	Geneious	mRNA	937563	938442	.	+	.	Name=PET54 mRNA
tig00002060	Geneious	CDS	937563	938442	.	+	0	Name=PET54 CDS
tig00002060	Geneious	gene	938507	939852	.	-	.	Name=HSV2 gene
tig00002060	Geneious	mRNA	938507	939852	.	-	.	Name=HSV2 mRNA
tig00002060	Geneious	CDS	938507	939852	.	-	0	Name=HSV2 CDS
tig00002060	Geneious	gene	940440	942280	.	+	.	Name=AZR1 gene
tig00002060	Geneious	mRNA	940440	942280	.	+	.	Name=AZR1 mRNA
tig00002060	Geneious	CDS	940440	942280	.	+	0	Name=AZR1 CDS
tig00002060	Geneious	gene	942775	944645	.	+	.	Name=AMA1 gene
tig00002060	Geneious	mRNA	942775	943954	.	+	.	Name=AMA1 mRNA;ID=ISyX++t3KBIB0Bvm6W1jFIJllAA.1652074610267.1361
tig00002060	Geneious	mRNA	944048	944645	.	+	.	Name=AMA1 mRNA;ID=ISyX++t3KBIB0Bvm6W1jFIJllAA.1652074610267.1361
tig00002060	Geneious	CDS	942775	943954	.	+	0	Name=AMA1 CDS;ID=ISyX++t3KBIB0Bvm6W1jFIJllAA.1652074610267.1362
tig00002060	Geneious	CDS	944048	944645	.	+	0	Name=AMA1 CDS;ID=ISyX++t3KBIB0Bvm6W1jFIJllAA.1652074610267.1362
tig00002060	Geneious	gene	945044	946621	.	+	.	Name=DIE2 gene
tig00002060	Geneious	mRNA	945044	946621	.	+	.	Name=DIE2 mRNA
tig00002060	Geneious	CDS	945044	946621	.	+	0	Name=DIE2 CDS
tig00002060	Geneious	gene	947004	948519	.	-	.	Name=SMI1 gene
tig00002060	Geneious	mRNA	947004	948519	.	-	.	Name=SMI1 mRNA
tig00002060	Geneious	CDS	947004	948519	.	-	0	Name=SMI1 CDS
tig00002060	Geneious	gene	949508	949921	.	+	.	Name=BNS1 gene
tig00002060	Geneious	mRNA	949508	949921	.	+	.	Name=BNS1 mRNA
tig00002060	Geneious	CDS	949508	949921	.	+	0	Name=BNS1 CDS
tig00002060	Geneious	gene	950161	951094	.	-	.	Name=PHB2 gene
tig00002060	Geneious	mRNA	950161	951094	.	-	.	Name=PHB2 mRNA
tig00002060	Geneious	CDS	950161	951094	.	-	0	Name=PHB2 CDS
tig00002060	Geneious	gene	951571	952254	.	+	.	Name=NAS6 gene
tig00002060	Geneious	mRNA	951571	952254	.	+	.	Name=NAS6 mRNA
tig00002060	Geneious	CDS	951571	952254	.	+	0	Name=NAS6 CDS
tig00002060	Geneious	gene	952282	955815	.	-	.	Name=PHO81 gene
tig00002060	Geneious	mRNA	952282	955815	.	-	.	Name=PHO81 mRNA
tig00002060	Geneious	CDS	952282	955815	.	-	0	Name=PHO81 CDS
tig00002060	Geneious	gene	957506	958702	.	+	.	Name=YHB1 gene
tig00002060	Geneious	mRNA	957506	958702	.	+	.	Name=YHB1 mRNA
tig00002060	Geneious	CDS	957506	958702	.	+	0	Name=YHB1 CDS
tig00002060	Geneious	gene	958959	959659	.	-	.	Name=MOS2 gene
tig00002060	Geneious	mRNA	958959	959659	.	-	.	Name=MOS2 mRNA
tig00002060	Geneious	CDS	958959	959659	.	-	0	Name=MOS2 CDS
tig00002060	Geneious	gene	960128	960415	.	-	.	Name=SPG1 gene
tig00002060	Geneious	mRNA	960128	960415	.	-	.	Name=SPG1 mRNA
tig00002060	Geneious	CDS	960128	960415	.	-	0	Name=SPG1 CDS
tig00002060	Geneious	gene	960896	963250	.	-	.
tig00002060	Geneious	mRNA	960896	963250	.	-	.	Name=hypothetical protein mRNA
tig00002060	Geneious	CDS	960896	963250	.	-	0	Name=hypothetical protein CDS
tig00002060	Geneious	gene	963633	966274	.	-	.	Name=KEL2 gene
tig00002060	Geneious	mRNA	963633	966274	.	-	.	Name=KEL2 mRNA
tig00002060	Geneious	CDS	963633	966274	.	-	0	Name=KEL2 CDS
tig00002060	Geneious	gene	966772	967637	.	-	.	Name=PEX21 gene
tig00002060	Geneious	mRNA	966772	967637	.	-	.	Name=PEX21 mRNA
tig00002060	Geneious	CDS	966772	967637	.	-	0	Name=PEX21 CDS
tig00002060	Geneious	gene	968351	971312	.	-	.	Name=PFK1 gene
tig00002060	Geneious	mRNA	968351	971312	.	-	.	Name=PFK1 mRNA
tig00002060	Geneious	CDS	968351	971312	.	-	0	Name=PFK1 CDS
tig00002060	Geneious	gene	972151	972351	.	-	.
tig00002060	Geneious	mRNA	972151	972351	.	-	.	Name=hypothetical protein mRNA
tig00002060	Geneious	CDS	972151	972351	.	-	0	Name=hypothetical protein CDS
tig00002060	Geneious	gene	972448	974149	.	-	.	Name=YAP1802 gene
tig00002060	Geneious	mRNA	972448	974149	.	-	.	Name=YAP1802 mRNA
tig00002060	Geneious	CDS	972448	974149	.	-	0	Name=YAP1802 CDS
tig00002060	Geneious	gene	974903	975343	.	+	.	Name=FMP43 gene
tig00002060	Geneious	mRNA	974903	975343	.	+	.	Name=FMP43 mRNA
tig00002060	Geneious	CDS	974903	975343	.	+	0	Name=FMP43 CDS
tig00002060	Geneious	rep_origin	975295	975543	.	+	.	Name=rep origin
tig00002060	Geneious	gene	975602	976882	.	-	.	Name=LSC2 gene
tig00002060	Geneious	mRNA	975602	976882	.	-	.	Name=LSC2 mRNA
tig00002060	Geneious	CDS	975602	976882	.	-	0	Name=LSC2 CDS
tig00002060	Geneious	gene	979986	981775	.	-	.	Name=BRF1 gene
tig00002060	Geneious	mRNA	979986	981775	.	-	.	Name=BRF1 mRNA
tig00002060	Geneious	CDS	979986	981775	.	-	0	Name=BRF1 CDS
tig00002060	Geneious	gene	982468	983187	.	+	.	Name=CPD1 gene
tig00002060	Geneious	mRNA	982468	983187	.	+	.	Name=CPD1 mRNA
tig00002060	Geneious	CDS	982468	983187	.	+	0	Name=CPD1 CDS
tig00002060	Geneious	gene	983467	984233	.	+	.	Name=SOL4 gene
tig00002060	Geneious	mRNA	983467	984233	.	+	.	Name=SOL4 mRNA
tig00002060	Geneious	CDS	983467	984233	.	+	0	Name=SOL4 CDS
tig00002060	Geneious	gene	985542	986913	.	+	.	Name=MGA1 gene
tig00002060	Geneious	mRNA	985542	986913	.	+	.	Name=MGA1 mRNA
tig00002060	Geneious	CDS	985542	986913	.	+	0	Name=MGA1 CDS
tig00002060	Geneious	gene	988661	991005	.	-	.
tig00002060	Geneious	mRNA	988661	991005	.	-	.	Name=hypothetical protein mRNA
tig00002060	Geneious	CDS	988661	991005	.	-	0	Name=hypothetical protein CDS
tig00002060	Geneious	gene	993117	993706	.	+	.	Name=NOP19 gene
tig00002060	Geneious	mRNA	993117	993706	.	+	.	Name=NOP19 mRNA
tig00002060	Geneious	CDS	993117	993706	.	+	0	Name=NOP19 CDS
tig00002060	Geneious	gene	994344	995659	.	+	.	Name=GCN5 gene
tig00002060	Geneious	mRNA	994344	995659	.	+	.	Name=GCN5 mRNA
tig00002060	Geneious	CDS	994344	995659	.	+	0	Name=GCN5 CDS
tig00002060	Geneious	gene	995830	996613	.	-	.	Name=PUP2 gene
tig00002060	Geneious	mRNA	995830	996613	.	-	.	Name=PUP2 mRNA
tig00002060	Geneious	CDS	995830	996613	.	-	0	Name=PUP2 CDS
tig00002060	Geneious	rep_origin	996920	997154	.	+	.	Name=rep origin
tig00002060	Geneious	rep_origin	999699	999983	.	+	.	Name=rep origin
tig00002060	Geneious	gene	999984	1001423	.	-	.	Name=COQ6 gene
tig00002060	Geneious	mRNA	999984	1001423	.	-	.	Name=COQ6 mRNA
tig00002060	Geneious	CDS	999984	1001423	.	-	0	Name=COQ6 CDS
tig00002060	Geneious	gene	1002082	1003559	.	+	.	Name=GND2 gene
tig00002060	Geneious	mRNA	1002082	1003559	.	+	.	Name=GND2 mRNA
tig00002060	Geneious	CDS	1002082	1003559	.	+	0	Name=GND2 CDS
tig00002060	Geneious	gene	1003662	1004761	.	-	.	Name=MTM1 gene
tig00002060	Geneious	mRNA	1003662	1004761	.	-	.	Name=MTM1 mRNA
tig00002060	Geneious	CDS	1003662	1004761	.	-	0	Name=MTM1 CDS
tig00002060	Geneious	gene	1005126	1008211	.	-	.	Name=RAD2 gene
tig00002060	Geneious	mRNA	1005126	1008211	.	-	.	Name=RAD2 mRNA
tig00002060	Geneious	CDS	1005126	1008211	.	-	0	Name=RAD2 CDS
tig00002060	Geneious	gene	1009923	1011525	.	+	.	Name=TNA1 gene
tig00002060	Geneious	mRNA	1009923	1011525	.	+	.	Name=TNA1 mRNA
tig00002060	Geneious	CDS	1009923	1011525	.	+	0	Name=TNA1 CDS
tig00002060	Geneious	gene	1011754	1014179	.	-	.	Name=APL6 gene
tig00002060	Geneious	mRNA	1011754	1014179	.	-	.	Name=APL6 mRNA
tig00002060	Geneious	CDS	1011754	1014179	.	-	0	Name=APL6 CDS
tig00002060	Geneious	gene	1014403	1015188	.	-	.	Name=BUD32 gene
tig00002060	Geneious	mRNA	1014403	1015188	.	-	.	Name=BUD32 mRNA
tig00002060	Geneious	CDS	1014403	1015188	.	-	0	Name=BUD32 CDS
tig00002060	Geneious	gene	1015396	1016668	.	-	.	Name=SAY1 gene
tig00002060	Geneious	mRNA	1015396	1016668	.	-	.	Name=SAY1 mRNA
tig00002060	Geneious	CDS	1015396	1016668	.	-	0	Name=SAY1 CDS
tig00002060	Geneious	gene	1017022	1019277	.	-	.	Name=MES1 gene
tig00002060	Geneious	mRNA	1017022	1019277	.	-	.	Name=MES1 mRNA
tig00002060	Geneious	CDS	1017022	1019277	.	-	0	Name=MES1 CDS
tig00002060	Geneious	gene	1020078	1022179	.	+	.
tig00002060	Geneious	mRNA	1020078	1022179	.	+	.	Name=hypothetical protein mRNA
tig00002060	Geneious	CDS	1020078	1022179	.	+	0	Name=hypothetical protein CDS
tig00002060	Geneious	gene	1022420	1023150	.	-	.	Name=FOL2 gene
tig00002060	Geneious	mRNA	1022420	1023150	.	-	.	Name=FOL2 mRNA
tig00002060	Geneious	CDS	1022420	1023150	.	-	0	Name=FOL2 CDS
tig00002060	Geneious	gene	1023472	1024068	.	-	.	Name=HUA1 gene
tig00002060	Geneious	mRNA	1023472	1024068	.	-	.	Name=HUA1 mRNA
tig00002060	Geneious	CDS	1023472	1024068	.	-	0	Name=HUA1 CDS
tig00002060	Geneious	gene	1024784	1028910	.	+	.	Name=YTA7 gene
tig00002060	Geneious	mRNA	1024784	1028910	.	+	.	Name=YTA7 mRNA
tig00002060	Geneious	CDS	1024784	1028910	.	+	0	Name=YTA7 CDS
tig00002060	Geneious	gene	1029191	1035086	.	+	.	Name=SLH1 gene
tig00002060	Geneious	mRNA	1029191	1035086	.	+	.	Name=SLH1 mRNA
tig00002060	Geneious	CDS	1029191	1035086	.	+	0	Name=SLH1 CDS
tig00002060	Geneious	gene	1035192	1035892	.	-	.	Name=EFG1 gene
tig00002060	Geneious	mRNA	1035192	1035892	.	-	.	Name=EFG1 mRNA
tig00002060	Geneious	CDS	1035192	1035892	.	-	0	Name=EFG1 CDS
tig00002060	Geneious	gene	1036105	1036626	.	-	.
tig00002060	Geneious	mRNA	1036105	1036626	.	-	.	Name=hypothetical protein mRNA
tig00002060	Geneious	CDS	1036105	1036626	.	-	0	Name=hypothetical protein CDS
tig00002060	Geneious	gene	1037278	1040470	.	-	.	Name=TAF1 gene
tig00002060	Geneious	mRNA	1037278	1040470	.	-	.	Name=TAF1 mRNA
tig00002060	Geneious	CDS	1037278	1040470	.	-	0	Name=TAF1 CDS
tig00002060	Geneious	gene	1040651	1041125	.	+	.	Name=RTT102 gene
tig00002060	Geneious	mRNA	1040651	1041125	.	+	.	Name=RTT102 mRNA
tig00002060	Geneious	CDS	1040651	1041125	.	+	0	Name=RTT102 CDS
tig00002060	Geneious	gene	1041195	1042852	.	-	.	Name=RNH70 gene
tig00002060	Geneious	mRNA	1041195	1042852	.	-	.	Name=RNH70 mRNA
tig00002060	Geneious	CDS	1041195	1042852	.	-	0	Name=RNH70 CDS
tig00002060	Geneious	gene	1043016	1043932	.	-	.	Name=CAB4 gene
tig00002060	Geneious	mRNA	1043016	1043932	.	-	.	Name=CAB4 mRNA
tig00002060	Geneious	CDS	1043016	1043932	.	-	0	Name=CAB4 CDS
tig00002060	Geneious	gene	1044099	1045829	.	+	.	Name=CWC22 gene
tig00002060	Geneious	mRNA	1044099	1045829	.	+	.	Name=CWC22 mRNA
tig00002060	Geneious	CDS	1044099	1045829	.	+	0	Name=CWC22 CDS
tig00002060	Geneious	gene	1046160	1047321	.	-	.	Name=SCW4 gene
tig00002060	Geneious	mRNA	1046160	1047321	.	-	.	Name=SCW4 mRNA
tig00002060	Geneious	CDS	1046160	1047321	.	-	0	Name=SCW4 CDS
tig00002060	Geneious	gene	1048266	1049080	.	-	.	Name=PXR1 gene
tig00002060	Geneious	mRNA	1048266	1049080	.	-	.	Name=PXR1 mRNA
tig00002060	Geneious	CDS	1048266	1049080	.	-	0	Name=PXR1 CDS
tig00002060	Geneious	gene	1050171	1054590	.	+	.	Name=YOR1 gene
tig00002060	Geneious	mRNA	1050171	1054590	.	+	.	Name=YOR1 mRNA
tig00002060	Geneious	CDS	1050171	1054590	.	+	0	Name=YOR1 CDS
tig00002060	Geneious	gene	1055111	1056050	.	-	.	Name=BGL2 gene
tig00002060	Geneious	mRNA	1055111	1056050	.	-	.	Name=BGL2 mRNA
tig00002060	Geneious	CDS	1055111	1056050	.	-	0	Name=BGL2 CDS
tig00002060	Geneious	gene	1056339	1057365	.	-	.
tig00002060	Geneious	mRNA	1056339	1057365	.	-	.	Name=hypothetical protein mRNA
tig00002060	Geneious	CDS	1056339	1057365	.	-	0	Name=hypothetical protein CDS
tig00002060	Geneious	gene	1057981	1058911	.	-	.	Name=ERV29 gene
tig00002060	Geneious	mRNA	1057981	1058911	.	-	.	Name=ERV29 mRNA
tig00002060	Geneious	CDS	1057981	1058911	.	-	0	Name=ERV29 CDS
tig00002060	Geneious	gene	1059168	1060467	.	-	.	Name=ZUO1 gene
tig00002060	Geneious	mRNA	1059168	1060467	.	-	.	Name=ZUO1 mRNA
tig00002060	Geneious	CDS	1059168	1060467	.	-	0	Name=ZUO1 CDS
tig00002060	Geneious	gene	1061117	1062243	.	-	.	Name=BIO2 gene
tig00002060	Geneious	mRNA	1061117	1062243	.	-	.	Name=BIO2 mRNA
tig00002060	Geneious	CDS	1061117	1062243	.	-	0	Name=BIO2 CDS
tig00002060	Geneious	gene	1064519	1066287	.	-	.	Name=IMA1 gene
tig00002060	Geneious	mRNA	1064519	1066287	.	-	.	Name=IMA1 mRNA
tig00002060	Geneious	CDS	1064519	1066287	.	-	0	Name=IMA1 CDS
tig00002060	Geneious	gene	1067587	1069006	.	+	.	Name=MAL13 gene
tig00002060	Geneious	mRNA	1067587	1069006	.	+	.	Name=MAL13 mRNA
tig00002060	Geneious	CDS	1067587	1069006	.	+	0	Name=MAL13 CDS
tig00002060	Geneious	gene	1071249	1073095	.	-	.	Name=MAL11 gene
tig00002060	Geneious	mRNA	1071249	1073095	.	-	.	Name=MAL11 mRNA
tig00002060	Geneious	CDS	1071249	1073095	.	-	0	Name=MAL11 CDS
tig00002060	Geneious	telomere	1080900	1088197	.	+	.
tig00002060	Geneious	rep_origin	1081060	1082128	.	+	.	Name=rep origin
tig00002060	Geneious	repeat_region	1081358	1081611	.	+	.	Name=repeat region
tig00002060	Geneious	repeat_region	1081612	1088197	.	+	.	Name=repeat region
tig00002060	Geneious	gene	1082129	1087848	.	+	.	Name=YRF1-3 gene%3B YRF1-7 gene
tig00002060	Geneious	mRNA	1082129	1082147	.	+	.	Name=YRF1-3 mRNA%3B YRF1-7 mRNA;ID=ISyX++t3KBIB0Bvm6W1jFIJllAA.1652074610275.1363
tig00002060	Geneious	mRNA	1082296	1087848	.	+	.	Name=YRF1-3 mRNA%3B YRF1-7 mRNA;ID=ISyX++t3KBIB0Bvm6W1jFIJllAA.1652074610275.1363
tig00002060	Geneious	CDS	1082129	1082147	.	+	0	Name=YRF1-3 CDS%3B YRF1-7 CDS;ID=ISyX++t3KBIB0Bvm6W1jFIJllAA.1652074610275.1364
tig00002060	Geneious	CDS	1082296	1087848	.	+	0	Name=YRF1-3 CDS%3B YRF1-7 CDS;ID=ISyX++t3KBIB0Bvm6W1jFIJllAA.1652074610275.1364
tig00002060	Geneious	gene	6996	7312	.	+	.	Name=hypothetical protein gene
tig00002060	Geneious	mRNA	6996	7312	.	+	.
tig00002060	Geneious	centromere	851988	851997	.	+	.	Name=CEN9 CDEI of CEN9 centromere
tig00002060	Geneious	centromere	851988	851997	.	-	.	Name=CEN9 CDEI of CEN9 centromere
tig00002060	Geneious	repeat_region	1088441	1088511	.	+	.	Name=repeat region
tig00002060	Geneious	repeat_region	118	189	.	-	.	Name=repeat region
tig00002060	Geneious	repeat_region	1088524	1088580	.	+	.	Name=repeat region
tig00002060	Geneious	repeat_region	1088524	1088582	.	+	.	Name=repeat region
tig00002060	Geneious	repeat_region	268	331	.	-	.	Name=repeat region
tig00002060	Geneious	repeat_region	115	172	.	-	.	Name=repeat region
tig00002060	Geneious	rep_origin	1087737	1088254	.	-	.	Name=rep origin
tig00002060	Geneious	LTR	400767	400860	.	+	.	Name=Ty3 LTR
tig00002060	Geneious	LTR	734238	734331	.	+	.	Name=Ty3 LTR
tig00002060	Geneious	LTR	319041	319134	.	-	.	Name=Ty3 LTR
tig00002060	Geneious	CDS	534923	536221	.	+	0	Name=hypothetical protein CDS;ID=ISyX++t3KBIB0Bvm6W1jFIJllAA.1652074610276.1365
tig00002060	Geneious	CDS	536223	540185	.	+	0	Name=hypothetical protein CDS;ID=ISyX++t3KBIB0Bvm6W1jFIJllAA.1652074610276.1365
tig00002060	Geneious	CDS	819692	820987	.	-	0	Name=hypothetical protein CDS;ID=ISyX++t3KBIB0Bvm6W1jFIJllAA.1652074610276.1366
tig00002060	Geneious	CDS	815735	819690	.	-	0	Name=hypothetical protein CDS;ID=ISyX++t3KBIB0Bvm6W1jFIJllAA.1652074610276.1366
tig00002060	Geneious	CDS	564960	566257	.	-	0	Name=hypothetical protein CDS;ID=ISyX++t3KBIB0Bvm6W1jFIJllAA.1652074610276.1367
tig00002060	Geneious	CDS	560997	564958	.	-	0	Name=hypothetical protein CDS;ID=ISyX++t3KBIB0Bvm6W1jFIJllAA.1652074610276.1367
tig00002060	Geneious	LTR	401110	401432	.	+	.	Name=Ty1 LTR
tig00002060	Geneious	LTR	534077	534399	.	+	.	Name=Ty1 LTR
tig00002060	Geneious	LTR	929352	929674	.	+	.	Name=Ty1 LTR
tig00002060	Geneious	LTR	820956	821278	.	-	.	Name=Ty1 LTR
tig00002060	Geneious	LTR	815390	815712	.	-	.	Name=Ty1 LTR
tig00002060	Geneious	repeat_region	383	676	.	-	.	Name=repeat region
tig00002060	Geneious	repeat_region	240	329	.	-	.	Name=repeat region
tig00002060	Geneious	repeat_region	1088437	1088504	.	+	.	Name=repeat region
tig00002060	Geneious	repeat_region	1088517	1088587	.	+	.	Name=repeat region
tig00002060	Geneious	repeat_region	248	313	.	-	.	Name=repeat region
tig00002060	Geneious	LTR	534077	534376	.	+	.	Name=Ty1 LTR
tig00002060	Geneious	LTR	820979	821278	.	-	.	Name=Ty1 LTR
tig00002060	Geneious	LTR	815413	815712	.	-	.	Name=Ty1 LTR
tig00002060	Geneious	repeat_region	1088278	1088341	.	+	.	Name=repeat region
tig00002060	Geneious	repeat_region	1088433	1088495	.	+	.	Name=repeat region
tig00002060	Geneious	repeat_region	1088490	1088555	.	+	.	Name=repeat region
tig00002060	Geneious	gene	1084139	1087848	.	+	.
tig00002060	Geneious	mRNA	1082973	1083258	.	+	.	Name=hypothetical protein mRNA;ID=ISyX++t3KBIB0Bvm6W1jFIJllAA.1652074610277.1368
tig00002060	Geneious	mRNA	1084525	1087848	.	+	.	Name=hypothetical protein mRNA;ID=ISyX++t3KBIB0Bvm6W1jFIJllAA.1652074610277.1368
tig00002060	Geneious	CDS	1082973	1083258	.	+	0	Name=hypothetical protein CDS;ID=ISyX++t3KBIB0Bvm6W1jFIJllAA.1652074610277.1369
tig00002060	Geneious	CDS	1084525	1087848	.	+	0	Name=hypothetical protein CDS;ID=ISyX++t3KBIB0Bvm6W1jFIJllAA.1652074610277.1369
tig00002060	Geneious	gene	536721	540185	.	+	.
tig00002060	Geneious	gene	815735	819192	.	-	.
tig00002060	Geneious	gene	560997	564461	.	-	.
tig00002060	Geneious	CDS	536721	540185	.	+	0	Name=hypothetical protein CDS
tig00002060	Geneious	CDS	815735	819192	.	-	0	Name=hypothetical protein CDS
tig00002060	Geneious	CDS	560997	564461	.	-	0	Name=hypothetical protein CDS
tig00002060	Geneious	mobile_element	534626	540543	.	+	.	Name=mobile element
tig00002060	Geneious	mobile_element	815383	821278	.	-	.	Name=mobile element
tig00002060	Geneious	mobile_element	560643	566550	.	-	.	Name=mobile element
tig00002060	Geneious	LTR	534626	534961	.	+	.	Name=Ty1 LTR
tig00002060	Geneious	LTR	540208	540543	.	+	.	Name=Ty1 LTR
tig00002060	Geneious	LTR	566219	566550	.	-	.	Name=Ty1 LTR
tig00002060	Geneious	LTR	560643	560974	.	-	.	Name=Ty1 LTR
tig00002060	Geneious	mobile_element	809453	814907	.	+	.	Name=mobile element
tig00002060	Geneious	mobile_element	568034	573475	.	-	.	Name=mobile element
tig00002060	Geneious	gene	1082468	1083074	.	+	.
tig00002060	Geneious	mRNA	1082468	1083074	.	+	.	Name=hypothetical protein mRNA
tig00002060	Geneious	CDS	1082468	1083074	.	+	0	Name=hypothetical protein CDS
tig00002060	Geneious	gene	1083707	1087848	.	+	.	Name=YRF1-4 gene
tig00002060	Geneious	mRNA	1083707	1087848	.	+	.	Name=YRF1-4 mRNA
tig00002060	Geneious	CDS	1083707	1087848	.	+	0	Name=YRF1-4 CDS
tig00002060	Geneious	repeat_region	1081610	1088127	.	+	.	Name=repeat region
tig00002060	Geneious	repeat_region	1088302	1088351	.	+	.	Name=repeat region
tig00002060	Geneious	repeat_region	1088380	1088429	.	+	.	Name=repeat region
tig00002060	Geneious	repeat_region	1088465	1088513	.	+	.	Name=repeat region
tig00002060	Geneious	repeat_region	1088575	1088624	.	+	.	Name=repeat region
tig00002060	Geneious	repeat_region	294	349	.	-	.	Name=repeat region
tig00002060	Geneious	repeat_region	245	298	.	-	.	Name=repeat region
tig00002060	Geneious	repeat_region	149	200	.	-	.	Name=repeat region
tig00002060	Geneious	repeat_region	56	105	.	-	.	Name=repeat region
tig00002060	Geneious	mRNA	1082468	1083258	.	+	.	Name=hypothetical protein mRNA;ID=ISyX++t3KBIB0Bvm6W1jFIJllAA.1652074610278.1370
tig00002060	Geneious	mRNA	1084525	1087848	.	+	.	Name=hypothetical protein mRNA;ID=ISyX++t3KBIB0Bvm6W1jFIJllAA.1652074610278.1370
tig00002060	Geneious	CDS	1082468	1083258	.	+	0	Name=hypothetical protein CDS;ID=ISyX++t3KBIB0Bvm6W1jFIJllAA.1652074610278.1371
tig00002060	Geneious	CDS	1084525	1087848	.	+	0	Name=hypothetical protein CDS;ID=ISyX++t3KBIB0Bvm6W1jFIJllAA.1652074610278.1371
tig00002060	Geneious	repeat_region	1088350	1088399	.	+	.	Name=repeat region
tig00002060	Geneious	repeat_region	1088417	1088466	.	+	.	Name=repeat region
tig00002060	Geneious	repeat_region	1088507	1088555	.	+	.	Name=repeat region
tig00002060	Geneious	repeat_region	248	294	.	-	.	Name=repeat region
tig00002060	Geneious	repeat_region	19	68	.	-	.	Name=repeat region
tig00002060	Geneious	mobile_element	534626	540524	.	+	.	Name=mobile element
tig00002060	Geneious	mobile_element	815402	821278	.	-	.	Name=mobile element
tig00002060	Geneious	mobile_element	560662	566550	.	-	.	Name=mobile element
tig00002060	Geneious	LTR	534626	534942	.	+	.	Name=Ty1 LTR
tig00002060	Geneious	LTR	540208	540524	.	+	.	Name=Ty1 LTR
tig00002060	Geneious	LTR	566238	566550	.	-	.	Name=Ty1 LTR
tig00002060	Geneious	LTR	560662	560974	.	-	.	Name=Ty1 LTR
tig00002060	Geneious	gene	114878	115015	.	+	.
tig00002060	Geneious	mRNA	114878	115015	.	+	.	Name=hypothetical protein mRNA
tig00002060	Geneious	CDS	114878	115015	.	+	0	Name=hypothetical protein CDS
tig00002060	Geneious	gene	1081006	1081162	.	-	.
tig00002060	Geneious	mRNA	1081006	1081162	.	-	.	Name=hypothetical protein mRNA
tig00002060	Geneious	CDS	1081006	1081162	.	-	0	Name=hypothetical protein CDS
tig00002060	Geneious	centromere	238814	238823	.	+	.	Name=CEN15 CDEI of CEN15 centromere
tig00002060	Geneious	centromere	839582	839591	.	+	.	Name=CEN15 CDEI of CEN15 centromere
tig00002060	Geneious	mobile_element	534625	540544	.	+	.	Name=mobile element
tig00002060	Geneious	mobile_element	815382	821279	.	-	.	Name=mobile element
tig00002060	Geneious	mobile_element	560642	566551	.	-	.	Name=mobile element
tig00002060	Geneious	LTR	401109	401440	.	+	.	Name=Ty1 LTR
tig00002060	Geneious	LTR	534076	534407	.	+	.	Name=Ty1 LTR
tig00002060	Geneious	LTR	534625	534962	.	+	.	Name=Ty1 LTR
tig00002060	Geneious	LTR	540207	540544	.	+	.	Name=Ty1 LTR
tig00002060	Geneious	LTR	929351	929682	.	+	.	Name=Ty1 LTR
tig00002060	Geneious	LTR	820948	821279	.	-	.	Name=Ty1 LTR
tig00002060	Geneious	LTR	815382	815713	.	-	.	Name=Ty1 LTR
tig00002060	Geneious	LTR	809452	809781	.	+	.	Name=Ty2 LTR
tig00002060	Geneious	LTR	815062	815392	.	+	.	Name=Ty2 LTR
tig00002060	Geneious	LTR	573148	573476	.	-	.	Name=Ty2 LTR
tig00002060	Geneious	LTR	567527	567858	.	-	.	Name=Ty2 LTR
tig00002060	Geneious	LTR	566218	566551	.	-	.	Name=Ty2 LTR
tig00002060	Geneious	LTR	560642	560975	.	-	.	Name=Ty2 LTR
tig00002060	Geneious	LTR	110793	111083	.	+	.	Name=Ty4 LTR
tig00002060	Geneious	LTR	928915	929205	.	-	.	Name=Ty4 LTR
tig00002060	Geneious	mobile_element	809454	815394	.	+	.	Name=mobile element
tig00002060	Geneious	mobile_element	567525	573474	.	-	.	Name=mobile element
tig00002060	Geneious	LTR	809454	809783	.	+	.	Name=Ty2 LTR
tig00002060	Geneious	LTR	815064	815394	.	+	.	Name=Ty2 LTR
tig00002060	Geneious	LTR	573146	573474	.	-	.	Name=Ty2 LTR
tig00002060	Geneious	LTR	567525	567856	.	-	.	Name=Ty2 LTR
tig00002060	Geneious	LTR	566216	566549	.	-	.	Name=Ty2 LTR
tig00002060	Geneious	LTR	560640	560973	.	-	.	Name=Ty2 LTR
tig00002060	Geneious	LTR	111079	111163	.	+	.	Name=Ty4 LTR
tig00002060	Geneious	LTR	928837	928919	.	-	.	Name=Ty4 LTR
tig00002060	Geneious	LTR	705519	705858	.	+	.	Name=Ty3 LTR
tig00002060	Geneious	LTR	710526	710865	.	+	.	Name=Ty3 LTR
tig00002060	Geneious	LTR	734237	734577	.	+	.	Name=Ty3 LTR
tig00002060	Geneious	LTR	318796	319135	.	-	.	Name=Ty3 LTR
tig00002060	Geneious	mobile_element	809452	815392	.	+	.	Name=mobile element
tig00002060	Geneious	mobile_element	567527	573476	.	-	.	Name=mobile element
tig00002060	Geneious	CDS	809742	811032	.	+	0	Name=hypothetical protein CDS;ID=ISyX++t3KBIB0Bvm6W1jFIJllAA.1652074610280.1372
tig00002060	Geneious	CDS	811034	815040	.	+	0	Name=hypothetical protein CDS;ID=ISyX++t3KBIB0Bvm6W1jFIJllAA.1652074610280.1372
tig00002060	Geneious	CDS	571895	573187	.	-	0	Name=hypothetical protein CDS;ID=ISyX++t3KBIB0Bvm6W1jFIJllAA.1652074610280.1373
tig00002060	Geneious	CDS	567880	571893	.	-	0	Name=hypothetical protein CDS;ID=ISyX++t3KBIB0Bvm6W1jFIJllAA.1652074610280.1373
tig00002060	Geneious	LTR	401111	401442	.	+	.	Name=Ty1 LTR
tig00002060	Geneious	LTR	534078	534409	.	+	.	Name=Ty1 LTR
tig00002060	Geneious	LTR	534627	534964	.	+	.	Name=Ty1 LTR
tig00002060	Geneious	LTR	540209	540546	.	+	.	Name=Ty1 LTR
tig00002060	Geneious	LTR	929353	929684	.	+	.	Name=Ty1 LTR
tig00002060	Geneious	LTR	820946	821277	.	-	.	Name=Ty1 LTR
tig00002060	Geneious	LTR	815380	815711	.	-	.	Name=Ty1 LTR
tig00002060	Geneious	telomere	1080900	1088274	.	+	.
tig00002060	Geneious	repeat_region	427	676	.	-	.	Name=repeat region
tig00002060	Geneious	repeat_region	1081612	1088257	.	+	.	Name=repeat region
tig00002060	Geneious	repeat_region	1088258	1088274	.	+	.	Name=repeat region
tig00002060	Geneious	repeat_region	1088350	1088367	.	+	.	Name=repeat region
tig00002060	Geneious	repeat_region	1088372	1088388	.	+	.	Name=repeat region
tig00002060	Geneious	repeat_region	1088417	1088435	.	+	.	Name=repeat region
tig00002060	Geneious	repeat_region	1088433	1088449	.	+	.	Name=repeat region
tig00002060	Geneious	repeat_region	1088490	1088507	.	+	.	Name=repeat region
tig00002060	Geneious	repeat_region	1088507	1088523	.	+	.	Name=repeat region
tig00002060	Geneious	repeat_region	1088525	1088542	.	+	.	Name=repeat region
tig00002060	Geneious	repeat_region	1088546	1088562	.	+	.	Name=repeat region
tig00002060	Geneious	repeat_region	1088558	1088575	.	+	.	Name=repeat region
tig00002060	Geneious	repeat_region	1088573	1088590	.	+	.	Name=repeat region
tig00002060	Geneious	repeat_region	1088601	1088618	.	+	.	Name=repeat region
tig00002060	Geneious	repeat_region	1088626	1088643	.	+	.	Name=repeat region
tig00002060	Geneious	repeat_region	1088639	1088657	.	+	.	Name=repeat region
tig00002060	Geneious	repeat_region	369	386	.	-	.	Name=repeat region
tig00002060	Geneious	repeat_region	328	345	.	-	.	Name=repeat region
tig00002060	Geneious	repeat_region	313	330	.	-	.	Name=repeat region
tig00002060	Geneious	repeat_region	300	317	.	-	.	Name=repeat region
tig00002060	Geneious	repeat_region	277	294	.	-	.	Name=repeat region
tig00002060	Geneious	repeat_region	265	281	.	-	.	Name=repeat region
tig00002060	Geneious	repeat_region	206	223	.	-	.	Name=repeat region
tig00002060	Geneious	repeat_region	191	208	.	-	.	Name=repeat region
tig00002060	Geneious	repeat_region	180	197	.	-	.	Name=repeat region
tig00002060	Geneious	repeat_region	165	182	.	-	.	Name=repeat region
tig00002060	Geneious	repeat_region	82	100	.	-	.	Name=repeat region
tig00002060	Geneious	repeat_region	51	68	.	-	.	Name=repeat region
tig00002060	Geneious	repeat_region	7	24	.	-	.	Name=repeat region
tig00002060	Geneious	telomere	1080900	1088127	.	+	.
tig00002060	Geneious	repeat_region	1081612	1088127	.	+	.	Name=repeat region
tig00002060	Geneious	LTR	400767	400835	.	+	.	Name=Ty3 LTR
tig00002060	Geneious	LTR	705520	705588	.	+	.	Name=Ty3 LTR
tig00002060	Geneious	LTR	710527	710595	.	+	.	Name=Ty3 LTR
tig00002060	Geneious	LTR	734238	734306	.	+	.	Name=Ty3 LTR
tig00002060	Geneious	LTR	843207	843275	.	+	.	Name=Ty3 LTR
tig00002060	Geneious	LTR	319066	319134	.	-	.	Name=Ty3 LTR
tig00002060	Geneious	LTR	114871	114913	.	+	.	Name=Ty1 LTR
tig00002060	Geneious	LTR	401110	401152	.	+	.	Name=Ty1 LTR
tig00002060	Geneious	LTR	534077	534119	.	+	.	Name=Ty1 LTR
tig00002060	Geneious	LTR	534626	534668	.	+	.	Name=Ty1 LTR
tig00002060	Geneious	LTR	540208	540250	.	+	.	Name=Ty1 LTR
tig00002060	Geneious	LTR	733799	733841	.	+	.	Name=Ty1 LTR
tig00002060	Geneious	LTR	929352	929394	.	+	.	Name=Ty1 LTR
tig00002060	Geneious	LTR	821236	821278	.	-	.	Name=Ty1 LTR
tig00002060	Geneious	LTR	815670	815712	.	-	.	Name=Ty1 LTR
tig00002060	Geneious	LTR	401159	401441	.	+	.	Name=Ty1 LTR
tig00002060	Geneious	LTR	534126	534408	.	+	.	Name=Ty1 LTR
tig00002060	Geneious	LTR	929401	929683	.	+	.	Name=Ty1 LTR
tig00002060	Geneious	LTR	820947	821229	.	-	.	Name=Ty1 LTR
tig00002060	Geneious	LTR	815381	815663	.	-	.	Name=Ty1 LTR
tig00002060	Geneious	LTR	809453	809772	.	+	.	Name=Ty2 LTR
tig00002060	Geneious	LTR	815063	815383	.	+	.	Name=Ty2 LTR
tig00002060	Geneious	LTR	573157	573475	.	-	.	Name=Ty2 LTR
tig00002060	Geneious	LTR	567536	567857	.	-	.	Name=Ty2 LTR
tig00002060	Geneious	LTR	566227	566550	.	-	.	Name=Ty2 LTR
tig00002060	Geneious	LTR	560651	560974	.	-	.	Name=Ty2 LTR
tig00002060	Geneious	centromere	429209	429218	.	-	.	Name=CEN16 CDEI of CEN16 centromere
tig00002060	Geneious	gene	1082129	1082989	.	+	.
tig00002060	Geneious	mRNA	1082129	1082147	.	+	.	Name=hypothetical protein mRNA;ID=ISyX++t3KBIB0Bvm6W1jFIJllAA.1652074610281.1374
tig00002060	Geneious	mRNA	1082296	1082989	.	+	.	Name=hypothetical protein mRNA;ID=ISyX++t3KBIB0Bvm6W1jFIJllAA.1652074610281.1374
tig00002060	Geneious	CDS	1082129	1082147	.	+	0	Name=hypothetical protein CDS;ID=ISyX++t3KBIB0Bvm6W1jFIJllAA.1652074610281.1375
tig00002060	Geneious	CDS	1082296	1082989	.	+	0	Name=hypothetical protein CDS;ID=ISyX++t3KBIB0Bvm6W1jFIJllAA.1652074610281.1375
tig00002060	Geneious	Transcription Factor	305655	305664	.	+	.	Name=CUP2
tig00002060	Geneious	Transcription Factor	336449	336458	.	+	.	Name=CUP2
tig00002060	Geneious	Transcription Factor	641008	641017	.	-	.	Name=CUP2
tig00002060	Geneious	Transcription Factor	191594	191608	.	+	.	Name=SWI6
tig00002060	Geneious	Transcription Factor	1068119	1068128	.	-	.	Name=SKO1
tig00002060	Geneious	Transcription Factor	627407	627416	.	-	.	Name=SKO1
tig00002060	Geneious	Transcription Factor	183503	183512	.	-	.	Name=SWI6
tig00002060	BIO	coding_sequence_variant	1023509	1023520	.	.	.	Name=BstXI_369423_PLSW_removed;ID=BstXI_369423_PLSW_removed
tig00002060	BIO	coding_sequence_variant	859245	859256	.	.	.	Name=BstXI_369423_PLSW_removed;ID=BstXI_369423_PLSW_removed
tig00002060	BIO	coding_sequence_variant	311887	311898	.	.	.	Name=BstXI_369423_PLSW_removed;ID=BstXI_369423_PLSW_removed
tig00002060	BIO	coding_sequence_variant	975878	975889	.	.	.	Name=BglI_564219_CHPG_removed;ID=BglI_564219_CHPG_removed
tig00002060	BIO	coding_sequence_variant	307269	307280	.	.	.	Name=BglI_246384_AAKA_removed;ID=BglI_246384_AAKA_removed
tig00002060	BIO	coding_sequence_variant	1059472	1059483	.	.	.	Name=BglI_246384_AAKA_removed;ID=BglI_246384_AAKA_removed
tig00002060	BIO	coding_sequence_variant	41636	41647	.	.	.	Name=BglI_246384_AAKA_removed;ID=BglI_246384_AAKA_removed
tig00002060	BIO	restriction_enzyme_recognition_site	685595	685606	-3.754	-	.	Name=BglI_454190;ID=BglI_454190
tig00002060	BIO	restriction_enzyme_recognition_site	168075	168086	-3.754	-	.	Name=BglI_454190;ID=BglI_454190
tig00002060	BIO	restriction_enzyme_recognition_site	80801	80812	-3.654	+	.	Name=BglI_462931;ID=BglI_462931
tig00002060	BIO	coding_sequence_variant	930581	930592	.	.	.	Name=BglI_357894_SRNG_removed;ID=BglI_357894_SRNG_removed
tig00002060	BIO	coding_sequence_variant	622881	622892	.	.	.	Name=BstXI_617260_PSEW_removed;ID=BstXI_617260_PSEW_removed
tig00002060	BIO	coding_sequence_variant	494503	494514	.	.	.	Name=BstXI_617260_PSEW_removed;ID=BstXI_617260_PSEW_removed
tig00002060	BIO	coding_sequence_variant	394942	394953	.	.	.	Name=BstXI_617260_PSEW_removed;ID=BstXI_617260_PSEW_removed
tig00002060	BIO	coding_sequence_variant	810693	810704	.	.	.	Name=BaeI_503491_YVGT_removed;ID=BaeI_503491_YVGT_removed
tig00002060	BIO	coding_sequence_variant	572224	572235	.	.	.	Name=BaeI_503491_YVGT_removed;ID=BaeI_503491_YVGT_removed
tig00002060	BIO	restriction_enzyme_recognition_site	514551	514562	-3.254	-	.	Name=BglI_588989;ID=BglI_588989
tig00002060	BIO	coding_sequence_variant	202198	202212	.	.	.	Name=BstXI_48231_AKKLE_removed;ID=BstXI_48231_AKKLE_removed
tig00002060	BIO	coding_sequence_variant	690147	690158	.	.	.	Name=BaeI_374672_TFVS_removed;ID=BaeI_374672_TFVS_removed
tig00002060	BIO	coding_sequence_variant	680196	680207	.	.	.	Name=BaeI_433353_WYGG_removed;ID=BaeI_433353_WYGG_removed
tig00002060	BIO	coding_sequence_variant	467234	467245	.	.	.	Name=BaeI_310440_DTGV_removed;ID=BaeI_310440_DTGV_removed
tig00002060	BIO	coding_sequence_variant	266468	266479	.	.	.	Name=BglI_245488_AKKA_removed;ID=BglI_245488_AKKA_removed
tig00002060	BIO	coding_sequence_variant	963906	963917	.	.	.	Name=BglI_245488_AKKA_removed;ID=BglI_245488_AKKA_removed
tig00002060	BIO	coding_sequence_variant	999392	999403	.	.	.	Name=BglI_245488_AKKA_removed;ID=BglI_245488_AKKA_removed
tig00002060	BIO	coding_sequence_variant	672431	672442	.	.	.	Name=BglI_245488_AKKA_removed;ID=BglI_245488_AKKA_removed
tig00002060	BIO	coding_sequence_variant	608124	608135	.	.	.	Name=BglI_245488_AKKA_removed;ID=BglI_245488_AKKA_removed
tig00002060	BIO	restriction_enzyme_recognition_site	140406	140417	-2.52	-	.	Name=DraIII_337357;ID=DraIII_337357
tig00002060	BIO	coding_sequence_variant	590605	590616	.	.	.	Name=BaeI_534889_TNVS_removed;ID=BaeI_534889_TNVS_removed
tig00002060	BIO	restriction_enzyme_recognition_site	559016	559027	-3.854	+	.	Name=BglI_580551;ID=BglI_580551
tig00002060	BIO	restriction_enzyme_recognition_site	139010	139021	-3.854	-	.	Name=BglI_580551;ID=BglI_580551
tig00002060	BIO	coding_sequence_variant	1002510	1002521	.	.	.	Name=DraIII_308004_TPGG_removed;ID=DraIII_308004_TPGG_removed
tig00002060	BIO	coding_sequence_variant	118121	118132	.	.	.	Name=BaeI_375419_GTVV_removed;ID=BaeI_375419_GTVV_removed
tig00002060	BIO	coding_sequence_variant	449571	449582	.	.	.	Name=BaeI_375419_GTVV_removed;ID=BaeI_375419_GTVV_removed
tig00002060	BIO	coding_sequence_variant	1047573	1047584	.	.	.	Name=BaeI_375419_GTVV_removed;ID=BaeI_375419_GTVV_removed
tig00002060	BIO	coding_sequence_variant	598224	598235	.	.	.	Name=BaeI_375419_GTVV_removed;ID=BaeI_375419_GTVV_removed
tig00002060	BIO	restriction_enzyme_recognition_site	727285	727298	-4.019	+	.	Name=SfiI_90794;ID=SfiI_90794
tig00002060	BIO	coding_sequence_variant	522763	522774	.	.	.	Name=BaeI_529137_TNVS_removed;ID=BaeI_529137_TNVS_removed
tig00002060	BIO	coding_sequence_variant	890134	890145	.	.	.	Name=BaeI_529137_TNVS_removed;ID=BaeI_529137_TNVS_removed
tig00002060	BIO	coding_sequence_variant	233506	233517	.	.	.	Name=BaeI_529137_TNVS_removed;ID=BaeI_529137_TNVS_removed
tig00002060	BIO	coding_sequence_variant	1032814	1032825	.	.	.	Name=BaeI_499219_GTGV_removed;ID=BaeI_499219_GTGV_removed
tig00002060	BIO	restriction_enzyme_recognition_site	509041	509052	-3.554	-	.	Name=BglI_243750;ID=BglI_243750
tig00002060	BIO	coding_sequence_variant	170765	170776	.	.	.	Name=BaeI_464486_DTNV_removed%3B BaeI_529134_GTNV_removed;ID=BaeI_464486_DTNV_removed%3B BaeI_529134_GTNV_removed
tig00002060	BIO	coding_sequence_variant	999204	999215	.	.	.	Name=BaeI_275065_NQST_removed;ID=BaeI_275065_NQST_removed
tig00002060	BIO	coding_sequence_variant	529522	529533	.	.	.	Name=BaeI_464486_DTNV_removed;ID=BaeI_464486_DTNV_removed
tig00002060	BIO	coding_sequence_variant	20528	20539	.	.	.	Name=BaeI_464486_DTNV_removed;ID=BaeI_464486_DTNV_removed
tig00002060	BIO	restriction_enzyme_recognition_site	456545	456556	-3.754	+	.	Name=BglI_574089;ID=BglI_574089
tig00002060	BIO	restriction_enzyme_recognition_site	579583	579594	-3.754	+	.	Name=BglI_574089;ID=BglI_574089
tig00002060	BIO	coding_sequence_variant	275209	275220	.	.	.	Name=BstXI_384420_PEEW_removed;ID=BstXI_384420_PEEW_removed
tig00002060	BIO	coding_sequence_variant	497484	497495	.	.	.	Name=BstXI_384420_PEEW_removed;ID=BstXI_384420_PEEW_removed
tig00002060	BIO	coding_sequence_variant	872064	872075	.	.	.	Name=BstXI_384420_PEEW_removed;ID=BstXI_384420_PEEW_removed
tig00002060	BIO	coding_sequence_variant	5443	5454	.	.	.	Name=BstXI_384420_PEEW_removed;ID=BstXI_384420_PEEW_removed
tig00002060	BIO	coding_sequence_variant	8462	8473	.	.	.	Name=BaeI_402756_RYGG_removed;ID=BaeI_402756_RYGG_removed
tig00002060	BIO	coding_sequence_variant	101270	101281	.	.	.	Name=BaeI_402756_RYGG_removed;ID=BaeI_402756_RYGG_removed
tig00002060	BIO	coding_sequence_variant	1026635	1026646	.	.	.	Name=BaeI_402756_RYGG_removed;ID=BaeI_402756_RYGG_removed
tig00002060	BIO	coding_sequence_variant	1017034	1017045	.	.	.	Name=BaeI_402756_RYGG_removed;ID=BaeI_402756_RYGG_removed
tig00002060	BIO	coding_sequence_variant	450579	450590	.	.	.	Name=BsaXI_561520_GDLV_removed;ID=BsaXI_561520_GDLV_removed
tig00002060	BIO	coding_sequence_variant	346948	346959	.	.	.	Name=BaeI_403635_GTLV_removed;ID=BaeI_403635_GTLV_removed
##sequence-region	tig00000014	1	930417
tig00000014	Geneious	repeat_region	924252	924285	.	+	.	Name=repeat region
tig00000014	Geneious	repeat_region	924298	924329	.	+	.	Name=repeat region
tig00000014	Geneious	repeat_region	924324	924358	.	+	.	Name=repeat region
tig00000014	Geneious	repeat_region	930008	930041	.	+	.	Name=repeat region
tig00000014	Geneious	repeat_region	930082	930116	.	+	.	Name=repeat region
tig00000014	Geneious	repeat_region	930140	930172	.	+	.	Name=repeat region
tig00000014	Geneious	repeat_region	930214	930250	.	+	.	Name=repeat region
tig00000014	Geneious	repeat_region	930294	930326	.	+	.	Name=repeat region
tig00000014	Geneious	repeat_region	930326	930359	.	+	.	Name=repeat region
tig00000014	Geneious	mRNA	920725	921364	.	+	.	Name=hypothetical protein mRNA;ID=ISyX++t3KBIB0Bvm6W1jFIJllAA.1652074610291.1376
tig00000014	Geneious	mRNA	922373	923820	.	+	.	Name=hypothetical protein mRNA;ID=ISyX++t3KBIB0Bvm6W1jFIJllAA.1652074610291.1376
tig00000014	Geneious	mRNA	926484	927123	.	+	.	Name=hypothetical protein mRNA;ID=ISyX++t3KBIB0Bvm6W1jFIJllAA.1652074610291.1377
tig00000014	Geneious	mRNA	928132	929578	.	+	.	Name=hypothetical protein mRNA;ID=ISyX++t3KBIB0Bvm6W1jFIJllAA.1652074610291.1377
tig00000014	Geneious	CDS	920725	921364	.	+	0	Name=hypothetical protein CDS;ID=ISyX++t3KBIB0Bvm6W1jFIJllAA.1652074610292.1378
tig00000014	Geneious	CDS	922373	923820	.	+	0	Name=hypothetical protein CDS;ID=ISyX++t3KBIB0Bvm6W1jFIJllAA.1652074610292.1378
tig00000014	Geneious	CDS	926484	927123	.	+	0	Name=hypothetical protein CDS;ID=ISyX++t3KBIB0Bvm6W1jFIJllAA.1652074610292.1379
tig00000014	Geneious	CDS	928132	929578	.	+	0	Name=hypothetical protein CDS;ID=ISyX++t3KBIB0Bvm6W1jFIJllAA.1652074610292.1379
tig00000014	Geneious	gene	919496	920311	.	+	.
tig00000014	Geneious	gene	925255	926069	.	+	.
tig00000014	Geneious	mRNA	919496	920311	.	+	.	Name=hypothetical protein mRNA
tig00000014	Geneious	mRNA	925255	926069	.	+	.	Name=hypothetical protein mRNA
tig00000014	Geneious	CDS	919496	920311	.	+	0	Name=hypothetical protein CDS
tig00000014	Geneious	CDS	925255	926069	.	+	0	Name=hypothetical protein CDS
tig00000014	Geneious	LTR	746117	746264	.	+	.	Name=Ty3 LTR
tig00000014	Geneious	LTR	833075	833223	.	+	.	Name=Ty3 LTR
tig00000014	Geneious	LTR	856849	856997	.	+	.	Name=Ty3 LTR
tig00000014	Geneious	mobile_element	414665	420874	.	-	.	Name=mobile element
tig00000014	Geneious	LTR	420505	420874	.	-	.	Name=Ty4 LTR
tig00000014	Geneious	LTR	414665	415034	.	-	.	Name=Ty4 LTR
tig00000014	Geneious	gene	415107	420505	.	-	.
tig00000014	Geneious	CDS	419422	420505	.	-	0	Name=hypothetical protein CDS;ID=ISyX++t3KBIB0Bvm6W1jFIJllAA.1652074610292.1380
tig00000014	Geneious	CDS	415107	419420	.	-	0	Name=hypothetical protein CDS;ID=ISyX++t3KBIB0Bvm6W1jFIJllAA.1652074610292.1380
tig00000014	Geneious	gene	419267	420505	.	-	.
tig00000014	Geneious	CDS	419267	420505	.	-	0	Name=hypothetical protein CDS
tig00000014	Geneious	LTR	42712	43038	.	+	.	Name=Ty1 LTR
tig00000014	Geneious	LTR	189932	190258	.	+	.	Name=Ty1 LTR
tig00000014	Geneious	LTR	786737	787065	.	-	.	Name=Ty1 LTR
tig00000014	Geneious	LTR	781163	781491	.	-	.	Name=Ty1 LTR
tig00000014	Geneious	centromere	907545	907554	.	-	.	Name=CEN13 CDEI of CEN13 centromere%3B CEN8 CDEI of CEN8 centromere
tig00000014	Geneious	centromere	666650	666659	.	-	.	Name=CEN13 CDEI of CEN13 centromere%3B CEN8 CDEI of CEN8 centromere
tig00000014	Geneious	LTR	537651	537982	.	+	.	Name=Ty1 LTR
tig00000014	Geneious	LTR	820802	821139	.	+	.	Name=Ty1 LTR
tig00000014	Geneious	LTR	826361	826696	.	+	.	Name=Ty1 LTR
tig00000014	Geneious	LTR	832555	832892	.	-	.	Name=Ty1 LTR
tig00000014	Geneious	LTR	826985	827321	.	-	.	Name=Ty1 LTR
tig00000014	Geneious	LTR	537657	537982	.	+	.	Name=Ty1 LTR
tig00000014	Geneious	LTR	820808	821139	.	+	.	Name=Ty1 LTR
tig00000014	Geneious	LTR	832555	832886	.	-	.	Name=Ty1 LTR
tig00000014	Geneious	LTR	826985	827316	.	-	.	Name=Ty1 LTR
tig00000014	Geneious	gene	833240	833312	.	+	.
tig00000014	Geneious	tRNA	833240	833312	.	+	.	Name=tRNA-Ala
tig00000014	Geneious	LTR	745925	746264	.	+	.	Name=Ty3 LTR
tig00000014	Geneious	LTR	832883	833223	.	+	.	Name=Ty3 LTR
tig00000014	Geneious	LTR	856657	856997	.	+	.	Name=Ty3 LTR
tig00000014	Geneious	gene	599506	599597	.	-	.
tig00000014	Geneious	gene	537368	537459	.	-	.
tig00000014	Geneious	tRNA	599561	599597	.	-	.	Name=tRNA-Phe;ID=ISyX++t3KBIB0Bvm6W1jFIJllAA.1652074610294.1381
tig00000014	Geneious	tRNA	599506	599541	.	-	.	Name=tRNA-Phe;ID=ISyX++t3KBIB0Bvm6W1jFIJllAA.1652074610294.1381
tig00000014	Geneious	tRNA	537423	537459	.	-	.	Name=tRNA-Phe;ID=ISyX++t3KBIB0Bvm6W1jFIJllAA.1652074610294.1382
tig00000014	Geneious	tRNA	537368	537403	.	-	.	Name=tRNA-Phe;ID=ISyX++t3KBIB0Bvm6W1jFIJllAA.1652074610294.1382
tig00000014	Geneious	LTR	42712	43043	.	+	.	Name=Ty2 LTR%3B Ty1 LTR
tig00000014	Geneious	LTR	189932	190263	.	+	.	Name=Ty2 LTR%3B Ty1 LTR
tig00000014	Geneious	LTR	786732	787065	.	-	.	Name=Ty1 LTR%3B Ty2 LTR
tig00000014	Geneious	LTR	781158	781491	.	-	.	Name=Ty1 LTR%3B Ty2 LTR
tig00000014	Geneious	gene	720950	721021	.	+	.
tig00000014	Geneious	tRNA	720950	721021	.	+	.	Name=tRNA-Thr
tig00000014	Geneious	gene	919688	921595	.	+	.
tig00000014	Geneious	gene	925447	927354	.	+	.
tig00000014	Geneious	mRNA	919688	920289	.	+	.	Name=hypothetical protein mRNA;ID=ISyX++t3KBIB0Bvm6W1jFIJllAA.1652074610295.1383
tig00000014	Geneious	mRNA	920389	921595	.	+	.	Name=hypothetical protein mRNA;ID=ISyX++t3KBIB0Bvm6W1jFIJllAA.1652074610295.1383
tig00000014	Geneious	mRNA	925447	926047	.	+	.	Name=hypothetical protein mRNA;ID=ISyX++t3KBIB0Bvm6W1jFIJllAA.1652074610295.1384
tig00000014	Geneious	mRNA	926147	927354	.	+	.	Name=hypothetical protein mRNA;ID=ISyX++t3KBIB0Bvm6W1jFIJllAA.1652074610295.1384
tig00000014	Geneious	CDS	919688	920289	.	+	0	Name=hypothetical protein CDS;ID=ISyX++t3KBIB0Bvm6W1jFIJllAA.1652074610295.1385
tig00000014	Geneious	CDS	920389	921595	.	+	0	Name=hypothetical protein CDS;ID=ISyX++t3KBIB0Bvm6W1jFIJllAA.1652074610295.1385
tig00000014	Geneious	CDS	925447	926047	.	+	0	Name=hypothetical protein CDS;ID=ISyX++t3KBIB0Bvm6W1jFIJllAA.1652074610295.1386
tig00000014	Geneious	CDS	926147	927354	.	+	0	Name=hypothetical protein CDS;ID=ISyX++t3KBIB0Bvm6W1jFIJllAA.1652074610295.1386
tig00000014	Geneious	repeat_region	930269	930330	.	+	.	Name=repeat region
tig00000014	Geneious	mobile_element	36782	42698	.	+	.	Name=mobile element
tig00000014	Geneious	mobile_element	820802	826696	.	+	.	Name=mobile element
tig00000014	Geneious	mobile_element	826985	832892	.	-	.	Name=mobile element
tig00000014	Geneious	mobile_element	781158	787065	.	-	.	Name=mobile element
tig00000014	Geneious	LTR	36782	37118	.	+	.	Name=Ty1 LTR
tig00000014	Geneious	LTR	42362	42698	.	+	.	Name=Ty1 LTR
tig00000014	Geneious	gene	38751	42339	.	+	.
tig00000014	Geneious	gene	822769	826338	.	+	.
tig00000014	Geneious	gene	827344	830923	.	-	.
tig00000014	Geneious	gene	781514	785098	.	-	.
tig00000014	Geneious	CDS	38751	42339	.	+	0	Name=hypothetical protein CDS
tig00000014	Geneious	CDS	822769	826338	.	+	0	Name=hypothetical protein CDS
tig00000014	Geneious	CDS	827344	830923	.	-	0	Name=hypothetical protein CDS
tig00000014	Geneious	CDS	781514	785098	.	-	0	Name=hypothetical protein CDS
tig00000014	Geneious	gene	37078	38396	.	+	.
tig00000014	Geneious	gene	821099	822415	.	+	.
tig00000014	Geneious	gene	831277	832595	.	-	.
tig00000014	Geneious	gene	785454	786772	.	-	.
tig00000014	Geneious	CDS	37078	38396	.	+	0	Name=hypothetical protein CDS
tig00000014	Geneious	CDS	821099	822415	.	+	0	Name=hypothetical protein CDS
tig00000014	Geneious	CDS	831277	832595	.	-	0	Name=hypothetical protein CDS
tig00000014	Geneious	CDS	785454	786772	.	-	0	Name=hypothetical protein CDS
tig00000014	Geneious	repeat_region	930307	930407	.	+	.	Name=repeat region
tig00000014	Geneious	gene	921603	921919	.	+	.
tig00000014	Geneious	gene	927362	927678	.	+	.
tig00000014	Geneious	mRNA	921603	921919	.	+	.	Name=hypothetical protein mRNA
tig00000014	Geneious	mRNA	927362	927678	.	+	.	Name=hypothetical protein mRNA
tig00000014	Geneious	CDS	921603	921919	.	+	0	Name=hypothetical protein CDS
tig00000014	Geneious	CDS	927362	927678	.	+	0	Name=hypothetical protein CDS
tig00000014	Geneious	gene	919496	921595	.	+	.
tig00000014	Geneious	gene	925255	927354	.	+	.
tig00000014	Geneious	mRNA	919496	920289	.	+	.	Name=hypothetical protein mRNA;ID=ISyX++t3KBIB0Bvm6W1jFIJllAA.1652074610299.1387
tig00000014	Geneious	mRNA	920389	921595	.	+	.	Name=hypothetical protein mRNA;ID=ISyX++t3KBIB0Bvm6W1jFIJllAA.1652074610299.1387
tig00000014	Geneious	mRNA	925255	926047	.	+	.	Name=hypothetical protein mRNA;ID=ISyX++t3KBIB0Bvm6W1jFIJllAA.1652074610299.1388
tig00000014	Geneious	mRNA	926147	927354	.	+	.	Name=hypothetical protein mRNA;ID=ISyX++t3KBIB0Bvm6W1jFIJllAA.1652074610299.1388
tig00000014	Geneious	CDS	919496	920289	.	+	0	Name=hypothetical protein CDS;ID=ISyX++t3KBIB0Bvm6W1jFIJllAA.1652074610299.1389
tig00000014	Geneious	CDS	920389	921595	.	+	0	Name=hypothetical protein CDS;ID=ISyX++t3KBIB0Bvm6W1jFIJllAA.1652074610299.1389
tig00000014	Geneious	CDS	925255	926047	.	+	0	Name=hypothetical protein CDS;ID=ISyX++t3KBIB0Bvm6W1jFIJllAA.1652074610299.1390
tig00000014	Geneious	CDS	926147	927354	.	+	0	Name=hypothetical protein CDS;ID=ISyX++t3KBIB0Bvm6W1jFIJllAA.1652074610299.1390
tig00000014	Geneious	gene	796001	796074	.	+	.
tig00000014	Geneious	gene	856567	856640	.	-	.
tig00000014	Geneious	tRNA	796001	796074	.	+	.	Name=tRNA-Ile
tig00000014	Geneious	tRNA	856567	856640	.	-	.	Name=tRNA-Ile
tig00000014	Geneious	gene	549414	549484	.	+	.	Name=SUF16 gene%3B SUF17 gene%3B SUF20 gene%3B gene
tig00000014	Geneious	gene	836704	836775	.	+	.	Name=SUF16 gene%3B SUF17 gene%3B SUF20 gene%3B gene
tig00000014	Geneious	tRNA	549414	549484	.	+	.	Name=SUF16 tRNA%3B SUF17 tRNA%3B SUF20 tRNA%3B tRNA-Gly
tig00000014	Geneious	tRNA	836704	836775	.	+	.	Name=SUF16 tRNA%3B SUF17 tRNA%3B SUF20 tRNA%3B tRNA-Gly
tig00000014	Geneious	gene	37078	42339	.	+	.
tig00000014	Geneious	gene	821099	826338	.	+	.
tig00000014	Geneious	gene	827344	832595	.	-	.
tig00000014	Geneious	gene	781514	786772	.	-	.
tig00000014	Geneious	centromere	906672	906681	.	-	.	Name=CEN2 CDEI of CEN2 centromere
tig00000014	Geneious	centromere	749562	749571	.	-	.	Name=CEN2 CDEI of CEN2 centromere
tig00000014	Geneious	CDS	37078	38378	.	+	0	Name=hypothetical protein CDS;ID=ISyX++t3KBIB0Bvm6W1jFIJllAA.1652074610302.1391
tig00000014	Geneious	CDS	38380	42339	.	+	0	Name=hypothetical protein CDS;ID=ISyX++t3KBIB0Bvm6W1jFIJllAA.1652074610302.1391
tig00000014	Geneious	CDS	821099	822397	.	+	0	Name=hypothetical protein CDS;ID=ISyX++t3KBIB0Bvm6W1jFIJllAA.1652074610304.1392
tig00000014	Geneious	CDS	822399	826338	.	+	0	Name=hypothetical protein CDS;ID=ISyX++t3KBIB0Bvm6W1jFIJllAA.1652074610304.1392
tig00000014	Geneious	CDS	831295	832595	.	-	0	Name=hypothetical protein CDS;ID=ISyX++t3KBIB0Bvm6W1jFIJllAA.1652074610305.1393
tig00000014	Geneious	CDS	827344	831293	.	-	0	Name=hypothetical protein CDS;ID=ISyX++t3KBIB0Bvm6W1jFIJllAA.1652074610305.1393
tig00000014	Geneious	CDS	785472	786772	.	-	0	Name=hypothetical protein CDS;ID=ISyX++t3KBIB0Bvm6W1jFIJllAA.1652074610307.1394
tig00000014	Geneious	CDS	781514	785470	.	-	0	Name=hypothetical protein CDS;ID=ISyX++t3KBIB0Bvm6W1jFIJllAA.1652074610307.1394
tig00000014	Geneious	LTR	537651	537730	.	+	.	Name=Ty1 LTR
tig00000014	Geneious	LTR	820802	820881	.	+	.	Name=Ty1 LTR
tig00000014	Geneious	LTR	826361	826439	.	+	.	Name=Ty1 LTR
tig00000014	Geneious	LTR	832813	832892	.	-	.	Name=Ty1 LTR
tig00000014	Geneious	LTR	827243	827321	.	-	.	Name=Ty1 LTR
tig00000014	Geneious	gene	677352	678728	.	+	.	Name=TEF1 gene%3B TEF2 gene
tig00000014	Geneious	mRNA	677352	678728	.	+	.	Name=TEF1 mRNA%3B TEF2 mRNA
tig00000014	Geneious	CDS	677352	678728	.	+	0	Name=TEF1 CDS%3B TEF2 CDS
tig00000014	Geneious	mRNA	384461	384471	.	+	.	Name=RPL21B mRNA%3B RPL21A mRNA;ID=ISyX++t3KBIB0Bvm6W1jFIJllAA.1652074610307.1395
tig00000014	Geneious	mRNA	384892	385363	.	+	.	Name=RPL21B mRNA%3B RPL21A mRNA;ID=ISyX++t3KBIB0Bvm6W1jFIJllAA.1652074610307.1395
tig00000014	Geneious	CDS	384461	384471	.	+	0	Name=RPL21B CDS%3B RPL21A CDS;ID=ISyX++t3KBIB0Bvm6W1jFIJllAA.1652074610307.1396
tig00000014	Geneious	CDS	384892	385363	.	+	0	Name=RPL21B CDS%3B RPL21A CDS;ID=ISyX++t3KBIB0Bvm6W1jFIJllAA.1652074610307.1396
tig00000014	Geneious	gene	752340	752411	.	-	.
tig00000014	Geneious	gene	413669	413740	.	-	.
tig00000014	Geneious	tRNA	752340	752411	.	-	.	Name=tRNA-Cys
tig00000014	Geneious	tRNA	413669	413740	.	-	.	Name=tRNA-Cys
tig00000014	Geneious	gene	188548	188619	.	-	.	Name=SOE1 gene%3B gene
tig00000014	Geneious	tRNA	188548	188619	.	-	.	Name=SOE1 tRNA%3B tRNA-Glu
tig00000014	Geneious	repeat_region	924300	924348	.	+	.	Name=repeat region
tig00000014	Geneious	repeat_region	924349	924395	.	+	.	Name=repeat region
tig00000014	Geneious	repeat_region	924383	924429	.	+	.	Name=repeat region
tig00000014	Geneious	repeat_region	930074	930120	.	+	.	Name=repeat region
tig00000014	Geneious	repeat_region	930144	930190	.	+	.	Name=repeat region
tig00000014	Geneious	repeat_region	930269	930317	.	+	.	Name=repeat region
tig00000014	Geneious	repeat_region	930332	930376	.	+	.	Name=repeat region
tig00000014	Geneious	LTR	36980	37118	.	+	.	Name=Ty1 LTR
tig00000014	Geneious	LTR	42560	42698	.	+	.	Name=Ty1 LTR
tig00000014	Geneious	LTR	537844	537982	.	+	.	Name=Ty1 LTR
tig00000014	Geneious	LTR	832555	832693	.	-	.	Name=Ty1 LTR
tig00000014	Geneious	LTR	826985	827123	.	-	.	Name=Ty1 LTR
tig00000014	Geneious	LTR	42712	42937	.	+	.	Name=Ty1 LTR
tig00000014	Geneious	LTR	189932	190157	.	+	.	Name=Ty1 LTR
tig00000014	Geneious	LTR	786840	787065	.	-	.	Name=Ty1 LTR
tig00000014	Geneious	LTR	781266	781491	.	-	.	Name=Ty1 LTR
tig00000014	Geneious	centromere	749562	749571	.	+	.	Name=CEN11 CDEI of CEN11 centromere%3B CEN3 CDEI of CEN3 centromere
tig00000014	Geneious	centromere	906672	906681	.	+	.	Name=CEN11 CDEI of CEN11 centromere%3B CEN3 CDEI of CEN3 centromere
tig00000014	Geneious	gene	787179	787252	.	+	.
tig00000014	Geneious	tRNA	787179	787252	.	+	.	Name=tRNA-Asn
tig00000014	Geneious	gene	316842	316913	.	-	.	Name=IMT1 gene%3B IMT2 gene%3B IMT3 gene%3B IMT4 gene%3B gene
tig00000014	Geneious	tRNA	316842	316913	.	-	.	Name=IMT1 tRNA%3B IMT2 tRNA%3B IMT3 tRNA%3B IMT4 tRNA%3B tRNA-Met
tig00000014	Geneious	gene	559172	559244	.	+	.
tig00000014	Geneious	tRNA	559172	559244	.	+	.	Name=tRNA-Lys
tig00000014	Geneious	tRNA	666350	666386	.	+	.	Name=SUP61 tRNA;ID=ISyX++t3KBIB0Bvm6W1jFIJllAA.1652074610308.1397
tig00000014	Geneious	tRNA	666387	666431	.	+	.	Name=SUP61 tRNA;ID=ISyX++t3KBIB0Bvm6W1jFIJllAA.1652074610308.1397
tig00000014	Geneious	repeat_region	930196	930295	.	+	.	Name=repeat region
tig00000014	Geneious	gene	745813	745908	.	-	.
tig00000014	Geneious	tRNA	745872	745908	.	-	.	Name=tRNA-Lys;ID=ISyX++t3KBIB0Bvm6W1jFIJllAA.1652074610309.1398
tig00000014	Geneious	tRNA	745813	745848	.	-	.	Name=tRNA-Lys;ID=ISyX++t3KBIB0Bvm6W1jFIJllAA.1652074610309.1398
tig00000014	Geneious	centromere	587785	587794	.	+	.	Name=CEN4 CDEI of CEN4 centromere
tig00000014	Geneious	LTR	42712	43040	.	+	.	Name=Ty2 LTR
tig00000014	Geneious	LTR	189932	190260	.	+	.	Name=Ty2 LTR
tig00000014	Geneious	gene	42401	42583	.	-	.
tig00000014	Geneious	gene	36821	37003	.	-	.
tig00000014	Geneious	mRNA	42401	42583	.	-	.	Name=hypothetical protein mRNA
tig00000014	Geneious	mRNA	36821	37003	.	-	.	Name=hypothetical protein mRNA
tig00000014	Geneious	CDS	42401	42583	.	-	0	Name=hypothetical protein CDS
tig00000014	Geneious	CDS	36821	37003	.	-	0	Name=hypothetical protein CDS
tig00000014	Geneious	LTR	42712	42739	.	+	.	Name=Ty1 LTR
tig00000014	Geneious	LTR	189932	189959	.	+	.	Name=Ty1 LTR
tig00000014	Geneious	LTR	537651	537678	.	+	.	Name=Ty1 LTR
tig00000014	Geneious	LTR	820802	820829	.	+	.	Name=Ty1 LTR
tig00000014	Geneious	LTR	832865	832892	.	-	.	Name=Ty1 LTR
tig00000014	Geneious	LTR	745925	746008	.	+	.	Name=Ty3 LTR
tig00000014	Geneious	LTR	832883	832966	.	+	.	Name=Ty3 LTR
tig00000014	Geneious	LTR	856657	856740	.	+	.	Name=Ty3 LTR
tig00000014	Geneious	LTR	42708	43039	.	+	.	Name=Ty1 LTR
tig00000014	Geneious	LTR	189928	190259	.	+	.	Name=Ty1 LTR
tig00000014	Geneious	LTR	786733	787069	.	-	.	Name=Ty1 LTR
tig00000014	Geneious	LTR	781159	781495	.	-	.	Name=Ty1 LTR
tig00000014	Geneious	mobile_element	36782	42265	.	+	.	Name=mobile element
tig00000014	Geneious	mobile_element	820802	826280	.	+	.	Name=mobile element
tig00000014	Geneious	mobile_element	827415	832892	.	-	.	Name=mobile element
tig00000014	Geneious	mobile_element	781597	787065	.	-	.	Name=mobile element
tig00000014	Geneious	gene	37078	41886	.	+	.
tig00000014	Geneious	gene	821099	825900	.	+	.
tig00000014	Geneious	gene	827795	832595	.	-	.
tig00000014	Geneious	gene	781966	786772	.	-	.
tig00000014	Geneious	CDS	37078	38378	.	+	0	Name=hypothetical protein CDS;ID=ISyX++t3KBIB0Bvm6W1jFIJllAA.1652074610309.1399
tig00000014	Geneious	CDS	38380	41886	.	+	0	Name=hypothetical protein CDS;ID=ISyX++t3KBIB0Bvm6W1jFIJllAA.1652074610309.1399
tig00000014	Geneious	CDS	821099	822397	.	+	0	Name=hypothetical protein CDS;ID=ISyX++t3KBIB0Bvm6W1jFIJllAA.1652074610310.1400
tig00000014	Geneious	CDS	822399	825900	.	+	0	Name=hypothetical protein CDS;ID=ISyX++t3KBIB0Bvm6W1jFIJllAA.1652074610310.1400
tig00000014	Geneious	CDS	831295	832595	.	-	0	Name=hypothetical protein CDS;ID=ISyX++t3KBIB0Bvm6W1jFIJllAA.1652074610310.1401
tig00000014	Geneious	CDS	827795	831293	.	-	0	Name=hypothetical protein CDS;ID=ISyX++t3KBIB0Bvm6W1jFIJllAA.1652074610310.1401
tig00000014	Geneious	CDS	785472	786772	.	-	0	Name=hypothetical protein CDS;ID=ISyX++t3KBIB0Bvm6W1jFIJllAA.1652074610310.1402
tig00000014	Geneious	CDS	781966	785470	.	-	0	Name=hypothetical protein CDS;ID=ISyX++t3KBIB0Bvm6W1jFIJllAA.1652074610310.1402
tig00000014	Geneious	LTR	42712	43039	.	+	.	Name=Ty1 LTR%3B Ty2 LTR
tig00000014	Geneious	LTR	189932	190259	.	+	.	Name=Ty1 LTR%3B Ty2 LTR
tig00000014	Geneious	LTR	786733	787065	.	-	.	Name=Ty1 LTR%3B Ty2 LTR
tig00000014	Geneious	LTR	781159	781491	.	-	.	Name=Ty1 LTR%3B Ty2 LTR
tig00000014	Geneious	centromere	4265	4274	.	+	.	Name=CEN5 CDEI of CEN5 centromere%3B CEN6 CDEI of CEN6 centromere
tig00000014	Geneious	centromere	206191	206200	.	-	.	Name=CEN5 CDEI of CEN5 centromere%3B CEN6 CDEI of CEN6 centromere
tig00000014	Geneious	gene	666350	666431	.	+	.	Name=SUP16 gene%3B SUP17 gene%3B SUP19 gene
tig00000014	Geneious	tRNA	666350	666431	.	+	.	Name=SUP16 tRNA%3B SUP17 tRNA%3B SUP19 tRNA
tig00000014	Geneious	CDS	37078	38375	.	+	0	Name=hypothetical protein CDS;ID=ISyX++t3KBIB0Bvm6W1jFIJllAA.1652074610311.1403
tig00000014	Geneious	CDS	38377	42339	.	+	0	Name=hypothetical protein CDS;ID=ISyX++t3KBIB0Bvm6W1jFIJllAA.1652074610311.1403
tig00000014	Geneious	CDS	821099	822394	.	+	0	Name=hypothetical protein CDS;ID=ISyX++t3KBIB0Bvm6W1jFIJllAA.1652074610311.1404
tig00000014	Geneious	CDS	822396	826338	.	+	0	Name=hypothetical protein CDS;ID=ISyX++t3KBIB0Bvm6W1jFIJllAA.1652074610311.1404
tig00000014	Geneious	CDS	831298	832595	.	-	0	Name=hypothetical protein CDS;ID=ISyX++t3KBIB0Bvm6W1jFIJllAA.1652074610312.1405
tig00000014	Geneious	CDS	827344	831296	.	-	0	Name=hypothetical protein CDS;ID=ISyX++t3KBIB0Bvm6W1jFIJllAA.1652074610312.1405
tig00000014	Geneious	CDS	785475	786772	.	-	0	Name=hypothetical protein CDS;ID=ISyX++t3KBIB0Bvm6W1jFIJllAA.1652074610312.1406
tig00000014	Geneious	CDS	781514	785473	.	-	0	Name=hypothetical protein CDS;ID=ISyX++t3KBIB0Bvm6W1jFIJllAA.1652074610312.1406
tig00000014	Geneious	LTR	782591	782896	.	+	.	Name=Ty1 LTR
tig00000014	Geneious	LTR	828418	828723	.	+	.	Name=Ty1 LTR
tig00000014	Geneious	LTR	824972	825277	.	-	.	Name=Ty1 LTR
tig00000014	Geneious	LTR	40956	41261	.	-	.	Name=Ty1 LTR
tig00000014	Geneious	gene	42887	42991	.	+	.
tig00000014	Geneious	gene	190107	190211	.	+	.
tig00000014	Geneious	gene	786785	786890	.	-	.
tig00000014	Geneious	gene	781211	781316	.	-	.
tig00000014	Geneious	mRNA	42887	42991	.	+	.	Name=hypothetical protein mRNA
tig00000014	Geneious	mRNA	190107	190211	.	+	.	Name=hypothetical protein mRNA
tig00000014	Geneious	mRNA	786785	786890	.	-	.	Name=hypothetical protein mRNA
tig00000014	Geneious	mRNA	781211	781316	.	-	.	Name=hypothetical protein mRNA
tig00000014	Geneious	CDS	42887	42991	.	+	0	Name=hypothetical protein CDS
tig00000014	Geneious	CDS	190107	190211	.	+	0	Name=hypothetical protein CDS
tig00000014	Geneious	CDS	786785	786890	.	-	0	Name=hypothetical protein CDS
tig00000014	Geneious	CDS	781211	781316	.	-	0	Name=hypothetical protein CDS
tig00000014	Geneious	mobile_element	36782	42499	.	+	.	Name=mobile element
tig00000014	Geneious	mobile_element	820802	826498	.	+	.	Name=mobile element
tig00000014	Geneious	mobile_element	827184	832892	.	-	.	Name=mobile element
tig00000014	Geneious	mobile_element	781354	787065	.	-	.	Name=mobile element
tig00000014	Geneious	LTR	537651	537789	.	+	.	Name=Ty1 LTR
tig00000014	Geneious	LTR	820802	820940	.	+	.	Name=Ty1 LTR
tig00000014	Geneious	LTR	826361	826498	.	+	.	Name=Ty1 LTR
tig00000014	Geneious	LTR	832754	832892	.	-	.	Name=Ty1 LTR
tig00000014	Geneious	LTR	827184	827321	.	-	.	Name=Ty1 LTR
tig00000014	Geneious	gene	928736	929215	.	-	.
tig00000014	Geneious	gene	922976	923457	.	-	.
tig00000014	Geneious	mRNA	928736	929215	.	-	.	Name=hypothetical protein mRNA
tig00000014	Geneious	mRNA	922976	923457	.	-	.	Name=hypothetical protein mRNA
tig00000014	Geneious	CDS	928736	929215	.	-	0	Name=hypothetical protein CDS
tig00000014	Geneious	CDS	922976	923457	.	-	0	Name=hypothetical protein CDS
tig00000014	Geneious	gene	920725	921902	.	+	.
tig00000014	Geneious	gene	926484	927661	.	+	.
tig00000014	Geneious	mRNA	920725	921902	.	+	.	Name=hypothetical protein mRNA
tig00000014	Geneious	mRNA	926484	927661	.	+	.	Name=hypothetical protein mRNA
tig00000014	Geneious	CDS	920725	921902	.	+	0	Name=hypothetical protein CDS
tig00000014	Geneious	CDS	926484	927661	.	+	0	Name=hypothetical protein CDS
tig00000014	Geneious	gene	920003	920311	.	+	.
tig00000014	Geneious	gene	925761	926069	.	+	.
tig00000014	Geneious	mRNA	920003	920311	.	+	.	Name=hypothetical protein mRNA
tig00000014	Geneious	mRNA	925761	926069	.	+	.	Name=hypothetical protein mRNA
tig00000014	Geneious	CDS	920003	920311	.	+	0	Name=hypothetical protein CDS
tig00000014	Geneious	CDS	925761	926069	.	+	0	Name=hypothetical protein CDS
tig00000014	Geneious	gene	919496	920019	.	+	.
tig00000014	Geneious	gene	925255	925777	.	+	.
tig00000014	Geneious	mRNA	919496	920019	.	+	.	Name=hypothetical protein mRNA
tig00000014	Geneious	mRNA	925255	925777	.	+	.	Name=hypothetical protein mRNA
tig00000014	Geneious	CDS	919496	920019	.	+	0	Name=hypothetical protein CDS
tig00000014	Geneious	CDS	925255	925777	.	+	0	Name=hypothetical protein CDS
tig00000014	Geneious	LTR	537654	537916	.	+	.	Name=Ty1 LTR
tig00000014	Geneious	repeat_region	924237	924282	.	+	.	Name=repeat region
tig00000014	Geneious	repeat_region	924304	924355	.	+	.	Name=repeat region
tig00000014	Geneious	repeat_region	929993	930038	.	+	.	Name=repeat region
tig00000014	Geneious	repeat_region	930122	930169	.	+	.	Name=repeat region
tig00000014	Geneious	repeat_region	930239	930287	.	+	.	Name=repeat region
tig00000014	Geneious	repeat_region	930321	930371	.	+	.	Name=repeat region
tig00000014	Geneious	repeat_region	924256	924291	.	+	.	Name=repeat region
tig00000014	Geneious	repeat_region	924300	924334	.	+	.	Name=repeat region
tig00000014	Geneious	repeat_region	924349	924382	.	+	.	Name=repeat region
tig00000014	Geneious	repeat_region	924383	924416	.	+	.	Name=repeat region
tig00000014	Geneious	repeat_region	930012	930047	.	+	.	Name=repeat region
tig00000014	Geneious	repeat_region	930074	930106	.	+	.	Name=repeat region
tig00000014	Geneious	repeat_region	930144	930177	.	+	.	Name=repeat region
tig00000014	Geneious	repeat_region	930206	930240	.	+	.	Name=repeat region
tig00000014	Geneious	repeat_region	930269	930304	.	+	.	Name=repeat region
tig00000014	Geneious	repeat_region	930332	930364	.	+	.	Name=repeat region
tig00000014	Geneious	repeat_region	930352	930384	.	+	.	Name=repeat region
tig00000014	Geneious	LTR	42712	42991	.	+	.	Name=Ty1 LTR
tig00000014	Geneious	LTR	189932	190211	.	+	.	Name=Ty1 LTR
tig00000014	Geneious	LTR	786785	787065	.	-	.	Name=Ty1 LTR
tig00000014	Geneious	LTR	781211	781491	.	-	.	Name=Ty1 LTR
tig00000014	Geneious	gene	114341	114994	.	+	.	Name=RPL1A gene%3B RPL1B gene
tig00000014	Geneious	mRNA	114341	114994	.	+	.	Name=RPL1A mRNA%3B RPL1B mRNA
tig00000014	Geneious	CDS	114341	114994	.	+	0	Name=RPL1A CDS%3B RPL1B CDS
tig00000014	Geneious	gene	36499	36604	.	-	.
tig00000014	Geneious	tRNA	36569	36604	.	-	.	Name=tRNA-Trp;ID=ISyX++t3KBIB0Bvm6W1jFIJllAA.1652074610315.1407
tig00000014	Geneious	tRNA	36499	36534	.	-	.	Name=tRNA-Trp;ID=ISyX++t3KBIB0Bvm6W1jFIJllAA.1652074610315.1407
tig00000014	Geneious	LTR	745925	746203	.	+	.	Name=Ty3 LTR
tig00000014	Geneious	LTR	832883	833161	.	+	.	Name=Ty3 LTR
tig00000014	Geneious	LTR	856657	856935	.	+	.	Name=Ty3 LTR
tig00000014	Geneious	LTR	36782	36922	.	+	.	Name=Ty1 LTR
tig00000014	Geneious	LTR	42362	42502	.	+	.	Name=Ty1 LTR
tig00000014	Geneious	LTR	42712	42852	.	+	.	Name=Ty1 LTR
tig00000014	Geneious	LTR	189932	190072	.	+	.	Name=Ty1 LTR
tig00000014	Geneious	LTR	786925	787065	.	-	.	Name=Ty1 LTR
tig00000014	Geneious	LTR	781351	781491	.	-	.	Name=Ty1 LTR
tig00000014	Geneious	LTR	36782	36843	.	+	.	Name=Ty1 LTR
tig00000014	Geneious	LTR	42362	42423	.	+	.	Name=Ty1 LTR
tig00000014	Geneious	LTR	42712	42773	.	+	.	Name=Ty1 LTR
tig00000014	Geneious	LTR	189932	189993	.	+	.	Name=Ty1 LTR
tig00000014	Geneious	LTR	787004	787065	.	-	.	Name=Ty1 LTR
tig00000014	Geneious	LTR	781430	781491	.	-	.	Name=Ty1 LTR
tig00000014	Geneious	LTR	42712	43044	.	+	.	Name=Ty2 LTR
tig00000014	Geneious	LTR	189932	190264	.	+	.	Name=Ty2 LTR
tig00000014	Geneious	LTR	786731	787065	.	-	.	Name=Ty2 LTR
tig00000014	Geneious	LTR	781157	781491	.	-	.	Name=Ty2 LTR
tig00000014	Geneious	gene	707932	708455	.	-	.	Name=RPL11A gene%3B RPL11B gene
tig00000014	Geneious	mRNA	707932	708455	.	-	.	Name=RPL11A mRNA%3B RPL11B mRNA
tig00000014	Geneious	CDS	707932	708455	.	-	0	Name=RPL11A CDS%3B RPL11B CDS
tig00000014	Geneious	mRNA	771501	771565	.	+	.	Name=RPS23B mRNA%3B RPS23A mRNA;ID=ISyX++t3KBIB0Bvm6W1jFIJllAA.1652074610315.1408
tig00000014	Geneious	mRNA	771930	772302	.	+	.	Name=RPS23B mRNA%3B RPS23A mRNA;ID=ISyX++t3KBIB0Bvm6W1jFIJllAA.1652074610315.1408
tig00000014	Geneious	CDS	771501	771565	.	+	0	Name=RPS23B CDS%3B RPS23A CDS;ID=ISyX++t3KBIB0Bvm6W1jFIJllAA.1652074610315.1409
tig00000014	Geneious	CDS	771930	772302	.	+	0	Name=RPS23B CDS%3B RPS23A CDS;ID=ISyX++t3KBIB0Bvm6W1jFIJllAA.1652074610315.1409
tig00000014	Geneious	LTR	36996	37118	.	+	.	Name=Ty1 LTR
tig00000014	Geneious	LTR	42576	42698	.	+	.	Name=Ty1 LTR
tig00000014	Geneious	LTR	826985	827107	.	-	.	Name=Ty1 LTR
tig00000014	Geneious	LTR	42712	43035	.	+	.	Name=Ty2 LTR
tig00000014	Geneious	LTR	189932	190255	.	+	.	Name=Ty2 LTR
tig00000014	Geneious	LTR	786740	787065	.	-	.	Name=Ty2 LTR
tig00000014	Geneious	LTR	781166	781491	.	-	.	Name=Ty2 LTR
tig00000014	Geneious	repeat_region	924249	924327	.	+	.	Name=repeat region
tig00000014	Geneious	repeat_region	930005	930083	.	+	.	Name=repeat region
tig00000014	Geneious	repeat_region	930062	930134	.	+	.	Name=repeat region
tig00000014	Geneious	repeat_region	930323	930403	.	+	.	Name=repeat region
tig00000014	Geneious	centromere	269381	269390	.	+	.	Name=CEN9 CDEI of CEN9 centromere
tig00000014	Geneious	centromere	269381	269390	.	-	.	Name=CEN9 CDEI of CEN9 centromere
tig00000014	Geneious	repeat_region	924249	924309	.	+	.	Name=repeat region
tig00000014	Geneious	repeat_region	930005	930065	.	+	.	Name=repeat region
tig00000014	Geneious	repeat_region	930040	930099	.	+	.	Name=repeat region
tig00000014	Geneious	repeat_region	930242	930299	.	+	.	Name=repeat region
tig00000014	Geneious	rep_origin	929467	929981	.	-	.	Name=rep origin
tig00000014	Geneious	rep_origin	923709	924225	.	-	.	Name=rep origin
tig00000014	Geneious	LTR	745925	746018	.	+	.	Name=Ty3 LTR
tig00000014	Geneious	LTR	856657	856750	.	+	.	Name=Ty3 LTR
tig00000014	Geneious	gene	419827	420505	.	-	.
tig00000014	Geneious	CDS	419827	420505	.	-	0	Name=hypothetical protein CDS
tig00000014	Geneious	gene	415107	419744	.	-	.
tig00000014	Geneious	CDS	419425	419744	.	-	0	Name=hypothetical protein CDS;ID=ISyX++t3KBIB0Bvm6W1jFIJllAA.1652074610316.1410
tig00000014	Geneious	CDS	415107	419423	.	-	0	Name=hypothetical protein CDS;ID=ISyX++t3KBIB0Bvm6W1jFIJllAA.1652074610316.1410
tig00000014	Geneious	CDS	37078	38374	.	+	0	Name=hypothetical protein CDS;ID=ISyX++t3KBIB0Bvm6W1jFIJllAA.1652074610317.1411
tig00000014	Geneious	CDS	38376	42339	.	+	0	Name=hypothetical protein CDS;ID=ISyX++t3KBIB0Bvm6W1jFIJllAA.1652074610317.1411
tig00000014	Geneious	CDS	821099	822393	.	+	0	Name=hypothetical protein CDS;ID=ISyX++t3KBIB0Bvm6W1jFIJllAA.1652074610317.1412
tig00000014	Geneious	CDS	822395	826338	.	+	0	Name=hypothetical protein CDS;ID=ISyX++t3KBIB0Bvm6W1jFIJllAA.1652074610317.1412
tig00000014	Geneious	CDS	831299	832595	.	-	0	Name=hypothetical protein CDS;ID=ISyX++t3KBIB0Bvm6W1jFIJllAA.1652074610317.1413
tig00000014	Geneious	CDS	827344	831297	.	-	0	Name=hypothetical protein CDS;ID=ISyX++t3KBIB0Bvm6W1jFIJllAA.1652074610317.1413
tig00000014	Geneious	CDS	785476	786772	.	-	0	Name=hypothetical protein CDS;ID=ISyX++t3KBIB0Bvm6W1jFIJllAA.1652074610317.1414
tig00000014	Geneious	CDS	781514	785474	.	-	0	Name=hypothetical protein CDS;ID=ISyX++t3KBIB0Bvm6W1jFIJllAA.1652074610317.1414
tig00000014	Geneious	LTR	537651	537973	.	+	.	Name=Ty1 LTR
tig00000014	Geneious	repeat_region	930007	930090	.	+	.	Name=repeat region
tig00000014	Geneious	repeat_region	924311	924384	.	+	.	Name=repeat region
tig00000014	Geneious	repeat_region	930045	930108	.	+	.	Name=repeat region
tig00000014	Geneious	LTR	537651	537950	.	+	.	Name=Ty1 LTR
tig00000014	Geneious	repeat_region	918644	924227	.	+	.	Name=repeat region
tig00000014	Geneious	repeat_region	924397	929983	.	+	.	Name=repeat region
tig00000014	Geneious	gene	920003	923722	.	+	.
tig00000014	Geneious	gene	925761	929480	.	+	.
tig00000014	Geneious	mRNA	920003	920289	.	+	.	Name=hypothetical protein mRNA;ID=ISyX++t3KBIB0Bvm6W1jFIJllAA.1652074610318.1415
tig00000014	Geneious	mRNA	920389	923722	.	+	.	Name=hypothetical protein mRNA;ID=ISyX++t3KBIB0Bvm6W1jFIJllAA.1652074610318.1415
tig00000014	Geneious	mRNA	925761	926047	.	+	.	Name=hypothetical protein mRNA;ID=ISyX++t3KBIB0Bvm6W1jFIJllAA.1652074610318.1416
tig00000014	Geneious	mRNA	926147	929480	.	+	.	Name=hypothetical protein mRNA;ID=ISyX++t3KBIB0Bvm6W1jFIJllAA.1652074610318.1416
tig00000014	Geneious	CDS	920003	920289	.	+	0	Name=hypothetical protein CDS;ID=ISyX++t3KBIB0Bvm6W1jFIJllAA.1652074610318.1417
tig00000014	Geneious	CDS	920389	923722	.	+	0	Name=hypothetical protein CDS;ID=ISyX++t3KBIB0Bvm6W1jFIJllAA.1652074610318.1417
tig00000014	Geneious	CDS	925761	926047	.	+	0	Name=hypothetical protein CDS;ID=ISyX++t3KBIB0Bvm6W1jFIJllAA.1652074610318.1418
tig00000014	Geneious	CDS	926147	929480	.	+	0	Name=hypothetical protein CDS;ID=ISyX++t3KBIB0Bvm6W1jFIJllAA.1652074610318.1418
tig00000014	Geneious	repeat_region	924263	924321	.	+	.	Name=repeat region
tig00000014	Geneious	repeat_region	930019	930077	.	+	.	Name=repeat region
tig00000014	Geneious	repeat_region	930092	930152	.	+	.	Name=repeat region
tig00000014	Geneious	repeat_region	930094	930152	.	+	.	Name=repeat region
tig00000014	Geneious	repeat_region	930196	930257	.	+	.	Name=repeat region
tig00000014	Geneious	repeat_region	930292	930351	.	+	.	Name=repeat region
tig00000014	Geneious	gene	38872	42339	.	+	.
tig00000014	Geneious	gene	822891	826338	.	+	.
tig00000014	Geneious	gene	827344	830801	.	-	.
tig00000014	Geneious	gene	781514	784977	.	-	.
tig00000014	Geneious	CDS	38872	42339	.	+	0	Name=hypothetical protein CDS
tig00000014	Geneious	CDS	822891	826338	.	+	0	Name=hypothetical protein CDS
tig00000014	Geneious	CDS	827344	830801	.	-	0	Name=hypothetical protein CDS
tig00000014	Geneious	CDS	781514	784977	.	-	0	Name=hypothetical protein CDS
tig00000014	Geneious	mobile_element	36782	42696	.	+	.	Name=mobile element
tig00000014	Geneious	mobile_element	820802	826694	.	+	.	Name=mobile element
tig00000014	Geneious	mobile_element	826987	832892	.	-	.	Name=mobile element
tig00000014	Geneious	mobile_element	781160	787065	.	-	.	Name=mobile element
tig00000014	Geneious	LTR	36782	37116	.	+	.	Name=Ty1 LTR
tig00000014	Geneious	LTR	42362	42696	.	+	.	Name=Ty1 LTR
tig00000014	Geneious	LTR	820802	821137	.	+	.	Name=Ty1 LTR
tig00000014	Geneious	LTR	826361	826694	.	+	.	Name=Ty1 LTR
tig00000014	Geneious	LTR	832557	832892	.	-	.	Name=Ty1 LTR
tig00000014	Geneious	LTR	826987	827321	.	-	.	Name=Ty1 LTR
tig00000014	Geneious	LTR	786734	787065	.	-	.	Name=Ty1 LTR
tig00000014	Geneious	LTR	781160	781491	.	-	.	Name=Ty1 LTR
tig00000014	Geneious	repeat_region	930245	930368	.	+	.	Name=repeat region
tig00000014	Geneious	gene	919496	920104	.	+	.
tig00000014	Geneious	gene	925255	925862	.	+	.
tig00000014	Geneious	mRNA	919496	920104	.	+	.	Name=hypothetical protein mRNA
tig00000014	Geneious	mRNA	925255	925862	.	+	.	Name=hypothetical protein mRNA
tig00000014	Geneious	CDS	919496	920104	.	+	0	Name=hypothetical protein CDS
tig00000014	Geneious	CDS	925255	925862	.	+	0	Name=hypothetical protein CDS
tig00000014	Geneious	repeat_region	924258	924308	.	+	.	Name=repeat region
tig00000014	Geneious	repeat_region	924280	924328	.	+	.	Name=repeat region
tig00000014	Geneious	repeat_region	924280	924330	.	+	.	Name=repeat region
tig00000014	Geneious	repeat_region	930036	930086	.	+	.	Name=repeat region
tig00000014	Geneious	repeat_region	930122	930173	.	+	.	Name=repeat region
tig00000014	Geneious	repeat_region	930188	930234	.	+	.	Name=repeat region
tig00000014	Geneious	repeat_region	930288	930336	.	+	.	Name=repeat region
tig00000014	Geneious	repeat_region	930367	930417	.	+	.	Name=repeat region
tig00000014	Geneious	repeat_region	924336	924386	.	+	.	Name=repeat region
tig00000014	Geneious	repeat_region	924370	924420	.	+	.	Name=repeat region
tig00000014	Geneious	repeat_region	930074	930123	.	+	.	Name=repeat region
tig00000014	Geneious	repeat_region	930094	930141	.	+	.	Name=repeat region
tig00000014	Geneious	repeat_region	930256	930301	.	+	.	Name=repeat region
tig00000014	Geneious	repeat_region	930352	930399	.	+	.	Name=repeat region
tig00000014	Geneious	mobile_element	36782	42677	.	+	.	Name=mobile element
tig00000014	Geneious	mobile_element	820802	826675	.	+	.	Name=mobile element
tig00000014	Geneious	mobile_element	827006	832892	.	-	.	Name=mobile element
tig00000014	Geneious	mobile_element	781179	787065	.	-	.	Name=mobile element
tig00000014	Geneious	LTR	36782	37097	.	+	.	Name=Ty1 LTR
tig00000014	Geneious	LTR	42362	42677	.	+	.	Name=Ty1 LTR
tig00000014	Geneious	LTR	820802	821118	.	+	.	Name=Ty1 LTR
tig00000014	Geneious	LTR	826361	826675	.	+	.	Name=Ty1 LTR
tig00000014	Geneious	LTR	832576	832892	.	-	.	Name=Ty1 LTR
tig00000014	Geneious	LTR	827006	827321	.	-	.	Name=Ty1 LTR
tig00000014	Geneious	LTR	786753	787065	.	-	.	Name=Ty1 LTR
tig00000014	Geneious	LTR	781179	781491	.	-	.	Name=Ty1 LTR
tig00000014	Geneious	gene	6170	6487	.	+	.
tig00000014	Geneious	mRNA	6170	6487	.	+	.	Name=hypothetical protein mRNA
tig00000014	Geneious	CDS	6170	6487	.	+	0	Name=hypothetical protein CDS
tig00000014	Geneious	centromere	83269	83278	.	-	.	Name=CEN15 CDEI of CEN15 centromere
tig00000014	Geneious	mobile_element	36781	42697	.	+	.	Name=mobile element
tig00000014	Geneious	mobile_element	820801	826695	.	+	.	Name=mobile element
tig00000014	Geneious	mobile_element	826986	832893	.	-	.	Name=mobile element
tig00000014	Geneious	mobile_element	781159	787066	.	-	.	Name=mobile element
tig00000014	Geneious	LTR	537650	537981	.	+	.	Name=Ty1 LTR
tig00000014	Geneious	LTR	820801	821138	.	+	.	Name=Ty1 LTR
tig00000014	Geneious	LTR	826360	826695	.	+	.	Name=Ty1 LTR
tig00000014	Geneious	LTR	832556	832893	.	-	.	Name=Ty1 LTR
tig00000014	Geneious	LTR	826986	827322	.	-	.	Name=Ty1 LTR
tig00000014	Geneious	LTR	42711	43042	.	+	.	Name=Ty2 LTR
tig00000014	Geneious	LTR	189931	190262	.	+	.	Name=Ty2 LTR
tig00000014	Geneious	LTR	786733	787066	.	-	.	Name=Ty2 LTR
tig00000014	Geneious	LTR	781159	781492	.	-	.	Name=Ty2 LTR
tig00000014	Geneious	LTR	420585	420875	.	-	.	Name=Ty4 LTR
tig00000014	Geneious	LTR	414745	415035	.	-	.	Name=Ty4 LTR
tig00000014	Geneious	LTR	42713	43044	.	+	.	Name=Ty2 LTR
tig00000014	Geneious	LTR	189933	190264	.	+	.	Name=Ty2 LTR
tig00000014	Geneious	LTR	786731	787064	.	-	.	Name=Ty2 LTR
tig00000014	Geneious	LTR	781157	781490	.	-	.	Name=Ty2 LTR
tig00000014	Geneious	LTR	420506	420589	.	-	.	Name=Ty4 LTR
tig00000014	Geneious	LTR	414666	414749	.	-	.	Name=Ty4 LTR
tig00000014	Geneious	mRNA	260296	260314	.	+	.	Name=RPL33A mRNA%3B RPL33B mRNA;ID=ISyX++t3KBIB0Bvm6W1jFIJllAA.1652074610321.1419
tig00000014	Geneious	mRNA	260841	261145	.	+	.	Name=RPL33A mRNA%3B RPL33B mRNA;ID=ISyX++t3KBIB0Bvm6W1jFIJllAA.1652074610321.1419
tig00000014	Geneious	CDS	260296	260314	.	+	0	Name=RPL33A CDS%3B RPL33B CDS;ID=ISyX++t3KBIB0Bvm6W1jFIJllAA.1652074610321.1420
tig00000014	Geneious	CDS	260841	261145	.	+	0	Name=RPL33A CDS%3B RPL33B CDS;ID=ISyX++t3KBIB0Bvm6W1jFIJllAA.1652074610321.1420
tig00000014	Geneious	LTR	745924	746263	.	+	.	Name=Ty3 LTR
tig00000014	Geneious	LTR	832882	833222	.	+	.	Name=Ty3 LTR
tig00000014	Geneious	LTR	856656	856996	.	+	.	Name=Ty3 LTR
tig00000014	Geneious	LTR	537652	537983	.	+	.	Name=Ty1 LTR
tig00000014	Geneious	LTR	820803	821140	.	+	.	Name=Ty1 LTR
tig00000014	Geneious	LTR	826362	826697	.	+	.	Name=Ty1 LTR
tig00000014	Geneious	LTR	832554	832891	.	-	.	Name=Ty1 LTR
tig00000014	Geneious	LTR	826984	827320	.	-	.	Name=Ty1 LTR
tig00000014	Geneious	repeat_region	924250	924267	.	+	.	Name=repeat region
tig00000014	Geneious	repeat_region	924263	924280	.	+	.	Name=repeat region
tig00000014	Geneious	repeat_region	924307	924324	.	+	.	Name=repeat region
tig00000014	Geneious	repeat_region	924322	924340	.	+	.	Name=repeat region
tig00000014	Geneious	repeat_region	924336	924353	.	+	.	Name=repeat region
tig00000014	Geneious	repeat_region	924355	924372	.	+	.	Name=repeat region
tig00000014	Geneious	repeat_region	924370	924387	.	+	.	Name=repeat region
tig00000014	Geneious	repeat_region	924389	924406	.	+	.	Name=repeat region
tig00000014	Geneious	repeat_region	924404	924421	.	+	.	Name=repeat region
tig00000014	Geneious	repeat_region	930006	930023	.	+	.	Name=repeat region
tig00000014	Geneious	repeat_region	930019	930036	.	+	.	Name=repeat region
tig00000014	Geneious	repeat_region	930094	930111	.	+	.	Name=repeat region
tig00000014	Geneious	repeat_region	930125	930142	.	+	.	Name=repeat region
tig00000014	Geneious	repeat_region	930138	930154	.	+	.	Name=repeat region
tig00000014	Geneious	repeat_region	930150	930167	.	+	.	Name=repeat region
tig00000014	Geneious	repeat_region	930196	930214	.	+	.	Name=repeat region
tig00000014	Geneious	repeat_region	930212	930229	.	+	.	Name=repeat region
tig00000014	Geneious	repeat_region	930228	930245	.	+	.	Name=repeat region
tig00000014	Geneious	repeat_region	930243	930260	.	+	.	Name=repeat region
tig00000014	Geneious	repeat_region	930256	930273	.	+	.	Name=repeat region
tig00000014	Geneious	repeat_region	930269	930285	.	+	.	Name=repeat region
tig00000014	Geneious	repeat_region	930292	930309	.	+	.	Name=repeat region
tig00000014	Geneious	repeat_region	930313	930330	.	+	.	Name=repeat region
tig00000014	Geneious	repeat_region	930337	930354	.	+	.	Name=repeat region
tig00000014	Geneious	repeat_region	930352	930369	.	+	.	Name=repeat region
tig00000014	Geneious	repeat_region	930372	930389	.	+	.	Name=repeat region
tig00000014	Geneious	gene	3384	5134	.	+	.	Name=SAM3 gene
tig00000014	Geneious	mRNA	3384	5134	.	+	.	Name=SAM3 mRNA
tig00000014	Geneious	CDS	3384	5134	.	+	0	Name=SAM3 CDS
tig00000014	Geneious	gene	5513	6487	.	+	.	Name=SAM4 gene
tig00000014	Geneious	mRNA	5513	6487	.	+	.	Name=SAM4 mRNA
tig00000014	Geneious	CDS	5513	6487	.	+	0	Name=SAM4 CDS
tig00000014	Geneious	gene	7028	8575	.	-	.
tig00000014	Geneious	mRNA	7028	8575	.	-	.	Name=hypothetical protein mRNA
tig00000014	Geneious	CDS	7028	8575	.	-	0	Name=hypothetical protein CDS
tig00000014	Geneious	gene	10483	10670	.	+	.	Name=ATP15 gene
tig00000014	Geneious	mRNA	10483	10670	.	+	.	Name=ATP15 mRNA
tig00000014	Geneious	CDS	10483	10670	.	+	0	Name=ATP15 CDS
tig00000014	Geneious	gene	10884	13196	.	+	.	Name=MDL2 gene
tig00000014	Geneious	mRNA	10884	13196	.	+	.	Name=MDL2 mRNA
tig00000014	Geneious	CDS	10884	13196	.	+	0	Name=MDL2 CDS
tig00000014	Geneious	gene	13405	15333	.	+	.	Name=KAR9 gene
tig00000014	Geneious	mRNA	13405	15333	.	+	.	Name=KAR9 mRNA
tig00000014	Geneious	CDS	13405	15333	.	+	0	Name=KAR9 CDS
tig00000014	Geneious	gene	15621	18223	.	+	.	Name=PLC1 gene
tig00000014	Geneious	mRNA	15621	18223	.	+	.	Name=PLC1 mRNA
tig00000014	Geneious	CDS	15621	18223	.	+	0	Name=PLC1 CDS
tig00000014	Geneious	gene	18546	19172	.	+	.	Name=ACM1 gene
tig00000014	Geneious	mRNA	18546	19172	.	+	.	Name=ACM1 mRNA
tig00000014	Geneious	CDS	18546	19172	.	+	0	Name=ACM1 CDS
tig00000014	Geneious	gene	19495	20448	.	+	.	Name=DIM1 gene
tig00000014	Geneious	mRNA	19495	20448	.	+	.	Name=DIM1 mRNA
tig00000014	Geneious	CDS	19495	20448	.	+	0	Name=DIM1 CDS
tig00000014	Geneious	gene	21405	23230	.	+	.	Name=DIP5 gene
tig00000014	Geneious	mRNA	21405	23230	.	+	.	Name=DIP5 mRNA
tig00000014	Geneious	CDS	21405	23230	.	+	0	Name=DIP5 CDS
tig00000014	Geneious	rep_origin	23337	23569	.	+	.	Name=rep origin
tig00000014	Geneious	gene	23640	24700	.	-	.
tig00000014	Geneious	mRNA	23640	24700	.	-	.	Name=hypothetical protein mRNA
tig00000014	Geneious	CDS	23640	24700	.	-	0	Name=hypothetical protein CDS
tig00000014	Geneious	gene	24905	26858	.	-	.	Name=KEL3 gene
tig00000014	Geneious	mRNA	24905	26858	.	-	.	Name=KEL3 mRNA
tig00000014	Geneious	CDS	24905	26858	.	-	0	Name=KEL3 CDS
tig00000014	Geneious	gene	27685	29150	.	+	.	Name=FUM1 gene
tig00000014	Geneious	mRNA	27685	29150	.	+	.	Name=FUM1 mRNA
tig00000014	Geneious	CDS	27685	29150	.	+	0	Name=FUM1 CDS
tig00000014	Geneious	gene	29648	31302	.	+	.
tig00000014	Geneious	mRNA	29648	31302	.	+	.	Name=hypothetical protein mRNA
tig00000014	Geneious	CDS	29648	31302	.	+	0	Name=hypothetical protein CDS
tig00000014	Geneious	gene	31587	33010	.	-	.	Name=APM1 gene
tig00000014	Geneious	mRNA	31587	33010	.	-	.	Name=APM1 mRNA
tig00000014	Geneious	CDS	31587	33010	.	-	0	Name=APM1 CDS
tig00000014	Geneious	gene	33834	35485	.	-	.	Name=THI21 gene
tig00000014	Geneious	mRNA	33834	35485	.	-	.	Name=THI21 mRNA
tig00000014	Geneious	CDS	33834	35485	.	-	0	Name=THI21 CDS
tig00000014	Geneious	LTR	35988	36189	.	-	.	Name=Ty1 LTR
tig00000014	Geneious	LTR	36620	36688	.	+	.	Name=Ty3 LTR
tig00000014	Geneious	LTR	745925	745993	.	+	.	Name=Ty3 LTR
tig00000014	Geneious	LTR	856657	856725	.	+	.	Name=Ty3 LTR
tig00000014	Geneious	LTR	36739	36781	.	+	.	Name=Ty1 LTR
tig00000014	Geneious	LTR	537651	537693	.	+	.	Name=Ty1 LTR
tig00000014	Geneious	LTR	820802	820844	.	+	.	Name=Ty1 LTR
tig00000014	Geneious	LTR	826361	826402	.	+	.	Name=Ty1 LTR
tig00000014	Geneious	LTR	832850	832892	.	-	.	Name=Ty1 LTR
tig00000014	Geneious	LTR	827280	827321	.	-	.	Name=Ty1 LTR
tig00000014	Geneious	LTR	43047	43329	.	+	.	Name=Ty1 LTR
tig00000014	Geneious	LTR	537700	537982	.	+	.	Name=Ty1 LTR
tig00000014	Geneious	gene	43600	44180	.	+	.
tig00000014	Geneious	mRNA	43600	44180	.	+	.	Name=hypothetical protein mRNA
tig00000014	Geneious	CDS	43600	44180	.	+	0	Name=hypothetical protein CDS
tig00000014	Geneious	gene	45295	46930	.	-	.	Name=CLN2 gene
tig00000014	Geneious	mRNA	45295	46930	.	-	.	Name=CLN2 mRNA
tig00000014	Geneious	CDS	45295	46930	.	-	0	Name=CLN2 CDS
tig00000014	Geneious	gene	48035	49190	.	+	.	Name=BBP1 gene
tig00000014	Geneious	mRNA	48035	49190	.	+	.	Name=BBP1 mRNA
tig00000014	Geneious	CDS	48035	49190	.	+	0	Name=BBP1 CDS
tig00000014	Geneious	gene	49789	51254	.	+	.	Name=HFI1 gene
tig00000014	Geneious	mRNA	49789	51254	.	+	.	Name=HFI1 mRNA
tig00000014	Geneious	CDS	49789	51254	.	+	0	Name=HFI1 CDS
tig00000014	Geneious	gene	51366	53308	.	-	.	Name=VIK1 gene
tig00000014	Geneious	mRNA	51366	53308	.	-	.	Name=VIK1 mRNA
tig00000014	Geneious	CDS	51366	53308	.	-	0	Name=VIK1 CDS
tig00000014	Geneious	rep_origin	53341	53585	.	+	.	Name=rep origin
tig00000014	Geneious	gene	53665	54182	.	-	.	Name=YAH1 gene
tig00000014	Geneious	mRNA	53665	54182	.	-	.	Name=YAH1 mRNA
tig00000014	Geneious	CDS	53665	54182	.	-	0	Name=YAH1 CDS
tig00000014	Geneious	gene	54610	55020	.	-	.	Name=ICY2 gene
tig00000014	Geneious	mRNA	54610	55020	.	-	.	Name=ICY2 mRNA
tig00000014	Geneious	CDS	54610	55020	.	-	0	Name=ICY2 CDS
tig00000014	Geneious	gene	55997	56536	.	-	.	Name=RPL36B gene
tig00000014	Geneious	mRNA	56521	56536	.	-	.	Name=RPL36B mRNA;ID=ISyX++t3KBIB0Bvm6W1jFIJllAA.1652074610331.1421
tig00000014	Geneious	mRNA	55997	56283	.	-	.	Name=RPL36B mRNA;ID=ISyX++t3KBIB0Bvm6W1jFIJllAA.1652074610331.1421
tig00000014	Geneious	CDS	56521	56536	.	-	0	Name=RPL36B CDS;ID=ISyX++t3KBIB0Bvm6W1jFIJllAA.1652074610331.1422
tig00000014	Geneious	CDS	55997	56283	.	-	0	Name=RPL36B CDS;ID=ISyX++t3KBIB0Bvm6W1jFIJllAA.1652074610331.1422
tig00000014	Geneious	gene	56964	59642	.	-	.	Name=GYP5 gene
tig00000014	Geneious	mRNA	56964	59642	.	-	.	Name=GYP5 mRNA
tig00000014	Geneious	CDS	56964	59642	.	-	0	Name=GYP5 CDS
tig00000014	Geneious	gene	59998	62637	.	-	.	Name=GAL4 gene
tig00000014	Geneious	mRNA	59998	62637	.	-	.	Name=GAL4 mRNA
tig00000014	Geneious	CDS	59998	62637	.	-	0	Name=GAL4 CDS
tig00000014	Geneious	gene	62907	64476	.	-	.
tig00000014	Geneious	mRNA	62907	64476	.	-	.	Name=hypothetical protein mRNA
tig00000014	Geneious	CDS	62907	64476	.	-	0	Name=hypothetical protein CDS
tig00000014	Geneious	gene	64788	65575	.	-	.	Name=RBD2 gene
tig00000014	Geneious	mRNA	64788	65575	.	-	.	Name=RBD2 mRNA
tig00000014	Geneious	CDS	64788	65575	.	-	0	Name=RBD2 CDS
tig00000014	Geneious	gene	65865	67226	.	+	.
tig00000014	Geneious	mRNA	65865	67226	.	+	.	Name=hypothetical protein mRNA
tig00000014	Geneious	CDS	65865	67226	.	+	0	Name=hypothetical protein CDS
tig00000014	Geneious	gene	67290	68308	.	-	.	Name=HUT1 gene
tig00000014	Geneious	mRNA	67290	68308	.	-	.	Name=HUT1 mRNA
tig00000014	Geneious	CDS	67290	68308	.	-	0	Name=HUT1 CDS
tig00000014	Geneious	gene	68792	70585	.	+	.	Name=SRP68 gene
tig00000014	Geneious	mRNA	68792	70585	.	+	.	Name=SRP68 mRNA
tig00000014	Geneious	CDS	68792	70585	.	+	0	Name=SRP68 CDS
tig00000014	Geneious	gene	70891	75367	.	-	.	Name=IQG1 gene
tig00000014	Geneious	mRNA	70891	75367	.	-	.	Name=IQG1 mRNA
tig00000014	Geneious	CDS	70891	75367	.	-	0	Name=IQG1 CDS
tig00000014	Geneious	gene	75629	76512	.	-	.	Name=CIN2 gene
tig00000014	Geneious	mRNA	76488	76512	.	-	.	Name=CIN2 mRNA;ID=ISyX++t3KBIB0Bvm6W1jFIJllAA.1652074610333.1423
tig00000014	Geneious	mRNA	75629	76408	.	-	.	Name=CIN2 mRNA;ID=ISyX++t3KBIB0Bvm6W1jFIJllAA.1652074610333.1423
tig00000014	Geneious	CDS	76488	76512	.	-	0	Name=CIN2 CDS;ID=ISyX++t3KBIB0Bvm6W1jFIJllAA.1652074610333.1424
tig00000014	Geneious	CDS	75629	76408	.	-	0	Name=CIN2 CDS;ID=ISyX++t3KBIB0Bvm6W1jFIJllAA.1652074610333.1424
tig00000014	Geneious	gene	76749	78873	.	-	.	Name=HSP82 gene
tig00000014	Geneious	mRNA	76749	78873	.	-	.	Name=HSP82 mRNA
tig00000014	Geneious	CDS	76749	78873	.	-	0	Name=HSP82 CDS
tig00000014	Geneious	gene	79732	80332	.	+	.	Name=YAR1 gene
tig00000014	Geneious	mRNA	79732	80332	.	+	.	Name=YAR1 mRNA
tig00000014	Geneious	CDS	79732	80332	.	+	0	Name=YAR1 CDS
tig00000014	Geneious	gene	80743	81601	.	+	.	Name=SUI3 gene
tig00000014	Geneious	mRNA	80743	81601	.	+	.	Name=SUI3 mRNA
tig00000014	Geneious	CDS	80743	81601	.	+	0	Name=SUI3 CDS
tig00000014	Geneious	gene	81856	82949	.	-	.	Name=ENV7 gene
tig00000014	Geneious	mRNA	81856	82949	.	-	.	Name=ENV7 mRNA
tig00000014	Geneious	CDS	81856	82949	.	-	0	Name=ENV7 CDS
tig00000014	Geneious	gene	83475	84889	.	+	.	Name=RVB2 gene
tig00000014	Geneious	mRNA	83475	84889	.	+	.	Name=RVB2 mRNA
tig00000014	Geneious	CDS	83475	84889	.	+	0	Name=RVB2 CDS
tig00000014	Geneious	gene	85186	85680	.	-	.	Name=VMA11 gene
tig00000014	Geneious	mRNA	85186	85680	.	-	.	Name=VMA11 mRNA
tig00000014	Geneious	CDS	85186	85680	.	-	0	Name=VMA11 CDS
tig00000014	Geneious	gene	86410	87059	.	+	.	Name=NSL1 gene
tig00000014	Geneious	mRNA	86410	87059	.	+	.	Name=NSL1 mRNA
tig00000014	Geneious	CDS	86410	87059	.	+	0	Name=NSL1 CDS
tig00000014	Geneious	gene	87507	88379	.	+	.	Name=SSO1 gene
tig00000014	Geneious	mRNA	87507	88379	.	+	.	Name=SSO1 mRNA
tig00000014	Geneious	CDS	87507	88379	.	+	0	Name=SSO1 CDS
tig00000014	Geneious	gene	93909	95082	.	+	.	Name=USV1 gene
tig00000014	Geneious	mRNA	93909	95082	.	+	.	Name=USV1 mRNA
tig00000014	Geneious	CDS	93909	95082	.	+	0	Name=USV1 CDS
tig00000014	Geneious	rep_origin	95101	95360	.	+	.	Name=rep origin
tig00000014	Geneious	gene	95662	96282	.	+	.
tig00000014	Geneious	mRNA	95662	96282	.	+	.	Name=hypothetical protein mRNA
tig00000014	Geneious	CDS	95662	96282	.	+	0	Name=hypothetical protein CDS
tig00000014	Geneious	gene	96976	98619	.	+	.	Name=CET1 gene
tig00000014	Geneious	mRNA	96976	98619	.	+	.	Name=CET1 mRNA
tig00000014	Geneious	CDS	96976	98619	.	+	0	Name=CET1 CDS
tig00000014	Geneious	gene	98750	99750	.	-	.	Name=ALG5 gene
tig00000014	Geneious	mRNA	98750	99750	.	-	.	Name=ALG5 mRNA
tig00000014	Geneious	CDS	98750	99750	.	-	0	Name=ALG5 CDS
tig00000014	Geneious	gene	100344	103926	.	+	.	Name=NEW1 gene
tig00000014	Geneious	mRNA	100344	103926	.	+	.	Name=NEW1 mRNA
tig00000014	Geneious	CDS	100344	103926	.	+	0	Name=NEW1 CDS
tig00000014	Geneious	gene	104573	105013	.	+	.
tig00000014	Geneious	mRNA	104573	105013	.	+	.	Name=hypothetical protein mRNA
tig00000014	Geneious	CDS	104573	105013	.	+	0	Name=hypothetical protein CDS
tig00000014	Geneious	gene	105201	106654	.	-	.	Name=MMT2 gene
tig00000014	Geneious	mRNA	105201	106654	.	-	.	Name=MMT2 mRNA
tig00000014	Geneious	CDS	105201	106654	.	-	0	Name=MMT2 CDS
tig00000014	Geneious	gene	107195	107701	.	-	.	Name=GRE1 gene
tig00000014	Geneious	mRNA	107195	107701	.	-	.	Name=GRE1 mRNA
tig00000014	Geneious	CDS	107195	107701	.	-	0	Name=GRE1 CDS
tig00000014	Geneious	gene	108720	110783	.	+	.	Name=FMP40 gene
tig00000014	Geneious	mRNA	108720	110783	.	+	.	Name=FMP40 mRNA
tig00000014	Geneious	CDS	108720	110783	.	+	0	Name=FMP40 CDS
tig00000014	Geneious	gene	111598	113978	.	+	.	Name=FLC1 gene
tig00000014	Geneious	mRNA	111598	113978	.	+	.	Name=FLC1 mRNA
tig00000014	Geneious	CDS	111598	113978	.	+	0	Name=FLC1 CDS
tig00000014	Geneious	gene	115301	116777	.	+	.	Name=PCL8 gene
tig00000014	Geneious	mRNA	115301	116777	.	+	.	Name=PCL8 mRNA
tig00000014	Geneious	CDS	115301	116777	.	+	0	Name=PCL8 CDS
tig00000014	Geneious	gene	117246	117955	.	+	.	Name=SAR1 gene
tig00000014	Geneious	mRNA	117246	117273	.	+	.	Name=SAR1 mRNA;ID=ISyX++t3KBIB0Bvm6W1jFIJllAA.1652074610336.1425
tig00000014	Geneious	mRNA	117411	117955	.	+	.	Name=SAR1 mRNA;ID=ISyX++t3KBIB0Bvm6W1jFIJllAA.1652074610336.1425
tig00000014	Geneious	CDS	117246	117273	.	+	0	Name=SAR1 CDS;ID=ISyX++t3KBIB0Bvm6W1jFIJllAA.1652074610336.1426
tig00000014	Geneious	CDS	117411	117955	.	+	0	Name=SAR1 CDS;ID=ISyX++t3KBIB0Bvm6W1jFIJllAA.1652074610336.1426
tig00000014	Geneious	gene	118166	121707	.	-	.	Name=BMS1 gene
tig00000014	Geneious	mRNA	118166	121707	.	-	.	Name=BMS1 mRNA
tig00000014	Geneious	CDS	118166	121707	.	-	0	Name=BMS1 CDS
tig00000014	Geneious	gene	122355	125640	.	+	.
tig00000014	Geneious	mRNA	122355	125640	.	+	.	Name=hypothetical protein mRNA
tig00000014	Geneious	CDS	122355	125640	.	+	0	Name=hypothetical protein CDS
tig00000014	Geneious	gene	125927	126931	.	+	.	Name=CBP3 gene
tig00000014	Geneious	mRNA	125927	126931	.	+	.	Name=CBP3 mRNA
tig00000014	Geneious	CDS	125927	126931	.	+	0	Name=CBP3 CDS
tig00000014	Geneious	gene	127077	128696	.	-	.	Name=THI6 gene
tig00000014	Geneious	mRNA	127077	128696	.	-	.	Name=THI6 mRNA
tig00000014	Geneious	CDS	127077	128696	.	-	0	Name=THI6 CDS
tig00000014	Geneious	gene	129118	129834	.	+	.	Name=LEA1 gene
tig00000014	Geneious	mRNA	129118	129834	.	+	.	Name=LEA1 mRNA
tig00000014	Geneious	CDS	129118	129834	.	+	0	Name=LEA1 CDS
tig00000014	Geneious	gene	130019	131652	.	-	.	Name=PUS1 gene
tig00000014	Geneious	mRNA	130019	131652	.	-	.	Name=PUS1 mRNA
tig00000014	Geneious	CDS	130019	131652	.	-	0	Name=PUS1 CDS
tig00000014	Geneious	gene	131995	132539	.	+	.	Name=NIP7 gene
tig00000014	Geneious	mRNA	131995	132539	.	+	.	Name=NIP7 mRNA
tig00000014	Geneious	CDS	131995	132539	.	+	0	Name=NIP7 CDS
tig00000014	Geneious	gene	132789	134708	.	-	.	Name=SRP72 gene
tig00000014	Geneious	mRNA	132789	134708	.	-	.	Name=SRP72 mRNA
tig00000014	Geneious	CDS	132789	134708	.	-	0	Name=SRP72 CDS
tig00000014	Geneious	gene	134985	136086	.	-	.	Name=IPL1 gene
tig00000014	Geneious	mRNA	134985	136086	.	-	.	Name=IPL1 mRNA
tig00000014	Geneious	CDS	134985	136086	.	-	0	Name=IPL1 CDS
tig00000014	Geneious	gene	136334	138084	.	+	.	Name=RKM1 gene
tig00000014	Geneious	mRNA	136334	138084	.	+	.	Name=RKM1 mRNA
tig00000014	Geneious	CDS	136334	138084	.	+	0	Name=RKM1 CDS
tig00000014	Geneious	gene	138400	140829	.	+	.	Name=TYW1 gene
tig00000014	Geneious	mRNA	138400	140829	.	+	.	Name=TYW1 mRNA
tig00000014	Geneious	CDS	138400	140829	.	+	0	Name=TYW1 CDS
tig00000014	Geneious	rep_origin	140829	141121	.	+	.	Name=rep origin
tig00000014	Geneious	gene	141121	142084	.	-	.	Name=PGC1 gene
tig00000014	Geneious	mRNA	141121	142084	.	-	.	Name=PGC1 mRNA
tig00000014	Geneious	CDS	141121	142084	.	-	0	Name=PGC1 CDS
tig00000014	Geneious	gene	142759	144243	.	+	.	Name=HRR25 gene
tig00000014	Geneious	mRNA	142759	144243	.	+	.	Name=HRR25 mRNA
tig00000014	Geneious	CDS	142759	144243	.	+	0	Name=HRR25 CDS
tig00000014	Geneious	gene	144740	145881	.	+	.	Name=TPK2 gene
tig00000014	Geneious	mRNA	144740	145881	.	+	.	Name=TPK2 mRNA
tig00000014	Geneious	CDS	144740	145881	.	+	0	Name=TPK2 CDS
tig00000014	Geneious	gene	146569	147817	.	-	.	Name=AFT2 gene
tig00000014	Geneious	mRNA	146569	147817	.	-	.	Name=AFT2 mRNA
tig00000014	Geneious	CDS	146569	147817	.	-	0	Name=AFT2 CDS
tig00000014	Geneious	gene	148250	149634	.	-	.	Name=YIG1 gene
tig00000014	Geneious	mRNA	148250	149634	.	-	.	Name=YIG1 mRNA
tig00000014	Geneious	CDS	148250	149634	.	-	0	Name=YIG1 CDS
tig00000014	Geneious	gene	149963	150431	.	+	.	Name=CSM4 gene
tig00000014	Geneious	mRNA	149963	150431	.	+	.	Name=CSM4 mRNA
tig00000014	Geneious	CDS	149963	150431	.	+	0	Name=CSM4 CDS
tig00000014	Geneious	gene	150510	151230	.	-	.
tig00000014	Geneious	mRNA	150510	151230	.	-	.	Name=hypothetical protein mRNA
tig00000014	Geneious	CDS	150510	151230	.	-	0	Name=hypothetical protein CDS
tig00000014	Geneious	gene	151626	153174	.	+	.	Name=RPL7B gene
tig00000014	Geneious	mRNA	151626	151636	.	+	.	Name=RPL7B mRNA;ID=ISyX++t3KBIB0Bvm6W1jFIJllAA.1652074610339.1427
tig00000014	Geneious	mRNA	152045	152138	.	+	.	Name=RPL7B mRNA;ID=ISyX++t3KBIB0Bvm6W1jFIJllAA.1652074610339.1427
tig00000014	Geneious	mRNA	152546	153174	.	+	.	Name=RPL7B mRNA;ID=ISyX++t3KBIB0Bvm6W1jFIJllAA.1652074610339.1427
tig00000014	Geneious	CDS	151626	151636	.	+	0	Name=RPL7B CDS;ID=ISyX++t3KBIB0Bvm6W1jFIJllAA.1652074610339.1428
tig00000014	Geneious	CDS	152045	152138	.	+	0	Name=RPL7B CDS;ID=ISyX++t3KBIB0Bvm6W1jFIJllAA.1652074610339.1428
tig00000014	Geneious	CDS	152546	153174	.	+	0	Name=RPL7B CDS;ID=ISyX++t3KBIB0Bvm6W1jFIJllAA.1652074610339.1428
tig00000014	Geneious	gene	152300	152377	.	+	.
tig00000014	Geneious	ncRNA	152300	152377	.	+	.	Name=SNR59 ncRNA
tig00000014	Geneious	gene	153515	154334	.	+	.	Name=OXR1 gene
tig00000014	Geneious	mRNA	153515	154334	.	+	.	Name=OXR1 mRNA
tig00000014	Geneious	CDS	153515	154334	.	+	0	Name=OXR1 CDS
tig00000014	Geneious	gene	154689	157478	.	+	.	Name=APL5 gene
tig00000014	Geneious	mRNA	154689	157478	.	+	.	Name=APL5 mRNA
tig00000014	Geneious	CDS	154689	157478	.	+	0	Name=APL5 CDS
tig00000014	Geneious	gene	157733	159566	.	+	.	Name=DDC1 gene
tig00000014	Geneious	mRNA	157733	159566	.	+	.	Name=DDC1 mRNA
tig00000014	Geneious	CDS	157733	159566	.	+	0	Name=DDC1 CDS
tig00000014	Geneious	gene	159849	160991	.	+	.	Name=RSA1 gene
tig00000014	Geneious	mRNA	159849	160991	.	+	.	Name=RSA1 mRNA
tig00000014	Geneious	CDS	159849	160991	.	+	0	Name=RSA1 CDS
tig00000014	Geneious	gene	161098	161498	.	-	.	Name=PRM3 gene
tig00000014	Geneious	mRNA	161098	161498	.	-	.	Name=PRM3 mRNA
tig00000014	Geneious	CDS	161098	161498	.	-	0	Name=PRM3 CDS
tig00000014	Geneious	gene	162036	163116	.	-	.
tig00000014	Geneious	mRNA	162036	163116	.	-	.	Name=hypothetical protein mRNA
tig00000014	Geneious	CDS	162036	163116	.	-	0	Name=hypothetical protein CDS
tig00000014	Geneious	gene	163752	166158	.	-	.	Name=NAB3 gene
tig00000014	Geneious	mRNA	163752	166158	.	-	.	Name=NAB3 mRNA
tig00000014	Geneious	CDS	163752	166158	.	-	0	Name=NAB3 CDS
tig00000014	Geneious	gene	166737	166943	.	-	.	Name=COA2 gene
tig00000014	Geneious	mRNA	166737	166943	.	-	.	Name=COA2 mRNA
tig00000014	Geneious	CDS	166737	166943	.	-	0	Name=COA2 CDS
tig00000014	Geneious	gene	167579	169403	.	+	.	Name=GUP2 gene
tig00000014	Geneious	mRNA	167579	169403	.	+	.	Name=GUP2 mRNA
tig00000014	Geneious	CDS	167579	169403	.	+	0	Name=GUP2 CDS
tig00000014	Geneious	gene	169824	171064	.	+	.	Name=POS5 gene
tig00000014	Geneious	mRNA	169824	171064	.	+	.	Name=POS5 mRNA
tig00000014	Geneious	CDS	169824	171064	.	+	0	Name=POS5 CDS
tig00000014	Geneious	gene	172057	172551	.	+	.	Name=MF(ALPHA)1 gene
tig00000014	Geneious	mRNA	172057	172551	.	+	.	Name=MF(ALPHA)1 mRNA
tig00000014	Geneious	CDS	172057	172551	.	+	0	Name=MF(ALPHA)1 CDS
tig00000014	Geneious	gene	172916	173828	.	-	.	Name=UIP4 gene
tig00000014	Geneious	mRNA	172916	173828	.	-	.	Name=UIP4 mRNA
tig00000014	Geneious	CDS	172916	173828	.	-	0	Name=UIP4 CDS
tig00000014	Geneious	gene	174351	176187	.	-	.	Name=MRN1 gene
tig00000014	Geneious	mRNA	174351	176187	.	-	.	Name=MRN1 mRNA
tig00000014	Geneious	CDS	174351	176187	.	-	0	Name=MRN1 CDS
tig00000014	Geneious	gene	177483	177763	.	+	.	Name=RTC6 gene
tig00000014	Geneious	mRNA	177483	177763	.	+	.	Name=RTC6 mRNA
tig00000014	Geneious	CDS	177483	177763	.	+	0	Name=RTC6 CDS
tig00000014	Geneious	gene	177882	180917	.	-	.	Name=RTT10 gene
tig00000014	Geneious	mRNA	177882	180917	.	-	.	Name=RTT10 mRNA
tig00000014	Geneious	CDS	177882	180917	.	-	0	Name=RTT10 CDS
tig00000014	Geneious	gene	181795	183315	.	+	.	Name=CTI6 gene
tig00000014	Geneious	mRNA	181795	183315	.	+	.	Name=CTI6 mRNA
tig00000014	Geneious	CDS	181795	183315	.	+	0	Name=CTI6 CDS
tig00000014	Geneious	gene	183622	186019	.	+	.	Name=TCO89 gene
tig00000014	Geneious	mRNA	183622	186019	.	+	.	Name=TCO89 mRNA
tig00000014	Geneious	CDS	183622	186019	.	+	0	Name=TCO89 CDS
tig00000014	Geneious	gene	186526	188170	.	+	.	Name=PPQ1 gene
tig00000014	Geneious	mRNA	186526	188170	.	+	.	Name=PPQ1 mRNA
tig00000014	Geneious	CDS	186526	188170	.	+	0	Name=PPQ1 CDS
tig00000014	Geneious	LTR	188806	189126	.	+	.	Name=Ty1 LTR
tig00000014	Geneious	LTR	42712	43033	.	+	.	Name=Ty2 LTR
tig00000014	Geneious	LTR	189932	190253	.	+	.	Name=Ty2 LTR
tig00000014	Geneious	LTR	786742	787065	.	-	.	Name=Ty2 LTR
tig00000014	Geneious	LTR	781168	781491	.	-	.	Name=Ty2 LTR
tig00000014	Geneious	gene	190513	191139	.	+	.	Name=CBC2 gene
tig00000014	Geneious	mRNA	190513	191139	.	+	.	Name=CBC2 mRNA
tig00000014	Geneious	CDS	190513	191139	.	+	0	Name=CBC2 CDS
tig00000014	Geneious	gene	191396	192315	.	-	.	Name=CUP9 gene
tig00000014	Geneious	mRNA	191396	192315	.	-	.	Name=CUP9 mRNA
tig00000014	Geneious	CDS	191396	192315	.	-	0	Name=CUP9 CDS
tig00000014	Geneious	gene	194358	196707	.	-	.	Name=TRE1 gene
tig00000014	Geneious	mRNA	194358	196707	.	-	.	Name=TRE1 mRNA
tig00000014	Geneious	CDS	194358	196707	.	-	0	Name=TRE1 CDS
tig00000014	Geneious	gene	196972	198424	.	+	.	Name=SPT14 gene
tig00000014	Geneious	mRNA	196972	196988	.	+	.	Name=SPT14 mRNA;ID=ISyX++t3KBIB0Bvm6W1jFIJllAA.1652074610343.1429
tig00000014	Geneious	mRNA	197089	198424	.	+	.	Name=SPT14 mRNA;ID=ISyX++t3KBIB0Bvm6W1jFIJllAA.1652074610343.1429
tig00000014	Geneious	CDS	196972	196988	.	+	0	Name=SPT14 CDS;ID=ISyX++t3KBIB0Bvm6W1jFIJllAA.1652074610343.1430
tig00000014	Geneious	CDS	197089	198424	.	+	0	Name=SPT14 CDS;ID=ISyX++t3KBIB0Bvm6W1jFIJllAA.1652074610343.1430
tig00000014	Geneious	rep_origin	198424	198503	.	+	.	Name=rep origin
tig00000014	Geneious	gene	198503	201103	.	-	.	Name=NIP100 gene
tig00000014	Geneious	mRNA	198503	201103	.	-	.	Name=NIP100 mRNA
tig00000014	Geneious	CDS	198503	201103	.	-	0	Name=NIP100 CDS
tig00000014	Geneious	gene	201471	202361	.	+	.	Name=MRPL40 gene
tig00000014	Geneious	mRNA	201471	202361	.	+	.	Name=MRPL40 mRNA
tig00000014	Geneious	CDS	201471	202361	.	+	0	Name=MRPL40 CDS
tig00000014	Geneious	gene	202678	204066	.	-	.	Name=COX10 gene
tig00000014	Geneious	mRNA	202678	204066	.	-	.	Name=COX10 mRNA
tig00000014	Geneious	CDS	202678	204066	.	-	0	Name=COX10 CDS
tig00000014	Geneious	gene	204490	205687	.	-	.	Name=OYE3 gene
tig00000014	Geneious	mRNA	204490	205687	.	-	.	Name=OYE3 mRNA
tig00000014	Geneious	CDS	204490	205687	.	-	0	Name=OYE3 CDS
tig00000014	Geneious	gene	206629	207087	.	+	.	Name=DAP1 gene
tig00000014	Geneious	mRNA	206629	207087	.	+	.	Name=DAP1 mRNA
tig00000014	Geneious	CDS	206629	207087	.	+	0	Name=DAP1 CDS
tig00000014	Geneious	gene	207353	209146	.	-	.	Name=MEX67 gene
tig00000014	Geneious	mRNA	207353	209146	.	-	.	Name=MEX67 mRNA
tig00000014	Geneious	CDS	207353	209146	.	-	0	Name=MEX67 CDS
tig00000014	Geneious	gene	209523	210811	.	+	.
tig00000014	Geneious	mRNA	209523	210811	.	+	.	Name=hypothetical protein mRNA
tig00000014	Geneious	CDS	209523	210811	.	+	0	Name=hypothetical protein CDS
tig00000014	Geneious	gene	210895	215397	.	-	.	Name=REV3 gene
tig00000014	Geneious	mRNA	210895	215397	.	-	.	Name=REV3 mRNA
tig00000014	Geneious	CDS	210895	215397	.	-	0	Name=REV3 CDS
tig00000014	Geneious	gene	215630	216270	.	+	.	Name=ATG29 gene
tig00000014	Geneious	mRNA	215630	216270	.	+	.	Name=ATG29 mRNA
tig00000014	Geneious	CDS	215630	216270	.	+	0	Name=ATG29 CDS
tig00000014	Geneious	gene	216247	217366	.	-	.	Name=SET6 gene
tig00000014	Geneious	mRNA	216247	217366	.	-	.	Name=SET6 mRNA
tig00000014	Geneious	CDS	216247	217366	.	-	0	Name=SET6 CDS
tig00000014	Geneious	gene	217640	219783	.	-	.	Name=MLH3 gene
tig00000014	Geneious	mRNA	217640	219783	.	-	.	Name=MLH3 mRNA
tig00000014	Geneious	CDS	217640	219783	.	-	0	Name=MLH3 CDS
tig00000014	Geneious	gene	220203	220984	.	-	.	Name=SVS1 gene
tig00000014	Geneious	mRNA	220203	220984	.	-	.	Name=SVS1 mRNA
tig00000014	Geneious	CDS	220203	220984	.	-	0	Name=SVS1 CDS
tig00000014	Geneious	gene	221487	222305	.	-	.
tig00000014	Geneious	mRNA	221487	222305	.	-	.	Name=hypothetical protein mRNA
tig00000014	Geneious	CDS	221487	222305	.	-	0	Name=hypothetical protein CDS
tig00000014	Geneious	gene	222597	224495	.	-	.	Name=BEM4 gene
tig00000014	Geneious	mRNA	222597	224495	.	-	.	Name=BEM4 mRNA
tig00000014	Geneious	CDS	222597	224495	.	-	0	Name=BEM4 CDS
tig00000014	Geneious	gene	225263	228527	.	+	.	Name=CDC60 gene
tig00000014	Geneious	mRNA	225263	228527	.	+	.	Name=CDC60 mRNA
tig00000014	Geneious	CDS	225263	228527	.	+	0	Name=CDC60 CDS
tig00000014	Geneious	gene	229170	229930	.	-	.	Name=PET20 gene
tig00000014	Geneious	mRNA	229170	229930	.	-	.	Name=PET20 mRNA
tig00000014	Geneious	CDS	229170	229930	.	-	0	Name=PET20 CDS
tig00000014	Geneious	gene	230295	232570	.	-	.	Name=AIM44 gene
tig00000014	Geneious	mRNA	230295	232570	.	-	.	Name=AIM44 mRNA
tig00000014	Geneious	CDS	230295	232570	.	-	0	Name=AIM44 CDS
tig00000014	Geneious	gene	233072	234017	.	+	.	Name=TGS1 gene
tig00000014	Geneious	mRNA	233072	234017	.	+	.	Name=TGS1 mRNA
tig00000014	Geneious	CDS	233072	234017	.	+	0	Name=TGS1 CDS
tig00000014	Geneious	gene	234169	235021	.	-	.	Name=PRM4 gene
tig00000014	Geneious	mRNA	234169	235021	.	-	.	Name=PRM4 mRNA
tig00000014	Geneious	CDS	234169	235021	.	-	0	Name=PRM4 CDS
tig00000014	Geneious	gene	235466	237581	.	-	.	Name=KIP2 gene
tig00000014	Geneious	mRNA	235466	237581	.	-	.	Name=KIP2 mRNA
tig00000014	Geneious	CDS	235466	237581	.	-	0	Name=KIP2 CDS
tig00000014	Geneious	gene	237956	239173	.	-	.	Name=PEP4 gene
tig00000014	Geneious	mRNA	237956	239173	.	-	.	Name=PEP4 mRNA
tig00000014	Geneious	CDS	237956	239173	.	-	0	Name=PEP4 CDS
tig00000014	Geneious	rep_origin	239173	239964	.	+	.	Name=rep origin
tig00000014	Geneious	gene	239964	242427	.	-	.	Name=RAD53 gene
tig00000014	Geneious	mRNA	239964	242427	.	-	.	Name=RAD53 mRNA
tig00000014	Geneious	CDS	239964	242427	.	-	0	Name=RAD53 CDS
tig00000014	Geneious	gene	242837	242935	.	+	.
tig00000014	Geneious	mRNA	242837	242935	.	+	.	Name=hypothetical protein mRNA
tig00000014	Geneious	CDS	242837	242935	.	+	0	Name=hypothetical protein CDS
tig00000014	Geneious	gene	243262	244336	.	+	.	Name=RRD2 gene
tig00000014	Geneious	mRNA	243262	244336	.	+	.	Name=RRD2 mRNA
tig00000014	Geneious	CDS	243262	244336	.	+	0	Name=RRD2 CDS
tig00000014	Geneious	gene	244411	245762	.	-	.	Name=PRP46 gene
tig00000014	Geneious	mRNA	244411	245762	.	-	.	Name=PRP46 mRNA
tig00000014	Geneious	CDS	244411	245762	.	-	0	Name=PRP46 CDS
tig00000014	Geneious	gene	246412	249106	.	+	.
tig00000014	Geneious	mRNA	246412	249106	.	+	.	Name=hypothetical protein mRNA
tig00000014	Geneious	CDS	246412	249106	.	+	0	Name=hypothetical protein CDS
tig00000014	Geneious	gene	249517	250398	.	+	.	Name=ATG5 gene
tig00000014	Geneious	mRNA	249517	250398	.	+	.	Name=ATG5 mRNA
tig00000014	Geneious	CDS	249517	250398	.	+	0	Name=ATG5 CDS
tig00000014	Geneious	gene	250498	251017	.	-	.	Name=PPT2 gene
tig00000014	Geneious	mRNA	250498	251017	.	-	.	Name=PPT2 mRNA
tig00000014	Geneious	CDS	250498	251017	.	-	0	Name=PPT2 CDS
tig00000014	Geneious	gene	251456	254060	.	+	.	Name=PXA1 gene
tig00000014	Geneious	mRNA	251456	254060	.	+	.	Name=PXA1 mRNA
tig00000014	Geneious	CDS	251456	254060	.	+	0	Name=PXA1 CDS
tig00000014	Geneious	gene	254354	255717	.	-	.	Name=NOP53 gene
tig00000014	Geneious	mRNA	254354	255717	.	-	.	Name=NOP53 mRNA
tig00000014	Geneious	CDS	254354	255717	.	-	0	Name=NOP53 CDS
tig00000014	Geneious	gene	256578	257880	.	-	.	Name=KES1 gene
tig00000014	Geneious	mRNA	256578	257880	.	-	.	Name=KES1 mRNA
tig00000014	Geneious	CDS	256578	257880	.	-	0	Name=KES1 CDS
tig00000014	Geneious	gene	258659	259104	.	+	.	Name=POC4 gene
tig00000014	Geneious	mRNA	258659	259104	.	+	.	Name=POC4 mRNA
tig00000014	Geneious	CDS	258659	259104	.	+	0	Name=POC4 CDS
tig00000014	Geneious	gene	259234	259694	.	-	.
tig00000014	Geneious	ncRNA	259234	259694	.	-	.	Name=SNR17B ncRNA
tig00000014	Geneious	gene	260296	261145	.	+	.	Name=RPL33A gene
tig00000014	Geneious	gene	261639	264232	.	-	.	Name=FRK1 gene
tig00000014	Geneious	mRNA	261639	264232	.	-	.	Name=FRK1 mRNA
tig00000014	Geneious	CDS	261639	264232	.	-	0	Name=FRK1 CDS
tig00000014	Geneious	gene	265675	267192	.	-	.	Name=MKK2 gene
tig00000014	Geneious	mRNA	265675	267192	.	-	.	Name=MKK2 mRNA
tig00000014	Geneious	CDS	265675	267192	.	-	0	Name=MKK2 CDS
tig00000014	Geneious	rep_origin	267641	267860	.	+	.	Name=rep origin
tig00000014	Geneious	gene	267824	269199	.	-	.	Name=UME1 gene
tig00000014	Geneious	mRNA	267824	269199	.	-	.	Name=UME1 mRNA
tig00000014	Geneious	CDS	267824	269199	.	-	0	Name=UME1 CDS
tig00000014	Geneious	gene	269515	270572	.	-	.	Name=SPP1 gene
tig00000014	Geneious	mRNA	269515	270572	.	-	.	Name=SPP1 mRNA
tig00000014	Geneious	CDS	269515	270572	.	-	0	Name=SPP1 CDS
tig00000014	Geneious	gene	270959	274777	.	-	.	Name=GIP3 gene
tig00000014	Geneious	mRNA	270959	274777	.	-	.	Name=GIP3 mRNA
tig00000014	Geneious	CDS	270959	274777	.	-	0	Name=GIP3 CDS
tig00000014	Geneious	gene	275674	276170	.	+	.	Name=ISU1 gene
tig00000014	Geneious	mRNA	275674	276170	.	+	.	Name=ISU1 mRNA
tig00000014	Geneious	CDS	275674	276170	.	+	0	Name=ISU1 CDS
tig00000014	Geneious	gene	276689	277618	.	-	.	Name=ODC1 gene
tig00000014	Geneious	mRNA	276689	277618	.	-	.	Name=ODC1 mRNA
tig00000014	Geneious	CDS	276689	277618	.	-	0	Name=ODC1 CDS
tig00000014	Geneious	gene	278000	279338	.	-	.	Name=RDS2 gene
tig00000014	Geneious	mRNA	278000	279338	.	-	.	Name=RDS2 mRNA
tig00000014	Geneious	CDS	278000	279338	.	-	0	Name=RDS2 CDS
tig00000014	Geneious	gene	279824	280722	.	+	.	Name=COX11 gene
tig00000014	Geneious	mRNA	279824	280722	.	+	.	Name=COX11 mRNA
tig00000014	Geneious	CDS	279824	280722	.	+	0	Name=COX11 CDS
tig00000014	Geneious	gene	281222	282114	.	+	.	Name=RPL5 gene
tig00000014	Geneious	mRNA	281222	282114	.	+	.	Name=RPL5 mRNA
tig00000014	Geneious	CDS	281222	282114	.	+	0	Name=RPL5 CDS
tig00000014	Geneious	gene	282481	283150	.	+	.	Name=SPO19 gene
tig00000014	Geneious	mRNA	282481	283150	.	+	.	Name=SPO19 mRNA
tig00000014	Geneious	CDS	282481	283150	.	+	0	Name=SPO19 CDS
tig00000014	Geneious	gene	283385	284220	.	+	.	Name=TAF14 gene
tig00000014	Geneious	gene	284617	286301	.	-	.	Name=TBF1 gene
tig00000014	Geneious	mRNA	284617	286301	.	-	.	Name=TBF1 mRNA
tig00000014	Geneious	CDS	284617	286301	.	-	0	Name=TBF1 CDS
tig00000014	Geneious	gene	286907	287682	.	-	.	Name=HHO1 gene
tig00000014	Geneious	mRNA	286907	287682	.	-	.	Name=HHO1 mRNA
tig00000014	Geneious	CDS	286907	287682	.	-	0	Name=HHO1 CDS
tig00000014	Geneious	gene	288284	290966	.	+	.	Name=NAN1 gene
tig00000014	Geneious	mRNA	288284	290966	.	+	.	Name=NAN1 mRNA
tig00000014	Geneious	CDS	288284	290966	.	+	0	Name=NAN1 CDS
tig00000014	Geneious	gene	291448	294545	.	+	.	Name=KAP120 gene
tig00000014	Geneious	mRNA	291448	294545	.	+	.	Name=KAP120 mRNA
tig00000014	Geneious	CDS	291448	294545	.	+	0	Name=KAP120 CDS
tig00000014	Geneious	gene	294811	295569	.	+	.	Name=SPC29 gene
tig00000014	Geneious	mRNA	294811	295569	.	+	.	Name=SPC29 mRNA
tig00000014	Geneious	CDS	294811	295569	.	+	0	Name=SPC29 CDS
tig00000014	Geneious	gene	295693	296992	.	-	.	Name=RNY1 gene
tig00000014	Geneious	mRNA	295693	296992	.	-	.	Name=RNY1 mRNA
tig00000014	Geneious	CDS	295693	296992	.	-	0	Name=RNY1 CDS
tig00000014	Geneious	gene	297271	298807	.	-	.	Name=TFB2 gene
tig00000014	Geneious	mRNA	297271	298807	.	-	.	Name=TFB2 mRNA
tig00000014	Geneious	CDS	297271	298807	.	-	0	Name=TFB2 CDS
tig00000014	Geneious	gene	299000	299663	.	-	.	Name=MEI5 gene
tig00000014	Geneious	mRNA	299000	299663	.	-	.	Name=MEI5 mRNA
tig00000014	Geneious	CDS	299000	299663	.	-	0	Name=MEI5 CDS
tig00000014	Geneious	gene	300103	301772	.	+	.	Name=VPS30 gene
tig00000014	Geneious	mRNA	300103	301772	.	+	.	Name=VPS30 mRNA
tig00000014	Geneious	CDS	300103	301772	.	+	0	Name=VPS30 CDS
tig00000014	Geneious	gene	302048	302311	.	-	.
tig00000014	Geneious	mRNA	302048	302311	.	-	.	Name=hypothetical protein mRNA
tig00000014	Geneious	CDS	302048	302311	.	-	0	Name=hypothetical protein CDS
tig00000014	Geneious	gene	302436	304286	.	-	.	Name=DBP1 gene
tig00000014	Geneious	mRNA	302436	304286	.	-	.	Name=DBP1 mRNA
tig00000014	Geneious	CDS	302436	304286	.	-	0	Name=DBP1 CDS
tig00000014	Geneious	gene	304648	305679	.	+	.	Name=MRP51 gene
tig00000014	Geneious	mRNA	304648	305679	.	+	.	Name=MRP51 mRNA
tig00000014	Geneious	CDS	304648	305679	.	+	0	Name=MRP51 CDS
tig00000014	Geneious	gene	305880	306745	.	-	.	Name=IDI1 gene
tig00000014	Geneious	mRNA	305880	306745	.	-	.	Name=IDI1 mRNA
tig00000014	Geneious	CDS	305880	306745	.	-	0	Name=IDI1 CDS
tig00000014	Geneious	gene	307619	309711	.	+	.	Name=HOS3 gene
tig00000014	Geneious	mRNA	307619	309711	.	+	.	Name=HOS3 mRNA
tig00000014	Geneious	CDS	307619	309711	.	+	0	Name=HOS3 CDS
tig00000014	Geneious	rep_origin	309711	310108	.	+	.	Name=rep origin
tig00000014	Geneious	gene	310108	313486	.	-	.	Name=BEM3 gene
tig00000014	Geneious	mRNA	310108	313486	.	-	.	Name=BEM3 mRNA
tig00000014	Geneious	CDS	310108	313486	.	-	0	Name=BEM3 CDS
tig00000014	Geneious	gene	313951	315140	.	-	.
tig00000014	Geneious	mRNA	313951	315140	.	-	.	Name=hypothetical protein mRNA
tig00000014	Geneious	CDS	313951	315140	.	-	0	Name=hypothetical protein CDS
tig00000014	Geneious	gene	315433	316616	.	-	.	Name=PEX25 gene
tig00000014	Geneious	mRNA	315433	316616	.	-	.	Name=PEX25 mRNA
tig00000014	Geneious	CDS	315433	316616	.	-	0	Name=PEX25 CDS
tig00000014	Geneious	gene	317936	318935	.	+	.	Name=CAR1 gene
tig00000014	Geneious	mRNA	317936	318935	.	+	.	Name=CAR1 mRNA
tig00000014	Geneious	CDS	317936	318935	.	+	0	Name=CAR1 CDS
tig00000014	Geneious	gene	319057	322720	.	-	.	Name=GDE1 gene
tig00000014	Geneious	mRNA	319057	322720	.	-	.	Name=GDE1 mRNA
tig00000014	Geneious	CDS	319057	322720	.	-	0	Name=GDE1 CDS
tig00000014	Geneious	gene	323242	325364	.	-	.
tig00000014	Geneious	mRNA	323576	325364	.	-	.	Name=hypothetical protein mRNA;ID=ISyX++t3KBIB0Bvm6W1jFIJllAA.1652074610354.1431
tig00000014	Geneious	mRNA	323242	323422	.	-	.	Name=hypothetical protein mRNA;ID=ISyX++t3KBIB0Bvm6W1jFIJllAA.1652074610354.1431
tig00000014	Geneious	CDS	323576	325364	.	-	0	Name=hypothetical protein CDS;ID=ISyX++t3KBIB0Bvm6W1jFIJllAA.1652074610354.1432
tig00000014	Geneious	CDS	323242	323422	.	-	0	Name=hypothetical protein CDS;ID=ISyX++t3KBIB0Bvm6W1jFIJllAA.1652074610354.1432
tig00000014	Geneious	gene	326419	326925	.	+	.
tig00000014	Geneious	mRNA	326419	326925	.	+	.	Name=hypothetical protein mRNA
tig00000014	Geneious	CDS	326419	326925	.	+	0	Name=hypothetical protein CDS
tig00000014	Geneious	gene	327091	327833	.	+	.
tig00000014	Geneious	mRNA	327091	327833	.	+	.	Name=hypothetical protein mRNA
tig00000014	Geneious	CDS	327091	327833	.	+	0	Name=hypothetical protein CDS
tig00000014	Geneious	gene	328160	330241	.	-	.	Name=SSE1 gene
tig00000014	Geneious	mRNA	328160	330241	.	-	.	Name=SSE1 mRNA
tig00000014	Geneious	CDS	328160	330241	.	-	0	Name=SSE1 CDS
tig00000014	Geneious	gene	330827	333369	.	-	.	Name=SYH1 gene
tig00000014	Geneious	mRNA	330827	333369	.	-	.	Name=SYH1 mRNA
tig00000014	Geneious	CDS	330827	333369	.	-	0	Name=SYH1 CDS
tig00000014	Geneious	gene	333655	335626	.	+	.	Name=MSD1 gene
tig00000014	Geneious	mRNA	333655	335626	.	+	.	Name=MSD1 mRNA
tig00000014	Geneious	CDS	333655	335626	.	+	0	Name=MSD1 CDS
tig00000014	Geneious	gene	335951	337355	.	-	.	Name=FMP30 gene
tig00000014	Geneious	mRNA	335951	337355	.	-	.	Name=FMP30 mRNA
tig00000014	Geneious	CDS	335951	337355	.	-	0	Name=FMP30 CDS
tig00000014	Geneious	gene	338157	339527	.	+	.	Name=ELP4 gene
tig00000014	Geneious	mRNA	338157	339527	.	+	.	Name=ELP4 mRNA
tig00000014	Geneious	CDS	338157	339527	.	+	0	Name=ELP4 CDS
tig00000014	Geneious	gene	339817	341306	.	+	.	Name=ATG21 gene
tig00000014	Geneious	mRNA	339817	341306	.	+	.	Name=ATG21 mRNA
tig00000014	Geneious	CDS	339817	341306	.	+	0	Name=ATG21 CDS
tig00000014	Geneious	gene	341464	342009	.	-	.	Name=AIM43 gene
tig00000014	Geneious	mRNA	341464	342009	.	-	.	Name=AIM43 mRNA
tig00000014	Geneious	CDS	341464	342009	.	-	0	Name=AIM43 CDS
tig00000014	Geneious	gene	342327	342668	.	-	.	Name=MGR2 gene
tig00000014	Geneious	mRNA	342327	342668	.	-	.	Name=MGR2 mRNA
tig00000014	Geneious	CDS	342327	342668	.	-	0	Name=MGR2 CDS
tig00000014	Geneious	gene	342893	344369	.	+	.	Name=MSY1 gene
tig00000014	Geneious	mRNA	342893	344369	.	+	.	Name=MSY1 mRNA
tig00000014	Geneious	CDS	342893	344369	.	+	0	Name=MSY1 CDS
tig00000014	Geneious	gene	344468	344675	.	-	.	Name=ERI1 gene
tig00000014	Geneious	mRNA	344468	344675	.	-	.	Name=ERI1 mRNA
tig00000014	Geneious	CDS	344468	344675	.	-	0	Name=ERI1 CDS
tig00000014	Geneious	gene	344867	345956	.	+	.	Name=PNG1 gene
tig00000014	Geneious	mRNA	344867	345956	.	+	.	Name=PNG1 mRNA
tig00000014	Geneious	CDS	344867	345956	.	+	0	Name=PNG1 CDS
tig00000014	Geneious	gene	346009	347375	.	-	.	Name=EEB1 gene
tig00000014	Geneious	mRNA	346009	347375	.	-	.	Name=EEB1 mRNA
tig00000014	Geneious	CDS	346009	347375	.	-	0	Name=EEB1 CDS
tig00000014	Geneious	gene	347772	348594	.	-	.	Name=SEC62 gene
tig00000014	Geneious	mRNA	347772	348594	.	-	.	Name=SEC62 mRNA
tig00000014	Geneious	CDS	347772	348594	.	-	0	Name=SEC62 CDS
tig00000014	Geneious	gene	348905	350847	.	+	.	Name=NOG1 gene
tig00000014	Geneious	mRNA	348905	350847	.	+	.	Name=NOG1 mRNA
tig00000014	Geneious	CDS	348905	350847	.	+	0	Name=NOG1 CDS
tig00000014	Geneious	gene	351709	353079	.	+	.	Name=SSU1 gene
tig00000014	Geneious	mRNA	351709	353079	.	+	.	Name=SSU1 mRNA
tig00000014	Geneious	CDS	351709	353079	.	+	0	Name=SSU1 CDS
tig00000014	Geneious	gene	353410	354859	.	+	.	Name=GLR1 gene
tig00000014	Geneious	mRNA	353410	354859	.	+	.	Name=GLR1 mRNA
tig00000014	Geneious	CDS	353410	354859	.	+	0	Name=GLR1 CDS
tig00000014	Geneious	gene	355196	356298	.	-	.	Name=RPS6A gene
tig00000014	Geneious	gene	357020	359045	.	-	.	Name=RLM1 gene
tig00000014	Geneious	mRNA	357020	359045	.	-	.	Name=RLM1 mRNA
tig00000014	Geneious	CDS	357020	359045	.	-	0	Name=RLM1 CDS
tig00000014	Geneious	gene	359854	360880	.	+	.
tig00000014	Geneious	mRNA	359854	360880	.	+	.	Name=hypothetical protein mRNA
tig00000014	Geneious	CDS	359854	360880	.	+	0	Name=hypothetical protein CDS
tig00000014	Geneious	gene	361337	362288	.	+	.	Name=YDC1 gene
tig00000014	Geneious	mRNA	361337	362288	.	+	.	Name=YDC1 mRNA
tig00000014	Geneious	CDS	361337	362288	.	+	0	Name=YDC1 CDS
tig00000014	Geneious	rep_origin	362422	362668	.	+	.	Name=rep origin
tig00000014	Geneious	gene	362652	364324	.	-	.	Name=ELP3 gene
tig00000014	Geneious	mRNA	362652	364324	.	-	.	Name=ELP3 mRNA
tig00000014	Geneious	CDS	362652	364324	.	-	0	Name=ELP3 CDS
tig00000014	Geneious	gene	364943	371516	.	+	.	Name=SEC16 gene
tig00000014	Geneious	mRNA	364943	371516	.	+	.	Name=SEC16 mRNA
tig00000014	Geneious	CDS	364943	371516	.	+	0	Name=SEC16 CDS
tig00000014	Geneious	gene	371899	374425	.	+	.	Name=BRO1 gene
tig00000014	Geneious	mRNA	371899	374425	.	+	.	Name=BRO1 mRNA
tig00000014	Geneious	CDS	371899	374425	.	+	0	Name=BRO1 CDS
tig00000014	Geneious	gene	374555	375949	.	-	.	Name=SEN54 gene
tig00000014	Geneious	mRNA	374555	375949	.	-	.	Name=SEN54 mRNA
tig00000014	Geneious	CDS	374555	375949	.	-	0	Name=SEN54 CDS
tig00000014	Geneious	gene	376325	381918	.	-	.	Name=MOT1 gene
tig00000014	Geneious	mRNA	376325	381918	.	-	.	Name=MOT1 mRNA
tig00000014	Geneious	CDS	376325	381918	.	-	0	Name=MOT1 CDS
tig00000014	Geneious	gene	382777	383870	.	+	.	Name=RPS9A gene
tig00000014	Geneious	gene	384461	385363	.	+	.	Name=RPL21B gene
tig00000014	Geneious	gene	385835	386568	.	-	.	Name=ATP4 gene
tig00000014	Geneious	mRNA	385835	386568	.	-	.	Name=ATP4 mRNA
tig00000014	Geneious	CDS	385835	386568	.	-	0	Name=ATP4 CDS
tig00000014	Geneious	gene	387192	387914	.	-	.
tig00000014	Geneious	mRNA	387192	387914	.	-	.	Name=hypothetical protein mRNA
tig00000014	Geneious	CDS	387192	387914	.	-	0	Name=hypothetical protein CDS
tig00000014	Geneious	gene	388267	389108	.	+	.	Name=GPI2 gene
tig00000014	Geneious	mRNA	388267	389108	.	+	.	Name=GPI2 mRNA
tig00000014	Geneious	CDS	388267	389108	.	+	0	Name=GPI2 CDS
tig00000014	Geneious	gene	390073	393172	.	+	.	Name=GCR1 gene
tig00000014	Geneious	gene	393570	395831	.	+	.	Name=YTA6 gene
tig00000014	Geneious	mRNA	393570	395831	.	+	.	Name=YTA6 mRNA
tig00000014	Geneious	CDS	393570	395831	.	+	0	Name=YTA6 CDS
tig00000014	Geneious	rep_origin	395941	396166	.	+	.	Name=rep origin
tig00000014	Geneious	gene	396314	397810	.	+	.	Name=UBP16 gene
tig00000014	Geneious	mRNA	396314	397810	.	+	.	Name=UBP16 mRNA
tig00000014	Geneious	CDS	396314	397810	.	+	0	Name=UBP16 CDS
tig00000014	Geneious	gene	397847	398316	.	-	.
tig00000014	Geneious	mRNA	397847	398316	.	-	.	Name=hypothetical protein mRNA
tig00000014	Geneious	CDS	397847	398316	.	-	0	Name=hypothetical protein CDS
tig00000014	Geneious	gene	398746	400579	.	+	.	Name=MUK1 gene
tig00000014	Geneious	mRNA	398746	400579	.	+	.	Name=MUK1 mRNA
tig00000014	Geneious	CDS	398746	400579	.	+	0	Name=MUK1 CDS
tig00000014	Geneious	rep_origin	400579	400678	.	+	.	Name=rep origin
tig00000014	Geneious	gene	400678	401683	.	-	.	Name=BTS1 gene
tig00000014	Geneious	mRNA	400678	401683	.	-	.	Name=BTS1 mRNA
tig00000014	Geneious	CDS	400678	401683	.	-	0	Name=BTS1 CDS
tig00000014	Geneious	gene	402007	402888	.	-	.
tig00000014	Geneious	mRNA	402007	402888	.	-	.	Name=hypothetical protein mRNA
tig00000014	Geneious	CDS	402007	402888	.	-	0	Name=hypothetical protein CDS
tig00000014	Geneious	gene	403042	403637	.	-	.
tig00000014	Geneious	mRNA	403042	403637	.	-	.	Name=hypothetical protein mRNA
tig00000014	Geneious	CDS	403042	403637	.	-	0	Name=hypothetical protein CDS
tig00000014	Geneious	gene	404025	405464	.	+	.	Name=RGL1 gene
tig00000014	Geneious	mRNA	404025	405464	.	+	.	Name=RGL1 mRNA
tig00000014	Geneious	CDS	404025	405464	.	+	0	Name=RGL1 CDS
tig00000014	Geneious	gene	405721	406448	.	+	.	Name=VPS28 gene
tig00000014	Geneious	mRNA	405721	406448	.	+	.	Name=VPS28 mRNA
tig00000014	Geneious	CDS	405721	406448	.	+	0	Name=VPS28 CDS
tig00000014	Geneious	gene	406504	407408	.	-	.	Name=CWC27 gene
tig00000014	Geneious	mRNA	406504	407408	.	-	.	Name=CWC27 mRNA
tig00000014	Geneious	CDS	406504	407408	.	-	0	Name=CWC27 CDS
tig00000014	Geneious	gene	407728	409153	.	+	.	Name=TIM50 gene
tig00000014	Geneious	mRNA	407728	409153	.	+	.	Name=TIM50 mRNA
tig00000014	Geneious	CDS	407728	409153	.	+	0	Name=TIM50 CDS
tig00000014	Geneious	gene	410368	411870	.	+	.	Name=ALD6 gene
tig00000014	Geneious	mRNA	410368	411870	.	+	.	Name=ALD6 mRNA
tig00000014	Geneious	CDS	410368	411870	.	+	0	Name=ALD6 CDS
tig00000014	Geneious	gene	412304	413541	.	+	.	Name=MFM1 gene
tig00000014	Geneious	mRNA	412304	413541	.	+	.	Name=MFM1 mRNA
tig00000014	Geneious	CDS	412304	413541	.	+	0	Name=MFM1 CDS
tig00000014	Geneious	LTR	413844	414025	.	+	.	Name=Ty1 LTR
tig00000014	Geneious	LTR	414026	414363	.	-	.	Name=Ty1 LTR
tig00000014	Geneious	LTR	414370	414506	.	+	.	Name=Ty1 LTR
tig00000014	Geneious	gene	417196	420505	.	-	.
tig00000014	Geneious	mRNA	417196	420505	.	-	.
tig00000014	Geneious	gene	422339	422790	.	+	.	Name=GRX5 gene
tig00000014	Geneious	mRNA	422339	422790	.	+	.	Name=GRX5 mRNA
tig00000014	Geneious	CDS	422339	422790	.	+	0	Name=GRX5 CDS
tig00000014	Geneious	gene	423598	428131	.	-	.	Name=PDR12 gene
tig00000014	Geneious	mRNA	423598	428131	.	-	.	Name=PDR12 mRNA
tig00000014	Geneious	CDS	423598	428131	.	-	0	Name=PDR12 CDS
tig00000014	Geneious	gene	429662	430809	.	-	.	Name=SUR1 gene
tig00000014	Geneious	mRNA	429662	430809	.	-	.	Name=SUR1 mRNA
tig00000014	Geneious	CDS	429662	430809	.	-	0	Name=SUR1 CDS
tig00000014	Geneious	gene	431180	431477	.	-	.	Name=LCL1 gene
tig00000014	Geneious	mRNA	431180	431477	.	-	.	Name=LCL1 mRNA
tig00000014	Geneious	CDS	431180	431477	.	-	0	Name=LCL1 CDS
tig00000014	Geneious	gene	431734	432728	.	-	.	Name=LGE1 gene
tig00000014	Geneious	mRNA	431734	432728	.	-	.	Name=LGE1 mRNA
tig00000014	Geneious	CDS	431734	432728	.	-	0	Name=LGE1 CDS
tig00000014	Geneious	gene	433493	434395	.	+	.	Name=LEE1 gene
tig00000014	Geneious	mRNA	433493	434395	.	+	.	Name=LEE1 mRNA
tig00000014	Geneious	CDS	433493	434395	.	+	0	Name=LEE1 CDS
tig00000014	Geneious	rep_origin	434294	434540	.	+	.	Name=rep origin
tig00000014	Geneious	gene	434847	436181	.	-	.	Name=KTR6 gene
tig00000014	Geneious	mRNA	434847	436181	.	-	.	Name=KTR6 mRNA
tig00000014	Geneious	CDS	434847	436181	.	-	0	Name=KTR6 CDS
tig00000014	Geneious	gene	436520	437397	.	+	.	Name=OAZ1 gene
tig00000014	Geneious	mRNA	436520	437397	.	+	.	Name=OAZ1 mRNA
tig00000014	Geneious	CDS	436520	436725	.	+	0	Name=OAZ1 CDS;ID=ISyX++t3KBIB0Bvm6W1jFIJllAA.1652074610367.1433
tig00000014	Geneious	CDS	436727	437397	.	+	0	Name=OAZ1 CDS;ID=ISyX++t3KBIB0Bvm6W1jFIJllAA.1652074610367.1433
tig00000014	Geneious	gene	437680	438275	.	+	.	Name=ARL3 gene
tig00000014	Geneious	mRNA	437680	438275	.	+	.	Name=ARL3 mRNA
tig00000014	Geneious	CDS	437680	438275	.	+	0	Name=ARL3 CDS
tig00000014	Geneious	gene	438495	439680	.	-	.	Name=MNN9 gene
tig00000014	Geneious	mRNA	438495	439680	.	-	.	Name=MNN9 mRNA
tig00000014	Geneious	CDS	438495	439680	.	-	0	Name=MNN9 CDS
tig00000014	Geneious	gene	440192	441549	.	-	.	Name=DIG1 gene
tig00000014	Geneious	mRNA	440192	441549	.	-	.	Name=DIG1 mRNA
tig00000014	Geneious	CDS	440192	441549	.	-	0	Name=DIG1 CDS
tig00000014	Geneious	gene	442108	443354	.	+	.	Name=CAM1 gene
tig00000014	Geneious	mRNA	442108	443354	.	+	.	Name=CAM1 mRNA
tig00000014	Geneious	CDS	442108	443354	.	+	0	Name=CAM1 CDS
tig00000014	Geneious	gene	443668	443967	.	+	.	Name=SGF11 gene
tig00000014	Geneious	mRNA	443668	443967	.	+	.	Name=SGF11 mRNA
tig00000014	Geneious	CDS	443668	443967	.	+	0	Name=SGF11 CDS
tig00000014	Geneious	gene	444348	444647	.	-	.	Name=ELC1 gene
tig00000014	Geneious	mRNA	444348	444647	.	-	.	Name=ELC1 mRNA
tig00000014	Geneious	CDS	444348	444647	.	-	0	Name=ELC1 CDS
tig00000014	Geneious	gene	444965	447355	.	+	.	Name=VPS16 gene
tig00000014	Geneious	mRNA	444965	447355	.	+	.	Name=VPS16 mRNA
tig00000014	Geneious	CDS	444965	447355	.	+	0	Name=VPS16 CDS
tig00000014	Geneious	gene	447637	449687	.	+	.	Name=NOP4 gene
tig00000014	Geneious	mRNA	447637	449687	.	+	.	Name=NOP4 mRNA
tig00000014	Geneious	CDS	447637	449687	.	+	0	Name=NOP4 CDS
tig00000014	Geneious	gene	450729	452392	.	-	.	Name=SSN3 gene
tig00000014	Geneious	mRNA	450729	452392	.	-	.	Name=SSN3 mRNA
tig00000014	Geneious	CDS	450729	452392	.	-	0	Name=SSN3 CDS
tig00000014	Geneious	gene	452799	453424	.	-	.
tig00000014	Geneious	mRNA	452799	453424	.	-	.	Name=hypothetical protein mRNA
tig00000014	Geneious	CDS	452799	453424	.	-	0	Name=hypothetical protein CDS
tig00000014	Geneious	gene	453676	456676	.	-	.	Name=ISM1 gene
tig00000014	Geneious	mRNA	453676	456676	.	-	.	Name=ISM1 mRNA
tig00000014	Geneious	CDS	453676	456676	.	-	0	Name=ISM1 CDS
tig00000014	Geneious	gene	456898	457844	.	+	.
tig00000014	Geneious	mRNA	456898	457844	.	+	.	Name=hypothetical protein mRNA
tig00000014	Geneious	CDS	456898	457844	.	+	0	Name=hypothetical protein CDS
tig00000014	Geneious	gene	457851	458039	.	+	.
tig00000014	Geneious	mRNA	457851	458039	.	+	.	Name=hypothetical protein mRNA
tig00000014	Geneious	CDS	457851	458039	.	+	0	Name=hypothetical protein CDS
tig00000014	Geneious	gene	458199	458731	.	+	.	Name=MET31 gene
tig00000014	Geneious	mRNA	458199	458731	.	+	.	Name=MET31 mRNA
tig00000014	Geneious	CDS	458199	458731	.	+	0	Name=MET31 CDS
tig00000014	Geneious	gene	459083	459555	.	-	.	Name=EGD1 gene
tig00000014	Geneious	mRNA	459083	459555	.	-	.	Name=EGD1 mRNA
tig00000014	Geneious	CDS	459083	459555	.	-	0	Name=EGD1 CDS
tig00000014	Geneious	gene	460490	463329	.	+	.	Name=PMA2 gene
tig00000014	Geneious	mRNA	460490	463329	.	+	.	Name=PMA2 mRNA
tig00000014	Geneious	CDS	460490	463329	.	+	0	Name=PMA2 CDS
tig00000014	Geneious	gene	464351	464843	.	+	.
tig00000014	Geneious	mRNA	464351	464843	.	+	.	Name=hypothetical protein mRNA
tig00000014	Geneious	CDS	464351	464843	.	+	0	Name=hypothetical protein CDS
tig00000014	Geneious	gene	464993	465836	.	-	.	Name=SRL4 gene
tig00000014	Geneious	mRNA	464993	465836	.	-	.	Name=SRL4 mRNA
tig00000014	Geneious	CDS	464993	465836	.	-	0	Name=SRL4 CDS
tig00000014	Geneious	gene	466512	468982	.	-	.	Name=SVL3 gene
tig00000014	Geneious	mRNA	466512	468982	.	-	.	Name=SVL3 mRNA
tig00000014	Geneious	CDS	466512	468982	.	-	0	Name=SVL3 CDS
tig00000014	Geneious	gene	469627	470644	.	-	.	Name=PHO85 gene
tig00000014	Geneious	mRNA	470628	470644	.	-	.	Name=PHO85 mRNA;ID=ISyX++t3KBIB0Bvm6W1jFIJllAA.1652074610371.1434
tig00000014	Geneious	mRNA	469627	470525	.	-	.	Name=PHO85 mRNA;ID=ISyX++t3KBIB0Bvm6W1jFIJllAA.1652074610371.1434
tig00000014	Geneious	CDS	470628	470644	.	-	0	Name=PHO85 CDS;ID=ISyX++t3KBIB0Bvm6W1jFIJllAA.1652074610371.1435
tig00000014	Geneious	CDS	469627	470525	.	-	0	Name=PHO85 CDS;ID=ISyX++t3KBIB0Bvm6W1jFIJllAA.1652074610371.1435
tig00000014	Geneious	gene	471146	472842	.	+	.	Name=TRM44 gene
tig00000014	Geneious	mRNA	471146	472842	.	+	.	Name=TRM44 mRNA
tig00000014	Geneious	CDS	471146	472842	.	+	0	Name=TRM44 CDS
tig00000014	Geneious	gene	473101	475312	.	+	.	Name=SUV3 gene
tig00000014	Geneious	mRNA	473101	475312	.	+	.	Name=SUV3 mRNA
tig00000014	Geneious	CDS	473101	475312	.	+	0	Name=SUV3 CDS
tig00000014	Geneious	gene	475688	476882	.	+	.	Name=ERG10 gene
tig00000014	Geneious	mRNA	475688	476882	.	+	.	Name=ERG10 mRNA
tig00000014	Geneious	CDS	475688	476882	.	+	0	Name=ERG10 CDS
tig00000014	Geneious	gene	477254	477990	.	+	.	Name=SMA1 gene
tig00000014	Geneious	mRNA	477254	477990	.	+	.	Name=SMA1 mRNA
tig00000014	Geneious	CDS	477254	477990	.	+	0	Name=SMA1 CDS
tig00000014	Geneious	gene	478262	479765	.	-	.	Name=SKS1 gene
tig00000014	Geneious	mRNA	478262	479765	.	-	.	Name=SKS1 mRNA
tig00000014	Geneious	CDS	478262	479765	.	-	0	Name=SKS1 CDS
tig00000014	Geneious	gene	481092	481814	.	+	.	Name=RMI1 gene
tig00000014	Geneious	mRNA	481092	481814	.	+	.	Name=RMI1 mRNA
tig00000014	Geneious	CDS	481092	481814	.	+	0	Name=RMI1 CDS
tig00000014	Geneious	gene	481910	483881	.	-	.	Name=MET12 gene
tig00000014	Geneious	mRNA	481910	483881	.	-	.	Name=MET12 mRNA
tig00000014	Geneious	CDS	481910	483881	.	-	0	Name=MET12 CDS
tig00000014	Geneious	gene	484263	487555	.	+	.	Name=RAD1 gene
tig00000014	Geneious	mRNA	484263	487555	.	+	.	Name=RAD1 mRNA
tig00000014	Geneious	CDS	484263	487555	.	+	0	Name=RAD1 CDS
tig00000014	Geneious	gene	488654	489213	.	+	.	Name=ECM23 gene
tig00000014	Geneious	mRNA	488654	489213	.	+	.	Name=ECM23 mRNA
tig00000014	Geneious	CDS	488654	489213	.	+	0	Name=ECM23 CDS
tig00000014	Geneious	rep_origin	489173	489492	.	+	.	Name=rep origin
tig00000014	Geneious	gene	489860	491713	.	-	.	Name=ULP1 gene
tig00000014	Geneious	mRNA	489860	491713	.	-	.	Name=ULP1 mRNA
tig00000014	Geneious	CDS	489860	491713	.	-	0	Name=ULP1 CDS
tig00000014	Geneious	gene	492042	494546	.	-	.	Name=VTC3 gene
tig00000014	Geneious	mRNA	492042	494546	.	-	.	Name=VTC3 mRNA
tig00000014	Geneious	CDS	492042	494546	.	-	0	Name=VTC3 CDS
tig00000014	Geneious	gene	495181	496289	.	+	.	Name=CTF19 gene
tig00000014	Geneious	mRNA	495181	496289	.	+	.	Name=CTF19 mRNA
tig00000014	Geneious	CDS	495181	496289	.	+	0	Name=CTF19 CDS
tig00000014	Geneious	gene	496263	497758	.	-	.	Name=IRC15 gene
tig00000014	Geneious	mRNA	496263	497758	.	-	.	Name=IRC15 mRNA
tig00000014	Geneious	CDS	496263	497758	.	-	0	Name=IRC15 CDS
tig00000014	Geneious	gene	498536	502464	.	+	.	Name=SWI1 gene
tig00000014	Geneious	mRNA	498536	502464	.	+	.	Name=SWI1 mRNA
tig00000014	Geneious	CDS	498536	502464	.	+	0	Name=SWI1 CDS
tig00000014	Geneious	gene	503314	504383	.	-	.	Name=HST2 gene
tig00000014	Geneious	mRNA	503314	504383	.	-	.	Name=HST2 mRNA
tig00000014	Geneious	CDS	503314	504383	.	-	0	Name=HST2 CDS
tig00000014	Geneious	gene	505036	506179	.	+	.
tig00000014	Geneious	mRNA	505036	506179	.	+	.	Name=hypothetical protein mRNA
tig00000014	Geneious	CDS	505036	506179	.	+	0	Name=hypothetical protein CDS
tig00000014	Geneious	gene	506270	506633	.	-	.	Name=MRPS16 gene
tig00000014	Geneious	mRNA	506270	506633	.	-	.	Name=MRPS16 mRNA
tig00000014	Geneious	CDS	506270	506633	.	-	0	Name=MRPS16 CDS
tig00000014	Geneious	gene	506998	510674	.	+	.	Name=RRP12 gene
tig00000014	Geneious	mRNA	506998	510674	.	+	.	Name=RRP12 mRNA
tig00000014	Geneious	CDS	506998	510674	.	+	0	Name=RRP12 CDS
tig00000014	Geneious	gene	510906	511965	.	-	.	Name=TAF3 gene
tig00000014	Geneious	mRNA	510906	511965	.	-	.	Name=TAF3 mRNA
tig00000014	Geneious	CDS	510906	511965	.	-	0	Name=TAF3 CDS
tig00000014	Geneious	gene	512277	512842	.	+	.	Name=RET3 gene
tig00000014	Geneious	mRNA	512277	512842	.	+	.	Name=RET3 mRNA
tig00000014	Geneious	CDS	512277	512842	.	+	0	Name=RET3 CDS
tig00000014	Geneious	gene	513074	516179	.	-	.	Name=TAE2 gene
tig00000014	Geneious	mRNA	513074	516179	.	-	.	Name=TAE2 mRNA
tig00000014	Geneious	CDS	513074	516179	.	-	0	Name=TAE2 CDS
tig00000014	Geneious	gene	516627	519202	.	+	.	Name=CHL1 gene
tig00000014	Geneious	mRNA	516627	519202	.	+	.	Name=CHL1 mRNA
tig00000014	Geneious	CDS	516627	519202	.	+	0	Name=CHL1 CDS
tig00000014	Geneious	gene	519314	521076	.	-	.	Name=TFC8 gene
tig00000014	Geneious	mRNA	519314	521076	.	-	.	Name=TFC8 mRNA
tig00000014	Geneious	CDS	519314	521076	.	-	0	Name=TFC8 CDS
tig00000014	Geneious	gene	521854	525354	.	+	.	Name=NCR1 gene
tig00000014	Geneious	mRNA	521854	525354	.	+	.	Name=NCR1 mRNA
tig00000014	Geneious	CDS	521854	525354	.	+	0	Name=NCR1 CDS
tig00000014	Geneious	gene	525698	527509	.	+	.	Name=AEP3 gene
tig00000014	Geneious	mRNA	525698	527509	.	+	.	Name=AEP3 mRNA
tig00000014	Geneious	CDS	525698	527509	.	+	0	Name=AEP3 CDS
tig00000014	Geneious	gene	527833	528857	.	-	.	Name=LSP1 gene
tig00000014	Geneious	mRNA	527833	528857	.	-	.	Name=LSP1 mRNA
tig00000014	Geneious	CDS	527833	528857	.	-	0	Name=LSP1 CDS
tig00000014	Geneious	gene	529218	530599	.	+	.	Name=ULA1 gene
tig00000014	Geneious	mRNA	529218	530599	.	+	.	Name=ULA1 mRNA
tig00000014	Geneious	CDS	529218	530599	.	+	0	Name=ULA1 CDS
tig00000014	Geneious	gene	530817	531518	.	-	.	Name=SNF8 gene
tig00000014	Geneious	mRNA	530817	531518	.	-	.	Name=SNF8 mRNA
tig00000014	Geneious	CDS	530817	531518	.	-	0	Name=SNF8 CDS
tig00000014	Geneious	gene	531795	532916	.	+	.	Name=HAT1 gene
tig00000014	Geneious	mRNA	531795	532916	.	+	.	Name=HAT1 mRNA
tig00000014	Geneious	CDS	531795	532916	.	+	0	Name=HAT1 CDS
tig00000014	Geneious	centromere	533144	533258	.	+	.	Name=CEN16 centromere
tig00000014	Geneious	centromere	369972	369981	.	+	.	Name=CEN16 CDEI of CEN16 centromere
tig00000014	Geneious	centromere	533144	533153	.	+	.	Name=CEN16 CDEI of CEN16 centromere
tig00000014	Geneious	centromere	533152	533233	.	+	.	Name=CEN16 CDEII of CEN16 centromere
tig00000014	Geneious	centromere	533234	533258	.	+	.	Name=CEN16 CDEIII of CEN16 centromere
tig00000014	Geneious	gene	533561	535019	.	+	.	Name=CIT3 gene
tig00000014	Geneious	mRNA	533561	535019	.	+	.	Name=CIT3 mRNA
tig00000014	Geneious	CDS	533561	535019	.	+	0	Name=CIT3 CDS
tig00000014	Geneious	gene	535562	537106	.	+	.	Name=PDH1 gene
tig00000014	Geneious	mRNA	535562	537106	.	+	.	Name=PDH1 mRNA
tig00000014	Geneious	CDS	535562	537106	.	+	0	Name=PDH1 CDS
tig00000014	Geneious	gene	538674	540932	.	-	.
tig00000014	Geneious	mRNA	538674	540932	.	-	.	Name=hypothetical protein mRNA
tig00000014	Geneious	CDS	538674	540932	.	-	0	Name=hypothetical protein CDS
tig00000014	Geneious	rep_origin	540992	541229	.	+	.	Name=rep origin
tig00000014	Geneious	gene	541171	542203	.	-	.	Name=AIM45 gene
tig00000014	Geneious	mRNA	541171	542203	.	-	.	Name=AIM45 mRNA
tig00000014	Geneious	CDS	541171	542203	.	-	0	Name=AIM45 CDS
tig00000014	Geneious	rep_origin	542214	542454	.	+	.	Name=rep origin
tig00000014	Geneious	gene	542944	543826	.	-	.	Name=HAL1 gene
tig00000014	Geneious	mRNA	542944	543826	.	-	.	Name=HAL1 mRNA
tig00000014	Geneious	CDS	542944	543826	.	-	0	Name=HAL1 CDS
tig00000014	Geneious	gene	544424	546149	.	-	.	Name=ICL2 gene
tig00000014	Geneious	mRNA	544424	546149	.	-	.	Name=ICL2 mRNA
tig00000014	Geneious	CDS	544424	546149	.	-	0	Name=ICL2 CDS
tig00000014	Geneious	gene	546489	548526	.	-	.	Name=REC8 gene
tig00000014	Geneious	mRNA	546489	548526	.	-	.	Name=REC8 mRNA
tig00000014	Geneious	CDS	546489	548526	.	-	0	Name=REC8 CDS
tig00000014	Geneious	LTR	548991	549318	.	-	.	Name=Ty1 LTR
tig00000014	Geneious	gene	550155	552236	.	+	.	Name=HAA1 gene
tig00000014	Geneious	mRNA	550155	552236	.	+	.	Name=HAA1 mRNA
tig00000014	Geneious	CDS	550155	552236	.	+	0	Name=HAA1 CDS
tig00000014	Geneious	gene	553684	554487	.	+	.	Name=SUT2 gene
tig00000014	Geneious	mRNA	553684	554487	.	+	.	Name=SUT2 mRNA
tig00000014	Geneious	CDS	553684	554487	.	+	0	Name=SUT2 CDS
tig00000014	Geneious	gene	554714	558318	.	-	.	Name=RPA135 gene
tig00000014	Geneious	mRNA	554714	558318	.	-	.	Name=RPA135 mRNA
tig00000014	Geneious	CDS	554714	558318	.	-	0	Name=RPA135 CDS
tig00000014	Geneious	gene	559484	559845	.	-	.
tig00000014	Geneious	mRNA	559813	559845	.	-	.	Name=hypothetical protein mRNA;ID=ISyX++t3KBIB0Bvm6W1jFIJllAA.1652074610379.1436
tig00000014	Geneious	mRNA	559484	559669	.	-	.	Name=hypothetical protein mRNA;ID=ISyX++t3KBIB0Bvm6W1jFIJllAA.1652074610379.1436
tig00000014	Geneious	CDS	559813	559845	.	-	0	Name=hypothetical protein CDS;ID=ISyX++t3KBIB0Bvm6W1jFIJllAA.1652074610379.1437
tig00000014	Geneious	CDS	559484	559669	.	-	0	Name=hypothetical protein CDS;ID=ISyX++t3KBIB0Bvm6W1jFIJllAA.1652074610379.1437
tig00000014	Geneious	gene	560174	561151	.	-	.
tig00000014	Geneious	mRNA	560174	561151	.	-	.	Name=hypothetical protein mRNA
tig00000014	Geneious	CDS	560174	561151	.	-	0	Name=hypothetical protein CDS
tig00000014	Geneious	gene	561739	562692	.	-	.
tig00000014	Geneious	mRNA	561739	562692	.	-	.	Name=hypothetical protein mRNA
tig00000014	Geneious	CDS	561739	562692	.	-	0	Name=hypothetical protein CDS
tig00000014	Geneious	gene	567369	568113	.	-	.
tig00000014	Geneious	mRNA	567369	568113	.	-	.	Name=hypothetical protein mRNA
tig00000014	Geneious	CDS	567369	568113	.	-	0	Name=hypothetical protein CDS
tig00000014	Geneious	gene	569409	570146	.	-	.	Name=TIF6 gene
tig00000014	Geneious	mRNA	569409	570146	.	-	.	Name=TIF6 mRNA
tig00000014	Geneious	CDS	569409	570146	.	-	0	Name=TIF6 CDS
tig00000014	Geneious	gene	570560	570989	.	-	.	Name=DSS4 gene
tig00000014	Geneious	mRNA	570560	570989	.	-	.	Name=DSS4 mRNA
tig00000014	Geneious	CDS	570560	570989	.	-	0	Name=DSS4 CDS
tig00000014	Geneious	gene	571544	573356	.	+	.	Name=RLF2 gene
tig00000014	Geneious	mRNA	571544	573356	.	+	.	Name=RLF2 mRNA
tig00000014	Geneious	CDS	571544	573356	.	+	0	Name=RLF2 CDS
tig00000014	Geneious	gene	573808	576606	.	+	.	Name=MCM4 gene
tig00000014	Geneious	mRNA	573808	576606	.	+	.	Name=MCM4 mRNA
tig00000014	Geneious	CDS	573808	576606	.	+	0	Name=MCM4 CDS
tig00000014	Geneious	gene	576923	577269	.	+	.	Name=ATP20 gene
tig00000014	Geneious	mRNA	576923	577269	.	+	.	Name=ATP20 mRNA
tig00000014	Geneious	CDS	576923	577269	.	+	0	Name=ATP20 CDS
tig00000014	Geneious	gene	577698	580399	.	-	.	Name=AGC1 gene
tig00000014	Geneious	mRNA	577698	580399	.	-	.	Name=AGC1 mRNA
tig00000014	Geneious	CDS	577698	580399	.	-	0	Name=AGC1 CDS
tig00000014	Geneious	gene	580952	584341	.	-	.
tig00000014	Geneious	mRNA	580952	584341	.	-	.	Name=hypothetical protein mRNA
tig00000014	Geneious	CDS	580952	584341	.	-	0	Name=hypothetical protein CDS
tig00000014	Geneious	gene	585844	587045	.	-	.	Name=EAF3 gene
tig00000014	Geneious	mRNA	585844	587045	.	-	.	Name=EAF3 mRNA
tig00000014	Geneious	CDS	585844	587045	.	-	0	Name=EAF3 CDS
tig00000014	Geneious	gene	587492	589726	.	+	.	Name=YME1 gene
tig00000014	Geneious	mRNA	587492	589726	.	+	.	Name=YME1 mRNA
tig00000014	Geneious	CDS	587492	589726	.	+	0	Name=YME1 CDS
tig00000014	Geneious	gene	590376	591549	.	-	.	Name=CCL1 gene
tig00000014	Geneious	mRNA	590376	591549	.	-	.	Name=CCL1 mRNA
tig00000014	Geneious	CDS	590376	591549	.	-	0	Name=CCL1 CDS
tig00000014	Geneious	gene	592364	595991	.	+	.	Name=ATH1 gene
tig00000014	Geneious	mRNA	592364	595991	.	+	.	Name=ATH1 mRNA
tig00000014	Geneious	CDS	592364	595991	.	+	0	Name=ATH1 CDS
tig00000014	Geneious	gene	597397	598230	.	-	.
tig00000014	Geneious	mRNA	597397	598230	.	-	.	Name=hypothetical protein mRNA
tig00000014	Geneious	CDS	597397	598230	.	-	0	Name=hypothetical protein CDS
tig00000014	Geneious	gene	600489	601163	.	+	.	Name=YOP1 gene
tig00000014	Geneious	mRNA	600489	600539	.	+	.	Name=YOP1 mRNA;ID=ISyX++t3KBIB0Bvm6W1jFIJllAA.1652074610382.1438
tig00000014	Geneious	mRNA	600672	601163	.	+	.	Name=YOP1 mRNA;ID=ISyX++t3KBIB0Bvm6W1jFIJllAA.1652074610382.1438
tig00000014	Geneious	CDS	600489	600539	.	+	0	Name=YOP1 CDS;ID=ISyX++t3KBIB0Bvm6W1jFIJllAA.1652074610382.1439
tig00000014	Geneious	CDS	600672	601163	.	+	0	Name=YOP1 CDS;ID=ISyX++t3KBIB0Bvm6W1jFIJllAA.1652074610382.1439
tig00000014	Geneious	gene	601429	603922	.	-	.	Name=APL4 gene
tig00000014	Geneious	mRNA	601429	603922	.	-	.	Name=APL4 mRNA
tig00000014	Geneious	CDS	601429	603922	.	-	0	Name=APL4 CDS
tig00000014	Geneious	gene	604835	608193	.	+	.	Name=CSR2 gene
tig00000014	Geneious	mRNA	604835	608193	.	+	.	Name=CSR2 mRNA
tig00000014	Geneious	CDS	604835	608193	.	+	0	Name=CSR2 CDS
tig00000014	Geneious	gene	608459	610697	.	+	.	Name=NTO1 gene
tig00000014	Geneious	mRNA	608459	610697	.	+	.	Name=NTO1 mRNA
tig00000014	Geneious	CDS	608459	610697	.	+	0	Name=NTO1 CDS
tig00000014	Geneious	rep_origin	610809	611056	.	+	.	Name=rep origin
tig00000014	Geneious	gene	611057	614148	.	+	.	Name=SRO7 gene
tig00000014	Geneious	mRNA	611057	614148	.	+	.	Name=SRO7 mRNA
tig00000014	Geneious	CDS	611057	614148	.	+	0	Name=SRO7 CDS
tig00000014	Geneious	gene	614302	615940	.	-	.	Name=HTS1 gene
tig00000014	Geneious	mRNA	614302	615940	.	-	.	Name=HTS1 mRNA
tig00000014	Geneious	CDS	614302	615940	.	-	0	Name=HTS1 CDS
tig00000014	Geneious	gene	616440	617870	.	+	.	Name=ARP7 gene
tig00000014	Geneious	mRNA	616440	617870	.	+	.	Name=ARP7 mRNA
tig00000014	Geneious	CDS	616440	617870	.	+	0	Name=ARP7 CDS
tig00000014	Geneious	gene	619108	620218	.	+	.	Name=GLN1 gene
tig00000014	Geneious	mRNA	619108	620218	.	+	.	Name=GLN1 mRNA
tig00000014	Geneious	CDS	619108	620218	.	+	0	Name=GLN1 CDS
tig00000014	Geneious	gene	620731	622164	.	+	.	Name=VMA13 gene
tig00000014	Geneious	mRNA	620731	622164	.	+	.	Name=VMA13 mRNA
tig00000014	Geneious	CDS	620731	622164	.	+	0	Name=VMA13 CDS
tig00000014	Geneious	gene	622839	623041	.	+	.
tig00000014	Geneious	mRNA	622839	623041	.	+	.	Name=hypothetical protein mRNA
tig00000014	Geneious	CDS	622839	623041	.	+	0	Name=hypothetical protein CDS
tig00000014	Geneious	gene	623328	623918	.	-	.	Name=ERV2 gene
tig00000014	Geneious	mRNA	623328	623918	.	-	.	Name=ERV2 mRNA
tig00000014	Geneious	CDS	623328	623918	.	-	0	Name=ERV2 CDS
tig00000014	Geneious	gene	624185	625253	.	+	.	Name=TIP41 gene
tig00000014	Geneious	mRNA	624185	625253	.	+	.	Name=TIP41 mRNA
tig00000014	Geneious	CDS	624185	625253	.	+	0	Name=TIP41 CDS
tig00000014	Geneious	gene	625581	626797	.	+	.	Name=TIF5 gene
tig00000014	Geneious	mRNA	625581	626797	.	+	.	Name=TIF5 mRNA
tig00000014	Geneious	CDS	625581	626797	.	+	0	Name=TIF5 CDS
tig00000014	Geneious	gene	627302	630530	.	-	.	Name=PUF2 gene
tig00000014	Geneious	mRNA	627302	630530	.	-	.	Name=PUF2 mRNA
tig00000014	Geneious	CDS	627302	630530	.	-	0	Name=PUF2 CDS
tig00000014	Geneious	gene	631029	631709	.	+	.	Name=RPL43A gene
tig00000014	Geneious	gene	631995	633402	.	-	.	Name=THP3 gene
tig00000014	Geneious	mRNA	631995	633402	.	-	.	Name=THP3 mRNA
tig00000014	Geneious	CDS	631995	633402	.	-	0	Name=THP3 CDS
tig00000014	Geneious	gene	633648	634193	.	+	.	Name=MCM16 gene
tig00000014	Geneious	mRNA	633648	634193	.	+	.	Name=MCM16 mRNA
tig00000014	Geneious	CDS	633648	634193	.	+	0	Name=MCM16 CDS
tig00000014	Geneious	gene	634375	635780	.	+	.	Name=MSF1 gene
tig00000014	Geneious	mRNA	634375	635780	.	+	.	Name=MSF1 mRNA
tig00000014	Geneious	CDS	634375	635780	.	+	0	Name=MSF1 CDS
tig00000014	Geneious	gene	636024	637892	.	+	.	Name=TAH18 gene
tig00000014	Geneious	mRNA	636024	637892	.	+	.	Name=TAH18 mRNA
tig00000014	Geneious	CDS	636024	637892	.	+	0	Name=TAH18 CDS
tig00000014	Geneious	gene	637976	641501	.	-	.	Name=ATG11 gene
tig00000014	Geneious	mRNA	637976	641501	.	-	.	Name=ATG11 mRNA
tig00000014	Geneious	CDS	637976	641501	.	-	0	Name=ATG11 CDS
tig00000014	Geneious	gene	641787	642316	.	+	.	Name=MAK3 gene
tig00000014	Geneious	mRNA	641787	642316	.	+	.	Name=MAK3 mRNA
tig00000014	Geneious	CDS	641787	642316	.	+	0	Name=MAK3 CDS
tig00000014	Geneious	gene	642517	642798	.	-	.	Name=NHP6A gene
tig00000014	Geneious	mRNA	642517	642798	.	-	.	Name=NHP6A mRNA
tig00000014	Geneious	CDS	642517	642798	.	-	0	Name=NHP6A CDS
tig00000014	Geneious	gene	643102	644266	.	+	.	Name=SMK1 gene
tig00000014	Geneious	mRNA	643102	644266	.	+	.	Name=SMK1 mRNA
tig00000014	Geneious	CDS	643102	644266	.	+	0	Name=SMK1 CDS
tig00000014	Geneious	gene	644496	647691	.	+	.	Name=SEC8 gene
tig00000014	Geneious	mRNA	644496	647691	.	+	.	Name=SEC8 mRNA
tig00000014	Geneious	CDS	644496	647691	.	+	0	Name=SEC8 CDS
tig00000014	Geneious	gene	647944	648959	.	+	.	Name=TFB4 gene
tig00000014	Geneious	mRNA	647944	648959	.	+	.	Name=TFB4 mRNA
tig00000014	Geneious	CDS	647944	648959	.	+	0	Name=TFB4 CDS
tig00000014	Geneious	gene	649286	650309	.	+	.	Name=BRR1 gene
tig00000014	Geneious	mRNA	649286	650309	.	+	.	Name=BRR1 mRNA
tig00000014	Geneious	CDS	649286	650309	.	+	0	Name=BRR1 CDS
tig00000014	Geneious	gene	650563	651482	.	+	.	Name=YMC1 gene
tig00000014	Geneious	mRNA	650563	651482	.	+	.	Name=YMC1 mRNA
tig00000014	Geneious	CDS	650563	651482	.	+	0	Name=YMC1 CDS
tig00000014	Geneious	gene	651669	652440	.	-	.	Name=ARO7 gene
tig00000014	Geneious	mRNA	651669	652440	.	-	.	Name=ARO7 mRNA
tig00000014	Geneious	CDS	651669	652440	.	-	0	Name=ARO7 CDS
tig00000014	Geneious	gene	652781	653683	.	-	.	Name=JID1 gene
tig00000014	Geneious	mRNA	652781	653683	.	-	.	Name=JID1 mRNA
tig00000014	Geneious	CDS	652781	653683	.	-	0	Name=JID1 CDS
tig00000014	Geneious	gene	653967	654441	.	+	.	Name=FCY1 gene
tig00000014	Geneious	mRNA	653967	654441	.	+	.	Name=FCY1 mRNA
tig00000014	Geneious	CDS	653967	654441	.	+	0	Name=FCY1 CDS
tig00000014	Geneious	gene	654612	655119	.	-	.
tig00000014	Geneious	mRNA	655079	655119	.	-	.	Name=hypothetical protein mRNA;ID=ISyX++t3KBIB0Bvm6W1jFIJllAA.1652074610387.1440
tig00000014	Geneious	mRNA	654612	654992	.	-	.	Name=hypothetical protein mRNA;ID=ISyX++t3KBIB0Bvm6W1jFIJllAA.1652074610387.1440
tig00000014	Geneious	CDS	655079	655119	.	-	0	Name=hypothetical protein CDS;ID=ISyX++t3KBIB0Bvm6W1jFIJllAA.1652074610387.1441
tig00000014	Geneious	CDS	654612	654992	.	-	0	Name=hypothetical protein CDS;ID=ISyX++t3KBIB0Bvm6W1jFIJllAA.1652074610387.1441
tig00000014	Geneious	gene	656495	657600	.	+	.	Name=ROX1 gene
tig00000014	Geneious	mRNA	656495	657600	.	+	.	Name=ROX1 mRNA
tig00000014	Geneious	CDS	656495	657600	.	+	0	Name=ROX1 CDS
tig00000014	Geneious	gene	658010	658908	.	+	.	Name=UBA3 gene
tig00000014	Geneious	mRNA	658010	658908	.	+	.	Name=UBA3 mRNA
tig00000014	Geneious	CDS	658010	658908	.	+	0	Name=UBA3 CDS
tig00000014	Geneious	gene	659016	659574	.	+	.	Name=ISA2 gene
tig00000014	Geneious	mRNA	659016	659574	.	+	.	Name=ISA2 mRNA
tig00000014	Geneious	CDS	659016	659574	.	+	0	Name=ISA2 CDS
tig00000014	Geneious	gene	659737	661147	.	-	.	Name=HOS1 gene
tig00000014	Geneious	mRNA	659737	661147	.	-	.	Name=HOS1 mRNA
tig00000014	Geneious	CDS	659737	661147	.	-	0	Name=HOS1 CDS
tig00000014	Geneious	rep_origin	661183	661430	.	+	.	Name=rep origin
tig00000014	Geneious	gene	661349	662230	.	-	.	Name=SPE3 gene
tig00000014	Geneious	mRNA	661349	662230	.	-	.	Name=SPE3 mRNA
tig00000014	Geneious	CDS	661349	662230	.	-	0	Name=SPE3 CDS
tig00000014	Geneious	gene	662688	664387	.	+	.	Name=MED1 gene
tig00000014	Geneious	mRNA	662688	664387	.	+	.	Name=MED1 mRNA
tig00000014	Geneious	CDS	662688	664387	.	+	0	Name=MED1 CDS
tig00000014	Geneious	gene	664959	665593	.	+	.
tig00000014	Geneious	mRNA	664959	665593	.	+	.	Name=hypothetical protein mRNA
tig00000014	Geneious	CDS	664959	665593	.	+	0	Name=hypothetical protein CDS
tig00000014	Geneious	gene	666891	668569	.	+	.	Name=NOT5 gene
tig00000014	Geneious	mRNA	666891	668569	.	+	.	Name=NOT5 mRNA
tig00000014	Geneious	CDS	666891	668569	.	+	0	Name=NOT5 CDS
tig00000014	Geneious	gene	668713	669196	.	-	.	Name=LTP1 gene
tig00000014	Geneious	mRNA	668713	669196	.	-	.	Name=LTP1 mRNA
tig00000014	Geneious	CDS	668713	669196	.	-	0	Name=LTP1 CDS
tig00000014	Geneious	gene	669572	671613	.	-	.	Name=TKL1 gene
tig00000014	Geneious	mRNA	669572	671613	.	-	.	Name=TKL1 mRNA
tig00000014	Geneious	CDS	669572	671613	.	-	0	Name=TKL1 CDS
tig00000014	Geneious	rep_origin	672212	672459	.	+	.	Name=rep origin
tig00000014	Geneious	gene	672510	673593	.	-	.	Name=OPY2 gene
tig00000014	Geneious	mRNA	672510	673593	.	-	.	Name=OPY2 mRNA
tig00000014	Geneious	CDS	672510	673593	.	-	0	Name=OPY2 CDS
tig00000014	Geneious	gene	673920	675034	.	-	.
tig00000014	Geneious	mRNA	673920	675034	.	-	.	Name=hypothetical protein mRNA
tig00000014	Geneious	CDS	673920	675034	.	-	0	Name=hypothetical protein CDS
tig00000014	Geneious	gene	675629	676775	.	+	.	Name=MRL1 gene
tig00000014	Geneious	mRNA	675629	676775	.	+	.	Name=MRL1 mRNA
tig00000014	Geneious	CDS	675629	676775	.	+	0	Name=MRL1 CDS
tig00000014	Geneious	gene	678871	680726	.	-	.	Name=GRS2 gene
tig00000014	Geneious	mRNA	678871	680726	.	-	.	Name=GRS2 mRNA
tig00000014	Geneious	CDS	678871	680726	.	-	0	Name=GRS2 CDS
tig00000014	Geneious	gene	680980	681411	.	-	.	Name=DIB1 gene
tig00000014	Geneious	mRNA	680980	681411	.	-	.	Name=DIB1 mRNA
tig00000014	Geneious	CDS	680980	681411	.	-	0	Name=DIB1 CDS
tig00000014	Geneious	gene	681609	683348	.	+	.	Name=MDM36 gene
tig00000014	Geneious	mRNA	681609	683348	.	+	.	Name=MDM36 mRNA
tig00000014	Geneious	CDS	681609	683348	.	+	0	Name=MDM36 CDS
tig00000014	Geneious	gene	683727	685096	.	+	.
tig00000014	Geneious	mRNA	683727	685096	.	+	.	Name=hypothetical protein mRNA
tig00000014	Geneious	CDS	683727	685096	.	+	0	Name=hypothetical protein CDS
tig00000014	Geneious	gene	685251	686581	.	-	.	Name=ASA1 gene
tig00000014	Geneious	mRNA	685251	686581	.	-	.	Name=ASA1 mRNA
tig00000014	Geneious	CDS	685251	686581	.	-	0	Name=ASA1 CDS
tig00000014	Geneious	gene	686854	687890	.	+	.	Name=SUA7 gene
tig00000014	Geneious	mRNA	686854	687890	.	+	.	Name=SUA7 mRNA
tig00000014	Geneious	CDS	686854	687890	.	+	0	Name=SUA7 CDS
tig00000014	Geneious	gene	688156	689780	.	-	.	Name=SRP54 gene
tig00000014	Geneious	mRNA	688156	689780	.	-	.	Name=SRP54 mRNA
tig00000014	Geneious	CDS	688156	689780	.	-	0	Name=SRP54 CDS
tig00000014	Geneious	gene	690027	692691	.	+	.
tig00000014	Geneious	mRNA	690027	692691	.	+	.	Name=hypothetical protein mRNA
tig00000014	Geneious	CDS	690027	692691	.	+	0	Name=hypothetical protein CDS
tig00000014	Geneious	gene	692906	695214	.	-	.	Name=NVJ2 gene
tig00000014	Geneious	mRNA	692906	695214	.	-	.	Name=NVJ2 mRNA
tig00000014	Geneious	CDS	692906	695214	.	-	0	Name=NVJ2 CDS
tig00000014	Geneious	gene	695446	695551	.	-	.
tig00000014	Geneious	ncRNA	695446	695551	.	-	.	Name=SNR51 ncRNA
tig00000014	Geneious	gene	695632	695794	.	-	.
tig00000014	Geneious	ncRNA	695632	695794	.	-	.	Name=SNR70 ncRNA
tig00000014	Geneious	gene	695892	695985	.	-	.
tig00000014	Geneious	ncRNA	695892	695985	.	-	.	Name=SNR41 ncRNA
tig00000014	Geneious	gene	696299	697165	.	-	.	Name=ASR1 gene
tig00000014	Geneious	mRNA	696299	697165	.	-	.	Name=ASR1 mRNA
tig00000014	Geneious	CDS	696299	697165	.	-	0	Name=ASR1 CDS
tig00000014	Geneious	gene	697376	697699	.	+	.	Name=RDS3 gene
tig00000014	Geneious	mRNA	697376	697699	.	+	.	Name=RDS3 mRNA
tig00000014	Geneious	CDS	697376	697699	.	+	0	Name=RDS3 CDS
tig00000014	Geneious	gene	697776	701448	.	-	.	Name=SYT1 gene
tig00000014	Geneious	mRNA	697776	701448	.	-	.	Name=SYT1 mRNA
tig00000014	Geneious	CDS	697776	701448	.	-	0	Name=SYT1 CDS
tig00000014	Geneious	gene	701573	701875	.	-	.
tig00000014	Geneious	mRNA	701573	701875	.	-	.	Name=hypothetical protein mRNA
tig00000014	Geneious	CDS	701573	701875	.	-	0	Name=hypothetical protein CDS
tig00000014	Geneious	gene	702124	705328	.	+	.
tig00000014	Geneious	mRNA	702124	705328	.	+	.	Name=hypothetical protein mRNA
tig00000014	Geneious	CDS	702124	705328	.	+	0	Name=hypothetical protein CDS
tig00000014	Geneious	gene	705660	706239	.	-	.
tig00000014	Geneious	mRNA	706194	706239	.	-	.	Name=hypothetical protein mRNA;ID=ISyX++t3KBIB0Bvm6W1jFIJllAA.1652074610392.1442
tig00000014	Geneious	mRNA	705660	706097	.	-	.	Name=hypothetical protein mRNA;ID=ISyX++t3KBIB0Bvm6W1jFIJllAA.1652074610392.1442
tig00000014	Geneious	CDS	706194	706239	.	-	0	Name=hypothetical protein CDS;ID=ISyX++t3KBIB0Bvm6W1jFIJllAA.1652074610392.1443
tig00000014	Geneious	CDS	705660	706097	.	-	0	Name=hypothetical protein CDS;ID=ISyX++t3KBIB0Bvm6W1jFIJllAA.1652074610392.1443
tig00000014	Geneious	gene	706501	706923	.	+	.	Name=MRPL51 gene
tig00000014	Geneious	mRNA	706501	706923	.	+	.	Name=MRPL51 mRNA
tig00000014	Geneious	CDS	706501	706923	.	+	0	Name=MRPL51 CDS
tig00000014	Geneious	gene	707202	707727	.	+	.	Name=SNT309 gene
tig00000014	Geneious	mRNA	707202	707727	.	+	.	Name=SNT309 mRNA
tig00000014	Geneious	CDS	707202	707727	.	+	0	Name=SNT309 CDS
tig00000014	Geneious	gene	709051	709913	.	+	.	Name=PRE2 gene
tig00000014	Geneious	mRNA	709051	709913	.	+	.	Name=PRE2 mRNA
tig00000014	Geneious	CDS	709051	709913	.	+	0	Name=PRE2 CDS
tig00000014	Geneious	gene	710323	713124	.	-	.	Name=FHL1 gene
tig00000014	Geneious	mRNA	710323	713124	.	-	.	Name=FHL1 mRNA
tig00000014	Geneious	CDS	710323	713124	.	-	0	Name=FHL1 CDS
tig00000014	Geneious	gene	713670	716250	.	-	.	Name=COG4 gene
tig00000014	Geneious	mRNA	713670	716250	.	-	.	Name=COG4 mRNA
tig00000014	Geneious	CDS	713670	716250	.	-	0	Name=COG4 CDS
tig00000014	Geneious	gene	716738	718065	.	+	.	Name=ISR1 gene
tig00000014	Geneious	mRNA	716738	718065	.	+	.	Name=ISR1 mRNA
tig00000014	Geneious	CDS	716738	718065	.	+	0	Name=ISR1 CDS
tig00000014	Geneious	gene	718111	718734	.	-	.	Name=YTH1 gene
tig00000014	Geneious	mRNA	718111	718734	.	-	.	Name=YTH1 mRNA
tig00000014	Geneious	CDS	718111	718734	.	-	0	Name=YTH1 CDS
tig00000014	Geneious	gene	719122	720409	.	+	.	Name=RPN7 gene
tig00000014	Geneious	mRNA	719122	720409	.	+	.	Name=RPN7 mRNA
tig00000014	Geneious	CDS	719122	720409	.	+	0	Name=RPN7 CDS
tig00000014	Geneious	gene	720841	721052	.	+	.
tig00000014	Geneious	mRNA	720841	721052	.	+	.	Name=hypothetical protein mRNA
tig00000014	Geneious	CDS	720841	721052	.	+	0	Name=hypothetical protein CDS
tig00000014	Geneious	gene	721354	722238	.	+	.
tig00000014	Geneious	mRNA	721354	722238	.	+	.	Name=hypothetical protein mRNA
tig00000014	Geneious	CDS	721354	722238	.	+	0	Name=hypothetical protein CDS
tig00000014	Geneious	gene	722493	723498	.	-	.	Name=RPC40 gene
tig00000014	Geneious	mRNA	722493	723498	.	-	.	Name=RPC40 mRNA
tig00000014	Geneious	CDS	722493	723498	.	-	0	Name=RPC40 CDS
tig00000014	Geneious	gene	723968	725660	.	+	.	Name=DBF20 gene
tig00000014	Geneious	mRNA	723968	725660	.	+	.	Name=DBF20 mRNA
tig00000014	Geneious	CDS	723968	725660	.	+	0	Name=DBF20 CDS
tig00000014	Geneious	rep_origin	725759	726005	.	+	.	Name=rep origin
tig00000014	Geneious	gene	725916	728579	.	-	.	Name=MRD1 gene
tig00000014	Geneious	mRNA	725916	728579	.	-	.	Name=MRD1 mRNA
tig00000014	Geneious	CDS	725916	728579	.	-	0	Name=MRD1 CDS
tig00000014	Geneious	gene	728917	729577	.	+	.	Name=PIS1 gene
tig00000014	Geneious	mRNA	728917	729577	.	+	.	Name=PIS1 mRNA
tig00000014	Geneious	CDS	728917	729577	.	+	0	Name=PIS1 CDS
tig00000014	Geneious	gene	729955	730898	.	+	.
tig00000014	Geneious	mRNA	729955	730898	.	+	.	Name=hypothetical protein mRNA
tig00000014	Geneious	CDS	729955	730898	.	+	0	Name=hypothetical protein CDS
tig00000014	Geneious	gene	731525	734769	.	+	.	Name=RGC1 gene
tig00000014	Geneious	mRNA	731525	734769	.	+	.	Name=RGC1 mRNA
tig00000014	Geneious	CDS	731525	734769	.	+	0	Name=RGC1 CDS
tig00000014	Geneious	gene	735287	736119	.	+	.	Name=RRG8 gene
tig00000014	Geneious	mRNA	735287	736119	.	+	.	Name=RRG8 mRNA
tig00000014	Geneious	CDS	735287	736119	.	+	0	Name=RRG8 CDS
tig00000014	Geneious	gene	736664	744106	.	+	.
tig00000014	Geneious	mRNA	736664	744106	.	+	.	Name=hypothetical protein mRNA
tig00000014	Geneious	CDS	736664	744106	.	+	0	Name=hypothetical protein CDS
tig00000014	Geneious	gene	744363	745595	.	+	.	Name=MRI1 gene
tig00000014	Geneious	mRNA	744363	745595	.	+	.	Name=MRI1 mRNA
tig00000014	Geneious	CDS	744363	745595	.	+	0	Name=MRI1 CDS
tig00000014	Geneious	gene	748245	749718	.	+	.	Name=CLB2 gene
tig00000014	Geneious	mRNA	748245	749718	.	+	.	Name=CLB2 mRNA
tig00000014	Geneious	CDS	748245	749718	.	+	0	Name=CLB2 CDS
tig00000014	Geneious	gene	750459	751763	.	-	.	Name=CLB5 gene
tig00000014	Geneious	mRNA	750459	751763	.	-	.	Name=CLB5 mRNA
tig00000014	Geneious	CDS	750459	751763	.	-	0	Name=CLB5 CDS
tig00000014	Geneious	LTR	752667	752987	.	+	.	Name=Ty1 LTR
tig00000014	Geneious	LTR	753239	753368	.	-	.	Name=Ty1 LTR
tig00000014	Geneious	rep_origin	753498	753727	.	+	.	Name=rep origin
tig00000014	Geneious	LTR	754401	754722	.	+	.	Name=Ty1 LTR
tig00000014	Geneious	gene	755151	756866	.	+	.	Name=THI22 gene
tig00000014	Geneious	mRNA	755151	756866	.	+	.	Name=THI22 mRNA
tig00000014	Geneious	CDS	755151	756866	.	+	0	Name=THI22 CDS
tig00000014	Geneious	gene	758602	762222	.	+	.	Name=AXL1 gene
tig00000014	Geneious	mRNA	758602	762222	.	+	.	Name=AXL1 mRNA
tig00000014	Geneious	CDS	758602	762222	.	+	0	Name=AXL1 CDS
tig00000014	Geneious	gene	762756	763977	.	+	.	Name=CTR1 gene
tig00000014	Geneious	mRNA	762756	763977	.	+	.	Name=CTR1 mRNA
tig00000014	Geneious	CDS	762756	763977	.	+	0	Name=CTR1 CDS
tig00000014	Geneious	gene	764511	765872	.	+	.	Name=YLH47 gene
tig00000014	Geneious	mRNA	764511	765872	.	+	.	Name=YLH47 mRNA
tig00000014	Geneious	CDS	764511	765872	.	+	0	Name=YLH47 CDS
tig00000014	Geneious	gene	766626	767662	.	+	.
tig00000014	Geneious	mRNA	766626	767662	.	+	.	Name=hypothetical protein mRNA
tig00000014	Geneious	CDS	766626	767662	.	+	0	Name=hypothetical protein CDS
tig00000014	Geneious	gene	767759	768743	.	-	.	Name=ANT1 gene
tig00000014	Geneious	mRNA	767759	768743	.	-	.	Name=ANT1 mRNA
tig00000014	Geneious	CDS	767759	768743	.	-	0	Name=ANT1 CDS
tig00000014	Geneious	gene	769226	770275	.	+	.	Name=SCD6 gene
tig00000014	Geneious	mRNA	769226	770275	.	+	.	Name=SCD6 mRNA
tig00000014	Geneious	CDS	769226	770275	.	+	0	Name=SCD6 CDS
tig00000014	Geneious	gene	770450	771035	.	-	.	Name=NAT3 gene
tig00000014	Geneious	mRNA	770450	771035	.	-	.	Name=NAT3 mRNA
tig00000014	Geneious	CDS	770450	771035	.	-	0	Name=NAT3 CDS
tig00000014	Geneious	gene	771501	772302	.	+	.	Name=RPS23B gene
tig00000014	Geneious	gene	772512	773744	.	-	.	Name=SPN1 gene
tig00000014	Geneious	mRNA	772512	773744	.	-	.	Name=SPN1 mRNA
tig00000014	Geneious	CDS	772512	773744	.	-	0	Name=SPN1 CDS
tig00000014	Geneious	gene	774091	774242	.	+	.	Name=TOM5 gene
tig00000014	Geneious	mRNA	774091	774242	.	+	.	Name=TOM5 mRNA
tig00000014	Geneious	CDS	774091	774242	.	+	0	Name=TOM5 CDS
tig00000014	Geneious	gene	774580	775386	.	+	.	Name=MSS18 gene
tig00000014	Geneious	mRNA	774580	775386	.	+	.	Name=MSS18 mRNA
tig00000014	Geneious	CDS	774580	775386	.	+	0	Name=MSS18 CDS
tig00000014	Geneious	gene	775763	778539	.	+	.	Name=CTF4 gene
tig00000014	Geneious	mRNA	775763	778539	.	+	.	Name=CTF4 mRNA
tig00000014	Geneious	CDS	775763	778539	.	+	0	Name=CTF4 CDS
tig00000014	Geneious	gene	778878	780595	.	+	.	Name=RRP9 gene
tig00000014	Geneious	mRNA	778878	780595	.	+	.	Name=RRP9 mRNA
tig00000014	Geneious	CDS	778878	780595	.	+	0	Name=RRP9 CDS
tig00000014	Geneious	LTR	781024	781151	.	+	.	Name=Ty1 LTR
tig00000014	Geneious	gene	787482	788947	.	-	.	Name=MEP3 gene
tig00000014	Geneious	mRNA	787482	788947	.	-	.	Name=MEP3 mRNA
tig00000014	Geneious	CDS	787482	788947	.	-	0	Name=MEP3 CDS
tig00000014	Geneious	gene	789645	790544	.	-	.	Name=LOA1 gene
tig00000014	Geneious	mRNA	789645	790544	.	-	.	Name=LOA1 mRNA
tig00000014	Geneious	CDS	789645	790544	.	-	0	Name=LOA1 CDS
tig00000014	Geneious	gene	790872	792014	.	+	.	Name=TAZ1 gene
tig00000014	Geneious	mRNA	790872	792014	.	+	.	Name=TAZ1 mRNA
tig00000014	Geneious	CDS	790872	792014	.	+	0	Name=TAZ1 CDS
tig00000014	Geneious	gene	792213	794398	.	-	.	Name=KAR3 gene
tig00000014	Geneious	mRNA	792213	794398	.	-	.	Name=KAR3 mRNA
tig00000014	Geneious	CDS	792213	794398	.	-	0	Name=KAR3 CDS
tig00000014	Geneious	gene	794798	795549	.	+	.	Name=RRP15 gene
tig00000014	Geneious	mRNA	794798	795549	.	+	.	Name=RRP15 mRNA
tig00000014	Geneious	CDS	794798	795549	.	+	0	Name=RRP15 CDS
tig00000014	Geneious	rep_origin	795634	795872	.	+	.	Name=rep origin
tig00000014	Geneious	gene	796237	797891	.	-	.	Name=NOC4 gene
tig00000014	Geneious	mRNA	796237	797891	.	-	.	Name=NOC4 mRNA
tig00000014	Geneious	CDS	796237	797891	.	-	0	Name=NOC4 CDS
tig00000014	Geneious	gene	798199	798370	.	+	.
tig00000014	Geneious	ncRNA	798199	798370	.	+	.	Name=SNR45 ncRNA
tig00000014	Geneious	gene	799087	800803	.	+	.	Name=ASN1 gene
tig00000014	Geneious	mRNA	799087	800803	.	+	.	Name=ASN1 mRNA
tig00000014	Geneious	CDS	799087	800803	.	+	0	Name=ASN1 CDS
tig00000014	Geneious	gene	801154	801389	.	-	.
tig00000014	Geneious	mRNA	801154	801389	.	-	.	Name=hypothetical protein mRNA
tig00000014	Geneious	CDS	801154	801389	.	-	0	Name=hypothetical protein CDS
tig00000014	Geneious	gene	802102	803013	.	-	.
tig00000014	Geneious	mRNA	802102	803013	.	-	.	Name=hypothetical protein mRNA
tig00000014	Geneious	CDS	802102	803013	.	-	0	Name=hypothetical protein CDS
tig00000014	Geneious	gene	803287	804585	.	-	.
tig00000014	Geneious	mRNA	803287	804585	.	-	.	Name=hypothetical protein mRNA
tig00000014	Geneious	CDS	803287	804585	.	-	0	Name=hypothetical protein CDS
tig00000014	Geneious	gene	806354	806874	.	+	.	Name=NCE102 gene
tig00000014	Geneious	mRNA	806354	806874	.	+	.	Name=NCE102 mRNA
tig00000014	Geneious	CDS	806354	806874	.	+	0	Name=NCE102 CDS
tig00000014	Geneious	gene	807483	808101	.	-	.	Name=SUE1 gene
tig00000014	Geneious	mRNA	807483	808101	.	-	.	Name=SUE1 mRNA
tig00000014	Geneious	CDS	807483	808101	.	-	0	Name=SUE1 CDS
tig00000014	Geneious	gene	808486	809883	.	-	.	Name=URN1 gene
tig00000014	Geneious	mRNA	808486	809883	.	-	.	Name=URN1 mRNA
tig00000014	Geneious	CDS	808486	809883	.	-	0	Name=URN1 CDS
tig00000014	Geneious	gene	810114	810669	.	+	.
tig00000014	Geneious	gene	810990	811637	.	+	.	Name=PIN3 gene
tig00000014	Geneious	mRNA	810990	811637	.	+	.	Name=PIN3 mRNA
tig00000014	Geneious	CDS	810990	811637	.	+	0	Name=PIN3 CDS
tig00000014	Geneious	gene	811986	813828	.	-	.	Name=NCA2 gene
tig00000014	Geneious	mRNA	811986	813828	.	-	.	Name=NCA2 mRNA
tig00000014	Geneious	CDS	811986	813828	.	-	0	Name=NCA2 CDS
tig00000014	Geneious	gene	814321	816186	.	-	.	Name=TPO3 gene
tig00000014	Geneious	mRNA	814321	816186	.	-	.	Name=TPO3 mRNA
tig00000014	Geneious	CDS	814321	816186	.	-	0	Name=TPO3 CDS
tig00000014	Geneious	gene	817667	819067	.	+	.	Name=TDA6 gene
tig00000014	Geneious	mRNA	817667	819067	.	+	.	Name=TDA6 mRNA
tig00000014	Geneious	CDS	817667	819067	.	+	0	Name=TDA6 CDS
tig00000014	Geneious	rep_origin	819051	819296	.	+	.	Name=rep origin
tig00000014	Geneious	gene	819655	820413	.	+	.	Name=CUR1 gene
tig00000014	Geneious	mRNA	819655	820413	.	+	.	Name=CUR1 mRNA
tig00000014	Geneious	CDS	819655	820413	.	+	0	Name=CUR1 CDS
tig00000014	Geneious	LTR	826713	826868	.	-	.	Name=Ty1 LTR
tig00000014	Geneious	rep_origin	826868	826985	.	+	.	Name=rep origin
tig00000014	Geneious	gene	833914	836075	.	+	.	Name=KRE6 gene
tig00000014	Geneious	mRNA	833914	836075	.	+	.	Name=KRE6 mRNA
tig00000014	Geneious	CDS	833914	836075	.	+	0	Name=KRE6 CDS
tig00000014	Geneious	gene	836640	836740	.	-	.
tig00000014	Geneious	mRNA	836640	836740	.	-	.	Name=hypothetical protein mRNA
tig00000014	Geneious	CDS	836640	836740	.	-	0	Name=hypothetical protein CDS
tig00000014	Geneious	gene	837626	840330	.	+	.	Name=GPH1 gene
tig00000014	Geneious	mRNA	837626	840330	.	+	.	Name=GPH1 mRNA
tig00000014	Geneious	CDS	837626	840330	.	+	0	Name=GPH1 CDS
tig00000014	Geneious	gene	840765	842733	.	-	.	Name=SGV1 gene
tig00000014	Geneious	mRNA	840765	842733	.	-	.	Name=SGV1 mRNA
tig00000014	Geneious	CDS	840765	842733	.	-	0	Name=SGV1 CDS
tig00000014	Geneious	gene	843026	844609	.	-	.	Name=ORC4 gene
tig00000014	Geneious	mRNA	843026	844609	.	-	.	Name=ORC4 mRNA
tig00000014	Geneious	CDS	843026	844609	.	-	0	Name=ORC4 CDS
tig00000014	Geneious	gene	844950	846259	.	-	.	Name=TIF3 gene
tig00000014	Geneious	mRNA	844950	846259	.	-	.	Name=TIF3 mRNA
tig00000014	Geneious	CDS	844950	846259	.	-	0	Name=TIF3 CDS
tig00000014	Geneious	gene	847003	851214	.	+	.	Name=MMS1 gene
tig00000014	Geneious	mRNA	847003	851214	.	+	.	Name=MMS1 mRNA
tig00000014	Geneious	CDS	847003	851214	.	+	0	Name=MMS1 CDS
tig00000014	Geneious	gene	851655	852284	.	+	.	Name=RHO1 gene
tig00000014	Geneious	mRNA	851655	852284	.	+	.	Name=RHO1 mRNA
tig00000014	Geneious	CDS	851655	852284	.	+	0	Name=RHO1 CDS
tig00000014	Geneious	gene	852567	852914	.	-	.	Name=MRP2 gene
tig00000014	Geneious	mRNA	852567	852914	.	-	.	Name=MRP2 mRNA
tig00000014	Geneious	CDS	852567	852914	.	-	0	Name=MRP2 CDS
tig00000014	Geneious	gene	853132	853914	.	-	.	Name=MET16 gene
tig00000014	Geneious	mRNA	853132	853914	.	-	.	Name=MET16 mRNA
tig00000014	Geneious	CDS	853132	853914	.	-	0	Name=MET16 CDS
tig00000014	Geneious	gene	854358	854832	.	+	.	Name=NUT2 gene
tig00000014	Geneious	mRNA	854358	854832	.	+	.	Name=NUT2 mRNA
tig00000014	Geneious	CDS	854358	854832	.	+	0	Name=NUT2 CDS
tig00000014	Geneious	gene	854970	856442	.	+	.	Name=JIP5 gene
tig00000014	Geneious	mRNA	854970	856442	.	+	.	Name=JIP5 mRNA
tig00000014	Geneious	CDS	854970	856442	.	+	0	Name=JIP5 CDS
tig00000014	Geneious	rep_origin	857132	857378	.	+	.	Name=rep origin
tig00000014	Geneious	LTR	857757	858099	.	-	.	Name=Ty4 LTR
tig00000014	Geneious	gene	859502	859858	.	+	.
tig00000014	Geneious	mRNA	859502	859650	.	+	.	Name=hypothetical protein mRNA;ID=ISyX++t3KBIB0Bvm6W1jFIJllAA.1652074610410.1444
tig00000014	Geneious	mRNA	859750	859858	.	+	.	Name=hypothetical protein mRNA;ID=ISyX++t3KBIB0Bvm6W1jFIJllAA.1652074610410.1444
tig00000014	Geneious	CDS	859502	859650	.	+	0	Name=hypothetical protein CDS;ID=ISyX++t3KBIB0Bvm6W1jFIJllAA.1652074610410.1445
tig00000014	Geneious	CDS	859750	859858	.	+	0	Name=hypothetical protein CDS;ID=ISyX++t3KBIB0Bvm6W1jFIJllAA.1652074610410.1445
tig00000014	Geneious	gene	860090	861815	.	+	.	Name=BSP1 gene
tig00000014	Geneious	mRNA	860090	861815	.	+	.	Name=BSP1 mRNA
tig00000014	Geneious	CDS	860090	861815	.	+	0	Name=BSP1 CDS
tig00000014	Geneious	gene	862052	862654	.	+	.
tig00000014	Geneious	mRNA	862052	862654	.	+	.	Name=hypothetical protein mRNA
tig00000014	Geneious	CDS	862052	862654	.	+	0	Name=hypothetical protein CDS
tig00000014	Geneious	gene	862778	864088	.	-	.	Name=VPS4 gene
tig00000014	Geneious	mRNA	862778	864088	.	-	.	Name=VPS4 mRNA
tig00000014	Geneious	CDS	862778	864088	.	-	0	Name=VPS4 CDS
tig00000014	Geneious	gene	864292	864956	.	-	.
tig00000014	Geneious	mRNA	864292	864956	.	-	.	Name=hypothetical protein mRNA
tig00000014	Geneious	CDS	864292	864956	.	-	0	Name=hypothetical protein CDS
tig00000014	Geneious	gene	865222	867288	.	+	.	Name=DPB2 gene
tig00000014	Geneious	mRNA	865222	867288	.	+	.	Name=DPB2 mRNA
tig00000014	Geneious	CDS	865222	867288	.	+	0	Name=DPB2 CDS
tig00000014	Geneious	gene	867346	868322	.	-	.	Name=BET2 gene
tig00000014	Geneious	mRNA	867346	868322	.	-	.	Name=BET2 mRNA
tig00000014	Geneious	CDS	867346	868322	.	-	0	Name=BET2 CDS
tig00000014	Geneious	gene	868576	869973	.	+	.	Name=PRP4 gene
tig00000014	Geneious	mRNA	868576	869973	.	+	.	Name=PRP4 mRNA
tig00000014	Geneious	CDS	868576	869973	.	+	0	Name=PRP4 CDS
tig00000014	Geneious	gene	870041	872002	.	-	.	Name=HDA3 gene
tig00000014	Geneious	mRNA	870041	872002	.	-	.	Name=HDA3 mRNA
tig00000014	Geneious	CDS	870041	872002	.	-	0	Name=HDA3 CDS
tig00000014	Geneious	gene	872197	873236	.	+	.	Name=AOS1 gene
tig00000014	Geneious	mRNA	872197	873236	.	+	.	Name=AOS1 mRNA
tig00000014	Geneious	CDS	872197	873236	.	+	0	Name=AOS1 CDS
tig00000014	Geneious	gene	873591	875897	.	-	.	Name=SEC23 gene
tig00000014	Geneious	mRNA	873591	875897	.	-	.	Name=SEC23 mRNA
tig00000014	Geneious	CDS	873591	875897	.	-	0	Name=SEC23 CDS
tig00000014	Geneious	gene	876424	876684	.	+	.	Name=SMX3 gene
tig00000014	Geneious	mRNA	876424	876684	.	+	.	Name=SMX3 mRNA
tig00000014	Geneious	CDS	876424	876684	.	+	0	Name=SMX3 CDS
tig00000014	Geneious	gene	876985	877788	.	+	.	Name=DPM1 gene
tig00000014	Geneious	mRNA	876985	877788	.	+	.	Name=DPM1 mRNA
tig00000014	Geneious	CDS	876985	877788	.	+	0	Name=DPM1 CDS
tig00000014	Geneious	gene	878270	882876	.	+	.	Name=GDB1 gene
tig00000014	Geneious	mRNA	878270	882876	.	+	.	Name=GDB1 mRNA
tig00000014	Geneious	CDS	878270	882876	.	+	0	Name=GDB1 CDS
tig00000014	Geneious	gene	883439	885653	.	+	.	Name=ATG13 gene
tig00000014	Geneious	mRNA	883439	885653	.	+	.	Name=ATG13 mRNA
tig00000014	Geneious	CDS	883439	885653	.	+	0	Name=ATG13 CDS
tig00000014	Geneious	gene	885952	887237	.	-	.	Name=PZF1 gene
tig00000014	Geneious	mRNA	885952	887237	.	-	.	Name=PZF1 mRNA
tig00000014	Geneious	CDS	885952	887237	.	-	0	Name=PZF1 CDS
tig00000014	Geneious	gene	887469	888012	.	+	.	Name=RPO26 gene
tig00000014	Geneious	mRNA	887469	887488	.	+	.	Name=RPO26 mRNA;ID=ISyX++t3KBIB0Bvm6W1jFIJllAA.1652074610413.1446
tig00000014	Geneious	mRNA	887565	888012	.	+	.	Name=RPO26 mRNA;ID=ISyX++t3KBIB0Bvm6W1jFIJllAA.1652074610413.1446
tig00000014	Geneious	CDS	887469	887488	.	+	0	Name=RPO26 CDS;ID=ISyX++t3KBIB0Bvm6W1jFIJllAA.1652074610413.1447
tig00000014	Geneious	CDS	887565	888012	.	+	0	Name=RPO26 CDS;ID=ISyX++t3KBIB0Bvm6W1jFIJllAA.1652074610413.1447
tig00000014	Geneious	gene	888199	888690	.	-	.	Name=MLC2 gene
tig00000014	Geneious	mRNA	888199	888690	.	-	.	Name=MLC2 mRNA
tig00000014	Geneious	CDS	888199	888690	.	-	0	Name=MLC2 CDS
tig00000014	Geneious	gene	888875	893165	.	+	.	Name=SKI3 gene
tig00000014	Geneious	mRNA	888875	893165	.	+	.	Name=SKI3 mRNA
tig00000014	Geneious	CDS	888875	893165	.	+	0	Name=SKI3 CDS
tig00000014	Geneious	gene	893280	895238	.	-	.	Name=RPC82 gene
tig00000014	Geneious	mRNA	893280	895238	.	-	.	Name=RPC82 mRNA
tig00000014	Geneious	CDS	893280	895238	.	-	0	Name=RPC82 CDS
tig00000014	Geneious	gene	895577	896681	.	+	.	Name=QCR2 gene
tig00000014	Geneious	mRNA	895577	896681	.	+	.	Name=QCR2 mRNA
tig00000014	Geneious	CDS	895577	896681	.	+	0	Name=QCR2 CDS
tig00000014	Geneious	gene	898048	898964	.	+	.	Name=AQY1 gene
tig00000014	Geneious	mRNA	898048	898964	.	+	.	Name=AQY1 mRNA
tig00000014	Geneious	CDS	898048	898964	.	+	0	Name=AQY1 CDS
tig00000014	Geneious	gene	899096	899566	.	-	.	Name=HPA2 gene
tig00000014	Geneious	mRNA	899096	899566	.	-	.	Name=HPA2 mRNA
tig00000014	Geneious	CDS	899096	899566	.	-	0	Name=HPA2 CDS
tig00000014	Geneious	gene	900483	903111	.	-	.	Name=OPT2 gene
tig00000014	Geneious	mRNA	900483	903111	.	-	.	Name=OPT2 mRNA
tig00000014	Geneious	CDS	900483	903111	.	-	0	Name=OPT2 CDS
tig00000014	Geneious	gene	907528	908935	.	+	.
tig00000014	Geneious	mRNA	907528	908935	.	+	.	Name=hypothetical protein mRNA
tig00000014	Geneious	CDS	907528	908935	.	+	0	Name=hypothetical protein CDS
tig00000014	Geneious	rep_origin	909129	909375	.	+	.	Name=rep origin
tig00000014	Geneious	LTR	909217	909549	.	+	.	Name=Ty4 LTR
tig00000014	Geneious	gene	910177	911803	.	+	.	Name=SGE1 gene
tig00000014	Geneious	mRNA	910177	911803	.	+	.	Name=SGE1 mRNA
tig00000014	Geneious	CDS	910177	911803	.	+	0	Name=SGE1 CDS
tig00000014	Geneious	gene	914279	915163	.	-	.	Name=ARR1 gene
tig00000014	Geneious	mRNA	914279	915163	.	-	.	Name=ARR1 mRNA
tig00000014	Geneious	CDS	914279	915163	.	-	0	Name=ARR1 CDS
tig00000014	Geneious	gene	915407	915799	.	-	.	Name=ARR2 gene
tig00000014	Geneious	mRNA	915407	915799	.	-	.	Name=ARR2 mRNA
tig00000014	Geneious	CDS	915407	915799	.	-	0	Name=ARR2 CDS
tig00000014	Geneious	gene	916049	917262	.	+	.	Name=ARR3 gene
tig00000014	Geneious	mRNA	916049	917262	.	+	.	Name=ARR3 mRNA
tig00000014	Geneious	CDS	916049	917262	.	+	0	Name=ARR3 CDS
tig00000014	Geneious	rep_origin	918208	919156	.	+	.	Name=rep origin
tig00000014	Geneious	telomere	918520	924127	.	+	.
tig00000014	Geneious	telomere	924280	929886	.	+	.
tig00000014	Geneious	repeat_region	918520	918895	.	+	.	Name=repeat region
tig00000014	Geneious	repeat_region	918934	924127	.	+	.	Name=repeat region
tig00000014	Geneious	repeat_region	924694	929886	.	+	.	Name=repeat region
tig00000014	Geneious	gene	919156	920019	.	+	.
tig00000014	Geneious	gene	924916	925777	.	+	.
tig00000014	Geneious	mRNA	919156	919174	.	+	.	Name=hypothetical protein mRNA;ID=ISyX++t3KBIB0Bvm6W1jFIJllAA.1652074610415.1448
tig00000014	Geneious	mRNA	919323	920019	.	+	.	Name=hypothetical protein mRNA;ID=ISyX++t3KBIB0Bvm6W1jFIJllAA.1652074610415.1448
tig00000014	Geneious	mRNA	924916	924934	.	+	.	Name=hypothetical protein mRNA;ID=ISyX++t3KBIB0Bvm6W1jFIJllAA.1652074610415.1449
tig00000014	Geneious	mRNA	925083	925777	.	+	.	Name=hypothetical protein mRNA;ID=ISyX++t3KBIB0Bvm6W1jFIJllAA.1652074610415.1449
tig00000014	Geneious	CDS	919156	919174	.	+	0	Name=hypothetical protein CDS;ID=ISyX++t3KBIB0Bvm6W1jFIJllAA.1652074610415.1450
tig00000014	Geneious	CDS	919323	920019	.	+	0	Name=hypothetical protein CDS;ID=ISyX++t3KBIB0Bvm6W1jFIJllAA.1652074610415.1450
tig00000014	Geneious	CDS	924916	924934	.	+	0	Name=hypothetical protein CDS;ID=ISyX++t3KBIB0Bvm6W1jFIJllAA.1652074610415.1451
tig00000014	Geneious	CDS	925083	925777	.	+	0	Name=hypothetical protein CDS;ID=ISyX++t3KBIB0Bvm6W1jFIJllAA.1652074610415.1451
tig00000014	Geneious	gene	920725	923820	.	+	.
tig00000014	Geneious	gene	926484	929578	.	+	.
tig00000014	Geneious	mRNA	920725	923820	.	+	.	Name=hypothetical protein mRNA
tig00000014	Geneious	mRNA	926484	929578	.	+	.	Name=hypothetical protein mRNA
tig00000014	Geneious	CDS	920725	923820	.	+	0	Name=hypothetical protein CDS
tig00000014	Geneious	CDS	926484	929578	.	+	0	Name=hypothetical protein CDS
tig00000014	Geneious	Transcription Factor	344612	344621	.	+	.	Name=MCM1%3B SRF
tig00000014	Geneious	Transcription Factor	406666	406675	.	-	.	Name=MCM1%3B SRF
tig00000014	Geneious	Transcription Factor	383997	384006	.	-	.	Name=MCM1%3B SRF
tig00000014	Geneious	Transcription Factor	171696	171705	.	-	.	Name=MCM1%3B SRF
tig00000014	Geneious	Transcription Factor	701086	701095	.	+	.	Name=CUP2
tig00000014	Geneious	Transcription Factor	841552	841561	.	+	.	Name=CUP2
tig00000014	Geneious	Transcription Factor	383797	383806	.	-	.	Name=CUP2
tig00000014	Geneious	Transcription Factor	696697	696706	.	+	.	Name=SWI6
tig00000014	BIO	coding_sequence_variant	485087	485098	.	.	.	Name=BstXI_369423_PLSW_removed;ID=BstXI_369423_PLSW_removed
tig00000014	BIO	coding_sequence_variant	286298	286309	.	.	.	Name=BstXI_369423_PLSW_removed;ID=BstXI_369423_PLSW_removed
tig00000014	BIO	restriction_enzyme_recognition_site	766320	766334	-4.119	-	.	Name=SfiI_433094;ID=SfiI_433094
tig00000014	BIO	coding_sequence_variant	459161	459172	.	.	.	Name=BglI_246384_AAKA_removed;ID=BglI_246384_AAKA_removed
tig00000014	BIO	coding_sequence_variant	884741	884752	.	.	.	Name=BaeI_687306_DTQV_removed;ID=BaeI_687306_DTQV_removed
tig00000014	BIO	coding_sequence_variant	730382	730393	.	.	.	Name=BaeI_687306_DTQV_removed;ID=BaeI_687306_DTQV_removed
tig00000014	BIO	coding_sequence_variant	81088	81099	.	.	.	Name=BaeI_687306_DTQV_removed;ID=BaeI_687306_DTQV_removed
tig00000014	BIO	restriction_enzyme_recognition_site	480526	480537	-3.754	-	.	Name=BglI_454190;ID=BglI_454190
tig00000014	BIO	restriction_enzyme_recognition_site	424503	424514	-3.754	-	.	Name=BglI_454190;ID=BglI_454190
tig00000014	BIO	restriction_enzyme_recognition_site	164752	164763	-3.754	-	.	Name=BglI_454190;ID=BglI_454190
tig00000014	BIO	coding_sequence_variant	51761	51775	.	.	.	Name=ArsI_340400_PKKLS_removed;ID=ArsI_340400_PKKLS_removed
tig00000014	BIO	coding_sequence_variant	194	205	.	.	.	Name=BstXI_617260_PSEW_removed;ID=BstXI_617260_PSEW_removed
tig00000014	BIO	restriction_enzyme_recognition_site	132410	132421	-3.254	-	.	Name=BglI_588989;ID=BglI_588989
tig00000014	BIO	coding_sequence_variant	415756	415767	.	.	.	Name=BaeI_374672_TFVS_removed;ID=BaeI_374672_TFVS_removed
tig00000014	BIO	coding_sequence_variant	141948	141959	.	.	.	Name=BaeI_433353_WYGG_removed;ID=BaeI_433353_WYGG_removed
tig00000014	BIO	coding_sequence_variant	593883	593894	.	.	.	Name=BaeI_433353_WYGG_removed;ID=BaeI_433353_WYGG_removed
tig00000014	BIO	coding_sequence_variant	4907	4918	.	.	.	Name=BglI_245488_AKKA_removed;ID=BglI_245488_AKKA_removed
tig00000014	BIO	coding_sequence_variant	544690	544701	.	.	.	Name=BglI_245488_AKKA_removed;ID=BglI_245488_AKKA_removed
tig00000014	BIO	coding_sequence_variant	861090	861101	.	.	.	Name=BglI_245488_AKKA_removed;ID=BglI_245488_AKKA_removed
tig00000014	BIO	coding_sequence_variant	137350	137361	.	.	.	Name=BglI_245488_AKKA_removed;ID=BglI_245488_AKKA_removed
tig00000014	BIO	coding_sequence_variant	81080	81091	.	.	.	Name=BglI_245488_AKKA_removed;ID=BglI_245488_AKKA_removed
tig00000014	BIO	restriction_enzyme_recognition_site	130683	130694	-2.52	-	.	Name=DraIII_337357;ID=DraIII_337357
tig00000014	BIO	coding_sequence_variant	397791	397802	.	.	.	Name=BaeI_534889_TNVS_removed;ID=BaeI_534889_TNVS_removed
tig00000014	BIO	restriction_enzyme_recognition_site	480396	480407	-2.42	+	.	Name=DraIII_305519;ID=DraIII_305519
tig00000014	BIO	restriction_enzyme_recognition_site	673262	673273	-3.854	+	.	Name=BglI_580551;ID=BglI_580551
tig00000014	BIO	coding_sequence_variant	43836	43847	.	.	.	Name=BsaXI_211145_TFPP_removed;ID=BsaXI_211145_TFPP_removed
tig00000014	BIO	coding_sequence_variant	503165	503176	.	.	.	Name=BsaXI_211145_TFPP_removed;ID=BsaXI_211145_TFPP_removed
tig00000014	BIO	coding_sequence_variant	486684	486695	.	.	.	Name=BglI_367737_GQQG_removed;ID=BglI_367737_GQQG_removed
tig00000014	BIO	coding_sequence_variant	489677	489688	.	.	.	Name=BaeI_529137_TNVS_removed;ID=BaeI_529137_TNVS_removed
tig00000014	BIO	coding_sequence_variant	807695	807706	.	.	.	Name=BaeI_499219_GTGV_removed;ID=BaeI_499219_GTGV_removed
tig00000014	BIO	coding_sequence_variant	107420	107431	.	.	.	Name=BaeI_499219_GTGV_removed;ID=BaeI_499219_GTGV_removed
tig00000014	BIO	coding_sequence_variant	678659	678673	.	.	.	Name=ArsI_344740_LTTDL_removed;ID=ArsI_344740_LTTDL_removed
tig00000014	BIO	coding_sequence_variant	710359	710370	.	.	.	Name=BaeI_273106_NEGI_removed;ID=BaeI_273106_NEGI_removed
tig00000014	BIO	coding_sequence_variant	517378	517389	.	.	.	Name=BaeI_273106_NEGI_removed;ID=BaeI_273106_NEGI_removed
tig00000014	BIO	coding_sequence_variant	489674	489685	.	.	.	Name=BaeI_529134_GTNV_removed;ID=BaeI_529134_GTNV_removed
tig00000014	BIO	coding_sequence_variant	334560	334571	.	.	.	Name=BaeI_529134_GTNV_removed;ID=BaeI_529134_GTNV_removed
tig00000014	BIO	coding_sequence_variant	170776	170787	.	.	.	Name=BaeI_275065_NQST_removed;ID=BaeI_275065_NQST_removed
tig00000014	BIO	coding_sequence_variant	423443	423454	.	.	.	Name=BaeI_464486_DTNV_removed;ID=BaeI_464486_DTNV_removed
tig00000014	BIO	coding_sequence_variant	872124	872135	.	.	.	Name=BaeI_464486_DTNV_removed;ID=BaeI_464486_DTNV_removed
tig00000014	BIO	restriction_enzyme_recognition_site	392420	392431	-3.754	+	.	Name=BglI_574089;ID=BglI_574089
tig00000014	BIO	coding_sequence_variant	72636	72647	.	.	.	Name=BstXI_384420_PEEW_removed;ID=BstXI_384420_PEEW_removed
tig00000014	BIO	coding_sequence_variant	843082	843093	.	.	.	Name=BstXI_384420_PEEW_removed;ID=BstXI_384420_PEEW_removed
tig00000014	BIO	coding_sequence_variant	120023	120034	.	.	.	Name=BstXI_384420_PEEW_removed;ID=BstXI_384420_PEEW_removed
tig00000014	BIO	coding_sequence_variant	35442	35453	.	.	.	Name=BaeI_402756_RYGG_removed;ID=BaeI_402756_RYGG_removed
tig00000014	BIO	coding_sequence_variant	433239	433250	.	.	.	Name=BaeI_402756_RYGG_removed;ID=BaeI_402756_RYGG_removed
tig00000014	BIO	coding_sequence_variant	755249	755260	.	.	.	Name=BaeI_402756_RYGG_removed;ID=BaeI_402756_RYGG_removed
tig00000014	BIO	coding_sequence_variant	680634	680645	.	.	.	Name=BaeI_402756_RYGG_removed;ID=BaeI_402756_RYGG_removed
tig00000014	BIO	coding_sequence_variant	631153	631164	.	.	.	Name=BaeI_402756_RYGG_removed;ID=BaeI_402756_RYGG_removed
tig00000014	BIO	coding_sequence_variant	465065	465076	.	.	.	Name=BaeI_402756_RYGG_removed;ID=BaeI_402756_RYGG_removed
tig00000014	BIO	coding_sequence_variant	267920	267931	.	.	.	Name=BsaXI_561520_GDLV_removed;ID=BsaXI_561520_GDLV_removed
tig00000014	BIO	coding_sequence_variant	420197	420208	.	.	.	Name=BsaXI_561520_GDLV_removed;ID=BsaXI_561520_GDLV_removed
tig00000014	BIO	coding_sequence_variant	888969	888980	.	.	.	Name=BsaXI_561520_GDLV_removed;ID=BsaXI_561520_GDLV_removed
tig00000014	BIO	coding_sequence_variant	612250	612261	.	.	.	Name=BaeI_403635_GTLV_removed;ID=BaeI_403635_GTLV_removed
tig00000014	BIO	coding_sequence_variant	769600	769611	.	.	.	Name=BaeI_403635_GTLV_removed;ID=BaeI_403635_GTLV_removed
tig00000014	BIO	coding_sequence_variant	188199	188210	.	.	.	Name=BaeI_403635_GTLV_removed;ID=BaeI_403635_GTLV_removed
tig00000014	BIO	coding_sequence_variant	491003	491014	.	.	.	Name=BcgI_90923_ATVS_removed;ID=BcgI_90923_ATVS_removed
tig00000014	SGD	centromere_DNA_Element_I	111691	111700	.	+	.	Name=CEN14_centromere_DNA_Element_I;ID=CEN14_centromere_DNA_Element_I;Parent=ISyX++t3KBIB0Bvm6W1jFIJllAA.1429573264102.2609
tig00000014	SGD	centromere_DNA_Element_I	826901	826910	.	+	.	Name=CEN14_centromere_DNA_Element_I;ID=CEN14_centromere_DNA_Element_I;Parent=ISyX++t3KBIB0Bvm6W1jFIJllAA.1429573264102.2609
##sequence-region	tig00000019	1	928116
tig00000019	Geneious	repeat_region	927741	927776	.	+	.	Name=repeat region
tig00000019	Geneious	repeat_region	927781	927814	.	+	.	Name=repeat region
tig00000019	Geneious	repeat_region	927858	927889	.	+	.	Name=repeat region
tig00000019	Geneious	repeat_region	927884	927919	.	+	.	Name=repeat region
tig00000019	Geneious	repeat_region	927920	927954	.	+	.	Name=repeat region
tig00000019	Geneious	repeat_region	927949	927981	.	+	.	Name=repeat region
tig00000019	Geneious	repeat_region	927981	928013	.	+	.	Name=repeat region
tig00000019	Geneious	repeat_region	928008	928038	.	+	.	Name=repeat region
tig00000019	Geneious	repeat_region	928033	928067	.	+	.	Name=repeat region
tig00000019	Geneious	repeat_region	928073	928107	.	+	.	Name=repeat region
tig00000019	Geneious	mRNA	2786	3424	.	-	.	Name=hypothetical protein mRNA;ID=ISyX++t3KBIB0Bvm6W1jFIJllAA.1652074610423.1452
tig00000019	Geneious	mRNA	439	1888	.	-	.	Name=hypothetical protein mRNA;ID=ISyX++t3KBIB0Bvm6W1jFIJllAA.1652074610423.1452
tig00000019	Geneious	CDS	2786	3424	.	-	0	Name=hypothetical protein CDS;ID=ISyX++t3KBIB0Bvm6W1jFIJllAA.1652074610423.1453
tig00000019	Geneious	CDS	439	1888	.	-	0	Name=hypothetical protein CDS;ID=ISyX++t3KBIB0Bvm6W1jFIJllAA.1652074610423.1453
tig00000019	Geneious	gene	3838	4650	.	-	.
tig00000019	Geneious	mRNA	3838	4650	.	-	.	Name=hypothetical protein mRNA
tig00000019	Geneious	CDS	3838	4650	.	-	0	Name=hypothetical protein CDS
tig00000019	Geneious	rep_origin	6272	7207	.	+	.	Name=rep origin
tig00000019	Geneious	gene	6460	6596	.	-	.
tig00000019	Geneious	mRNA	6460	6596	.	-	.	Name=hypothetical protein mRNA
tig00000019	Geneious	CDS	6460	6596	.	-	0	Name=hypothetical protein CDS
tig00000019	Geneious	gene	367690	367761	.	+	.
tig00000019	Geneious	tRNA	367690	367761	.	+	.	Name=tRNA-His
tig00000019	Geneious	gene	590507	590580	.	-	.
tig00000019	Geneious	gene	425060	425133	.	-	.
tig00000019	Geneious	gene	377042	377115	.	-	.
tig00000019	Geneious	tRNA	590507	590580	.	-	.	Name=tRNA-Val
tig00000019	Geneious	tRNA	425060	425133	.	-	.	Name=tRNA-Val
tig00000019	Geneious	tRNA	377042	377115	.	-	.	Name=tRNA-Val
tig00000019	Geneious	LTR	507996	508366	.	+	.	Name=Ty4 LTR
tig00000019	Geneious	LTR	811863	812232	.	-	.	Name=Ty4 LTR
tig00000019	Geneious	LTR	772000	772326	.	+	.	Name=Ty1 LTR
tig00000019	Geneious	LTR	167945	168272	.	-	.	Name=Ty1 LTR
tig00000019	Geneious	centromere	272929	272938	.	+	.	Name=CEN13 CDEI of CEN13 centromere%3B CEN8 CDEI of CEN8 centromere
tig00000019	Geneious	centromere	663022	663031	.	-	.	Name=CEN13 CDEI of CEN13 centromere%3B CEN8 CDEI of CEN8 centromere
tig00000019	Geneious	LTR	183738	184069	.	+	.	Name=Ty1 LTR
tig00000019	Geneious	LTR	189311	189642	.	+	.	Name=Ty1 LTR
tig00000019	Geneious	LTR	194882	195213	.	+	.	Name=Ty1 LTR
tig00000019	Geneious	LTR	382866	383203	.	-	.	Name=Ty1 LTR
tig00000019	Geneious	LTR	377294	377631	.	-	.	Name=Ty1 LTR
tig00000019	Geneious	LTR	367213	367544	.	-	.	Name=Ty1 LTR
tig00000019	Geneious	LTR	361632	361963	.	-	.	Name=Ty1 LTR
tig00000019	Geneious	gene	264087	264168	.	-	.
tig00000019	Geneious	tRNA	264087	264168	.	-	.	Name=tRNA-Ser
tig00000019	Geneious	LTR	183744	184069	.	+	.	Name=Ty1 LTR
tig00000019	Geneious	LTR	189317	189642	.	+	.	Name=Ty1 LTR
tig00000019	Geneious	LTR	194888	195213	.	+	.	Name=Ty1 LTR
tig00000019	Geneious	LTR	382866	383197	.	-	.	Name=Ty1 LTR
tig00000019	Geneious	LTR	377294	377625	.	-	.	Name=Ty1 LTR
tig00000019	Geneious	LTR	367213	367538	.	-	.	Name=Ty1 LTR
tig00000019	Geneious	LTR	361632	361957	.	-	.	Name=Ty1 LTR
tig00000019	Geneious	gene	811573	811644	.	-	.	Name=CDC65 gene%3B gene
tig00000019	Geneious	tRNA	811573	811644	.	-	.	Name=CDC65 tRNA%3B tRNA-Gln
tig00000019	Geneious	gene	771822	771894	.	-	.
tig00000019	Geneious	gene	325871	325943	.	-	.
tig00000019	Geneious	tRNA	771822	771894	.	-	.	Name=tRNA-Ala
tig00000019	Geneious	tRNA	325871	325943	.	-	.	Name=tRNA-Ala
tig00000019	Geneious	gene	356925	357015	.	+	.
tig00000019	Geneious	tRNA	356925	356961	.	+	.	Name=tRNA-Phe;ID=ISyX++t3KBIB0Bvm6W1jFIJllAA.1652074610426.1454
tig00000019	Geneious	tRNA	356980	357015	.	+	.	Name=tRNA-Phe;ID=ISyX++t3KBIB0Bvm6W1jFIJllAA.1652074610426.1454
tig00000019	Geneious	gene	201013	201115	.	-	.	Name=SUF7 gene%3B TRN1 gene%3B SUF9 gene%3B gene%3B SUF11 gene%3B SUF8 gene
tig00000019	Geneious	tRNA	201080	201115	.	-	.	Name=SUF11 tRNA%3B SUF7 tRNA%3B SUF8 tRNA%3B SUF9 tRNA%3B TRN1 tRNA%3B tRNA-Pro;ID=ISyX++t3KBIB0Bvm6W1jFIJllAA.1652074610427.1455
tig00000019	Geneious	tRNA	201013	201048	.	-	.	Name=SUF11 tRNA%3B SUF7 tRNA%3B SUF8 tRNA%3B SUF9 tRNA%3B TRN1 tRNA%3B tRNA-Pro;ID=ISyX++t3KBIB0Bvm6W1jFIJllAA.1652074610427.1455
tig00000019	Geneious	LTR	772000	772331	.	+	.	Name=Ty1 LTR%3B Ty2 LTR
tig00000019	Geneious	LTR	167940	168272	.	-	.	Name=Ty2 LTR%3B Ty1 LTR
tig00000019	Geneious	LTR	508570	508900	.	+	.	Name=Ty1 LTR
tig00000019	Geneious	gene	183915	189288	.	+	.
tig00000019	Geneious	gene	189488	194859	.	+	.
tig00000019	Geneious	repeat_region	5582	5837	.	-	.	Name=repeat region
tig00000019	Geneious	repeat_region	36	5475	.	-	.	Name=repeat region
tig00000019	Geneious	gene	2555	4458	.	-	.
tig00000019	Geneious	mRNA	3860	4458	.	-	.	Name=hypothetical protein mRNA;ID=ISyX++t3KBIB0Bvm6W1jFIJllAA.1652074610427.1456
tig00000019	Geneious	mRNA	2555	3760	.	-	.	Name=hypothetical protein mRNA;ID=ISyX++t3KBIB0Bvm6W1jFIJllAA.1652074610427.1456
tig00000019	Geneious	CDS	3860	4458	.	-	0	Name=hypothetical protein CDS;ID=ISyX++t3KBIB0Bvm6W1jFIJllAA.1652074610427.1457
tig00000019	Geneious	CDS	2555	3760	.	-	0	Name=hypothetical protein CDS;ID=ISyX++t3KBIB0Bvm6W1jFIJllAA.1652074610427.1457
tig00000019	Geneious	gene	439	2308	.	-	.
tig00000019	Geneious	mRNA	439	2308	.	-	.	Name=hypothetical protein mRNA
tig00000019	Geneious	CDS	439	2308	.	-	0	Name=hypothetical protein CDS
tig00000019	Geneious	repeat_region	927815	927873	.	+	.	Name=repeat region
tig00000019	Geneious	mobile_element	183738	189642	.	+	.	Name=mobile element
tig00000019	Geneious	mobile_element	189311	195213	.	+	.	Name=mobile element
tig00000019	Geneious	mobile_element	201277	207192	.	+	.	Name=mobile element
tig00000019	Geneious	mobile_element	377294	383203	.	-	.	Name=mobile element
tig00000019	Geneious	mobile_element	361632	367544	.	-	.	Name=mobile element
tig00000019	Geneious	LTR	201277	201613	.	+	.	Name=Ty1 LTR
tig00000019	Geneious	LTR	206856	207192	.	+	.	Name=Ty1 LTR
tig00000019	Geneious	gene	185705	189288	.	+	.
tig00000019	Geneious	gene	191277	194859	.	+	.
tig00000019	Geneious	gene	203248	206833	.	+	.
tig00000019	Geneious	gene	377654	381233	.	-	.
tig00000019	Geneious	gene	361986	365575	.	-	.
tig00000019	Geneious	CDS	185705	189288	.	+	0	Name=hypothetical protein CDS
tig00000019	Geneious	CDS	191277	194859	.	+	0	Name=hypothetical protein CDS
tig00000019	Geneious	CDS	203248	206833	.	+	0	Name=hypothetical protein CDS
tig00000019	Geneious	CDS	377654	381233	.	-	0	Name=hypothetical protein CDS
tig00000019	Geneious	CDS	361986	365575	.	-	0	Name=hypothetical protein CDS
tig00000019	Geneious	gene	184029	185349	.	+	.
tig00000019	Geneious	gene	189602	190921	.	+	.
tig00000019	Geneious	gene	201573	202892	.	+	.
tig00000019	Geneious	gene	381589	382906	.	-	.
tig00000019	Geneious	CDS	184029	185349	.	+	0	Name=hypothetical protein CDS
tig00000019	Geneious	CDS	189602	190921	.	+	0	Name=hypothetical protein CDS
tig00000019	Geneious	CDS	201573	202892	.	+	0	Name=hypothetical protein CDS
tig00000019	Geneious	CDS	381589	382906	.	-	0	Name=hypothetical protein CDS
tig00000019	Geneious	gene	509118	509231	.	+	.	Name=SUP53 gene%3B SUP54 gene%3B gene%3B SUP56 gene
tig00000019	Geneious	tRNA	509118	509155	.	+	.	Name=SUP53 tRNA%3B SUP54 tRNA%3B SUP56 tRNA%3B tRNA-Leu;ID=ISyX++t3KBIB0Bvm6W1jFIJllAA.1652074610432.1458
tig00000019	Geneious	tRNA	509188	509231	.	+	.	Name=SUP53 tRNA%3B SUP54 tRNA%3B SUP56 tRNA%3B tRNA-Leu;ID=ISyX++t3KBIB0Bvm6W1jFIJllAA.1652074610432.1458
tig00000019	Geneious	LTR	772000	772328	.	+	.	Name=Ty2 LTR%3B Ty1 LTR
tig00000019	Geneious	gene	2234	2547	.	-	.
tig00000019	Geneious	mRNA	2234	2547	.	-	.	Name=hypothetical protein mRNA
tig00000019	Geneious	CDS	2234	2547	.	-	0	Name=hypothetical protein CDS
tig00000019	Geneious	gene	2555	4650	.	-	.
tig00000019	Geneious	mRNA	3860	4650	.	-	.	Name=hypothetical protein mRNA;ID=ISyX++t3KBIB0Bvm6W1jFIJllAA.1652074610432.1459
tig00000019	Geneious	mRNA	2555	3760	.	-	.	Name=hypothetical protein mRNA;ID=ISyX++t3KBIB0Bvm6W1jFIJllAA.1652074610432.1459
tig00000019	Geneious	CDS	3860	4650	.	-	0	Name=hypothetical protein CDS;ID=ISyX++t3KBIB0Bvm6W1jFIJllAA.1652074610432.1460
tig00000019	Geneious	CDS	2555	3760	.	-	0	Name=hypothetical protein CDS;ID=ISyX++t3KBIB0Bvm6W1jFIJllAA.1652074610432.1460
tig00000019	Geneious	gene	183467	183536	.	-	.	Name=SUF16 gene%3B SUF17 gene%3B SUF20 gene%3B gene
tig00000019	Geneious	tRNA	183467	183536	.	-	.	Name=SUF16 tRNA%3B SUF17 tRNA%3B SUF20 tRNA%3B tRNA-Gly
tig00000019	Geneious	gene	184029	189288	.	+	.
tig00000019	Geneious	gene	189602	194859	.	+	.
tig00000019	Geneious	gene	201573	206833	.	+	.
tig00000019	Geneious	gene	377654	382906	.	-	.
tig00000019	Geneious	gene	361986	367253	.	-	.
tig00000019	Geneious	CDS	365949	367253	.	-	0	Name=hypothetical protein CDS;ID=ISyX++t3KBIB0Bvm6W1jFIJllAA.1652074610434.1461
tig00000019	Geneious	CDS	361986	365947	.	-	0	Name=hypothetical protein CDS;ID=ISyX++t3KBIB0Bvm6W1jFIJllAA.1652074610434.1461
tig00000019	Geneious	gene	365931	367253	.	-	.
tig00000019	Geneious	CDS	365931	367253	.	-	0	Name=hypothetical protein CDS
tig00000019	Geneious	centromere	704249	704258	.	-	.	Name=CEN2 CDEI of CEN2 centromere
tig00000019	Geneious	CDS	184029	185331	.	+	0	Name=hypothetical protein CDS;ID=ISyX++t3KBIB0Bvm6W1jFIJllAA.1652074610436.1462
tig00000019	Geneious	CDS	185333	189288	.	+	0	Name=hypothetical protein CDS;ID=ISyX++t3KBIB0Bvm6W1jFIJllAA.1652074610436.1462
tig00000019	Geneious	CDS	189602	190903	.	+	0	Name=hypothetical protein CDS;ID=ISyX++t3KBIB0Bvm6W1jFIJllAA.1652074610438.1463
tig00000019	Geneious	CDS	190905	194859	.	+	0	Name=hypothetical protein CDS;ID=ISyX++t3KBIB0Bvm6W1jFIJllAA.1652074610438.1463
tig00000019	Geneious	CDS	201573	202874	.	+	0	Name=hypothetical protein CDS;ID=ISyX++t3KBIB0Bvm6W1jFIJllAA.1652074610439.1464
tig00000019	Geneious	CDS	202876	206833	.	+	0	Name=hypothetical protein CDS;ID=ISyX++t3KBIB0Bvm6W1jFIJllAA.1652074610439.1464
tig00000019	Geneious	CDS	381607	382906	.	-	0	Name=hypothetical protein CDS;ID=ISyX++t3KBIB0Bvm6W1jFIJllAA.1652074610440.1465
tig00000019	Geneious	CDS	361986	365947	.	-	0	Name=hypothetical protein CDS;ID=ISyX++t3KBIB0Bvm6W1jFIJllAA.1652074610440.1465
tig00000019	Geneious	LTR	183738	183817	.	+	.	Name=Ty1 LTR
tig00000019	Geneious	LTR	189311	189390	.	+	.	Name=Ty1 LTR
tig00000019	Geneious	LTR	194882	194961	.	+	.	Name=Ty1 LTR
tig00000019	Geneious	LTR	383124	383203	.	-	.	Name=Ty1 LTR
tig00000019	Geneious	LTR	377552	377631	.	-	.	Name=Ty1 LTR
tig00000019	Geneious	LTR	367465	367544	.	-	.	Name=Ty1 LTR
tig00000019	Geneious	LTR	361884	361963	.	-	.	Name=Ty1 LTR
tig00000019	Geneious	gene	751388	751458	.	-	.
tig00000019	Geneious	gene	131510	131581	.	-	.
tig00000019	Geneious	tRNA	751388	751458	.	-	.	Name=tRNA-Arg
tig00000019	Geneious	tRNA	131510	131581	.	-	.	Name=tRNA-Arg
tig00000019	Geneious	gene	467906	467977	.	+	.
tig00000019	Geneious	tRNA	467906	467977	.	+	.	Name=tRNA-Asp
tig00000019	Geneious	gene	295624	295695	.	+	.	Name=gene%3B SOE1 gene
tig00000019	Geneious	tRNA	295624	295695	.	+	.	Name=tRNA-Glu%3B SOE1 tRNA
tig00000019	Geneious	gene	7207	8342	.	+	.	Name=COS2 gene%3B COS3 gene%3B COS4 gene
tig00000019	Geneious	mRNA	7207	8342	.	+	.	Name=COS2 mRNA%3B COS3 mRNA%3B COS4 mRNA
tig00000019	Geneious	CDS	7207	8342	.	+	0	Name=COS2 CDS%3B COS3 CDS%3B COS4 CDS
tig00000019	Geneious	telomere	5504	6306	.	-	.
tig00000019	Geneious	repeat_region	5838	6306	.	-	.	Name=repeat region
tig00000019	Geneious	repeat_region	5549	5837	.	-	.	Name=repeat region
tig00000019	Geneious	repeat_region	927815	927862	.	+	.	Name=repeat region
tig00000019	Geneious	repeat_region	927860	927908	.	+	.	Name=repeat region
tig00000019	Geneious	repeat_region	927890	927936	.	+	.	Name=repeat region
tig00000019	Geneious	repeat_region	927926	927971	.	+	.	Name=repeat region
tig00000019	Geneious	repeat_region	927967	928018	.	+	.	Name=repeat region
tig00000019	Geneious	LTR	201475	201613	.	+	.	Name=Ty1 LTR
tig00000019	Geneious	LTR	207054	207192	.	+	.	Name=Ty1 LTR
tig00000019	Geneious	LTR	367213	367351	.	-	.	Name=Ty1 LTR
tig00000019	Geneious	LTR	361632	361770	.	-	.	Name=Ty1 LTR
tig00000019	Geneious	LTR	772000	772225	.	+	.	Name=Ty1 LTR
tig00000019	Geneious	LTR	168047	168272	.	-	.	Name=Ty1 LTR
tig00000019	Geneious	centromere	704249	704258	.	+	.	Name=CEN11 CDEI of CEN11 centromere%3B CEN3 CDEI of CEN3 centromere
tig00000019	Geneious	gene	484928	484999	.	-	.
tig00000019	Geneious	tRNA	484928	484999	.	-	.	Name=tRNA-Lys
tig00000019	Geneious	gene	926041	926415	.	+	.	Name=PAU19 gene%3B PAU3 gene%3B PAU15 gene%3B PAU16 gene
tig00000019	Geneious	mRNA	926041	926415	.	+	.	Name=PAU19 mRNA%3B PAU3 mRNA%3B PAU15 mRNA%3B PAU16 mRNA
tig00000019	Geneious	CDS	926041	926415	.	+	0	Name=PAU19 CDS%3B PAU3 CDS%3B PAU15 CDS%3B PAU16 CDS
tig00000019	Geneious	gene	927151	927346	.	-	.
tig00000019	Geneious	mRNA	927151	927346	.	-	.	Name=hypothetical protein mRNA
tig00000019	Geneious	CDS	927151	927346	.	-	0	Name=hypothetical protein CDS
tig00000019	Geneious	repeat_region	5557	5837	.	-	.	Name=repeat region
tig00000019	Geneious	repeat_region	927932	928036	.	+	.	Name=repeat region
tig00000019	Geneious	rep_origin	5538	6791	.	+	.	Name=rep origin
tig00000019	Geneious	repeat_region	5551	5837	.	-	.	Name=repeat region
tig00000019	Geneious	centromere	652621	652630	.	-	.	Name=CEN4 CDEI of CEN4 centromere
tig00000019	Geneious	LTR	167943	168272	.	-	.	Name=Ty2 LTR
tig00000019	Geneious	gene	206895	207077	.	-	.
tig00000019	Geneious	gene	201316	201498	.	-	.
tig00000019	Geneious	mRNA	206895	207077	.	-	.	Name=hypothetical protein mRNA
tig00000019	Geneious	mRNA	201316	201498	.	-	.	Name=hypothetical protein mRNA
tig00000019	Geneious	CDS	206895	207077	.	-	0	Name=hypothetical protein CDS
tig00000019	Geneious	CDS	201316	201498	.	-	0	Name=hypothetical protein CDS
tig00000019	Geneious	LTR	183738	183765	.	+	.	Name=Ty1 LTR
tig00000019	Geneious	LTR	189311	189338	.	+	.	Name=Ty1 LTR
tig00000019	Geneious	LTR	194882	194909	.	+	.	Name=Ty1 LTR
tig00000019	Geneious	LTR	772000	772027	.	+	.	Name=Ty1 LTR
tig00000019	Geneious	LTR	383176	383203	.	-	.	Name=Ty1 LTR
tig00000019	Geneious	LTR	377604	377631	.	-	.	Name=Ty1 LTR
tig00000019	Geneious	LTR	367517	367544	.	-	.	Name=Ty1 LTR
tig00000019	Geneious	LTR	361936	361963	.	-	.	Name=Ty1 LTR
tig00000019	Geneious	LTR	168245	168272	.	-	.	Name=Ty1 LTR
tig00000019	Geneious	CDS	381607	382906	.	-	0	Name=hypothetical protein CDS;ID=ISyX++t3KBIB0Bvm6W1jFIJllAA.1652074610447.1466
tig00000019	Geneious	CDS	377654	381605	.	-	0	Name=hypothetical protein CDS;ID=ISyX++t3KBIB0Bvm6W1jFIJllAA.1652074610447.1466
tig00000019	Geneious	gene	168386	168474	.	+	.	Name=SUP11 gene%3B SUP5 gene%3B SUP6 gene%3B SUP7 gene%3B SUP8 gene%3B SUP2 gene%3B SUP3 gene%3B SUP4 gene
tig00000019	Geneious	gene	841190	841278	.	+	.	Name=SUP11 gene%3B SUP5 gene%3B SUP6 gene%3B SUP7 gene%3B SUP8 gene%3B SUP2 gene%3B SUP3 gene%3B SUP4 gene
tig00000019	Geneious	tRNA	168386	168424	.	+	.	Name=SUP11 tRNA%3B SUP2 tRNA%3B SUP3 tRNA%3B SUP4 tRNA%3B SUP5 tRNA%3B SUP6 tRNA%3B SUP7 tRNA%3B SUP8 tRNA;ID=ISyX++t3KBIB0Bvm6W1jFIJllAA.1652074610447.1467
tig00000019	Geneious	tRNA	168439	168474	.	+	.	Name=SUP11 tRNA%3B SUP2 tRNA%3B SUP3 tRNA%3B SUP4 tRNA%3B SUP5 tRNA%3B SUP6 tRNA%3B SUP7 tRNA%3B SUP8 tRNA;ID=ISyX++t3KBIB0Bvm6W1jFIJllAA.1652074610447.1467
tig00000019	Geneious	tRNA	841190	841228	.	+	.	Name=SUP11 tRNA%3B SUP2 tRNA%3B SUP3 tRNA%3B SUP4 tRNA%3B SUP5 tRNA%3B SUP6 tRNA%3B SUP7 tRNA%3B SUP8 tRNA;ID=ISyX++t3KBIB0Bvm6W1jFIJllAA.1652074610447.1468
tig00000019	Geneious	tRNA	841243	841278	.	+	.	Name=SUP11 tRNA%3B SUP2 tRNA%3B SUP3 tRNA%3B SUP4 tRNA%3B SUP5 tRNA%3B SUP6 tRNA%3B SUP7 tRNA%3B SUP8 tRNA;ID=ISyX++t3KBIB0Bvm6W1jFIJllAA.1652074610447.1468
tig00000019	Geneious	LTR	771996	772327	.	+	.	Name=Ty1 LTR
tig00000019	Geneious	LTR	167942	168276	.	-	.	Name=Ty1 LTR
tig00000019	Geneious	mobile_element	183738	189217	.	+	.	Name=mobile element
tig00000019	Geneious	mobile_element	189311	194788	.	+	.	Name=mobile element
tig00000019	Geneious	mobile_element	201277	206759	.	+	.	Name=mobile element
tig00000019	Geneious	mobile_element	377721	383203	.	-	.	Name=mobile element
tig00000019	Geneious	gene	184029	188837	.	+	.
tig00000019	Geneious	gene	189602	194408	.	+	.
tig00000019	Geneious	gene	201573	206379	.	+	.
tig00000019	Geneious	gene	378109	382906	.	-	.
tig00000019	Geneious	gene	362443	367253	.	-	.
tig00000019	Geneious	CDS	184029	185331	.	+	0	Name=hypothetical protein CDS;ID=ISyX++t3KBIB0Bvm6W1jFIJllAA.1652074610448.1469
tig00000019	Geneious	CDS	185333	188837	.	+	0	Name=hypothetical protein CDS;ID=ISyX++t3KBIB0Bvm6W1jFIJllAA.1652074610448.1469
tig00000019	Geneious	CDS	189602	190903	.	+	0	Name=hypothetical protein CDS;ID=ISyX++t3KBIB0Bvm6W1jFIJllAA.1652074610448.1470
tig00000019	Geneious	CDS	190905	194408	.	+	0	Name=hypothetical protein CDS;ID=ISyX++t3KBIB0Bvm6W1jFIJllAA.1652074610448.1470
tig00000019	Geneious	CDS	201573	202874	.	+	0	Name=hypothetical protein CDS;ID=ISyX++t3KBIB0Bvm6W1jFIJllAA.1652074610449.1471
tig00000019	Geneious	CDS	202876	206379	.	+	0	Name=hypothetical protein CDS;ID=ISyX++t3KBIB0Bvm6W1jFIJllAA.1652074610449.1471
tig00000019	Geneious	CDS	381607	382906	.	-	0	Name=hypothetical protein CDS;ID=ISyX++t3KBIB0Bvm6W1jFIJllAA.1652074610449.1472
tig00000019	Geneious	CDS	378109	381605	.	-	0	Name=hypothetical protein CDS;ID=ISyX++t3KBIB0Bvm6W1jFIJllAA.1652074610449.1472
tig00000019	Geneious	gene	576788	576860	.	-	.	Name=EMT1 gene%3B EMT2 gene%3B EMT3 gene%3B EMT4 gene%3B EMT5 gene
tig00000019	Geneious	tRNA	576788	576860	.	-	.	Name=EMT1 tRNA%3B EMT2 tRNA%3B EMT3 tRNA%3B EMT4 tRNA%3B EMT5 tRNA
tig00000019	Geneious	mRNA	228814	228860	.	-	.	Name=RPS18B mRNA%3B RPS18A mRNA;ID=ISyX++t3KBIB0Bvm6W1jFIJllAA.1652074610449.1473
tig00000019	Geneious	mRNA	228020	228413	.	-	.	Name=RPS18B mRNA%3B RPS18A mRNA;ID=ISyX++t3KBIB0Bvm6W1jFIJllAA.1652074610449.1473
tig00000019	Geneious	CDS	228814	228860	.	-	0	Name=RPS18B CDS%3B RPS18A CDS;ID=ISyX++t3KBIB0Bvm6W1jFIJllAA.1652074610449.1474
tig00000019	Geneious	CDS	228020	228413	.	-	0	Name=RPS18B CDS%3B RPS18A CDS;ID=ISyX++t3KBIB0Bvm6W1jFIJllAA.1652074610449.1474
tig00000019	Geneious	LTR	772000	772327	.	+	.	Name=Ty1 LTR%3B Ty2 LTR
tig00000019	Geneious	LTR	167942	168272	.	-	.	Name=Ty2 LTR%3B Ty1 LTR
tig00000019	Geneious	centromere	241288	241297	.	+	.	Name=CEN5 CDEI of CEN5 centromere%3B CEN6 CDEI of CEN6 centromere
tig00000019	Geneious	centromere	781289	781298	.	-	.	Name=CEN5 CDEI of CEN5 centromere%3B CEN6 CDEI of CEN6 centromere
tig00000019	Geneious	CDS	184029	185328	.	+	0	Name=hypothetical protein CDS;ID=ISyX++t3KBIB0Bvm6W1jFIJllAA.1652074610450.1475
tig00000019	Geneious	CDS	185330	189288	.	+	0	Name=hypothetical protein CDS;ID=ISyX++t3KBIB0Bvm6W1jFIJllAA.1652074610450.1475
tig00000019	Geneious	CDS	189602	190900	.	+	0	Name=hypothetical protein CDS;ID=ISyX++t3KBIB0Bvm6W1jFIJllAA.1652074610451.1476
tig00000019	Geneious	CDS	190902	194859	.	+	0	Name=hypothetical protein CDS;ID=ISyX++t3KBIB0Bvm6W1jFIJllAA.1652074610451.1476
tig00000019	Geneious	CDS	201573	202871	.	+	0	Name=hypothetical protein CDS;ID=ISyX++t3KBIB0Bvm6W1jFIJllAA.1652074610451.1477
tig00000019	Geneious	CDS	202873	206833	.	+	0	Name=hypothetical protein CDS;ID=ISyX++t3KBIB0Bvm6W1jFIJllAA.1652074610451.1477
tig00000019	Geneious	CDS	381610	382906	.	-	0	Name=hypothetical protein CDS;ID=ISyX++t3KBIB0Bvm6W1jFIJllAA.1652074610451.1478
tig00000019	Geneious	CDS	377654	381608	.	-	0	Name=hypothetical protein CDS;ID=ISyX++t3KBIB0Bvm6W1jFIJllAA.1652074610451.1478
tig00000019	Geneious	LTR	363067	363373	.	+	.	Name=Ty1 LTR
tig00000019	Geneious	LTR	378729	379034	.	+	.	Name=Ty1 LTR
tig00000019	Geneious	LTR	205449	205754	.	-	.	Name=Ty1 LTR
tig00000019	Geneious	LTR	193478	193783	.	-	.	Name=Ty1 LTR
tig00000019	Geneious	LTR	187906	188212	.	-	.	Name=Ty1 LTR
tig00000019	Geneious	gene	772175	772279	.	+	.
tig00000019	Geneious	gene	167992	168097	.	-	.
tig00000019	Geneious	mRNA	772175	772279	.	+	.	Name=hypothetical protein mRNA
tig00000019	Geneious	mRNA	167992	168097	.	-	.	Name=hypothetical protein mRNA
tig00000019	Geneious	CDS	772175	772279	.	+	0	Name=hypothetical protein CDS
tig00000019	Geneious	CDS	167992	168097	.	-	0	Name=hypothetical protein CDS
tig00000019	Geneious	mobile_element	183738	189449	.	+	.	Name=mobile element
tig00000019	Geneious	mobile_element	189311	195020	.	+	.	Name=mobile element
tig00000019	Geneious	mobile_element	201277	206993	.	+	.	Name=mobile element
tig00000019	Geneious	mobile_element	377493	383203	.	-	.	Name=mobile element
tig00000019	Geneious	mobile_element	361825	367544	.	-	.	Name=mobile element
tig00000019	Geneious	LTR	183738	183876	.	+	.	Name=Ty1 LTR
tig00000019	Geneious	LTR	189311	189449	.	+	.	Name=Ty1 LTR
tig00000019	Geneious	LTR	194882	195020	.	+	.	Name=Ty1 LTR
tig00000019	Geneious	LTR	508570	508706	.	+	.	Name=Ty1 LTR
tig00000019	Geneious	LTR	383065	383203	.	-	.	Name=Ty1 LTR
tig00000019	Geneious	LTR	377493	377631	.	-	.	Name=Ty1 LTR
tig00000019	Geneious	LTR	367406	367544	.	-	.	Name=Ty1 LTR
tig00000019	Geneious	LTR	361825	361963	.	-	.	Name=Ty1 LTR
tig00000019	Geneious	gene	5998	6297	.	+	.
tig00000019	Geneious	gene	926948	927246	.	-	.
tig00000019	Geneious	mRNA	5998	6297	.	+	.	Name=hypothetical protein mRNA
tig00000019	Geneious	mRNA	926948	927246	.	-	.	Name=hypothetical protein mRNA
tig00000019	Geneious	CDS	5998	6297	.	+	0	Name=hypothetical protein CDS
tig00000019	Geneious	CDS	926948	927246	.	-	0	Name=hypothetical protein CDS
tig00000019	Geneious	gene	805	1284	.	+	.
tig00000019	Geneious	mRNA	805	1284	.	+	.	Name=hypothetical protein mRNA
tig00000019	Geneious	CDS	805	1284	.	+	0	Name=hypothetical protein CDS
tig00000019	Geneious	gene	2251	3424	.	-	.
tig00000019	Geneious	mRNA	2251	3424	.	-	.	Name=hypothetical protein mRNA
tig00000019	Geneious	CDS	2251	3424	.	-	0	Name=hypothetical protein CDS
tig00000019	Geneious	gene	3838	4144	.	-	.
tig00000019	Geneious	mRNA	3838	4144	.	-	.	Name=hypothetical protein mRNA
tig00000019	Geneious	CDS	3838	4144	.	-	0	Name=hypothetical protein CDS
tig00000019	Geneious	gene	4128	4650	.	-	.
tig00000019	Geneious	mRNA	4128	4650	.	-	.	Name=hypothetical protein mRNA
tig00000019	Geneious	CDS	4128	4650	.	-	0	Name=hypothetical protein CDS
tig00000019	Geneious	rep_origin	6028	6930	.	+	.	Name=rep origin
tig00000019	Geneious	LTR	183741	184003	.	+	.	Name=Ty1 LTR
tig00000019	Geneious	LTR	189314	189576	.	+	.	Name=Ty1 LTR
tig00000019	Geneious	LTR	194885	195147	.	+	.	Name=Ty1 LTR
tig00000019	Geneious	LTR	367279	367541	.	-	.	Name=Ty1 LTR
tig00000019	Geneious	LTR	361698	361960	.	-	.	Name=Ty1 LTR
tig00000019	Geneious	repeat_region	927750	927797	.	+	.	Name=repeat region
tig00000019	Geneious	repeat_region	927902	927951	.	+	.	Name=repeat region
tig00000019	Geneious	repeat_region	928027	928072	.	+	.	Name=repeat region
tig00000019	Geneious	repeat_region	927716	927751	.	+	.	Name=repeat region
tig00000019	Geneious	repeat_region	927733	927766	.	+	.	Name=repeat region
tig00000019	Geneious	repeat_region	927779	927811	.	+	.	Name=repeat region
tig00000019	Geneious	repeat_region	927860	927894	.	+	.	Name=repeat region
tig00000019	Geneious	repeat_region	927890	927924	.	+	.	Name=repeat region
tig00000019	Geneious	repeat_region	927912	927944	.	+	.	Name=repeat region
tig00000019	Geneious	repeat_region	927926	927959	.	+	.	Name=repeat region
tig00000019	Geneious	repeat_region	927967	928003	.	+	.	Name=repeat region
tig00000019	Geneious	repeat_region	928037	928072	.	+	.	Name=repeat region
tig00000019	Geneious	repeat_region	928079	928112	.	+	.	Name=repeat region
tig00000019	Geneious	repeat_region	5504	5535	.	-	.	Name=repeat region
tig00000019	Geneious	LTR	772000	772279	.	+	.	Name=Ty1 LTR
tig00000019	Geneious	LTR	167992	168272	.	-	.	Name=Ty1 LTR
tig00000019	Geneious	gene	383882	383987	.	-	.
tig00000019	Geneious	tRNA	383952	383987	.	-	.	Name=tRNA-Trp;ID=ISyX++t3KBIB0Bvm6W1jFIJllAA.1652074610453.1479
tig00000019	Geneious	tRNA	383882	383917	.	-	.	Name=tRNA-Trp;ID=ISyX++t3KBIB0Bvm6W1jFIJllAA.1652074610453.1479
tig00000019	Geneious	LTR	201277	201417	.	+	.	Name=Ty1 LTR
tig00000019	Geneious	LTR	206856	206996	.	+	.	Name=Ty1 LTR
tig00000019	Geneious	LTR	772000	772140	.	+	.	Name=Ty1 LTR
tig00000019	Geneious	LTR	168132	168272	.	-	.	Name=Ty1 LTR
tig00000019	Geneious	LTR	201277	201338	.	+	.	Name=Ty1 LTR
tig00000019	Geneious	LTR	206856	206917	.	+	.	Name=Ty1 LTR
tig00000019	Geneious	LTR	772000	772061	.	+	.	Name=Ty1 LTR
tig00000019	Geneious	LTR	168211	168272	.	-	.	Name=Ty1 LTR
tig00000019	Geneious	centromere	41111	41120	.	+	.	Name=CEN10 CDEI of CEN10 centromere%3B CEN7 CDEI of CEN7 centromere
tig00000019	Geneious	LTR	772000	772332	.	+	.	Name=Ty2 LTR
tig00000019	Geneious	LTR	167939	168272	.	-	.	Name=Ty2 LTR
tig00000019	Geneious	LTR	207070	207192	.	+	.	Name=Ty1 LTR
tig00000019	Geneious	LTR	772000	772323	.	+	.	Name=Ty2 LTR
tig00000019	Geneious	LTR	167948	168272	.	-	.	Name=Ty2 LTR
tig00000019	Geneious	repeat_region	928001	928080	.	+	.	Name=repeat region
tig00000019	Geneious	centromere	724036	724045	.	+	.	Name=CEN9 CDEI of CEN9 centromere
tig00000019	Geneious	centromere	724036	724045	.	-	.	Name=CEN9 CDEI of CEN9 centromere
tig00000019	Geneious	repeat_region	926939	927403	.	+	.	Name=repeat region
tig00000019	Geneious	rep_origin	38	553	.	+	.	Name=rep origin
tig00000019	Geneious	CDS	184029	185327	.	+	0	Name=hypothetical protein CDS;ID=ISyX++t3KBIB0Bvm6W1jFIJllAA.1652074610454.1480
tig00000019	Geneious	CDS	185329	189288	.	+	0	Name=hypothetical protein CDS;ID=ISyX++t3KBIB0Bvm6W1jFIJllAA.1652074610454.1480
tig00000019	Geneious	CDS	189602	190899	.	+	0	Name=hypothetical protein CDS;ID=ISyX++t3KBIB0Bvm6W1jFIJllAA.1652074610454.1481
tig00000019	Geneious	CDS	190901	194859	.	+	0	Name=hypothetical protein CDS;ID=ISyX++t3KBIB0Bvm6W1jFIJllAA.1652074610454.1481
tig00000019	Geneious	CDS	201573	202870	.	+	0	Name=hypothetical protein CDS;ID=ISyX++t3KBIB0Bvm6W1jFIJllAA.1652074610455.1482
tig00000019	Geneious	CDS	202872	206833	.	+	0	Name=hypothetical protein CDS;ID=ISyX++t3KBIB0Bvm6W1jFIJllAA.1652074610455.1482
tig00000019	Geneious	CDS	381611	382906	.	-	0	Name=hypothetical protein CDS;ID=ISyX++t3KBIB0Bvm6W1jFIJllAA.1652074610455.1483
tig00000019	Geneious	CDS	377654	381609	.	-	0	Name=hypothetical protein CDS;ID=ISyX++t3KBIB0Bvm6W1jFIJllAA.1652074610455.1483
tig00000019	Geneious	LTR	183738	184060	.	+	.	Name=Ty1 LTR
tig00000019	Geneious	LTR	189311	189633	.	+	.	Name=Ty1 LTR
tig00000019	Geneious	LTR	194882	195204	.	+	.	Name=Ty1 LTR
tig00000019	Geneious	LTR	367222	367544	.	-	.	Name=Ty1 LTR
tig00000019	Geneious	LTR	361641	361963	.	-	.	Name=Ty1 LTR
tig00000019	Geneious	gene	7207	8348	.	+	.	Name=COS5 gene
tig00000019	Geneious	mRNA	7207	8348	.	+	.	Name=COS5 mRNA
tig00000019	Geneious	CDS	7207	8348	.	+	0	Name=COS5 CDS
tig00000019	Geneious	rep_origin	6201	6797	.	-	.	Name=rep origin
tig00000019	Geneious	repeat_region	927910	927973	.	+	.	Name=repeat region
tig00000019	Geneious	LTR	183738	184037	.	+	.	Name=Ty1 LTR
tig00000019	Geneious	LTR	189311	189610	.	+	.	Name=Ty1 LTR
tig00000019	Geneious	LTR	194882	195181	.	+	.	Name=Ty1 LTR
tig00000019	Geneious	LTR	367245	367544	.	-	.	Name=Ty1 LTR
tig00000019	Geneious	LTR	361664	361963	.	-	.	Name=Ty1 LTR
tig00000019	Geneious	repeat_region	35	5500	.	-	.	Name=repeat region
tig00000019	Geneious	gene	439	4144	.	-	.
tig00000019	Geneious	mRNA	3860	4144	.	-	.	Name=hypothetical protein mRNA;ID=ISyX++t3KBIB0Bvm6W1jFIJllAA.1652074610455.1484
tig00000019	Geneious	mRNA	439	3760	.	-	.	Name=hypothetical protein mRNA;ID=ISyX++t3KBIB0Bvm6W1jFIJllAA.1652074610455.1484
tig00000019	Geneious	CDS	3860	4144	.	-	0	Name=hypothetical protein CDS;ID=ISyX++t3KBIB0Bvm6W1jFIJllAA.1652074610455.1485
tig00000019	Geneious	CDS	439	3760	.	-	0	Name=hypothetical protein CDS;ID=ISyX++t3KBIB0Bvm6W1jFIJllAA.1652074610455.1485
tig00000019	Geneious	centromere	258904	258913	.	-	.	Name=CEN12 CDEI of CEN12 centromere
tig00000019	Geneious	gene	513948	514559	.	-	.	Name=RPL15B gene%3B RPL15A gene
tig00000019	Geneious	mRNA	513948	514559	.	-	.	Name=RPL15B mRNA%3B RPL15A mRNA
tig00000019	Geneious	CDS	513948	514559	.	-	0	Name=RPL15B CDS%3B RPL15A CDS
tig00000019	Geneious	gene	185826	189288	.	+	.
tig00000019	Geneious	gene	191398	194859	.	+	.
tig00000019	Geneious	gene	203369	206833	.	+	.
tig00000019	Geneious	gene	377654	381112	.	-	.
tig00000019	Geneious	gene	361986	365453	.	-	.
tig00000019	Geneious	CDS	185826	189288	.	+	0	Name=hypothetical protein CDS
tig00000019	Geneious	CDS	191398	194859	.	+	0	Name=hypothetical protein CDS
tig00000019	Geneious	CDS	203369	206833	.	+	0	Name=hypothetical protein CDS
tig00000019	Geneious	CDS	377654	381112	.	-	0	Name=hypothetical protein CDS
tig00000019	Geneious	CDS	361986	365453	.	-	0	Name=hypothetical protein CDS
tig00000019	Geneious	mobile_element	183738	189640	.	+	.	Name=mobile element
tig00000019	Geneious	mobile_element	189311	195211	.	+	.	Name=mobile element
tig00000019	Geneious	mobile_element	201277	207190	.	+	.	Name=mobile element
tig00000019	Geneious	mobile_element	377296	383203	.	-	.	Name=mobile element
tig00000019	Geneious	mobile_element	361634	367544	.	-	.	Name=mobile element
tig00000019	Geneious	LTR	201277	201611	.	+	.	Name=Ty1 LTR
tig00000019	Geneious	LTR	206856	207190	.	+	.	Name=Ty1 LTR
tig00000019	Geneious	LTR	382868	383203	.	-	.	Name=Ty1 LTR
tig00000019	Geneious	LTR	377296	377631	.	-	.	Name=Ty1 LTR
tig00000019	Geneious	gene	146134	146900	.	+	.	Name=RPS1B gene%3B RPS1A gene
tig00000019	Geneious	mRNA	146134	146900	.	+	.	Name=RPS1B mRNA%3B RPS1A mRNA
tig00000019	Geneious	CDS	146134	146900	.	+	0	Name=RPS1B CDS%3B RPS1A CDS
tig00000019	Geneious	mRNA	732623	732642	.	-	.	Name=RPL6B mRNA;ID=ISyX++t3KBIB0Bvm6W1jFIJllAA.1652074610458.1486
tig00000019	Geneious	mRNA	122930	123445	.	-	.	Name=RPL6B mRNA;ID=ISyX++t3KBIB0Bvm6W1jFIJllAA.1652074610458.1486
tig00000019	Geneious	CDS	732623	732642	.	-	0	Name=RPL6B CDS;ID=ISyX++t3KBIB0Bvm6W1jFIJllAA.1652074610458.1487
tig00000019	Geneious	CDS	122930	123445	.	-	0	Name=RPL6B CDS;ID=ISyX++t3KBIB0Bvm6W1jFIJllAA.1652074610458.1487
tig00000019	Geneious	gene	4043	4650	.	-	.
tig00000019	Geneious	mRNA	4043	4650	.	-	.	Name=hypothetical protein mRNA
tig00000019	Geneious	CDS	4043	4650	.	-	0	Name=hypothetical protein CDS
tig00000019	Geneious	telomere	1	6306	.	-	.
tig00000019	Geneious	repeat_region	927801	927856	.	+	.	Name=repeat region
tig00000019	Geneious	repeat_region	927852	927900	.	+	.	Name=repeat region
tig00000019	Geneious	repeat_region	927949	928003	.	+	.	Name=repeat region
tig00000019	Geneious	repeat_region	928045	928097	.	+	.	Name=repeat region
tig00000019	Geneious	repeat_region	36	5500	.	-	.	Name=repeat region
tig00000019	Geneious	gene	439	4650	.	-	.
tig00000019	Geneious	mRNA	3860	4650	.	-	.	Name=hypothetical protein mRNA;ID=ISyX++t3KBIB0Bvm6W1jFIJllAA.1652074610458.1488
tig00000019	Geneious	mRNA	439	3760	.	-	.	Name=hypothetical protein mRNA;ID=ISyX++t3KBIB0Bvm6W1jFIJllAA.1652074610458.1488
tig00000019	Geneious	CDS	3860	4650	.	-	0	Name=hypothetical protein CDS;ID=ISyX++t3KBIB0Bvm6W1jFIJllAA.1652074610459.1489
tig00000019	Geneious	CDS	439	3760	.	-	0	Name=hypothetical protein CDS;ID=ISyX++t3KBIB0Bvm6W1jFIJllAA.1652074610459.1489
tig00000019	Geneious	repeat_region	927703	927748	.	+	.	Name=repeat region
tig00000019	Geneious	repeat_region	927821	927865	.	+	.	Name=repeat region
tig00000019	Geneious	repeat_region	5501	5548	.	-	.	Name=repeat region
tig00000019	Geneious	gene	10149	11246	.	+	.
tig00000019	Geneious	mRNA	10149	11246	.	+	.	Name=hypothetical protein mRNA
tig00000019	Geneious	CDS	10149	11246	.	+	0	Name=hypothetical protein CDS
tig00000019	Geneious	gene	11434	13124	.	-	.	Name=ERO1 gene
tig00000019	Geneious	mRNA	11434	13124	.	-	.	Name=ERO1 mRNA
tig00000019	Geneious	CDS	11434	13124	.	-	0	Name=ERO1 CDS
tig00000019	Geneious	gene	14486	14698	.	-	.	Name=COX14 gene
tig00000019	Geneious	mRNA	14486	14698	.	-	.	Name=COX14 mRNA
tig00000019	Geneious	CDS	14486	14698	.	-	0	Name=COX14 CDS
tig00000019	Geneious	gene	15079	16615	.	-	.	Name=MSC1 gene
tig00000019	Geneious	mRNA	15079	16615	.	-	.	Name=MSC1 mRNA
tig00000019	Geneious	CDS	15079	16615	.	-	0	Name=MSC1 CDS
tig00000019	Geneious	gene	17003	18742	.	+	.	Name=RSC9 gene
tig00000019	Geneious	mRNA	17003	18742	.	+	.	Name=RSC9 mRNA
tig00000019	Geneious	CDS	17003	18742	.	+	0	Name=RSC9 CDS
tig00000019	Geneious	gene	18990	20463	.	-	.	Name=ERG13 gene
tig00000019	Geneious	mRNA	18990	20463	.	-	.	Name=ERG13 mRNA
tig00000019	Geneious	CDS	18990	20463	.	-	0	Name=ERG13 CDS
tig00000019	Geneious	gene	20689	21627	.	-	.	Name=PGA3 gene
tig00000019	Geneious	mRNA	20689	21627	.	-	.	Name=PGA3 mRNA
tig00000019	Geneious	CDS	20689	21627	.	-	0	Name=PGA3 CDS
tig00000019	Geneious	gene	21974	23607	.	-	.	Name=TUB3 gene
tig00000019	Geneious	mRNA	23583	23607	.	-	.	Name=TUB3 mRNA;ID=ISyX++t3KBIB0Bvm6W1jFIJllAA.1652074610460.1490
tig00000019	Geneious	mRNA	21974	23286	.	-	.	Name=TUB3 mRNA;ID=ISyX++t3KBIB0Bvm6W1jFIJllAA.1652074610460.1490
tig00000019	Geneious	CDS	23583	23607	.	-	0	Name=TUB3 CDS;ID=ISyX++t3KBIB0Bvm6W1jFIJllAA.1652074610460.1491
tig00000019	Geneious	CDS	21974	23286	.	-	0	Name=TUB3 CDS;ID=ISyX++t3KBIB0Bvm6W1jFIJllAA.1652074610460.1491
tig00000019	Geneious	gene	23959	25721	.	-	.	Name=PHO84 gene
tig00000019	Geneious	mRNA	23959	25721	.	-	.	Name=PHO84 mRNA
tig00000019	Geneious	CDS	23959	25721	.	-	0	Name=PHO84 CDS
tig00000019	Geneious	gene	26844	27773	.	+	.	Name=GTR1 gene
tig00000019	Geneious	mRNA	26844	27773	.	+	.	Name=GTR1 mRNA
tig00000019	Geneious	CDS	26844	27773	.	+	0	Name=GTR1 CDS
tig00000019	Geneious	gene	28176	29715	.	-	.	Name=NDI1 gene
tig00000019	Geneious	mRNA	28176	29715	.	-	.	Name=NDI1 mRNA
tig00000019	Geneious	CDS	28176	29715	.	-	0	Name=NDI1 CDS
tig00000019	Geneious	gene	30515	31587	.	+	.
tig00000019	Geneious	mRNA	30515	31587	.	+	.	Name=hypothetical protein mRNA
tig00000019	Geneious	CDS	30515	31587	.	+	0	Name=hypothetical protein CDS
tig00000019	Geneious	rep_origin	31591	31838	.	+	.	Name=rep origin
tig00000019	Geneious	gene	32236	33749	.	+	.	Name=NGL3 gene
tig00000019	Geneious	mRNA	32236	33749	.	+	.	Name=NGL3 mRNA
tig00000019	Geneious	CDS	32236	33749	.	+	0	Name=NGL3 CDS
tig00000019	Geneious	gene	34138	37540	.	+	.	Name=NAB6 gene
tig00000019	Geneious	mRNA	34138	37540	.	+	.	Name=NAB6 mRNA
tig00000019	Geneious	CDS	34138	37540	.	+	0	Name=NAB6 CDS
tig00000019	Geneious	gene	38087	39713	.	+	.	Name=ATR1 gene
tig00000019	Geneious	mRNA	38087	39713	.	+	.	Name=ATR1 mRNA
tig00000019	Geneious	CDS	38087	39713	.	+	0	Name=ATR1 CDS
tig00000019	Geneious	rep_origin	39713	40076	.	+	.	Name=rep origin
tig00000019	Geneious	gene	40076	41683	.	-	.	Name=VAN1 gene
tig00000019	Geneious	mRNA	40076	41683	.	-	.	Name=VAN1 mRNA
tig00000019	Geneious	CDS	40076	41683	.	-	0	Name=VAN1 CDS
tig00000019	Geneious	gene	41930	43460	.	-	.	Name=TAF8 gene
tig00000019	Geneious	mRNA	41930	43460	.	-	.	Name=TAF8 mRNA
tig00000019	Geneious	CDS	41930	43460	.	-	0	Name=TAF8 CDS
tig00000019	Geneious	gene	43925	44671	.	+	.	Name=DAT1 gene
tig00000019	Geneious	mRNA	43925	44671	.	+	.	Name=DAT1 mRNA
tig00000019	Geneious	CDS	43925	44671	.	+	0	Name=DAT1 CDS
tig00000019	Geneious	gene	44943	45833	.	+	.	Name=CTK3 gene
tig00000019	Geneious	mRNA	44943	45833	.	+	.	Name=CTK3 mRNA
tig00000019	Geneious	CDS	44943	45833	.	+	0	Name=CTK3 CDS
tig00000019	Geneious	gene	46820	49576	.	+	.	Name=BUL2 gene
tig00000019	Geneious	mRNA	46820	49576	.	+	.	Name=BUL2 mRNA
tig00000019	Geneious	CDS	46820	49576	.	+	0	Name=BUL2 CDS
tig00000019	Geneious	gene	49900	50821	.	-	.	Name=COQ5 gene
tig00000019	Geneious	mRNA	49900	50821	.	-	.	Name=COQ5 mRNA
tig00000019	Geneious	CDS	49900	50821	.	-	0	Name=COQ5 CDS
tig00000019	Geneious	gene	51505	54327	.	+	.	Name=ZDS2 gene
tig00000019	Geneious	mRNA	51505	54327	.	+	.	Name=ZDS2 mRNA
tig00000019	Geneious	CDS	51505	54327	.	+	0	Name=ZDS2 CDS
tig00000019	Geneious	gene	54652	54969	.	+	.
tig00000019	Geneious	mRNA	54652	54969	.	+	.	Name=hypothetical protein mRNA
tig00000019	Geneious	CDS	54652	54969	.	+	0	Name=hypothetical protein CDS
tig00000019	Geneious	gene	55124	56125	.	-	.	Name=PML39 gene
tig00000019	Geneious	mRNA	55124	56125	.	-	.	Name=PML39 mRNA
tig00000019	Geneious	CDS	55124	56125	.	-	0	Name=PML39 CDS
tig00000019	Geneious	gene	56626	57305	.	+	.	Name=URA5 gene
tig00000019	Geneious	mRNA	56626	57305	.	+	.	Name=URA5 mRNA
tig00000019	Geneious	CDS	56626	57305	.	+	0	Name=URA5 CDS
tig00000019	Geneious	gene	57716	58535	.	-	.	Name=SEC65 gene
tig00000019	Geneious	mRNA	57716	58535	.	-	.	Name=SEC65 mRNA
tig00000019	Geneious	CDS	57716	58535	.	-	0	Name=SEC65 CDS
tig00000019	Geneious	gene	58783	62157	.	-	.	Name=MDM1 gene
tig00000019	Geneious	mRNA	58783	62157	.	-	.	Name=MDM1 mRNA
tig00000019	Geneious	CDS	58783	62157	.	-	0	Name=MDM1 CDS
tig00000019	Geneious	gene	62415	67366	.	-	.	Name=NUP188 gene
tig00000019	Geneious	mRNA	62415	67366	.	-	.	Name=NUP188 mRNA
tig00000019	Geneious	CDS	62415	67366	.	-	0	Name=NUP188 CDS
tig00000019	Geneious	gene	67585	67754	.	-	.
tig00000019	Geneious	ncRNA	67585	67754	.	-	.	Name=SNR85 ncRNA
tig00000019	Geneious	gene	68108	69510	.	+	.	Name=CAC2 gene
tig00000019	Geneious	mRNA	68108	69510	.	+	.	Name=CAC2 mRNA
tig00000019	Geneious	CDS	68108	69510	.	+	0	Name=CAC2 CDS
tig00000019	Geneious	gene	69545	69898	.	-	.	Name=CUE4 gene
tig00000019	Geneious	mRNA	69545	69898	.	-	.	Name=CUE4 mRNA
tig00000019	Geneious	CDS	69545	69898	.	-	0	Name=CUE4 CDS
tig00000019	Geneious	gene	69948	70120	.	+	.
tig00000019	Geneious	mRNA	69948	70120	.	+	.	Name=hypothetical protein mRNA
tig00000019	Geneious	CDS	69948	70120	.	+	0	Name=hypothetical protein CDS
tig00000019	Geneious	gene	70433	73722	.	+	.	Name=TSL1 gene
tig00000019	Geneious	mRNA	70433	73722	.	+	.	Name=TSL1 mRNA
tig00000019	Geneious	CDS	70433	73722	.	+	0	Name=TSL1 CDS
tig00000019	Geneious	gene	74200	76841	.	-	.	Name=ARG81 gene
tig00000019	Geneious	mRNA	74200	76841	.	-	.	Name=ARG81 mRNA
tig00000019	Geneious	CDS	74200	76841	.	-	0	Name=ARG81 CDS
tig00000019	Geneious	gene	77066	77568	.	+	.	Name=TAF13 gene
tig00000019	Geneious	mRNA	77066	77568	.	+	.	Name=TAF13 mRNA
tig00000019	Geneious	CDS	77066	77568	.	+	0	Name=TAF13 CDS
tig00000019	Geneious	gene	78130	79484	.	-	.	Name=VPS9 gene
tig00000019	Geneious	mRNA	78130	79484	.	-	.	Name=VPS9 mRNA
tig00000019	Geneious	CDS	78130	79484	.	-	0	Name=VPS9 CDS
tig00000019	Geneious	gene	79702	81277	.	+	.
tig00000019	Geneious	mRNA	79702	81277	.	+	.	Name=putative asparagine synthase mRNA
tig00000019	Geneious	CDS	79702	81277	.	+	0	Name=putative asparagine synthase CDS
tig00000019	Geneious	gene	81272	81903	.	-	.	Name=RAD10 gene
tig00000019	Geneious	mRNA	81272	81903	.	-	.	Name=RAD10 mRNA
tig00000019	Geneious	CDS	81272	81903	.	-	0	Name=RAD10 CDS
tig00000019	Geneious	gene	82063	82635	.	+	.	Name=GIM5 gene
tig00000019	Geneious	mRNA	82063	82078	.	+	.	Name=GIM5 mRNA;ID=ISyX++t3KBIB0Bvm6W1jFIJllAA.1652074610465.1492
tig00000019	Geneious	mRNA	82161	82635	.	+	.	Name=GIM5 mRNA;ID=ISyX++t3KBIB0Bvm6W1jFIJllAA.1652074610465.1492
tig00000019	Geneious	CDS	82063	82078	.	+	0	Name=GIM5 CDS;ID=ISyX++t3KBIB0Bvm6W1jFIJllAA.1652074610466.1493
tig00000019	Geneious	CDS	82161	82635	.	+	0	Name=GIM5 CDS;ID=ISyX++t3KBIB0Bvm6W1jFIJllAA.1652074610466.1493
tig00000019	Geneious	gene	82876	85572	.	+	.	Name=UTP14 gene
tig00000019	Geneious	mRNA	82876	85572	.	+	.	Name=UTP14 mRNA
tig00000019	Geneious	CDS	82876	85572	.	+	0	Name=UTP14 CDS
tig00000019	Geneious	gene	85769	86520	.	-	.	Name=PRE8 gene
tig00000019	Geneious	mRNA	85769	86520	.	-	.	Name=PRE8 mRNA
tig00000019	Geneious	CDS	85769	86520	.	-	0	Name=PRE8 CDS
tig00000019	Geneious	gene	86892	90490	.	-	.	Name=RPM2 gene
tig00000019	Geneious	mRNA	86892	90490	.	-	.	Name=RPM2 mRNA
tig00000019	Geneious	CDS	86892	90490	.	-	0	Name=RPM2 CDS
tig00000019	Geneious	gene	91986	93992	.	+	.	Name=UFO1 gene
tig00000019	Geneious	mRNA	91986	93992	.	+	.	Name=UFO1 mRNA
tig00000019	Geneious	CDS	91986	93992	.	+	0	Name=UFO1 CDS
tig00000019	Geneious	rep_origin	93968	94211	.	+	.	Name=rep origin
tig00000019	Geneious	gene	94179	95117	.	-	.	Name=AIM33 gene
tig00000019	Geneious	mRNA	94179	95117	.	-	.	Name=AIM33 mRNA
tig00000019	Geneious	CDS	94179	95117	.	-	0	Name=AIM33 CDS
tig00000019	Geneious	gene	95535	97111	.	-	.	Name=ALO1 gene
tig00000019	Geneious	mRNA	95535	97111	.	-	.	Name=ALO1 mRNA
tig00000019	Geneious	CDS	95535	97111	.	-	0	Name=ALO1 CDS
tig00000019	Geneious	gene	97680	99139	.	-	.	Name=TUB1 gene
tig00000019	Geneious	mRNA	99115	99139	.	-	.	Name=TUB1 mRNA;ID=ISyX++t3KBIB0Bvm6W1jFIJllAA.1652074610467.1494
tig00000019	Geneious	mRNA	97680	98998	.	-	.	Name=TUB1 mRNA;ID=ISyX++t3KBIB0Bvm6W1jFIJllAA.1652074610467.1494
tig00000019	Geneious	CDS	99115	99139	.	-	0	Name=TUB1 CDS;ID=ISyX++t3KBIB0Bvm6W1jFIJllAA.1652074610467.1495
tig00000019	Geneious	CDS	97680	98998	.	-	0	Name=TUB1 CDS;ID=ISyX++t3KBIB0Bvm6W1jFIJllAA.1652074610467.1495
tig00000019	Geneious	gene	99534	100790	.	-	.
tig00000019	Geneious	mRNA	99534	100790	.	-	.	Name=hypothetical protein mRNA
tig00000019	Geneious	CDS	99534	100790	.	-	0	Name=hypothetical protein CDS
tig00000019	Geneious	gene	101600	103549	.	+	.
tig00000019	Geneious	mRNA	101600	103549	.	+	.	Name=putative cystathionine gamma-synthase mRNA
tig00000019	Geneious	CDS	101600	103549	.	+	0	Name=putative cystathionine gamma-synthase CDS
tig00000019	Geneious	gene	103721	103902	.	-	.	Name=ATP18 gene
tig00000019	Geneious	mRNA	103721	103902	.	-	.	Name=ATP18 mRNA
tig00000019	Geneious	CDS	103721	103902	.	-	0	Name=ATP18 CDS
tig00000019	Geneious	gene	104516	108268	.	+	.	Name=TDA9 gene
tig00000019	Geneious	mRNA	104516	108268	.	+	.	Name=TDA9 mRNA
tig00000019	Geneious	CDS	104516	108268	.	+	0	Name=TDA9 CDS
tig00000019	Geneious	gene	108543	109806	.	+	.	Name=DUS1 gene
tig00000019	Geneious	mRNA	108543	109806	.	+	.	Name=DUS1 mRNA
tig00000019	Geneious	CDS	108543	109806	.	+	0	Name=DUS1 CDS
tig00000019	Geneious	gene	109976	110580	.	+	.
tig00000019	Geneious	mRNA	109976	110580	.	+	.	Name=hypothetical protein mRNA
tig00000019	Geneious	CDS	109976	110580	.	+	0	Name=hypothetical protein CDS
tig00000019	Geneious	gene	110729	111276	.	+	.	Name=CPR3 gene
tig00000019	Geneious	mRNA	110729	111276	.	+	.	Name=CPR3 mRNA
tig00000019	Geneious	CDS	110729	111276	.	+	0	Name=CPR3 CDS
tig00000019	Geneious	gene	111591	112070	.	+	.	Name=BET5 gene
tig00000019	Geneious	mRNA	111591	112070	.	+	.	Name=BET5 mRNA
tig00000019	Geneious	CDS	111591	112070	.	+	0	Name=BET5 CDS
tig00000019	Geneious	gene	112239	115068	.	-	.	Name=WAR1 gene
tig00000019	Geneious	mRNA	112239	115068	.	-	.	Name=WAR1 mRNA
tig00000019	Geneious	CDS	112239	115068	.	-	0	Name=WAR1 CDS
tig00000019	Geneious	gene	115451	118612	.	-	.	Name=HMG1 gene
tig00000019	Geneious	mRNA	115451	118612	.	-	.	Name=HMG1 mRNA
tig00000019	Geneious	CDS	115451	118612	.	-	0	Name=HMG1 CDS
tig00000019	Geneious	gene	119799	121033	.	-	.	Name=FPR3 gene
tig00000019	Geneious	mRNA	119799	121033	.	-	.	Name=FPR3 mRNA
tig00000019	Geneious	CDS	119799	121033	.	-	0	Name=FPR3 CDS
tig00000019	Geneious	gene	122930	123873	.	-	.	Name=RPL6A gene
tig00000019	Geneious	mRNA	123859	123873	.	-	.	Name=RPL6A mRNA;ID=ISyX++t3KBIB0Bvm6W1jFIJllAA.1652074610469.1496
tig00000019	Geneious	mRNA	122930	123445	.	-	.	Name=RPL6A mRNA;ID=ISyX++t3KBIB0Bvm6W1jFIJllAA.1652074610469.1496
tig00000019	Geneious	CDS	123859	123873	.	-	0	Name=RPL6A CDS;ID=ISyX++t3KBIB0Bvm6W1jFIJllAA.1652074610470.1497
tig00000019	Geneious	CDS	122930	123445	.	-	0	Name=RPL6A CDS;ID=ISyX++t3KBIB0Bvm6W1jFIJllAA.1652074610470.1497
tig00000019	Geneious	gene	124429	129060	.	-	.	Name=TCB3 gene
tig00000019	Geneious	mRNA	124429	129060	.	-	.	Name=TCB3 mRNA
tig00000019	Geneious	CDS	124429	129060	.	-	0	Name=TCB3 CDS
tig00000019	Geneious	gene	129440	131258	.	-	.	Name=COG8 gene
tig00000019	Geneious	mRNA	129440	131258	.	-	.	Name=COG8 mRNA
tig00000019	Geneious	CDS	129440	131258	.	-	0	Name=COG8 CDS
tig00000019	Geneious	LTR	131674	132006	.	-	.	Name=Ty1 LTR
tig00000019	Geneious	gene	133157	134910	.	+	.	Name=DAK1 gene
tig00000019	Geneious	mRNA	133157	134910	.	+	.	Name=DAK1 mRNA
tig00000019	Geneious	CDS	133157	134910	.	+	0	Name=DAK1 CDS
tig00000019	Geneious	gene	135181	136838	.	+	.	Name=POB3 gene
tig00000019	Geneious	mRNA	135181	136838	.	+	.	Name=POB3 mRNA
tig00000019	Geneious	CDS	135181	136838	.	+	0	Name=POB3 CDS
tig00000019	Geneious	rep_origin	136980	137228	.	+	.	Name=rep origin
tig00000019	Geneious	gene	137230	138621	.	+	.	Name=ITT1 gene
tig00000019	Geneious	mRNA	137230	138621	.	+	.	Name=ITT1 mRNA
tig00000019	Geneious	CDS	137230	138621	.	+	0	Name=ITT1 CDS
tig00000019	Geneious	gene	138740	139886	.	-	.	Name=ERV41 gene
tig00000019	Geneious	mRNA	139856	139886	.	-	.	Name=ERV41 mRNA;ID=ISyX++t3KBIB0Bvm6W1jFIJllAA.1652074610471.1498
tig00000019	Geneious	mRNA	138740	139764	.	-	.	Name=ERV41 mRNA;ID=ISyX++t3KBIB0Bvm6W1jFIJllAA.1652074610471.1498
tig00000019	Geneious	CDS	139856	139886	.	-	0	Name=ERV41 CDS;ID=ISyX++t3KBIB0Bvm6W1jFIJllAA.1652074610471.1499
tig00000019	Geneious	CDS	138740	139764	.	-	0	Name=ERV41 CDS;ID=ISyX++t3KBIB0Bvm6W1jFIJllAA.1652074610471.1499
tig00000019	Geneious	gene	140095	141201	.	-	.	Name=SMA2 gene
tig00000019	Geneious	mRNA	140095	141201	.	-	.	Name=SMA2 mRNA
tig00000019	Geneious	CDS	140095	141201	.	-	0	Name=SMA2 CDS
tig00000019	Geneious	gene	141877	144610	.	+	.	Name=ORC1 gene
tig00000019	Geneious	mRNA	141877	144610	.	+	.	Name=ORC1 mRNA
tig00000019	Geneious	CDS	141877	144610	.	+	0	Name=ORC1 CDS
tig00000019	Geneious	gene	144795	145530	.	-	.	Name=TEM1 gene
tig00000019	Geneious	mRNA	144795	145530	.	-	.	Name=TEM1 mRNA
tig00000019	Geneious	CDS	144795	145530	.	-	0	Name=TEM1 CDS
tig00000019	Geneious	gene	147156	148332	.	-	.	Name=MFT1 gene
tig00000019	Geneious	mRNA	147156	148332	.	-	.	Name=MFT1 mRNA
tig00000019	Geneious	CDS	147156	148332	.	-	0	Name=MFT1 CDS
tig00000019	Geneious	gene	148600	151169	.	-	.	Name=PIF1 gene
tig00000019	Geneious	mRNA	148600	151169	.	-	.	Name=PIF1 mRNA
tig00000019	Geneious	CDS	148600	151169	.	-	0	Name=PIF1 CDS
tig00000019	Geneious	gene	151507	152637	.	+	.	Name=OGG1 gene
tig00000019	Geneious	mRNA	151507	152637	.	+	.	Name=OGG1 mRNA
tig00000019	Geneious	CDS	151507	152637	.	+	0	Name=OGG1 CDS
tig00000019	Geneious	gene	152853	157884	.	-	.	Name=NTE1 gene
tig00000019	Geneious	mRNA	152853	157884	.	-	.	Name=NTE1 mRNA
tig00000019	Geneious	CDS	152853	157884	.	-	0	Name=NTE1 CDS
tig00000019	Geneious	gene	158387	158593	.	+	.	Name=HUG1 gene
tig00000019	Geneious	mRNA	158387	158593	.	+	.	Name=HUG1 mRNA
tig00000019	Geneious	CDS	158387	158593	.	+	0	Name=HUG1 CDS
tig00000019	Geneious	gene	159009	159323	.	+	.	Name=SML1 gene
tig00000019	Geneious	mRNA	159009	159323	.	+	.	Name=SML1 mRNA
tig00000019	Geneious	CDS	159009	159323	.	+	0	Name=SML1 CDS
tig00000019	Geneious	gene	159804	161615	.	+	.	Name=CMP2 gene
tig00000019	Geneious	mRNA	159804	161615	.	+	.	Name=CMP2 mRNA
tig00000019	Geneious	CDS	159804	161615	.	+	0	Name=CMP2 CDS
tig00000019	Geneious	gene	161815	163792	.	-	.	Name=IMD4 gene
tig00000019	Geneious	mRNA	163335	163792	.	-	.	Name=IMD4 mRNA;ID=ISyX++t3KBIB0Bvm6W1jFIJllAA.1652074610472.1500
tig00000019	Geneious	mRNA	161815	162930	.	-	.	Name=IMD4 mRNA;ID=ISyX++t3KBIB0Bvm6W1jFIJllAA.1652074610472.1500
tig00000019	Geneious	CDS	163335	163792	.	-	0	Name=IMD4 CDS;ID=ISyX++t3KBIB0Bvm6W1jFIJllAA.1652074610473.1501
tig00000019	Geneious	CDS	161815	162930	.	-	0	Name=IMD4 CDS;ID=ISyX++t3KBIB0Bvm6W1jFIJllAA.1652074610473.1501
tig00000019	Geneious	gene	163154	163238	.	-	.
tig00000019	Geneious	ncRNA	163154	163238	.	-	.	Name=SNR54 ncRNA
tig00000019	Geneious	gene	164391	164926	.	+	.	Name=SPC2 gene
tig00000019	Geneious	mRNA	164391	164926	.	+	.	Name=SPC2 mRNA
tig00000019	Geneious	CDS	164391	164926	.	+	0	Name=SPC2 CDS
tig00000019	Geneious	gene	165132	166903	.	-	.	Name=CYB2 gene
tig00000019	Geneious	mRNA	165132	166903	.	-	.	Name=CYB2 mRNA
tig00000019	Geneious	CDS	165132	166903	.	-	0	Name=CYB2 CDS
tig00000019	Geneious	gene	167218	167374	.	-	.
tig00000019	Geneious	mRNA	167218	167374	.	-	.	Name=hypothetical protein mRNA
tig00000019	Geneious	CDS	167218	167374	.	-	0	Name=hypothetical protein CDS
tig00000019	Geneious	gene	168705	169343	.	-	.
tig00000019	Geneious	mRNA	168705	169343	.	-	.	Name=hypothetical protein mRNA
tig00000019	Geneious	CDS	168705	169343	.	-	0	Name=hypothetical protein CDS
tig00000019	Geneious	gene	169991	170898	.	+	.	Name=SUR7 gene
tig00000019	Geneious	mRNA	169991	170898	.	+	.	Name=SUR7 mRNA
tig00000019	Geneious	CDS	169991	170898	.	+	0	Name=SUR7 CDS
tig00000019	Geneious	gene	171183	172489	.	+	.	Name=GAL80 gene
tig00000019	Geneious	mRNA	171183	172489	.	+	.	Name=GAL80 mRNA
tig00000019	Geneious	CDS	171183	172489	.	+	0	Name=GAL80 CDS
tig00000019	Geneious	gene	172724	173658	.	+	.	Name=AIM32 gene
tig00000019	Geneious	mRNA	172724	173658	.	+	.	Name=AIM32 mRNA
tig00000019	Geneious	CDS	172724	173658	.	+	0	Name=AIM32 CDS
tig00000019	Geneious	gene	173804	177884	.	-	.	Name=RSE1 gene
tig00000019	Geneious	mRNA	173804	177884	.	-	.	Name=RSE1 mRNA
tig00000019	Geneious	CDS	173804	177884	.	-	0	Name=RSE1 CDS
tig00000019	Geneious	gene	178004	179214	.	+	.	Name=GSF2 gene
tig00000019	Geneious	mRNA	178004	179214	.	+	.	Name=GSF2 mRNA
tig00000019	Geneious	CDS	178004	179214	.	+	0	Name=GSF2 CDS
tig00000019	Geneious	gene	179593	180649	.	-	.	Name=PRM6 gene
tig00000019	Geneious	mRNA	179593	180649	.	-	.	Name=PRM6 mRNA
tig00000019	Geneious	CDS	179593	180649	.	-	0	Name=PRM6 CDS
tig00000019	Geneious	gene	181048	182935	.	+	.	Name=PRP39 gene
tig00000019	Geneious	mRNA	181048	182935	.	+	.	Name=PRP39 mRNA
tig00000019	Geneious	CDS	181048	182935	.	+	0	Name=PRP39 CDS
tig00000019	Geneious	rep_origin	183365	183605	.	+	.	Name=rep origin
tig00000019	Geneious	gene	197734	199745	.	+	.	Name=CAT2 gene
tig00000019	Geneious	mRNA	197734	199745	.	+	.	Name=CAT2 mRNA
tig00000019	Geneious	CDS	197734	199745	.	+	0	Name=CAT2 CDS
tig00000019	Geneious	gene	199859	200701	.	-	.	Name=VPS71 gene
tig00000019	Geneious	mRNA	199859	200701	.	-	.	Name=VPS71 mRNA
tig00000019	Geneious	CDS	199859	200701	.	-	0	Name=VPS71 CDS
tig00000019	Geneious	mobile_element	183738	189621	.	+	.	Name=mobile element
tig00000019	Geneious	mobile_element	189311	195192	.	+	.	Name=mobile element
tig00000019	Geneious	mobile_element	201277	207171	.	+	.	Name=mobile element
tig00000019	Geneious	mobile_element	377315	383203	.	-	.	Name=mobile element
tig00000019	Geneious	mobile_element	361653	367544	.	-	.	Name=mobile element
tig00000019	Geneious	LTR	201277	201592	.	+	.	Name=Ty1 LTR
tig00000019	Geneious	LTR	206856	207171	.	+	.	Name=Ty1 LTR
tig00000019	Geneious	LTR	382887	383203	.	-	.	Name=Ty1 LTR
tig00000019	Geneious	LTR	377315	377631	.	-	.	Name=Ty1 LTR
tig00000019	Geneious	gene	207854	209178	.	-	.	Name=YMD8 gene
tig00000019	Geneious	mRNA	207854	209178	.	-	.	Name=YMD8 mRNA
tig00000019	Geneious	CDS	207854	209178	.	-	0	Name=YMD8 CDS
tig00000019	Geneious	gene	209460	210480	.	-	.
tig00000019	Geneious	mRNA	209460	210480	.	-	.	Name=hypothetical protein mRNA
tig00000019	Geneious	CDS	209460	210480	.	-	0	Name=hypothetical protein CDS
tig00000019	Geneious	gene	210713	211363	.	+	.	Name=CGI121 gene
tig00000019	Geneious	mRNA	210713	211167	.	+	.	Name=CGI121 mRNA;ID=ISyX++t3KBIB0Bvm6W1jFIJllAA.1652074610475.1502
tig00000019	Geneious	mRNA	211274	211363	.	+	.	Name=CGI121 mRNA;ID=ISyX++t3KBIB0Bvm6W1jFIJllAA.1652074610475.1502
tig00000019	Geneious	CDS	210713	211167	.	+	0	Name=CGI121 CDS;ID=ISyX++t3KBIB0Bvm6W1jFIJllAA.1652074610476.1503
tig00000019	Geneious	CDS	211274	211363	.	+	0	Name=CGI121 CDS;ID=ISyX++t3KBIB0Bvm6W1jFIJllAA.1652074610476.1503
tig00000019	Geneious	gene	211498	213927	.	-	.	Name=AMD1 gene
tig00000019	Geneious	mRNA	211498	213927	.	-	.	Name=AMD1 mRNA
tig00000019	Geneious	CDS	211498	213927	.	-	0	Name=AMD1 CDS
tig00000019	Geneious	gene	214584	217205	.	+	.	Name=SRC1 gene
tig00000019	Geneious	mRNA	214584	216499	.	+	.	Name=SRC1 mRNA;ID=ISyX++t3KBIB0Bvm6W1jFIJllAA.1652074610476.1504
tig00000019	Geneious	mRNA	216621	217205	.	+	.	Name=SRC1 mRNA;ID=ISyX++t3KBIB0Bvm6W1jFIJllAA.1652074610476.1504
tig00000019	Geneious	CDS	214584	216499	.	+	0	Name=SRC1 CDS;ID=ISyX++t3KBIB0Bvm6W1jFIJllAA.1652074610476.1505
tig00000019	Geneious	CDS	216621	217205	.	+	0	Name=SRC1 CDS;ID=ISyX++t3KBIB0Bvm6W1jFIJllAA.1652074610476.1505
tig00000019	Geneious	gene	217564	218977	.	-	.	Name=RAD52 gene
tig00000019	Geneious	mRNA	217564	218977	.	-	.	Name=RAD52 mRNA
tig00000019	Geneious	CDS	217564	218977	.	-	0	Name=RAD52 CDS
tig00000019	Geneious	gene	219236	221202	.	+	.	Name=NDC1 gene
tig00000019	Geneious	mRNA	219236	221202	.	+	.	Name=NDC1 mRNA
tig00000019	Geneious	CDS	219236	221202	.	+	0	Name=NDC1 CDS
tig00000019	Geneious	gene	221478	221957	.	+	.	Name=RCF1 gene
tig00000019	Geneious	mRNA	221478	221957	.	+	.	Name=RCF1 mRNA
tig00000019	Geneious	CDS	221478	221957	.	+	0	Name=RCF1 CDS
tig00000019	Geneious	gene	222402	224916	.	+	.	Name=USA1 gene
tig00000019	Geneious	mRNA	222402	224916	.	+	.	Name=USA1 mRNA
tig00000019	Geneious	CDS	222402	224916	.	+	0	Name=USA1 CDS
tig00000019	Geneious	gene	225176	225766	.	+	.	Name=TSA1 gene
tig00000019	Geneious	mRNA	225176	225766	.	+	.	Name=TSA1 mRNA
tig00000019	Geneious	CDS	225176	225766	.	+	0	Name=TSA1 CDS
tig00000019	Geneious	gene	226444	227599	.	+	.	Name=YOX1 gene
tig00000019	Geneious	mRNA	226444	227599	.	+	.	Name=YOX1 mRNA
tig00000019	Geneious	CDS	226444	227599	.	+	0	Name=YOX1 CDS
tig00000019	Geneious	gene	228020	228860	.	-	.	Name=RPS18B gene
tig00000019	Geneious	gene	229436	230393	.	-	.	Name=YML6 gene
tig00000019	Geneious	mRNA	230367	230393	.	-	.	Name=YML6 mRNA;ID=ISyX++t3KBIB0Bvm6W1jFIJllAA.1652074610477.1506
tig00000019	Geneious	mRNA	229436	230268	.	-	.	Name=YML6 mRNA;ID=ISyX++t3KBIB0Bvm6W1jFIJllAA.1652074610477.1506
tig00000019	Geneious	CDS	230367	230393	.	-	0	Name=YML6 CDS;ID=ISyX++t3KBIB0Bvm6W1jFIJllAA.1652074610477.1507
tig00000019	Geneious	CDS	229436	230268	.	-	0	Name=YML6 CDS;ID=ISyX++t3KBIB0Bvm6W1jFIJllAA.1652074610477.1507
tig00000019	Geneious	gene	230913	231719	.	+	.	Name=RPS17A gene
tig00000019	Geneious	gene	232015	233683	.	-	.	Name=NSE5 gene
tig00000019	Geneious	mRNA	232015	233683	.	-	.	Name=NSE5 mRNA
tig00000019	Geneious	CDS	232015	233683	.	-	0	Name=NSE5 CDS
tig00000019	Geneious	gene	233955	234515	.	+	.	Name=APT1 gene
tig00000019	Geneious	mRNA	233955	234515	.	+	.	Name=APT1 mRNA
tig00000019	Geneious	CDS	233955	234515	.	+	0	Name=APT1 CDS
tig00000019	Geneious	gene	234748	235823	.	-	.	Name=UNG1 gene
tig00000019	Geneious	mRNA	234748	235823	.	-	.	Name=UNG1 mRNA
tig00000019	Geneious	CDS	234748	235823	.	-	0	Name=UNG1 CDS
tig00000019	Geneious	gene	236158	238146	.	+	.
tig00000019	Geneious	mRNA	236158	238146	.	+	.	Name=hypothetical protein mRNA
tig00000019	Geneious	CDS	236158	238146	.	+	0	Name=hypothetical protein CDS
tig00000019	Geneious	gene	238459	239453	.	+	.	Name=OST6 gene
tig00000019	Geneious	mRNA	238459	239453	.	+	.	Name=OST6 mRNA
tig00000019	Geneious	CDS	238459	239453	.	+	0	Name=OST6 CDS
tig00000019	Geneious	gene	239768	240946	.	-	.
tig00000019	Geneious	mRNA	239768	240946	.	-	.	Name=hypothetical protein mRNA
tig00000019	Geneious	CDS	239768	240946	.	-	0	Name=hypothetical protein CDS
tig00000019	Geneious	gene	241579	243717	.	+	.	Name=PSP2 gene
tig00000019	Geneious	gene	244433	246508	.	-	.	Name=PPZ1 gene
tig00000019	Geneious	mRNA	244433	246508	.	-	.	Name=PPZ1 mRNA
tig00000019	Geneious	CDS	244433	246508	.	-	0	Name=PPZ1 CDS
tig00000019	Geneious	gene	246960	247997	.	-	.	Name=TAF11 gene
tig00000019	Geneious	mRNA	246960	247997	.	-	.	Name=TAF11 mRNA
tig00000019	Geneious	CDS	246960	247997	.	-	0	Name=TAF11 CDS
tig00000019	Geneious	gene	248193	249032	.	+	.	Name=TRM9 gene
tig00000019	Geneious	mRNA	248193	249032	.	+	.	Name=TRM9 mRNA
tig00000019	Geneious	CDS	248193	249032	.	+	0	Name=TRM9 CDS
tig00000019	Geneious	gene	249117	250866	.	+	.	Name=UBX2 gene
tig00000019	Geneious	mRNA	249117	250866	.	+	.	Name=UBX2 mRNA
tig00000019	Geneious	CDS	249117	250866	.	+	0	Name=UBX2 CDS
tig00000019	Geneious	gene	251077	251712	.	+	.	Name=ERV25 gene
tig00000019	Geneious	mRNA	251077	251712	.	+	.	Name=ERV25 mRNA
tig00000019	Geneious	CDS	251077	251712	.	+	0	Name=ERV25 CDS
tig00000019	Geneious	gene	251856	252388	.	-	.	Name=RAD33 gene
tig00000019	Geneious	mRNA	251856	252388	.	-	.	Name=RAD33 mRNA
tig00000019	Geneious	CDS	251856	252388	.	-	0	Name=RAD33 CDS
tig00000019	Geneious	gene	252637	255826	.	+	.	Name=SPT5 gene
tig00000019	Geneious	mRNA	252637	255826	.	+	.	Name=SPT5 mRNA
tig00000019	Geneious	CDS	252637	255826	.	+	0	Name=SPT5 CDS
tig00000019	Geneious	gene	256257	256469	.	-	.	Name=MRPL39 gene
tig00000019	Geneious	mRNA	256257	256469	.	-	.	Name=MRPL39 mRNA
tig00000019	Geneious	CDS	256257	256469	.	-	0	Name=MRPL39 CDS
tig00000019	Geneious	gene	256788	257935	.	-	.	Name=ERG6 gene
tig00000019	Geneious	mRNA	256788	257935	.	-	.	Name=ERG6 mRNA
tig00000019	Geneious	CDS	256788	257935	.	-	0	Name=ERG6 CDS
tig00000019	Geneious	gene	258107	258216	.	-	.
tig00000019	Geneious	mRNA	258107	258216	.	-	.	Name=hypothetical protein mRNA
tig00000019	Geneious	CDS	258107	258216	.	-	0	Name=hypothetical protein CDS
tig00000019	Geneious	gene	258788	260736	.	+	.	Name=YAP1 gene
tig00000019	Geneious	mRNA	258788	260736	.	+	.	Name=YAP1 mRNA
tig00000019	Geneious	CDS	258788	260736	.	+	0	Name=YAP1 CDS
tig00000019	Geneious	gene	261026	263346	.	-	.	Name=GIS4 gene
tig00000019	Geneious	mRNA	261026	263346	.	-	.	Name=GIS4 mRNA
tig00000019	Geneious	CDS	261026	263346	.	-	0	Name=GIS4 CDS
tig00000019	Geneious	gene	265150	266533	.	+	.	Name=TRM12 gene
tig00000019	Geneious	mRNA	265150	266533	.	+	.	Name=TRM12 mRNA
tig00000019	Geneious	CDS	265150	266533	.	+	0	Name=TRM12 CDS
tig00000019	Geneious	gene	266626	267602	.	-	.	Name=GLO1 gene
tig00000019	Geneious	mRNA	266626	267602	.	-	.	Name=GLO1 mRNA
tig00000019	Geneious	CDS	266626	267602	.	-	0	Name=GLO1 CDS
tig00000019	Geneious	rep_origin	267976	268207	.	+	.	Name=rep origin
tig00000019	Geneious	gene	268394	269266	.	+	.
tig00000019	Geneious	mRNA	268394	269266	.	+	.	Name=hypothetical protein mRNA
tig00000019	Geneious	CDS	268394	269266	.	+	0	Name=hypothetical protein CDS
tig00000019	Geneious	gene	269452	271657	.	+	.
tig00000019	Geneious	mRNA	269452	271657	.	+	.	Name=hypothetical protein mRNA
tig00000019	Geneious	CDS	269452	271657	.	+	0	Name=hypothetical protein CDS
tig00000019	Geneious	gene	272076	272700	.	+	.	Name=YPT7 gene
tig00000019	Geneious	mRNA	272076	272700	.	+	.	Name=YPT7 mRNA
tig00000019	Geneious	CDS	272076	272700	.	+	0	Name=YPT7 CDS
tig00000019	Geneious	centromere	272929	273047	.	+	.	Name=CEN13 centromere
tig00000019	Geneious	centromere	272939	273022	.	+	.	Name=CEN13 CDEII of CEN13 centromere
tig00000019	Geneious	centromere	273023	273047	.	+	.	Name=CEN13 CDEIII of CEN13 centromere
tig00000019	Geneious	gene	273915	276027	.	-	.	Name=CDC5 gene
tig00000019	Geneious	mRNA	273915	276027	.	-	.	Name=CDC5 mRNA
tig00000019	Geneious	CDS	273915	276027	.	-	0	Name=CDC5 CDS
tig00000019	Geneious	gene	276238	276466	.	-	.
tig00000019	Geneious	mRNA	276238	276466	.	-	.	Name=hypothetical protein mRNA
tig00000019	Geneious	CDS	276238	276466	.	-	0	Name=hypothetical protein CDS
tig00000019	Geneious	gene	277080	277550	.	+	.	Name=MIC17 gene
tig00000019	Geneious	mRNA	277080	277550	.	+	.	Name=MIC17 mRNA
tig00000019	Geneious	CDS	277080	277550	.	+	0	Name=MIC17 CDS
tig00000019	Geneious	gene	277998	278590	.	+	.	Name=AIM34 gene
tig00000019	Geneious	mRNA	277998	278590	.	+	.	Name=AIM34 mRNA
tig00000019	Geneious	CDS	277998	278590	.	+	0	Name=AIM34 CDS
tig00000019	Geneious	gene	278890	280421	.	+	.	Name=MVP1 gene
tig00000019	Geneious	mRNA	278890	280421	.	+	.	Name=MVP1 mRNA
tig00000019	Geneious	CDS	278890	280421	.	+	0	Name=MVP1 CDS
tig00000019	Geneious	gene	280914	282070	.	+	.	Name=TAF4 gene
tig00000019	Geneious	mRNA	280914	282070	.	+	.	Name=TAF4 mRNA
tig00000019	Geneious	CDS	280914	282070	.	+	0	Name=TAF4 CDS
tig00000019	Geneious	gene	282417	284534	.	-	.	Name=PLB2 gene
tig00000019	Geneious	mRNA	282417	284534	.	-	.	Name=PLB2 mRNA
tig00000019	Geneious	CDS	282417	284534	.	-	0	Name=PLB2 CDS
tig00000019	Geneious	gene	285442	287429	.	-	.	Name=PLB1 gene
tig00000019	Geneious	mRNA	285442	287429	.	-	.	Name=PLB1 mRNA
tig00000019	Geneious	CDS	285442	287429	.	-	0	Name=PLB1 CDS
tig00000019	Geneious	gene	288940	289479	.	+	.	Name=ADI1 gene
tig00000019	Geneious	mRNA	288940	289479	.	+	.	Name=ADI1 mRNA
tig00000019	Geneious	CDS	288940	289479	.	+	0	Name=ADI1 CDS
tig00000019	Geneious	gene	289933	291148	.	+	.
tig00000019	Geneious	mRNA	289933	291148	.	+	.	Name=hypothetical protein mRNA
tig00000019	Geneious	CDS	289933	291148	.	+	0	Name=hypothetical protein CDS
tig00000019	Geneious	rep_origin	291615	291896	.	+	.	Name=rep origin
tig00000019	Geneious	gene	292901	294526	.	+	.	Name=HXT2 gene
tig00000019	Geneious	mRNA	292901	294526	.	+	.	Name=HXT2 mRNA
tig00000019	Geneious	CDS	292901	294526	.	+	0	Name=HXT2 CDS
tig00000019	Geneious	LTR	294872	295047	.	-	.	Name=Ty4 LTR
tig00000019	Geneious	gene	295954	299772	.	+	.	Name=CLU1 gene
tig00000019	Geneious	mRNA	295954	299772	.	+	.	Name=CLU1 mRNA
tig00000019	Geneious	CDS	295954	299772	.	+	0	Name=CLU1 CDS
tig00000019	Geneious	gene	299981	301537	.	-	.	Name=SEC59 gene
tig00000019	Geneious	mRNA	299981	301537	.	-	.	Name=SEC59 mRNA
tig00000019	Geneious	CDS	299981	301537	.	-	0	Name=SEC59 CDS
tig00000019	Geneious	gene	302074	302160	.	+	.
tig00000019	Geneious	ncRNA	302074	302160	.	+	.	Name=SNR78 ncRNA
tig00000019	Geneious	gene	302301	302387	.	+	.
tig00000019	Geneious	ncRNA	302301	302387	.	+	.	Name=SNR77 ncRNA
tig00000019	Geneious	gene	302518	302625	.	+	.
tig00000019	Geneious	ncRNA	302518	302625	.	+	.	Name=SNR76 ncRNA
tig00000019	Geneious	gene	302709	302797	.	+	.
tig00000019	Geneious	ncRNA	302709	302797	.	+	.	Name=SNR75 ncRNA
tig00000019	Geneious	gene	302927	303014	.	+	.
tig00000019	Geneious	ncRNA	302927	303014	.	+	.	Name=SNR74 ncRNA
tig00000019	Geneious	gene	303095	303199	.	+	.
tig00000019	Geneious	ncRNA	303095	303199	.	+	.	Name=SNR73 ncRNA
tig00000019	Geneious	gene	303341	303438	.	+	.
tig00000019	Geneious	ncRNA	303341	303438	.	+	.	Name=SNR72 ncRNA
tig00000019	Geneious	gene	303654	305205	.	+	.	Name=BUD22 gene
tig00000019	Geneious	mRNA	303654	305205	.	+	.	Name=BUD22 mRNA
tig00000019	Geneious	CDS	303654	305205	.	+	0	Name=BUD22 CDS
tig00000019	Geneious	gene	305646	307259	.	-	.	Name=ERG5 gene
tig00000019	Geneious	mRNA	305646	307259	.	-	.	Name=ERG5 mRNA
tig00000019	Geneious	CDS	305646	307259	.	-	0	Name=ERG5 CDS
tig00000019	Geneious	gene	308006	310365	.	-	.	Name=SOK2 gene
tig00000019	Geneious	mRNA	308006	310365	.	-	.	Name=SOK2 mRNA
tig00000019	Geneious	CDS	308006	310365	.	-	0	Name=SOK2 CDS
tig00000019	Geneious	gene	312251	313444	.	+	.	Name=SPO20 gene
tig00000019	Geneious	mRNA	312251	313444	.	+	.	Name=SPO20 mRNA
tig00000019	Geneious	CDS	312251	313444	.	+	0	Name=SPO20 CDS
tig00000019	Geneious	gene	314960	316499	.	+	.
tig00000019	Geneious	mRNA	314960	316499	.	+	.	Name=hypothetical protein mRNA
tig00000019	Geneious	CDS	314960	316499	.	+	0	Name=hypothetical protein CDS
tig00000019	Geneious	gene	316903	319747	.	+	.	Name=STB4 gene
tig00000019	Geneious	mRNA	316903	319747	.	+	.	Name=STB4 mRNA
tig00000019	Geneious	CDS	316903	319747	.	+	0	Name=STB4 CDS
tig00000019	Geneious	gene	320115	321633	.	+	.	Name=FMS1 gene
tig00000019	Geneious	mRNA	320115	321633	.	+	.	Name=FMS1 mRNA
tig00000019	Geneious	CDS	320115	321633	.	+	0	Name=FMS1 CDS
tig00000019	Geneious	gene	321895	323144	.	-	.	Name=MAC1 gene
tig00000019	Geneious	mRNA	321895	323144	.	-	.	Name=MAC1 mRNA
tig00000019	Geneious	CDS	321895	323144	.	-	0	Name=MAC1 CDS
tig00000019	Geneious	gene	323406	323903	.	+	.	Name=UBC7 gene
tig00000019	Geneious	mRNA	323406	323903	.	+	.	Name=UBC7 mRNA
tig00000019	Geneious	CDS	323406	323903	.	+	0	Name=UBC7 CDS
tig00000019	Geneious	gene	324162	325741	.	-	.	Name=MSS1 gene
tig00000019	Geneious	mRNA	324162	325741	.	-	.	Name=MSS1 mRNA
tig00000019	Geneious	CDS	324162	325741	.	-	0	Name=MSS1 CDS
tig00000019	Geneious	gene	326597	327769	.	+	.	Name=MRPL3 gene
tig00000019	Geneious	mRNA	326597	327769	.	+	.	Name=MRPL3 mRNA
tig00000019	Geneious	CDS	326597	327769	.	+	0	Name=MRPL3 CDS
tig00000019	Geneious	gene	328019	328905	.	+	.	Name=CSI1 gene
tig00000019	Geneious	mRNA	328019	328905	.	+	.	Name=CSI1 mRNA
tig00000019	Geneious	CDS	328019	328905	.	+	0	Name=CSI1 CDS
tig00000019	Geneious	gene	328954	330148	.	-	.	Name=PEX12 gene
tig00000019	Geneious	mRNA	328954	330148	.	-	.	Name=PEX12 mRNA
tig00000019	Geneious	CDS	328954	330148	.	-	0	Name=PEX12 CDS
tig00000019	Geneious	gene	330588	331996	.	+	.
tig00000019	Geneious	mRNA	330588	331996	.	+	.	Name=hypothetical protein mRNA
tig00000019	Geneious	CDS	330588	331996	.	+	0	Name=hypothetical protein CDS
tig00000019	Geneious	gene	332191	333287	.	+	.	Name=TAP42 gene
tig00000019	Geneious	mRNA	332191	333287	.	+	.	Name=TAP42 mRNA
tig00000019	Geneious	CDS	332191	333287	.	+	0	Name=TAP42 CDS
tig00000019	Geneious	gene	333363	334932	.	-	.	Name=FAR8 gene
tig00000019	Geneious	mRNA	333363	334932	.	-	.	Name=FAR8 mRNA
tig00000019	Geneious	CDS	333363	334932	.	-	0	Name=FAR8 CDS
tig00000019	Geneious	gene	335492	336620	.	+	.	Name=RSF1 gene
tig00000019	Geneious	mRNA	335492	336620	.	+	.	Name=RSF1 mRNA
tig00000019	Geneious	CDS	335492	336620	.	+	0	Name=RSF1 CDS
tig00000019	Geneious	gene	336909	339433	.	-	.	Name=EIS1 gene
tig00000019	Geneious	mRNA	336909	339433	.	-	.	Name=EIS1 mRNA
tig00000019	Geneious	CDS	336909	339433	.	-	0	Name=EIS1 CDS
tig00000019	Geneious	gene	339987	341991	.	+	.	Name=HOF1 gene
tig00000019	Geneious	mRNA	339987	341991	.	+	.	Name=HOF1 mRNA
tig00000019	Geneious	CDS	339987	341991	.	+	0	Name=HOF1 CDS
tig00000019	Geneious	gene	341997	342285	.	+	.
tig00000019	Geneious	mRNA	341997	342285	.	+	.	Name=hypothetical protein mRNA
tig00000019	Geneious	CDS	341997	342285	.	+	0	Name=hypothetical protein CDS
tig00000019	Geneious	gene	342470	343955	.	+	.	Name=ARP9 gene
tig00000019	Geneious	mRNA	342470	342499	.	+	.	Name=ARP9 mRNA;ID=ISyX++t3KBIB0Bvm6W1jFIJllAA.1652074610491.1508
tig00000019	Geneious	mRNA	342584	343955	.	+	.	Name=ARP9 mRNA;ID=ISyX++t3KBIB0Bvm6W1jFIJllAA.1652074610491.1508
tig00000019	Geneious	CDS	342470	342499	.	+	0	Name=ARP9 CDS;ID=ISyX++t3KBIB0Bvm6W1jFIJllAA.1652074610491.1509
tig00000019	Geneious	CDS	342584	343955	.	+	0	Name=ARP9 CDS;ID=ISyX++t3KBIB0Bvm6W1jFIJllAA.1652074610491.1509
tig00000019	Geneious	gene	344096	345399	.	-	.
tig00000019	Geneious	mRNA	344096	345399	.	-	.	Name=hypothetical protein mRNA
tig00000019	Geneious	CDS	344096	345399	.	-	0	Name=hypothetical protein CDS
tig00000019	Geneious	gene	345820	346351	.	+	.	Name=IMP2 gene
tig00000019	Geneious	mRNA	345820	346351	.	+	.	Name=IMP2 mRNA
tig00000019	Geneious	CDS	345820	346351	.	+	0	Name=IMP2 CDS
tig00000019	Geneious	gene	346532	348192	.	-	.	Name=MIH1 gene
tig00000019	Geneious	mRNA	346532	348192	.	-	.	Name=MIH1 mRNA
tig00000019	Geneious	CDS	346532	348192	.	-	0	Name=MIH1 CDS
tig00000019	Geneious	gene	349070	351181	.	-	.	Name=MSN2 gene
tig00000019	Geneious	mRNA	349070	351181	.	-	.	Name=MSN2 mRNA
tig00000019	Geneious	CDS	349070	351181	.	-	0	Name=MSN2 CDS
tig00000019	Geneious	gene	352165	352911	.	-	.	Name=CCS1 gene
tig00000019	Geneious	mRNA	352165	352911	.	-	.	Name=CCS1 mRNA
tig00000019	Geneious	CDS	352165	352911	.	-	0	Name=CCS1 CDS
tig00000019	Geneious	gene	353296	354173	.	-	.	Name=SUB1 gene
tig00000019	Geneious	mRNA	353296	354173	.	-	.	Name=SUB1 mRNA
tig00000019	Geneious	CDS	353296	354173	.	-	0	Name=SUB1 CDS
tig00000019	Geneious	gene	355029	355511	.	+	.	Name=YET2 gene
tig00000019	Geneious	mRNA	355029	355511	.	+	.	Name=YET2 mRNA
tig00000019	Geneious	CDS	355029	355511	.	+	0	Name=YET2 CDS
tig00000019	Geneious	gene	355613	356619	.	-	.	Name=ARA2 gene
tig00000019	Geneious	mRNA	355613	356619	.	-	.	Name=ARA2 mRNA
tig00000019	Geneious	CDS	355613	356619	.	-	0	Name=ARA2 CDS
tig00000019	Geneious	gene	357247	357780	.	+	.	Name=ARG80 gene
tig00000019	Geneious	mRNA	357247	357780	.	+	.	Name=ARG80 mRNA
tig00000019	Geneious	CDS	357247	357780	.	+	0	Name=ARG80 CDS
tig00000019	Geneious	gene	358506	359367	.	+	.	Name=MCM1 gene
tig00000019	Geneious	mRNA	358506	359367	.	+	.	Name=MCM1 mRNA
tig00000019	Geneious	CDS	358506	359367	.	+	0	Name=MCM1 CDS
tig00000019	Geneious	gene	360017	361439	.	+	.	Name=IOC4 gene
tig00000019	Geneious	mRNA	360017	361439	.	+	.	Name=IOC4 mRNA
tig00000019	Geneious	CDS	360017	361439	.	+	0	Name=IOC4 CDS
tig00000019	Geneious	gene	367988	371320	.	-	.	Name=NUP116 gene
tig00000019	Geneious	mRNA	367988	371320	.	-	.	Name=NUP116 mRNA
tig00000019	Geneious	CDS	367988	371320	.	-	0	Name=NUP116 CDS
tig00000019	Geneious	gene	371594	372544	.	+	.	Name=CSM3 gene
tig00000019	Geneious	mRNA	371594	372544	.	+	.	Name=CSM3 mRNA
tig00000019	Geneious	CDS	371594	372544	.	+	0	Name=CSM3 CDS
tig00000019	Geneious	gene	372704	375119	.	-	.	Name=ERB1 gene
tig00000019	Geneious	mRNA	372704	375119	.	-	.	Name=ERB1 mRNA
tig00000019	Geneious	CDS	372704	375119	.	-	0	Name=ERB1 CDS
tig00000019	Geneious	rep_origin	375580	375823	.	+	.	Name=rep origin
tig00000019	Geneious	LTR	383307	383641	.	-	.	Name=Ty1 LTR
tig00000019	Geneious	LTR	383652	383778	.	+	.	Name=Ty1 LTR
tig00000019	Geneious	gene	384165	384772	.	+	.	Name=FAR3 gene
tig00000019	Geneious	mRNA	384165	384772	.	+	.	Name=FAR3 mRNA
tig00000019	Geneious	CDS	384165	384772	.	+	0	Name=FAR3 CDS
tig00000019	Geneious	gene	384916	387467	.	-	.	Name=STB2 gene
tig00000019	Geneious	mRNA	384916	387467	.	-	.	Name=STB2 mRNA
tig00000019	Geneious	CDS	384916	387467	.	-	0	Name=STB2 CDS
tig00000019	Geneious	gene	387869	390538	.	+	.	Name=STV1 gene
tig00000019	Geneious	mRNA	387869	390538	.	+	.	Name=STV1 mRNA
tig00000019	Geneious	CDS	387869	390538	.	+	0	Name=STV1 CDS
tig00000019	Geneious	gene	390665	391585	.	-	.	Name=BUB2 gene
tig00000019	Geneious	mRNA	390665	391585	.	-	.	Name=BUB2 mRNA
tig00000019	Geneious	CDS	390665	391585	.	-	0	Name=BUB2 CDS
tig00000019	Geneious	gene	391878	392805	.	-	.	Name=AAC1 gene
tig00000019	Geneious	mRNA	391878	392805	.	-	.	Name=AAC1 mRNA
tig00000019	Geneious	CDS	391878	392805	.	-	0	Name=AAC1 CDS
tig00000019	Geneious	gene	393380	395286	.	+	.	Name=FET3 gene
tig00000019	Geneious	mRNA	393380	395286	.	+	.	Name=FET3 mRNA
tig00000019	Geneious	CDS	393380	395286	.	+	0	Name=FET3 CDS
tig00000019	Geneious	gene	395649	396034	.	+	.	Name=SEN15 gene
tig00000019	Geneious	mRNA	395649	396034	.	+	.	Name=SEN15 mRNA
tig00000019	Geneious	CDS	395649	396034	.	+	0	Name=SEN15 CDS
tig00000019	Geneious	gene	396081	397061	.	-	.	Name=SAM37 gene
tig00000019	Geneious	mRNA	396081	397061	.	-	.	Name=SAM37 mRNA
tig00000019	Geneious	CDS	396081	397061	.	-	0	Name=SAM37 CDS
tig00000019	Geneious	gene	397300	399327	.	+	.	Name=RNA14 gene
tig00000019	Geneious	mRNA	397300	399327	.	+	.	Name=RNA14
tig00000019	Geneious	CDS	397300	399327	.	+	0	Name=RNA14 CDS
tig00000019	Geneious	gene	399593	400915	.	-	.	Name=ARG7 gene
tig00000019	Geneious	mRNA	399593	400915	.	-	.	Name=ARG7 mRNA
tig00000019	Geneious	CDS	399593	400915	.	-	0	Name=ARG7 CDS
tig00000019	Geneious	gene	401612	402328	.	+	.	Name=RIM9 gene
tig00000019	Geneious	mRNA	401612	402328	.	+	.	Name=RIM9 mRNA
tig00000019	Geneious	CDS	401612	402328	.	+	0	Name=RIM9 CDS
tig00000019	Geneious	gene	402434	403987	.	+	.	Name=AEP1 gene
tig00000019	Geneious	mRNA	402434	403987	.	+	.	Name=AEP1 mRNA
tig00000019	Geneious	CDS	402434	403987	.	+	0	Name=AEP1 CDS
tig00000019	Geneious	gene	404231	405741	.	+	.	Name=KAR5 gene
tig00000019	Geneious	mRNA	404231	405741	.	+	.	Name=KAR5 mRNA
tig00000019	Geneious	CDS	404231	405741	.	+	0	Name=KAR5 CDS
tig00000019	Geneious	gene	406066	408753	.	+	.	Name=SOV1 gene
tig00000019	Geneious	mRNA	406066	408753	.	+	.	Name=SOV1 mRNA
tig00000019	Geneious	CDS	406066	408753	.	+	0	Name=SOV1 CDS
tig00000019	Geneious	gene	408838	410084	.	-	.	Name=UBX4 gene
tig00000019	Geneious	mRNA	408838	410084	.	-	.	Name=UBX4 mRNA
tig00000019	Geneious	CDS	408838	410084	.	-	0	Name=UBX4 CDS
tig00000019	Geneious	gene	410811	412088	.	+	.	Name=AVO2 gene
tig00000019	Geneious	mRNA	410811	412088	.	+	.	Name=AVO2 mRNA
tig00000019	Geneious	CDS	410811	412088	.	+	0	Name=AVO2 CDS
tig00000019	Geneious	gene	412214	413072	.	+	.	Name=NAT4 gene
tig00000019	Geneious	mRNA	412214	413072	.	+	.	Name=NAT4 mRNA
tig00000019	Geneious	CDS	412214	413072	.	+	0	Name=NAT4 CDS
tig00000019	Geneious	gene	413660	415131	.	+	.	Name=MOT3 gene
tig00000019	Geneious	mRNA	413660	415131	.	+	.	Name=MOT3 mRNA
tig00000019	Geneious	CDS	413660	415131	.	+	0	Name=MOT3 CDS
tig00000019	Geneious	gene	415267	415769	.	-	.	Name=TVP18 gene
tig00000019	Geneious	mRNA	415267	415769	.	-	.	Name=TVP18 mRNA
tig00000019	Geneious	CDS	415267	415769	.	-	0	Name=TVP18 CDS
tig00000019	Geneious	gene	416073	416621	.	+	.	Name=ABF2 gene
tig00000019	Geneious	mRNA	416073	416621	.	+	.	Name=ABF2 mRNA
tig00000019	Geneious	CDS	416073	416621	.	+	0	Name=ABF2 CDS
tig00000019	Geneious	gene	416769	417374	.	-	.	Name=IRC21 gene
tig00000019	Geneious	mRNA	416769	417374	.	-	.	Name=IRC21 mRNA
tig00000019	Geneious	CDS	416769	417374	.	-	0	Name=IRC21 CDS
tig00000019	Geneious	gene	417537	417974	.	-	.
tig00000019	Geneious	mRNA	417537	417974	.	-	.	Name=hypothetical protein mRNA
tig00000019	Geneious	CDS	417537	417974	.	-	0	Name=hypothetical protein CDS
tig00000019	Geneious	gene	418483	420530	.	+	.	Name=RCO1 gene
tig00000019	Geneious	mRNA	418483	420530	.	+	.	Name=RCO1 mRNA
tig00000019	Geneious	CDS	418483	420530	.	+	0	Name=RCO1 CDS
tig00000019	Geneious	gene	420688	424505	.	-	.	Name=PDS5 gene
tig00000019	Geneious	mRNA	420688	424505	.	-	.	Name=PDS5 mRNA
tig00000019	Geneious	CDS	420688	424505	.	-	0	Name=PDS5 CDS
tig00000019	Geneious	gene	425949	426610	.	-	.	Name=VPS20 gene
tig00000019	Geneious	mRNA	425949	426610	.	-	.	Name=VPS20 mRNA
tig00000019	Geneious	CDS	425949	426610	.	-	0	Name=VPS20 CDS
tig00000019	Geneious	gene	426964	429183	.	-	.	Name=CTF18 gene
tig00000019	Geneious	mRNA	426964	429183	.	-	.	Name=CTF18 mRNA
tig00000019	Geneious	CDS	426964	429183	.	-	0	Name=CTF18 CDS
tig00000019	Geneious	gene	429443	430511	.	+	.	Name=SEC14 gene
tig00000019	Geneious	gene	431159	434073	.	-	.	Name=NAM7 gene
tig00000019	Geneious	mRNA	431159	434073	.	-	.	Name=NAM7 mRNA
tig00000019	Geneious	CDS	431159	434073	.	-	0	Name=NAM7 CDS
tig00000019	Geneious	gene	434523	435536	.	-	.	Name=ISF1 gene
tig00000019	Geneious	mRNA	434523	435536	.	-	.	Name=ISF1 mRNA
tig00000019	Geneious	CDS	434523	435536	.	-	0	Name=ISF1 CDS
tig00000019	Geneious	gene	439210	440336	.	+	.	Name=ADH3 gene
tig00000019	Geneious	mRNA	439210	440336	.	+	.	Name=ADH3 mRNA
tig00000019	Geneious	CDS	439210	440336	.	+	0	Name=ADH3 CDS
tig00000019	Geneious	gene	441047	441833	.	+	.
tig00000019	Geneious	mRNA	441047	441833	.	+	.	Name=hypothetical protein mRNA
tig00000019	Geneious	CDS	441047	441833	.	+	0	Name=hypothetical protein CDS
tig00000019	Geneious	gene	441908	443201	.	+	.
tig00000019	Geneious	mRNA	441908	443201	.	+	.	Name=hypothetical protein mRNA
tig00000019	Geneious	CDS	441908	443201	.	+	0	Name=hypothetical protein CDS
tig00000019	Geneious	gene	443618	446485	.	+	.	Name=SEG1 gene
tig00000019	Geneious	mRNA	443618	446485	.	+	.	Name=SEG1 mRNA
tig00000019	Geneious	CDS	443618	446485	.	+	0	Name=SEG1 CDS
tig00000019	Geneious	gene	446922	447773	.	+	.
tig00000019	Geneious	mRNA	446922	447773	.	+	.	Name=hypothetical protein mRNA
tig00000019	Geneious	CDS	446922	447773	.	+	0	Name=hypothetical protein CDS
tig00000019	Geneious	gene	447806	449489	.	-	.	Name=VBA1 gene
tig00000019	Geneious	mRNA	447806	449489	.	-	.	Name=VBA1 mRNA
tig00000019	Geneious	CDS	447806	449489	.	-	0	Name=VBA1 CDS
tig00000019	Geneious	gene	449992	452459	.	-	.	Name=YTA12 gene
tig00000019	Geneious	mRNA	449992	452459	.	-	.	Name=YTA12 mRNA
tig00000019	Geneious	CDS	449992	452459	.	-	0	Name=YTA12 CDS
tig00000019	Geneious	gene	453618	454300	.	+	.
tig00000019	Geneious	mRNA	453618	454300	.	+	.	Name=hypothetical protein mRNA
tig00000019	Geneious	CDS	453618	454300	.	+	0	Name=hypothetical protein CDS
tig00000019	Geneious	gene	454429	455733	.	-	.	Name=NPL6 gene
tig00000019	Geneious	mRNA	454429	455733	.	-	.	Name=NPL6 mRNA
tig00000019	Geneious	CDS	454429	455733	.	-	0	Name=NPL6 CDS
tig00000019	Geneious	gene	455997	457843	.	-	.	Name=AIP1 gene
tig00000019	Geneious	mRNA	455997	457843	.	-	.	Name=AIP1 mRNA
tig00000019	Geneious	CDS	455997	457843	.	-	0	Name=AIP1 CDS
tig00000019	Geneious	gene	458377	459916	.	+	.	Name=UTP15 gene
tig00000019	Geneious	mRNA	458377	459916	.	+	.	Name=UTP15 mRNA
tig00000019	Geneious	CDS	458377	459916	.	+	0	Name=UTP15 CDS
tig00000019	Geneious	gene	460184	461619	.	+	.	Name=CTF13 gene
tig00000019	Geneious	mRNA	460184	461619	.	+	.	Name=CTF13 mRNA
tig00000019	Geneious	CDS	460184	461619	.	+	0	Name=CTF13 CDS
tig00000019	Geneious	gene	461643	462316	.	-	.	Name=SNO1 gene
tig00000019	Geneious	mRNA	461643	462316	.	-	.	Name=SNO1 mRNA
tig00000019	Geneious	CDS	461643	462316	.	-	0	Name=SNO1 CDS
tig00000019	Geneious	gene	462765	463657	.	+	.	Name=SNZ1 gene
tig00000019	Geneious	mRNA	462765	463657	.	+	.	Name=SNZ1 mRNA
tig00000019	Geneious	CDS	462765	463657	.	+	0	Name=SNZ1 CDS
tig00000019	Geneious	gene	463780	464882	.	-	.	Name=MTG1 gene
tig00000019	Geneious	mRNA	463780	464882	.	-	.	Name=MTG1 mRNA
tig00000019	Geneious	CDS	463780	464882	.	-	0	Name=MTG1 CDS
tig00000019	Geneious	gene	465125	466962	.	-	.	Name=ATP25 gene
tig00000019	Geneious	mRNA	465125	466962	.	-	.	Name=ATP25 mRNA
tig00000019	Geneious	CDS	465125	466962	.	-	0	Name=ATP25 CDS
tig00000019	Geneious	LTR	467480	467813	.	-	.	Name=Ty1 LTR
tig00000019	Geneious	gene	468285	469177	.	-	.
tig00000019	Geneious	mRNA	468285	469177	.	-	.	Name=glucose-6-phosphate 1-epimerase mRNA
tig00000019	Geneious	CDS	468285	469177	.	-	0	Name=glucose-6-phosphate 1-epimerase CDS
tig00000019	Geneious	gene	470646	472504	.	+	.	Name=MUB1 gene
tig00000019	Geneious	mRNA	470646	472504	.	+	.	Name=MUB1 mRNA
tig00000019	Geneious	CDS	470646	472504	.	+	0	Name=MUB1 CDS
tig00000019	Geneious	rep_origin	472521	472807	.	+	.	Name=rep origin
tig00000019	Geneious	gene	472783	473815	.	-	.	Name=SRT1 gene
tig00000019	Geneious	mRNA	472783	473815	.	-	.	Name=SRT1 mRNA
tig00000019	Geneious	CDS	472783	473815	.	-	0	Name=SRT1 CDS
tig00000019	Geneious	gene	474185	476688	.	-	.
tig00000019	Geneious	mRNA	474185	476688	.	-	.	Name=hypothetical protein mRNA
tig00000019	Geneious	CDS	474185	476688	.	-	0	Name=hypothetical protein CDS
tig00000019	Geneious	gene	477752	479782	.	-	.	Name=YPK2 gene
tig00000019	Geneious	mRNA	477752	479782	.	-	.	Name=YPK2 mRNA
tig00000019	Geneious	CDS	477752	479782	.	-	0	Name=YPK2 CDS
tig00000019	Geneious	gene	480221	481927	.	-	.	Name=PGM2 gene
tig00000019	Geneious	mRNA	480221	481927	.	-	.	Name=PGM2 mRNA
tig00000019	Geneious	CDS	480221	481927	.	-	0	Name=PGM2 CDS
tig00000019	Geneious	rep_origin	481927	482618	.	+	.	Name=rep origin
tig00000019	Geneious	gene	482380	482575	.	+	.
tig00000019	Geneious	mRNA	482380	482575	.	+	.	Name=hypothetical protein mRNA
tig00000019	Geneious	CDS	482380	482575	.	+	0	Name=hypothetical protein CDS
tig00000019	Geneious	gene	482617	484500	.	-	.	Name=YKU80 gene
tig00000019	Geneious	mRNA	482617	484500	.	-	.	Name=YKU80 mRNA
tig00000019	Geneious	CDS	482617	484500	.	-	0	Name=YKU80 CDS
tig00000019	Geneious	LTR	485520	485852	.	-	.	Name=Ty1 LTR
tig00000019	Geneious	LTR	485876	486112	.	+	.	Name=Ty1 LTR
tig00000019	Geneious	gene	487309	487654	.	+	.	Name=SPG4 gene
tig00000019	Geneious	mRNA	487309	487654	.	+	.	Name=SPG4 mRNA
tig00000019	Geneious	CDS	487309	487654	.	+	0	Name=SPG4 CDS
tig00000019	Geneious	gene	488373	490434	.	+	.	Name=ILV2 gene
tig00000019	Geneious	mRNA	488373	490434	.	+	.	Name=ILV2 mRNA
tig00000019	Geneious	CDS	488373	490434	.	+	0	Name=ILV2 CDS
tig00000019	Geneious	gene	490870	494522	.	+	.	Name=MYO5 gene
tig00000019	Geneious	mRNA	490870	494522	.	+	.	Name=MYO5 mRNA
tig00000019	Geneious	CDS	490870	494522	.	+	0	Name=MYO5 CDS
tig00000019	Geneious	gene	494670	496259	.	-	.	Name=HFD1 gene
tig00000019	Geneious	mRNA	494670	496259	.	-	.	Name=HFD1 mRNA
tig00000019	Geneious	CDS	494670	496259	.	-	0	Name=HFD1 CDS
tig00000019	Geneious	gene	496668	498050	.	-	.
tig00000019	Geneious	mRNA	496668	498050	.	-	.	Name=hypothetical protein mRNA
tig00000019	Geneious	CDS	496668	498050	.	-	0	Name=hypothetical protein CDS
tig00000019	Geneious	gene	498358	498752	.	-	.	Name=MED11 gene
tig00000019	Geneious	mRNA	498358	498752	.	-	.	Name=MED11 mRNA
tig00000019	Geneious	CDS	498358	498752	.	-	0	Name=MED11 CDS
tig00000019	Geneious	gene	499255	500537	.	+	.	Name=FOL3 gene
tig00000019	Geneious	mRNA	499255	500537	.	+	.	Name=FOL3 mRNA
tig00000019	Geneious	CDS	499255	500537	.	+	0	Name=FOL3 CDS
tig00000019	Geneious	gene	500598	501703	.	-	.
tig00000019	Geneious	mRNA	500598	501703	.	-	.	Name=hypothetical protein mRNA
tig00000019	Geneious	CDS	500598	501703	.	-	0	Name=hypothetical protein CDS
tig00000019	Geneious	gene	501956	503452	.	+	.	Name=MGR3 gene
tig00000019	Geneious	mRNA	501956	503452	.	+	.	Name=MGR3 mRNA
tig00000019	Geneious	CDS	501956	503452	.	+	0	Name=MGR3 CDS
tig00000019	Geneious	gene	503699	504930	.	-	.	Name=ASC1 gene
tig00000019	Geneious	mRNA	504394	504930	.	-	.	Name=ASC1 mRNA;ID=ISyX++t3KBIB0Bvm6W1jFIJllAA.1652074610504.1510
tig00000019	Geneious	mRNA	503699	504121	.	-	.	Name=ASC1 mRNA;ID=ISyX++t3KBIB0Bvm6W1jFIJllAA.1652074610504.1510
tig00000019	Geneious	CDS	504394	504930	.	-	0	Name=ASC1 CDS;ID=ISyX++t3KBIB0Bvm6W1jFIJllAA.1652074610504.1511
tig00000019	Geneious	CDS	503699	504121	.	-	0	Name=ASC1 CDS;ID=ISyX++t3KBIB0Bvm6W1jFIJllAA.1652074610504.1511
tig00000019	Geneious	gene	504226	504314	.	-	.
tig00000019	Geneious	ncRNA	504226	504314	.	-	.	Name=SNR24 ncRNA
tig00000019	Geneious	gene	505484	506124	.	-	.	Name=SPC24 gene
tig00000019	Geneious	mRNA	505484	506124	.	-	.	Name=SPC24 mRNA
tig00000019	Geneious	CDS	505484	506124	.	-	0	Name=SPC24 CDS
tig00000019	Geneious	gene	506376	506964	.	-	.	Name=SHH3 gene
tig00000019	Geneious	mRNA	506376	506964	.	-	.	Name=SHH3 mRNA
tig00000019	Geneious	CDS	506376	506964	.	-	0	Name=SHH3 CDS
tig00000019	Geneious	LTR	507419	507616	.	+	.	Name=Ty1 LTR
tig00000019	Geneious	rep_origin	507616	507996	.	+	.	Name=rep origin
tig00000019	Geneious	gene	509554	511422	.	+	.	Name=ASI1 gene
tig00000019	Geneious	mRNA	509554	511422	.	+	.	Name=ASI1 mRNA
tig00000019	Geneious	CDS	509554	511422	.	+	0	Name=ASI1 CDS
tig00000019	Geneious	gene	511717	513495	.	-	.	Name=ADE17 gene
tig00000019	Geneious	mRNA	511717	513495	.	-	.	Name=ADE17 mRNA
tig00000019	Geneious	CDS	511717	513495	.	-	0	Name=ADE17 CDS
tig00000019	Geneious	gene	515525	515779	.	+	.
tig00000019	Geneious	mRNA	515525	515779	.	+	.	Name=hypothetical protein mRNA
tig00000019	Geneious	CDS	515525	515779	.	+	0	Name=hypothetical protein CDS
tig00000019	Geneious	gene	517788	518154	.	+	.	Name=PKR1 gene
tig00000019	Geneious	mRNA	517788	518154	.	+	.	Name=PKR1 mRNA
tig00000019	Geneious	CDS	517788	518154	.	+	0	Name=PKR1 CDS
tig00000019	Geneious	gene	518631	521443	.	+	.
tig00000019	Geneious	mRNA	518631	521443	.	+	.	Name=hypothetical protein mRNA
tig00000019	Geneious	CDS	518631	521443	.	+	0	Name=hypothetical protein CDS
tig00000019	Geneious	gene	521692	524582	.	+	.	Name=STO1 gene
tig00000019	Geneious	mRNA	521692	521715	.	+	.	Name=STO1 mRNA;ID=ISyX++t3KBIB0Bvm6W1jFIJllAA.1652074610506.1512
tig00000019	Geneious	mRNA	522036	524582	.	+	.	Name=STO1 mRNA;ID=ISyX++t3KBIB0Bvm6W1jFIJllAA.1652074610506.1512
tig00000019	Geneious	CDS	521692	521715	.	+	0	Name=STO1 CDS;ID=ISyX++t3KBIB0Bvm6W1jFIJllAA.1652074610506.1513
tig00000019	Geneious	CDS	522036	524582	.	+	0	Name=STO1 CDS;ID=ISyX++t3KBIB0Bvm6W1jFIJllAA.1652074610506.1513
tig00000019	Geneious	gene	524896	525922	.	-	.	Name=DLT1 gene
tig00000019	Geneious	mRNA	524896	525922	.	-	.	Name=DLT1 mRNA
tig00000019	Geneious	CDS	524896	525922	.	-	0	Name=DLT1 CDS
tig00000019	Geneious	gene	526455	527462	.	-	.	Name=SAS2 gene
tig00000019	Geneious	mRNA	526455	527462	.	-	.	Name=SAS2 mRNA
tig00000019	Geneious	CDS	526455	527462	.	-	0	Name=SAS2 CDS
tig00000019	Geneious	gene	527807	531590	.	+	.	Name=ECM16 gene
tig00000019	Geneious	mRNA	527807	531590	.	+	.	Name=ECM16 mRNA
tig00000019	Geneious	CDS	527807	531590	.	+	0	Name=ECM16 CDS
tig00000019	Geneious	gene	531892	535878	.	+	.	Name=POM152 gene
tig00000019	Geneious	mRNA	531892	535878	.	+	.	Name=POM152 mRNA
tig00000019	Geneious	CDS	531892	535878	.	+	0	Name=POM152 CDS
tig00000019	Geneious	gene	536177	537081	.	+	.
tig00000019	Geneious	mRNA	536177	537081	.	+	.	Name=hypothetical protein mRNA
tig00000019	Geneious	CDS	536177	537081	.	+	0	Name=hypothetical protein CDS
tig00000019	Geneious	gene	537217	538747	.	-	.	Name=RRB1 gene
tig00000019	Geneious	mRNA	537217	538747	.	-	.	Name=RRB1 mRNA
tig00000019	Geneious	CDS	537217	538747	.	-	0	Name=RRB1 CDS
tig00000019	Geneious	gene	538991	539614	.	-	.	Name=JLP2 gene
tig00000019	Geneious	mRNA	538991	539614	.	-	.	Name=JLP2 mRNA
tig00000019	Geneious	CDS	538991	539614	.	-	0	Name=JLP2 CDS
tig00000019	Geneious	rep_origin	539641	539883	.	+	.	Name=rep origin
tig00000019	Geneious	gene	540244	541641	.	+	.	Name=REC114 gene
tig00000019	Geneious	mRNA	540244	541480	.	+	.	Name=REC114 mRNA;ID=ISyX++t3KBIB0Bvm6W1jFIJllAA.1652074610507.1514
tig00000019	Geneious	mRNA	541597	541641	.	+	.	Name=REC114 mRNA;ID=ISyX++t3KBIB0Bvm6W1jFIJllAA.1652074610507.1514
tig00000019	Geneious	CDS	540244	541480	.	+	0	Name=REC114 CDS;ID=ISyX++t3KBIB0Bvm6W1jFIJllAA.1652074610508.1515
tig00000019	Geneious	CDS	541597	541641	.	+	0	Name=REC114 CDS;ID=ISyX++t3KBIB0Bvm6W1jFIJllAA.1652074610508.1515
tig00000019	Geneious	gene	541865	542575	.	+	.
tig00000019	Geneious	mRNA	541865	542575	.	+	.	Name=hypothetical protein mRNA
tig00000019	Geneious	CDS	541865	542575	.	+	0	Name=hypothetical protein CDS
tig00000019	Geneious	gene	542703	544067	.	-	.	Name=GID8 gene
tig00000019	Geneious	mRNA	542703	544067	.	-	.	Name=GID8 mRNA
tig00000019	Geneious	CDS	542703	544067	.	-	0	Name=GID8 CDS
tig00000019	Geneious	gene	545194	546866	.	+	.	Name=GAT2 gene
tig00000019	Geneious	mRNA	545194	546866	.	+	.	Name=GAT2 mRNA
tig00000019	Geneious	CDS	545194	546866	.	+	0	Name=GAT2 CDS
tig00000019	Geneious	rep_origin	546866	546963	.	+	.	Name=rep origin
tig00000019	Geneious	gene	546963	548942	.	-	.	Name=PSO2 gene
tig00000019	Geneious	mRNA	546963	548942	.	-	.	Name=PSO2 mRNA
tig00000019	Geneious	CDS	546963	548942	.	-	0	Name=PSO2 CDS
tig00000019	Geneious	gene	549132	549706	.	+	.	Name=CIN4 gene
tig00000019	Geneious	mRNA	549132	549706	.	+	.	Name=CIN4 mRNA
tig00000019	Geneious	CDS	549132	549706	.	+	0	Name=CIN4 CDS
tig00000019	Geneious	gene	550100	551212	.	+	.	Name=RIM11 gene
tig00000019	Geneious	mRNA	550100	551212	.	+	.	Name=RIM11 mRNA
tig00000019	Geneious	CDS	550100	551212	.	+	0	Name=RIM11 CDS
tig00000019	Geneious	gene	551689	553154	.	+	.	Name=SIP5 gene
tig00000019	Geneious	mRNA	551689	553154	.	+	.	Name=SIP5 mRNA
tig00000019	Geneious	CDS	551689	553154	.	+	0	Name=SIP5 CDS
tig00000019	Geneious	gene	554170	555171	.	-	.	Name=RPL13B gene
tig00000019	Geneious	gene	555892	556867	.	+	.	Name=RPS16A gene
tig00000019	Geneious	mRNA	555892	555915	.	+	.	Name=RPS16A mRNA;ID=ISyX++t3KBIB0Bvm6W1jFIJllAA.1652074610509.1516
tig00000019	Geneious	mRNA	556460	556867	.	+	.	Name=RPS16A mRNA;ID=ISyX++t3KBIB0Bvm6W1jFIJllAA.1652074610509.1516
tig00000019	Geneious	CDS	555892	555915	.	+	0	Name=RPS16A CDS;ID=ISyX++t3KBIB0Bvm6W1jFIJllAA.1652074610509.1517
tig00000019	Geneious	CDS	556460	556867	.	+	0	Name=RPS16A CDS;ID=ISyX++t3KBIB0Bvm6W1jFIJllAA.1652074610509.1517
tig00000019	Geneious	gene	557326	558354	.	+	.
tig00000019	Geneious	mRNA	557326	558354	.	+	.	Name=hypothetical protein mRNA
tig00000019	Geneious	CDS	557326	558354	.	+	0	Name=hypothetical protein CDS
tig00000019	Geneious	rep_origin	557386	558295	.	+	.	Name=rep origin
tig00000019	Geneious	gene	558754	560432	.	-	.	Name=NDE1 gene
tig00000019	Geneious	mRNA	558754	560432	.	-	.	Name=NDE1 mRNA
tig00000019	Geneious	CDS	558754	560432	.	-	0	Name=NDE1 CDS
tig00000019	Geneious	gene	561431	562474	.	-	.	Name=TIF34 gene
tig00000019	Geneious	mRNA	561431	562474	.	-	.	Name=TIF34 mRNA
tig00000019	Geneious	CDS	561431	562474	.	-	0	Name=TIF34 CDS
tig00000019	Geneious	gene	563150	563821	.	+	.
tig00000019	Geneious	mRNA	563150	563821	.	+	.	Name=hypothetical protein mRNA
tig00000019	Geneious	CDS	563150	563821	.	+	0	Name=hypothetical protein CDS
tig00000019	Geneious	gene	564314	564758	.	+	.	Name=OSW5 gene
tig00000019	Geneious	mRNA	564314	564758	.	+	.	Name=OSW5 mRNA
tig00000019	Geneious	CDS	564314	564758	.	+	0	Name=OSW5 CDS
tig00000019	Geneious	gene	564943	565803	.	+	.	Name=SWP1 gene
tig00000019	Geneious	mRNA	564943	565803	.	+	.	Name=SWP1 mRNA
tig00000019	Geneious	CDS	564943	565803	.	+	0	Name=SWP1 CDS
tig00000019	Geneious	gene	565900	566471	.	-	.	Name=IMP1 gene
tig00000019	Geneious	mRNA	565900	566471	.	-	.	Name=IMP1 mRNA
tig00000019	Geneious	CDS	565900	566471	.	-	0	Name=IMP1 CDS
tig00000019	Geneious	gene	567037	568131	.	+	.	Name=YIM1 gene
tig00000019	Geneious	mRNA	567037	568131	.	+	.	Name=YIM1 mRNA
tig00000019	Geneious	CDS	567037	568131	.	+	0	Name=YIM1 CDS
tig00000019	Geneious	gene	568371	569795	.	+	.	Name=NUP53 gene
tig00000019	Geneious	mRNA	568371	569795	.	+	.	Name=NUP53 mRNA
tig00000019	Geneious	CDS	568371	569795	.	+	0	Name=NUP53 CDS
tig00000019	Geneious	gene	569931	572106	.	-	.	Name=RIM13 gene
tig00000019	Geneious	mRNA	569931	572106	.	-	.	Name=RIM13 mRNA
tig00000019	Geneious	CDS	569931	572106	.	-	0	Name=RIM13 CDS
tig00000019	Geneious	gene	572472	574108	.	+	.
tig00000019	Geneious	mRNA	572472	574108	.	+	.	Name=hypothetical protein mRNA
tig00000019	Geneious	CDS	572472	574108	.	+	0	Name=hypothetical protein CDS
tig00000019	Geneious	gene	574213	574928	.	-	.	Name=TPP1 gene
tig00000019	Geneious	mRNA	574213	574928	.	-	.	Name=TPP1 mRNA
tig00000019	Geneious	CDS	574213	574928	.	-	0	Name=TPP1 CDS
tig00000019	Geneious	gene	575187	575953	.	-	.	Name=AIM36 gene
tig00000019	Geneious	mRNA	575187	575953	.	-	.	Name=AIM36 mRNA
tig00000019	Geneious	CDS	575187	575953	.	-	0	Name=AIM36 CDS
tig00000019	Geneious	gene	576156	576622	.	+	.	Name=MRPS8 gene
tig00000019	Geneious	mRNA	576156	576622	.	+	.	Name=MRPS8 mRNA
tig00000019	Geneious	CDS	576156	576622	.	+	0	Name=MRPS8 CDS
tig00000019	Geneious	LTR	577017	577243	.	-	.	Name=Ty1 LTR
tig00000019	Geneious	gene	577099	577236	.	-	.
tig00000019	Geneious	mRNA	577099	577236	.	-	.	Name=hypothetical protein mRNA
tig00000019	Geneious	CDS	577099	577236	.	-	0	Name=hypothetical protein CDS
tig00000019	Geneious	gene	578378	578828	.	-	.	Name=ATG16 gene
tig00000019	Geneious	mRNA	578378	578828	.	-	.	Name=ATG16 mRNA
tig00000019	Geneious	CDS	578378	578828	.	-	0	Name=ATG16 CDS
tig00000019	Geneious	gene	578966	581409	.	+	.
tig00000019	Geneious	mRNA	578966	581409	.	+	.	Name=hypothetical protein mRNA
tig00000019	Geneious	CDS	578966	581409	.	+	0	Name=hypothetical protein CDS
tig00000019	Geneious	gene	581611	582283	.	+	.	Name=HLJ1 gene
tig00000019	Geneious	mRNA	581611	582283	.	+	.	Name=HLJ1 mRNA
tig00000019	Geneious	CDS	581611	582283	.	+	0	Name=HLJ1 CDS
tig00000019	Geneious	gene	582841	587806	.	-	.	Name=DNF3 gene
tig00000019	Geneious	mRNA	582841	587806	.	-	.	Name=DNF3 mRNA
tig00000019	Geneious	CDS	582841	587806	.	-	0	Name=DNF3 CDS
tig00000019	Geneious	gene	588154	590263	.	-	.	Name=INP2 gene
tig00000019	Geneious	mRNA	588154	590263	.	-	.	Name=INP2 mRNA
tig00000019	Geneious	CDS	588154	590263	.	-	0	Name=INP2 CDS
tig00000019	Geneious	gene	591140	593414	.	-	.	Name=MSS11 gene
tig00000019	Geneious	mRNA	591140	593414	.	-	.	Name=MSS11 mRNA
tig00000019	Geneious	CDS	591140	593414	.	-	0	Name=MSS11 CDS
tig00000019	Geneious	gene	593903	596484	.	-	.	Name=PAH1 gene
tig00000019	Geneious	mRNA	593903	596484	.	-	.	Name=PAH1 mRNA
tig00000019	Geneious	CDS	593903	596484	.	-	0	Name=PAH1 CDS
tig00000019	Geneious	gene	597223	598325	.	-	.
tig00000019	Geneious	mRNA	597223	598325	.	-	.	Name=hypothetical protein mRNA
tig00000019	Geneious	CDS	597223	598325	.	-	0	Name=hypothetical protein CDS
tig00000019	Geneious	gene	598736	601042	.	+	.	Name=MLH1 gene
tig00000019	Geneious	mRNA	598736	601042	.	+	.	Name=MLH1 mRNA
tig00000019	Geneious	CDS	598736	601042	.	+	0	Name=MLH1 CDS
tig00000019	Geneious	gene	601178	603002	.	-	.	Name=CEP3 gene
tig00000019	Geneious	mRNA	601178	603002	.	-	.	Name=CEP3 mRNA
tig00000019	Geneious	CDS	601178	603002	.	-	0	Name=CEP3 CDS
tig00000019	Geneious	gene	605397	606914	.	-	.	Name=ALD2 gene%3B ALD3 gene
tig00000019	Geneious	gene	603195	604709	.	-	.	Name=ALD3 gene%3B ALD2 gene
tig00000019	Geneious	mRNA	605397	606914	.	-	.	Name=ALD2 mRNA%3B ALD3 mRNA
tig00000019	Geneious	mRNA	603195	604709	.	-	.	Name=ALD3 mRNA%3B ALD2 mRNA
tig00000019	Geneious	CDS	605397	606914	.	-	0	Name=ALD2 CDS%3B ALD3 CDS
tig00000019	Geneious	CDS	603195	604709	.	-	0	Name=ALD3 CDS%3B ALD2 CDS
tig00000019	Geneious	gene	607697	609342	.	-	.	Name=EAR1 gene
tig00000019	Geneious	mRNA	607697	609342	.	-	.	Name=EAR1 mRNA
tig00000019	Geneious	CDS	607697	609342	.	-	0	Name=EAR1 CDS
tig00000019	Geneious	gene	609797	611958	.	+	.	Name=HOT1 gene
tig00000019	Geneious	mRNA	609797	611958	.	+	.	Name=HOT1 mRNA
tig00000019	Geneious	CDS	609797	611958	.	+	0	Name=HOT1 CDS
tig00000019	Geneious	gene	612505	613796	.	+	.	Name=DDR48 gene
tig00000019	Geneious	mRNA	612505	613796	.	+	.	Name=DDR48 mRNA
tig00000019	Geneious	CDS	612505	613796	.	+	0	Name=DDR48 CDS
tig00000019	Geneious	gene	613973	614178	.	-	.	Name=PAI3 gene
tig00000019	Geneious	mRNA	613973	614178	.	-	.	Name=PAI3 mRNA
tig00000019	Geneious	CDS	613973	614178	.	-	0	Name=PAI3 CDS
tig00000019	Geneious	gene	614825	615064	.	+	.	Name=SIP18 gene
tig00000019	Geneious	mRNA	614825	615064	.	+	.	Name=SIP18 mRNA
tig00000019	Geneious	CDS	614825	615064	.	+	0	Name=SIP18 CDS
tig00000019	Geneious	rep_origin	615082	615296	.	+	.	Name=rep origin
tig00000019	Geneious	gene	615121	615315	.	+	.
tig00000019	Geneious	mRNA	615121	615315	.	+	.	Name=hypothetical protein mRNA
tig00000019	Geneious	CDS	615121	615315	.	+	0	Name=hypothetical protein CDS
tig00000019	Geneious	gene	615546	619770	.	+	.	Name=ECM5 gene
tig00000019	Geneious	mRNA	615546	619770	.	+	.	Name=ECM5 mRNA
tig00000019	Geneious	CDS	615546	619770	.	+	0	Name=ECM5 CDS
tig00000019	Geneious	gene	620362	621891	.	+	.	Name=MMT1 gene
tig00000019	Geneious	mRNA	620362	621891	.	+	.	Name=MMT1 mRNA
tig00000019	Geneious	CDS	620362	621891	.	+	0	Name=MMT1 CDS
tig00000019	Geneious	gene	622272	623094	.	+	.
tig00000019	Geneious	mRNA	622272	623094	.	+	.	Name=hypothetical protein mRNA
tig00000019	Geneious	CDS	622272	623094	.	+	0	Name=hypothetical protein CDS
tig00000019	Geneious	gene	623644	625913	.	+	.	Name=SPT21 gene
tig00000019	Geneious	mRNA	623644	625913	.	+	.	Name=SPT21 mRNA
tig00000019	Geneious	CDS	623644	625913	.	+	0	Name=SPT21 CDS
tig00000019	Geneious	gene	626029	626990	.	-	.	Name=CTL1 gene
```
