## Supplementary material for "Laboratory evolution and polyploid SCRaMbLE reveal genomic plasticity to synthetic chromosome defects and rearrangements": Strain 42. isolate.contigs.polished.gff (part 2 of 15)

```
tig00000019	Geneious	mRNA	626029	626990	.	-	.	Name=CTL1 mRNA
tig00000019	Geneious	CDS	626029	626990	.	-	0	Name=CTL1 CDS
tig00000019	Geneious	gene	627390	627854	.	-	.
tig00000019	Geneious	mRNA	627390	627854	.	-	.	Name=hypothetical protein mRNA
tig00000019	Geneious	CDS	627390	627854	.	-	0	Name=hypothetical protein CDS
tig00000019	Geneious	gene	628303	628937	.	-	.	Name=RGM1 gene
tig00000019	Geneious	mRNA	628303	628937	.	-	.	Name=RGM1 mRNA
tig00000019	Geneious	CDS	628303	628937	.	-	0	Name=RGM1 CDS
tig00000019	Geneious	gene	629568	629654	.	+	.
tig00000019	Geneious	mRNA	629568	629654	.	+	.	Name=hypothetical protein mRNA
tig00000019	Geneious	CDS	629568	629654	.	+	0	Name=hypothetical protein CDS
tig00000019	Geneious	gene	630106	630406	.	+	.
tig00000019	Geneious	ncRNA	630106	630406	.	+	.	Name=SNR83 ncRNA
tig00000019	Geneious	gene	630669	631555	.	-	.	Name=SSO2 gene
tig00000019	Geneious	mRNA	630669	631555	.	-	.	Name=SSO2 mRNA
tig00000019	Geneious	CDS	630669	631555	.	-	0	Name=SSO2 CDS
tig00000019	Geneious	gene	631934	632528	.	+	.	Name=ADD37 gene
tig00000019	Geneious	mRNA	631934	632528	.	+	.	Name=ADD37 mRNA
tig00000019	Geneious	CDS	631934	632528	.	+	0	Name=ADD37 CDS
tig00000019	Geneious	gene	632767	635708	.	+	.
tig00000019	Geneious	mRNA	632767	635708	.	+	.	Name=hypothetical protein mRNA
tig00000019	Geneious	CDS	632767	635708	.	+	0	Name=hypothetical protein CDS
tig00000019	Geneious	gene	636089	638205	.	+	.	Name=HSC82 gene%3B HSP82 gene
tig00000019	Geneious	mRNA	636089	638205	.	+	.	Name=HSC82 mRNA%3B HSP82 mRNA
tig00000019	Geneious	CDS	636089	638205	.	+	0	Name=HSC82 CDS%3B HSP82 CDS
tig00000019	Geneious	rep_origin	638214	638447	.	+	.	Name=rep origin
tig00000019	Geneious	gene	638421	639710	.	-	.
tig00000019	Geneious	mRNA	638421	639710	.	-	.	Name=hypothetical protein mRNA
tig00000019	Geneious	CDS	638421	639710	.	-	0	Name=hypothetical protein CDS
tig00000019	Geneious	gene	640017	640728	.	-	.	Name=MRPS17 gene
tig00000019	Geneious	mRNA	640017	640728	.	-	.	Name=MRPS17 mRNA
tig00000019	Geneious	CDS	640017	640728	.	-	0	Name=MRPS17 CDS
tig00000019	Geneious	gene	641224	644328	.	+	.	Name=GCV2 gene
tig00000019	Geneious	mRNA	641224	644328	.	+	.	Name=GCV2 mRNA
tig00000019	Geneious	CDS	641224	644328	.	+	0	Name=GCV2 CDS
tig00000019	Geneious	gene	644637	648973	.	-	.	Name=SGS1 gene
tig00000019	Geneious	mRNA	644637	648973	.	-	.	Name=SGS1 mRNA
tig00000019	Geneious	CDS	644637	648973	.	-	0	Name=SGS1 CDS
tig00000019	Geneious	gene	649371	650492	.	+	.	Name=SPG5 gene
tig00000019	Geneious	mRNA	649371	650492	.	+	.	Name=SPG5 mRNA
tig00000019	Geneious	CDS	649371	650492	.	+	0	Name=SPG5 CDS
tig00000019	Geneious	gene	650833	652983	.	+	.	Name=GYL1 gene
tig00000019	Geneious	mRNA	650833	652983	.	+	.	Name=GYL1 mRNA
tig00000019	Geneious	CDS	650833	652983	.	+	0	Name=GYL1 CDS
tig00000019	Geneious	rep_origin	653012	653255	.	+	.	Name=rep origin
tig00000019	Geneious	gene	653739	654509	.	+	.	Name=MRPL24 gene
tig00000019	Geneious	mRNA	653739	654509	.	+	.	Name=MRPL24 mRNA
tig00000019	Geneious	CDS	653739	654509	.	+	0	Name=MRPL24 CDS
tig00000019	Geneious	gene	654842	655606	.	+	.	Name=RPL36A gene
tig00000019	Geneious	mRNA	654842	654857	.	+	.	Name=RPL36A mRNA;ID=ISyX++t3KBIB0Bvm6W1jFIJllAA.1652074610522.1518
tig00000019	Geneious	mRNA	655320	655606	.	+	.	Name=RPL36A mRNA;ID=ISyX++t3KBIB0Bvm6W1jFIJllAA.1652074610522.1518
tig00000019	Geneious	CDS	654842	654857	.	+	0	Name=RPL36A CDS;ID=ISyX++t3KBIB0Bvm6W1jFIJllAA.1652074610523.1519
tig00000019	Geneious	CDS	655320	655606	.	+	0	Name=RPL36A CDS;ID=ISyX++t3KBIB0Bvm6W1jFIJllAA.1652074610523.1519
tig00000019	Geneious	gene	655966	656222	.	+	.
tig00000019	Geneious	ncRNA	655966	656222	.	+	.	Name=SNR11 ncRNA
tig00000019	Geneious	gene	656284	656576	.	-	.	Name=CMC4 gene
tig00000019	Geneious	mRNA	656537	656576	.	-	.	Name=CMC4 mRNA;ID=ISyX++t3KBIB0Bvm6W1jFIJllAA.1652074610523.1520
tig00000019	Geneious	mRNA	656284	656465	.	-	.	Name=CMC4 mRNA;ID=ISyX++t3KBIB0Bvm6W1jFIJllAA.1652074610523.1520
tig00000019	Geneious	CDS	656537	656576	.	-	0	Name=CMC4 CDS;ID=ISyX++t3KBIB0Bvm6W1jFIJllAA.1652074610523.1521
tig00000019	Geneious	CDS	656284	656465	.	-	0	Name=CMC4 CDS;ID=ISyX++t3KBIB0Bvm6W1jFIJllAA.1652074610523.1521
tig00000019	Geneious	gene	657721	658104	.	+	.	Name=ICY1 gene
tig00000019	Geneious	mRNA	657721	658104	.	+	.	Name=ICY1 mRNA
tig00000019	Geneious	CDS	657721	658104	.	+	0	Name=ICY1 CDS
tig00000019	Geneious	gene	658763	662027	.	+	.
tig00000019	Geneious	mRNA	658763	662027	.	+	.	Name=hypothetical protein mRNA
tig00000019	Geneious	CDS	658763	662027	.	+	0	Name=hypothetical protein CDS
tig00000019	Geneious	gene	662229	662882	.	-	.	Name=VTI1 gene
tig00000019	Geneious	mRNA	662229	662882	.	-	.	Name=VTI1 mRNA
tig00000019	Geneious	CDS	662229	662882	.	-	0	Name=VTI1 CDS
tig00000019	Geneious	gene	663428	665209	.	+	.	Name=CIK1 gene
tig00000019	Geneious	mRNA	663428	665209	.	+	.	Name=CIK1 mRNA
tig00000019	Geneious	CDS	663428	665209	.	+	0	Name=CIK1 CDS
tig00000019	Geneious	gene	666321	667960	.	+	.	Name=CLN1 gene
tig00000019	Geneious	mRNA	666321	667960	.	+	.	Name=CLN1 mRNA
tig00000019	Geneious	CDS	666321	667960	.	+	0	Name=CLN1 CDS
tig00000019	Geneious	gene	668426	669195	.	+	.	Name=ROT1 gene
tig00000019	Geneious	mRNA	668426	669195	.	+	.	Name=ROT1 mRNA
tig00000019	Geneious	CDS	668426	669195	.	+	0	Name=ROT1 CDS
tig00000019	Geneious	gene	669517	670713	.	-	.	Name=RAD14 gene
tig00000019	Geneious	mRNA	670687	670713	.	-	.	Name=RAD14 mRNA;ID=ISyX++t3KBIB0Bvm6W1jFIJllAA.1652074610524.1522
tig00000019	Geneious	mRNA	669517	670603	.	-	.	Name=RAD14 mRNA;ID=ISyX++t3KBIB0Bvm6W1jFIJllAA.1652074610524.1522
tig00000019	Geneious	CDS	670687	670713	.	-	0	Name=RAD14 CDS;ID=ISyX++t3KBIB0Bvm6W1jFIJllAA.1652074610524.1523
tig00000019	Geneious	CDS	669517	670603	.	-	0	Name=RAD14 CDS;ID=ISyX++t3KBIB0Bvm6W1jFIJllAA.1652074610524.1523
tig00000019	Geneious	gene	670957	671125	.	-	.
tig00000019	Geneious	ncRNA	670957	671125	.	-	.	Name=RNA170
tig00000019	Geneious	gene	671206	671873	.	+	.	Name=ERG2 gene
tig00000019	Geneious	mRNA	671206	671873	.	+	.	Name=ERG2 mRNA
tig00000019	Geneious	CDS	671206	671873	.	+	0	Name=ERG2 CDS
tig00000019	Geneious	gene	672161	673324	.	+	.	Name=TOM40 gene
tig00000019	Geneious	mRNA	672161	673324	.	+	.	Name=TOM40 mRNA
tig00000019	Geneious	CDS	672161	673324	.	+	0	Name=TOM40 CDS
tig00000019	Geneious	gene	673731	674989	.	-	.	Name=INP1 gene
tig00000019	Geneious	mRNA	673731	674989	.	-	.	Name=INP1 mRNA
tig00000019	Geneious	CDS	673731	674989	.	-	0	Name=INP1 CDS
tig00000019	Geneious	gene	675546	678422	.	-	.	Name=PFK2 gene
tig00000019	Geneious	mRNA	675546	678422	.	-	.	Name=PFK2 mRNA
tig00000019	Geneious	CDS	675546	678422	.	-	0	Name=PFK2 CDS
tig00000019	Geneious	gene	679541	680480	.	+	.
tig00000019	Geneious	mRNA	679541	680480	.	+	.	Name=hypothetical protein mRNA
tig00000019	Geneious	CDS	679541	680480	.	+	0	Name=hypothetical protein CDS
tig00000019	Geneious	gene	680836	687197	.	-	.	Name=HFA1 gene
tig00000019	Geneious	mRNA	680836	687197	.	-	.	Name=HFA1 mRNA
tig00000019	Geneious	CDS	680836	687197	.	-	0	Name=HFA1 CDS
tig00000019	Geneious	gene	688098	689427	.	+	.	Name=ERG12 gene
tig00000019	Geneious	mRNA	688098	689427	.	+	.	Name=ERG12 mRNA
tig00000019	Geneious	CDS	688098	689427	.	+	0	Name=ERG12 CDS
tig00000019	Geneious	gene	689539	690911	.	-	.
tig00000019	Geneious	mRNA	689539	690911	.	-	.	Name=hypothetical protein mRNA
tig00000019	Geneious	CDS	689539	690911	.	-	0	Name=hypothetical protein CDS
tig00000019	Geneious	gene	691143	692488	.	+	.
tig00000019	Geneious	mRNA	691143	692488	.	+	.	Name=hypothetical protein mRNA
tig00000019	Geneious	CDS	691143	692488	.	+	0	Name=hypothetical protein CDS
tig00000019	Geneious	gene	692705	694127	.	+	.	Name=DML1 gene
tig00000019	Geneious	mRNA	692705	694127	.	+	.	Name=DML1 mRNA
tig00000019	Geneious	CDS	692705	694127	.	+	0	Name=DML1 CDS
tig00000019	Geneious	gene	694312	696656	.	-	.	Name=EFR3 gene
tig00000019	Geneious	mRNA	694312	696656	.	-	.	Name=EFR3 mRNA
tig00000019	Geneious	CDS	694312	696656	.	-	0	Name=EFR3 CDS
tig00000019	Geneious	gene	696993	698759	.	+	.	Name=CEF1 gene
tig00000019	Geneious	mRNA	696993	698759	.	+	.	Name=CEF1 mRNA
tig00000019	Geneious	CDS	696993	698759	.	+	0	Name=CEF1 CDS
tig00000019	Geneious	gene	698956	700087	.	+	.	Name=SCJ1 gene
tig00000019	Geneious	mRNA	698956	700087	.	+	.	Name=SCJ1 mRNA
tig00000019	Geneious	CDS	698956	700087	.	+	0	Name=SCJ1 CDS
tig00000019	Geneious	gene	700399	701974	.	+	.	Name=GAS3 gene
tig00000019	Geneious	mRNA	700399	701974	.	+	.	Name=GAS3 mRNA
tig00000019	Geneious	CDS	700399	701974	.	+	0	Name=GAS3 CDS
tig00000019	Geneious	gene	702410	704635	.	-	.	Name=SKY1 gene
tig00000019	Geneious	mRNA	702410	704635	.	-	.	Name=SKY1 mRNA
tig00000019	Geneious	CDS	702410	704635	.	-	0	Name=SKY1 CDS
tig00000019	Geneious	gene	705383	706959	.	+	.	Name=GUA1 gene
tig00000019	Geneious	mRNA	705383	706959	.	+	.	Name=GUA1 mRNA
tig00000019	Geneious	CDS	705383	706959	.	+	0	Name=GUA1 CDS
tig00000019	Geneious	gene	707169	710467	.	-	.	Name=TRS130 gene
tig00000019	Geneious	mRNA	707169	710467	.	-	.	Name=TRS130 mRNA
tig00000019	Geneious	CDS	707169	710467	.	-	0	Name=TRS130 CDS
tig00000019	Geneious	gene	710713	715682	.	+	.	Name=ESC1 gene
tig00000019	Geneious	mRNA	710713	715682	.	+	.	Name=ESC1 mRNA
tig00000019	Geneious	CDS	710713	715682	.	+	0	Name=ESC1 CDS
tig00000019	Geneious	gene	715889	717242	.	+	.	Name=ERG8 gene
tig00000019	Geneious	mRNA	715889	717242	.	+	.	Name=ERG8 mRNA
tig00000019	Geneious	CDS	715889	717242	.	+	0	Name=ERG8 CDS
tig00000019	Geneious	gene	717502	719013	.	-	.
tig00000019	Geneious	mRNA	717502	719013	.	-	.	Name=hypothetical protein mRNA
tig00000019	Geneious	CDS	717502	719013	.	-	0	Name=hypothetical protein CDS
tig00000019	Geneious	gene	719206	719878	.	-	.	Name=FSH2 gene
tig00000019	Geneious	mRNA	719206	719878	.	-	.	Name=FSH2 mRNA
tig00000019	Geneious	CDS	719206	719878	.	-	0	Name=FSH2 CDS
tig00000019	Geneious	gene	720284	721700	.	+	.	Name=UBP8 gene
tig00000019	Geneious	mRNA	720284	721700	.	+	.	Name=UBP8 mRNA
tig00000019	Geneious	CDS	720284	721700	.	+	0	Name=UBP8 CDS
tig00000019	Geneious	gene	722142	724217	.	-	.	Name=MRE11 gene
tig00000019	Geneious	mRNA	722142	724217	.	-	.	Name=MRE11 mRNA
tig00000019	Geneious	CDS	722142	724217	.	-	0	Name=MRE11 CDS
tig00000019	Geneious	gene	724524	724968	.	-	.	Name=MRPL44 gene
tig00000019	Geneious	mRNA	724911	724968	.	-	.	Name=MRPL44 mRNA;ID=ISyX++t3KBIB0Bvm6W1jFIJllAA.1652074610528.1524
tig00000019	Geneious	mRNA	724524	724763	.	-	.	Name=MRPL44 mRNA;ID=ISyX++t3KBIB0Bvm6W1jFIJllAA.1652074610528.1524
tig00000019	Geneious	CDS	724911	724968	.	-	0	Name=MRPL44 CDS;ID=ISyX++t3KBIB0Bvm6W1jFIJllAA.1652074610528.1525
tig00000019	Geneious	CDS	724524	724763	.	-	0	Name=MRPL44 CDS;ID=ISyX++t3KBIB0Bvm6W1jFIJllAA.1652074610528.1525
tig00000019	Geneious	gene	725158	725961	.	-	.
tig00000019	Geneious	mRNA	725158	725961	.	-	.	Name=hypothetical protein mRNA
tig00000019	Geneious	CDS	725158	725961	.	-	0	Name=hypothetical protein CDS
tig00000019	Geneious	gene	726178	727949	.	-	.	Name=TAF7 gene
tig00000019	Geneious	mRNA	726178	727949	.	-	.	Name=TAF7 mRNA
tig00000019	Geneious	CDS	726178	727949	.	-	0	Name=TAF7 CDS
tig00000019	Geneious	gene	728190	729212	.	+	.	Name=MTF1 gene
tig00000019	Geneious	mRNA	728190	729212	.	+	.	Name=MTF1 mRNA
tig00000019	Geneious	CDS	728190	729212	.	+	0	Name=MTF1 CDS
tig00000019	Geneious	gene	729494	734669	.	-	.	Name=RRP5 gene
tig00000019	Geneious	mRNA	729494	734669	.	-	.	Name=RRP5 mRNA
tig00000019	Geneious	CDS	729494	734669	.	-	0	Name=RRP5 CDS
tig00000019	Geneious	gene	735952	736677	.	+	.	Name=RPS10B gene
tig00000019	Geneious	mRNA	735952	736003	.	+	.	Name=RPS10B mRNA;ID=ISyX++t3KBIB0Bvm6W1jFIJllAA.1652074610529.1526
tig00000019	Geneious	mRNA	736412	736677	.	+	.	Name=RPS10B mRNA;ID=ISyX++t3KBIB0Bvm6W1jFIJllAA.1652074610529.1526
tig00000019	Geneious	CDS	735952	736003	.	+	0	Name=RPS10B CDS;ID=ISyX++t3KBIB0Bvm6W1jFIJllAA.1652074610529.1527
tig00000019	Geneious	CDS	736412	736677	.	+	0	Name=RPS10B CDS;ID=ISyX++t3KBIB0Bvm6W1jFIJllAA.1652074610529.1527
tig00000019	Geneious	gene	736803	736991	.	+	.
tig00000019	Geneious	mRNA	736803	736991	.	+	.	Name=hypothetical protein mRNA
tig00000019	Geneious	CDS	736803	736991	.	+	0	Name=hypothetical protein CDS
tig00000019	Geneious	gene	737080	740159	.	+	.	Name=PEP5 gene
tig00000019	Geneious	mRNA	737080	740159	.	+	.	Name=PEP5 mRNA
tig00000019	Geneious	CDS	737080	740159	.	+	0	Name=PEP5 CDS
tig00000019	Geneious	gene	740449	742474	.	+	.	Name=FUS2 gene
tig00000019	Geneious	mRNA	740449	742474	.	+	.	Name=FUS2 mRNA
tig00000019	Geneious	CDS	740449	742474	.	+	0	Name=FUS2 CDS
tig00000019	Geneious	gene	742699	743380	.	+	.	Name=TRI1 gene
tig00000019	Geneious	mRNA	742699	743380	.	+	.	Name=TRI1 mRNA
tig00000019	Geneious	CDS	742699	743380	.	+	0	Name=TRI1 CDS
tig00000019	Geneious	gene	743777	744821	.	+	.	Name=RNH1 gene
tig00000019	Geneious	mRNA	743777	744821	.	+	.	Name=RNH1 mRNA
tig00000019	Geneious	CDS	743777	744821	.	+	0	Name=RNH1 CDS
tig00000019	Geneious	gene	745020	746241	.	-	.	Name=RNA1 gene
tig00000019	Geneious	mRNA	745020	746241	.	-	.	Name=RNA1
tig00000019	Geneious	CDS	745020	746241	.	-	0	Name=RNA1 CDS
tig00000019	Geneious	gene	746476	746950	.	+	.	Name=TAF9 gene
tig00000019	Geneious	mRNA	746476	746950	.	+	.	Name=TAF9 mRNA
tig00000019	Geneious	CDS	746476	746950	.	+	0	Name=TAF9 CDS
tig00000019	Geneious	gene	747254	749427	.	+	.	Name=BCH1 gene
tig00000019	Geneious	mRNA	747254	749427	.	+	.	Name=BCH1 mRNA
tig00000019	Geneious	CDS	747254	749427	.	+	0	Name=BCH1 CDS
tig00000019	Geneious	gene	749855	751228	.	+	.	Name=DFG5 gene
tig00000019	Geneious	mRNA	749855	751228	.	+	.	Name=DFG5 mRNA
tig00000019	Geneious	CDS	749855	751228	.	+	0	Name=DFG5 CDS
tig00000019	Geneious	gene	751756	753169	.	-	.	Name=RNT1 gene
tig00000019	Geneious	mRNA	751756	753169	.	-	.	Name=RNT1 mRNA
tig00000019	Geneious	CDS	751756	753169	.	-	0	Name=RNT1 CDS
tig00000019	Geneious	gene	753422	754731	.	-	.	Name=CUS1 gene
tig00000019	Geneious	mRNA	753422	754731	.	-	.	Name=CUS1 mRNA
tig00000019	Geneious	CDS	753422	754731	.	-	0	Name=CUS1 CDS
tig00000019	Geneious	gene	755450	756392	.	+	.	Name=YHM2 gene
tig00000019	Geneious	mRNA	755450	756392	.	+	.	Name=YHM2 mRNA
tig00000019	Geneious	CDS	755450	756392	.	+	0	Name=YHM2 CDS
tig00000019	Geneious	gene	756711	757704	.	-	.	Name=RPL20A gene
tig00000019	Geneious	gene	757781	757870	.	+	.
tig00000019	Geneious	mRNA	757781	757870	.	+	.	Name=hypothetical protein mRNA
tig00000019	Geneious	CDS	757781	757870	.	+	0	Name=hypothetical protein CDS
tig00000019	Geneious	gene	758320	759646	.	-	.	Name=ZRC1 gene
tig00000019	Geneious	mRNA	758320	759646	.	-	.	Name=ZRC1 mRNA
tig00000019	Geneious	CDS	758320	759646	.	-	0	Name=ZRC1 CDS
tig00000019	Geneious	gene	760724	761790	.	+	.
tig00000019	Geneious	mRNA	760724	761790	.	+	.	Name=hypothetical protein mRNA
tig00000019	Geneious	CDS	760724	761790	.	+	0	Name=hypothetical protein CDS
tig00000019	Geneious	rep_origin	761697	761944	.	+	.	Name=rep origin
tig00000019	Geneious	gene	761990	762302	.	-	.	Name=COA6 gene
tig00000019	Geneious	mRNA	761990	762302	.	-	.	Name=COA6 mRNA
tig00000019	Geneious	CDS	761990	762302	.	-	0	Name=COA6 CDS
tig00000019	Geneious	gene	763276	765357	.	+	.	Name=FAA4 gene
tig00000019	Geneious	mRNA	763276	765357	.	+	.	Name=FAA4 mRNA
tig00000019	Geneious	CDS	763276	765357	.	+	0	Name=FAA4 CDS
tig00000019	Geneious	gene	765576	766577	.	-	.
tig00000019	Geneious	ncRNA	765576	766577	.	-	.	Name=SNR86 ncRNA
tig00000019	Geneious	gene	766814	771494	.	-	.	Name=RKR1 gene
tig00000019	Geneious	mRNA	766814	771494	.	-	.	Name=RKR1 mRNA
tig00000019	Geneious	CDS	766814	771494	.	-	0	Name=RKR1 CDS
tig00000019	Geneious	gene	772734	772877	.	+	.
tig00000019	Geneious	mRNA	772734	772877	.	+	.	Name=hypothetical protein mRNA
tig00000019	Geneious	CDS	772734	772877	.	+	0	Name=hypothetical protein CDS
tig00000019	Geneious	gene	774248	776004	.	+	.	Name=GAD1 gene
tig00000019	Geneious	mRNA	774248	776004	.	+	.	Name=GAD1 mRNA
tig00000019	Geneious	CDS	774248	776004	.	+	0	Name=GAD1 CDS
tig00000019	Geneious	rep_origin	776077	776324	.	+	.	Name=rep origin
tig00000019	Geneious	gene	776360	777459	.	+	.	Name=GTO3 gene
tig00000019	Geneious	mRNA	776360	777459	.	+	.	Name=GTO3 mRNA
tig00000019	Geneious	CDS	776360	777459	.	+	0	Name=GTO3 CDS
tig00000019	Geneious	gene	778192	778370	.	+	.	Name=HOR7 gene
tig00000019	Geneious	mRNA	778192	778370	.	+	.	Name=HOR7 mRNA
tig00000019	Geneious	CDS	778192	778370	.	+	0	Name=HOR7 CDS
tig00000019	Geneious	gene	778753	779157	.	-	.
tig00000019	Geneious	mRNA	778753	779157	.	-	.	Name=hypothetical protein mRNA
tig00000019	Geneious	CDS	778753	779157	.	-	0	Name=hypothetical protein CDS
tig00000019	Geneious	gene	779385	780628	.	-	.
tig00000019	Geneious	mRNA	779385	780628	.	-	.	Name=hypothetical protein mRNA
tig00000019	Geneious	CDS	779385	780628	.	-	0	Name=hypothetical protein CDS
tig00000019	Geneious	gene	781440	782001	.	+	.	Name=GFD1 gene
tig00000019	Geneious	mRNA	781440	782001	.	+	.	Name=GFD1 mRNA
tig00000019	Geneious	CDS	781440	782001	.	+	0	Name=GFD1 CDS
tig00000019	Geneious	gene	782379	782561	.	-	.	Name=COX7 gene
tig00000019	Geneious	mRNA	782379	782561	.	-	.	Name=COX7 mRNA
tig00000019	Geneious	CDS	782379	782561	.	-	0	Name=COX7 CDS
tig00000019	Geneious	gene	783062	785456	.	-	.	Name=PET111 gene
tig00000019	Geneious	mRNA	783062	785456	.	-	.	Name=PET111 mRNA
tig00000019	Geneious	CDS	783062	785456	.	-	0	Name=PET111 CDS
tig00000019	Geneious	gene	786042	787699	.	-	.	Name=ROY1 gene
tig00000019	Geneious	mRNA	786042	787699	.	-	.	Name=ROY1 mRNA
tig00000019	Geneious	CDS	786042	787699	.	-	0	Name=ROY1 CDS
tig00000019	Geneious	gene	788037	792284	.	-	.	Name=TRM732 gene
tig00000019	Geneious	mRNA	788037	792284	.	-	.	Name=TRM732 mRNA
tig00000019	Geneious	CDS	788037	792284	.	-	0	Name=TRM732 CDS
tig00000019	Geneious	gene	792770	793229	.	-	.	Name=TIF11 gene
tig00000019	Geneious	mRNA	792770	793229	.	-	.	Name=TIF11 mRNA
tig00000019	Geneious	CDS	792770	793229	.	-	0	Name=TIF11 CDS
tig00000019	Geneious	gene	793594	796746	.	-	.	Name=TPS3 gene
tig00000019	Geneious	mRNA	793594	796746	.	-	.	Name=TPS3 mRNA
tig00000019	Geneious	CDS	793594	796746	.	-	0	Name=TPS3 CDS
tig00000019	Geneious	gene	797103	798040	.	+	.
tig00000019	Geneious	mRNA	797103	798040	.	+	.	Name=hypothetical protein mRNA
tig00000019	Geneious	CDS	797103	798040	.	+	0	Name=hypothetical protein CDS
tig00000019	Geneious	gene	798291	798895	.	+	.	Name=SAP30 gene
tig00000019	Geneious	mRNA	798291	798895	.	+	.	Name=SAP30 mRNA
tig00000019	Geneious	CDS	798291	798895	.	+	0	Name=SAP30 CDS
tig00000019	Geneious	gene	799177	799787	.	+	.	Name=CUE1 gene
tig00000019	Geneious	mRNA	799177	799787	.	+	.	Name=CUE1 mRNA
tig00000019	Geneious	CDS	799177	799787	.	+	0	Name=CUE1 CDS
tig00000019	Geneious	gene	799911	801292	.	-	.
tig00000019	Geneious	mRNA	799911	801292	.	-	.	Name=hypothetical protein mRNA
tig00000019	Geneious	CDS	799911	801292	.	-	0	Name=hypothetical protein CDS
tig00000019	Geneious	gene	801881	804730	.	+	.	Name=RSN1 gene
tig00000019	Geneious	mRNA	801881	804730	.	+	.	Name=RSN1 mRNA
tig00000019	Geneious	CDS	801881	804730	.	+	0	Name=RSN1 CDS
tig00000019	Geneious	gene	805123	806052	.	+	.	Name=PPA2 gene
tig00000019	Geneious	mRNA	805123	806052	.	+	.	Name=PPA2 mRNA
tig00000019	Geneious	CDS	805123	806052	.	+	0	Name=PPA2 CDS
tig00000019	Geneious	gene	806236	807563	.	-	.	Name=PRP24 gene
tig00000019	Geneious	mRNA	806236	807563	.	-	.	Name=PRP24 mRNA
tig00000019	Geneious	CDS	806236	807563	.	-	0	Name=PRP24 CDS
tig00000019	Geneious	gene	807797	808432	.	+	.	Name=TMA23 gene
tig00000019	Geneious	mRNA	807797	808432	.	+	.	Name=TMA23 mRNA
tig00000019	Geneious	CDS	807797	808432	.	+	0	Name=TMA23 CDS
tig00000019	Geneious	rep_origin	808458	808677	.	+	.	Name=rep origin
tig00000019	Geneious	gene	808665	809757	.	-	.	Name=RRN9 gene
tig00000019	Geneious	mRNA	808665	809757	.	-	.	Name=RRN9 mRNA
tig00000019	Geneious	CDS	808665	809757	.	-	0	Name=RRN9 CDS
tig00000019	Geneious	gene	810200	810882	.	-	.	Name=URA10 gene
tig00000019	Geneious	mRNA	810200	810882	.	-	.	Name=URA10 mRNA
tig00000019	Geneious	CDS	810200	810882	.	-	0	Name=URA10 CDS
tig00000019	Geneious	LTR	812326	812559	.	+	.	Name=Ty1 LTR
tig00000019	Geneious	gene	812946	814094	.	-	.	Name=SCS7 gene
tig00000019	Geneious	mRNA	812946	814094	.	-	.	Name=SCS7 mRNA
tig00000019	Geneious	CDS	812946	814094	.	-	0	Name=SCS7 CDS
tig00000019	Geneious	gene	814405	814512	.	+	.
tig00000019	Geneious	mRNA	814405	814512	.	+	.	Name=hypothetical protein mRNA
tig00000019	Geneious	CDS	814405	814512	.	+	0	Name=hypothetical protein CDS
tig00000019	Geneious	gene	814549	817290	.	-	.	Name=ZDS1 gene
tig00000019	Geneious	mRNA	814549	817290	.	-	.	Name=ZDS1 mRNA
tig00000019	Geneious	CDS	814549	817290	.	-	0	Name=ZDS1 CDS
tig00000019	Geneious	gene	817673	818615	.	-	.	Name=RCE1 gene
tig00000019	Geneious	mRNA	817673	818615	.	-	.	Name=RCE1 mRNA
tig00000019	Geneious	CDS	817673	818615	.	-	0	Name=RCE1 CDS
tig00000019	Geneious	rep_origin	818646	818871	.	+	.	Name=rep origin
tig00000019	Geneious	gene	818954	821881	.	-	.	Name=BUL1 gene
tig00000019	Geneious	mRNA	818954	821881	.	-	.	Name=BUL1 mRNA
tig00000019	Geneious	CDS	818954	821881	.	-	0	Name=BUL1 CDS
tig00000019	Geneious	gene	822128	823249	.	+	.	Name=DSK2 gene
tig00000019	Geneious	mRNA	822128	823249	.	+	.	Name=DSK2 mRNA
tig00000019	Geneious	CDS	822128	823249	.	+	0	Name=DSK2 CDS
tig00000019	Geneious	gene	823557	825752	.	+	.	Name=FCP1 gene
tig00000019	Geneious	mRNA	823557	825752	.	+	.	Name=FCP1 mRNA
tig00000019	Geneious	CDS	823557	825752	.	+	0	Name=FCP1 CDS
tig00000019	Geneious	gene	826056	827924	.	+	.	Name=PGM3 gene
tig00000019	Geneious	mRNA	826056	827924	.	+	.	Name=PGM3 mRNA
tig00000019	Geneious	CDS	826056	827924	.	+	0	Name=PGM3 CDS
tig00000019	Geneious	gene	828022	829641	.	-	.
tig00000019	Geneious	mRNA	828022	829641	.	-	.	Name=hypothetical protein mRNA
tig00000019	Geneious	CDS	828022	829641	.	-	0	Name=hypothetical protein CDS
tig00000019	Geneious	gene	830315	834605	.	-	.	Name=CAT8 gene
tig00000019	Geneious	mRNA	830315	834605	.	-	.	Name=CAT8 mRNA
tig00000019	Geneious	CDS	830315	834605	.	-	0	Name=CAT8 CDS
tig00000019	Geneious	gene	835610	836521	.	+	.	Name=GPI12 gene
tig00000019	Geneious	mRNA	835610	836521	.	+	.	Name=GPI12 mRNA
tig00000019	Geneious	CDS	835610	836521	.	+	0	Name=GPI12 CDS
tig00000019	Geneious	gene	836625	838364	.	-	.	Name=AEP2 gene
tig00000019	Geneious	mRNA	836625	838364	.	-	.	Name=AEP2 mRNA
tig00000019	Geneious	CDS	836625	838364	.	-	0	Name=AEP2 CDS
tig00000019	Geneious	gene	838592	840131	.	-	.	Name=RIT1 gene
tig00000019	Geneious	mRNA	838592	840131	.	-	.	Name=RIT1 mRNA
tig00000019	Geneious	CDS	838592	840131	.	-	0	Name=RIT1 CDS
tig00000019	Geneious	LTR	840712	841026	.	+	.	Name=Ty1 LTR
tig00000019	Geneious	rep_origin	841026	841190	.	+	.	Name=rep origin
tig00000019	Geneious	gene	841448	843250	.	+	.	Name=YKU70 gene
tig00000019	Geneious	mRNA	841448	843250	.	+	.	Name=YKU70 mRNA
tig00000019	Geneious	CDS	841448	843250	.	+	0	Name=YKU70 CDS
tig00000019	Geneious	gene	843399	844939	.	-	.	Name=NGL2 gene
tig00000019	Geneious	mRNA	843399	844939	.	-	.	Name=NGL2 mRNA
tig00000019	Geneious	CDS	843399	844939	.	-	0	Name=NGL2 CDS
tig00000019	Geneious	gene	845189	845447	.	+	.	Name=MRPL33 gene
tig00000019	Geneious	mRNA	845189	845447	.	+	.	Name=MRPL33 mRNA
tig00000019	Geneious	CDS	845189	845447	.	+	0	Name=MRPL33 CDS
tig00000019	Geneious	gene	845678	848583	.	-	.	Name=DSS1 gene
tig00000019	Geneious	mRNA	845678	848583	.	-	.	Name=DSS1 mRNA
tig00000019	Geneious	CDS	845678	848583	.	-	0	Name=DSS1 CDS
tig00000019	Geneious	gene	848809	851720	.	+	.	Name=HSH155 gene
tig00000019	Geneious	mRNA	848809	851720	.	+	.	Name=HSH155 mRNA
tig00000019	Geneious	CDS	848809	851720	.	+	0	Name=HSH155 CDS
tig00000019	Geneious	gene	851920	853044	.	+	.	Name=ABZ2 gene
tig00000019	Geneious	mRNA	851920	853044	.	+	.	Name=ABZ2 mRNA
tig00000019	Geneious	CDS	851920	853044	.	+	0	Name=ABZ2 CDS
tig00000019	Geneious	gene	853310	854828	.	-	.	Name=HAS1 gene
tig00000019	Geneious	mRNA	853310	854828	.	-	.	Name=HAS1 mRNA
tig00000019	Geneious	CDS	853310	854828	.	-	0	Name=HAS1 CDS
tig00000019	Geneious	gene	855856	857613	.	+	.	Name=TDA1 gene
tig00000019	Geneious	mRNA	855856	857613	.	+	.	Name=TDA1 mRNA
tig00000019	Geneious	CDS	855856	857613	.	+	0	Name=TDA1 CDS
tig00000019	Geneious	gene	858018	858515	.	+	.	Name=GOT1 gene
tig00000019	Geneious	mRNA	858018	858039	.	+	.	Name=GOT1 mRNA;ID=ISyX++t3KBIB0Bvm6W1jFIJllAA.1652074610540.1528
tig00000019	Geneious	mRNA	858121	858515	.	+	.	Name=GOT1 mRNA;ID=ISyX++t3KBIB0Bvm6W1jFIJllAA.1652074610540.1528
tig00000019	Geneious	CDS	858018	858039	.	+	0	Name=GOT1 CDS;ID=ISyX++t3KBIB0Bvm6W1jFIJllAA.1652074610540.1529
tig00000019	Geneious	CDS	858121	858515	.	+	0	Name=GOT1 CDS;ID=ISyX++t3KBIB0Bvm6W1jFIJllAA.1652074610540.1529
tig00000019	Geneious	gene	858621	860013	.	-	.	Name=HER2 gene
tig00000019	Geneious	mRNA	858621	860013	.	-	.	Name=HER2 mRNA
tig00000019	Geneious	CDS	858621	860013	.	-	0	Name=HER2 CDS
tig00000019	Geneious	gene	860184	861305	.	+	.	Name=JNM1 gene
tig00000019	Geneious	mRNA	860184	861305	.	+	.	Name=JNM1 mRNA
tig00000019	Geneious	CDS	860184	861305	.	+	0	Name=JNM1 CDS
tig00000019	Geneious	gene	861514	862107	.	-	.
tig00000019	Geneious	mRNA	861514	862107	.	-	.	Name=hypothetical protein mRNA
tig00000019	Geneious	CDS	861514	862107	.	-	0	Name=hypothetical protein CDS
tig00000019	Geneious	gene	862432	864107	.	-	.	Name=LCB1 gene
tig00000019	Geneious	mRNA	862432	864107	.	-	.	Name=LCB1 mRNA
tig00000019	Geneious	CDS	862432	864107	.	-	0	Name=LCB1 CDS
tig00000019	Geneious	gene	865132	866728	.	+	.	Name=PRC1 gene
tig00000019	Geneious	mRNA	865132	866728	.	+	.	Name=PRC1 mRNA
tig00000019	Geneious	CDS	865132	866728	.	+	0	Name=PRC1 CDS
tig00000019	Geneious	gene	867026	867478	.	+	.	Name=LIP1 gene
tig00000019	Geneious	mRNA	867026	867478	.	+	.	Name=LIP1 mRNA
tig00000019	Geneious	CDS	867026	867478	.	+	0	Name=LIP1 CDS
tig00000019	Geneious	gene	867618	868555	.	-	.	Name=DYN3 gene
tig00000019	Geneious	mRNA	867618	868555	.	-	.	Name=DYN3 mRNA
tig00000019	Geneious	CDS	867618	868555	.	-	0	Name=DYN3 CDS
tig00000019	Geneious	gene	868763	870295	.	-	.	Name=ADE4 gene
tig00000019	Geneious	mRNA	868763	870295	.	-	.	Name=ADE4 mRNA
tig00000019	Geneious	CDS	868763	870295	.	-	0	Name=ADE4 CDS
tig00000019	Geneious	gene	870755	872826	.	-	.	Name=ATM1 gene
tig00000019	Geneious	mRNA	870755	872826	.	-	.	Name=ATM1 mRNA
tig00000019	Geneious	CDS	870755	872826	.	-	0	Name=ATM1 CDS
tig00000019	Geneious	gene	873272	875820	.	-	.	Name=YME2 gene
tig00000019	Geneious	mRNA	873272	875820	.	-	.	Name=YME2 mRNA
tig00000019	Geneious	CDS	873272	875820	.	-	0	Name=YME2 CDS
tig00000019	Geneious	gene	876485	877530	.	-	.	Name=ADH2 gene
tig00000019	Geneious	mRNA	876485	877530	.	-	.	Name=ADH2 mRNA
tig00000019	Geneious	CDS	876485	877530	.	-	0	Name=ADH2 CDS
tig00000019	Geneious	gene	878171	881859	.	+	.	Name=UBP15 gene
tig00000019	Geneious	mRNA	878171	881859	.	+	.	Name=UBP15 mRNA
tig00000019	Geneious	CDS	878171	881859	.	+	0	Name=UBP15 CDS
tig00000019	Geneious	gene	882242	883411	.	-	.	Name=SCW10 gene
tig00000019	Geneious	mRNA	882242	883411	.	-	.	Name=SCW10 mRNA
tig00000019	Geneious	CDS	882242	883411	.	-	0	Name=SCW10 CDS
tig00000019	Geneious	gene	884338	889681	.	+	.	Name=FKS3 gene
tig00000019	Geneious	mRNA	884338	889681	.	+	.	Name=FKS3 mRNA
tig00000019	Geneious	CDS	884338	889681	.	+	0	Name=FKS3 CDS
tig00000019	Geneious	gene	890167	891845	.	+	.	Name=GAS1 gene
tig00000019	Geneious	mRNA	890167	891845	.	+	.	Name=GAS1 mRNA
tig00000019	Geneious	CDS	890167	891845	.	+	0	Name=GAS1 CDS
tig00000019	Geneious	gene	892111	895372	.	-	.	Name=PSE1 gene
tig00000019	Geneious	mRNA	892111	895372	.	-	.	Name=PSE1 mRNA
tig00000019	Geneious	CDS	892111	895372	.	-	0	Name=PSE1 CDS
tig00000019	Geneious	gene	896136	898574	.	-	.	Name=NIP1 gene
tig00000019	Geneious	mRNA	896136	898574	.	-	.	Name=NIP1 mRNA
tig00000019	Geneious	CDS	896136	898574	.	-	0	Name=NIP1 CDS
tig00000019	Geneious	gene	898865	899815	.	-	.
tig00000019	Geneious	mRNA	898865	899815	.	-	.	Name=hypothetical protein mRNA
tig00000019	Geneious	CDS	898865	899815	.	-	0	Name=hypothetical protein CDS
tig00000019	Geneious	gene	900060	900746	.	-	.	Name=GLC8 gene
tig00000019	Geneious	mRNA	900060	900746	.	-	.	Name=GLC8 mRNA
tig00000019	Geneious	CDS	900060	900746	.	-	0	Name=GLC8 CDS
tig00000019	Geneious	rep_origin	900947	901179	.	+	.	Name=rep origin
tig00000019	Geneious	gene	901544	902365	.	+	.	Name=ELP6 gene
tig00000019	Geneious	mRNA	901544	902365	.	+	.	Name=ELP6 mRNA
tig00000019	Geneious	CDS	901544	902365	.	+	0	Name=ELP6 CDS
tig00000019	Geneious	gene	902519	904445	.	-	.	Name=TGL3 gene
tig00000019	Geneious	mRNA	902519	904445	.	-	.	Name=TGL3 mRNA
tig00000019	Geneious	CDS	902519	904445	.	-	0	Name=TGL3 CDS
tig00000019	Geneious	gene	904841	905546	.	+	.	Name=PRE5 gene
tig00000019	Geneious	mRNA	904841	905546	.	+	.	Name=PRE5 mRNA
tig00000019	Geneious	CDS	904841	905546	.	+	0	Name=PRE5 CDS
tig00000019	Geneious	gene	905931	906978	.	+	.
tig00000019	Geneious	mRNA	905931	906978	.	+	.	Name=hypothetical protein mRNA
tig00000019	Geneious	CDS	905931	906978	.	+	0	Name=hypothetical protein CDS
tig00000019	Geneious	gene	907414	907521	.	+	.
tig00000019	Geneious	mRNA	907414	907521	.	+	.	Name=hypothetical protein mRNA
tig00000019	Geneious	CDS	907414	907521	.	+	0	Name=hypothetical protein CDS
tig00000019	Geneious	gene	907952	908961	.	+	.	Name=DIA1 gene
tig00000019	Geneious	mRNA	907952	908961	.	+	.	Name=DIA1 mRNA
tig00000019	Geneious	CDS	907952	908961	.	+	0	Name=DIA1 CDS
tig00000019	Geneious	gene	908788	909099	.	-	.
tig00000019	Geneious	mRNA	908788	909099	.	-	.	Name=hypothetical protein mRNA
tig00000019	Geneious	CDS	908788	909099	.	-	0	Name=hypothetical protein CDS
tig00000019	Geneious	gene	914497	915576	.	-	.	Name=ADH6 gene
tig00000019	Geneious	mRNA	914497	915576	.	-	.	Name=ADH6 mRNA
tig00000019	Geneious	CDS	914497	915576	.	-	0	Name=ADH6 CDS
tig00000019	Geneious	gene	916310	917965	.	-	.	Name=FET4 gene
tig00000019	Geneious	mRNA	916310	917965	.	-	.	Name=FET4 mRNA
tig00000019	Geneious	CDS	916310	917965	.	-	0	Name=FET4 CDS
tig00000019	Geneious	gene	920994	921311	.	-	.
tig00000019	Geneious	mRNA	920994	921311	.	-	.	Name=hypothetical protein mRNA
tig00000019	Geneious	CDS	920994	921311	.	-	0	Name=hypothetical protein CDS
tig00000019	Geneious	rep_origin	921311	921781	.	+	.	Name=rep origin
tig00000019	Geneious	gene	921781	922492	.	-	.	Name=SNO4 gene%3B HSP32 gene%3B HSP33 gene
tig00000019	Geneious	mRNA	921781	922492	.	-	.	Name=SNO4 mRNA%3B HSP32 mRNA%3B HSP33 mRNA
tig00000019	Geneious	CDS	921781	922492	.	-	0	Name=SNO4 CDS%3B HSP32 CDS%3B HSP33 CDS
tig00000019	Geneious	gene	923495	924806	.	+	.	Name=ERR3 gene%3B ERR1 gene%3B ERR2 gene
tig00000019	Geneious	mRNA	923495	924806	.	+	.	Name=ERR3 mRNA%3B ERR1 mRNA%3B ERR2 mRNA
tig00000019	Geneious	CDS	923495	924806	.	+	0	Name=ERR3 CDS%3B ERR1 CDS%3B ERR2 CDS
tig00000019	Geneious	rep_origin	926415	926893	.	+	.	Name=rep origin
tig00000019	Geneious	telomere	926939	927835	.	+	.
tig00000019	Geneious	repeat_region	927404	927704	.	+	.	Name=repeat region
tig00000019	Geneious	gene	6044	6200	.	+	.
tig00000019	Geneious	gene	927044	927200	.	-	.
tig00000019	Geneious	mRNA	6044	6200	.	+	.	Name=hypothetical protein mRNA
tig00000019	Geneious	mRNA	927044	927200	.	-	.	Name=hypothetical protein mRNA
tig00000019	Geneious	CDS	6044	6200	.	+	0	Name=hypothetical protein CDS
tig00000019	Geneious	CDS	927044	927200	.	-	0	Name=hypothetical protein CDS
tig00000019	Geneious	centromere	872980	872989	.	-	.	Name=CEN15 CDEI of CEN15 centromere
tig00000019	Geneious	centromere	658269	658278	.	-	.	Name=CEN15 CDEI of CEN15 centromere
tig00000019	Geneious	centromere	268175	268184	.	-	.	Name=CEN15 CDEI of CEN15 centromere
tig00000019	Geneious	mobile_element	183737	189641	.	+	.	Name=mobile element
tig00000019	Geneious	mobile_element	189310	195212	.	+	.	Name=mobile element
tig00000019	Geneious	mobile_element	201276	207191	.	+	.	Name=mobile element
tig00000019	Geneious	mobile_element	377295	383204	.	-	.	Name=mobile element
tig00000019	Geneious	mobile_element	361633	367545	.	-	.	Name=mobile element
tig00000019	Geneious	LTR	183737	184068	.	+	.	Name=Ty1 LTR
tig00000019	Geneious	LTR	189310	189641	.	+	.	Name=Ty1 LTR
tig00000019	Geneious	LTR	194881	195212	.	+	.	Name=Ty1 LTR
tig00000019	Geneious	LTR	508569	508899	.	+	.	Name=Ty1 LTR
tig00000019	Geneious	LTR	382867	383204	.	-	.	Name=Ty1 LTR
tig00000019	Geneious	LTR	377295	377632	.	-	.	Name=Ty1 LTR
tig00000019	Geneious	LTR	367214	367545	.	-	.	Name=Ty1 LTR
tig00000019	Geneious	LTR	361633	361964	.	-	.	Name=Ty1 LTR
tig00000019	Geneious	LTR	771999	772330	.	+	.	Name=Ty2 LTR
tig00000019	Geneious	LTR	167941	168273	.	-	.	Name=Ty2 LTR
tig00000019	Geneious	LTR	507995	508285	.	+	.	Name=Ty4 LTR
tig00000019	Geneious	LTR	811943	812233	.	-	.	Name=Ty4 LTR
tig00000019	Geneious	LTR	772001	772332	.	+	.	Name=Ty2 LTR
tig00000019	Geneious	LTR	167939	168271	.	-	.	Name=Ty2 LTR
tig00000019	Geneious	LTR	508281	508365	.	+	.	Name=Ty4 LTR
tig00000019	Geneious	LTR	811864	811947	.	-	.	Name=Ty4 LTR
tig00000019	Geneious	LTR	183739	184070	.	+	.	Name=Ty1 LTR
tig00000019	Geneious	LTR	189312	189643	.	+	.	Name=Ty1 LTR
tig00000019	Geneious	LTR	194883	195214	.	+	.	Name=Ty1 LTR
tig00000019	Geneious	LTR	382865	383202	.	-	.	Name=Ty1 LTR
tig00000019	Geneious	LTR	377293	377630	.	-	.	Name=Ty1 LTR
tig00000019	Geneious	LTR	367212	367543	.	-	.	Name=Ty1 LTR
tig00000019	Geneious	LTR	361631	361962	.	-	.	Name=Ty1 LTR
tig00000019	Geneious	gene	925921	926415	.	+	.	Name=PAU21 gene%3B PAU22 gene
tig00000019	Geneious	mRNA	925921	926415	.	+	.	Name=PAU21 mRNA%3B PAU22 mRNA
tig00000019	Geneious	CDS	925921	926415	.	+	0	Name=PAU21 CDS%3B PAU22 CDS
tig00000019	Geneious	repeat_region	5585	5837	.	-	.	Name=repeat region
tig00000019	Geneious	repeat_region	927703	927720	.	+	.	Name=repeat region
tig00000019	Geneious	repeat_region	927722	927739	.	+	.	Name=repeat region
tig00000019	Geneious	repeat_region	927739	927756	.	+	.	Name=repeat region
tig00000019	Geneious	repeat_region	927754	927771	.	+	.	Name=repeat region
tig00000019	Geneious	repeat_region	927779	927795	.	+	.	Name=repeat region
tig00000019	Geneious	repeat_region	927815	927831	.	+	.	Name=repeat region
tig00000019	Geneious	repeat_region	927850	927866	.	+	.	Name=repeat region
tig00000019	Geneious	repeat_region	927867	927884	.	+	.	Name=repeat region
tig00000019	Geneious	repeat_region	927882	927900	.	+	.	Name=repeat region
tig00000019	Geneious	repeat_region	927906	927922	.	+	.	Name=repeat region
tig00000019	Geneious	repeat_region	927932	927949	.	+	.	Name=repeat region
tig00000019	Geneious	repeat_region	927947	927963	.	+	.	Name=repeat region
tig00000019	Geneious	repeat_region	927967	927985	.	+	.	Name=repeat region
tig00000019	Geneious	repeat_region	927991	928008	.	+	.	Name=repeat region
tig00000019	Geneious	repeat_region	928016	928033	.	+	.	Name=repeat region
tig00000019	Geneious	repeat_region	928031	928047	.	+	.	Name=repeat region
tig00000019	Geneious	repeat_region	928085	928102	.	+	.	Name=repeat region
tig00000019	Geneious	repeat_region	928100	928116	.	+	.	Name=repeat region
tig00000019	Geneious	repeat_region	5531	5548	.	-	.	Name=repeat region
tig00000019	Geneious	repeat_region	5512	5529	.	-	.	Name=repeat region
tig00000019	Geneious	repeat_region	5500	5516	.	-	.	Name=repeat region
tig00000019	Geneious	LTR	183738	183780	.	+	.	Name=Ty1 LTR
tig00000019	Geneious	LTR	189311	189353	.	+	.	Name=Ty1 LTR
tig00000019	Geneious	LTR	194882	194924	.	+	.	Name=Ty1 LTR
tig00000019	Geneious	LTR	508570	508611	.	+	.	Name=Ty1 LTR
tig00000019	Geneious	LTR	383161	383203	.	-	.	Name=Ty1 LTR
tig00000019	Geneious	LTR	377589	377631	.	-	.	Name=Ty1 LTR
tig00000019	Geneious	LTR	367502	367544	.	-	.	Name=Ty1 LTR
tig00000019	Geneious	LTR	361921	361963	.	-	.	Name=Ty1 LTR
tig00000019	Geneious	LTR	194931	195213	.	+	.	Name=Ty1 LTR
tig00000019	Geneious	LTR	367213	367495	.	-	.	Name=Ty1 LTR
tig00000019	Geneious	LTR	361632	361914	.	-	.	Name=Ty1 LTR
tig00000019	Geneious	LTR	772000	772321	.	+	.	Name=Ty2 LTR
tig00000019	Geneious	LTR	167950	168272	.	-	.	Name=Ty2 LTR
tig00000019	Geneious	centromere	690191	690200	.	+	.	Name=CEN16 CDEI of CEN16 centromere
tig00000019	Geneious	centromere	394385	394394	.	-	.	Name=CEN16 CDEI of CEN16 centromere
tig00000019	Geneious	centromere	66298	66307	.	-	.	Name=CEN16 CDEI of CEN16 centromere
tig00000019	Geneious	gene	4128	4983	.	-	.
tig00000019	Geneious	mRNA	4965	4983	.	-	.	Name=hypothetical protein mRNA;ID=ISyX++t3KBIB0Bvm6W1jFIJllAA.1652074610552.1530
tig00000019	Geneious	mRNA	4128	4827	.	-	.	Name=hypothetical protein mRNA;ID=ISyX++t3KBIB0Bvm6W1jFIJllAA.1652074610552.1530
tig00000019	Geneious	CDS	4965	4983	.	-	0	Name=hypothetical protein CDS;ID=ISyX++t3KBIB0Bvm6W1jFIJllAA.1652074610552.1531
tig00000019	Geneious	CDS	4128	4827	.	-	0	Name=hypothetical protein CDS;ID=ISyX++t3KBIB0Bvm6W1jFIJllAA.1652074610552.1531
tig00000019	Geneious	Transcription Factor	386370	386379	.	+	.	Name=MCM1%3B SRF
tig00000019	Geneious	Transcription Factor	865548	865557	.	+	.	Name=CUP2
tig00000019	Geneious	Transcription Factor	880598	880607	.	+	.	Name=CUP2
tig00000019	Geneious	Transcription Factor	826713	826722	.	-	.	Name=CUP2
tig00000019	Geneious	Transcription Factor	916046	916055	.	+	.	Name=SKO1
tig00000019	Geneious	Transcription Factor	515907	515916	.	-	.	Name=SWI6
tig00000019	BIO	coding_sequence_variant	90920	90931	.	.	.	Name=BstXI_369423_PLSW_removed;ID=BstXI_369423_PLSW_removed
tig00000019	BIO	coding_sequence_variant	258521	258532	.	.	.	Name=BstXI_369423_PLSW_removed;ID=BstXI_369423_PLSW_removed
tig00000019	BIO	coding_sequence_variant	563413	563424	.	.	.	Name=BstXI_369423_PLSW_removed;ID=BstXI_369423_PLSW_removed
tig00000019	BIO	restriction_enzyme_recognition_site	351908	351921	-4.119	-	.	Name=SfiI_433094;ID=SfiI_433094
tig00000019	BIO	coding_sequence_variant	483996	484007	.	.	.	Name=BaeI_687306_DTQV_removed;ID=BaeI_687306_DTQV_removed
tig00000019	BIO	coding_sequence_variant	355444	355455	.	.	.	Name=BstXI_617260_PSEW_removed;ID=BstXI_617260_PSEW_removed
tig00000019	BIO	coding_sequence_variant	87038	87049	.	.	.	Name=BstXI_617260_PSEW_removed;ID=BstXI_617260_PSEW_removed
tig00000019	BIO	coding_sequence_variant	799808	799819	.	.	.	Name=BaeI_148825_DTQV_removed;ID=BaeI_148825_DTQV_removed
tig00000019	BIO	coding_sequence_variant	33774	33785	.	.	.	Name=BaeI_374672_TFVS_removed;ID=BaeI_374672_TFVS_removed
tig00000019	BIO	coding_sequence_variant	690269	690280	.	.	.	Name=BaeI_374672_TFVS_removed;ID=BaeI_374672_TFVS_removed
tig00000019	BIO	coding_sequence_variant	701300	701311	.	.	.	Name=BaeI_433353_WYGG_removed;ID=BaeI_433353_WYGG_removed
tig00000019	BIO	coding_sequence_variant	88136	88147	.	.	.	Name=BglI_245488_AKKA_removed;ID=BglI_245488_AKKA_removed
tig00000019	BIO	coding_sequence_variant	392857	392868	.	.	.	Name=BglI_245488_AKKA_removed;ID=BglI_245488_AKKA_removed
tig00000019	BIO	coding_sequence_variant	883677	883688	.	.	.	Name=BglI_245488_AKKA_removed;ID=BglI_245488_AKKA_removed
tig00000019	BIO	coding_sequence_variant	53558	53569	.	.	.	Name=BglI_245488_AKKA_removed;ID=BglI_245488_AKKA_removed
tig00000019	BIO	restriction_enzyme_recognition_site	250773	250784	-2.52	+	.	Name=DraIII_337357;ID=DraIII_337357
tig00000019	BIO	restriction_enzyme_recognition_site	799520	799531	-3.754	-	.	Name=BglI_371605;ID=BglI_371605
tig00000019	BIO	restriction_enzyme_recognition_site	250549	250560	-3.754	-	.	Name=BglI_371605;ID=BglI_371605
tig00000019	BIO	coding_sequence_variant	554703	554714	.	.	.	Name=BaeI_534889_TNVS_removed;ID=BaeI_534889_TNVS_removed
tig00000019	BIO	coding_sequence_variant	552169	552180	.	.	.	Name=BaeI_534889_TNVS_removed;ID=BaeI_534889_TNVS_removed
tig00000019	BIO	restriction_enzyme_recognition_site	564966	564977	-3.854	-	.	Name=BglI_580551;ID=BglI_580551
tig00000019	BIO	coding_sequence_variant	840701	840712	.	.	.	Name=DraIII_308004_TPGG_removed;ID=DraIII_308004_TPGG_removed
tig00000019	BIO	coding_sequence_variant	171210	171221	.	.	.	Name=BaeI_663931_TTVP_removed;ID=BaeI_663931_TTVP_removed
tig00000019	BIO	coding_sequence_variant	774257	774268	.	.	.	Name=BaeI_663931_TTVP_removed;ID=BaeI_663931_TTVP_removed
tig00000019	BIO	coding_sequence_variant	489431	489442	.	.	.	Name=BaeI_663931_TTVP_removed;ID=BaeI_663931_TTVP_removed
tig00000019	BIO	coding_sequence_variant	719737	719748	.	.	.	Name=BsaXI_211145_TFPP_removed;ID=BsaXI_211145_TFPP_removed
tig00000019	BIO	coding_sequence_variant	765376	765387	.	.	.	Name=BsaXI_211145_TFPP_removed;ID=BsaXI_211145_TFPP_removed
tig00000019	BIO	coding_sequence_variant	249201	249212	.	.	.	Name=BsaXI_211145_TFPP_removed;ID=BsaXI_211145_TFPP_removed
tig00000019	BIO	coding_sequence_variant	121541	121552	.	.	.	Name=BaeI_529137_TNVS_removed;ID=BaeI_529137_TNVS_removed
tig00000019	BIO	coding_sequence_variant	130697	130708	.	.	.	Name=BaeI_529137_TNVS_removed;ID=BaeI_529137_TNVS_removed
tig00000019	BIO	coding_sequence_variant	561671	561682	.	.	.	Name=BaeI_499219_GTGV_removed;ID=BaeI_499219_GTGV_removed
tig00000019	BIO	coding_sequence_variant	868874	868885	.	.	.	Name=BaeI_499219_GTGV_removed;ID=BaeI_499219_GTGV_removed
tig00000019	BIO	coding_sequence_variant	370275	370286	.	.	.	Name=BaeI_499219_GTGV_removed;ID=BaeI_499219_GTGV_removed
tig00000019	BIO	coding_sequence_variant	689256	689269	.	.	.	Name=ArsI_344740_LTTDL_removed;ID=ArsI_344740_LTTDL_removed
tig00000019	BIO	coding_sequence_variant	235950	235961	.	.	.	Name=BaeI_529134_GTNV_removed;ID=BaeI_529134_GTNV_removed
tig00000019	BIO	coding_sequence_variant	284066	284077	.	.	.	Name=BaeI_275065_NQST_removed;ID=BaeI_275065_NQST_removed
tig00000019	BIO	coding_sequence_variant	610123	610134	.	.	.	Name=BaeI_275065_NQST_removed;ID=BaeI_275065_NQST_removed
tig00000019	BIO	coding_sequence_variant	882916	882927	.	.	.	Name=BaeI_275065_NQST_removed;ID=BaeI_275065_NQST_removed
tig00000019	BIO	coding_sequence_variant	647843	647854	.	.	.	Name=BaeI_275065_NQST_removed;ID=BaeI_275065_NQST_removed
tig00000019	BIO	coding_sequence_variant	176689	176700	.	.	.	Name=BaeI_464486_DTNV_removed;ID=BaeI_464486_DTNV_removed
tig00000019	BIO	restriction_enzyme_recognition_site	477357	477368	-3.754	-	.	Name=BglI_574089;ID=BglI_574089
tig00000019	BIO	coding_sequence_variant	838730	838741	.	.	.	Name=BstXI_384420_PEEW_removed;ID=BstXI_384420_PEEW_removed
tig00000019	BIO	coding_sequence_variant	227007	227018	.	.	.	Name=BstXI_384420_PEEW_removed;ID=BstXI_384420_PEEW_removed
tig00000019	BIO	coding_sequence_variant	316152	316163	.	.	.	Name=BaeI_402756_RYGG_removed;ID=BaeI_402756_RYGG_removed
tig00000019	BIO	coding_sequence_variant	519239	519250	.	.	.	Name=BaeI_402756_RYGG_removed;ID=BaeI_402756_RYGG_removed
tig00000019	BIO	restriction_enzyme_recognition_site	42926	42937	-3.154	-	.	Name=BglI_362006;ID=BglI_362006
tig00000019	BIO	coding_sequence_variant	182103	182114	.	.	.	Name=BcgI_90923_ATVS_removed;ID=BcgI_90923_ATVS_removed
tig00000019	BIO	coding_sequence_variant	662013	662027	.	.	.	Name=BcgI_242140_SRHIV_removed;ID=BcgI_242140_SRHIV_removed
tig00000019	BIO	coding_sequence_variant	739106	739117	.	.	.	Name=BglI_459755_CQTG_removed;ID=BglI_459755_CQTG_removed
tig00000019	BIO	coding_sequence_variant	169599	169610	.	.	.	Name=BglI_459755_CQTG_removed;ID=BglI_459755_CQTG_removed
##sequence-region	tig00002062	1	811527
tig00002062	Geneious	repeat_region	811262	811298	.	+	.	Name=repeat region
tig00002062	Geneious	repeat_region	811281	811312	.	+	.	Name=repeat region
tig00002062	Geneious	repeat_region	811324	811354	.	+	.	Name=repeat region
tig00002062	Geneious	repeat_region	811403	811437	.	+	.	Name=repeat region
tig00002062	Geneious	repeat_region	811470	811502	.	+	.	Name=repeat region
tig00002062	Geneious	repeat_region	286	318	.	-	.	Name=repeat region
tig00002062	Geneious	repeat_region	204	235	.	-	.	Name=repeat region
tig00002062	Geneious	repeat_region	139	171	.	-	.	Name=repeat region
tig00002062	Geneious	repeat_region	95	129	.	-	.	Name=repeat region
tig00002062	Geneious	mRNA	807303	807942	.	+	.	Name=hypothetical protein mRNA;ID=ISyX++t3KBIB0Bvm6W1jFIJllAA.1652074610558.1532
tig00002062	Geneious	mRNA	809348	810798	.	+	.	Name=hypothetical protein mRNA;ID=ISyX++t3KBIB0Bvm6W1jFIJllAA.1652074610558.1532
tig00002062	Geneious	CDS	807303	807942	.	+	0	Name=hypothetical protein CDS;ID=ISyX++t3KBIB0Bvm6W1jFIJllAA.1652074610558.1533
tig00002062	Geneious	CDS	809348	810798	.	+	0	Name=hypothetical protein CDS;ID=ISyX++t3KBIB0Bvm6W1jFIJllAA.1652074610558.1533
tig00002062	Geneious	gene	806077	806889	.	+	.
tig00002062	Geneious	mRNA	806077	806889	.	+	.	Name=hypothetical protein mRNA
tig00002062	Geneious	CDS	806077	806889	.	+	0	Name=hypothetical protein CDS
tig00002062	Geneious	rep_origin	1065	1998	.	+	.	Name=rep origin
tig00002062	Geneious	gene	1253	1389	.	-	.
tig00002062	Geneious	mRNA	1253	1389	.	-	.	Name=hypothetical protein mRNA
tig00002062	Geneious	CDS	1253	1389	.	-	0	Name=hypothetical protein CDS
tig00002062	Geneious	gene	803124	803486	.	+	.	Name=PAU8 gene%3B PAU1 gene%3B PAU10 gene%3B PAU14 gene%3B PAU13 gene%3B PAU11 gene%3B PAU18 gene%3B PAU4 gene%3B PAU12 gene%3B PAU20 gene%3B PAU24 gene%3B PAU2 gene
tig00002062	Geneious	gene	4027	4389	.	-	.	Name=PAU24 gene%3B PAU12 gene%3B PAU1 gene%3B PAU13 gene%3B PAU14 gene%3B PAU10 gene%3B PAU18 gene%3B PAU2 gene%3B PAU8 gene%3B PAU11 gene%3B PAU4 gene%3B PAU20 gene
tig00002062	Geneious	mRNA	803124	803486	.	+	.	Name=PAU8 mRNA%3B PAU1 mRNA%3B PAU10 mRNA%3B PAU14 mRNA%3B PAU13 mRNA%3B PAU11 mRNA%3B PAU18 mRNA%3B PAU4 mRNA%3B PAU12 mRNA%3B PAU20 mRNA%3B PAU24 mRNA%3B PAU2 mRNA
tig00002062	Geneious	mRNA	4027	4389	.	-	.	Name=PAU24 mRNA%3B PAU12 mRNA%3B PAU1 mRNA%3B PAU13 mRNA%3B PAU14 mRNA%3B PAU10 mRNA%3B PAU18 mRNA%3B PAU2 mRNA%3B PAU8 mRNA%3B PAU11 mRNA%3B PAU4 mRNA%3B PAU20 mRNA
tig00002062	Geneious	CDS	803124	803486	.	+	0	Name=PAU8 CDS%3B PAU1 CDS%3B PAU10 CDS%3B PAU14 CDS%3B PAU13 CDS%3B PAU11 CDS%3B PAU18 CDS%3B PAU4 CDS%3B PAU12 CDS%3B PAU20 CDS%3B PAU24 CDS%3B PAU2 CDS
tig00002062	Geneious	CDS	4027	4389	.	-	0	Name=PAU24 CDS%3B PAU12 CDS%3B PAU1 CDS%3B PAU13 CDS%3B PAU14 CDS%3B PAU10 CDS%3B PAU18 CDS%3B PAU2 CDS%3B PAU8 CDS%3B PAU11 CDS%3B PAU4 CDS%3B PAU20 CDS
tig00002062	Geneious	LTR	613543	613691	.	-	.	Name=Ty3 LTR
tig00002062	Geneious	LTR	168995	169365	.	+	.	Name=Ty4 LTR
tig00002062	Geneious	LTR	774921	775291	.	+	.	Name=Ty4 LTR
tig00002062	Geneious	LTR	801682	802008	.	-	.	Name=Ty1 LTR
tig00002062	Geneious	LTR	781165	781491	.	-	.	Name=Ty1 LTR
tig00002062	Geneious	LTR	775544	775870	.	-	.	Name=Ty1 LTR
tig00002062	Geneious	gene	545352	545424	.	-	.
tig00002062	Geneious	tRNA	545352	545424	.	-	.	Name=tRNA-Thr
tig00002062	Geneious	LTR	590284	590615	.	-	.	Name=Ty1 LTR
tig00002062	Geneious	LTR	584705	585036	.	-	.	Name=Ty1 LTR
tig00002062	Geneious	LTR	551872	552203	.	-	.	Name=Ty1 LTR
tig00002062	Geneious	LTR	546306	546637	.	-	.	Name=Ty1 LTR
tig00002062	Geneious	gene	584502	584582	.	-	.
tig00002062	Geneious	tRNA	584502	584582	.	-	.	Name=tRNA-Ser
tig00002062	Geneious	LTR	590284	590609	.	-	.	Name=Ty1 LTR
tig00002062	Geneious	LTR	584705	585030	.	-	.	Name=Ty1 LTR
tig00002062	Geneious	LTR	551872	552197	.	-	.	Name=Ty1 LTR
tig00002062	Geneious	LTR	546306	546631	.	-	.	Name=Ty1 LTR
tig00002062	Geneious	gene	461148	461219	.	-	.	Name=gene%3B CDC65 gene
tig00002062	Geneious	tRNA	461148	461219	.	-	.	Name=tRNA-Gln%3B CDC65 tRNA
tig00002062	Geneious	LTR	613543	613883	.	-	.	Name=Ty3 LTR
tig00002062	Geneious	gene	774655	774745	.	-	.
tig00002062	Geneious	tRNA	774709	774745	.	-	.	Name=tRNA-Phe;ID=ISyX++t3KBIB0Bvm6W1jFIJllAA.1652074610561.1534
tig00002062	Geneious	tRNA	774655	774690	.	-	.	Name=tRNA-Phe;ID=ISyX++t3KBIB0Bvm6W1jFIJllAA.1652074610561.1534
tig00002062	Geneious	LTR	801677	802008	.	-	.	Name=Ty2 LTR%3B Ty1 LTR
tig00002062	Geneious	LTR	781160	781491	.	-	.	Name=Ty2 LTR%3B Ty1 LTR
tig00002062	Geneious	LTR	775539	775870	.	-	.	Name=Ty2 LTR%3B Ty1 LTR
tig00002062	Geneious	repeat_region	375	630	.	-	.	Name=repeat region
tig00002062	Geneious	repeat_region	811264	811420	.	+	.	Name=repeat region
tig00002062	Geneious	gene	806269	808174	.	+	.
tig00002062	Geneious	mRNA	806269	806867	.	+	.	Name=hypothetical protein mRNA;ID=ISyX++t3KBIB0Bvm6W1jFIJllAA.1652074610561.1535
tig00002062	Geneious	mRNA	806967	808174	.	+	.	Name=hypothetical protein mRNA;ID=ISyX++t3KBIB0Bvm6W1jFIJllAA.1652074610561.1535
tig00002062	Geneious	CDS	806269	806867	.	+	0	Name=hypothetical protein CDS;ID=ISyX++t3KBIB0Bvm6W1jFIJllAA.1652074610561.1536
tig00002062	Geneious	CDS	806967	808174	.	+	0	Name=hypothetical protein CDS;ID=ISyX++t3KBIB0Bvm6W1jFIJllAA.1652074610561.1536
tig00002062	Geneious	repeat_region	233	291	.	-	.	Name=repeat region
tig00002062	Geneious	repeat_region	100	160	.	-	.	Name=repeat region
tig00002062	Geneious	centromere	770872	770881	.	-	.	Name=CEN1 CDEI of CEN1 centromere
tig00002062	Geneious	mobile_element	584705	590615	.	-	.	Name=mobile element
tig00002062	Geneious	mobile_element	546306	552203	.	-	.	Name=mobile element
tig00002062	Geneious	gene	585059	588645	.	-	.
tig00002062	Geneious	gene	546660	550240	.	-	.
tig00002062	Geneious	CDS	585059	588645	.	-	0	Name=hypothetical protein CDS
tig00002062	Geneious	CDS	546660	550240	.	-	0	Name=hypothetical protein CDS
tig00002062	Geneious	gene	550594	551912	.	-	.
tig00002062	Geneious	CDS	550594	551912	.	-	0	Name=hypothetical protein CDS
tig00002062	Geneious	LTR	801680	802008	.	-	.	Name=Ty2 LTR%3B Ty1 LTR
tig00002062	Geneious	LTR	781163	781491	.	-	.	Name=Ty2 LTR%3B Ty1 LTR
tig00002062	Geneious	LTR	775542	775870	.	-	.	Name=Ty2 LTR%3B Ty1 LTR
tig00002062	Geneious	repeat_region	204	305	.	-	.	Name=repeat region
tig00002062	Geneious	source	295	811076	.	-	.	Name=R64-1-1 source Saccharomyces cerevisiae S288c
tig00002062	Geneious	telomere	804480	811076	.	+	.
tig00002062	Geneious	repeat_region	805239	811076	.	+	.	Name=repeat region
tig00002062	Geneious	gene	808423	810798	.	+	.
tig00002062	Geneious	mRNA	808423	810798	.	+	.	Name=hypothetical protein mRNA
tig00002062	Geneious	CDS	808423	810798	.	+	0	Name=hypothetical protein CDS
tig00002062	Geneious	gene	808182	808498	.	+	.
tig00002062	Geneious	mRNA	808182	808498	.	+	.	Name=hypothetical protein mRNA
tig00002062	Geneious	CDS	808182	808498	.	+	0	Name=hypothetical protein CDS
tig00002062	Geneious	gene	806077	808174	.	+	.
tig00002062	Geneious	mRNA	806077	806867	.	+	.	Name=hypothetical protein mRNA;ID=ISyX++t3KBIB0Bvm6W1jFIJllAA.1652074610564.1537
tig00002062	Geneious	mRNA	806967	808174	.	+	.	Name=hypothetical protein mRNA;ID=ISyX++t3KBIB0Bvm6W1jFIJllAA.1652074610564.1537
tig00002062	Geneious	CDS	806077	806867	.	+	0	Name=hypothetical protein CDS;ID=ISyX++t3KBIB0Bvm6W1jFIJllAA.1652074610564.1538
tig00002062	Geneious	CDS	806967	808174	.	+	0	Name=hypothetical protein CDS;ID=ISyX++t3KBIB0Bvm6W1jFIJllAA.1652074610564.1538
tig00002062	Geneious	repeat_region	804949	805238	.	+	.	Name=repeat region
tig00002062	Geneious	repeat_region	804480	804948	.	+	.	Name=repeat region
tig00002062	Geneious	gene	803358	803486	.	+	.	Name=PAU9 gene
tig00002062	Geneious	gene	4027	4155	.	-	.	Name=PAU9 gene
tig00002062	Geneious	mRNA	803358	803486	.	+	.	Name=PAU9 mRNA
tig00002062	Geneious	mRNA	4027	4155	.	-	.	Name=PAU9 mRNA
tig00002062	Geneious	CDS	803358	803486	.	+	0	Name=PAU9 CDS
tig00002062	Geneious	CDS	4027	4155	.	-	0	Name=PAU9 CDS
tig00002062	Geneious	LTR	802009	802247	.	-	.	Name=Ty1 LTR
tig00002062	Geneious	LTR	801583	801676	.	-	.	Name=Ty1 LTR
tig00002062	Geneious	gene	801435	801518	.	-	.	Name=SUP51 gene%3B gene
tig00002062	Geneious	gene	464345	464428	.	-	.	Name=SUP51 gene%3B gene
tig00002062	Geneious	tRNA	801435	801518	.	-	.	Name=SUP51 tRNA%3B tRNA-Leu
tig00002062	Geneious	tRNA	464345	464428	.	-	.	Name=SUP51 tRNA%3B tRNA-Leu
tig00002062	Geneious	gene	800555	801141	.	+	.	Name=MIC23 gene
tig00002062	Geneious	mRNA	800555	801141	.	+	.	Name=MIC23 mRNA
tig00002062	Geneious	CDS	800555	801141	.	+	0	Name=MIC23 CDS
tig00002062	Geneious	gene	797232	800261	.	+	.	Name=SRO77 gene
tig00002062	Geneious	mRNA	797232	800261	.	+	.	Name=SRO77 mRNA
tig00002062	Geneious	CDS	797232	800261	.	+	0	Name=SRO77 CDS
tig00002062	Geneious	gene	793420	796872	.	+	.	Name=PKC1 gene
tig00002062	Geneious	mRNA	793420	796872	.	+	.	Name=PKC1 mRNA
tig00002062	Geneious	CDS	793420	796872	.	+	0	Name=PKC1 CDS
tig00002062	Geneious	gene	789829	792940	.	+	.	Name=SEA4 gene
tig00002062	Geneious	mRNA	789829	792940	.	+	.	Name=SEA4 mRNA
tig00002062	Geneious	CDS	789829	792940	.	+	0	Name=SEA4 CDS
tig00002062	Geneious	gene	787589	789048	.	+	.	Name=RTG3 gene
tig00002062	Geneious	mRNA	787589	789048	.	+	.	Name=RTG3 mRNA
tig00002062	Geneious	CDS	787589	789048	.	+	0	Name=RTG3 CDS
tig00002062	Geneious	gene	786384	787029	.	-	.	Name=SFT2 gene
tig00002062	Geneious	mRNA	786384	787029	.	-	.	Name=SFT2 mRNA
tig00002062	Geneious	CDS	786384	787029	.	-	0	Name=SFT2 CDS
tig00002062	Geneious	gene	782835	786184	.	+	.	Name=ECM21 gene
tig00002062	Geneious	mRNA	782835	786184	.	+	.	Name=ECM21 mRNA
tig00002062	Geneious	CDS	782835	786184	.	+	0	Name=ECM21 CDS
tig00002062	Geneious	gene	782590	782707	.	-	.
tig00002062	Geneious	mRNA	782590	782707	.	-	.	Name=hypothetical protein mRNA
tig00002062	Geneious	CDS	782590	782707	.	-	0	Name=hypothetical protein CDS
tig00002062	Geneious	rep_origin	781975	782194	.	-	.	Name=rep origin
tig00002062	Geneious	mobile_element	775539	781491	.	-	.	Name=mobile element
tig00002062	Geneious	gene	775893	781200	.	-	.
tig00002062	Geneious	CDS	779909	781200	.	-	0	Name=hypothetical protein CDS;ID=ISyX++t3KBIB0Bvm6W1jFIJllAA.1652074610567.1539
tig00002062	Geneious	CDS	775893	779907	.	-	0	Name=hypothetical protein CDS;ID=ISyX++t3KBIB0Bvm6W1jFIJllAA.1652074610567.1539
tig00002062	Geneious	gene	779885	781200	.	-	.
tig00002062	Geneious	CDS	779885	781200	.	-	0	Name=hypothetical protein CDS
tig00002062	Geneious	LTR	775346	775537	.	-	.	Name=Ty1 LTR
tig00002062	Geneious	gene	772458	774093	.	-	.	Name=ATP1 gene
tig00002062	Geneious	mRNA	772458	774093	.	-	.	Name=ATP1 mRNA
tig00002062	Geneious	CDS	772458	774093	.	-	0	Name=ATP1 CDS
tig00002062	Geneious	gene	770629	772009	.	-	.	Name=BNA4 gene
tig00002062	Geneious	mRNA	770629	772009	.	-	.	Name=BNA4 mRNA
tig00002062	Geneious	CDS	770629	772009	.	-	0	Name=BNA4 CDS
tig00002062	Geneious	gene	768064	770326	.	-	.	Name=BRN1 gene
tig00002062	Geneious	mRNA	768064	770326	.	-	.	Name=BRN1 mRNA
tig00002062	Geneious	CDS	768064	770326	.	-	0	Name=BRN1 CDS
tig00002062	Geneious	gene	767073	767883	.	-	.
tig00002062	Geneious	mRNA	767073	767883	.	-	.	Name=hypothetical protein mRNA
tig00002062	Geneious	CDS	767073	767883	.	-	0	Name=hypothetical protein CDS
tig00002062	Geneious	gene	766244	766906	.	+	.	Name=ROX3 gene
tig00002062	Geneious	mRNA	766244	766906	.	+	.	Name=ROX3 mRNA
tig00002062	Geneious	CDS	766244	766906	.	+	0	Name=ROX3 CDS
tig00002062	Geneious	gene	764799	765190	.	-	.	Name=RPL32 gene
tig00002062	Geneious	mRNA	764799	765190	.	-	.	Name=RPL32 mRNA
tig00002062	Geneious	CDS	764799	765190	.	-	0	Name=RPL32 CDS
tig00002062	Geneious	gene	763990	764604	.	+	.	Name=SCS22 gene
tig00002062	Geneious	mRNA	763990	764023	.	+	.	Name=SCS22 mRNA;ID=ISyX++t3KBIB0Bvm6W1jFIJllAA.1652074610569.1540
tig00002062	Geneious	mRNA	764111	764604	.	+	.	Name=SCS22 mRNA;ID=ISyX++t3KBIB0Bvm6W1jFIJllAA.1652074610569.1540
tig00002062	Geneious	CDS	763990	764023	.	+	0	Name=SCS22 CDS;ID=ISyX++t3KBIB0Bvm6W1jFIJllAA.1652074610569.1541
tig00002062	Geneious	CDS	764111	764604	.	+	0	Name=SCS22 CDS;ID=ISyX++t3KBIB0Bvm6W1jFIJllAA.1652074610569.1541
tig00002062	Geneious	gene	762544	763807	.	+	.	Name=MAP2 gene
tig00002062	Geneious	mRNA	762544	763807	.	+	.	Name=MAP2 mRNA
tig00002062	Geneious	CDS	762544	763807	.	+	0	Name=MAP2 CDS
tig00002062	Geneious	gene	761814	762347	.	-	.	Name=MRP21 gene
tig00002062	Geneious	mRNA	761814	762347	.	-	.	Name=MRP21 mRNA
tig00002062	Geneious	CDS	761814	762347	.	-	0	Name=MRP21 CDS
tig00002062	Geneious	gene	760223	761600	.	-	.	Name=AVT5 gene
tig00002062	Geneious	mRNA	760223	761600	.	-	.	Name=AVT5 mRNA
tig00002062	Geneious	CDS	760223	761600	.	-	0	Name=AVT5 CDS
tig00002062	Geneious	gene	751810	760156	.	+	.	Name=TEL1 gene
tig00002062	Geneious	mRNA	751810	760156	.	+	.	Name=TEL1 mRNA
tig00002062	Geneious	CDS	751810	760156	.	+	0	Name=TEL1 CDS
tig00002062	Geneious	gene	750454	751372	.	+	.	Name=RPL23A gene
tig00002062	Geneious	mRNA	750454	750495	.	+	.	Name=RPL23A mRNA;ID=ISyX++t3KBIB0Bvm6W1jFIJllAA.1652074610569.1542
tig00002062	Geneious	mRNA	751001	751372	.	+	.	Name=RPL23A mRNA;ID=ISyX++t3KBIB0Bvm6W1jFIJllAA.1652074610569.1542
tig00002062	Geneious	CDS	750454	750495	.	+	0	Name=RPL23A CDS;ID=ISyX++t3KBIB0Bvm6W1jFIJllAA.1652074610570.1543
tig00002062	Geneious	CDS	751001	751372	.	+	0	Name=RPL23A CDS;ID=ISyX++t3KBIB0Bvm6W1jFIJllAA.1652074610570.1543
tig00002062	Geneious	gene	748595	749992	.	+	.
tig00002062	Geneious	mRNA	748595	749992	.	+	.	Name=hypothetical protein mRNA
tig00002062	Geneious	CDS	748595	749992	.	+	0	Name=hypothetical protein CDS
tig00002062	Geneious	rep_origin	747772	748006	.	-	.	Name=rep origin
tig00002062	Geneious	gene	744383	747321	.	-	.	Name=BOI1 gene
tig00002062	Geneious	mRNA	744383	747321	.	-	.	Name=BOI1 mRNA
tig00002062	Geneious	CDS	744383	747321	.	-	0	Name=BOI1 CDS
tig00002062	Geneious	gene	741757	744033	.	+	.	Name=CDC27 gene
tig00002062	Geneious	mRNA	741757	744033	.	+	.	Name=CDC27 mRNA
tig00002062	Geneious	CDS	741757	744033	.	+	0	Name=CDC27 CDS
tig00002062	Geneious	gene	740076	741452	.	+	.	Name=ALG3 gene
tig00002062	Geneious	mRNA	740076	741452	.	+	.	Name=ALG3 mRNA
tig00002062	Geneious	CDS	740076	741452	.	+	0	Name=ALG3 CDS
tig00002062	Geneious	gene	738235	739341	.	-	.
tig00002062	Geneious	mRNA	738235	739341	.	-	.	Name=hypothetical protein mRNA
tig00002062	Geneious	CDS	738235	739341	.	-	0	Name=hypothetical protein CDS
tig00002062	Geneious	gene	736515	738137	.	+	.	Name=PET112 gene
tig00002062	Geneious	mRNA	736515	738137	.	+	.	Name=PET112 mRNA
tig00002062	Geneious	CDS	736515	738137	.	+	0	Name=PET112 CDS
tig00002062	Geneious	gene	731449	735954	.	-	.	Name=NUP170 gene
tig00002062	Geneious	mRNA	731449	735954	.	-	.	Name=NUP170 mRNA
tig00002062	Geneious	CDS	731449	735954	.	-	0	Name=NUP170 CDS
tig00002062	Geneious	gene	730488	730841	.	+	.	Name=ATG8 gene
tig00002062	Geneious	mRNA	730488	730841	.	+	.	Name=ATG8 mRNA
tig00002062	Geneious	CDS	730488	730841	.	+	0	Name=ATG8 CDS
tig00002062	Geneious	gene	726963	730177	.	+	.	Name=ILS1 gene
tig00002062	Geneious	mRNA	726963	730177	.	+	.	Name=ILS1 mRNA
tig00002062	Geneious	CDS	726963	730177	.	+	0	Name=ILS1 CDS
tig00002062	Geneious	gene	724779	726727	.	+	.	Name=SSA3 gene
tig00002062	Geneious	mRNA	724779	726727	.	+	.	Name=SSA3 mRNA
tig00002062	Geneious	CDS	724779	726727	.	+	0	Name=SSA3 CDS
tig00002062	Geneious	gene	723440	724505	.	+	.	Name=AAR2 gene
tig00002062	Geneious	mRNA	723440	724505	.	+	.	Name=AAR2 mRNA
tig00002062	Geneious	CDS	723440	724505	.	+	0	Name=AAR2 CDS
tig00002062	Geneious	gene	722957	723044	.	-	.
tig00002062	Geneious	ncRNA	722957	723044	.	-	.	Name=SNR56 ncRNA
tig00002062	Geneious	gene	722114	722716	.	+	.	Name=RPS8A gene%3B RPS8B gene
tig00002062	Geneious	mRNA	722114	722716	.	+	.	Name=RPS8A mRNA%3B RPS8B mRNA
tig00002062	Geneious	CDS	722114	722716	.	+	0	Name=RPS8A CDS%3B RPS8B CDS
tig00002062	Geneious	gene	721688	721785	.	+	.
tig00002062	Geneious	mRNA	721688	721785	.	+	.	Name=hypothetical protein mRNA
tig00002062	Geneious	CDS	721688	721785	.	+	0	Name=hypothetical protein CDS
tig00002062	Geneious	gene	721019	721267	.	-	.	Name=KTI11 gene
tig00002062	Geneious	mRNA	721019	721267	.	-	.	Name=KTI11 mRNA
tig00002062	Geneious	CDS	721019	721267	.	-	0	Name=KTI11 CDS
tig00002062	Geneious	gene	719218	720507	.	-	.	Name=AST1 gene
tig00002062	Geneious	mRNA	719218	720507	.	-	.	Name=AST1 mRNA
tig00002062	Geneious	CDS	719218	720507	.	-	0	Name=AST1 CDS
tig00002062	Geneious	gene	717854	718834	.	-	.	Name=PRS4 gene
tig00002062	Geneious	mRNA	717854	718834	.	-	.	Name=PRS4 mRNA
tig00002062	Geneious	CDS	717854	718834	.	-	0	Name=PRS4 CDS
tig00002062	Geneious	gene	715375	717610	.	+	.	Name=UBP13 gene
tig00002062	Geneious	mRNA	715375	717610	.	+	.	Name=UBP13 mRNA
tig00002062	Geneious	CDS	715375	717610	.	+	0	Name=UBP13 CDS
tig00002062	Geneious	gene	711162	714596	.	+	.	Name=SEF1 gene
tig00002062	Geneious	mRNA	711162	714596	.	+	.	Name=SEF1 mRNA
tig00002062	Geneious	CDS	711162	714596	.	+	0	Name=SEF1 CDS
tig00002062	Geneious	gene	710122	710905	.	+	.	Name=PRX1 gene
tig00002062	Geneious	mRNA	710122	710905	.	+	.	Name=PRX1 mRNA
tig00002062	Geneious	CDS	710122	710905	.	+	0	Name=PRX1 CDS
tig00002062	Geneious	gene	706067	709393	.	-	.	Name=KIP1 gene
tig00002062	Geneious	mRNA	706067	709393	.	-	.	Name=KIP1 mRNA
tig00002062	Geneious	CDS	706067	709393	.	-	0	Name=KIP1 CDS
tig00002062	Geneious	gene	703884	705972	.	+	.	Name=SKT5 gene
tig00002062	Geneious	mRNA	703884	705972	.	+	.	Name=SKT5 mRNA
tig00002062	Geneious	CDS	703884	705972	.	+	0	Name=SKT5 CDS
tig00002062	Geneious	gene	701298	703359	.	-	.	Name=YEL1 gene
tig00002062	Geneious	mRNA	701298	703359	.	-	.	Name=YEL1 mRNA
tig00002062	Geneious	CDS	701298	703359	.	-	0	Name=YEL1 CDS
tig00002062	Geneious	gene	700754	701169	.	+	.	Name=CMC2 gene
tig00002062	Geneious	mRNA	700754	700787	.	+	.	Name=CMC2 mRNA;ID=ISyX++t3KBIB0Bvm6W1jFIJllAA.1652074610574.1544
tig00002062	Geneious	mRNA	700874	701169	.	+	.	Name=CMC2 mRNA;ID=ISyX++t3KBIB0Bvm6W1jFIJllAA.1652074610574.1544
tig00002062	Geneious	CDS	700754	700787	.	+	0	Name=CMC2 CDS;ID=ISyX++t3KBIB0Bvm6W1jFIJllAA.1652074610574.1545
tig00002062	Geneious	CDS	700874	701169	.	+	0	Name=CMC2 CDS;ID=ISyX++t3KBIB0Bvm6W1jFIJllAA.1652074610574.1545
tig00002062	Geneious	gene	700049	700699	.	-	.
tig00002062	Geneious	mRNA	700413	700699	.	-	.	Name=hypothetical protein mRNA;ID=ISyX++t3KBIB0Bvm6W1jFIJllAA.1652074610574.1546
tig00002062	Geneious	mRNA	700049	700343	.	-	.	Name=hypothetical protein mRNA;ID=ISyX++t3KBIB0Bvm6W1jFIJllAA.1652074610574.1546
tig00002062	Geneious	CDS	700413	700699	.	-	0	Name=hypothetical protein CDS;ID=ISyX++t3KBIB0Bvm6W1jFIJllAA.1652074610574.1547
tig00002062	Geneious	CDS	700049	700343	.	-	0	Name=hypothetical protein CDS;ID=ISyX++t3KBIB0Bvm6W1jFIJllAA.1652074610574.1547
tig00002062	Geneious	gene	698587	699856	.	-	.	Name=SHP1 gene
tig00002062	Geneious	mRNA	698587	699856	.	-	.	Name=SHP1 mRNA
tig00002062	Geneious	CDS	698587	699856	.	-	0	Name=SHP1 CDS
tig00002062	Geneious	gene	697868	698494	.	+	.	Name=PTH2 gene
tig00002062	Geneious	mRNA	697868	698494	.	+	.	Name=PTH2 mRNA
tig00002062	Geneious	CDS	697868	698494	.	+	0	Name=PTH2 CDS
tig00002062	Geneious	gene	696129	697534	.	-	.	Name=PTC3 gene
tig00002062	Geneious	mRNA	696129	697534	.	-	.	Name=PTC3 mRNA
tig00002062	Geneious	CDS	696129	697534	.	-	0	Name=PTC3 CDS
tig00002062	Geneious	gene	694475	695729	.	+	.
tig00002062	Geneious	mRNA	694475	695729	.	+	.	Name=hypothetical protein mRNA
tig00002062	Geneious	CDS	694475	695729	.	+	0	Name=hypothetical protein CDS
tig00002062	Geneious	gene	692143	693719	.	-	.	Name=TOD6 gene
tig00002062	Geneious	mRNA	692143	693719	.	-	.	Name=TOD6 mRNA
tig00002062	Geneious	CDS	692143	693719	.	-	0	Name=TOD6 CDS
tig00002062	Geneious	gene	689444	691930	.	+	.	Name=SAS3 gene
tig00002062	Geneious	mRNA	689444	691930	.	+	.	Name=SAS3 mRNA
tig00002062	Geneious	CDS	689444	691930	.	+	0	Name=SAS3 CDS
tig00002062	Geneious	gene	686564	688566	.	+	.	Name=PIN4 gene
tig00002062	Geneious	mRNA	686564	688566	.	+	.	Name=PIN4 mRNA
tig00002062	Geneious	CDS	686564	688566	.	+	0	Name=PIN4 CDS
tig00002062	Geneious	gene	685207	686198	.	-	.	Name=SEC17 gene
tig00002062	Geneious	mRNA	686169	686198	.	-	.	Name=SEC17 mRNA;ID=ISyX++t3KBIB0Bvm6W1jFIJllAA.1652074610575.1548
tig00002062	Geneious	mRNA	685207	686053	.	-	.	Name=SEC17 mRNA;ID=ISyX++t3KBIB0Bvm6W1jFIJllAA.1652074610575.1548
tig00002062	Geneious	CDS	686169	686198	.	-	0	Name=SEC17 CDS;ID=ISyX++t3KBIB0Bvm6W1jFIJllAA.1652074610575.1549
tig00002062	Geneious	CDS	685207	686053	.	-	0	Name=SEC17 CDS;ID=ISyX++t3KBIB0Bvm6W1jFIJllAA.1652074610575.1549
tig00002062	Geneious	gene	684085	684501	.	-	.	Name=MOH1 gene
tig00002062	Geneious	mRNA	684085	684501	.	-	.	Name=MOH1 mRNA
tig00002062	Geneious	CDS	684085	684501	.	-	0	Name=MOH1 CDS
tig00002062	Geneious	gene	679298	683438	.	+	.	Name=EDE1 gene
tig00002062	Geneious	mRNA	679298	683438	.	+	.	Name=EDE1 mRNA
tig00002062	Geneious	CDS	679298	683438	.	+	0	Name=EDE1 CDS
tig00002062	Geneious	gene	677594	678916	.	-	.	Name=PSY4 gene
tig00002062	Geneious	mRNA	677594	678916	.	-	.	Name=PSY4 mRNA
tig00002062	Geneious	CDS	677594	678916	.	-	0	Name=PSY4 CDS
tig00002062	Geneious	gene	675830	677202	.	+	.	Name=COR1 gene
tig00002062	Geneious	mRNA	675830	677202	.	+	.	Name=COR1 mRNA
tig00002062	Geneious	CDS	675830	677202	.	+	0	Name=COR1 CDS
tig00002062	Geneious	gene	674985	675352	.	-	.
tig00002062	Geneious	mRNA	674985	675352	.	-	.	Name=hypothetical protein mRNA
tig00002062	Geneious	CDS	674985	675352	.	-	0	Name=hypothetical protein CDS
tig00002062	Geneious	gene	673891	674664	.	-	.	Name=ECM13 gene
tig00002062	Geneious	mRNA	673891	674664	.	-	.	Name=ECM13 mRNA
tig00002062	Geneious	CDS	673891	674664	.	-	0	Name=ECM13 CDS
tig00002062	Geneious	gene	671101	673016	.	+	.	Name=FUI1 gene
tig00002062	Geneious	mRNA	671101	673016	.	+	.	Name=FUI1 mRNA
tig00002062	Geneious	CDS	671101	673016	.	+	0	Name=FUI1 CDS
tig00002062	Geneious	gene	669393	670115	.	-	.	Name=PRE7 gene
tig00002062	Geneious	mRNA	669393	670115	.	-	.	Name=PRE7 mRNA
tig00002062	Geneious	CDS	669393	670115	.	-	0	Name=PRE7 CDS
tig00002062	Geneious	gene	668500	669254	.	+	.	Name=ERD2 gene
tig00002062	Geneious	mRNA	668500	668521	.	+	.	Name=ERD2 mRNA;ID=ISyX++t3KBIB0Bvm6W1jFIJllAA.1652074610577.1550
tig00002062	Geneious	mRNA	668619	669254	.	+	.	Name=ERD2 mRNA;ID=ISyX++t3KBIB0Bvm6W1jFIJllAA.1652074610577.1550
tig00002062	Geneious	CDS	668500	668521	.	+	0	Name=ERD2 CDS;ID=ISyX++t3KBIB0Bvm6W1jFIJllAA.1652074610577.1551
tig00002062	Geneious	CDS	668619	669254	.	+	0	Name=ERD2 CDS;ID=ISyX++t3KBIB0Bvm6W1jFIJllAA.1652074610577.1551
tig00002062	Geneious	gene	667801	667977	.	-	.
tig00002062	Geneious	mRNA	667801	667977	.	-	.	Name=hypothetical protein mRNA
tig00002062	Geneious	CDS	667801	667977	.	-	0	Name=hypothetical protein CDS
tig00002062	Geneious	gene	665653	667389	.	+	.	Name=URA7 gene
tig00002062	Geneious	mRNA	665653	667389	.	+	.	Name=URA7 mRNA
tig00002062	Geneious	CDS	665653	667389	.	+	0	Name=URA7 CDS
tig00002062	Geneious	gene	664501	665198	.	-	.	Name=MRPL16 gene
tig00002062	Geneious	mRNA	664501	665198	.	-	.	Name=MRPL16 mRNA
tig00002062	Geneious	CDS	664501	665198	.	-	0	Name=MRPL16 CDS
tig00002062	Geneious	gene	661105	664179	.	-	.	Name=APL3 gene
tig00002062	Geneious	mRNA	661105	664179	.	-	.	Name=APL3 mRNA
tig00002062	Geneious	CDS	661105	664179	.	-	0	Name=APL3 CDS
tig00002062	Geneious	gene	660173	660944	.	+	.
tig00002062	Geneious	mRNA	660173	660944	.	+	.	Name=hypothetical protein mRNA
tig00002062	Geneious	CDS	660173	660944	.	+	0	Name=hypothetical protein CDS
tig00002062	Geneious	gene	657791	659905	.	+	.	Name=POL12 gene
tig00002062	Geneious	mRNA	657791	659905	.	+	.	Name=POL12 mRNA
tig00002062	Geneious	CDS	657791	659905	.	+	0	Name=POL12 CDS
tig00002062	Geneious	gene	653030	657558	.	+	.	Name=STU1 gene
tig00002062	Geneious	mRNA	653030	657558	.	+	.	Name=STU1 mRNA
tig00002062	Geneious	CDS	653030	657558	.	+	0	Name=STU1 CDS
tig00002062	Geneious	gene	651727	652763	.	+	.	Name=RIB1 gene
tig00002062	Geneious	mRNA	651727	652763	.	+	.	Name=RIB1 mRNA
tig00002062	Geneious	CDS	651727	652763	.	+	0	Name=RIB1 CDS
tig00002062	Geneious	gene	650094	651235	.	-	.	Name=HEK2 gene
tig00002062	Geneious	mRNA	650094	651235	.	-	.	Name=HEK2 mRNA
tig00002062	Geneious	CDS	650094	651235	.	-	0	Name=HEK2 CDS
tig00002062	Geneious	gene	648711	649725	.	-	.	Name=SHE1 gene
tig00002062	Geneious	mRNA	648711	649725	.	-	.	Name=SHE1 mRNA
tig00002062	Geneious	CDS	648711	649725	.	-	0	Name=SHE1 CDS
tig00002062	Geneious	gene	647439	648392	.	+	.	Name=PET9 gene
tig00002062	Geneious	mRNA	647439	648392	.	+	.	Name=PET9 mRNA
tig00002062	Geneious	CDS	647439	648392	.	+	0	Name=PET9 CDS
tig00002062	Geneious	gene	646668	646950	.	+	.
tig00002062	Geneious	mRNA	646668	646950	.	+	.	Name=hypothetical protein mRNA
tig00002062	Geneious	CDS	646668	646950	.	+	0	Name=hypothetical protein CDS
tig00002062	Geneious	gene	644187	645311	.	-	.
tig00002062	Geneious	mRNA	644187	645311	.	-	.	Name=hypothetical protein mRNA
tig00002062	Geneious	CDS	644187	645311	.	-	0	Name=hypothetical protein CDS
tig00002062	Geneious	gene	643618	643932	.	+	.
tig00002062	Geneious	mRNA	643618	643932	.	+	.	Name=hypothetical protein mRNA
tig00002062	Geneious	CDS	643618	643932	.	+	0	Name=hypothetical protein CDS
tig00002062	Geneious	gene	642082	643032	.	-	.	Name=RPL19B gene
tig00002062	Geneious	rep_origin	641129	641375	.	-	.	Name=rep origin
tig00002062	Geneious	gene	640433	640845	.	-	.	Name=LSM2 gene
tig00002062	Geneious	mRNA	640793	640845	.	-	.	Name=LSM2 mRNA;ID=ISyX++t3KBIB0Bvm6W1jFIJllAA.1652074610579.1552
tig00002062	Geneious	mRNA	640433	640666	.	-	.	Name=LSM2 mRNA;ID=ISyX++t3KBIB0Bvm6W1jFIJllAA.1652074610579.1552
tig00002062	Geneious	CDS	640793	640845	.	-	0	Name=LSM2 CDS;ID=ISyX++t3KBIB0Bvm6W1jFIJllAA.1652074610579.1553
tig00002062	Geneious	CDS	640433	640666	.	-	0	Name=LSM2 CDS;ID=ISyX++t3KBIB0Bvm6W1jFIJllAA.1652074610579.1553
tig00002062	Geneious	gene	639559	639994	.	-	.	Name=RRN10 gene
tig00002062	Geneious	mRNA	639559	639994	.	-	.	Name=RRN10 mRNA
tig00002062	Geneious	CDS	639559	639994	.	-	0	Name=RRN10 CDS
tig00002062	Geneious	gene	636901	638946	.	-	.	Name=NCL1 gene
tig00002062	Geneious	mRNA	636901	638946	.	-	.	Name=NCL1 mRNA
tig00002062	Geneious	CDS	636901	638946	.	-	0	Name=NCL1 CDS
tig00002062	Geneious	gene	633971	636573	.	+	.	Name=MCM2 gene
tig00002062	Geneious	mRNA	633971	636573	.	+	.	Name=MCM2 mRNA
tig00002062	Geneious	CDS	633971	636573	.	+	0	Name=MCM2 CDS
tig00002062	Geneious	gene	630233	633624	.	+	.	Name=PIM1 gene
tig00002062	Geneious	mRNA	630233	633624	.	+	.	Name=PIM1 mRNA
tig00002062	Geneious	CDS	630233	633624	.	+	0	Name=PIM1 CDS
tig00002062	Geneious	gene	629416	629849	.	+	.	Name=HAP3 gene
tig00002062	Geneious	mRNA	629416	629849	.	+	.	Name=HAP3 mRNA
tig00002062	Geneious	CDS	629416	629849	.	+	0	Name=HAP3 CDS
tig00002062	Geneious	gene	627397	629110	.	-	.	Name=RFT1 gene
tig00002062	Geneious	mRNA	627397	629110	.	-	.	Name=RFT1 mRNA
tig00002062	Geneious	CDS	627397	629110	.	-	0	Name=RFT1 CDS
tig00002062	Geneious	gene	625625	627172	.	-	.	Name=APN2 gene
tig00002062	Geneious	mRNA	625625	627172	.	-	.	Name=APN2 mRNA
tig00002062	Geneious	CDS	625625	627172	.	-	0	Name=APN2 CDS
tig00002062	Geneious	gene	625069	625543	.	+	.	Name=POP8 gene
tig00002062	Geneious	mRNA	625069	625114	.	+	.	Name=POP8 mRNA;ID=ISyX++t3KBIB0Bvm6W1jFIJllAA.1652074610581.1554
tig00002062	Geneious	mRNA	625190	625543	.	+	.	Name=POP8 mRNA;ID=ISyX++t3KBIB0Bvm6W1jFIJllAA.1652074610581.1554
tig00002062	Geneious	CDS	625069	625114	.	+	0	Name=POP8 CDS;ID=ISyX++t3KBIB0Bvm6W1jFIJllAA.1652074610581.1555
tig00002062	Geneious	CDS	625190	625543	.	+	0	Name=POP8 CDS;ID=ISyX++t3KBIB0Bvm6W1jFIJllAA.1652074610581.1555
tig00002062	Geneious	gene	619975	624701	.	+	.	Name=PEP1 gene
tig00002062	Geneious	mRNA	619975	624701	.	+	.	Name=PEP1 mRNA
tig00002062	Geneious	CDS	619975	624701	.	+	0	Name=PEP1 CDS
tig00002062	Geneious	gene	618065	619123	.	-	.	Name=FUS3 gene
tig00002062	Geneious	mRNA	618065	619123	.	-	.	Name=FUS3 mRNA
tig00002062	Geneious	CDS	618065	619123	.	-	0	Name=FUS3 CDS
tig00002062	Geneious	gene	615883	617459	.	-	.	Name=ACH1 gene
tig00002062	Geneious	mRNA	615883	617459	.	-	.	Name=ACH1 mRNA
tig00002062	Geneious	CDS	615883	617459	.	-	0	Name=ACH1 CDS
tig00002062	Geneious	LTR	614271	614575	.	+	.	Name=Ty1 LTR
tig00002062	Geneious	gene	614026	614099	.	-	.
tig00002062	Geneious	tRNA	614026	614099	.	-	.	Name=tRNA-Ile
tig00002062	Geneious	gene	613898	613968	.	+	.	Name=SUF16 gene%3B SUF17 gene%3B SUF20 gene%3B gene
tig00002062	Geneious	tRNA	613898	613968	.	+	.	Name=SUF16 tRNA%3B SUF17 tRNA%3B SUF20 tRNA%3B tRNA-Gly
tig00002062	Geneious	rep_origin	613127	613366	.	-	.	Name=rep origin
tig00002062	Geneious	gene	609857	612537	.	+	.	Name=RRN6 gene
tig00002062	Geneious	mRNA	609857	612537	.	+	.	Name=RRN6 mRNA
tig00002062	Geneious	CDS	609857	612537	.	+	0	Name=RRN6 CDS
tig00002062	Geneious	gene	608343	609547	.	-	.	Name=FMT1 gene
tig00002062	Geneious	mRNA	608343	609547	.	-	.	Name=FMT1 mRNA
tig00002062	Geneious	CDS	608343	609547	.	-	0	Name=FMT1 CDS
tig00002062	Geneious	gene	605794	608068	.	-	.	Name=SCT1 gene
tig00002062	Geneious	mRNA	605794	608068	.	-	.	Name=SCT1 mRNA
tig00002062	Geneious	CDS	605794	608068	.	-	0	Name=SCT1 CDS
tig00002062	Geneious	gene	604664	605505	.	+	.
tig00002062	Geneious	mRNA	604664	605505	.	+	.	Name=hypothetical protein mRNA
tig00002062	Geneious	CDS	604664	605505	.	+	0	Name=hypothetical protein CDS
tig00002062	Geneious	gene	602393	604419	.	-	.	Name=ALK2 gene
tig00002062	Geneious	mRNA	602393	604419	.	-	.	Name=ALK2 mRNA
tig00002062	Geneious	CDS	602393	604419	.	-	0	Name=ALK2 CDS
tig00002062	Geneious	gene	601972	602210	.	-	.
tig00002062	Geneious	mRNA	601972	602210	.	-	.	Name=hypothetical protein mRNA
tig00002062	Geneious	CDS	601972	602210	.	-	0	Name=hypothetical protein CDS
tig00002062	Geneious	gene	599452	601967	.	-	.	Name=HIR1 gene
tig00002062	Geneious	mRNA	599452	601967	.	-	.	Name=HIR1 mRNA
tig00002062	Geneious	CDS	599452	601967	.	-	0	Name=HIR1 CDS
tig00002062	Geneious	gene	595272	598995	.	+	.	Name=SLA1 gene
tig00002062	Geneious	mRNA	595272	598995	.	+	.	Name=SLA1 mRNA
tig00002062	Geneious	CDS	595272	598995	.	+	0	Name=SLA1 CDS
tig00002062	Geneious	gene	594510	595051	.	+	.	Name=LDB7 gene
tig00002062	Geneious	mRNA	594510	595051	.	+	.	Name=LDB7 mRNA
tig00002062	Geneious	CDS	594510	595051	.	+	0	Name=LDB7 CDS
tig00002062	Geneious	gene	591251	594170	.	-	.	Name=PDR3 gene
tig00002062	Geneious	mRNA	591251	594170	.	-	.	Name=PDR3 mRNA
tig00002062	Geneious	CDS	591251	594170	.	-	0	Name=PDR3 CDS
tig00002062	Geneious	LTR	590616	590757	.	-	.	Name=Ty1 LTR
tig00002062	Geneious	gene	585059	590324	.	-	.
tig00002062	Geneious	gene	546660	551912	.	-	.
tig00002062	Geneious	CDS	589020	590324	.	-	0	Name=hypothetical protein CDS;ID=ISyX++t3KBIB0Bvm6W1jFIJllAA.1652074610591.1556
tig00002062	Geneious	CDS	585059	589018	.	-	0	Name=hypothetical protein CDS;ID=ISyX++t3KBIB0Bvm6W1jFIJllAA.1652074610591.1556
tig00002062	Geneious	gene	589002	590324	.	-	.
tig00002062	Geneious	CDS	589002	590324	.	-	0	Name=hypothetical protein CDS
tig00002062	Geneious	gene	576564	584021	.	-	.	Name=UTP20 gene
tig00002062	Geneious	mRNA	576564	584021	.	-	.	Name=UTP20 mRNA
tig00002062	Geneious	CDS	576564	584021	.	-	0	Name=UTP20 CDS
tig00002062	Geneious	gene	575891	576289	.	+	.	Name=HTA2 gene%3B HTA1 gene
tig00002062	Geneious	mRNA	575891	576289	.	+	.	Name=HTA2 mRNA%3B HTA1 mRNA
tig00002062	Geneious	CDS	575891	576289	.	+	0	Name=HTA2 CDS%3B HTA1 CDS
tig00002062	Geneious	gene	574800	575195	.	-	.	Name=HTB2 gene
tig00002062	Geneious	mRNA	574800	575195	.	-	.	Name=HTB2 mRNA
tig00002062	Geneious	CDS	574800	575195	.	-	0	Name=HTB2 CDS
tig00002062	Geneious	gene	574226	574537	.	+	.	Name=ECM15 gene
tig00002062	Geneious	mRNA	574226	574537	.	+	.	Name=ECM15 mRNA
tig00002062	Geneious	CDS	574226	574537	.	+	0	Name=ECM15 CDS
tig00002062	Geneious	rep_origin	573780	574012	.	-	.	Name=rep origin
tig00002062	Geneious	centromere	573378	573491	.	-	.	Name=CEN2 centromere
tig00002062	Geneious	centromere	459258	459267	.	+	.	Name=CEN2 CDEI of CEN2 centromere
tig00002062	Geneious	centromere	573482	573491	.	-	.	Name=CEN2 CDEI of CEN2 centromere
tig00002062	Geneious	centromere	573402	573481	.	-	.	Name=CEN2 CDEII of CEN2 centromere
tig00002062	Geneious	centromere	573378	573401	.	-	.	Name=CEN2 CDEIII of CEN2 centromere
tig00002062	Geneious	gene	570425	572764	.	+	.	Name=NTH2 gene
tig00002062	Geneious	mRNA	570425	572764	.	+	.	Name=NTH2 mRNA
tig00002062	Geneious	CDS	570425	572764	.	+	0	Name=NTH2 CDS
tig00002062	Geneious	gene	569144	570001	.	+	.	Name=RER2 gene
tig00002062	Geneious	mRNA	569144	570001	.	+	.	Name=RER2 mRNA
tig00002062	Geneious	CDS	569144	570001	.	+	0	Name=RER2 CDS
tig00002062	Geneious	gene	567490	568906	.	-	.	Name=COQ1 gene
tig00002062	Geneious	mRNA	567490	568906	.	-	.	Name=COQ1 mRNA
tig00002062	Geneious	CDS	567490	568906	.	-	0	Name=COQ1 CDS
tig00002062	Geneious	gene	566069	567354	.	+	.	Name=GPI18 gene
tig00002062	Geneious	mRNA	566069	567354	.	+	.	Name=GPI18 mRNA
tig00002062	Geneious	CDS	566069	567354	.	+	0	Name=GPI18 CDS
tig00002062	Geneious	gene	565193	565834	.	-	.	Name=RCR1 gene
tig00002062	Geneious	mRNA	565193	565834	.	-	.	Name=RCR1 mRNA
tig00002062	Geneious	CDS	565193	565834	.	-	0	Name=RCR1 CDS
tig00002062	Geneious	gene	563244	564733	.	-	.	Name=UGA2 gene
tig00002062	Geneious	mRNA	563244	564733	.	-	.	Name=UGA2 mRNA
tig00002062	Geneious	CDS	563244	564733	.	-	0	Name=UGA2 CDS
tig00002062	Geneious	gene	560738	562943	.	+	.	Name=DSF2 gene
tig00002062	Geneious	mRNA	560738	562943	.	+	.	Name=DSF2 mRNA
tig00002062	Geneious	CDS	560738	562943	.	+	0	Name=DSF2 CDS
tig00002062	Geneious	gene	557559	559198	.	+	.	Name=FLR1 gene
tig00002062	Geneious	mRNA	557559	559198	.	+	.	Name=FLR1 mRNA
tig00002062	Geneious	CDS	557559	559198	.	+	0	Name=FLR1 CDS
tig00002062	Geneious	rep_origin	556401	557562	.	-	.	Name=rep origin
tig00002062	SGD	gene	556087	556398	.	+	.	Name=HHF1 gene%3B YNL030W;ID=YNL030W;Alias=HHF2;Note=Histone H4%2C core histone protein required for chromatin assembly and chromosome function%253B one of two identical histone proteins (see also HHF1)%253B contributes to telomeric silencing%253B N-terminal domain involved in maintaining genomic integrity;Ontology_term=GO:0000788%2CGO:0003677%2CGO:0006333%2CGO:0034729%2CGO:0043935
tig00002062	Geneious	mRNA	556087	556398	.	+	.	Name=HHF1 mRNA
tig00002062	SGD	CDS	556087	556398	.	+	0	Name=HHF1 CDS%3B YNL030W_CDS;ID=YNL030W_CDS;Parent=YNL030W
tig00002062	SGD	gene	555034	555444	.	-	.	Name=HHT1 gene%3B YNL031C;ID=YNL031C;Alias=HHT2;Note=Histone H3%2C core histone protein required for chromatin assembly%2C part of heterochromatin-mediated telomeric and HM silencing%253B one of two identical histone H3 proteins (see HHT1)%253B regulated by acetylation%2C methylation%2C and phosphorylation;Ontology_term=GO:0000788%2CGO:0003677%2CGO:0006333%2CGO:0007094%2CGO:0009303%2CGO:0043935%2CGO:0070911
tig00002062	Geneious	mRNA	555034	555444	.	-	.	Name=HHT1 mRNA
tig00002062	SGD	CDS	555034	555444	.	-	0	Name=HHT1 CDS%3B YNL031C_CDS;ID=YNL031C_CDS;Parent=YNL031C
tig00002062	Geneious	gene	553802	554665	.	+	.	Name=IPP1 gene
tig00002062	Geneious	mRNA	553802	554665	.	+	.	Name=IPP1 mRNA
tig00002062	Geneious	CDS	553802	554665	.	+	0	Name=IPP1 CDS
tig00002062	Geneious	LTR	552805	553111	.	+	.	Name=Ty1 LTR
tig00002062	Geneious	CDS	550612	551912	.	-	0	Name=hypothetical protein CDS;ID=ISyX++t3KBIB0Bvm6W1jFIJllAA.1652074610595.1557
tig00002062	Geneious	CDS	546660	550610	.	-	0	Name=hypothetical protein CDS;ID=ISyX++t3KBIB0Bvm6W1jFIJllAA.1652074610595.1557
tig00002062	Geneious	gene	545921	546308	.	+	.
tig00002062	Geneious	mRNA	545921	546308	.	+	.	Name=hypothetical protein mRNA
tig00002062	Geneious	CDS	545921	546308	.	+	0	Name=hypothetical protein CDS
tig00002062	Geneious	LTR	545546	545624	.	+	.	Name=Ty1 LTR
tig00002062	Geneious	LTR	590536	590615	.	-	.	Name=Ty1 LTR
tig00002062	Geneious	LTR	584957	585036	.	-	.	Name=Ty1 LTR
tig00002062	Geneious	LTR	552124	552203	.	-	.	Name=Ty1 LTR
tig00002062	Geneious	LTR	546558	546637	.	-	.	Name=Ty1 LTR
tig00002062	Geneious	gene	544470	545079	.	+	.	Name=GRX7 gene
tig00002062	Geneious	mRNA	544470	545079	.	+	.	Name=GRX7 mRNA
tig00002062	Geneious	CDS	544470	545079	.	+	0	Name=GRX7 CDS
tig00002062	Geneious	gene	542308	544096	.	+	.	Name=MNN2 gene
tig00002062	Geneious	mRNA	542308	544096	.	+	.	Name=MNN2 mRNA
tig00002062	Geneious	CDS	542308	544096	.	+	0	Name=MNN2 CDS
tig00002062	Geneious	gene	541188	541574	.	-	.
tig00002062	Geneious	mRNA	541188	541574	.	-	.	Name=hypothetical protein mRNA
tig00002062	Geneious	CDS	541188	541574	.	-	0	Name=hypothetical protein CDS
tig00002062	Geneious	gene	538131	540882	.	+	.	Name=KAP104 gene
tig00002062	Geneious	mRNA	538131	540882	.	+	.	Name=KAP104 mRNA
tig00002062	Geneious	CDS	538131	540882	.	+	0	Name=KAP104 CDS
tig00002062	Geneious	gene	536306	537406	.	+	.	Name=GAL7 gene
tig00002062	Geneious	mRNA	536306	537406	.	+	.	Name=GAL7 mRNA
tig00002062	Geneious	CDS	536306	537406	.	+	0	Name=GAL7 CDS
tig00002062	Geneious	gene	533488	535581	.	+	.	Name=GAL10 gene
tig00002062	Geneious	mRNA	533488	535581	.	+	.	Name=GAL10 mRNA
tig00002062	Geneious	CDS	533488	535581	.	+	0	Name=GAL10 CDS
tig00002062	Geneious	gene	531238	532821	.	-	.	Name=GAL1 gene
tig00002062	Geneious	mRNA	531238	532821	.	-	.	Name=GAL1 mRNA
tig00002062	Geneious	CDS	531238	532821	.	-	0	Name=GAL1 CDS
tig00002062	Geneious	gene	528516	530410	.	-	.	Name=FUR4 gene
tig00002062	Geneious	mRNA	528516	530410	.	-	.	Name=FUR4 mRNA
tig00002062	Geneious	CDS	528516	530410	.	-	0	Name=FUR4 CDS
tig00002062	Geneious	gene	527592	528124	.	-	.	Name=POA1 gene
tig00002062	Geneious	mRNA	527592	528124	.	-	.	Name=POA1 mRNA
tig00002062	Geneious	CDS	527592	528124	.	-	0	Name=POA1 CDS
tig00002062	Geneious	gene	523944	527435	.	+	.	Name=CHS3 gene
tig00002062	Geneious	mRNA	523944	527435	.	+	.	Name=CHS3 mRNA
tig00002062	Geneious	CDS	523944	527435	.	+	0	Name=CHS3 CDS
tig00002062	Geneious	gene	521528	522429	.	-	.	Name=SCO2 gene
tig00002062	Geneious	mRNA	521528	522429	.	-	.	Name=SCO2 mRNA
tig00002062	Geneious	CDS	521528	522429	.	-	0	Name=SCO2 CDS
tig00002062	Geneious	gene	520012	521196	.	+	.	Name=OLA1 gene
tig00002062	Geneious	mRNA	520012	521196	.	+	.	Name=OLA1 mRNA
tig00002062	Geneious	CDS	520012	521196	.	+	0	Name=OLA1 CDS
tig00002062	Geneious	gene	517860	519001	.	+	.	Name=ETR1 gene
tig00002062	Geneious	mRNA	517860	519001	.	+	.	Name=ETR1 mRNA
tig00002062	Geneious	CDS	517860	519001	.	+	0	Name=ETR1 CDS
tig00002062	Geneious	gene	515879	517454	.	+	.	Name=YPK3 gene
tig00002062	Geneious	mRNA	515879	517454	.	+	.	Name=YPK3 mRNA
tig00002062	Geneious	CDS	515879	517454	.	+	0	Name=YPK3 CDS
tig00002062	Geneious	gene	514151	515520	.	+	.	Name=CDS1 gene
tig00002062	Geneious	mRNA	514151	515520	.	+	.	Name=CDS1 mRNA
tig00002062	Geneious	CDS	514151	515520	.	+	0	Name=CDS1
tig00002062	Geneious	gene	511946	513601	.	-	.	Name=RKM3 gene
tig00002062	Geneious	mRNA	511946	513601	.	-	.	Name=RKM3 mRNA
tig00002062	Geneious	CDS	511946	513601	.	-	0	Name=RKM3 CDS
tig00002062	Geneious	gene	510647	511735	.	-	.	Name=RPL4A gene%3B RPL4B gene
tig00002062	Geneious	mRNA	510647	511735	.	-	.	Name=RPL4A mRNA%3B RPL4B mRNA
tig00002062	Geneious	CDS	510647	511735	.	-	0	Name=RPL4A CDS%3B RPL4B CDS
tig00002062	Geneious	gene	507202	509958	.	-	.	Name=EDS1 gene
tig00002062	Geneious	mRNA	507202	509958	.	-	.	Name=EDS1 mRNA
tig00002062	Geneious	CDS	507202	509958	.	-	0	Name=EDS1 CDS
tig00002062	Geneious	gene	505932	506976	.	+	.	Name=HMT1 gene
tig00002062	Geneious	mRNA	505932	506976	.	+	.	Name=HMT1 mRNA
tig00002062	Geneious	CDS	505932	506976	.	+	0	Name=HMT1 CDS
tig00002062	Geneious	gene	504954	505639	.	+	.	Name=PDX3 gene
tig00002062	Geneious	mRNA	504954	505639	.	+	.	Name=PDX3 mRNA
tig00002062	Geneious	CDS	504954	505639	.	+	0	Name=PDX3 CDS
tig00002062	Geneious	gene	504564	504724	.	+	.
tig00002062	Geneious	ncRNA	504564	504724	.	+	.	Name=SNR161 ncRNA
tig00002062	Geneious	gene	503031	504323	.	-	.
tig00002062	Geneious	ncRNA	503031	504323	.	-	.	Name=TLC1 ncRNA
tig00002062	Geneious	gene	501609	502839	.	+	.	Name=CSG2 gene
tig00002062	Geneious	mRNA	501609	502839	.	+	.	Name=CSG2 mRNA
tig00002062	Geneious	CDS	501609	502839	.	+	0	Name=CSG2 CDS
tig00002062	Geneious	gene	500470	501357	.	+	.	Name=SCO1 gene
tig00002062	Geneious	mRNA	500470	501357	.	+	.	Name=SCO1 mRNA
tig00002062	Geneious	CDS	500470	501357	.	+	0	Name=SCO1 CDS
tig00002062	Geneious	gene	497140	500025	.	-	.	Name=CHS2 gene
tig00002062	Geneious	mRNA	497140	500025	.	-	.	Name=CHS2 mRNA
tig00002062	Geneious	CDS	497140	500025	.	-	0	Name=CHS2 CDS
tig00002062	Geneious	gene	495423	496358	.	-	.	Name=ATP3 gene
tig00002062	Geneious	mRNA	495423	496358	.	-	.	Name=ATP3 mRNA
tig00002062	Geneious	CDS	495423	496358	.	-	0	Name=ATP3 CDS
tig00002062	Geneious	gene	494073	494967	.	-	.	Name=FIG1 gene
tig00002062	Geneious	mRNA	494073	494967	.	-	.	Name=FIG1 mRNA
tig00002062	Geneious	CDS	494073	494967	.	-	0	Name=FIG1 CDS
tig00002062	Geneious	gene	491671	493675	.	-	.	Name=FAT1 gene
tig00002062	Geneious	mRNA	491671	493675	.	-	.	Name=FAT1 mRNA
tig00002062	Geneious	CDS	491671	493675	.	-	0	Name=FAT1 CDS
tig00002062	Geneious	gene	490342	491531	.	+	.	Name=CST26 gene
tig00002062	Geneious	mRNA	490342	491531	.	+	.	Name=CST26 mRNA
tig00002062	Geneious	CDS	490342	491531	.	+	0	Name=CST26 CDS
tig00002062	Geneious	gene	488008	490074	.	+	.	Name=QDR3 gene
tig00002062	Geneious	mRNA	488008	490074	.	+	.	Name=QDR3 mRNA
tig00002062	Geneious	CDS	488008	490074	.	+	0	Name=QDR3 CDS
tig00002062	Geneious	gene	485899	487612	.	+	.	Name=TCM62 gene
tig00002062	Geneious	mRNA	485899	487612	.	+	.	Name=TCM62 mRNA
tig00002062	Geneious	CDS	485899	487612	.	+	0	Name=TCM62 CDS
tig00002062	Geneious	rep_origin	485585	485818	.	-	.	Name=rep origin
tig00002062	Geneious	gene	485094	485167	.	+	.
tig00002062	Geneious	tRNA	485094	485167	.	+	.	Name=tRNA-Val
tig00002062	Geneious	LTR	484566	484890	.	-	.	Name=Ty1 LTR
tig00002062	Geneious	LTR	484260	484570	.	-	.	Name=Ty1 LTR
tig00002062	Geneious	gene	481880	483792	.	+	.	Name=GIP1 gene
tig00002062	Geneious	mRNA	481880	483792	.	+	.	Name=GIP1 mRNA
tig00002062	Geneious	CDS	481880	483792	.	+	0	Name=GIP1 CDS
tig00002062	Geneious	gene	480470	481468	.	+	.	Name=ZTA1 gene
tig00002062	Geneious	mRNA	480470	481468	.	+	.	Name=ZTA1 mRNA
tig00002062	Geneious	CDS	480470	481468	.	+	0	Name=ZTA1 CDS
tig00002062	Geneious	gene	479623	480150	.	-	.	Name=FMP23 gene
tig00002062	Geneious	mRNA	479623	480150	.	-	.	Name=FMP23 mRNA
tig00002062	Geneious	CDS	479623	480150	.	-	0	Name=FMP23 CDS
tig00002062	Geneious	gene	478174	479155	.	-	.	Name=RPS11B gene
tig00002062	Geneious	mRNA	479111	479155	.	-	.	Name=RPS11B mRNA%3B RPS11A mRNA;ID=ISyX++t3KBIB0Bvm6W1jFIJllAA.1652074610601.1558
tig00002062	Geneious	mRNA	478174	478599	.	-	.	Name=RPS11B mRNA%3B RPS11A mRNA;ID=ISyX++t3KBIB0Bvm6W1jFIJllAA.1652074610601.1558
tig00002062	Geneious	CDS	479111	479155	.	-	0	Name=RPS11B CDS%3B RPS11A CDS;ID=ISyX++t3KBIB0Bvm6W1jFIJllAA.1652074610601.1559
tig00002062	Geneious	CDS	478174	478599	.	-	0	Name=RPS11B CDS%3B RPS11A CDS;ID=ISyX++t3KBIB0Bvm6W1jFIJllAA.1652074610601.1559
tig00002062	Geneious	gene	475171	477601	.	+	.	Name=REB1 gene
tig00002062	Geneious	mRNA	475171	477601	.	+	.	Name=REB1 mRNA
tig00002062	Geneious	CDS	475171	477601	.	+	0	Name=REB1 CDS
tig00002062	Geneious	gene	473797	474806	.	+	.	Name=REG2 gene
tig00002062	Geneious	mRNA	473797	474806	.	+	.	Name=REG2 mRNA
tig00002062	Geneious	CDS	473797	474806	.	+	0	Name=REG2 CDS
tig00002062	Geneious	gene	472651	473279	.	+	.	Name=RFS1 gene
tig00002062	Geneious	mRNA	472651	473279	.	+	.	Name=RFS1 mRNA
tig00002062	Geneious	CDS	472651	473279	.	+	0	Name=RFS1 CDS
tig00002062	Geneious	gene	471256	472330	.	+	.
tig00002062	Geneious	mRNA	471256	472330	.	+	.	Name=hypothetical protein mRNA
tig00002062	Geneious	CDS	471256	472330	.	+	0	Name=hypothetical protein CDS
tig00002062	Geneious	gene	467884	468916	.	-	.	Name=YRO2 gene
tig00002062	Geneious	mRNA	467884	468916	.	-	.	Name=YRO2 mRNA
tig00002062	Geneious	CDS	467884	468916	.	-	0	Name=YRO2 CDS
tig00002062	Geneious	gene	464730	467423	.	+	.	Name=PRP6 gene
tig00002062	Geneious	mRNA	464730	467423	.	+	.	Name=PRP6 mRNA
tig00002062	Geneious	CDS	464730	467423	.	+	0	Name=PRP6 CDS
tig00002062	Geneious	gene	462656	464155	.	-	.
tig00002062	Geneious	mRNA	462656	464155	.	-	.	Name=hypothetical protein mRNA
tig00002062	Geneious	CDS	462656	464155	.	-	0	Name=hypothetical protein CDS
tig00002062	Geneious	LTR	461295	461587	.	-	.	Name=Ty1 LTR
tig00002062	Geneious	gene	460593	460793	.	-	.
tig00002062	Geneious	mRNA	460593	460793	.	-	.	Name=hypothetical protein mRNA
tig00002062	Geneious	CDS	460593	460793	.	-	0	Name=hypothetical protein CDS
tig00002062	Geneious	gene	458759	459859	.	+	.	Name=MUM2 gene
tig00002062	Geneious	mRNA	458759	459859	.	+	.	Name=MUM2 mRNA
tig00002062	Geneious	CDS	458759	459859	.	+	0	Name=MUM2 CDS
tig00002062	Geneious	gene	456040	458383	.	+	.	Name=UBP14 gene
tig00002062	Geneious	mRNA	456040	458383	.	+	.	Name=UBP14 mRNA
tig00002062	Geneious	CDS	456040	458383	.	+	0	Name=UBP14 CDS
tig00002062	Geneious	gene	455492	455734	.	+	.	Name=TSC3 gene
tig00002062	Geneious	mRNA	455492	455734	.	+	.	Name=TSC3 mRNA
tig00002062	Geneious	CDS	455492	455734	.	+	0	Name=TSC3 CDS
tig00002062	Geneious	gene	451871	455197	.	+	.	Name=AKL1 gene
tig00002062	Geneious	mRNA	451871	455197	.	+	.	Name=AKL1 mRNA
tig00002062	Geneious	CDS	451871	455197	.	+	0	Name=AKL1 CDS
tig00002062	Geneious	gene	449554	451409	.	+	.	Name=ORC2 gene
tig00002062	Geneious	mRNA	449554	451409	.	+	.	Name=ORC2 mRNA
tig00002062	Geneious	CDS	449554	451409	.	+	0	Name=ORC2 CDS
tig00002062	Geneious	gene	446361	447289	.	+	.	Name=TRM7 gene
tig00002062	Geneious	mRNA	446361	447289	.	+	.	Name=TRM7 mRNA
tig00002062	Geneious	CDS	446361	447289	.	+	0	Name=TRM7 CDS
tig00002062	Geneious	gene	445482	446106	.	+	.
tig00002062	Geneious	mRNA	445482	445497	.	+	.	Name=hypothetical protein mRNA;ID=ISyX++t3KBIB0Bvm6W1jFIJllAA.1652074610603.1560
tig00002062	Geneious	mRNA	445580	446106	.	+	.	Name=hypothetical protein mRNA;ID=ISyX++t3KBIB0Bvm6W1jFIJllAA.1652074610603.1560
tig00002062	Geneious	CDS	445482	445497	.	+	0	Name=hypothetical protein CDS;ID=ISyX++t3KBIB0Bvm6W1jFIJllAA.1652074610603.1561
tig00002062	Geneious	CDS	445580	446106	.	+	0	Name=hypothetical protein CDS;ID=ISyX++t3KBIB0Bvm6W1jFIJllAA.1652074610603.1561
tig00002062	Geneious	gene	443904	445114	.	+	.
tig00002062	Geneious	mRNA	443904	445114	.	+	.	Name=hypothetical protein mRNA
tig00002062	Geneious	CDS	443904	445114	.	+	0	Name=hypothetical protein CDS
tig00002062	Geneious	gene	442415	443505	.	+	.	Name=ECM2 gene
tig00002062	Geneious	mRNA	442415	443505	.	+	.	Name=ECM2 mRNA
tig00002062	Geneious	CDS	442415	443505	.	+	0	Name=ECM2 CDS
tig00002062	Geneious	gene	441399	442058	.	+	.	Name=NRG2 gene
tig00002062	Geneious	mRNA	441399	442058	.	+	.	Name=NRG2 mRNA
tig00002062	Geneious	CDS	441399	442058	.	+	0	Name=NRG2 CDS
tig00002062	Geneious	gene	439368	440000	.	+	.	Name=TIP1 gene
tig00002062	Geneious	mRNA	439368	440000	.	+	.	Name=TIP1 mRNA
tig00002062	Geneious	CDS	439368	440000	.	+	0	Name=TIP1 CDS
tig00002062	Geneious	gene	436421	438247	.	+	.	Name=BAP2 gene
tig00002062	Geneious	mRNA	436421	438247	.	+	.	Name=BAP2 mRNA
tig00002062	Geneious	CDS	436421	438247	.	+	0	Name=BAP2 CDS
tig00002062	Geneious	gene	433682	435540	.	+	.	Name=TAT1 gene
tig00002062	Geneious	mRNA	433682	435540	.	+	.	Name=TAT1 mRNA
tig00002062	Geneious	CDS	433682	435540	.	+	0	Name=TAT1 CDS
tig00002062	Geneious	gene	432183	432897	.	+	.	Name=ALG14 gene
tig00002062	Geneious	mRNA	432183	432897	.	+	.	Name=ALG14 mRNA
tig00002062	Geneious	CDS	432183	432897	.	+	0	Name=ALG14 CDS
tig00002062	Geneious	rep_origin	432205	432897	.	-	.	Name=rep origin
tig00002062	Geneious	gene	431073	431707	.	-	.
tig00002062	Geneious	mRNA	431073	431707	.	-	.	Name=hypothetical protein mRNA
tig00002062	Geneious	CDS	431073	431707	.	-	0	Name=hypothetical protein CDS
tig00002062	Geneious	gene	429447	430090	.	-	.	Name=HSP26 gene
tig00002062	Geneious	mRNA	429447	430090	.	-	.	Name=HSP26 mRNA
tig00002062	Geneious	CDS	429447	430090	.	-	0	Name=HSP26 CDS
tig00002062	Geneious	gene	429100	429261	.	+	.
tig00002062	Geneious	mRNA	429100	429261	.	+	.	Name=hypothetical protein mRNA
tig00002062	Geneious	CDS	429100	429261	.	+	0	Name=hypothetical protein CDS
tig00002062	Geneious	gene	426139	429010	.	-	.	Name=RDH54 gene
tig00002062	Geneious	mRNA	426139	429010	.	-	.	Name=RDH54 mRNA
tig00002062	Geneious	CDS	426139	429010	.	-	0	Name=RDH54 CDS
tig00002062	Geneious	gene	422917	425844	.	-	.
tig00002062	Geneious	mRNA	422917	425844	.	-	.	Name=hypothetical protein mRNA
tig00002062	Geneious	CDS	422917	425844	.	-	0	Name=hypothetical protein CDS
tig00002062	Geneious	rep_origin	421768	422921	.	-	.	Name=rep origin
tig00002062	Geneious	gene	420853	421912	.	-	.	Name=ECM8 gene
tig00002062	Geneious	mRNA	420853	421912	.	-	.	Name=ECM8 mRNA
tig00002062	Geneious	CDS	420853	421912	.	-	0	Name=ECM8 CDS
tig00002062	Geneious	gene	419854	420342	.	+	.	Name=SLM4 gene
tig00002062	Geneious	mRNA	419854	420342	.	+	.	Name=SLM4 mRNA
tig00002062	Geneious	CDS	419854	420342	.	+	0	Name=SLM4 CDS
tig00002062	Geneious	gene	417413	419029	.	-	.	Name=ECM33 gene
tig00002062	Geneious	mRNA	418972	419029	.	-	.	Name=ECM33 mRNA;ID=ISyX++t3KBIB0Bvm6W1jFIJllAA.1652074610605.1562
tig00002062	Geneious	mRNA	417413	418644	.	-	.	Name=ECM33 mRNA;ID=ISyX++t3KBIB0Bvm6W1jFIJllAA.1652074610605.1562
tig00002062	Geneious	CDS	418972	419029	.	-	0	Name=ECM33 CDS;ID=ISyX++t3KBIB0Bvm6W1jFIJllAA.1652074610605.1563
tig00002062	Geneious	CDS	417413	418644	.	-	0	Name=ECM33 CDS;ID=ISyX++t3KBIB0Bvm6W1jFIJllAA.1652074610605.1563
tig00002062	Geneious	gene	413893	416779	.	+	.	Name=RPG1 gene
tig00002062	Geneious	mRNA	413893	416779	.	+	.	Name=RPG1 mRNA
tig00002062	Geneious	CDS	413893	416779	.	+	0	Name=RPG1 CDS
tig00002062	Geneious	gene	411288	413557	.	+	.	Name=SEC18 gene
tig00002062	Geneious	mRNA	411288	413557	.	+	.	Name=SEC18 mRNA
tig00002062	Geneious	CDS	411288	413557	.	+	0	Name=SEC18 CDS
tig00002062	Geneious	gene	406949	410928	.	+	.	Name=SPT7 gene
tig00002062	Geneious	mRNA	406949	410928	.	+	.	Name=SPT7 mRNA
tig00002062	Geneious	CDS	406949	410928	.	+	0	Name=SPT7 CDS
tig00002062	Geneious	gene	406256	406327	.	-	.
tig00002062	Geneious	tRNA	406256	406327	.	-	.	Name=tRNA-Arg
tig00002062	Geneious	gene	406174	406245	.	-	.
tig00002062	Geneious	tRNA	406174	406245	.	-	.	Name=tRNA-Asp
tig00002062	Geneious	gene	405040	405582	.	+	.	Name=UBC4 gene
tig00002062	Geneious	mRNA	405040	405086	.	+	.	Name=UBC4 mRNA;ID=ISyX++t3KBIB0Bvm6W1jFIJllAA.1652074610606.1564
tig00002062	Geneious	mRNA	405183	405582	.	+	.	Name=UBC4 mRNA;ID=ISyX++t3KBIB0Bvm6W1jFIJllAA.1652074610606.1564
tig00002062	Geneious	CDS	405040	405086	.	+	0	Name=UBC4 CDS;ID=ISyX++t3KBIB0Bvm6W1jFIJllAA.1652074610606.1565
tig00002062	Geneious	CDS	405183	405582	.	+	0	Name=UBC4 CDS;ID=ISyX++t3KBIB0Bvm6W1jFIJllAA.1652074610606.1565
tig00002062	Geneious	rep_origin	404107	404339	.	-	.	Name=rep origin
tig00002062	Geneious	gene	401598	403051	.	-	.	Name=TEC1 gene
tig00002062	Geneious	mRNA	401598	403051	.	-	.	Name=TEC1 mRNA
tig00002062	Geneious	CDS	401598	403051	.	-	0	Name=TEC1 CDS
tig00002062	Geneious	gene	398258	401174	.	-	.	Name=MIS1 gene
tig00002062	Geneious	mRNA	398258	401174	.	-	.	Name=MIS1 mRNA
tig00002062	Geneious	CDS	398258	401174	.	-	0	Name=MIS1 CDS
tig00002062	Geneious	gene	396982	398054	.	+	.	Name=RPL19A gene
tig00002062	Geneious	gene	395348	396269	.	-	.	Name=AAC3 gene
tig00002062	Geneious	mRNA	395348	396269	.	-	.	Name=AAC3 mRNA
tig00002062	Geneious	CDS	395348	396269	.	-	0	Name=AAC3 CDS
tig00002062	Geneious	rep_origin	394181	394474	.	-	.	Name=rep origin
tig00002062	Geneious	gene	393096	393353	.	+	.
tig00002062	Geneious	mRNA	393096	393353	.	+	.	Name=hypothetical protein mRNA
tig00002062	Geneious	CDS	393096	393353	.	+	0	Name=hypothetical protein CDS
tig00002062	Geneious	gene	389235	392063	.	+	.	Name=IST2 gene
tig00002062	Geneious	mRNA	389235	392063	.	+	.	Name=IST2 mRNA
tig00002062	Geneious	CDS	389235	392063	.	+	0	Name=IST2 CDS
tig00002062	Geneious	gene	387455	388518	.	-	.	Name=RFC5 gene
tig00002062	Geneious	mRNA	387455	388518	.	-	.	Name=RFC5 mRNA
tig00002062	Geneious	CDS	387455	388518	.	-	0	Name=RFC5 CDS
tig00002062	Geneious	gene	386521	387297	.	+	.	Name=POL30 gene
tig00002062	Geneious	mRNA	386521	387297	.	+	.	Name=POL30 mRNA
tig00002062	Geneious	CDS	386521	387297	.	+	0	Name=POL30 CDS
tig00002062	Geneious	gene	385800	386099	.	+	.	Name=NHP6B gene
tig00002062	Geneious	mRNA	385800	386099	.	+	.	Name=NHP6B mRNA
tig00002062	Geneious	CDS	385800	386099	.	+	0	Name=NHP6B CDS
tig00002062	Geneious	gene	385228	385956	.	+	.
tig00002062	Geneious	mRNA	385228	385416	.	+	.	Name=hypothetical protein mRNA;ID=ISyX++t3KBIB0Bvm6W1jFIJllAA.1652074610608.1566
tig00002062	Geneious	mRNA	385773	385956	.	+	.	Name=hypothetical protein mRNA;ID=ISyX++t3KBIB0Bvm6W1jFIJllAA.1652074610608.1566
tig00002062	Geneious	CDS	385228	385416	.	+	0	Name=hypothetical protein CDS;ID=ISyX++t3KBIB0Bvm6W1jFIJllAA.1652074610608.1567
tig00002062	Geneious	CDS	385773	385956	.	+	0	Name=hypothetical protein CDS;ID=ISyX++t3KBIB0Bvm6W1jFIJllAA.1652074610608.1567
tig00002062	Geneious	gene	384804	385131	.	+	.	Name=TIM12 gene
tig00002062	Geneious	mRNA	384804	385131	.	+	.	Name=TIM12 mRNA
tig00002062	Geneious	CDS	384804	385131	.	+	0	Name=TIM12 CDS
tig00002062	Geneious	gene	383187	384590	.	+	.	Name=PHO3 gene
tig00002062	Geneious	mRNA	383187	384590	.	+	.	Name=PHO3 mRNA
tig00002062	Geneious	CDS	383187	384590	.	+	0	Name=PHO3 CDS
tig00002062	Geneious	gene	381342	382742	.	+	.	Name=PHO5 gene
tig00002062	Geneious	mRNA	381342	382742	.	+	.	Name=PHO5 mRNA
tig00002062	Geneious	CDS	381342	382742	.	+	0	Name=PHO5 CDS
tig00002062	Geneious	gene	378003	380260	.	-	.	Name=PBY1 gene
tig00002062	Geneious	mRNA	378003	380260	.	-	.	Name=PBY1 mRNA
tig00002062	Geneious	CDS	378003	380260	.	-	0	Name=PBY1 CDS
tig00002062	Geneious	gene	376611	377896	.	+	.	Name=RXT2 gene
tig00002062	Geneious	mRNA	376611	377896	.	+	.	Name=RXT2 mRNA
tig00002062	Geneious	CDS	376611	377896	.	+	0	Name=RXT2 CDS
tig00002062	Geneious	gene	375598	376290	.	-	.
tig00002062	Geneious	mRNA	375598	376290	.	-	.	Name=hypothetical protein mRNA
tig00002062	Geneious	CDS	375598	376290	.	-	0	Name=hypothetical protein CDS
tig00002062	Geneious	gene	371009	375362	.	-	.	Name=VPS15 gene
tig00002062	Geneious	mRNA	371009	375362	.	-	.	Name=VPS15 mRNA
tig00002062	Geneious	CDS	371009	375362	.	-	0	Name=VPS15 CDS
tig00002062	Geneious	gene	368740	370809	.	-	.	Name=MMS4 gene
tig00002062	Geneious	mRNA	368740	370809	.	-	.	Name=MMS4 mRNA
tig00002062	Geneious	CDS	368740	370809	.	-	0	Name=MMS4 CDS
tig00002062	Geneious	gene	367637	368508	.	+	.	Name=FES1 gene
tig00002062	Geneious	mRNA	367637	368508	.	+	.	Name=FES1 mRNA
tig00002062	Geneious	CDS	367637	368508	.	+	0	Name=FES1 CDS
tig00002062	Geneious	gene	365012	367272	.	+	.	Name=EXO84 gene
tig00002062	Geneious	mRNA	365012	367272	.	+	.	Name=EXO84 mRNA
tig00002062	Geneious	CDS	365012	367272	.	+	0	Name=EXO84 CDS
tig00002062	Geneious	gene	363023	364627	.	-	.	Name=SIF2 gene
tig00002062	Geneious	mRNA	363023	364627	.	-	.	Name=SIF2 mRNA
tig00002062	Geneious	CDS	363023	364627	.	-	0	Name=SIF2 CDS
tig00002062	Geneious	gene	361684	362672	.	-	.	Name=YMC2 gene
tig00002062	Geneious	mRNA	361684	362672	.	-	.	Name=YMC2 mRNA
tig00002062	Geneious	CDS	361684	362672	.	-	0	Name=YMC2 CDS
tig00002062	Geneious	gene	360375	361459	.	+	.	Name=VID24 gene
tig00002062	Geneious	mRNA	360375	361459	.	+	.	Name=VID24 mRNA
tig00002062	Geneious	CDS	360375	361459	.	+	0	Name=VID24 CDS
tig00002062	Geneious	gene	359123	359689	.	-	.	Name=PHO88 gene
tig00002062	Geneious	mRNA	359123	359689	.	-	.	Name=PHO88 mRNA
tig00002062	Geneious	CDS	359123	359689	.	-	0	Name=PHO88 CDS
tig00002062	Geneious	gene	357824	358560	.	+	.	Name=IML3 gene
tig00002062	Geneious	mRNA	357824	358560	.	+	.	Name=IML3 mRNA
tig00002062	Geneious	CDS	357824	358560	.	+	0	Name=IML3 CDS
tig00002062	Geneious	gene	354693	357535	.	-	.	Name=AIM3 gene
tig00002062	Geneious	mRNA	354693	357535	.	-	.	Name=AIM3 mRNA
tig00002062	Geneious	CDS	354693	357535	.	-	0	Name=AIM3 CDS
tig00002062	Geneious	gene	353997	354440	.	+	.	Name=CMD1 gene
tig00002062	Geneious	mRNA	353997	354440	.	+	.	Name=CMD1 mRNA
tig00002062	Geneious	CDS	353997	354440	.	+	0	Name=CMD1 CDS
tig00002062	Geneious	gene	352141	353488	.	-	.	Name=ALG1 gene
tig00002062	Geneious	mRNA	352141	353488	.	-	.	Name=ALG1 mRNA
tig00002062	Geneious	CDS	352141	353488	.	-	0	Name=ALG1 CDS
tig00002062	Geneious	gene	350496	351190	.	+	.	Name=YSA1 gene
tig00002062	Geneious	mRNA	350496	351190	.	+	.	Name=YSA1 mRNA
tig00002062	Geneious	CDS	350496	351190	.	+	0	Name=YSA1 CDS
tig00002062	Geneious	gene	349793	350231	.	-	.	Name=SUS1 gene
tig00002062	Geneious	mRNA	350161	350231	.	-	.	Name=SUS1 mRNA;ID=ISyX++t3KBIB0Bvm6W1jFIJllAA.1652074610611.1568
tig00002062	Geneious	mRNA	349941	350080	.	-	.	Name=SUS1 mRNA;ID=ISyX++t3KBIB0Bvm6W1jFIJllAA.1652074610611.1568
tig00002062	Geneious	mRNA	349793	349872	.	-	.	Name=SUS1 mRNA;ID=ISyX++t3KBIB0Bvm6W1jFIJllAA.1652074610611.1568
tig00002062	Geneious	CDS	350161	350231	.	-	0	Name=SUS1 CDS;ID=ISyX++t3KBIB0Bvm6W1jFIJllAA.1652074610611.1569
tig00002062	Geneious	CDS	349941	350080	.	-	0	Name=SUS1 CDS;ID=ISyX++t3KBIB0Bvm6W1jFIJllAA.1652074610611.1569
tig00002062	Geneious	CDS	349793	349872	.	-	0	Name=SUS1 CDS;ID=ISyX++t3KBIB0Bvm6W1jFIJllAA.1652074610611.1569
tig00002062	Geneious	gene	346605	349504	.	+	.	Name=CYC8 gene
tig00002062	Geneious	mRNA	346605	349504	.	+	.	Name=CYC8 mRNA
tig00002062	Geneious	CDS	346605	349504	.	+	0	Name=CYC8 CDS
tig00002062	Geneious	gene	342760	345127	.	-	.	Name=RAD16 gene
tig00002062	Geneious	mRNA	342760	345127	.	-	.	Name=RAD16 mRNA
tig00002062	Geneious	CDS	342760	345127	.	-	0	Name=RAD16 CDS
tig00002062	Geneious	gene	338458	342632	.	+	.	Name=LYS2 gene
tig00002062	Geneious	mRNA	338458	342632	.	+	.	Name=LYS2 mRNA
tig00002062	Geneious	CDS	338458	342632	.	+	0	Name=LYS2 CDS
tig00002062	Geneious	gene	335952	337992	.	+	.	Name=TKL2 gene
tig00002062	Geneious	mRNA	335952	337992	.	+	.	Name=TKL2 mRNA
tig00002062	Geneious	CDS	335952	337992	.	+	0	Name=TKL2 CDS
tig00002062	Geneious	gene	333345	334721	.	-	.	Name=TEF2 gene%3B TEF1 gene
tig00002062	Geneious	mRNA	333345	334721	.	-	.	Name=TEF2 mRNA%3B TEF1 mRNA
tig00002062	Geneious	CDS	333345	334721	.	-	0	Name=TEF2 CDS%3B TEF1 CDS
tig00002062	Geneious	gene	332072	333055	.	-	.	Name=MUD1 gene
tig00002062	Geneious	gene	331472	331960	.	+	.	Name=CBP6 gene
tig00002062	Geneious	mRNA	331472	331960	.	+	.	Name=CBP6 mRNA
tig00002062	Geneious	CDS	331472	331960	.	+	0	Name=CBP6 CDS
tig00002062	Geneious	gene	329033	331032	.	+	.	Name=GRS1 gene
tig00002062	Geneious	mRNA	329033	331032	.	+	.	Name=GRS1 mRNA
tig00002062	Geneious	CDS	329033	331032	.	+	0	Name=GRS1 CDS
tig00002062	Geneious	gene	327901	328433	.	+	.	Name=MRPL36 gene
tig00002062	Geneious	mRNA	327901	328433	.	+	.	Name=MRPL36 mRNA
tig00002062	Geneious	CDS	327901	328433	.	+	0	Name=MRPL36 CDS
tig00002062	Geneious	gene	325719	327662	.	+	.	Name=TFC1 gene
tig00002062	Geneious	mRNA	325719	327662	.	+	.	Name=TFC1 mRNA
tig00002062	Geneious	CDS	325719	327662	.	+	0	Name=TFC1 CDS
tig00002062	Geneious	rep_origin	325457	325703	.	-	.	Name=rep origin
tig00002062	Geneious	gene	324034	325213	.	+	.	Name=PTC4 gene
tig00002062	Geneious	mRNA	324034	325213	.	+	.	Name=PTC4 mRNA
tig00002062	Geneious	CDS	324034	325213	.	+	0	Name=PTC4 CDS
tig00002062	Geneious	gene	322023	323510	.	+	.	Name=TPS1 gene
tig00002062	Geneious	mRNA	322023	323510	.	+	.	Name=TPS1 mRNA
tig00002062	Geneious	CDS	322023	323510	.	+	0	Name=TPS1 CDS
tig00002062	Geneious	gene	321363	321568	.	-	.
tig00002062	Geneious	mRNA	321363	321568	.	-	.	Name=hypothetical protein mRNA
tig00002062	Geneious	CDS	321363	321568	.	-	0	Name=hypothetical protein CDS
tig00002062	Geneious	gene	319600	321152	.	+	.	Name=VMA2 gene
tig00002062	Geneious	mRNA	319600	321152	.	+	.	Name=VMA2 mRNA
tig00002062	Geneious	CDS	319600	321152	.	+	0	Name=VMA2 CDS
tig00002062	Geneious	gene	318310	319344	.	+	.	Name=ATG14 gene
tig00002062	Geneious	mRNA	318310	319344	.	+	.	Name=ATG14 mRNA
tig00002062	Geneious	CDS	318310	319344	.	+	0	Name=ATG14 CDS
tig00002062	Geneious	gene	317086	318072	.	+	.	Name=OPY1 gene
tig00002062	Geneious	mRNA	317086	318072	.	+	.	Name=OPY1 mRNA
tig00002062	Geneious	CDS	317086	318072	.	+	0	Name=OPY1 CDS
tig00002062	Geneious	gene	315556	316832	.	+	.	Name=SHE3 gene
tig00002062	Geneious	mRNA	315556	316832	.	+	.	Name=SHE3 mRNA
tig00002062	Geneious	CDS	315556	316832	.	+	0	Name=SHE3 CDS
tig00002062	Geneious	gene	313152	315262	.	-	.	Name=CCZ1 gene
tig00002062	Geneious	mRNA	313152	315262	.	-	.	Name=CCZ1 mRNA
tig00002062	Geneious	CDS	313152	315262	.	-	0	Name=CCZ1 CDS
tig00002062	Geneious	gene	310994	312783	.	+	.	Name=AGP2 gene
tig00002062	Geneious	mRNA	310994	312783	.	+	.	Name=AGP2 mRNA
tig00002062	Geneious	CDS	310994	312783	.	+	0	Name=AGP2 CDS
tig00002062	Geneious	gene	308158	310634	.	+	.	Name=HSL7 gene
tig00002062	Geneious	mRNA	308158	310634	.	+	.	Name=HSL7 mRNA
tig00002062	Geneious	CDS	308158	310634	.	+	0	Name=HSL7 CDS
tig00002062	Geneious	gene	307141	307593	.	-	.	Name=CKS1 gene
tig00002062	Geneious	mRNA	307141	307593	.	-	.	Name=CKS1 mRNA
tig00002062	Geneious	CDS	307141	307593	.	-	0	Name=CKS1 CDS
tig00002062	Geneious	gene	299694	306780	.	-	.	Name=MEC1 gene
tig00002062	Geneious	mRNA	299694	306780	.	-	.	Name=MEC1 mRNA
tig00002062	Geneious	CDS	299694	306780	.	-	0	Name=MEC1 CDS
tig00002062	Geneious	gene	298887	299423	.	-	.
tig00002062	Geneious	mRNA	298887	299423	.	-	.	Name=hypothetical protein mRNA
tig00002062	Geneious	CDS	298887	299423	.	-	0	Name=hypothetical protein CDS
tig00002062	Geneious	gene	297139	298709	.	+	.
tig00002062	Geneious	mRNA	297139	298709	.	+	.	Name=hypothetical protein mRNA
tig00002062	Geneious	CDS	297139	298709	.	+	0	Name=hypothetical protein CDS
tig00002062	Geneious	gene	295292	296815	.	-	.
tig00002062	Geneious	mRNA	295292	296815	.	-	.	Name=hypothetical protein mRNA
tig00002062	Geneious	CDS	295292	296815	.	-	0	Name=hypothetical protein CDS
tig00002062	Geneious	gene	285881	295133	.	+	.	Name=IRA1 gene
tig00002062	Geneious	mRNA	285881	295133	.	+	.	Name=IRA1 mRNA
tig00002062	Geneious	CDS	285881	295133	.	+	0	Name=IRA1 CDS
tig00002062	Geneious	gene	284475	285487	.	+	.
tig00002062	Geneious	mRNA	284475	285487	.	+	.	Name=hypothetical protein mRNA
tig00002062	Geneious	CDS	284475	285487	.	+	0	Name=hypothetical protein CDS
tig00002062	Geneious	gene	281890	284198	.	-	.	Name=MAK5 gene
tig00002062	Geneious	mRNA	281890	284198	.	-	.	Name=MAK5 mRNA
tig00002062	Geneious	CDS	281890	284198	.	-	0	Name=MAK5 CDS
tig00002062	Geneious	gene	280352	281661	.	+	.	Name=SUP45 gene
tig00002062	Geneious	mRNA	280352	281661	.	+	.	Name=SUP45 mRNA
tig00002062	Geneious	CDS	280352	281661	.	+	0	Name=SUP45 CDS
tig00002062	Geneious	gene	277723	278776	.	-	.	Name=ADH5 gene
tig00002062	Geneious	mRNA	277723	278776	.	-	.	Name=ADH5 mRNA
tig00002062	Geneious	CDS	277723	278776	.	-	0	Name=ADH5 CDS
tig00002062	Geneious	gene	276447	277280	.	-	.	Name=MRPS9 gene
tig00002062	Geneious	mRNA	276447	277280	.	-	.	Name=MRPS9 mRNA
tig00002062	Geneious	CDS	276447	277280	.	-	0	Name=MRPS9 CDS
tig00002062	Geneious	gene	275085	275973	.	-	.	Name=RTC2 gene
tig00002062	Geneious	mRNA	275085	275973	.	-	.	Name=RTC2 mRNA
tig00002062	Geneious	CDS	275085	275973	.	-	0	Name=RTC2 CDS
tig00002062	Geneious	gene	272863	274674	.	-	.	Name=YSW1 gene
tig00002062	Geneious	mRNA	272863	274674	.	-	.	Name=YSW1 mRNA
tig00002062	Geneious	CDS	272863	274674	.	-	0	Name=YSW1 CDS
tig00002062	Geneious	gene	271549	272582	.	-	.	Name=ARA1 gene
tig00002062	Geneious	mRNA	271549	272582	.	-	.	Name=ARA1 mRNA
tig00002062	Geneious	CDS	271549	272582	.	-	0	Name=ARA1 CDS
tig00002062	Geneious	gene	268089	271363	.	+	.	Name=TBS1 gene
tig00002062	Geneious	mRNA	268089	271363	.	+	.	Name=TBS1 mRNA
tig00002062	Geneious	CDS	268089	271363	.	+	0	Name=TBS1 CDS
tig00002062	Geneious	gene	266610	267557	.	-	.	Name=APD1 gene
tig00002062	Geneious	mRNA	266610	267557	.	-	.	Name=APD1 mRNA
tig00002062	Geneious	CDS	266610	267557	.	-	0	Name=APD1 CDS
tig00002062	Geneious	gene	265345	266216	.	-	.	Name=SPP381 gene
tig00002062	Geneious	mRNA	265345	266216	.	-	.	Name=SPP381 mRNA
tig00002062	Geneious	CDS	265345	266216	.	-	0	Name=SPP381 CDS
tig00002062	Geneious	gene	264403	265137	.	-	.	Name=RIB7 gene
tig00002062	Geneious	mRNA	264403	265137	.	-	.	Name=RIB7 mRNA
tig00002062	Geneious	CDS	264403	265137	.	-	0	Name=RIB7 CDS
tig00002062	Geneious	gene	263593	264237	.	+	.	Name=RPB5 gene
tig00002062	Geneious	mRNA	263593	264237	.	+	.	Name=RPB5 mRNA
tig00002062	Geneious	CDS	263593	264237	.	+	0	Name=RPB5 CDS
tig00002062	Geneious	gene	261679	262833	.	-	.	Name=CNS1 gene
tig00002062	Geneious	mRNA	261679	262833	.	-	.	Name=CNS1 mRNA
tig00002062	Geneious	CDS	261679	262833	.	-	0	Name=CNS1 CDS
tig00002062	Geneious	gene	259414	261504	.	+	.	Name=SLI15 gene
tig00002062	Geneious	mRNA	259414	261504	.	+	.	Name=SLI15 mRNA
tig00002062	Geneious	CDS	259414	261504	.	+	0	Name=SLI15 CDS
tig00002062	Geneious	gene	258308	259073	.	+	.	Name=ICS2 gene
tig00002062	Geneious	mRNA	258308	259073	.	+	.	Name=ICS2 mRNA
tig00002062	Geneious	CDS	258308	259073	.	+	0	Name=ICS2 CDS
tig00002062	Geneious	gene	254436	256082	.	-	.	Name=AMN1 gene
tig00002062	Geneious	mRNA	254436	256082	.	-	.	Name=AMN1 mRNA
tig00002062	Geneious	CDS	254436	256082	.	-	0	Name=AMN1 CDS
tig00002062	Geneious	gene	252912	253953	.	-	.	Name=IFA38 gene
tig00002062	Geneious	mRNA	252912	253953	.	-	.	Name=IFA38 mRNA
tig00002062	Geneious	CDS	252912	253953	.	-	0	Name=IFA38 CDS
tig00002062	Geneious	gene	251668	252564	.	-	.	Name=CDC28 gene
tig00002062	Geneious	mRNA	251668	252564	.	-	.	Name=CDC28 mRNA
tig00002062	Geneious	CDS	251668	252564	.	-	0	Name=CDC28 CDS
tig00002062	Geneious	gene	249891	251018	.	-	.	Name=CSH1 gene
tig00002062	Geneious	mRNA	249891	251018	.	-	.	Name=CSH1 mRNA
tig00002062	Geneious	CDS	249891	251018	.	-	0	Name=CSH1 CDS
tig00002062	Geneious	gene	248099	249464	.	+	.	Name=TOS1 gene
tig00002062	Geneious	mRNA	248099	249464	.	+	.	Name=TOS1 mRNA
tig00002062	Geneious	CDS	248099	249464	.	+	0	Name=TOS1 CDS
tig00002062	Geneious	gene	247244	247441	.	-	.	Name=YSY6 gene
tig00002062	Geneious	mRNA	247244	247441	.	-	.	Name=YSY6 mRNA
tig00002062	Geneious	CDS	247244	247441	.	-	0	Name=YSY6 CDS
tig00002062	Geneious	gene	245202	246951	.	-	.	Name=EXO5 gene
tig00002062	Geneious	mRNA	245202	246951	.	-	.	Name=EXO5 mRNA
tig00002062	Geneious	CDS	245202	246951	.	-	0	Name=EXO5 CDS
tig00002062	Geneious	gene	244257	244808	.	+	.	Name=ARL1 gene
tig00002062	Geneious	mRNA	244257	244808	.	+	.	Name=ARL1 mRNA
tig00002062	Geneious	CDS	244257	244808	.	+	0	Name=ARL1 CDS
tig00002062	Geneious	gene	243000	243832	.	-	.	Name=UBS1 gene
tig00002062	Geneious	mRNA	243000	243832	.	-	.	Name=UBS1 mRNA
tig00002062	Geneious	CDS	243000	243832	.	-	0	Name=UBS1 CDS
tig00002062	Geneious	gene	241491	242844	.	+	.	Name=TYR1 gene
tig00002062	Geneious	mRNA	241491	242844	.	+	.	Name=TYR1 mRNA
tig00002062	Geneious	CDS	241491	242844	.	+	0	Name=TYR1 CDS
tig00002062	Geneious	gene	240806	241227	.	+	.	Name=POP7 gene
tig00002062	Geneious	mRNA	240806	241227	.	+	.	Name=POP7 mRNA
tig00002062	Geneious	CDS	240806	241227	.	+	0	Name=POP7 CDS
tig00002062	Geneious	gene	239087	240325	.	-	.	Name=PEX32 gene
tig00002062	Geneious	mRNA	239087	240325	.	-	.	Name=PEX32 mRNA
tig00002062	Geneious	CDS	239087	240325	.	-	0	Name=PEX32 CDS
tig00002062	Geneious	gene	236710	238785	.	+	.	Name=SSE2 gene
tig00002062	Geneious	mRNA	236710	238785	.	+	.	Name=SSE2 mRNA
tig00002062	Geneious	CDS	236710	238785	.	+	0	Name=SSE2 CDS
tig00002062	Geneious	gene	234626	236363	.	+	.	Name=NPL4 gene
tig00002062	Geneious	mRNA	234626	236363	.	+	.	Name=NPL4 mRNA
tig00002062	Geneious	CDS	234626	236363	.	+	0	Name=NPL4 CDS
tig00002062	Geneious	gene	233731	234349	.	-	.	Name=SEC66 gene
tig00002062	Geneious	mRNA	233731	234349	.	-	.	Name=SEC66 mRNA
tig00002062	Geneious	CDS	233731	234349	.	-	0	Name=SEC66 CDS
tig00002062	Geneious	gene	231356	233566	.	+	.	Name=SMY2 gene
tig00002062	Geneious	mRNA	231356	233566	.	+	.	Name=SMY2 mRNA
tig00002062	Geneious	CDS	231356	233566	.	+	0	Name=SMY2 CDS
tig00002062	Geneious	gene	230564	231006	.	+	.	Name=UMP1 gene
tig00002062	Geneious	mRNA	230564	231006	.	+	.	Name=UMP1 mRNA
tig00002062	Geneious	CDS	230564	231006	.	+	0	Name=UMP1 CDS
tig00002062	Geneious	gene	229381	230328	.	-	.	Name=SWD3 gene
tig00002062	Geneious	mRNA	229381	230328	.	-	.	Name=SWD3 mRNA
tig00002062	Geneious	CDS	229381	230328	.	-	0	Name=SWD3 CDS
tig00002062	Geneious	gene	228085	229019	.	-	.	Name=ECM31 gene
tig00002062	Geneious	mRNA	228085	229019	.	-	.	Name=ECM31 mRNA
tig00002062	Geneious	CDS	228085	229019	.	-	0	Name=ECM31 CDS
tig00002062	Geneious	gene	226582	227937	.	+	.	Name=EHT1 gene
tig00002062	Geneious	mRNA	226582	227937	.	+	.	Name=EHT1 mRNA
tig00002062	Geneious	CDS	226582	227937	.	+	0	Name=EHT1 CDS
tig00002062	Geneious	gene	223641	226200	.	+	.	Name=FZO1 gene
tig00002062	Geneious	mRNA	223641	226200	.	+	.	Name=FZO1 mRNA
tig00002062	Geneious	CDS	223641	226200	.	+	0	Name=FZO1 CDS
tig00002062	Geneious	gene	221305	223014	.	-	.	Name=DTR1 gene
tig00002062	Geneious	mRNA	221305	223014	.	-	.	Name=DTR1 mRNA
tig00002062	Geneious	CDS	221305	223014	.	-	0	Name=DTR1 CDS
tig00002062	Geneious	gene	219991	221052	.	+	.	Name=RPS6B gene
tig00002062	Geneious	gene	217904	219261	.	+	.	Name=SMP1 gene
tig00002062	Geneious	mRNA	217904	219261	.	+	.	Name=SMP1 mRNA
tig00002062	Geneious	CDS	217904	219261	.	+	0	Name=SMP1 CDS
tig00002062	Geneious	gene	217216	217409	.	+	.
tig00002062	Geneious	mRNA	217216	217409	.	+	.	Name=hypothetical protein mRNA
tig00002062	Geneious	CDS	217216	217409	.	+	0	Name=hypothetical protein CDS
tig00002062	Geneious	gene	215709	216659	.	-	.	Name=YPC1 gene
tig00002062	Geneious	mRNA	215709	216659	.	-	.	Name=YPC1 mRNA
tig00002062	Geneious	CDS	215709	216659	.	-	0	Name=YPC1 CDS
tig00002062	Geneious	gene	213845	215413	.	-	.
tig00002062	Geneious	mRNA	213845	215413	.	-	.	Name=hypothetical protein mRNA
tig00002062	Geneious	CDS	213845	215413	.	-	0	Name=hypothetical protein CDS
tig00002062	Geneious	gene	212824	213659	.	+	.	Name=MBA1 gene
tig00002062	Geneious	mRNA	212824	213659	.	+	.	Name=MBA1 mRNA
tig00002062	Geneious	CDS	212824	213659	.	+	0	Name=MBA1 CDS
tig00002062	Geneious	gene	210430	212234	.	-	.	Name=PCH2 gene
tig00002062	Geneious	mRNA	210688	212234	.	-	.	Name=PCH2 mRNA;ID=ISyX++t3KBIB0Bvm6W1jFIJllAA.1652074610626.1570
tig00002062	Geneious	mRNA	210430	210573	.	-	.	Name=PCH2 mRNA;ID=ISyX++t3KBIB0Bvm6W1jFIJllAA.1652074610626.1570
tig00002062	Geneious	CDS	210688	212234	.	-	0	Name=PCH2 CDS;ID=ISyX++t3KBIB0Bvm6W1jFIJllAA.1652074610626.1571
tig00002062	Geneious	CDS	210430	210573	.	-	0	Name=PCH2 CDS;ID=ISyX++t3KBIB0Bvm6W1jFIJllAA.1652074610626.1571
tig00002062	Geneious	gene	209320	210158	.	-	.	Name=GDT1 gene
tig00002062	Geneious	mRNA	209320	210158	.	-	.	Name=GDT1 mRNA
tig00002062	Geneious	CDS	209320	210158	.	-	0	Name=GDT1 CDS
tig00002062	Geneious	gene	208688	209109	.	+	.	Name=NTC20 gene
tig00002062	Geneious	mRNA	208688	209109	.	+	.	Name=NTC20 mRNA
tig00002062	Geneious	CDS	208688	209109	.	+	0	Name=NTC20 CDS
tig00002062	Geneious	gene	207289	208289	.	-	.	Name=RPS9B gene
tig00002062	Geneious	gene	205659	206527	.	-	.	Name=RPL21A gene
tig00002062	Geneious	mRNA	206517	206527	.	-	.	Name=RPL21A mRNA%3B RPL21B mRNA;ID=ISyX++t3KBIB0Bvm6W1jFIJllAA.1652074610626.1572
tig00002062	Geneious	mRNA	205659	206128	.	-	.	Name=RPL21A mRNA%3B RPL21B mRNA;ID=ISyX++t3KBIB0Bvm6W1jFIJllAA.1652074610626.1572
tig00002062	Geneious	CDS	206517	206527	.	-	0	Name=RPL21A CDS%3B RPL21B CDS;ID=ISyX++t3KBIB0Bvm6W1jFIJllAA.1652074610627.1573
tig00002062	Geneious	CDS	205659	206128	.	-	0	Name=RPL21A CDS%3B RPL21B CDS;ID=ISyX++t3KBIB0Bvm6W1jFIJllAA.1652074610627.1573
tig00002062	Geneious	gene	204021	205151	.	-	.	Name=RIM2 gene
tig00002062	Geneious	mRNA	204021	205151	.	-	.	Name=RIM2 mRNA
tig00002062	Geneious	CDS	204021	205151	.	-	0	Name=RIM2 CDS
tig00002062	Geneious	gene	203055	203725	.	+	.	Name=MED8 gene
tig00002062	Geneious	mRNA	203055	203725	.	+	.	Name=MED8 mRNA
tig00002062	Geneious	CDS	203055	203725	.	+	0	Name=MED8 CDS
tig00002062	Geneious	gene	202400	202771	.	-	.	Name=AIM4 gene
tig00002062	Geneious	mRNA	202400	202771	.	-	.	Name=AIM4 mRNA
tig00002062	Geneious	CDS	202400	202771	.	-	0	Name=AIM4 CDS
tig00002062	Geneious	gene	200928	202195	.	+	.	Name=MSI1 gene
tig00002062	Geneious	mRNA	200928	202195	.	+	.	Name=MSI1 mRNA
tig00002062	Geneious	CDS	200928	202195	.	+	0	Name=MSI1 CDS
tig00002062	Geneious	gene	198913	200575	.	+	.	Name=PGI1 gene
tig00002062	Geneious	mRNA	198913	200575	.	+	.	Name=PGI1 mRNA
tig00002062	Geneious	CDS	198913	200575	.	+	0	Name=PGI1 CDS
tig00002062	Geneious	gene	198643	198790	.	+	.
tig00002062	Geneious	mRNA	198643	198790	.	+	.	Name=hypothetical protein mRNA
tig00002062	Geneious	CDS	198643	198790	.	+	0	Name=hypothetical protein CDS
tig00002062	Geneious	gene	198188	198292	.	+	.
tig00002062	Geneious	mRNA	198188	198292	.	+	.	Name=hypothetical protein mRNA
tig00002062	Geneious	CDS	198188	198292	.	+	0	Name=hypothetical protein CDS
tig00002062	Geneious	gene	196963	197615	.	+	.
tig00002062	Geneious	mRNA	196963	197615	.	+	.	Name=hypothetical protein mRNA
tig00002062	Geneious	CDS	196963	197615	.	+	0	Name=hypothetical protein CDS
tig00002062	Geneious	gene	194301	196694	.	+	.	Name=TAF5 gene
tig00002062	Geneious	mRNA	194301	196694	.	+	.	Name=TAF5 mRNA
tig00002062	Geneious	CDS	194301	196694	.	+	0	Name=TAF5 CDS
tig00002062	Geneious	gene	192525	193916	.	-	.	Name=KTR4 gene
tig00002062	Geneious	mRNA	192525	193916	.	-	.	Name=KTR4 mRNA
tig00002062	Geneious	CDS	192525	193916	.	-	0	Name=KTR4 CDS
tig00002062	Geneious	gene	190301	191955	.	-	.	Name=BEM1 gene
tig00002062	Geneious	mRNA	190301	191955	.	-	.	Name=BEM1 mRNA
tig00002062	Geneious	CDS	190301	191955	.	-	0	Name=BEM1 CDS
tig00002062	Geneious	rep_origin	189887	190157	.	-	.	Name=rep origin
tig00002062	Geneious	gene	189679	189843	.	-	.
tig00002062	Geneious	mRNA	189679	189843	.	-	.	Name=hypothetical protein mRNA
tig00002062	Geneious	CDS	189679	189843	.	-	0	Name=hypothetical protein CDS
tig00002062	Geneious	gene	188617	189251	.	-	.	Name=DER1 gene
tig00002062	Geneious	mRNA	188617	189251	.	-	.	Name=DER1 mRNA
tig00002062	Geneious	CDS	188617	189251	.	-	0	Name=DER1 CDS
tig00002062	Geneious	gene	188132	188335	.	+	.
tig00002062	Geneious	mRNA	188132	188335	.	+	.	Name=hypothetical protein mRNA
tig00002062	Geneious	CDS	188132	188335	.	+	0	Name=hypothetical protein CDS
tig00002062	Geneious	gene	184525	187059	.	-	.	Name=MCM7 gene
tig00002062	Geneious	mRNA	184525	187059	.	-	.	Name=MCM7 mRNA
tig00002062	Geneious	CDS	184525	187059	.	-	0	Name=MCM7 CDS
tig00002062	Geneious	gene	180897	183667	.	-	.	Name=COS111 gene
tig00002062	Geneious	mRNA	180897	183667	.	-	.	Name=COS111 mRNA
tig00002062	Geneious	CDS	180897	183667	.	-	0	Name=COS111 CDS
tig00002062	Geneious	rep_origin	180589	180900	.	-	.	Name=rep origin
tig00002062	Geneious	gene	179462	180586	.	+	.	Name=LDH1 gene
tig00002062	Geneious	mRNA	179462	180586	.	+	.	Name=LDH1 mRNA
tig00002062	Geneious	CDS	179462	180586	.	+	0	Name=LDH1 CDS
tig00002062	Geneious	gene	178008	179221	.	-	.	Name=KTR3 gene
tig00002062	Geneious	mRNA	178008	179221	.	-	.	Name=KTR3 mRNA
tig00002062	Geneious	CDS	178008	179221	.	-	0	Name=KTR3 CDS
tig00002062	Geneious	gene	176301	177698	.	-	.	Name=FTH1 gene
tig00002062	Geneious	mRNA	176301	177698	.	-	.	Name=FTH1 mRNA
tig00002062	Geneious	CDS	176301	177698	.	-	0	Name=FTH1 CDS
tig00002062	Geneious	gene	170639	176140	.	+	.	Name=DUR1%2C2 gene
tig00002062	Geneious	mRNA	170639	176140	.	+	.	Name=DUR1%2C2 mRNA
tig00002062	Geneious	CDS	170639	176140	.	+	0	Name=DUR1%2C2 CDS
tig00002062	Geneious	gene	169775	169846	.	+	.
tig00002062	Geneious	tRNA	169775	169846	.	+	.	Name=tRNA-Cys
tig00002062	Geneious	LTR	168851	168994	.	-	.	Name=Ty1 LTR
tig00002062	Geneious	LTR	168250	168491	.	+	.	Name=Ty1 LTR
tig00002062	Geneious	gene	167614	167685	.	-	.	Name=SOE1 gene%3B gene
tig00002062	Geneious	tRNA	167614	167685	.	-	.	Name=SOE1 tRNA%3B tRNA-Glu
tig00002062	Geneious	gene	166876	167304	.	-	.	Name=ERV15 gene
tig00002062	Geneious	mRNA	166876	167304	.	-	.	Name=ERV15 mRNA
tig00002062	Geneious	CDS	166876	167304	.	-	0	Name=ERV15 CDS
tig00002062	Geneious	gene	165723	166696	.	+	.	Name=AME1 gene
tig00002062	Geneious	mRNA	165723	166696	.	+	.	Name=AME1 mRNA
tig00002062	Geneious	CDS	165723	166696	.	+	0	Name=AME1 CDS
tig00002062	Geneious	gene	162958	164974	.	-	.	Name=NGR1 gene
tig00002062	Geneious	mRNA	162958	164974	.	-	.	Name=NGR1 mRNA
tig00002062	Geneious	CDS	162958	164974	.	-	0	Name=NGR1 CDS
tig00002062	Geneious	gene	161671	162495	.	-	.	Name=MET8 gene
tig00002062	Geneious	mRNA	161671	162495	.	-	.	Name=MET8 mRNA
tig00002062	Geneious	CDS	161671	162495	.	-	0	Name=MET8 CDS
tig00002062	Geneious	gene	159866	161448	.	-	.	Name=SDS24 gene
tig00002062	Geneious	mRNA	159866	161448	.	-	.	Name=SDS24 mRNA
tig00002062	Geneious	CDS	159866	161448	.	-	0	Name=SDS24 CDS
tig00002062	Geneious	gene	157552	159507	.	-	.	Name=HPC2 gene
tig00002062	Geneious	mRNA	159495	159507	.	-	.	Name=HPC2 mRNA;ID=ISyX++t3KBIB0Bvm6W1jFIJllAA.1652074610631.1574
tig00002062	Geneious	mRNA	157552	159411	.	-	.	Name=HPC2 mRNA;ID=ISyX++t3KBIB0Bvm6W1jFIJllAA.1652074610631.1574
tig00002062	Geneious	CDS	159495	159507	.	-	0	Name=HPC2 CDS;ID=ISyX++t3KBIB0Bvm6W1jFIJllAA.1652074610631.1575
tig00002062	Geneious	CDS	157552	159411	.	-	0	Name=HPC2 CDS;ID=ISyX++t3KBIB0Bvm6W1jFIJllAA.1652074610631.1575
tig00002062	Geneious	gene	155273	157294	.	+	.	Name=YBP1 gene
tig00002062	Geneious	mRNA	155273	157294	.	+	.	Name=YBP1 mRNA
tig00002062	Geneious	CDS	155273	157294	.	+	0	Name=YBP1 CDS
tig00002062	Geneious	gene	154483	155042	.	-	.	Name=ATG12 gene
tig00002062	Geneious	mRNA	154483	155042	.	-	.	Name=ATG12 mRNA
tig00002062	Geneious	CDS	154483	155042	.	-	0	Name=ATG12 CDS
tig00002062	Geneious	gene	150630	154168	.	+	.	Name=PYC2 gene
tig00002062	Geneious	mRNA	150630	154168	.	+	.	Name=PYC2 mRNA
tig00002062	Geneious	CDS	150630	154168	.	+	0	Name=PYC2 CDS
tig00002062	Geneious	gene	149581	150380	.	+	.
tig00002062	Geneious	mRNA	149581	149881	.	+	.	Name=hypothetical protein mRNA;ID=ISyX++t3KBIB0Bvm6W1jFIJllAA.1652074610631.1576
tig00002062	Geneious	mRNA	150300	150380	.	+	.	Name=hypothetical protein mRNA;ID=ISyX++t3KBIB0Bvm6W1jFIJllAA.1652074610631.1576
tig00002062	Geneious	CDS	149581	149881	.	+	0	Name=hypothetical protein CDS;ID=ISyX++t3KBIB0Bvm6W1jFIJllAA.1652074610631.1577
tig00002062	Geneious	CDS	150300	150380	.	+	0	Name=hypothetical protein CDS;ID=ISyX++t3KBIB0Bvm6W1jFIJllAA.1652074610631.1577
tig00002062	Geneious	gene	148209	149889	.	+	.
tig00002062	Geneious	mRNA	148209	149889	.	+	.	Name=hypothetical protein mRNA
tig00002062	Geneious	CDS	148209	149889	.	+	0	Name=hypothetical protein CDS
tig00002062	Geneious	gene	146634	147734	.	+	.	Name=PDB1 gene
tig00002062	Geneious	mRNA	146634	147734	.	+	.	Name=PDB1 mRNA
tig00002062	Geneious	CDS	146634	147734	.	+	0	Name=PDB1 CDS
tig00002062	Geneious	gene	146247	146351	.	-	.
tig00002062	Geneious	mRNA	146247	146351	.	-	.	Name=hypothetical protein mRNA
tig00002062	Geneious	CDS	146247	146351	.	-	0	Name=hypothetical protein CDS
tig00002062	Geneious	gene	144540	146169	.	+	.	Name=PCS60 gene
tig00002062	Geneious	mRNA	144540	146169	.	+	.	Name=PCS60 mRNA
tig00002062	Geneious	CDS	144540	146169	.	+	0	Name=PCS60 CDS
tig00002062	Geneious	gene	142599	144230	.	+	.	Name=TDP1 gene
tig00002062	Geneious	mRNA	142599	144230	.	+	.	Name=TDP1 mRNA
tig00002062	Geneious	CDS	142599	144230	.	+	0	Name=TDP1 CDS
tig00002062	Geneious	gene	139581	142271	.	-	.
tig00002062	Geneious	mRNA	139581	142271	.	-	.	Name=hypothetical protein mRNA
tig00002062	Geneious	CDS	139581	142271	.	-	0	Name=hypothetical protein CDS
tig00002062	Geneious	gene	137784	139341	.	+	.	Name=MCX1 gene
tig00002062	Geneious	mRNA	137784	139341	.	+	.	Name=MCX1 mRNA
tig00002062	Geneious	CDS	137784	139341	.	+	0	Name=MCX1 CDS
tig00002062	Geneious	gene	136690	137605	.	-	.	Name=SLX1 gene
tig00002062	Geneious	mRNA	136690	137605	.	-	.	Name=SLX1 mRNA
tig00002062	Geneious	CDS	136690	137605	.	-	0	Name=SLX1 CDS
tig00002062	Geneious	gene	133717	136563	.	+	.	Name=ROT2 gene
tig00002062	Geneious	mRNA	133717	136563	.	+	.	Name=ROT2 mRNA
tig00002062	Geneious	CDS	133717	136563	.	+	0	Name=ROT2 CDS
tig00002062	Geneious	gene	132890	133390	.	+	.	Name=OM14 gene
tig00002062	Geneious	mRNA	132890	132900	.	+	.	Name=OM14 mRNA;ID=ISyX++t3KBIB0Bvm6W1jFIJllAA.1652074610634.1578
tig00002062	Geneious	mRNA	132998	133390	.	+	.	Name=OM14 mRNA;ID=ISyX++t3KBIB0Bvm6W1jFIJllAA.1652074610634.1578
tig00002062	Geneious	CDS	132890	132900	.	+	0	Name=OM14 CDS;ID=ISyX++t3KBIB0Bvm6W1jFIJllAA.1652074610634.1579
tig00002062	Geneious	CDS	132998	133390	.	+	0	Name=OM14 CDS;ID=ISyX++t3KBIB0Bvm6W1jFIJllAA.1652074610634.1579
tig00002062	Geneious	gene	132379	132578	.	-	.
tig00002062	Geneious	mRNA	132379	132578	.	-	.	Name=hypothetical protein mRNA
tig00002062	Geneious	CDS	132379	132578	.	-	0	Name=hypothetical protein CDS
tig00002062	Geneious	gene	131088	132253	.	+	.
tig00002062	Geneious	ncRNA	131088	132253	.	+	.	Name=LSR1 ncRNA
tig00002062	Geneious	gene	129866	130777	.	+	.	Name=SWC5 gene
tig00002062	Geneious	mRNA	129866	130777	.	+	.	Name=SWC5 mRNA
tig00002062	Geneious	CDS	129866	130777	.	+	0	Name=SWC5 CDS
tig00002062	Geneious	gene	128289	129529	.	-	.	Name=PBP2 gene
tig00002062	Geneious	mRNA	128289	129529	.	-	.	Name=PBP2 mRNA
tig00002062	Geneious	CDS	128289	129529	.	-	0	Name=PBP2 CDS
tig00002062	Geneious	gene	127701	127985	.	-	.	Name=DAD3 gene
tig00002062	Geneious	mRNA	127701	127985	.	-	.	Name=DAD3 mRNA
tig00002062	Geneious	CDS	127701	127985	.	-	0	Name=DAD3 CDS
tig00002062	Geneious	gene	126371	127525	.	+	.	Name=ARC40 gene
tig00002062	Geneious	mRNA	126371	127525	.	+	.	Name=ARC40 mRNA
tig00002062	Geneious	CDS	126371	127525	.	+	0	Name=ARC40 CDS
tig00002062	Geneious	gene	122704	126062	.	-	.	Name=VHC1 gene
tig00002062	Geneious	mRNA	122704	126062	.	-	.	Name=VHC1 mRNA
tig00002062	Geneious	CDS	122704	126062	.	-	0	Name=VHC1 CDS
tig00002062	Geneious	gene	121278	122584	.	+	.	Name=ABD1 gene
tig00002062	Geneious	mRNA	121278	122584	.	+	.	Name=ABD1 mRNA
tig00002062	Geneious	CDS	121278	122584	.	+	0	Name=ABD1 CDS
tig00002062	Geneious	gene	118457	121002	.	-	.	Name=PRP5 gene
tig00002062	Geneious	mRNA	118457	121002	.	-	.	Name=PRP5 mRNA
tig00002062	Geneious	CDS	118457	121002	.	-	0	Name=PRP5 CDS
tig00002062	Geneious	gene	115677	117870	.	+	.
tig00002062	Geneious	mRNA	115677	117870	.	+	.	Name=hypothetical protein mRNA
tig00002062	Geneious	CDS	115677	117870	.	+	0	Name=hypothetical protein CDS
tig00002062	Geneious	gene	113044	114627	.	+	.	Name=ERT1 gene
tig00002062	Geneious	mRNA	113044	114627	.	+	.	Name=ERT1 mRNA
tig00002062	Geneious	CDS	113044	114627	.	+	0	Name=ERT1 CDS
tig00002062	Geneious	gene	111150	112501	.	+	.	Name=THI2 gene
tig00002062	Geneious	mRNA	111150	112501	.	+	.	Name=THI2 mRNA
tig00002062	Geneious	CDS	111150	112501	.	+	0	Name=THI2 CDS
tig00002062	Geneious	gene	108940	110403	.	+	.
tig00002062	Geneious	mRNA	108940	110403	.	+	.	Name=hypothetical protein mRNA
tig00002062	Geneious	CDS	108940	110403	.	+	0	Name=hypothetical protein CDS
tig00002062	Geneious	rep_origin	108432	108700	.	-	.	Name=rep origin
tig00002062	Geneious	gene	107612	108329	.	-	.
tig00002062	Geneious	mRNA	107612	108329	.	-	.	Name=hypothetical protein mRNA
tig00002062	Geneious	CDS	107612	108329	.	-	0	Name=hypothetical protein CDS
tig00002062	Geneious	gene	106207	107551	.	+	.	Name=ALG7 gene
tig00002062	Geneious	mRNA	106207	107551	.	+	.	Name=ALG7 mRNA
tig00002062	Geneious	CDS	106207	107551	.	+	0	Name=ALG7 CDS
tig00002062	Geneious	gene	104987	105475	.	-	.	Name=GPX2 gene
tig00002062	Geneious	mRNA	104987	105475	.	-	.	Name=GPX2 mRNA
tig00002062	Geneious	CDS	104987	105475	.	-	0	Name=GPX2 CDS
tig00002062	Geneious	gene	101476	104854	.	+	.	Name=ISW1 gene
tig00002062	Geneious	mRNA	101476	104854	.	+	.	Name=ISW1 mRNA
tig00002062	Geneious	CDS	101476	104854	.	+	0	Name=ISW1 CDS
tig00002062	Geneious	gene	100263	101424	.	-	.	Name=RRT2 gene
tig00002062	Geneious	mRNA	100263	101424	.	-	.	Name=RRT2 mRNA
tig00002062	Geneious	CDS	100263	101424	.	-	0	Name=RRT2 CDS
tig00002062	Geneious	gene	98569	100016	.	+	.	Name=ENP1 gene
tig00002062	Geneious	mRNA	98569	100016	.	+	.	Name=ENP1 mRNA
tig00002062	Geneious	CDS	98569	100016	.	+	0	Name=ENP1 CDS
tig00002062	Geneious	gene	96563	98218	.	+	.	Name=HIS7 gene
tig00002062	Geneious	mRNA	96563	98218	.	+	.	Name=HIS7 mRNA
tig00002062	Geneious	CDS	96563	98218	.	+	0	Name=HIS7 CDS
tig00002062	Geneious	gene	95036	96148	.	+	.	Name=ARO4 gene
tig00002062	Geneious	mRNA	95036	96148	.	+	.	Name=ARO4 mRNA
tig00002062	Geneious	CDS	95036	96148	.	+	0	Name=ARO4 CDS
tig00002062	Geneious	gene	92441	94005	.	-	.	Name=SPO23 gene
tig00002062	Geneious	mRNA	92441	94005	.	-	.	Name=SPO23 mRNA
tig00002062	Geneious	CDS	92441	94005	.	-	0	Name=SPO23 CDS
tig00002062	Geneious	gene	90737	91658	.	-	.	Name=MRPS5 gene
tig00002062	Geneious	mRNA	90737	91658	.	-	.	Name=MRPS5 mRNA
tig00002062	Geneious	CDS	90737	91658	.	-	0	Name=MRPS5 CDS
tig00002062	Geneious	gene	90000	90442	.	-	.	Name=DUT1 gene
tig00002062	Geneious	mRNA	90000	90442	.	-	.	Name=DUT1 mRNA
tig00002062	Geneious	CDS	90000	90442	.	-	0	Name=DUT1 CDS
tig00002062	Geneious	gene	89421	89784	.	-	.	Name=SRB6 gene
tig00002062	Geneious	mRNA	89421	89784	.	-	.	Name=SRB6 mRNA
tig00002062	Geneious	CDS	89421	89784	.	-	0	Name=SRB6 CDS
tig00002062	Geneious	gene	88794	89321	.	+	.	Name=TRS20 gene
tig00002062	Geneious	mRNA	88794	89321	.	+	.	Name=TRS20 mRNA
tig00002062	Geneious	CDS	88794	89321	.	+	0	Name=TRS20 CDS
tig00002062	Geneious	gene	86521	88602	.	-	.	Name=MTC4 gene
tig00002062	Geneious	mRNA	86521	88602	.	-	.	Name=MTC4 mRNA
tig00002062	Geneious	CDS	86521	88602	.	-	0	Name=MTC4 CDS
tig00002062	Geneious	gene	85988	86443	.	+	.
tig00002062	Geneious	mRNA	85988	86050	.	+	.	Name=hypothetical protein mRNA;ID=ISyX++t3KBIB0Bvm6W1jFIJllAA.1652074610639.1580
tig00002062	Geneious	mRNA	86145	86443	.	+	.	Name=hypothetical protein mRNA;ID=ISyX++t3KBIB0Bvm6W1jFIJllAA.1652074610639.1580
tig00002062	Geneious	CDS	85988	86050	.	+	0	Name=hypothetical protein CDS;ID=ISyX++t3KBIB0Bvm6W1jFIJllAA.1652074610639.1581
tig00002062	Geneious	CDS	86145	86443	.	+	0	Name=hypothetical protein CDS;ID=ISyX++t3KBIB0Bvm6W1jFIJllAA.1652074610639.1581
tig00002062	Geneious	gene	84961	85677	.	+	.	Name=RIB5 gene
tig00002062	Geneious	mRNA	84961	85677	.	+	.	Name=RIB5 mRNA
tig00002062	Geneious	CDS	84961	85677	.	+	0	Name=RIB5 CDS
tig00002062	Geneious	gene	83344	84182	.	-	.	Name=POP4 gene
tig00002062	Geneious	mRNA	83344	84182	.	-	.	Name=POP4 mRNA
tig00002062	Geneious	CDS	83344	84182	.	-	0	Name=POP4 CDS
tig00002062	Geneious	gene	82906	83334	.	+	.	Name=SHG1 gene
tig00002062	Geneious	mRNA	82906	83334	.	+	.	Name=SHG1 mRNA
tig00002062	Geneious	CDS	82906	83334	.	+	0	Name=SHG1 CDS
tig00002062	Geneious	gene	80622	82684	.	-	.
tig00002062	Geneious	mRNA	80622	82684	.	-	.	Name=hypothetical protein mRNA
tig00002062	Geneious	CDS	80622	82684	.	-	0	Name=hypothetical protein CDS
tig00002062	Geneious	gene	78446	80438	.	+	.	Name=RGD1 gene
tig00002062	Geneious	mRNA	78446	80438	.	+	.	Name=RGD1 mRNA
tig00002062	Geneious	CDS	78446	80438	.	+	0	Name=RGD1 CDS
tig00002062	Geneious	gene	77555	78253	.	+	.	Name=TAE1 gene
tig00002062	Geneious	mRNA	77555	78253	.	+	.	Name=TAE1 mRNA
tig00002062	Geneious	CDS	77555	78253	.	+	0	Name=TAE1 CDS
tig00002062	Geneious	gene	77047	77365	.	+	.	Name=AIM5 gene
tig00002062	Geneious	mRNA	77047	77365	.	+	.	Name=AIM5 mRNA
tig00002062	Geneious	CDS	77047	77365	.	+	0	Name=AIM5 CDS
tig00002062	Geneious	gene	75353	76824	.	-	.	Name=SHM1 gene
tig00002062	Geneious	mRNA	75353	76824	.	-	.	Name=SHM1 mRNA
tig00002062	Geneious	CDS	75353	76824	.	-	0	Name=SHM1 CDS
tig00002062	Geneious	gene	74720	75319	.	+	.	Name=YPT10 gene
tig00002062	Geneious	mRNA	74720	75319	.	+	.	Name=YPT10 mRNA
tig00002062	Geneious	CDS	74720	75319	.	+	0	Name=YPT10 CDS
tig00002062	Geneious	gene	73550	74509	.	-	.	Name=TSC10 gene
tig00002062	Geneious	mRNA	73550	74509	.	-	.	Name=TSC10 mRNA
tig00002062	Geneious	CDS	73550	74509	.	-	0	Name=TSC10 CDS
tig00002062	Geneious	gene	72074	73254	.	-	.	Name=REI1 gene
tig00002062	Geneious	mRNA	72074	73254	.	-	.	Name=REI1 mRNA
tig00002062	Geneious	CDS	72074	73254	.	-	0	Name=REI1 CDS
tig00002062	Geneious	gene	71480	71797	.	-	.	Name=MRPL37 gene
tig00002062	Geneious	mRNA	71480	71797	.	-	.	Name=MRPL37 mRNA
tig00002062	Geneious	CDS	71480	71797	.	-	0	Name=MRPL37 CDS
tig00002062	Geneious	rep_origin	71249	71538	.	-	.	Name=rep origin
tig00002062	Geneious	gene	70520	70936	.	+	.	Name=FMP21 gene
tig00002062	Geneious	mRNA	70520	70936	.	+	.	Name=FMP21 mRNA
tig00002062	Geneious	CDS	70520	70936	.	+	0	Name=FMP21 CDS
tig00002062	Geneious	gene	68700	70337	.	+	.	Name=BIT2 gene
tig00002062	Geneious	mRNA	68700	70337	.	+	.	Name=BIT2 mRNA
tig00002062	Geneious	CDS	68700	70337	.	+	0	Name=BIT2 CDS
tig00002062	Geneious	gene	66990	68248	.	-	.	Name=EFM2 gene
tig00002062	Geneious	mRNA	66990	68248	.	-	.	Name=EFM2 mRNA
tig00002062	Geneious	CDS	66990	68248	.	-	0	Name=EFM2 CDS
tig00002062	Geneious	gene	65307	66744	.	+	.	Name=HSM3 gene
tig00002062	Geneious	mRNA	65307	66744	.	+	.	Name=HSM3 mRNA
tig00002062	Geneious	CDS	65307	66744	.	+	0	Name=HSM3 CDS
tig00002062	Geneious	gene	63742	65051	.	+	.	Name=UBX7 gene
tig00002062	Geneious	mRNA	63742	65051	.	+	.	Name=UBX7 mRNA
tig00002062	Geneious	CDS	63742	65051	.	+	0	Name=UBX7 CDS
tig00002062	Geneious	gene	61941	63519	.	-	.	Name=CHK1 gene
tig00002062	Geneious	mRNA	61941	63519	.	-	.	Name=CHK1 mRNA
tig00002062	Geneious	CDS	61941	63519	.	-	0	Name=CHK1 CDS
tig00002062	Geneious	gene	56035	61767	.	+	.	Name=RIF1 gene
tig00002062	Geneious	mRNA	56035	61767	.	+	.	Name=RIF1 mRNA
tig00002062	Geneious	CDS	56035	61767	.	+	0	Name=RIF1 CDS
tig00002062	Geneious	rep_origin	55474	55703	.	-	.	Name=rep origin
tig00002062	Geneious	gene	53100	55521	.	+	.	Name=PPS1 gene
tig00002062	Geneious	mRNA	53100	55521	.	+	.	Name=PPS1 mRNA
tig00002062	Geneious	CDS	53100	55521	.	+	0	Name=PPS1 CDS
tig00002062	Geneious	gene	52246	52850	.	-	.	Name=DPB3 gene
tig00002062	Geneious	mRNA	52246	52850	.	-	.	Name=DPB3 mRNA
tig00002062	Geneious	CDS	52246	52850	.	-	0	Name=DPB3 CDS
tig00002062	Geneious	gene	50557	51890	.	-	.	Name=PAF1 gene
tig00002062	Geneious	mRNA	50557	51890	.	-	.	Name=PAF1 mRNA
tig00002062	Geneious	CDS	50557	51890	.	-	0	Name=PAF1 CDS
tig00002062	Geneious	gene	48457	50368	.	+	.	Name=SAF1 gene
tig00002062	Geneious	mRNA	48457	50368	.	+	.	Name=SAF1 mRNA
tig00002062	Geneious	CDS	48457	50368	.	+	0	Name=SAF1 CDS
tig00002062	Geneious	gene	45558	48184	.	+	.	Name=DUG2 gene
tig00002062	Geneious	mRNA	45558	48184	.	+	.	Name=DUG2 mRNA
tig00002062	Geneious	CDS	45558	48184	.	+	0	Name=DUG2 CDS
tig00002062	Geneious	gene	44491	44930	.	-	.	Name=MRPL27 gene
tig00002062	Geneious	mRNA	44491	44930	.	-	.	Name=MRPL27 mRNA
tig00002062	Geneious	CDS	44491	44930	.	-	0	Name=MRPL27 CDS
tig00002062	Geneious	gene	42767	44233	.	+	.	Name=SSH1 gene
tig00002062	Geneious	mRNA	42767	44233	.	+	.	Name=SSH1 mRNA
tig00002062	Geneious	CDS	42767	44233	.	+	0	Name=SSH1 CDS
tig00002062	Geneious	gene	39567	41953	.	-	.
tig00002062	Geneious	mRNA	39567	41953	.	-	.	Name=hypothetical protein mRNA
tig00002062	Geneious	CDS	39567	41953	.	-	0	Name=hypothetical protein CDS
tig00002062	Geneious	gene	38852	39284	.	-	.
tig00002062	Geneious	mRNA	38852	39284	.	-	.	Name=hypothetical protein mRNA
tig00002062	Geneious	CDS	38852	39284	.	-	0	Name=hypothetical protein CDS
tig00002062	Geneious	gene	36910	38520	.	-	.	Name=APE3 gene
tig00002062	Geneious	mRNA	36910	38520	.	-	.	Name=APE3 mRNA
tig00002062	Geneious	CDS	36910	38520	.	-	0	Name=APE3 CDS
tig00002062	Geneious	gene	35385	36659	.	-	.
tig00002062	Geneious	mRNA	35385	36659	.	-	.	Name=hypothetical protein mRNA
tig00002062	Geneious	CDS	35385	36659	.	-	0	Name=hypothetical protein CDS
tig00002062	Geneious	gene	33785	35229	.	+	.	Name=APM3 gene
tig00002062	Geneious	mRNA	33785	35229	.	+	.	Name=APM3 mRNA
tig00002062	Geneious	CDS	33785	35229	.	+	0	Name=APM3 CDS
tig00002062	Geneious	gene	30871	33581	.	-	.	Name=SNF5 gene
tig00002062	Geneious	mRNA	30871	33581	.	-	.	Name=SNF5 mRNA
tig00002062	Geneious	CDS	30871	33581	.	-	0	Name=SNF5 CDS
tig00002062	Geneious	gene	29707	30667	.	-	.	Name=BSD2 gene
tig00002062	Geneious	mRNA	29707	30667	.	-	.	Name=BSD2 mRNA
tig00002062	Geneious	CDS	29707	30667	.	-	0	Name=BSD2 CDS
tig00002062	Geneious	gene	28694	29592	.	+	.	Name=CTP1 gene
tig00002062	Geneious	mRNA	28694	29592	.	+	.	Name=CTP1 mRNA
tig00002062	Geneious	CDS	28694	29592	.	+	0	Name=CTP1 CDS
tig00002062	Geneious	gene	24869	26286	.	-	.	Name=VBA2 gene
tig00002062	Geneious	mRNA	24869	26286	.	-	.	Name=VBA2 mRNA
tig00002062	Geneious	CDS	24869	26286	.	-	0	Name=VBA2 CDS
tig00002062	Geneious	gene	21507	24075	.	-	.	Name=SUL1 gene
tig00002062	Geneious	mRNA	21507	24075	.	-	.	Name=SUL1 mRNA
tig00002062	Geneious	CDS	21507	24075	.	-	0	Name=SUL1 CDS
tig00002062	Geneious	rep_origin	20943	21163	.	-	.	Name=rep origin
tig00002062	Geneious	gene	16846	20483	.	-	.	Name=PCA1 gene
tig00002062	Geneious	mRNA	16846	20483	.	-	.	Name=PCA1 mRNA
tig00002062	Geneious	CDS	16846	20483	.	-	0	Name=PCA1 CDS
tig00002062	Geneious	gene	14841	16556	.	+	.	Name=PHO89 gene
tig00002062	Geneious	mRNA	14841	16556	.	+	.	Name=PHO89 mRNA
tig00002062	Geneious	CDS	14841	16556	.	+	0	Name=PHO89 CDS
tig00002062	Geneious	gene	13134	13253	.	+	.
tig00002062	Geneious	mRNA	13134	13253	.	+	.	Name=hypothetical protein mRNA
tig00002062	Geneious	CDS	13134	13253	.	+	0	Name=hypothetical protein CDS
tig00002062	Geneious	gene	11463	12857	.	-	.	Name=MAL33 gene
tig00002062	Geneious	mRNA	11463	12857	.	-	.	Name=MAL33 mRNA
tig00002062	Geneious	CDS	11463	12857	.	-	0	Name=MAL33 CDS
tig00002062	Geneious	gene	8941	10773	.	+	.	Name=MAL31 gene
tig00002062	Geneious	mRNA	8941	10773	.	+	.	Name=MAL31 mRNA
tig00002062	Geneious	CDS	8941	10773	.	+	0	Name=MAL31 CDS
tig00002062	Geneious	gene	8164	8383	.	+	.
tig00002062	Geneious	mRNA	8164	8383	.	+	.	Name=hypothetical protein mRNA
tig00002062	Geneious	CDS	8164	8383	.	+	0	Name=hypothetical protein CDS
tig00002062	Geneious	gene	6330	8072	.	-	.	Name=MAL32 gene%3B MAL12 gene
tig00002062	Geneious	mRNA	6330	8072	.	-	.	Name=MAL32 mRNA%3B MAL12 mRNA
tig00002062	Geneious	CDS	6330	8072	.	-	0	Name=MAL32 CDS%3B MAL12 CDS
tig00002062	Geneious	gene	1998	3132	.	+	.	Name=COS2 gene%3B COS3 gene%3B COS4 gene
tig00002062	Geneious	mRNA	1998	3132	.	+	.	Name=COS2 mRNA%3B COS3 mRNA%3B COS4 mRNA
tig00002062	Geneious	CDS	1998	3132	.	+	0	Name=COS2 CDS%3B COS3 CDS%3B COS4 CDS
tig00002062	Geneious	telomere	295	1099	.	-	.
tig00002062	Geneious	repeat_region	631	1099	.	-	.	Name=repeat region
tig00002062	Geneious	repeat_region	342	630	.	-	.	Name=repeat region
tig00002062	Geneious	repeat_region	811237	811285	.	+	.	Name=repeat region
tig00002062	Geneious	repeat_region	811291	811334	.	+	.	Name=repeat region
tig00002062	Geneious	repeat_region	811291	811336	.	+	.	Name=repeat region
tig00002062	Geneious	repeat_region	811326	811370	.	+	.	Name=repeat region
tig00002062	Geneious	repeat_region	811395	811440	.	+	.	Name=repeat region
tig00002062	Geneious	repeat_region	811430	811474	.	+	.	Name=repeat region
tig00002062	Geneious	repeat_region	295	341	.	-	.	Name=repeat region
tig00002062	Geneious	repeat_region	213	256	.	-	.	Name=repeat region
tig00002062	Geneious	repeat_region	134	179	.	-	.	Name=repeat region
tig00002062	Geneious	repeat_region	42	90	.	-	.	Name=repeat region
tig00002062	Geneious	repeat_region	6	54	.	-	.	Name=repeat region
tig00002062	Geneious	LTR	584705	584843	.	-	.	Name=Ty1 LTR
tig00002062	Geneious	LTR	801783	802008	.	-	.	Name=Ty1 LTR
tig00002062	Geneious	LTR	781266	781491	.	-	.	Name=Ty1 LTR
tig00002062	Geneious	LTR	775645	775870	.	-	.	Name=Ty1 LTR
tig00002062	Geneious	CDS	779912	781200	.	-	0	Name=hypothetical protein CDS;ID=ISyX++t3KBIB0Bvm6W1jFIJllAA.1652074610647.1582
tig00002062	Geneious	CDS	775893	779910	.	-	0	Name=hypothetical protein CDS;ID=ISyX++t3KBIB0Bvm6W1jFIJllAA.1652074610647.1582
tig00002062	Geneious	centromere	573482	573491	.	+	.	Name=CEN11 CDEI of CEN11 centromere%3B CEN3 CDEI of CEN3 centromere
tig00002062	Geneious	centromere	459258	459267	.	-	.	Name=CEN11 CDEI of CEN11 centromere%3B CEN3 CDEI of CEN3 centromere
tig00002062	Geneious	gene	804693	804893	.	-	.
tig00002062	Geneious	mRNA	804693	804893	.	-	.	Name=hypothetical protein mRNA
tig00002062	Geneious	CDS	804693	804893	.	-	0	Name=hypothetical protein CDS
tig00002062	Geneious	repeat_region	350	630	.	-	.	Name=repeat region
tig00002062	Geneious	telomere	185	1099	.	-	.
tig00002062	Geneious	rep_origin	331	1583	.	+	.	Name=rep origin
tig00002062	Geneious	repeat_region	344	630	.	-	.	Name=repeat region
tig00002062	Geneious	centromere	278984	278993	.	+	.	Name=CEN4 CDEI of CEN4 centromere
tig00002062	Geneious	centromere	698723	698732	.	+	.	Name=CEN4 CDEI of CEN4 centromere
tig00002062	Geneious	mobile_element	775542	781491	.	-	.	Name=mobile element
tig00002062	Geneious	LTR	801981	802008	.	-	.	Name=Ty1 LTR
tig00002062	Geneious	LTR	781464	781491	.	-	.	Name=Ty1 LTR
tig00002062	Geneious	LTR	775843	775870	.	-	.	Name=Ty1 LTR
tig00002062	Geneious	LTR	590588	590615	.	-	.	Name=Ty1 LTR
tig00002062	Geneious	LTR	585009	585036	.	-	.	Name=Ty1 LTR
tig00002062	Geneious	LTR	552176	552203	.	-	.	Name=Ty1 LTR
tig00002062	Geneious	LTR	546610	546637	.	-	.	Name=Ty1 LTR
tig00002062	Geneious	LTR	613800	613883	.	-	.	Name=Ty3 LTR
tig00002062	Geneious	mobile_element	775543	781491	.	-	.	Name=mobile element
tig00002062	Geneious	LTR	801681	802012	.	-	.	Name=Ty1 LTR
tig00002062	Geneious	LTR	781164	781495	.	-	.	Name=Ty1 LTR
tig00002062	Geneious	LTR	775543	775874	.	-	.	Name=Ty1 LTR
tig00002062	Geneious	mobile_element	546727	552203	.	-	.	Name=mobile element
tig00002062	Geneious	gene	585514	590324	.	-	.
tig00002062	Geneious	gene	547115	551912	.	-	.
tig00002062	Geneious	CDS	550612	551912	.	-	0	Name=hypothetical protein CDS;ID=ISyX++t3KBIB0Bvm6W1jFIJllAA.1652074610648.1583
tig00002062	Geneious	CDS	547115	550610	.	-	0	Name=hypothetical protein CDS;ID=ISyX++t3KBIB0Bvm6W1jFIJllAA.1652074610648.1583
tig00002062	Geneious	LTR	801681	802008	.	-	.	Name=Ty1 LTR%3B Ty2 LTR
tig00002062	Geneious	LTR	781164	781491	.	-	.	Name=Ty1 LTR%3B Ty2 LTR
tig00002062	Geneious	LTR	775543	775870	.	-	.	Name=Ty1 LTR%3B Ty2 LTR
tig00002062	Geneious	centromere	195546	195555	.	-	.	Name=CEN5 CDEI of CEN5 centromere%3B CEN6 CDEI of CEN6 centromere
tig00002062	Geneious	CDS	550615	551912	.	-	0	Name=hypothetical protein CDS;ID=ISyX++t3KBIB0Bvm6W1jFIJllAA.1652074610649.1584
tig00002062	Geneious	CDS	546660	550613	.	-	0	Name=hypothetical protein CDS;ID=ISyX++t3KBIB0Bvm6W1jFIJllAA.1652074610649.1584
tig00002062	Geneious	LTR	547736	548041	.	+	.	Name=Ty1 LTR
tig00002062	Geneious	LTR	586135	586441	.	+	.	Name=Ty1 LTR
tig00002062	Geneious	gene	801729	801833	.	-	.
tig00002062	Geneious	gene	781212	781316	.	-	.
tig00002062	Geneious	gene	775591	775695	.	-	.
tig00002062	Geneious	mRNA	801729	801833	.	-	.	Name=hypothetical protein mRNA
tig00002062	Geneious	mRNA	781212	781316	.	-	.	Name=hypothetical protein mRNA
tig00002062	Geneious	mRNA	775591	775695	.	-	.	Name=hypothetical protein mRNA
tig00002062	Geneious	CDS	801729	801833	.	-	0	Name=hypothetical protein CDS
tig00002062	Geneious	CDS	781212	781316	.	-	0	Name=hypothetical protein CDS
tig00002062	Geneious	CDS	775591	775695	.	-	0	Name=hypothetical protein CDS
tig00002062	Geneious	mobile_element	584898	590615	.	-	.	Name=mobile element
tig00002062	Geneious	mobile_element	546499	552203	.	-	.	Name=mobile element
tig00002062	Geneious	LTR	590477	590615	.	-	.	Name=Ty1 LTR
tig00002062	Geneious	LTR	584898	585036	.	-	.	Name=Ty1 LTR
tig00002062	Geneious	LTR	552065	552203	.	-	.	Name=Ty1 LTR
tig00002062	Geneious	LTR	546499	546637	.	-	.	Name=Ty1 LTR
tig00002062	Geneious	gene	791	1090	.	+	.
tig00002062	Geneious	gene	804489	804788	.	-	.
tig00002062	Geneious	mRNA	791	1090	.	+	.	Name=hypothetical protein mRNA
tig00002062	Geneious	mRNA	804489	804788	.	-	.	Name=hypothetical protein mRNA
tig00002062	Geneious	CDS	791	1090	.	+	0	Name=hypothetical protein CDS
tig00002062	Geneious	CDS	804489	804788	.	-	0	Name=hypothetical protein CDS
tig00002062	Geneious	gene	809952	810432	.	-	.
tig00002062	Geneious	mRNA	809952	810432	.	-	.	Name=hypothetical protein mRNA
tig00002062	Geneious	CDS	809952	810432	.	-	0	Name=hypothetical protein CDS
tig00002062	Geneious	gene	807303	808481	.	+	.
tig00002062	Geneious	mRNA	807303	808481	.	+	.	Name=hypothetical protein mRNA
tig00002062	Geneious	CDS	807303	808481	.	+	0	Name=hypothetical protein CDS
tig00002062	Geneious	gene	806582	806889	.	+	.
tig00002062	Geneious	mRNA	806582	806889	.	+	.	Name=hypothetical protein mRNA
tig00002062	Geneious	CDS	806582	806889	.	+	0	Name=hypothetical protein CDS
tig00002062	Geneious	gene	806077	806598	.	+	.
tig00002062	Geneious	mRNA	806077	806598	.	+	.	Name=hypothetical protein mRNA
tig00002062	Geneious	CDS	806077	806598	.	+	0	Name=hypothetical protein CDS
tig00002062	Geneious	rep_origin	821	1722	.	+	.	Name=rep origin
tig00002062	Geneious	LTR	590350	590612	.	-	.	Name=Ty1 LTR
tig00002062	Geneious	LTR	584771	585033	.	-	.	Name=Ty1 LTR
tig00002062	Geneious	LTR	551938	552200	.	-	.	Name=Ty1 LTR
tig00002062	Geneious	LTR	546372	546634	.	-	.	Name=Ty1 LTR
tig00002062	Geneious	repeat_region	811387	811434	.	+	.	Name=repeat region
tig00002062	Geneious	repeat_region	811465	811515	.	+	.	Name=repeat region
tig00002062	Geneious	repeat_region	205	253	.	-	.	Name=repeat region
tig00002062	Geneious	repeat_region	811237	811272	.	+	.	Name=repeat region
tig00002062	Geneious	repeat_region	811254	811285	.	+	.	Name=repeat region
tig00002062	Geneious	repeat_region	811291	811323	.	+	.	Name=repeat region
tig00002062	Geneious	repeat_region	811326	811359	.	+	.	Name=repeat region
tig00002062	Geneious	repeat_region	811360	811393	.	+	.	Name=repeat region
tig00002062	Geneious	repeat_region	811395	811427	.	+	.	Name=repeat region
tig00002062	Geneious	repeat_region	811430	811461	.	+	.	Name=repeat region
tig00002062	Geneious	repeat_region	811462	811493	.	+	.	Name=repeat region
tig00002062	Geneious	repeat_region	811489	811521	.	+	.	Name=repeat region
tig00002062	Geneious	repeat_region	308	341	.	-	.	Name=repeat region
tig00002062	Geneious	repeat_region	225	256	.	-	.	Name=repeat region
tig00002062	Geneious	repeat_region	199	231	.	-	.	Name=repeat region
tig00002062	Geneious	repeat_region	148	179	.	-	.	Name=repeat region
tig00002062	Geneious	repeat_region	105	138	.	-	.	Name=repeat region
tig00002062	Geneious	repeat_region	19	54	.	-	.	Name=repeat region
tig00002062	Geneious	LTR	801729	802008	.	-	.	Name=Ty1 LTR
tig00002062	Geneious	LTR	781212	781491	.	-	.	Name=Ty1 LTR
tig00002062	Geneious	LTR	775591	775870	.	-	.	Name=Ty1 LTR
tig00002062	Geneious	LTR	613605	613883	.	-	.	Name=Ty3 LTR
tig00002062	Geneious	LTR	801868	802008	.	-	.	Name=Ty1 LTR
tig00002062	Geneious	LTR	781351	781491	.	-	.	Name=Ty1 LTR
tig00002062	Geneious	LTR	775730	775870	.	-	.	Name=Ty1 LTR
tig00002062	Geneious	LTR	801947	802008	.	-	.	Name=Ty1 LTR
tig00002062	Geneious	LTR	781430	781491	.	-	.	Name=Ty1 LTR
tig00002062	Geneious	LTR	775809	775870	.	-	.	Name=Ty1 LTR
tig00002062	Geneious	mobile_element	775538	781491	.	-	.	Name=mobile element
tig00002062	Geneious	LTR	801676	802008	.	-	.	Name=Ty2 LTR
tig00002062	Geneious	LTR	781159	781491	.	-	.	Name=Ty2 LTR
tig00002062	Geneious	LTR	775538	775870	.	-	.	Name=Ty2 LTR
tig00002062	Geneious	mobile_element	775547	781491	.	-	.	Name=mobile element
tig00002062	Geneious	LTR	801685	802008	.	-	.	Name=Ty2 LTR
tig00002062	Geneious	LTR	781168	781491	.	-	.	Name=Ty2 LTR
tig00002062	Geneious	LTR	775547	775870	.	-	.	Name=Ty2 LTR
tig00002062	Geneious	repeat_region	811278	811352	.	+	.	Name=repeat region
tig00002062	Geneious	gene	802776	803096	.	-	.	Name=hypothetical protein gene
tig00002062	Geneious	mRNA	802776	803096	.	-	.
tig00002062	Geneious	repeat_region	804949	805230	.	+	.	Name=repeat region
tig00002062	Geneious	repeat_region	811212	811267	.	+	.	Name=repeat region
tig00002062	Geneious	repeat_region	811400	811460	.	+	.	Name=repeat region
tig00002062	Geneious	repeat_region	212	270	.	-	.	Name=repeat region
tig00002062	Geneious	repeat_region	166	226	.	-	.	Name=repeat region
tig00002062	Geneious	rep_origin	810684	811205	.	-	.	Name=rep origin
tig00002062	Geneious	LTR	613790	613883	.	-	.	Name=Ty3 LTR
tig00002062	Geneious	CDS	550616	551912	.	-	0	Name=hypothetical protein CDS;ID=ISyX++t3KBIB0Bvm6W1jFIJllAA.1652074610651.1585
tig00002062	Geneious	CDS	546660	550614	.	-	0	Name=hypothetical protein CDS;ID=ISyX++t3KBIB0Bvm6W1jFIJllAA.1652074610651.1585
tig00002062	Geneious	LTR	590293	590615	.	-	.	Name=Ty1 LTR
tig00002062	Geneious	LTR	584714	585036	.	-	.	Name=Ty1 LTR
tig00002062	Geneious	LTR	551881	552203	.	-	.	Name=Ty1 LTR
tig00002062	Geneious	LTR	546315	546637	.	-	.	Name=Ty1 LTR
tig00002062	Geneious	rep_origin	994	1589	.	-	.	Name=rep origin
tig00002062	Geneious	repeat_region	163	249	.	-	.	Name=repeat region
tig00002062	Geneious	repeat_region	811393	811463	.	+	.	Name=repeat region
tig00002062	Geneious	repeat_region	811428	811498	.	+	.	Name=repeat region
tig00002062	Geneious	LTR	590316	590615	.	-	.	Name=Ty1 LTR
tig00002062	Geneious	LTR	584737	585036	.	-	.	Name=Ty1 LTR
tig00002062	Geneious	LTR	551904	552203	.	-	.	Name=Ty1 LTR
tig00002062	Geneious	LTR	546338	546637	.	-	.	Name=Ty1 LTR
tig00002062	Geneious	repeat_region	811291	811346	.	+	.	Name=repeat region
tig00002062	Geneious	repeat_region	811366	811429	.	+	.	Name=repeat region
tig00002062	Geneious	repeat_region	242	299	.	-	.	Name=repeat region
tig00002062	Geneious	repeat_region	811197	811361	.	+	.	Name=repeat region
tig00002062	Geneious	repeat_region	811291	811463	.	+	.	Name=repeat region
tig00002062	Geneious	gene	585059	588524	.	-	.
tig00002062	Geneious	gene	546660	550119	.	-	.
tig00002062	Geneious	CDS	585059	588524	.	-	0	Name=hypothetical protein CDS
tig00002062	Geneious	CDS	546660	550119	.	-	0	Name=hypothetical protein CDS
tig00002062	Geneious	mobile_element	584707	590615	.	-	.	Name=mobile element
tig00002062	Geneious	mobile_element	546308	552203	.	-	.	Name=mobile element
tig00002062	Geneious	mobile_element	776047	781491	.	-	.	Name=mobile element
tig00002062	Geneious	gene	806077	806683	.	+	.
tig00002062	Geneious	mRNA	806077	806683	.	+	.	Name=hypothetical protein mRNA
tig00002062	Geneious	CDS	806077	806683	.	+	0	Name=hypothetical protein CDS
tig00002062	Geneious	repeat_region	811293	811344	.	+	.	Name=repeat region
tig00002062	Geneious	repeat_region	811391	811438	.	+	.	Name=repeat region
tig00002062	Geneious	repeat_region	244	297	.	-	.	Name=repeat region
tig00002062	Geneious	repeat_region	213	267	.	-	.	Name=repeat region
tig00002062	Geneious	repeat_region	178	229	.	-	.	Name=repeat region
tig00002062	Geneious	repeat_region	811224	811269	.	+	.	Name=repeat region
tig00002062	Geneious	repeat_region	811260	811306	.	+	.	Name=repeat region
tig00002062	Geneious	repeat_region	811291	811341	.	+	.	Name=repeat region
tig00002062	Geneious	repeat_region	811381	811431	.	+	.	Name=repeat region
tig00002062	Geneious	repeat_region	811415	811465	.	+	.	Name=repeat region
tig00002062	Geneious	repeat_region	811449	811498	.	+	.	Name=repeat region
tig00002062	Geneious	repeat_region	271	320	.	-	.	Name=repeat region
tig00002062	Geneious	repeat_region	222	269	.	-	.	Name=repeat region
tig00002062	Geneious	repeat_region	145	190	.	-	.	Name=repeat region
tig00002062	Geneious	repeat_region	68	117	.	-	.	Name=repeat region
tig00002062	Geneious	repeat_region	22	67	.	-	.	Name=repeat region
tig00002062	Geneious	mobile_element	584726	590615	.	-	.	Name=mobile element
tig00002062	Geneious	mobile_element	546327	552203	.	-	.	Name=mobile element
tig00002062	Geneious	gene	837	993	.	+	.
tig00002062	Geneious	gene	804586	804742	.	-	.
tig00002062	Geneious	mRNA	837	993	.	+	.	Name=hypothetical protein mRNA
tig00002062	Geneious	mRNA	804586	804742	.	-	.	Name=hypothetical protein mRNA
tig00002062	Geneious	CDS	837	993	.	+	0	Name=hypothetical protein CDS
tig00002062	Geneious	CDS	804586	804742	.	-	0	Name=hypothetical protein CDS
tig00002062	Geneious	centromere	96573	96582	.	-	.	Name=CEN15 CDEI of CEN15 centromere
tig00002062	Geneious	mobile_element	584706	590616	.	-	.	Name=mobile element
tig00002062	Geneious	mobile_element	546307	552204	.	-	.	Name=mobile element
tig00002062	Geneious	LTR	590285	590616	.	-	.	Name=Ty1 LTR
tig00002062	Geneious	LTR	584706	585037	.	-	.	Name=Ty1 LTR
tig00002062	Geneious	LTR	551873	552204	.	-	.	Name=Ty1 LTR
tig00002062	Geneious	LTR	546307	546638	.	-	.	Name=Ty1 LTR
tig00002062	Geneious	LTR	801678	802009	.	-	.	Name=Ty2 LTR
tig00002062	Geneious	LTR	781161	781492	.	-	.	Name=Ty2 LTR
tig00002062	Geneious	LTR	775540	775871	.	-	.	Name=Ty2 LTR
tig00002062	Geneious	LTR	168994	169284	.	+	.	Name=Ty4 LTR
tig00002062	Geneious	LTR	774920	775210	.	+	.	Name=Ty4 LTR
tig00002062	Geneious	mobile_element	775538	781490	.	-	.	Name=mobile element
tig00002062	Geneious	LTR	801676	802007	.	-	.	Name=Ty2 LTR
tig00002062	Geneious	LTR	781159	781490	.	-	.	Name=Ty2 LTR
tig00002062	Geneious	LTR	775538	775869	.	-	.	Name=Ty2 LTR
tig00002062	Geneious	LTR	169280	169364	.	+	.	Name=Ty4 LTR
tig00002062	Geneious	LTR	775206	775290	.	+	.	Name=Ty4 LTR
tig00002062	Geneious	LTR	613544	613884	.	-	.	Name=Ty3 LTR
tig00002062	Geneious	mobile_element	775540	781492	.	-	.	Name=mobile element
tig00002062	Geneious	CDS	779908	781200	.	-	0	Name=hypothetical protein CDS;ID=ISyX++t3KBIB0Bvm6W1jFIJllAA.1652074610659.1586
tig00002062	Geneious	CDS	775893	779906	.	-	0	Name=hypothetical protein CDS;ID=ISyX++t3KBIB0Bvm6W1jFIJllAA.1652074610659.1586
tig00002062	Geneious	LTR	590283	590614	.	-	.	Name=Ty1 LTR
tig00002062	Geneious	LTR	584704	585035	.	-	.	Name=Ty1 LTR
tig00002062	Geneious	LTR	551871	552202	.	-	.	Name=Ty1 LTR
tig00002062	Geneious	LTR	546305	546636	.	-	.	Name=Ty1 LTR
tig00002062	Geneious	repeat_region	378	630	.	-	.	Name=repeat region
tig00002062	Geneious	repeat_region	811207	811223	.	+	.	Name=repeat region
tig00002062	Geneious	repeat_region	811224	811241	.	+	.	Name=repeat region
tig00002062	Geneious	repeat_region	811237	811253	.	+	.	Name=repeat region
tig00002062	Geneious	repeat_region	811260	811277	.	+	.	Name=repeat region
tig00002062	Geneious	repeat_region	811273	811290	.	+	.	Name=repeat region
tig00002062	Geneious	repeat_region	811291	811309	.	+	.	Name=repeat region
tig00002062	Geneious	repeat_region	811305	811321	.	+	.	Name=repeat region
tig00002062	Geneious	repeat_region	811332	811349	.	+	.	Name=repeat region
tig00002062	Geneious	repeat_region	811347	811364	.	+	.	Name=repeat region
tig00002062	Geneious	repeat_region	811366	811383	.	+	.	Name=repeat region
tig00002062	Geneious	repeat_region	811389	811405	.	+	.	Name=repeat region
tig00002062	Geneious	repeat_region	811415	811432	.	+	.	Name=repeat region
tig00002062	Geneious	repeat_region	811436	811453	.	+	.	Name=repeat region
tig00002062	Geneious	repeat_region	811449	811466	.	+	.	Name=repeat region
tig00002062	Geneious	repeat_region	811468	811485	.	+	.	Name=repeat region
tig00002062	Geneious	repeat_region	811489	811505	.	+	.	Name=repeat region
tig00002062	Geneious	repeat_region	318	335	.	-	.	Name=repeat region
tig00002062	Geneious	repeat_region	303	320	.	-	.	Name=repeat region
tig00002062	Geneious	repeat_region	282	299	.	-	.	Name=repeat region
tig00002062	Geneious	repeat_region	270	286	.	-	.	Name=repeat region
tig00002062	Geneious	repeat_region	252	269	.	-	.	Name=repeat region
tig00002062	Geneious	repeat_region	233	250	.	-	.	Name=repeat region
tig00002062	Geneious	repeat_region	221	237	.	-	.	Name=repeat region
tig00002062	Geneious	repeat_region	194	211	.	-	.	Name=repeat region
tig00002062	Geneious	repeat_region	156	173	.	-	.	Name=repeat region
tig00002062	Geneious	repeat_region	127	146	.	-	.	Name=repeat region
tig00002062	Geneious	repeat_region	100	117	.	-	.	Name=repeat region
tig00002062	Geneious	repeat_region	81	98	.	-	.	Name=repeat region
tig00002062	Geneious	repeat_region	50	67	.	-	.	Name=repeat region
tig00002062	Geneious	repeat_region	31	48	.	-	.	Name=repeat region
tig00002062	Geneious	repeat_region	14	31	.	-	.	Name=repeat region
tig00002062	Geneious	LTR	613815	613883	.	-	.	Name=Ty3 LTR
tig00002062	Geneious	LTR	545546	545588	.	+	.	Name=Ty1 LTR
tig00002062	Geneious	LTR	590573	590615	.	-	.	Name=Ty1 LTR
tig00002062	Geneious	LTR	584994	585036	.	-	.	Name=Ty1 LTR
tig00002062	Geneious	LTR	552161	552203	.	-	.	Name=Ty1 LTR
tig00002062	Geneious	LTR	546595	546637	.	-	.	Name=Ty1 LTR
tig00002062	Geneious	LTR	484849	484890	.	-	.	Name=Ty1 LTR
tig00002062	Geneious	LTR	590284	590566	.	-	.	Name=Ty1 LTR
tig00002062	Geneious	LTR	584705	584987	.	-	.	Name=Ty1 LTR
tig00002062	Geneious	LTR	551872	552154	.	-	.	Name=Ty1 LTR
tig00002062	Geneious	LTR	546306	546588	.	-	.	Name=Ty1 LTR
tig00002062	Geneious	LTR	801687	802008	.	-	.	Name=Ty2 LTR
tig00002062	Geneious	LTR	781170	781491	.	-	.	Name=Ty2 LTR
tig00002062	Geneious	LTR	775549	775870	.	-	.	Name=Ty2 LTR
tig00002062	Geneious	centromere	648668	648677	.	+	.	Name=CEN16 CDEI of CEN16 centromere
tig00002062	Geneious	centromere	751519	751528	.	+	.	Name=CEN16 CDEI of CEN16 centromere
tig00002062	Geneious	centromere	769215	769224	.	-	.	Name=CEN16 CDEI of CEN16 centromere
tig00002062	Geneious	centromere	610696	610705	.	-	.	Name=CEN16 CDEI of CEN16 centromere
tig00002062	Geneious	centromere	450739	450748	.	-	.	Name=CEN16 CDEI of CEN16 centromere
tig00002062	Geneious	gene	805732	806598	.	+	.
tig00002062	Geneious	mRNA	805732	805750	.	+	.	Name=hypothetical protein mRNA;ID=ISyX++t3KBIB0Bvm6W1jFIJllAA.1652074610660.1587
tig00002062	Geneious	mRNA	805899	806598	.	+	.	Name=hypothetical protein mRNA;ID=ISyX++t3KBIB0Bvm6W1jFIJllAA.1652074610660.1587
tig00002062	Geneious	CDS	805732	805750	.	+	0	Name=hypothetical protein CDS;ID=ISyX++t3KBIB0Bvm6W1jFIJllAA.1652074610660.1588
tig00002062	Geneious	CDS	805899	806598	.	+	0	Name=hypothetical protein CDS;ID=ISyX++t3KBIB0Bvm6W1jFIJllAA.1652074610660.1588
tig00002062	Geneious	Transcription Factor	487162	487171	.	-	.	Name=CUP2
tig00002062	Geneious	Transcription Factor	639107	639116	.	+	.	Name=SKO1
tig00002062	Geneious	Transcription Factor	594535	594544	.	-	.	Name=SKO1
tig00002062	Geneious	Transcription Factor	528794	528803	.	+	.	Name=SWI6
tig00002062	BIO	coding_sequence_variant	698163	698174	.	.	.	Name=BstXI_369423_PLSW_removed;ID=BstXI_369423_PLSW_removed
tig00002062	BIO	coding_sequence_variant	561777	561788	.	.	.	Name=BstXI_369423_PLSW_removed;ID=BstXI_369423_PLSW_removed
tig00002062	BIO	coding_sequence_variant	310992	311003	.	.	.	Name=BstXI_369423_PLSW_removed;ID=BstXI_369423_PLSW_removed
tig00002062	BIO	coding_sequence_variant	657259	657270	.	.	.	Name=BaeI_311071_TAVS_removed;ID=BaeI_311071_TAVS_removed
tig00002062	BIO	coding_sequence_variant	249021	249032	.	.	.	Name=BglI_357894_SRNG_removed;ID=BglI_357894_SRNG_removed
tig00002062	BIO	coding_sequence_variant	652157	652168	.	.	.	Name=BstXI_617260_PSEW_removed;ID=BstXI_617260_PSEW_removed
tig00002062	BIO	coding_sequence_variant	780237	780248	.	.	.	Name=BaeI_503491_YVGT_removed;ID=BaeI_503491_YVGT_removed
tig00002062	BIO	coding_sequence_variant	685841	685852	.	.	.	Name=BaeI_503491_YVGT_removed;ID=BaeI_503491_YVGT_removed
tig00002062	BIO	coding_sequence_variant	652139	652150	.	.	.	Name=BaeI_147514_TSVS_removed;ID=BaeI_147514_TSVS_removed
tig00002062	BIO	coding_sequence_variant	219443	219457	.	.	.	Name=BstXI_48231_AKKLE_removed;ID=BstXI_48231_AKKLE_removed
tig00002062	BIO	coding_sequence_variant	180754	180768	.	.	.	Name=BstXI_48231_AKKLE_removed;ID=BstXI_48231_AKKLE_removed
tig00002062	BIO	coding_sequence_variant	122874	122885	.	.	.	Name=BaeI_374672_TFVS_removed;ID=BaeI_374672_TFVS_removed
tig00002062	BIO	coding_sequence_variant	435395	435406	.	.	.	Name=BaeI_374672_TFVS_removed;ID=BaeI_374672_TFVS_removed
tig00002062	BIO	coding_sequence_variant	503839	503850	.	.	.	Name=BaeI_374672_TFVS_removed;ID=BaeI_374672_TFVS_removed
tig00002062	BIO	coding_sequence_variant	648814	648825	.	.	.	Name=BaeI_374672_TFVS_removed;ID=BaeI_374672_TFVS_removed
tig00002062	BIO	coding_sequence_variant	619662	619673	.	.	.	Name=BglI_245488_AKKA_removed;ID=BglI_245488_AKKA_removed
tig00002062	BIO	coding_sequence_variant	680464	680475	.	.	.	Name=BglI_245488_AKKA_removed;ID=BglI_245488_AKKA_removed
tig00002062	BIO	coding_sequence_variant	771934	771945	.	.	.	Name=BglI_245488_AKKA_removed;ID=BglI_245488_AKKA_removed
tig00002062	BIO	coding_sequence_variant	729689	729700	.	.	.	Name=BglI_245488_AKKA_removed;ID=BglI_245488_AKKA_removed
tig00002062	BIO	coding_sequence_variant	415693	415704	.	.	.	Name=BaeI_534889_TNVS_removed;ID=BaeI_534889_TNVS_removed
tig00002062	BIO	restriction_enzyme_recognition_site	354942	354953	-3.854	-	.	Name=BglI_580551;ID=BglI_580551
tig00002062	BIO	restriction_enzyme_recognition_site	157654	157665	-3.854	-	.	Name=BglI_580551;ID=BglI_580551
tig00002062	BIO	coding_sequence_variant	643194	643205	.	.	.	Name=DraIII_308004_TPGG_removed;ID=DraIII_308004_TPGG_removed
tig00002062	BIO	coding_sequence_variant	485610	485621	.	.	.	Name=BaeI_375419_GTVV_removed;ID=BaeI_375419_GTVV_removed
tig00002062	BIO	coding_sequence_variant	560485	560496	.	.	.	Name=BaeI_375419_GTVV_removed;ID=BaeI_375419_GTVV_removed
tig00002062	BIO	coding_sequence_variant	333400	333414	.	.	.	Name=ArsI_344740_LTTDL_removed;ID=ArsI_344740_LTTDL_removed
tig00002062	BIO	restriction_enzyme_recognition_site	132491	132505	-4.119	-	.	Name=SfiI_100398;ID=SfiI_100398
tig00002062	BIO	restriction_enzyme_recognition_site	712384	712395	-3.554	-	.	Name=BglI_243750;ID=BglI_243750
tig00002062	BIO	restriction_enzyme_recognition_site	327356	327367	-3.554	-	.	Name=BglI_243750;ID=BglI_243750
tig00002062	BIO	coding_sequence_variant	648088	648099	.	.	.	Name=BaeI_275065_NQST_removed;ID=BaeI_275065_NQST_removed
tig00002062	BIO	coding_sequence_variant	93665	93676	.	.	.	Name=BaeI_464486_DTNV_removed;ID=BaeI_464486_DTNV_removed
tig00002062	BIO	coding_sequence_variant	465607	465618	.	.	.	Name=BaeI_464486_DTNV_removed;ID=BaeI_464486_DTNV_removed
tig00002062	BIO	restriction_enzyme_recognition_site	186127	186138	-3.754	+	.	Name=BglI_574089;ID=BglI_574089
tig00002062	BIO	coding_sequence_variant	256477	256488	.	.	.	Name=BstXI_384420_PEEW_removed;ID=BstXI_384420_PEEW_removed
tig00002062	BIO	coding_sequence_variant	302225	302236	.	.	.	Name=BstXI_384420_PEEW_removed;ID=BstXI_384420_PEEW_removed
tig00002062	BIO	coding_sequence_variant	481302	481313	.	.	.	Name=BstXI_384420_PEEW_removed;ID=BstXI_384420_PEEW_removed
tig00002062	BIO	coding_sequence_variant	628673	628684	.	.	.	Name=BstXI_384420_PEEW_removed;ID=BstXI_384420_PEEW_removed
tig00002062	BIO	coding_sequence_variant	792872	792883	.	.	.	Name=BstXI_384420_PEEW_removed;ID=BstXI_384420_PEEW_removed
tig00002062	BIO	coding_sequence_variant	91483	91494	.	.	.	Name=BaeI_402756_RYGG_removed;ID=BaeI_402756_RYGG_removed
tig00002062	BIO	coding_sequence_variant	122474	122485	.	.	.	Name=BaeI_402756_RYGG_removed;ID=BaeI_402756_RYGG_removed
tig00002062	BIO	coding_sequence_variant	298101	298112	.	.	.	Name=BaeI_402756_RYGG_removed;ID=BaeI_402756_RYGG_removed
tig00002062	BIO	coding_sequence_variant	317997	318008	.	.	.	Name=BaeI_402756_RYGG_removed;ID=BaeI_402756_RYGG_removed
tig00002062	BIO	coding_sequence_variant	474410	474421	.	.	.	Name=BsaXI_561520_GDLV_removed;ID=BsaXI_561520_GDLV_removed
tig00002062	BIO	restriction_enzyme_recognition_site	113924	113935	-3.154	+	.	Name=BglI_362006;ID=BglI_362006
tig00002062	BIO	restriction_enzyme_recognition_site	333189	333200	-3.154	+	.	Name=BglI_362006;ID=BglI_362006
tig00002062	BIO	coding_sequence_variant	473969	473980	.	.	.	Name=BglI_459755_CQTG_removed;ID=BglI_459755_CQTG_removed
tig00002062	BIO	coding_sequence_variant	406096	406107	.	.	.	Name=BglI_459755_CQTG_removed;ID=BglI_459755_CQTG_removed
tig00002062	SGD	centromere_DNA_Element_I	385245	385254	.	+	.	Name=CEN14_centromere_DNA_Element_I;ID=CEN14_centromere_DNA_Element_I;Parent=ISyX++t3KBIB0Bvm6W1jFIJllAA.1429573264102.2609
##sequence-region	tig00000022	1	782684
tig00000022	Geneious	repeat_region	775400	775430	.	+	.	Name=repeat region
tig00000022	Geneious	repeat_region	775462	775495	.	+	.	Name=repeat region
tig00000022	Geneious	repeat_region	775492	775525	.	+	.	Name=repeat region
tig00000022	Geneious	repeat_region	782296	782327	.	+	.	Name=repeat region
tig00000022	Geneious	repeat_region	782400	782434	.	+	.	Name=repeat region
tig00000022	Geneious	repeat_region	782476	782508	.	+	.	Name=repeat region
tig00000022	Geneious	repeat_region	782601	782633	.	+	.	Name=repeat region
tig00000022	Geneious	repeat_region	255	288	.	-	.	Name=repeat region
tig00000022	Geneious	repeat_region	168	203	.	-	.	Name=repeat region
tig00000022	Geneious	repeat_region	127	161	.	-	.	Name=repeat region
tig00000022	Geneious	repeat_region	71	102	.	-	.	Name=repeat region
tig00000022	Geneious	repeat_region	18	52	.	-	.	Name=repeat region
tig00000022	Geneious	mRNA	778818	779456	.	+	.	Name=hypothetical protein mRNA;ID=ISyX++t3KBIB0Bvm6W1jFIJllAA.1652074610666.1589
tig00000022	Geneious	mRNA	780357	781801	.	+	.	Name=hypothetical protein mRNA;ID=ISyX++t3KBIB0Bvm6W1jFIJllAA.1652074610666.1589
tig00000022	Geneious	CDS	778818	779456	.	+	0	Name=hypothetical protein CDS;ID=ISyX++t3KBIB0Bvm6W1jFIJllAA.1652074610666.1590
tig00000022	Geneious	CDS	780357	781801	.	+	0	Name=hypothetical protein CDS;ID=ISyX++t3KBIB0Bvm6W1jFIJllAA.1652074610666.1590
tig00000022	Geneious	gene	776426	777237	.	+	.
tig00000022	Geneious	mRNA	776426	777237	.	+	.	Name=hypothetical protein mRNA
tig00000022	Geneious	CDS	776426	777237	.	+	0	Name=hypothetical protein CDS
tig00000022	Geneious	rep_origin	773685	774622	.	-	.	Name=rep origin
tig00000022	Geneious	gene	774294	774430	.	+	.
tig00000022	Geneious	mRNA	774294	774430	.	+	.	Name=hypothetical protein mRNA
tig00000022	Geneious	CDS	774294	774430	.	+	0	Name=hypothetical protein CDS
tig00000022	Geneious	gene	2074	2436	.	-	.	Name=PAU18 gene%3B PAU20 gene%3B PAU1 gene%3B PAU14 gene%3B PAU4 gene%3B PAU10 gene%3B PAU13 gene%3B PAU8 gene%3B PAU11 gene%3B PAU12 gene%3B PAU24 gene%3B PAU2 gene
tig00000022	Geneious	mRNA	2074	2436	.	-	.	Name=PAU18 mRNA%3B PAU20 mRNA%3B PAU1 mRNA%3B PAU14 mRNA%3B PAU4 mRNA%3B PAU10 mRNA%3B PAU13 mRNA%3B PAU8 mRNA%3B PAU11 mRNA%3B PAU12 mRNA%3B PAU24 mRNA%3B PAU2 mRNA
tig00000022	Geneious	CDS	2074	2436	.	-	0	Name=PAU18 CDS%3B PAU20 CDS%3B PAU1 CDS%3B PAU14 CDS%3B PAU4 CDS%3B PAU10 CDS%3B PAU13 CDS%3B PAU8 CDS%3B PAU11 CDS%3B PAU12 CDS%3B PAU24 CDS%3B PAU2 CDS
tig00000022	Geneious	LTR	236512	236660	.	-	.	Name=Ty3 LTR
tig00000022	Geneious	LTR	57596	57744	.	-	.	Name=Ty3 LTR
tig00000022	Geneious	LTR	151416	151786	.	+	.	Name=Ty4 LTR
tig00000022	Geneious	LTR	221673	222043	.	-	.	Name=Ty4 LTR
tig00000022	Geneious	LTR	57225	57551	.	+	.	Name=Ty1 LTR
tig00000022	Geneious	LTR	215669	215994	.	+	.	Name=Ty1 LTR
tig00000022	Geneious	LTR	221287	221612	.	+	.	Name=Ty1 LTR
tig00000022	Geneious	LTR	264015	264343	.	-	.	Name=Ty1 LTR
tig00000022	Geneious	LTR	258458	258786	.	-	.	Name=Ty1 LTR
tig00000022	Geneious	centromere	494782	494791	.	+	.	Name=CEN13 CDEI of CEN13 centromere%3B CEN8 CDEI of CEN8 centromere
tig00000022	Geneious	gene	222882	222954	.	+	.
tig00000022	Geneious	gene	677389	677461	.	-	.
tig00000022	Geneious	tRNA	222882	222954	.	+	.	Name=tRNA-Thr
tig00000022	Geneious	tRNA	677389	677461	.	-	.	Name=tRNA-Thr
tig00000022	Geneious	LTR	679731	680062	.	+	.	Name=Ty1 LTR
tig00000022	Geneious	LTR	685308	685639	.	+	.	Name=Ty1 LTR
tig00000022	Geneious	LTR	679737	680062	.	+	.	Name=Ty1 LTR
tig00000022	Geneious	LTR	685314	685639	.	+	.	Name=Ty1 LTR
tig00000022	Geneious	LTR	236512	236851	.	-	.	Name=Ty3 LTR
tig00000022	Geneious	LTR	57596	57936	.	-	.	Name=Ty3 LTR
tig00000022	Geneious	gene	408128	408218	.	-	.
tig00000022	Geneious	tRNA	408182	408218	.	-	.	Name=tRNA-Phe;ID=ISyX++t3KBIB0Bvm6W1jFIJllAA.1652074610669.1591
tig00000022	Geneious	tRNA	408128	408163	.	-	.	Name=tRNA-Phe;ID=ISyX++t3KBIB0Bvm6W1jFIJllAA.1652074610669.1591
tig00000022	Geneious	gene	236393	236495	.	-	.	Name=SUF8 gene%3B gene%3B SUF11 gene%3B SUF7 gene%3B SUF9 gene%3B TRN1 gene
tig00000022	Geneious	gene	215444	215546	.	-	.	Name=SUF8 gene%3B gene%3B SUF11 gene%3B SUF7 gene%3B SUF9 gene%3B TRN1 gene
tig00000022	Geneious	tRNA	236460	236495	.	-	.	Name=SUF11 tRNA%3B SUF7 tRNA%3B SUF8 tRNA%3B SUF9 tRNA%3B TRN1 tRNA%3B tRNA-Pro;ID=ISyX++t3KBIB0Bvm6W1jFIJllAA.1652074610669.1592
tig00000022	Geneious	tRNA	236393	236428	.	-	.	Name=SUF11 tRNA%3B SUF7 tRNA%3B SUF8 tRNA%3B SUF9 tRNA%3B TRN1 tRNA%3B tRNA-Pro;ID=ISyX++t3KBIB0Bvm6W1jFIJllAA.1652074610669.1592
tig00000022	Geneious	tRNA	215511	215546	.	-	.	Name=SUF11 tRNA%3B SUF7 tRNA%3B SUF8 tRNA%3B SUF9 tRNA%3B TRN1 tRNA%3B tRNA-Pro;ID=ISyX++t3KBIB0Bvm6W1jFIJllAA.1652074610669.1593
tig00000022	Geneious	tRNA	215444	215479	.	-	.	Name=SUF11 tRNA%3B SUF7 tRNA%3B SUF8 tRNA%3B SUF9 tRNA%3B TRN1 tRNA%3B tRNA-Pro;ID=ISyX++t3KBIB0Bvm6W1jFIJllAA.1652074610669.1593
tig00000022	Geneious	LTR	57225	57556	.	+	.	Name=Ty2 LTR%3B Ty1 LTR
tig00000022	Geneious	LTR	215669	216000	.	+	.	Name=Ty1 LTR%3B Ty2 LTR
tig00000022	Geneious	LTR	221287	221617	.	+	.	Name=Ty1 LTR%3B Ty2 LTR
tig00000022	Geneious	LTR	264010	264343	.	-	.	Name=Ty1 LTR%3B Ty2 LTR
tig00000022	Geneious	LTR	258453	258786	.	-	.	Name=Ty1 LTR%3B Ty2 LTR
tig00000022	Geneious	mRNA	776618	777215	.	+	.	Name=hypothetical protein mRNA;ID=ISyX++t3KBIB0Bvm6W1jFIJllAA.1652074610670.1594
tig00000022	Geneious	mRNA	778482	779687	.	+	.	Name=hypothetical protein mRNA;ID=ISyX++t3KBIB0Bvm6W1jFIJllAA.1652074610670.1594
tig00000022	Geneious	CDS	776618	777215	.	+	0	Name=hypothetical protein CDS;ID=ISyX++t3KBIB0Bvm6W1jFIJllAA.1652074610670.1595
tig00000022	Geneious	CDS	778482	779687	.	+	0	Name=hypothetical protein CDS;ID=ISyX++t3KBIB0Bvm6W1jFIJllAA.1652074610670.1595
tig00000022	Geneious	gene	779936	781801	.	+	.
tig00000022	Geneious	mRNA	779936	781801	.	+	.	Name=hypothetical protein mRNA
tig00000022	Geneious	CDS	779936	781801	.	+	0	Name=hypothetical protein CDS
tig00000022	Geneious	repeat_region	782406	782462	.	+	.	Name=repeat region
tig00000022	Geneious	repeat_region	98	155	.	-	.	Name=repeat region
tig00000022	Geneious	repeat_region	23	82	.	-	.	Name=repeat region
tig00000022	Geneious	centromere	8627	8636	.	-	.	Name=CEN1 CDEI of CEN1 centromere
tig00000022	Geneious	mobile_element	679731	685639	.	+	.	Name=mobile element
tig00000022	Geneious	gene	681700	685285	.	+	.
tig00000022	Geneious	CDS	681700	685285	.	+	0	Name=hypothetical protein CDS
tig00000022	Geneious	gene	680022	681343	.	+	.
tig00000022	Geneious	gene	262732	264050	.	-	.
tig00000022	Geneious	CDS	680022	681343	.	+	0	Name=hypothetical protein CDS
tig00000022	Geneious	CDS	262732	264050	.	-	0	Name=hypothetical protein CDS
tig00000022	Geneious	gene	340171	340284	.	-	.	Name=SUP53 gene%3B SUP54 gene%3B gene%3B SUP56 gene
tig00000022	Geneious	tRNA	340247	340284	.	-	.	Name=SUP53 tRNA%3B SUP54 tRNA%3B SUP56 tRNA%3B tRNA-Leu;ID=ISyX++t3KBIB0Bvm6W1jFIJllAA.1652074610672.1596
tig00000022	Geneious	tRNA	340171	340214	.	-	.	Name=SUP53 tRNA%3B SUP54 tRNA%3B SUP56 tRNA%3B tRNA-Leu;ID=ISyX++t3KBIB0Bvm6W1jFIJllAA.1652074610672.1596
tig00000022	Geneious	LTR	215669	215999	.	+	.	Name=Ty1 LTR%3B Ty2 LTR
tig00000022	Geneious	repeat_region	775329	775430	.	+	.	Name=repeat region
tig00000022	Geneious	repeat_region	775391	775495	.	+	.	Name=repeat region
tig00000022	Geneious	repeat_region	775468	775566	.	+	.	Name=repeat region
tig00000022	Geneious	repeat_region	782277	782379	.	+	.	Name=repeat region
tig00000022	Geneious	repeat_region	141	238	.	-	.	Name=repeat region
tig00000022	Geneious	repeat_region	41	137	.	-	.	Name=repeat region
tig00000022	Geneious	gene	779695	780011	.	+	.
tig00000022	Geneious	mRNA	779695	780011	.	+	.	Name=hypothetical protein mRNA
tig00000022	Geneious	CDS	779695	780011	.	+	0	Name=hypothetical protein CDS
tig00000022	Geneious	mRNA	776426	777215	.	+	.	Name=hypothetical protein mRNA;ID=ISyX++t3KBIB0Bvm6W1jFIJllAA.1652074610673.1597
tig00000022	Geneious	mRNA	778482	779687	.	+	.	Name=hypothetical protein mRNA;ID=ISyX++t3KBIB0Bvm6W1jFIJllAA.1652074610673.1597
tig00000022	Geneious	CDS	776426	777215	.	+	0	Name=hypothetical protein CDS;ID=ISyX++t3KBIB0Bvm6W1jFIJllAA.1652074610673.1598
tig00000022	Geneious	CDS	778482	779687	.	+	0	Name=hypothetical protein CDS;ID=ISyX++t3KBIB0Bvm6W1jFIJllAA.1652074610673.1598
tig00000022	Geneious	repeat_region	618	1080	.	-	.	Name=repeat region
tig00000022	Geneious	gene	2074	2202	.	-	.	Name=PAU9 gene
tig00000022	Geneious	mRNA	2074	2202	.	-	.	Name=PAU9 mRNA
tig00000022	Geneious	CDS	2074	2202	.	-	0	Name=PAU9 CDS
tig00000022	Geneious	gene	57952	58035	.	+	.	Name=SUP51 gene%3B gene
tig00000022	Geneious	tRNA	57952	58035	.	+	.	Name=SUP51 tRNA%3B tRNA-Leu
tig00000022	Geneious	mobile_element	215669	221617	.	+	.	Name=mobile element
tig00000022	Geneious	gene	215959	221264	.	+	.
tig00000022	Geneious	CDS	215959	217251	.	+	0	Name=hypothetical protein CDS;ID=ISyX++t3KBIB0Bvm6W1jFIJllAA.1652074610674.1599
tig00000022	Geneious	CDS	217253	221264	.	+	0	Name=hypothetical protein CDS;ID=ISyX++t3KBIB0Bvm6W1jFIJllAA.1652074610674.1599
tig00000022	Geneious	gene	215959	217275	.	+	.
tig00000022	Geneious	CDS	215959	217275	.	+	0	Name=hypothetical protein CDS
tig00000022	Geneious	gene	213728	213801	.	+	.
tig00000022	Geneious	gene	181387	181460	.	-	.
tig00000022	Geneious	tRNA	213728	213801	.	+	.	Name=tRNA-Ile
tig00000022	Geneious	tRNA	181387	181460	.	-	.	Name=tRNA-Ile
tig00000022	Geneious	gene	680022	685285	.	+	.
tig00000022	Geneious	CDS	680022	681325	.	+	0	Name=hypothetical protein CDS;ID=ISyX++t3KBIB0Bvm6W1jFIJllAA.1652074610677.1600
tig00000022	Geneious	CDS	681327	685285	.	+	0	Name=hypothetical protein CDS;ID=ISyX++t3KBIB0Bvm6W1jFIJllAA.1652074610677.1600
tig00000022	Geneious	mRNA	206652	206963	.	-	.	Name=HHF1 mRNA
tig00000022	Geneious	mRNA	207637	208046	.	+	.	Name=HHT1 mRNA
tig00000022	Geneious	LTR	679731	679810	.	+	.	Name=Ty1 LTR
tig00000022	Geneious	LTR	685308	685387	.	+	.	Name=Ty1 LTR
tig00000022	Geneious	gene	264336	264407	.	+	.
tig00000022	Geneious	tRNA	264336	264407	.	+	.	Name=tRNA-Asp
tig00000022	Geneious	gene	772542	773685	.	-	.	Name=COS2 gene%3B COS3 gene%3B COS4 gene
tig00000022	Geneious	mRNA	772542	773685	.	-	.	Name=COS2 mRNA%3B COS3 mRNA%3B COS4 mRNA
tig00000022	Geneious	CDS	772542	773685	.	-	0	Name=COS2 CDS%3B COS3 CDS%3B COS4 CDS
tig00000022	Geneious	repeat_region	774588	775052	.	+	.	Name=repeat region
tig00000022	Geneious	repeat_region	775327	775372	.	+	.	Name=repeat region
tig00000022	Geneious	repeat_region	775360	775408	.	+	.	Name=repeat region
tig00000022	Geneious	repeat_region	775423	775466	.	+	.	Name=repeat region
tig00000022	Geneious	repeat_region	775454	775498	.	+	.	Name=repeat region
tig00000022	Geneious	repeat_region	782404	782453	.	+	.	Name=repeat region
tig00000022	Geneious	repeat_region	782501	782550	.	+	.	Name=repeat region
tig00000022	Geneious	repeat_region	782575	782624	.	+	.	Name=repeat region
tig00000022	Geneious	repeat_region	193	240	.	-	.	Name=repeat region
tig00000022	Geneious	LTR	679924	680062	.	+	.	Name=Ty1 LTR
tig00000022	Geneious	LTR	685501	685639	.	+	.	Name=Ty1 LTR
tig00000022	Geneious	LTR	57225	57450	.	+	.	Name=Ty1 LTR
tig00000022	Geneious	LTR	215669	215894	.	+	.	Name=Ty1 LTR
tig00000022	Geneious	LTR	221287	221512	.	+	.	Name=Ty1 LTR
tig00000022	Geneious	LTR	264118	264343	.	-	.	Name=Ty1 LTR
tig00000022	Geneious	LTR	258561	258786	.	-	.	Name=Ty1 LTR
tig00000022	Geneious	CDS	215959	217248	.	+	0	Name=hypothetical protein CDS;ID=ISyX++t3KBIB0Bvm6W1jFIJllAA.1652074610678.1601
tig00000022	Geneious	CDS	217250	221264	.	+	0	Name=hypothetical protein CDS;ID=ISyX++t3KBIB0Bvm6W1jFIJllAA.1652074610678.1601
tig00000022	Geneious	gene	151988	152059	.	+	.	Name=SUF2 gene
tig00000022	Geneious	tRNA	151988	152059	.	+	.	Name=SUF2 tRNA
tig00000022	Geneious	gene	679465	679538	.	-	.
tig00000022	Geneious	gene	151233	151306	.	-	.
tig00000022	Geneious	tRNA	679465	679538	.	-	.	Name=tRNA-Asn
tig00000022	Geneious	tRNA	151233	151306	.	-	.	Name=tRNA-Asn
tig00000022	Geneious	gene	670	866	.	+	.
tig00000022	Geneious	gene	774802	775000	.	-	.
tig00000022	Geneious	mRNA	670	866	.	+	.	Name=hypothetical protein mRNA
tig00000022	Geneious	mRNA	774802	775000	.	-	.	Name=hypothetical protein mRNA
tig00000022	Geneious	CDS	670	866	.	+	0	Name=hypothetical protein CDS
tig00000022	Geneious	CDS	774802	775000	.	-	0	Name=hypothetical protein CDS
tig00000022	Geneious	rep_origin	774100	775343	.	-	.	Name=rep origin
tig00000022	Geneious	mRNA	766176	767197	.	-	.	Name=THI5 mRNA%3B THI11 mRNA%3B THI13 mRNA
tig00000022	Geneious	gene	764922	765909	.	+	.	Name=AAD4 gene
tig00000022	Geneious	mRNA	764922	765909	.	+	.	Name=AAD4 mRNA
tig00000022	Geneious	CDS	764922	765909	.	+	0	Name=AAD4 CDS
tig00000022	SGD	gene	528794	530634	.	-	.	Name=SSB1 gene%3B YNL209W;ID=YNL209W;Alias=SSB2%2CYG103;Note=Cytoplasmic ATPase that is a ribosome-associated molecular chaperone%2C functions with J-protein partner Zuo1p%253B may be involved in the folding of newly-synthesized polypeptide chains%253B member of the HSP70 family%253B homolog of SSB1;Ontology_term=GO:0000054%2CGO:0001950%2CGO:0002181%2CGO:0005737%2CGO:0005844%2CGO:0006364%2CGO:0006450%2CGO:0016887%2CGO:0042149%2CGO:0051082%2CGO:0051083
tig00000022	Geneious	mRNA	528794	530634	.	-	.	Name=SSB1 mRNA
tig00000022	SGD	CDS	528794	530634	.	-	0	Name=SSB1 CDS%3B YNL209W_CDS;ID=YNL209W_CDS;Parent=YNL209W
tig00000022	Geneious	mobile_element	215669	221614	.	+	.	Name=mobile element
tig00000022	Geneious	LTR	57225	57553	.	+	.	Name=Ty2 LTR
tig00000022	Geneious	LTR	215669	215996	.	+	.	Name=Ty2 LTR
tig00000022	Geneious	LTR	221287	221614	.	+	.	Name=Ty2 LTR
tig00000022	Geneious	LTR	57225	57252	.	+	.	Name=Ty1 LTR
tig00000022	Geneious	LTR	215669	215696	.	+	.	Name=Ty1 LTR
tig00000022	Geneious	LTR	221287	221314	.	+	.	Name=Ty1 LTR
tig00000022	Geneious	LTR	679731	679758	.	+	.	Name=Ty1 LTR
tig00000022	Geneious	LTR	685308	685335	.	+	.	Name=Ty1 LTR
tig00000022	Geneious	LTR	679678	679705	.	-	.	Name=Ty1 LTR
tig00000022	Geneious	LTR	264316	264343	.	-	.	Name=Ty1 LTR
tig00000022	Geneious	LTR	258759	258786	.	-	.	Name=Ty1 LTR
tig00000022	Geneious	LTR	236768	236851	.	-	.	Name=Ty3 LTR
tig00000022	Geneious	LTR	57853	57936	.	-	.	Name=Ty3 LTR
tig00000022	Geneious	mobile_element	215669	221613	.	+	.	Name=mobile element
tig00000022	Geneious	LTR	57221	57552	.	+	.	Name=Ty1 LTR
tig00000022	Geneious	LTR	215657	215995	.	+	.	Name=Ty1 LTR
tig00000022	Geneious	LTR	221283	221613	.	+	.	Name=Ty1 LTR
tig00000022	Geneious	LTR	264011	264347	.	-	.	Name=Ty1 LTR
tig00000022	Geneious	LTR	258454	258790	.	-	.	Name=Ty1 LTR
tig00000022	Geneious	gene	680022	684830	.	+	.
tig00000022	Geneious	CDS	680022	681325	.	+	0	Name=hypothetical protein CDS;ID=ISyX++t3KBIB0Bvm6W1jFIJllAA.1652074610680.1602
tig00000022	Geneious	CDS	681327	684830	.	+	0	Name=hypothetical protein CDS;ID=ISyX++t3KBIB0Bvm6W1jFIJllAA.1652074610680.1602
tig00000022	Geneious	telomere	774744	782021	.	+	.
tig00000022	Geneious	repeat_region	775567	782021	.	+	.	Name=repeat region
tig00000022	Geneious	gene	776426	781801	.	+	.	Name=YRF1-1 gene%3B YRF1-5 gene%3B YRF1-8 gene
tig00000022	Geneious	mRNA	776426	781801	.	+	.	Name=YRF1-1 mRNA%3B YRF1-5 mRNA%3B YRF1-8 mRNA
tig00000022	Geneious	CDS	776426	781801	.	+	0	Name=YRF1-1 CDS%3B YRF1-5 CDS%3B YRF1-8 CDS
tig00000022	Geneious	rep_origin	778078	778166	.	-	.	Name=rep origin
tig00000022	Geneious	mRNA	777071	777582	.	+	.	Name=hypothetical protein mRNA;ID=ISyX++t3KBIB0Bvm6W1jFIJllAA.1652074610681.1603
tig00000022	Geneious	mRNA	777941	778078	.	+	.	Name=hypothetical protein mRNA;ID=ISyX++t3KBIB0Bvm6W1jFIJllAA.1652074610681.1603
tig00000022	Geneious	CDS	777071	777582	.	+	0	Name=hypothetical protein CDS;ID=ISyX++t3KBIB0Bvm6W1jFIJllAA.1652074610681.1604
tig00000022	Geneious	CDS	777941	778078	.	+	0	Name=hypothetical protein CDS;ID=ISyX++t3KBIB0Bvm6W1jFIJllAA.1652074610681.1604
tig00000022	SGD	gene	8043	9551	.	+	.	Name=DSF1 gene%3B YNR073C;ID=YNR073C;Note=Putative mannitol dehydrogenase;Ontology_term=GO:0005575%2CGO:0008150%2CGO:0046029
tig00000022	Geneious	mRNA	8043	9551	.	+	.	Name=DSF1 mRNA
tig00000022	SGD	CDS	8043	9551	.	+	0	Name=DSF1 CDS%3B YNR073C_CDS;ID=YNR073C_CDS;Parent=YNR073C
tig00000022	Geneious	gene	9992	11687	.	-	.	Name=HXT13 gene
tig00000022	Geneious	mRNA	9992	11687	.	-	.	Name=HXT13 mRNA
tig00000022	Geneious	CDS	9992	11687	.	-	0	Name=HXT13 CDS
tig00000022	Geneious	LTR	57225	57552	.	+	.	Name=Ty1 LTR%3B Ty2 LTR
tig00000022	Geneious	LTR	215669	215995	.	+	.	Name=Ty2 LTR%3B Ty1 LTR
tig00000022	Geneious	LTR	221287	221613	.	+	.	Name=Ty2 LTR%3B Ty1 LTR
tig00000022	Geneious	LTR	264011	264343	.	-	.	Name=Ty1 LTR%3B Ty2 LTR
tig00000022	Geneious	LTR	258454	258786	.	-	.	Name=Ty1 LTR%3B Ty2 LTR
tig00000022	Geneious	centromere	275966	275975	.	-	.	Name=CEN5 CDEI of CEN5 centromere%3B CEN6 CDEI of CEN6 centromere
tig00000022	Geneious	CDS	680022	681322	.	+	0	Name=hypothetical protein CDS;ID=ISyX++t3KBIB0Bvm6W1jFIJllAA.1652074610682.1605
tig00000022	Geneious	CDS	681324	685285	.	+	0	Name=hypothetical protein CDS;ID=ISyX++t3KBIB0Bvm6W1jFIJllAA.1652074610682.1605
tig00000022	Geneious	LTR	259885	260191	.	+	.	Name=Ty1 LTR
tig00000022	Geneious	LTR	683904	684209	.	-	.	Name=Ty1 LTR
tig00000022	Geneious	gene	57400	57504	.	+	.
tig00000022	Geneious	gene	215844	215948	.	+	.
tig00000022	Geneious	gene	221462	221566	.	+	.
tig00000022	Geneious	gene	264063	264168	.	-	.
tig00000022	Geneious	gene	258506	258611	.	-	.
tig00000022	Geneious	mRNA	57400	57504	.	+	.	Name=hypothetical protein mRNA
tig00000022	Geneious	mRNA	215844	215948	.	+	.	Name=hypothetical protein mRNA
tig00000022	Geneious	mRNA	221462	221566	.	+	.	Name=hypothetical protein mRNA
tig00000022	Geneious	mRNA	264063	264168	.	-	.	Name=hypothetical protein mRNA
tig00000022	Geneious	mRNA	258506	258611	.	-	.	Name=hypothetical protein mRNA
tig00000022	Geneious	CDS	57400	57504	.	+	0	Name=hypothetical protein CDS
tig00000022	Geneious	CDS	215844	215948	.	+	0	Name=hypothetical protein CDS
tig00000022	Geneious	CDS	221462	221566	.	+	0	Name=hypothetical protein CDS
tig00000022	Geneious	CDS	264063	264168	.	-	0	Name=hypothetical protein CDS
tig00000022	Geneious	CDS	258506	258611	.	-	0	Name=hypothetical protein CDS
tig00000022	Geneious	mobile_element	679731	685446	.	+	.	Name=mobile element
tig00000022	Geneious	LTR	679731	679869	.	+	.	Name=Ty1 LTR
tig00000022	Geneious	LTR	685308	685446	.	+	.	Name=Ty1 LTR
tig00000022	Geneious	gene	771	1071	.	+	.
tig00000022	Geneious	gene	774597	774897	.	-	.
tig00000022	Geneious	mRNA	771	1071	.	+	.	Name=hypothetical protein mRNA
tig00000022	Geneious	mRNA	774597	774897	.	-	.	Name=hypothetical protein mRNA
tig00000022	Geneious	CDS	771	1071	.	+	0	Name=hypothetical protein CDS
tig00000022	Geneious	CDS	774597	774897	.	-	0	Name=hypothetical protein CDS
tig00000022	Geneious	gene	776767	781801	.	+	.	Name=YRF1-2 gene
tig00000022	Geneious	mRNA	776767	781801	.	+	.	Name=YRF1-2 mRNA
tig00000022	Geneious	CDS	776767	781801	.	+	0	Name=YRF1-2 CDS
tig00000022	Geneious	gene	780960	781438	.	-	.
tig00000022	Geneious	mRNA	780960	781438	.	-	.	Name=hypothetical protein mRNA
tig00000022	Geneious	CDS	780960	781438	.	-	0	Name=hypothetical protein CDS
tig00000022	Geneious	gene	778818	779994	.	+	.
tig00000022	Geneious	mRNA	778818	779994	.	+	.	Name=hypothetical protein mRNA
tig00000022	Geneious	CDS	778818	779994	.	+	0	Name=hypothetical protein CDS
tig00000022	Geneious	gene	776931	777237	.	+	.
tig00000022	Geneious	mRNA	776931	777237	.	+	.	Name=hypothetical protein mRNA
tig00000022	Geneious	CDS	776931	777237	.	+	0	Name=hypothetical protein CDS
tig00000022	Geneious	gene	776426	776947	.	+	.
tig00000022	Geneious	mRNA	776426	776947	.	+	.	Name=hypothetical protein mRNA
tig00000022	Geneious	CDS	776426	776947	.	+	0	Name=hypothetical protein CDS
tig00000022	Geneious	repeat_region	782413	782545	.	+	.	Name=repeat region
tig00000022	Geneious	rep_origin	773961	774867	.	-	.	Name=rep origin
tig00000022	SGD	gene	769897	770573	.	-	.	Name=DDI2 gene%3B YNL335W;ID=YNL335W;Alias=DDI3;Note=Protein of unknown function%253B expression is induced over 100-fold by DNA damage%253B induction decreased in rad6 and rad18 mutants;Ontology_term=GO:0003674%2CGO:0005575%2CGO:0008150
tig00000022	Geneious	mRNA	769897	770573	.	-	.	Name=DDI2 mRNA
tig00000022	SGD	CDS	769897	770573	.	-	0	Name=DDI2 CDS%3B YNL335W_CDS;ID=YNL335W_CDS;Parent=YNL335W
tig00000022	Geneious	mRNA	769154	769818	.	+	.	Name=SNO3 mRNA
tig00000022	Geneious	mRNA	767866	768762	.	-	.	Name=SNZ3 mRNA
tig00000022	Geneious	LTR	679734	679996	.	+	.	Name=Ty1 LTR
tig00000022	Geneious	LTR	685311	685573	.	+	.	Name=Ty1 LTR
tig00000022	Geneious	repeat_region	775317	775366	.	+	.	Name=repeat region
tig00000022	Geneious	repeat_region	775406	775453	.	+	.	Name=repeat region
tig00000022	Geneious	repeat_region	775484	775535	.	+	.	Name=repeat region
tig00000022	Geneious	repeat_region	782453	782498	.	+	.	Name=repeat region
tig00000022	Geneious	repeat_region	782515	782563	.	+	.	Name=repeat region
tig00000022	Geneious	repeat_region	199	248	.	-	.	Name=repeat region
tig00000022	Geneious	repeat_region	169	222	.	-	.	Name=repeat region
tig00000022	Geneious	repeat_region	21	68	.	-	.	Name=repeat region
tig00000022	Geneious	repeat_region	775320	775353	.	+	.	Name=repeat region
tig00000022	Geneious	repeat_region	775341	775372	.	+	.	Name=repeat region
tig00000022	Geneious	repeat_region	775360	775395	.	+	.	Name=repeat region
tig00000022	Geneious	repeat_region	775377	775410	.	+	.	Name=repeat region
tig00000022	Geneious	repeat_region	775409	775441	.	+	.	Name=repeat region
tig00000022	Geneious	repeat_region	775423	775453	.	+	.	Name=repeat region
tig00000022	Geneious	repeat_region	775435	775466	.	+	.	Name=repeat region
tig00000022	Geneious	repeat_region	775454	775485	.	+	.	Name=repeat region
tig00000022	Geneious	repeat_region	775535	775565	.	+	.	Name=repeat region
tig00000022	Geneious	repeat_region	782262	782295	.	+	.	Name=repeat region
tig00000022	Geneious	repeat_region	782298	782332	.	+	.	Name=repeat region
tig00000022	Geneious	repeat_region	782326	782358	.	+	.	Name=repeat region
tig00000022	Geneious	repeat_region	782404	782439	.	+	.	Name=repeat region
tig00000022	Geneious	repeat_region	782440	782474	.	+	.	Name=repeat region
tig00000022	Geneious	repeat_region	782480	782513	.	+	.	Name=repeat region
tig00000022	Geneious	repeat_region	782501	782534	.	+	.	Name=repeat region
tig00000022	Geneious	repeat_region	782538	782571	.	+	.	Name=repeat region
tig00000022	Geneious	repeat_region	782575	782611	.	+	.	Name=repeat region
tig00000022	Geneious	repeat_region	266	296	.	-	.	Name=repeat region
tig00000022	Geneious	repeat_region	244	278	.	-	.	Name=repeat region
tig00000022	Geneious	repeat_region	206	240	.	-	.	Name=repeat region
tig00000022	Geneious	repeat_region	122	157	.	-	.	Name=repeat region
tig00000022	Geneious	repeat_region	28	61	.	-	.	Name=repeat region
tig00000022	Geneious	repeat_region	12	46	.	-	.	Name=repeat region
tig00000022	Geneious	repeat_region	331	617	.	-	.	Name=repeat region
tig00000022	Geneious	LTR	57225	57504	.	+	.	Name=Ty1 LTR
tig00000022	Geneious	LTR	215669	215948	.	+	.	Name=Ty1 LTR
tig00000022	Geneious	LTR	221287	221566	.	+	.	Name=Ty1 LTR
tig00000022	Geneious	LTR	264063	264343	.	-	.	Name=Ty1 LTR
tig00000022	Geneious	LTR	258506	258786	.	-	.	Name=Ty1 LTR
tig00000022	Geneious	mRNA	283211	283785	.	-	.	Name=RPL9A mRNA
tig00000022	Geneious	LTR	236574	236851	.	-	.	Name=Ty3 LTR
tig00000022	Geneious	LTR	57658	57936	.	-	.	Name=Ty3 LTR
tig00000022	Geneious	LTR	57225	57365	.	+	.	Name=Ty1 LTR
tig00000022	Geneious	LTR	215669	215809	.	+	.	Name=Ty1 LTR
tig00000022	Geneious	LTR	221287	221427	.	+	.	Name=Ty1 LTR
tig00000022	Geneious	LTR	264203	264343	.	-	.	Name=Ty1 LTR
tig00000022	Geneious	LTR	258646	258786	.	-	.	Name=Ty1 LTR
tig00000022	Geneious	LTR	57225	57286	.	+	.	Name=Ty1 LTR
tig00000022	Geneious	LTR	215669	215730	.	+	.	Name=Ty1 LTR
tig00000022	Geneious	LTR	221287	221348	.	+	.	Name=Ty1 LTR
tig00000022	Geneious	LTR	264282	264343	.	-	.	Name=Ty1 LTR
tig00000022	Geneious	LTR	258725	258786	.	-	.	Name=Ty1 LTR
tig00000022	Geneious	mobile_element	215669	221618	.	+	.	Name=mobile element
tig00000022	Geneious	LTR	57225	57557	.	+	.	Name=Ty2 LTR
tig00000022	Geneious	LTR	215669	216001	.	+	.	Name=Ty2 LTR
tig00000022	Geneious	LTR	221287	221618	.	+	.	Name=Ty2 LTR
tig00000022	Geneious	LTR	264009	264343	.	-	.	Name=Ty2 LTR
tig00000022	Geneious	LTR	258452	258786	.	-	.	Name=Ty2 LTR
tig00000022	Geneious	LTR	679940	680062	.	+	.	Name=Ty1 LTR
tig00000022	Geneious	LTR	685517	685639	.	+	.	Name=Ty1 LTR
tig00000022	Geneious	gene	685937	686007	.	+	.	Name=SUF1 gene%3B SUF4 gene
tig00000022	Geneious	tRNA	685937	686007	.	+	.	Name=SUF1 tRNA%3B SUF4 tRNA
tig00000022	Geneious	mobile_element	215669	221619	.	+	.	Name=mobile element
tig00000022	Geneious	LTR	57225	57548	.	+	.	Name=Ty2 LTR
tig00000022	Geneious	LTR	215669	215991	.	+	.	Name=Ty2 LTR
tig00000022	Geneious	LTR	221287	221619	.	+	.	Name=Ty2 LTR
tig00000022	Geneious	LTR	264018	264343	.	-	.	Name=Ty2 LTR
tig00000022	Geneious	LTR	258461	258786	.	-	.	Name=Ty2 LTR
tig00000022	Geneious	telomere	774860	782148	.	+	.
tig00000022	Geneious	repeat_region	775569	782148	.	+	.	Name=repeat region
tig00000022	Geneious	gene	776086	781801	.	+	.	Name=YRF1-3 gene%3B YRF1-7 gene
tig00000022	Geneious	mRNA	776086	776104	.	+	.	Name=YRF1-3 mRNA%3B YRF1-7 mRNA;ID=ISyX++t3KBIB0Bvm6W1jFIJllAA.1652074610686.1606
tig00000022	Geneious	mRNA	776253	781801	.	+	.	Name=YRF1-3 mRNA%3B YRF1-7 mRNA;ID=ISyX++t3KBIB0Bvm6W1jFIJllAA.1652074610686.1606
tig00000022	Geneious	CDS	776086	776104	.	+	0	Name=YRF1-3 CDS%3B YRF1-7 CDS;ID=ISyX++t3KBIB0Bvm6W1jFIJllAA.1652074610687.1607
tig00000022	Geneious	CDS	776253	781801	.	+	0	Name=YRF1-3 CDS%3B YRF1-7 CDS;ID=ISyX++t3KBIB0Bvm6W1jFIJllAA.1652074610687.1607
tig00000022	Geneious	repeat_region	782293	782366	.	+	.	Name=repeat region
tig00000022	Geneious	repeat_region	782356	782432	.	+	.	Name=repeat region
tig00000022	Geneious	repeat_region	782397	782477	.	+	.	Name=repeat region
tig00000022	Geneious	repeat_region	213	291	.	-	.	Name=repeat region
tig00000022	Geneious	repeat_region	73	145	.	-	.	Name=repeat region
tig00000022	Geneious	rep_origin	764	2077	.	+	.	Name=rep origin
tig00000022	Geneious	gene	2464	2782	.	+	.	Name=hypothetical protein gene
tig00000022	Geneious	mRNA	2464	2782	.	+	.
tig00000022	Geneious	gene	2751	2981	.	+	.	Name=hypothetical protein gene
tig00000022	Geneious	mRNA	2751	2981	.	+	.
tig00000022	Geneious	repeat_region	775332	775390	.	+	.	Name=repeat region
tig00000022	Geneious	repeat_region	775408	775467	.	+	.	Name=repeat region
tig00000022	Geneious	repeat_region	775440	775497	.	+	.	Name=repeat region
tig00000022	Geneious	repeat_region	782293	782353	.	+	.	Name=repeat region
tig00000022	Geneious	repeat_region	782397	782458	.	+	.	Name=repeat region
tig00000022	Geneious	repeat_region	782473	782529	.	+	.	Name=repeat region
tig00000022	Geneious	repeat_region	782543	782606	.	+	.	Name=repeat region
tig00000022	Geneious	repeat_region	127	182	.	-	.	Name=repeat region
tig00000022	Geneious	rep_origin	781690	782205	.	-	.	Name=rep origin
tig00000022	Geneious	CDS	680022	681321	.	+	0	Name=hypothetical protein CDS;ID=ISyX++t3KBIB0Bvm6W1jFIJllAA.1652074610687.1608
tig00000022	Geneious	CDS	681323	685285	.	+	0	Name=hypothetical protein CDS;ID=ISyX++t3KBIB0Bvm6W1jFIJllAA.1652074610687.1608
tig00000022	Geneious	LTR	679731	680053	.	+	.	Name=Ty1 LTR
tig00000022	Geneious	LTR	685308	685630	.	+	.	Name=Ty1 LTR
tig00000022	Geneious	gene	772536	773685	.	-	.	Name=COS5 gene
tig00000022	Geneious	mRNA	772536	773685	.	-	.	Name=COS5 mRNA
tig00000022	Geneious	CDS	772536	773685	.	-	0	Name=COS5 CDS
tig00000022	Geneious	rep_origin	774094	774694	.	+	.	Name=rep origin
tig00000022	Geneious	repeat_region	321	617	.	-	.	Name=repeat region
tig00000022	Geneious	repeat_region	782428	782511	.	+	.	Name=repeat region
tig00000022	Geneious	repeat_region	165	249	.	-	.	Name=repeat region
tig00000022	Geneious	repeat_region	66	149	.	-	.	Name=repeat region
tig00000022	Geneious	repeat_region	2	86	.	-	.	Name=repeat region
tig00000022	Geneious	repeat_region	775419	775487	.	+	.	Name=repeat region
tig00000022	Geneious	repeat_region	775494	775561	.	+	.	Name=repeat region
tig00000022	Geneious	repeat_region	782361	782425	.	+	.	Name=repeat region
tig00000022	Geneious	repeat_region	191	252	.	-	.	Name=repeat region
tig00000022	Geneious	repeat_region	149	214	.	-	.	Name=repeat region
tig00000022	Geneious	repeat_region	90	159	.	-	.	Name=repeat region
tig00000022	Geneious	repeat_region	51	111	.	-	.	Name=repeat region
tig00000022	Geneious	LTR	679731	680030	.	+	.	Name=Ty1 LTR
tig00000022	Geneious	LTR	685308	685607	.	+	.	Name=Ty1 LTR
tig00000022	Geneious	repeat_region	782225	782283	.	+	.	Name=repeat region
tig00000022	Geneious	repeat_region	782282	782340	.	+	.	Name=repeat region
tig00000022	Geneious	repeat_region	782320	782384	.	+	.	Name=repeat region
tig00000022	Geneious	repeat_region	782522	782580	.	+	.	Name=repeat region
tig00000022	Geneious	repeat_region	219	278	.	-	.	Name=repeat region
tig00000022	Geneious	gene	778096	781801	.	+	.
tig00000022	Geneious	mRNA	776931	777215	.	+	.	Name=hypothetical protein mRNA;ID=ISyX++t3KBIB0Bvm6W1jFIJllAA.1652074610688.1609
tig00000022	Geneious	mRNA	778482	781801	.	+	.	Name=hypothetical protein mRNA;ID=ISyX++t3KBIB0Bvm6W1jFIJllAA.1652074610688.1609
tig00000022	Geneious	CDS	776931	777215	.	+	0	Name=hypothetical protein CDS;ID=ISyX++t3KBIB0Bvm6W1jFIJllAA.1652074610688.1610
tig00000022	Geneious	CDS	778482	781801	.	+	0	Name=hypothetical protein CDS;ID=ISyX++t3KBIB0Bvm6W1jFIJllAA.1652074610688.1610
tig00000022	Geneious	centromere	160242	160251	.	+	.	Name=CEN12 CDEI of CEN12 centromere
tig00000022	Geneious	gene	681822	685285	.	+	.
tig00000022	Geneious	CDS	681822	685285	.	+	0	Name=hypothetical protein CDS
tig00000022	Geneious	mobile_element	679731	685637	.	+	.	Name=mobile element
tig00000022	Geneious	LTR	264012	264343	.	-	.	Name=Ty1 LTR
tig00000022	Geneious	LTR	258455	258786	.	-	.	Name=Ty1 LTR
tig00000022	Geneious	mobile_element	215669	221112	.	+	.	Name=mobile element
tig00000022	Geneious	gene	776426	777032	.	+	.
tig00000022	Geneious	mRNA	776426	777032	.	+	.	Name=hypothetical protein mRNA
tig00000022	Geneious	CDS	776426	777032	.	+	0	Name=hypothetical protein CDS
tig00000022	Geneious	gene	777664	781801	.	+	.	Name=YRF1-4 gene
tig00000022	Geneious	mRNA	777664	781801	.	+	.	Name=YRF1-4 mRNA
tig00000022	Geneious	CDS	777664	781801	.	+	0	Name=YRF1-4 CDS
tig00000022	Geneious	repeat_region	775567	782078	.	+	.	Name=repeat region
tig00000022	Geneious	repeat_region	775411	775466	.	+	.	Name=repeat region
tig00000022	Geneious	repeat_region	775443	775496	.	+	.	Name=repeat region
tig00000022	Geneious	repeat_region	782243	782295	.	+	.	Name=repeat region
tig00000022	Geneious	repeat_region	782354	782404	.	+	.	Name=repeat region
tig00000022	Geneious	repeat_region	782400	782451	.	+	.	Name=repeat region
tig00000022	Geneious	repeat_region	782458	782507	.	+	.	Name=repeat region
tig00000022	Geneious	repeat_region	234	282	.	-	.	Name=repeat region
tig00000022	Geneious	repeat_region	157	210	.	-	.	Name=repeat region
tig00000022	Geneious	repeat_region	128	179	.	-	.	Name=repeat region
tig00000022	Geneious	repeat_region	70	119	.	-	.	Name=repeat region
tig00000022	Geneious	repeat_region	42	91	.	-	.	Name=repeat region
tig00000022	Geneious	repeat_region	17	63	.	-	.	Name=repeat region
tig00000022	Geneious	mRNA	776426	777215	.	+	.	Name=hypothetical protein mRNA;ID=ISyX++t3KBIB0Bvm6W1jFIJllAA.1652074610689.1611
tig00000022	Geneious	mRNA	778482	781801	.	+	.	Name=hypothetical protein mRNA;ID=ISyX++t3KBIB0Bvm6W1jFIJllAA.1652074610689.1611
tig00000022	Geneious	CDS	776426	777215	.	+	0	Name=hypothetical protein CDS;ID=ISyX++t3KBIB0Bvm6W1jFIJllAA.1652074610689.1612
tig00000022	Geneious	CDS	778482	781801	.	+	0	Name=hypothetical protein CDS;ID=ISyX++t3KBIB0Bvm6W1jFIJllAA.1652074610689.1612
tig00000022	Geneious	repeat_region	775327	775375	.	+	.	Name=repeat region
tig00000022	Geneious	repeat_region	775423	775469	.	+	.	Name=repeat region
tig00000022	Geneious	repeat_region	775473	775519	.	+	.	Name=repeat region
tig00000022	Geneious	repeat_region	775516	775562	.	+	.	Name=repeat region
tig00000022	Geneious	repeat_region	782305	782355	.	+	.	Name=repeat region
tig00000022	Geneious	repeat_region	782381	782427	.	+	.	Name=repeat region
tig00000022	Geneious	repeat_region	782411	782454	.	+	.	Name=repeat region
tig00000022	Geneious	repeat_region	782427	782471	.	+	.	Name=repeat region
tig00000022	Geneious	repeat_region	782468	782516	.	+	.	Name=repeat region
tig00000022	Geneious	repeat_region	782522	782574	.	+	.	Name=repeat region
tig00000022	Geneious	repeat_region	782582	782627	.	+	.	Name=repeat region
tig00000022	Geneious	repeat_region	263	308	.	-	.	Name=repeat region
tig00000022	Geneious	repeat_region	134	181	.	-	.	Name=repeat region
tig00000022	Geneious	repeat_region	106	150	.	-	.	Name=repeat region
tig00000022	Geneious	mobile_element	679731	685618	.	+	.	Name=mobile element
tig00000022	Geneious	LTR	264031	264343	.	-	.	Name=Ty1 LTR
tig00000022	Geneious	LTR	258474	258786	.	-	.	Name=Ty1 LTR
tig00000022	Geneious	repeat_region	782307	782435	.	+	.	Name=repeat region
tig00000022	Geneious	gene	817	973	.	+	.
tig00000022	Geneious	gene	774695	774851	.	-	.
tig00000022	Geneious	mRNA	817	973	.	+	.	Name=hypothetical protein mRNA
tig00000022	Geneious	mRNA	774695	774851	.	-	.	Name=hypothetical protein mRNA
tig00000022	Geneious	CDS	817	973	.	+	0	Name=hypothetical protein CDS
tig00000022	Geneious	CDS	774695	774851	.	-	0	Name=hypothetical protein CDS
tig00000022	Geneious	mRNA	719227	719246	.	+	.	Name=RPS19A mRNA;ID=ISyX++t3KBIB0Bvm6W1jFIJllAA.1652074610690.1613
tig00000022	Geneious	mRNA	719798	720211	.	+	.	Name=RPS19A mRNA;ID=ISyX++t3KBIB0Bvm6W1jFIJllAA.1652074610690.1613
tig00000022	Geneious	CDS	719227	719246	.	+	0	Name=RPS19A CDS;ID=ISyX++t3KBIB0Bvm6W1jFIJllAA.1652074610690.1614
tig00000022	Geneious	CDS	719798	720211	.	+	0	Name=RPS19A CDS;ID=ISyX++t3KBIB0Bvm6W1jFIJllAA.1652074610690.1614
tig00000022	Geneious	centromere	665297	665306	.	+	.	Name=CEN15 CDEI of CEN15 centromere
tig00000022	Geneious	centromere	624425	624434	.	-	.	Name=CEN15 CDEI of CEN15 centromere
tig00000022	Geneious	centromere	541588	541597	.	-	.	Name=CEN15 CDEI of CEN15 centromere
tig00000022	Geneious	mobile_element	679730	685638	.	+	.	Name=mobile element
tig00000022	Geneious	LTR	679730	680061	.	+	.	Name=Ty1 LTR
tig00000022	Geneious	LTR	685307	685638	.	+	.	Name=Ty1 LTR
tig00000022	Geneious	LTR	57224	57555	.	+	.	Name=Ty2 LTR
tig00000022	Geneious	LTR	215668	215998	.	+	.	Name=Ty2 LTR
tig00000022	Geneious	LTR	221286	221616	.	+	.	Name=Ty2 LTR
tig00000022	Geneious	LTR	264011	264344	.	-	.	Name=Ty2 LTR
tig00000022	Geneious	LTR	258454	258787	.	-	.	Name=Ty2 LTR
tig00000022	Geneious	LTR	151415	151705	.	+	.	Name=Ty4 LTR
tig00000022	Geneious	LTR	221754	222044	.	-	.	Name=Ty4 LTR
tig00000022	Geneious	mobile_element	215670	221618	.	+	.	Name=mobile element
tig00000022	Geneious	LTR	57226	57557	.	+	.	Name=Ty2 LTR
tig00000022	Geneious	LTR	215670	216000	.	+	.	Name=Ty2 LTR
tig00000022	Geneious	LTR	221288	221618	.	+	.	Name=Ty2 LTR
tig00000022	Geneious	LTR	264009	264342	.	-	.	Name=Ty2 LTR
tig00000022	Geneious	LTR	258452	258785	.	-	.	Name=Ty2 LTR
tig00000022	Geneious	LTR	215670	215998	.	+	.	Name=Ty2 LTR
tig00000022	Geneious	LTR	151701	151785	.	+	.	Name=Ty4 LTR
tig00000022	Geneious	LTR	221674	221758	.	-	.	Name=Ty4 LTR
tig00000022	Geneious	LTR	236513	236852	.	-	.	Name=Ty3 LTR
tig00000022	Geneious	LTR	57597	57937	.	-	.	Name=Ty3 LTR
tig00000022	Geneious	mobile_element	215668	221616	.	+	.	Name=mobile element
tig00000022	Geneious	LTR	57224	57550	.	+	.	Name=Ty2 LTR
tig00000022	Geneious	CDS	215959	217252	.	+	0	Name=hypothetical protein CDS;ID=ISyX++t3KBIB0Bvm6W1jFIJllAA.1652074610691.1615
tig00000022	Geneious	CDS	217254	221264	.	+	0	Name=hypothetical protein CDS;ID=ISyX++t3KBIB0Bvm6W1jFIJllAA.1652074610691.1615
tig00000022	Geneious	LTR	679732	680063	.	+	.	Name=Ty1 LTR
tig00000022	Geneious	LTR	685309	685640	.	+	.	Name=Ty1 LTR
tig00000022	Geneious	telomere	774877	782229	.	+	.
tig00000022	Geneious	repeat_region	775569	782208	.	+	.	Name=repeat region
tig00000022	Geneious	repeat_region	775347	775364	.	+	.	Name=repeat region
tig00000022	Geneious	repeat_region	775360	775376	.	+	.	Name=repeat region
tig00000022	Geneious	repeat_region	775383	775400	.	+	.	Name=repeat region
tig00000022	Geneious	repeat_region	775398	775415	.	+	.	Name=repeat region
tig00000022	Geneious	repeat_region	775423	775439	.	+	.	Name=repeat region
tig00000022	Geneious	repeat_region	775441	775458	.	+	.	Name=repeat region
tig00000022	Geneious	repeat_region	775460	775477	.	+	.	Name=repeat region
tig00000022	Geneious	repeat_region	775473	775490	.	+	.	Name=repeat region
tig00000022	Geneious	repeat_region	775490	775507	.	+	.	Name=repeat region
tig00000022	Geneious	repeat_region	775503	775520	.	+	.	Name=repeat region
tig00000022	Geneious	repeat_region	775516	775533	.	+	.	Name=repeat region
tig00000022	Geneious	repeat_region	775535	775551	.	+	.	Name=repeat region
tig00000022	Geneious	repeat_region	782269	782286	.	+	.	Name=repeat region
tig00000022	Geneious	repeat_region	782305	782322	.	+	.	Name=repeat region
tig00000022	Geneious	repeat_region	782320	782336	.	+	.	Name=repeat region
tig00000022	Geneious	repeat_region	782346	782363	.	+	.	Name=repeat region
tig00000022	Geneious	repeat_region	782357	782374	.	+	.	Name=repeat region
tig00000022	Geneious	repeat_region	782370	782387	.	+	.	Name=repeat region
tig00000022	Geneious	repeat_region	782398	782415	.	+	.	Name=repeat region
tig00000022	Geneious	repeat_region	782411	782428	.	+	.	Name=repeat region
tig00000022	Geneious	repeat_region	782427	782444	.	+	.	Name=repeat region
tig00000022	Geneious	repeat_region	782486	782503	.	+	.	Name=repeat region
tig00000022	Geneious	repeat_region	782507	782524	.	+	.	Name=repeat region
tig00000022	Geneious	repeat_region	782544	782561	.	+	.	Name=repeat region
tig00000022	Geneious	repeat_region	782582	782599	.	+	.	Name=repeat region
tig00000022	Geneious	repeat_region	782599	782616	.	+	.	Name=repeat region
tig00000022	Geneious	repeat_region	782612	782630	.	+	.	Name=repeat region
tig00000022	Geneious	repeat_region	782637	782654	.	+	.	Name=repeat region
tig00000022	Geneious	repeat_region	782656	782672	.	+	.	Name=repeat region
tig00000022	Geneious	repeat_region	302	319	.	-	.	Name=repeat region
tig00000022	Geneious	repeat_region	278	296	.	-	.	Name=repeat region
tig00000022	Geneious	repeat_region	260	278	.	-	.	Name=repeat region
tig00000022	Geneious	repeat_region	246	262	.	-	.	Name=repeat region
tig00000022	Geneious	repeat_region	216	233	.	-	.	Name=repeat region
tig00000022	Geneious	repeat_region	201	218	.	-	.	Name=repeat region
tig00000022	Geneious	repeat_region	188	205	.	-	.	Name=repeat region
tig00000022	Geneious	repeat_region	175	192	.	-	.	Name=repeat region
tig00000022	Geneious	repeat_region	146	163	.	-	.	Name=repeat region
tig00000022	Geneious	repeat_region	133	150	.	-	.	Name=repeat region
tig00000022	Geneious	repeat_region	117	134	.	-	.	Name=repeat region
tig00000022	Geneious	repeat_region	98	115	.	-	.	Name=repeat region
tig00000022	Geneious	repeat_region	76	93	.	-	.	Name=repeat region
tig00000022	Geneious	repeat_region	59	76	.	-	.	Name=repeat region
tig00000022	Geneious	repeat_region	23	40	.	-	.	Name=repeat region
tig00000022	Geneious	telomere	774877	782078	.	+	.
tig00000022	Geneious	repeat_region	775569	782078	.	+	.	Name=repeat region
tig00000022	Geneious	LTR	236783	236851	.	-	.	Name=Ty3 LTR
tig00000022	Geneious	LTR	679731	679773	.	+	.	Name=Ty1 LTR
tig00000022	Geneious	LTR	685308	685350	.	+	.	Name=Ty1 LTR
tig00000022	Geneious	LTR	679780	680062	.	+	.	Name=Ty1 LTR
tig00000022	Geneious	LTR	685357	685639	.	+	.	Name=Ty1 LTR
tig00000022	Geneious	LTR	57225	57546	.	+	.	Name=Ty2 LTR
tig00000022	Geneious	LTR	215669	215989	.	+	.	Name=Ty2 LTR
tig00000022	Geneious	LTR	221287	221607	.	+	.	Name=Ty2 LTR
tig00000022	Geneious	LTR	264020	264343	.	-	.	Name=Ty2 LTR
tig00000022	Geneious	LTR	258463	258786	.	-	.	Name=Ty2 LTR
tig00000022	Geneious	centromere	112642	112651	.	-	.	Name=CEN16 CDEI of CEN16 centromere
tig00000022	Geneious	gene	776086	776947	.	+	.
tig00000022	Geneious	mRNA	776086	776104	.	+	.	Name=hypothetical protein mRNA;ID=ISyX++t3KBIB0Bvm6W1jFIJllAA.1652074610693.1616
tig00000022	Geneious	mRNA	776253	776947	.	+	.	Name=hypothetical protein mRNA;ID=ISyX++t3KBIB0Bvm6W1jFIJllAA.1652074610693.1616
tig00000022	Geneious	CDS	776086	776104	.	+	0	Name=hypothetical protein CDS;ID=ISyX++t3KBIB0Bvm6W1jFIJllAA.1652074610693.1617
tig00000022	Geneious	CDS	776253	776947	.	+	0	Name=hypothetical protein CDS;ID=ISyX++t3KBIB0Bvm6W1jFIJllAA.1652074610693.1617
tig00000022	Geneious	primer_bind	758170	758193	.	-	.	Name=EGT2 F1
tig00000022	Geneious	primer_bind_reverse	754729	754753	.	+	.	Name=EGT2 R2
tig00000022	Geneious	Transcription Factor	190669	190678	.	-	.	Name=MCM1%3B SRF
tig00000022	Geneious	Transcription Factor	328767	328776	.	+	.	Name=CUP2
tig00000022	Geneious	Transcription Factor	156806	156815	.	-	.	Name=CUP2
tig00000022	Geneious	Transcription Factor	430972	430988	.	-	.	Name=STE12
tig00000022	Geneious	Transcription Factor	626048	626062	.	+	.	Name=SWI6
tig00000022	Geneious	Transcription Factor	377216	377230	.	-	.	Name=SWI6
tig00000022	Geneious	Transcription Factor	541192	541213	.	-	.	Name=REB1
tig00000022	Geneious	Transcription Factor	473993	474002	.	-	.	Name=SKO1
tig00000022	Geneious	Transcription Factor	89607	89616	.	-	.	Name=SWI6
tig00000022	SGD	gene	206652	206963	.	-	.	Name=YNL030W%3B HHF1 gene;ID=YNL030W;Alias=HHF2;Note=Histone H4%2C core histone protein required for chromatin assembly and chromosome function%253B one of two identical histone proteins (see also HHF1)%253B contributes to telomeric silencing%253B N-terminal domain involved in maintaining genomic integrity;Ontology_term=GO:0000788%2CGO:0003677%2CGO:0006333%2CGO:0034729%2CGO:0043935
tig00000022	SGD	CDS	206652	206963	.	-	0	Name=YNL030W_CDS%3B HHF1 CDS;ID=YNL030W_CDS;Parent=YNL030W
tig00000022	SGD	gene	207637	208046	.	+	.	Name=YNL031C%3B HHT1 gene;ID=YNL031C;Alias=HHT2;Note=Histone H3%2C core histone protein required for chromatin assembly%2C part of heterochromatin-mediated telomeric and HM silencing%253B one of two identical histone H3 proteins (see HHT1)%253B regulated by acetylation%2C methylation%2C and phosphorylation;Ontology_term=GO:0000788%2CGO:0003677%2CGO:0006333%2CGO:0007094%2CGO:0009303%2CGO:0043935%2CGO:0070911
tig00000022	SGD	CDS	207637	208046	.	+	0	Name=YNL031C_CDS%3B HHT1 CDS;ID=YNL031C_CDS;Parent=YNL031C
tig00000022	SGD	gene	766176	767197	.	-	.	Name=YNL332W%3B THI5 gene%3B THI11 gene%3B THI13 gene;ID=YNL332W;Alias=THI12;Note=Protein involved in synthesis of the thiamine precursor hydroxymethylpyrimidine (HMP)%253B member of a subtelomeric gene family including THI5%2C THI11%2C THI12%2C and THI13;Ontology_term=GO:0003674%2CGO:0005575%2CGO:0009228
tig00000022	SGD	CDS	766176	767197	.	-	0	Name=YNL332W_CDS%3B THI5 CDS%3B THI11 CDS%3B THI13 CDS;ID=YNL332W_CDS;Parent=YNL332W
tig00000022	SGD	gene	769154	769818	.	+	.	Name=YNL334C%3B SNO3 gene;ID=YNL334C;Alias=SNO2;Note=Protein of unknown function%2C nearly identical to Sno3p%253B expression is induced before the diauxic shift and also in the absence of thiamin;Ontology_term=GO:0003674%2CGO:0005575%2CGO:0008614%2CGO:0009228
tig00000022	SGD	CDS	769154	769818	.	+	0	Name=YNL334C_CDS%3B SNO3 CDS;ID=YNL334C_CDS;Parent=YNL334C
tig00000022	SGD	gene	767866	768762	.	-	.	Name=YNL333W%3B SNZ3 gene;ID=YNL333W;Alias=SNZ2;Note=Member of a stationary phase-induced gene family%253B transcription of SNZ2 is induced prior to diauxic shift%2C and also in the absence of thiamin in a Thi2p-dependent manner%253B forms a coregulated gene pair with SNO2%253B interacts with Thi11p;Ontology_term=GO:0005515%2CGO:0005575%2CGO:0008614%2CGO:0009228
tig00000022	SGD	CDS	767866	768762	.	-	0	Name=YNL333W_CDS%3B SNZ3 CDS;ID=YNL333W_CDS;Parent=YNL333W
tig00000022	SGD	gene	283211	283785	.	-	.	Name=YNL067W%3B RPL9A gene;ID=YNL067W;Alias=RPL9B;Note=Protein component of the large (60S) ribosomal subunit%2C nearly identical to Rpl9Ap and has similarity to E. coli L6 and rat L9 ribosomal proteins;Ontology_term=GO:0002181%2CGO:0003735%2CGO:0022625
tig00000022	SGD	CDS	283211	283785	.	-	0	Name=YNL067W_CDS%3B RPL9A CDS;ID=YNL067W_CDS;Parent=YNL067W
tig00000022	BIO	PCR_product	380110	380473	.	.	.	Name=YNL118C_amp1v1;ID=YNL118C_amp1v1
tig00000022	SGD	CDS	559955	560359	.	-	.	Name=YNL226W_CDS;ID=YNL226W_CDS;Parent=YNL226W
tig00000022	SGD	CDS	338982	339125	.	+	.	Name=YNL096C_mRNA_CDS_2;ID=YNL096C_mRNA_CDS_2;Parent=YNL096C_mRNA
tig00000022	BIO	PCR_product	414920	415284	.	.	.	Name=YNL138W_amp1v1;ID=YNL138W_amp1v1
tig00000022	SGD	CDS	238606	240619	.	-	.	Name=YNL045W_CDS;ID=YNL045W_CDS;Parent=YNL045W
tig00000022	SGD	CDS	535571	536213	.	+	.	Name=YNL213C_CDS;ID=YNL213C_CDS;Parent=YNL213C
tig00000022	SGD	CDS	339468	339895	.	+	.	Name=YNL096C_mRNA_CDS_1;ID=YNL096C_mRNA_CDS_1;Parent=YNL096C_mRNA
tig00000022	BIO	PCR_product	357325	357577	.	.	.	Name=YNL104C_amp2v1;ID=YNL104C_amp2v1
tig00000022	SGD	mRNA	288447	289488	.	+	.	Name=YNL069C_mRNA;ID=YNL069C_mRNA;Parent=YNL069C
tig00000022	SGD	gene	326167	326644	.	+	.	Name=YNL089C;ID=YNL089C;Note=Dubious open reading frame unlikely to encode a functional protein%253B almost completely overlaps YNL090W%252FRHO2 which encodes a small GTPase of the Rho%252FRac subfamily of Ras-like proteins;Ontology_term=GO:0003674%2CGO:0005575%2CGO:0008150
tig00000022	SGD	CDS	608152	609878	.	+	.	Name=YNL251C_CDS;ID=YNL251C_CDS;Parent=YNL251C
tig00000022	BIO	PCR_product	676315	676748	.	.	.	Name=YNL283C_amp2v1;ID=YNL283C_amp2v1
tig00000022	BIO	PCR_product	104720	104978	.	.	.	Name=YNR030W_amp2v1;ID=YNR030W_amp2v1
tig00000022	SGD	CDS	411432	412703	.	-	.	Name=YNL136W_CDS;ID=YNL136W_CDS;Parent=YNL136W
tig00000022	SGD	gene	316719	317027	.	-	.	Name=YNL086W;ID=YNL086W;Alias=SNN1%2CBLS1;Note=Putative protein of unknown function%253B likely member of BLOC complex involved in endosomal cargo sorting%253B green fluorescent protein (GFP)-fusion protein localizes to endosomes;Ontology_term=GO:0003674%2CGO:0005768%2CGO:0008150
tig00000022	BIO	PCR_product	328329	328582	.	.	.	Name=YNL091W_amp4v1;ID=YNL091W_amp4v1
tig00000022	SGD	gene	501281	502354	.	-	.	Name=YNL191W;ID=YNL191W;Alias=DUG3;Note=Probable glutamine amidotransferase%2C forms a complex with Dug1p and Dug2p to degrade glutathione (GSH) and other peptides containing a gamma-glu-X bond in an alternative pathway to GSH degradation by gamma-glutamyl transpeptidase (Ecm38p);Ontology_term=GO:0005737%2CGO:0006751%2CGO:0008233%2CGO:0008242%2CGO:0016884
tig00000022	SGD	CDS	317414	320938	.	-	.	Name=YNL087W_CDS;ID=YNL087W_CDS;Parent=YNL087W
tig00000022	SGD	CDS	671873	673185	.	+	.	Name=YNL280C_CDS;ID=YNL280C_CDS;Parent=YNL280C
tig00000022	SGD	CDS	140507	141255	.	-	.	Name=YNR009W_CDS;ID=YNR009W_CDS;Parent=YNR009W
tig00000022	BIO	coding_sequence_variant	381430	381441	.	.	.	Name=BstXI_369423_PLSW_removed;ID=BstXI_369423_PLSW_removed
tig00000022	SGD	gene	317414	320938	.	-	.	Name=YNL087W;ID=YNL087W;Alias=TCB2;Note=Bud-specific protein with a potential role in membrane trafficking%253B GFP-fusion protein migrates from the cell surface to intracellular vesicles near vacuole%253B contains 3 calcium and lipid binding domains%253B mRNA is targeted to the bud;Ontology_term=GO:0003674%2CGO:0005933%2CGO:0008150
tig00000022	SGD	CDS	717612	717723	.	+	.	Name=YNL301C_mRNA_CDS_2;ID=YNL301C_mRNA_CDS_2;Parent=YNL301C_mRNA
tig00000022	SGD	CDS	718155	718603	.	+	2	Name=YNL301C_mRNA_CDS_1;ID=YNL301C_mRNA_CDS_1;Parent=YNL301C_mRNA
tig00000022	SGD	CDS	178186	178413	.	-	.	Name=YNL015W_CDS;ID=YNL015W_CDS;Parent=YNL015W
tig00000022	SGD	gene	544990	546654	.	+	.	Name=YNL219C;ID=YNL219C;Alias=ALG9;Note=Mannosyltransferase%2C involved in N-linked glycosylation%253B catalyzes the transfer of mannose from Dol-P-Man to lipid-linked oligosaccharides%253B mutation of the human ortholog causes type 1 congenital disorders of glycosylation;Ontology_term=GO:0000030%2CGO:0005783%2CGO:0006486%2CGO:0006488%2CGO:0016021
tig00000022	SGD	gene	502889	506272	.	-	.	Name=YNL192W;ID=YNL192W;Alias=CHS1%2CUSA4;Note=Chitin synthase I%2C requires activation from zymogenic form in order to catalyze the transfer of N-acetylglucosamine (GlcNAc) to chitin%253B required for repairing the chitin septum during cytokinesis%253B transcription activated by mating factor;Ontology_term=GO:0004100%2CGO:0005624%2CGO:0005886%2CGO:0007109%2CGO:0007114%2CGO:0016021%2CGO:0045009
tig00000022	SGD	CDS	421563	422132	.	+	.	Name=YNL140C_CDS;ID=YNL140C_CDS;Parent=YNL140C
tig00000022	SGD	gene	321357	325635	.	-	.	Name=YNL088W;ID=YNL088W;Alias=TOP2%2CTOR3%2CTRF3;Note=Topoisomerase II%2C relieves torsional strain in DNA by cleaving and re-sealing the phosphodiester backbone of both positively and negatively supercoiled DNA%253B cleaves complementary strands%253B localizes to axial cores in meiosis;Ontology_term=GO:0000019%2CGO:0000795%2CGO:0003918%2CGO:0005634%2CGO:0005739%2CGO:0006265%2CGO:0006271%2CGO:0006333%2CGO:0007131%2CGO:0031055%2CGO:0070683%2CGO:0097046%2CGO:0097047
tig00000022	BIO	PCR_product	176197	176557	.	.	.	Name=YNL014W_amp3v1;ID=YNL014W_amp3v1
tig00000022	SGD	CDS	348765	353158	.	-	.	Name=YNL102W_CDS;ID=YNL102W_CDS;Parent=YNL102W
tig00000022	BIO	PCR_product	565856	566137	.	.	.	Name=YNL231C_amp1v1;ID=YNL231C_amp1v1
tig00000022	BIO	PCR_product	412092	412449	.	.	.	Name=YNL136W_amp1v1;ID=YNL136W_amp1v1
tig00000022	SGD	gene	346127	348260	.	-	.	Name=YNL101W;ID=YNL101W;Alias=AVT4;Note=Vacuolar transporter%2C exports large neutral amino acids from the vacuole%253B member of a family of seven S. cerevisiae genes (AVT1-7) related to vesicular GABA-glycine transporters;Ontology_term=GO:0000324%2CGO:0000329%2CGO:0005215%2CGO:0005302%2CGO:0015186%2CGO:0015188%2CGO:0016021%2CGO:0032974
tig00000022	SGD	CDS	120432	121101	.	-	.	Name=YNR017W_CDS;ID=YNR017W_CDS;Parent=YNR017W
tig00000022	SGD	CDS	170671	172000	.	+	.	Name=YNL011C_CDS;ID=YNL011C_CDS;Parent=YNL011C
tig00000022	SGD	gene	713743	715664	.	-	.	Name=YNL299W;ID=YNL299W;Alias=TRF5;Note=Non-canonical poly(A) polymerase%2C involved in nuclear RNA degradation as a component of the TRAMP complex%253B catalyzes polyadenylation of hypomodified tRNAs%2C and snoRNA and rRNA precursors%253B overlapping but non-redundant functions with Pap2p;Ontology_term=GO:0004652%2CGO:0005730%2CGO:0031499%2CGO:0034475%2CGO:0043629%2CGO:0071035%2CGO:0071036%2CGO:0071037%2CGO:0071038%2CGO:0071039%2CGO:0071042%2CGO:0071044%2CGO:0071050%2CGO:0071051
tig00000022	SGD	CDS	560169	561935	.	+	.	Name=YNL227C_CDS;ID=YNL227C_CDS;Parent=YNL227C
tig00000022	SGD	CDS	723360	724012	.	-	.	Name=YNL306W_CDS;ID=YNL306W_CDS;Parent=YNL306W
tig00000022	SGD	gene	499788	500402	.	-	.	Name=YNL190W;ID=YNL190W;Note=Cell wall protein of unknown function%253B proposed role as a hydrophilin induced by osmotic stress%253B contains a putative GPI-attachment site;Ontology_term=GO:0003674%2CGO:0009277%2CGO:0042631
tig00000022	BIO	PCR_product	198852	199197	.	.	.	Name=YNL025C_amp1v1;ID=YNL025C_amp1v1
tig00000022	SGD	gene	313740	316229	.	-	.	Name=YNL085W;ID=YNL085W;Alias=MKT1;Note=Protein that forms a complex with Pbp1p that may mediate posttranscriptional regulation of HO%253B involved in propagation of M2 dsRNA satellite of L-A virus%253B allelic variation affects mitochondrial genome stability%2C drug resistance%2C and more;Ontology_term=GO:0004518%2CGO:0005737%2CGO:0005844%2CGO:0006974%2CGO:0044419%2CGO:0045727
tig00000022	SGD	gene	344956	345657	.	-	.	Name=YNL100W;ID=YNL100W;Alias=AIM37%2CMCS27;Note=Mitochondrial inner membrane protein%253B component of the mitochondrial inner membrane organizing system (MitOS%2C MICOS%2C or MINOS)%2C a scaffold-like structure on the intermembrane space side of the inner membrane which has a role in the maintenance of crista junctions and inner membrane architecture;Ontology_term=GO:0003674%2CGO:0005739%2CGO:0031305%2CGO:0042407%2CGO:0044284
tig00000022	SGD	CDS	487338	489705	.	+	.	Name=YNL183C_CDS;ID=YNL183C_CDS;Parent=YNL183C
tig00000022	BIO	PCR_product	537711	538073	.	.	.	Name=YNL215W_amp1v1;ID=YNL215W_amp1v1
tig00000022	BIO	PCR_product	443924	444407	.	.	.	Name=YNL159C_amp1v1;ID=YNL159C_amp1v1
tig00000022	SGD	gene	353488	355502	.	-	.	Name=YNL103W;ID=YNL103W;Alias=MET4;Note=Leucine-zipper transcriptional activator%2C responsible for the regulation of the sulfur amino acid pathway%2C requires different combinations of the auxiliary factors Cbf1p%2C Met28p%2C Met31p and Met32p;Ontology_term=GO:0000096%2CGO:0003713%2CGO:0005634%2CGO:0045944%2CGO:0046685%2CGO:0046686
tig00000022	SGD	gene	759420	762498	.	+	.	Name=YNL329C;ID=YNL329C;Alias=PEX6%2CPAS8;Note=AAA-peroxin that heterodimerizes with AAA-peroxin Pex1p and participates in the recycling of peroxisomal signal receptor Pex5p from the peroxisomal membrane to the cystosol;Ontology_term=GO:0001302%2CGO:0005624%2CGO:0005625%2CGO:0005777%2CGO:0005829%2CGO:0016562%2CGO:0016887%2CGO:0046982
tig00000022	SGD	gene	307376	309986	.	-	.	Name=YNL082W;ID=YNL082W;Alias=PMS1;Note=ATP-binding protein required for mismatch repair in mitosis and meiosis%253B functions as a heterodimer with Mlh1p%2C binds double- and single-stranded DNA via its N-terminal domain%2C similar to E. coli MutL;Ontology_term=GO:0000404%2CGO:0000710%2CGO:0003690%2CGO:0003697%2CGO:0005524%2CGO:0005634%2CGO:0005737%2CGO:0006298%2CGO:0016887%2CGO:0032135%2CGO:0032139%2CGO:0032389
tig00000022	SGD	gene	511586	512480	.	+	.	Name=YNL196C;ID=YNL196C;Alias=SLZ1;Note=Sporulation-specific protein with a leucine zipper motif;Ontology_term=GO:0003674%2CGO:0005575%2CGO:0008150
tig00000022	BIO	coding_sequence_variant	687714	687728	.	.	.	Name=BcgI_86115_CEEVA_removed;ID=BcgI_86115_CEEVA_removed
tig00000022	SGD	gene	348765	353158	.	-	.	Name=YNL102W;ID=YNL102W;Alias=POL1%2CCDC17%2CCRT5%2CHPR3;Note=Catalytic subunit of the DNA polymerase I alpha-primase complex%2C required for the initiation of DNA replication during mitotic DNA synthesis and premeiotic DNA synthesis;Ontology_term=GO:0000731%2CGO:0003887%2CGO:0005657%2CGO:0005658%2CGO:0005739%2CGO:0006260%2CGO:0006270%2CGO:0006273%2CGO:0006278%2CGO:0006279
tig00000022	SGD	CDS	81022	82211	.	-	.	Name=YNR043W_CDS;ID=YNR043W_CDS;Parent=YNR043W
tig00000022	BIO	PCR_product	66455	66815	.	.	.	Name=YNR051C_amp2v1;ID=YNR051C_amp2v1
tig00000022	SGD	gene	310515	311995	.	-	.	Name=YNL083W;ID=YNL083W;Alias=SAL1;Note=ADP%252FATP transporter%253B member of the Ca2%252B-binding subfamily of mitochondrial carriers%2C with two EF-hand motifs%253B transport activity of either Sal1p or Pet9p is critical for viability%253B polymorphic in different S. cerevisiae strains;Ontology_term=GO:0005471%2CGO:0005509%2CGO:0005739%2CGO:0005743%2CGO:0006839%2CGO:0015866%2CGO:0015867%2CGO:0016021
tig00000022	BIO	PCR_product	125925	126291	.	.	.	Name=YNR016C_amp1v1;ID=YNR016C_amp1v1
tig00000022	SGD	gene	758782	759219	.	+	.	Name=YNL328C;ID=YNL328C;Alias=MDJ2;Note=Constituent of the mitochondrial import motor associated with the presequence translocase%253B function overlaps with that of Pam18p%253B stimulates the ATPase activity of Ssc1p to drive mitochondrial import%253B contains a J domain;Ontology_term=GO:0001405%2CGO:0001671%2CGO:0005743%2CGO:0008565%2CGO:0030150
tig00000022	SGD	gene	513155	515135	.	+	.	Name=YNL197C;ID=YNL197C;Alias=WHI3;Note=RNA binding protein that sequesters CLN3 mRNA in cytoplasmic foci%253B cytoplasmic retention factor for Cdc28p and associated cyclins%253B regulates cell fate and dose-dependently regulates the critical cell size required for passage through Start;Ontology_term=GO:0001403%2CGO:0003723%2CGO:0005737%2CGO:0007124%2CGO:0008361%2CGO:0051220
tig00000022	SGD	gene	312268	313311	.	+	.	Name=YNL084C;ID=YNL084C;Alias=END3;Note=EH domain-containing protein involved in endocytosis%2C actin cytoskeletal organization and cell wall morphogenesis%253B forms a complex with Sla1p and Pan1p;Ontology_term=GO:0000147%2CGO:0000910%2CGO:0006897%2CGO:0007015%2CGO:0007121%2CGO:0030476%2CGO:0030479%2CGO:0030674%2CGO:0043332
tig00000022	SGD	CDS	422408	423450	.	-	.	Name=YNL141W_CDS;ID=YNL141W_CDS;Parent=YNL141W
tig00000022	SGD	gene	306769	307200	.	+	.	Name=YNL081C;ID=YNL081C;Alias=SWS2;Note=Putative mitochondrial ribosomal protein of the small subunit%2C has similarity to E. coli S13 ribosomal protein%253B participates in controlling sporulation efficiency;Ontology_term=GO:0003735%2CGO:0005737%2CGO:0005763%2CGO:0032543%2CGO:0042173
tig00000022	SGD	gene	358642	359067	.	-	.	Name=YNL105W;ID=YNL105W;Alias=RRT16;Note=Dubious open reading frame unlikely to encode a protein%2C based on available experimental and comparative sequence data%253B partially overlaps verified gene INP52%253B identified in a screen for mutants with decreased levels of rDNA transcription;Ontology_term=GO:0003674%2CGO:0005575%2CGO:0008150
tig00000022	BIO	PCR_product	295537	295867	.	.	.	Name=YNL074C_amp1v1;ID=YNL074C_amp1v1
tig00000022	SGD	gene	506730	508400	.	-	.	Name=YNL193W;ID=YNL193W;Note=Putative protein of unknown function%253B exhibits a two-hybrid interaction with Yhr151cp in a large-scale analysis;Ontology_term=GO:0003674%2CGO:0005575%2CGO:0008150
tig00000022	SGD	gene	509150	510050	.	+	.	Name=YNL194C;ID=YNL194C;Note=Integral membrane protein required for sporulation and plasma membrane sphingolipid content%253B has sequence similarity to SUR7 and FMP45%253B GFP-fusion protein is induced in response to the DNA-damaging agent MMS;Ontology_term=GO:0001950%2CGO:0003674%2CGO:0005737%2CGO:0005783%2CGO:0005938%2CGO:0016021%2CGO:0030437
tig00000022	BIO	PCR_product	523536	524029	.	.	.	Name=YNL204C_amp1v1;ID=YNL204C_amp1v1
tig00000022	BIO	coding_sequence_variant	193242	193253	.	.	.	Name=BglI_564219_CHPG_removed;ID=BglI_564219_CHPG_removed
tig00000022	SGD	gene	356477	358333	.	+	.	Name=YNL104C;ID=YNL104C;Alias=LEU4;Note=Alpha-isopropylmalate synthase (2-isopropylmalate synthase)%253B the main isozyme responsible for the first step in the leucine biosynthesis pathway;Ontology_term=GO:0003852%2CGO:0005737%2CGO:0005739%2CGO:0009098
tig00000022	SGD	CDS	302408	303627	.	-	.	Name=YNL078W_CDS;ID=YNL078W_CDS;Parent=YNL078W
tig00000022	SGD	gene	510452	511237	.	+	.	Name=YNL195C;ID=YNL195C;Note=Putative protein of unknown function%253B shares a promoter with YNL194C%253B the authentic%2C non-tagged protein is detected in highly purified mitochondria in high-throughput studies;Ontology_term=GO:0003674%2CGO:0005739%2CGO:0008150
tig00000022	BIO	PCR_product	525302	525653	.	.	.	Name=YNL206C_amp1v1;ID=YNL206C_amp1v1
tig00000022	BIO	PCR_product	203555	203891	.	.	.	Name=YNL027W_amp1v1;ID=YNL027W_amp1v1
tig00000022	SGD	CDS	224636	225715	.	+	.	Name=YNL037C_CDS;ID=YNL037C_CDS;Parent=YNL037C
tig00000022	BIO	PCR_product	171485	171944	.	.	.	Name=YNL011C_amp1v1;ID=YNL011C_amp1v1
tig00000022	SGD	gene	362438	363113	.	-	.	Name=YNL107W;ID=YNL107W;Alias=YAF9;Note=Subunit of both the NuA4 histone H4 acetyltransferase complex and the SWR1 complex%2C may function to antagonize silencing near telomeres%253B interacts directly with Swc4p%2C has homology to human leukemogenic protein AF9%2C contains a YEATS domain;Ontology_term=GO:0000812%2CGO:0003674%2CGO:0005634%2CGO:0005737%2CGO:0006281%2CGO:0006338%2CGO:0006348%2CGO:0035267%2CGO:0043486
tig00000022	SGD	gene	120432	121101	.	-	.	Name=YNR017W;ID=YNR017W;Alias=TIM23%2CMAS6%2CMIM23%2CMPI3;Note=Essential component of the Translocase of the Inner Mitochondrial membrane (TIM23 complex)%253B involved in protein import into mitochondrial matrix and inner membrane%253B with Tim17p%2C contributes to architecture and function of the import channel;Ontology_term=GO:0005739%2CGO:0005744%2CGO:0015266%2CGO:0016021%2CGO:0030150%2CGO:0030943
tig00000022	SGD	CDS	669387	671368	.	-	.	Name=YNL279W_CDS;ID=YNL279W_CDS;Parent=YNL279W
tig00000022	SGD	CDS	758782	759219	.	+	.	Name=YNL328C_CDS;ID=YNL328C_CDS;Parent=YNL328C
tig00000022	SGD	CDS	577671	580108	.	-	.	Name=YNL238W_CDS;ID=YNL238W_CDS;Parent=YNL238W
tig00000022	SGD	gene	305359	306455	.	+	.	Name=YNL080C;ID=YNL080C;Alias=EOS1;Note=Protein involved in N-glycosylation%253B deletion mutation confers sensitivity to exidative stress and shows synthetic lethality with mutations in the spindle checkpoint genes BUB3 and MAD1%253B YNL080C is not an essential gene;Ontology_term=GO:0003674%2CGO:0005789%2CGO:0006487%2CGO:0016021%2CGO:0034599
tig00000022	BIO	PCR_product	709344	709735	.	.	.	Name=YNL297C_amp5v1;ID=YNL297C_amp5v1
tig00000022	BIO	PCR_product	344394	344703	.	.	.	Name=YNL099C_amp1v1;ID=YNL099C_amp1v1
tig00000022	SGD	gene	119072	119746	.	-	.	Name=YNR018W;ID=YNR018W;Alias=AIM38;Note=Putative protein of unknown function%253B non-tagged protein is detected in purified mitochondria%253B may interact with respiratory chain complex IV%253B null mutant is viable and displays reduced frequency of mitochondrial genome loss;Ontology_term=GO:0003674%2CGO:0005739%2CGO:0008150
tig00000022	BIO	PCR_product	112132	112531	.	.	.	Name=YNR023W_amp2v1;ID=YNR023W_amp2v1
tig00000022	SGD	gene	358729	362272	.	+	.	Name=YNL106C;ID=YNL106C;Alias=INP52%2CSJL2;Note=Polyphosphatidylinositol phosphatase%2C dephosphorylates a number of phosphatidylinositols (PIs) to PI%253B involved in endocytosis%253B hyperosmotic stress causes translocation to actin patches%253B synaptojanin-like protein with a Sac1 domain;Ontology_term=GO:0004438%2CGO:0004439%2CGO:0005737%2CGO:0030479%2CGO:0042598%2CGO:0043332%2CGO:0043812%2CGO:0043813%2CGO:0046856
tig00000022	BIO	PCR_product	574571	575043	.	.	.	Name=YNL236W_amp1v1;ID=YNL236W_amp1v1
tig00000022	BIO	PCR_product	245877	246156	.	.	.	Name=YNL049C_amp2v1;ID=YNL049C_amp2v1
tig00000022	SGD	CDS	50880	52561	.	+	.	Name=YNR056C_CDS;ID=YNR056C_CDS;Parent=YNR056C
tig00000022	SGD	gene	363701	364244	.	-	.	Name=YNL109W;ID=YNL109W;Note=Dubious open reading frame unlikely to encode a protein%2C based on available experimental and comparative sequence data%253B partially overlaps the uncharacterized ORF YNL108C;Ontology_term=GO:0003674%2CGO:0008150%2CGO:0016021
tig00000022	SGD	CDS	208331	209174	.	-	.	Name=YNL032W_CDS;ID=YNL032W_CDS;Parent=YNL032W
tig00000022	BIO	PCR_product	626635	627121	.	.	.	Name=YNL261W_amp1v1;ID=YNL261W_amp1v1
tig00000022	SGD	CDS	358729	362272	.	+	.	Name=YNL106C_CDS;ID=YNL106C_CDS;Parent=YNL106C
tig00000022	SGD	gene	116756	118678	.	-	.	Name=YNR019W;ID=YNR019W;Alias=ARE2%2CSAT1;Note=Acyl-CoA%253Asterol acyltransferase%2C isozyme of Are1p%253B endoplasmic reticulum enzyme that contributes the major sterol esterification activity in the presence of oxygen;Ontology_term=GO:0005783%2CGO:0008204%2CGO:0016021%2CGO:0034737
tig00000022	SGD	gene	515921	516222	.	+	.	Name=YNL198C;ID=YNL198C;Note=Dubious open reading frame unlikely to encode a protein%2C based on available experimental and comparative sequence data;Ontology_term=GO:0003674%2CGO:0005575%2CGO:0008150
tig00000022	SGD	CDS	204927	206488	.	+	.	Name=YNL029C_CDS;ID=YNL029C_CDS;Parent=YNL029C
tig00000022	BIO	PCR_product	301209	301646	.	.	.	Name=YNL077W_amp1v1;ID=YNL077W_amp1v1
tig00000022	SGD	gene	516206	517804	.	+	.	Name=YNL199C;ID=YNL199C;Alias=GCR2;Note=Transcriptional activator of genes involved in glycolysis%253B interacts and functions with the DNA-binding protein Gcr1p;Ontology_term=GO:0001076%2CGO:0001102%2CGO:0005634%2CGO:0005635%2CGO:0045944%2CGO:0060963%2CGO:0072363
tig00000022	SGD	gene	363384	364194	.	+	.	Name=YNL108C;ID=YNL108C;Alias=HUF;Note=Putative protein of unknown function with similarity to Tfc7p and prokaryotic phosphotransfer enzymes%253B null mutant shows alterations in glucose metabolism%253B GFP-fusion protein localizes to the cytoplasm and nucleus;Ontology_term=GO:0003674%2CGO:0005634%2CGO:0005737%2CGO:0008150
tig00000022	SGD	CDS	137009	139632	.	+	.	Name=YNR011C_CDS;ID=YNR011C_CDS;Parent=YNR011C
tig00000022	SGD	CDS	635782	636832	.	+	.	Name=YNL264C_CDS;ID=YNL264C_CDS;Parent=YNL264C
tig00000022	SGD	CDS	188399	190516	.	-	.	Name=YNL021W_CDS;ID=YNL021W_CDS;Parent=YNL021W
tig00000022	SGD	CDS	241693	243653	.	+	.	Name=YNL047C_CDS;ID=YNL047C_CDS;Parent=YNL047C
tig00000022	SGD	gene	743533	744387	.	-	.	Name=YNL320W;ID=YNL320W;Note=Putative protein of unknown function%253B the authentic%2C non-tagged protein is detected in highly purified mitochondria in high-throughput studies;Ontology_term=GO:0003674%2CGO:0005739%2CGO:0008150
tig00000022	SGD	gene	135031	136535	.	-	.	Name=YNR012W;ID=YNR012W;Alias=URK1;Note=Uridine%252Fcytidine kinase%2C component of the pyrimidine ribonucleotide salvage pathway that converts uridine into UMP and cytidine into CMP%253B involved in the pyrimidine deoxyribonucleotide salvage pathway%2C converting deoxycytidine into dCMP;Ontology_term=GO:0004849%2CGO:0005634%2CGO:0005737%2CGO:0008655
tig00000022	SGD	CDS	181994	183829	.	+	.	Name=YNL018C_CDS%3B YNL034W_CDS;ID=YNL018C_CDS%3B YNL034W_CDS;Parent=YNL018C%3B YNL034W
tig00000022	SGD	CDS	211360	213193	.	-	.	Name=YNL034W_CDS%3B YNL018C_CDS;ID=YNL034W_CDS%3B YNL018C_CDS;Parent=YNL034W%3B YNL018C
tig00000022	SGD	CDS	274782	275726	.	-	.	Name=YNL063W_CDS;ID=YNL063W_CDS;Parent=YNL063W
tig00000022	BIO	PCR_product	622181	622648	.	.	.	Name=YNL258C_amp1v1;ID=YNL258C_amp1v1
tig00000022	SGD	CDS	759420	762498	.	+	.	Name=YNL329C_CDS;ID=YNL329C_CDS;Parent=YNL329C
tig00000022	SGD	gene	132260	134940	.	+	.	Name=YNR013C;ID=YNR013C;Alias=PHO91;Note=Low-affinity phosphate transporter of the vacuolar membrane%253B deletion of pho84%2C pho87%2C pho89%2C pho90%2C and pho91 causes synthetic lethality%253B transcription independent of Pi and Pho4p activity%253B overexpression results in vigorous growth;Ontology_term=GO:0000329%2CGO:0006797%2CGO:0006817%2CGO:0015114%2CGO:0016020%2CGO:0016021
tig00000022	SGD	gene	744664	747384	.	-	.	Name=YNL321W;ID=YNL321W;Alias=VNX1;Note=Calcium%252FH%252B antiporter localized to the endoplasmic reticulum membrane%253B member of the calcium exchanger (CAX) family%253B potential Cdc28p substrate;Ontology_term=GO:0000324%2CGO:0000329%2CGO:0005789%2CGO:0006813%2CGO:0006814%2CGO:0006818%2CGO:0015369%2CGO:0015385%2CGO:0015386%2CGO:0016021
tig00000022	SGD	gene	747845	748786	.	+	.	Name=YNL322C;ID=YNL322C;Alias=KRE1;Note=Cell wall glycoprotein involved in beta-glucan assembly%253B serves as a K1 killer toxin membrane receptor;Ontology_term=GO:0005199%2CGO:0009277%2CGO:0016021%2CGO:0031505
tig00000022	BIO	PCR_product	727396	727720	.	.	.	Name=YNL308C_amp1v1;ID=YNL308C_amp1v1
tig00000022	BIO	PCR_product	739357	739597	.	.	.	Name=YNL316C_amp1v1;ID=YNL316C_amp1v1
tig00000022	SGD	CDS	743533	744387	.	-	.	Name=YNL320W_CDS;ID=YNL320W_CDS;Parent=YNL320W
tig00000022	SGD	gene	129455	130605	.	-	.	Name=YNR015W;ID=YNR015W;Alias=SMM1%2CDUS2;Note=Dihydrouridine synthase%2C member of a family of dihydrouridine synthases including Dus1p%2C Smm1p%2C Dus3p%2C and Dus4p%253B modifies uridine residues at position 20 of cytoplasmic tRNAs;Ontology_term=GO:0005634%2CGO:0005737%2CGO:0006400%2CGO:0008033%2CGO:0017150
tig00000022	SGD	CDS	703688	705259	.	-	.	Name=YNL295W_CDS;ID=YNL295W_CDS;Parent=YNL295W
tig00000022	BIO	PCR_product	5864	6273	.	.	.	Name=YNR074C_amp1v1;ID=YNR074C_amp1v1
tig00000022	SGD	CDS	524133	524553	.	+	.	Name=YNL205C_CDS;ID=YNL205C_CDS;Parent=YNL205C
tig00000022	SGD	CDS	552915	553533	.	-	.	Name=YNL222W_CDS;ID=YNL222W_CDS;Parent=YNL222W
tig00000022	SGD	gene	122631	129325	.	+	.	Name=YNR016C;ID=YNR016C;Alias=ACC1%2CABP2%2CFAS3%2CMTR7;Note=Acetyl-CoA carboxylase%2C biotin containing enzyme that catalyzes the carboxylation of acetyl-CoA to form malonyl-CoA%253B required for de novo biosynthesis of long-chain fatty acids;Ontology_term=GO:0003989%2CGO:0004075%2CGO:0005739%2CGO:0005789%2CGO:0006606%2CGO:0006633%2CGO:0006998
tig00000022	BIO	PCR_product	628842	629292	.	.	.	Name=YNL262W_amp3v1;ID=YNL262W_amp3v1
tig00000022	BIO	PCR_product	467609	467923	.	.	.	Name=YNL172W_amp3v1;ID=YNL172W_amp3v1
tig00000022	SGD	CDS	516206	517804	.	+	.	Name=YNL199C_CDS;ID=YNL199C_CDS;Parent=YNL199C
tig00000022	BIO	PCR_product	661860	662216	.	.	.	Name=YNL275W_amp1v1;ID=YNL275W_amp1v1
tig00000022	SGD	gene	130887	131523	.	-	.	Name=YNR014W;ID=YNR014W;Note=Putative protein of unknown function%253B expression is cell-cycle regulated%2C Azf1p-dependent%2C and heat-inducible;Ontology_term=GO:0003674%2CGO:0005737%2CGO:0008150
tig00000022	SGD	gene	530945	531754	.	-	.	Name=YNL210W;ID=YNL210W;Alias=MER1;Note=Protein with RNA-binding motifs required for meiosis-specific mRNA splicing%253B required for chromosome pairing and meiotic recombination%253B Mer1p regulon embraces four essential meiotic pre-mRNAs%253A REC107%2C HFM1%2C AMA1 and SPO22;Ontology_term=GO:0003729%2CGO:0005634%2CGO:0005685%2CGO:0007131%2CGO:0048026
tig00000022	SGD	gene	748892	750135	.	-	.	Name=YNL323W;ID=YNL323W;Alias=LEM3%2CBRE3%2CROS3;Note=Membrane protein of the plasma membrane and ER%2C interacts specifically in vivo with the phospholipid translocase (flippase) Dnf1p%253B involved in translocation of phospholipids and alkylphosphocholine drugs across the plasma membrane;Ontology_term=GO:0004012%2CGO:0005737%2CGO:0005783%2CGO:0005886%2CGO:0007166%2CGO:0016021%2CGO:0045332
tig00000022	SGD	CDS	433266	433655	.	+	.	Name=YNL149C_CDS;ID=YNL149C_CDS;Parent=YNL149C
tig00000022	BIO	PCR_product	578659	578977	.	.	.	Name=YNL238W_amp1v1;ID=YNL238W_amp1v1
tig00000022	SGD	CDS	595604	596141	.	+	.	Name=YNL245C_CDS;ID=YNL245C_CDS;Parent=YNL245C
tig00000022	SGD	CDS	601454	603081	.	+	.	Name=YNL249C_CDS;ID=YNL249C_CDS;Parent=YNL249C
tig00000022	SGD	gene	750633	751028	.	-	.	Name=YNL324W;ID=YNL324W;Note=Dubious ORF unlikely to encode a functional protein%2C based on available experimental and comparative sequence data;Ontology_term=GO:0003674%2CGO:0005575%2CGO:0008150
tig00000022	SGD	CDS	655738	659438	.	-	.	Name=YNL273W_CDS;ID=YNL273W_CDS;Parent=YNL273W
tig00000022	SGD	gene	750699	753331	.	+	.	Name=YNL325C;ID=YNL325C;Alias=FIG4;Note=Phosphatidylinositol 3%2C5-bisphosphate (PtdIns%255B3%2C5%255DP) phosphatase%253B required for efficient mating and response to osmotic shock%253B physically associates with and regulated by Vac14p%253B contains a SAC1-like domain;Ontology_term=GO:0000329%2CGO:0019898%2CGO:0043813%2CGO:0046856%2CGO:0070772
tig00000022	BIO	PCR_product	731502	731943	.	.	.	Name=YNL311C_amp1v1;ID=YNL311C_amp1v1
tig00000022	BIO	PCR_product	74530	74916	.	.	.	Name=YNR047W_amp3v1;ID=YNR047W_amp3v1
tig00000022	SGD	gene	753718	754725	.	+	.	Name=YNL326C;ID=YNL326C;Alias=PFA3;Note=Palmitoyltransferase for Vac8p%2C required for vacuolar membrane fusion%253B contains an Asp-His-His-Cys-cysteine rich (DHHC-CRD) domain%253B autoacylates%253B required for vacuolar integrity under stress conditions;Ontology_term=GO:0000324%2CGO:0000329%2CGO:0016021%2CGO:0018345%2CGO:0019706%2CGO:0042144
tig00000022	BIO	PCR_product	530189	530524	.	.	.	Name=YNL209W_amp2v1;ID=YNL209W_amp2v1
tig00000022	SGD	mRNA	416645	416902	.	-	.	Name=YNL138W-A_mRNA;ID=YNL138W-A_mRNA;Parent=YNL138W-A
tig00000022	BIO	restriction_enzyme_recognition_site	223752	223766	-4.119	-	.	Name=SfiI_5858;ID=SfiI_5858
tig00000022	SGD	CDS	231628	234135	.	+	.	Name=YNL041C_CDS;ID=YNL041C_CDS;Parent=YNL041C
tig00000022	BIO	PCR_product	29587	29915	.	.	.	Name=YNR066C_amp1v1;ID=YNR066C_amp1v1
tig00000022	SGD	gene	137009	139632	.	+	.	Name=YNR011C;ID=YNR011C;Alias=PRP2%2CRNA2;Note=RNA-dependent ATPase in the DEAH-box family%2C required for activation of the spliceosome before the first transesterification step in RNA splicing%253B orthologous to human protein DHX16;Ontology_term=GO:0000349%2CGO:0008186%2CGO:0071006
tig00000022	SGD	gene	139758	140205	.	-	.	Name=YNR010W;ID=YNR010W;Alias=CSE2%2CMED9;Note=Subunit of the RNA polymerase II mediator complex%253B associates with core polymerase subunits to form the RNA polymerase II holoenzyme%253B component of the Middle domain of mediator%253B required for regulation of RNA polymerase II activity;Ontology_term=GO:0000122%2CGO:0001128%2CGO:0005198%2CGO:0045944%2CGO:0070847
tig00000022	SGD	CDS	103615	105270	.	-	.	Name=YNR030W_CDS;ID=YNR030W_CDS;Parent=YNR030W
tig00000022	SGD	CDS	575979	577357	.	-	.	Name=YNL237W_CDS;ID=YNL237W_CDS;Parent=YNL237W
tig00000022	SGD	CDS	611181	612447	.	-	.	Name=YNL253W_CDS;ID=YNL253W_CDS;Parent=YNL253W
tig00000022	BIO	PCR_product	418578	419040	.	.	.	Name=YNL139C_amp2v1;ID=YNL139C_amp2v1
tig00000022	SGD	gene	537241	538201	.	-	.	Name=YNL215W;ID=YNL215W;Alias=IES2;Note=Protein that associates with the INO80 chromatin remodeling complex under low-salt conditions%253B essential for growth under anaerobic conditions;Ontology_term=GO:0003674%2CGO:0005634%2CGO:0008150
tig00000022	BIO	PCR_product	71942	72314	.	.	.	Name=YNR048W_amp1v1;ID=YNR048W_amp1v1
tig00000022	SGD	mRNA	732926	733745	.	-	.	Name=YNL312W_mRNA;ID=YNL312W_mRNA;Parent=YNL312W
tig00000022	SGD	gene	538495	540975	.	-	.	Name=YNL216W;ID=YNL216W;Alias=RAP1%2CGRF1%2CTBA1%2CTUF1;Note=DNA-binding protein involved in either activation or repression of transcription%2C depending on binding site context%253B also binds telomere sequences and plays a role in telomeric position effect (silencing) and telomere structure;Ontology_term=GO:0000781%2CGO:0000783%2CGO:0003677%2CGO:0003700%2CGO:0005635%2CGO:0006342%2CGO:0006348%2CGO:0007004%2CGO:0008301%2CGO:0031848%2CGO:0042162%2CGO:0043565
tig00000022	SGD	gene	541351	542329	.	-	.	Name=YNL217W;ID=YNL217W;Note=Putative protein of unknown function%253B weak sequence similarity to bis (5%2527-nucleotidyl)-tetraphosphatases%253B (GFP)-fusion protein localizes to the vacuole%253B null mutant is highly sensitive to azaserine and resistant to sodium-O-vandate;Ontology_term=GO:0000324%2CGO:0008150%2CGO:0016791
tig00000022	SGD	CDS	716126	716434	.	-	.	Name=YNL300W_CDS;ID=YNL300W_CDS;Parent=YNL300W
tig00000022	BIO	PCR_product	157380	157673	.	.	.	Name=YNL002C_amp1v1;ID=YNL002C_amp1v1
tig00000022	SGD	CDS	152840	154274	.	+	.	Name=YNR001C_CDS;ID=YNR001C_CDS;Parent=YNR001C
tig00000022	BIO	PCR_product	634712	635142	.	.	.	Name=YNL263C_amp1v1;ID=YNL263C_amp1v1
tig00000022	SGD	gene	542658	544414	.	-	.	Name=YNL218W;ID=YNL218W;Alias=MGS1;Note=Protein with DNA-dependent ATPase and ssDNA annealing activities involved in maintenance of genome%253B interacts functionally with DNA polymerase delta%253B homolog of human Werner helicase interacting protein (WHIP);Ontology_term=GO:0000739%2CGO:0005634%2CGO:0005737%2CGO:0006282%2CGO:0008047%2CGO:0033567%2CGO:0043130%2CGO:0043142
tig00000022	SGD	intron	339126	339467	.	+	.	Name=YNL096C_mRNA_intron;ID=YNL096C_mRNA_intron;Parent=YNL096C_mRNA
tig00000022	BIO	PCR_product	658042	658392	.	.	.	Name=YNL273W_amp3v1;ID=YNL273W_amp3v1
tig00000022	BIO	PCR_product	728325	728742	.	.	.	Name=YNL309W_amp1v1;ID=YNL309W_amp1v1
tig00000022	BIO	PCR_product	512163	512436	.	.	.	Name=YNL196C_amp1v1;ID=YNL196C_amp1v1
tig00000022	BIO	PCR_product	255376	255667	.	.	.	Name=YNL054W_amp3v1;ID=YNL054W_amp3v1
tig00000022	SGD	gene	532369	532628	.	+	.	Name=YNL211C;ID=YNL211C;Note=Putative protein of unknown function%253B green fluorescent protein (GFP)-fusion protein localizes to mitochondria%253B YNL211C is not an essential gene;Ontology_term=GO:0003674%2CGO:0005739%2CGO:0008150
tig00000022	SGD	gene	532874	535214	.	-	.	Name=YNL212W;ID=YNL212W;Alias=VID27;Note=Cytoplasmic protein of unknown function%253B possibly involved in vacuolar protein degradation%253B not essential for proteasome-dependent degradation of fructose-1%2C6-bisphosphatase (FBPase)%253B null mutants exhibit normal growth;Ontology_term=GO:0003674%2CGO:0005737%2CGO:0008150
tig00000022	SGD	CDS	720619	721869	.	-	.	Name=YNL304W_CDS;ID=YNL304W_CDS;Parent=YNL304W
tig00000022	SGD	CDS	358642	359067	.	-	.	Name=YNL105W_CDS;ID=YNL105W_CDS;Parent=YNL105W
tig00000022	SGD	CDS	251350	251809	.	-	.	Name=YNL052W_CDS;ID=YNL052W_CDS;Parent=YNL052W
tig00000022	BIO	PCR_product	129589	129938	.	.	.	Name=YNR015W_amp1v1;ID=YNR015W_amp1v1
tig00000022	BIO	restriction_enzyme_recognition_site	316161	316172	-3.754	-	.	Name=BglI_454190;ID=BglI_454190
tig00000022	SGD	gene	535571	536213	.	+	.	Name=YNL213C;ID=YNL213C;Alias=RRG9;Note=Protein of unknown function%253B null mutant lacks mitochondrial DNA and cannot grow on glycerol%253B the authentic%2C non-tagged protein is detected in highly purified mitochondria in high-throughput studies;Ontology_term=GO:0000002%2CGO:0003674%2CGO:0005739%2CGO:0007005
tig00000022	SGD	CDS	597307	599604	.	-	.	Name=YNL247W_CDS;ID=YNL247W_CDS;Parent=YNL247W
tig00000022	SGD	gene	536456	537054	.	-	.	Name=YNL214W;ID=YNL214W;Alias=PEX17%2CPAS9;Note=Peroxisomal membrane peroxin and subunit of the docking complex that facilitates the import of peroxisomal matrix proteins%253B required for peroxisome biogenesis;Ontology_term=GO:0005515%2CGO:0005778%2CGO:0016560
tig00000022	BIO	PCR_product	144052	144365	.	.	.	Name=YNR007C_amp1v1;ID=YNR007C_amp1v1
tig00000022	SGD	CDS	432352	433115	.	+	.	Name=YNL148C_CDS;ID=YNL148C_CDS;Parent=YNL148C
tig00000022	SGD	CDS	45659	47390	.	-	.	Name=YNR059W_CDS;ID=YNR059W_CDS;Parent=YNR059W
tig00000022	SGD	CDS	747845	748786	.	+	.	Name=YNL322C_CDS;ID=YNL322C_CDS;Parent=YNL322C
tig00000022	SGD	CDS	340928	341916	.	+	.	Name=YNL097C_CDS;ID=YNL097C_CDS;Parent=YNL097C
tig00000022	BIO	PCR_product	329143	329626	.	.	.	Name=YNL091W_amp3v1;ID=YNL091W_amp3v1
tig00000022	SGD	CDS	474312	475517	.	+	.	Name=YNL175C_CDS;ID=YNL175C_CDS;Parent=YNL175C
tig00000022	SGD	ARS	753370	753600	.	.	.	Name=ARS1405;ID=ARS1405;Alias=ARSXIV-29;Note=Autonomously Replicating Sequence
tig00000022	SGD	gene	300431	302012	.	-	.	Name=YNL077W;ID=YNL077W;Alias=APJ1;Note=Putative chaperone of the HSP40 (DNAJ) family%253B overexpression interferes with propagation of the %255BPsi%252B%255D prion%253B the authentic%2C non-tagged protein is detected in highly purified mitochondria in high-throughput studies;Ontology_term=GO:0005634%2CGO:0005737%2CGO:0005739%2CGO:0008150%2CGO:0051082
tig00000022	SGD	ARS	720274	720570	.	.	.	Name=ARS1406;ID=ARS1406;Alias=ARSXIV-62;Note=Autonomously Replicating Sequence
tig00000022	SGD	ARS	692429	692703	.	.	.	Name=ARS1407;ID=ARS1407;Alias=ARSXIV-90;Note=Autonomously Replicating Sequence
tig00000022	BIO	PCR_product	153384	153728	.	.	.	Name=YNR001C_amp1v1;ID=YNR001C_amp1v1
tig00000022	SGD	CDS	532369	532628	.	+	.	Name=YNL211C_CDS;ID=YNL211C_CDS;Parent=YNL211C
tig00000022	SGD	gene	302408	303627	.	-	.	Name=YNL078W;ID=YNL078W;Alias=NIS1%2CJIP1;Note=Protein localized in the bud neck at G2%252FM phase%253B physically interacts with septins%253B possibly involved in a mitotic signaling network;Ontology_term=GO:0003674%2CGO:0005634%2CGO:0005935%2CGO:0007088
tig00000022	BIO	PCR_product	695295	695550	.	.	.	Name=YNL290W_amp1v1;ID=YNL290W_amp1v1
tig00000022	SGD	gene	304225	304823	.	+	.	Name=YNL079C;ID=YNL079C;Alias=TPM1;Note=Major isoform of tropomyosin%253B binds to and stabilizes actin cables and filaments%2C which direct polarized cell growth and the distribution of several organelles%253B acetylated by the NatB complex and acetylated form binds actin most efficiently;Ontology_term=GO:0000001%2CGO:0000011%2CGO:0000142%2CGO:0003786%2CGO:0006887%2CGO:0007015%2CGO:0007118%2CGO:0007119%2CGO:0007124%2CGO:0008154%2CGO:0008298%2CGO:0016192%2CGO:0030010%2CGO:0030447%2CGO:0032432%2CGO:0051017
tig00000022	BIO	PCR_product	109956	110342	.	.	.	Name=YNR026C_amp1v1;ID=YNR026C_amp1v1
tig00000022	SGD	ARS	166724	167535	.	.	.	Name=ARS1425;ID=ARS1425;Note=Putative replication origin%2C identified in multiple array studies%2C not yet confirmed by plasmid-based assay
tig00000022	SGD	CDS	382616	384465	.	+	.	Name=YNL121C_CDS;ID=YNL121C_CDS;Parent=YNL121C
tig00000022	SGD	ARS	148016	148249	.	.	.	Name=ARS1426;ID=ARS1426;Alias=ARSXIV-636;Note=Autonomously Replicating Sequence
tig00000022	SGD	ARS	92365	92608	.	.	.	Name=ARS1427;ID=ARS1427;Alias=ARSXIV-692;Note=Autonomously Replicating Sequence
tig00000022	SGD	ARS	237383	237617	.	.	.	Name=ARS1421;ID=ARS1421;Alias=ARSXIV-546;Note=Autonomously Replicating Sequence
tig00000022	SGD	ARS	215139	215442	.	.	.	Name=ARS1423;ID=ARS1423;Note=Putative replication origin%2C identified in multiple array studies%2C not yet confirmed by plasmid-based assay
tig00000022	SGD	ARS	174109	174351	.	.	.	Name=ARS1424;ID=ARS1424;Alias=ARSXIV-610;Note=Autonomously Replicating Sequence
tig00000022	SGD	ARS	284228	284470	.	.	.	Name=ARS1420;ID=ARS1420;Alias=ARSXIV-499;Note=Autonomously Replicating Sequence
tig00000022	SGD	CDS	155273	156430	.	-	.	Name=YNL001W_CDS;ID=YNL001W_CDS;Parent=YNL001W
tig00000022	SGD	ARS	333729	333973	.	.	.	Name=ARS1419;ID=ARS1419;Alias=ARSXIV-450;Note=Autonomously Replicating Sequence
tig00000022	SGD	ARS	457693	457906	.	.	.	Name=ARS1416;ID=ARS1416;Note=Putative replication origin%2C identified in multiple array studies%2C not yet confirmed by plasmid-based assay
tig00000022	SGD	ARS	370675	370901	.	.	.	Name=ARS1417;ID=ARS1417;Alias=ARSXIV-412;Note=Autonomously Replicating Sequence
tig00000022	SGD	ARS	502676	502906	.	.	.	Name=ARS1414;ID=ARS1414;Alias=ARSXIV-280;Note=ARS activated in mid-S phase
tig00000022	SGD	ARS	460744	461032	.	.	.	Name=ARS1415;ID=ARS1415;Alias=ARSXIV-322;Note=Autonomously Replicating Sequence
tig00000022	SGD	ARS	586228	586463	.	.	.	Name=ARS1412;ID=ARS1412;Alias=ARSXIV-196;Note=ARS activated in late S phase
tig00000022	BIO	coding_sequence_variant	540635	540646	.	.	.	Name=BaeI_311071_TAVS_removed;ID=BaeI_311071_TAVS_removed
tig00000022	BIO	coding_sequence_variant	94276	94287	.	.	.	Name=BaeI_311071_TAVS_removed;ID=BaeI_311071_TAVS_removed
tig00000022	SGD	ARS	531754	532369	.	.	.	Name=ARS1413;ID=ARS1413;Note=ARS activated in late S phase
tig00000022	SGD	ARS	655532	655738	.	.	.	Name=ARS1410;ID=ARS1410;Note=Putative replication origin%2C identified in multiple array studies%2C not yet confirmed by plasmid-based assay
tig00000022	SGD	ARS	612660	612897	.	.	.	Name=ARS1411;ID=ARS1411;Alias=ARSXIV-170;Note=ARS activated in late S phase
tig00000022	SGD	CDS	34252	35124	.	+	.	Name=YNR064C_CDS;ID=YNR064C_CDS;Parent=YNR064C
tig00000022	SGD	gene	292198	293118	.	-	.	Name=YNL072W;ID=YNL072W;Alias=RNH201%2CRNH35;Note=Ribonuclease H2 catalytic subunit%2C removes RNA primers during Okazaki fragment synthesis and errant ribonucleotides misincorporated during DNA replication%253B homolog of RNAse HI%253B related to human AGS4 which causes Aicardi-Goutieres syndrome;Ontology_term=GO:0004523%2CGO:0005634%2CGO:0032299%2CGO:0043137
tig00000022	BIO	PCR_product	378690	379120	.	.	.	Name=YNL118C_amp2v1;ID=YNL118C_amp2v1
tig00000022	SGD	CDS	511586	512480	.	+	.	Name=YNL196C_CDS;ID=YNL196C_CDS;Parent=YNL196C
tig00000022	SGD	CDS	59858	60806	.	+	.	Name=YNR054C_CDS;ID=YNR054C_CDS;Parent=YNR054C
tig00000022	SGD	gene	687441	690244	.	-	.	Name=YNL287W;ID=YNL287W;Alias=SEC21;Note=Gamma subunit of coatomer%2C a heptameric protein complex that together with Arf1p forms the COPI coat%253B involved in ER to Golgi transport of selective cargo;Ontology_term=GO:0003674%2CGO:0005768%2CGO:0006888%2CGO:0006890%2CGO:0030126
tig00000022	SGD	CDS	724593	725718	.	+	.	Name=YNL307C_CDS;ID=YNL307C_CDS;Parent=YNL307C
tig00000022	SGD	CDS	72918	75592	.	-	.	Name=YNR047W_CDS;ID=YNR047W_CDS;Parent=YNR047W
tig00000022	SGD	gene	293316	295041	.	-	.	Name=YNL073W;ID=YNL073W;Alias=MSK1;Note=Mitochondrial lysine-tRNA synthetase%2C required for import of both aminoacylated and deacylated forms of tRNA(Lys) into mitochondria and for aminoacylation of mitochondrially encoded tRNA(Lys);Ontology_term=GO:0004824%2CGO:0005739%2CGO:0006430%2CGO:0016031%2CGO:0032543%2CGO:0070154
tig00000022	SGD	CDS	343994	344709	.	+	.	Name=YNL099C_CDS;ID=YNL099C_CDS;Parent=YNL099C
tig00000022	SGD	gene	295301	296658	.	+	.	Name=YNL074C;ID=YNL074C;Alias=MLF3%2CYMK1;Note=Serine-rich protein of unknown function%2C predicted to be palmitoylated%253B overproduction suppresses the growth inhibition caused by exposure to the immunosuppressant leflunomide;Ontology_term=GO:0003674%2CGO:0005737%2CGO:0042493
tig00000022	BIO	PCR_product	234877	235266	.	.	.	Name=YNL042W_amp1v1;ID=YNL042W_amp1v1
tig00000022	SGD	CDS	158047	158899	.	+	.	Name=YNL003C_CDS;ID=YNL003C_CDS;Parent=YNL003C
tig00000022	BIO	PCR_product	13469	13768	.	.	.	Name=YNR071C_amp1v1;ID=YNR071C_amp1v1
tig00000022	BIO	PCR_product	175813	176095	.	.	.	Name=YNL014W_amp2v1;ID=YNL014W_amp2v1
tig00000022	SGD	gene	342362	342484	.	+	.	Name=YNL097C-B;ID=YNL097C-B;Alias=YNL097C-A;Note=Putative protein of unknown function;Ontology_term=GO:0003674%2CGO:0005575%2CGO:0008150
tig00000022	BIO	PCR_product	616148	616529	.	.	.	Name=YNL256W_amp2v1;ID=YNL256W_amp2v1
tig00000022	SGD	gene	690813	691931	.	-	.	Name=YNL288W;ID=YNL288W;Alias=CAF40;Note=Evolutionarily conserved subunit of the CCR4-NOT complex involved in controlling mRNA initiation%2C elongation and degradation%253B binds Cdc39p;Ontology_term=GO:0003674%2CGO:0006357%2CGO:0030015
tig00000022	SGD	CDS	502889	506272	.	-	.	Name=YNL192W_CDS;ID=YNL192W_CDS;Parent=YNL192W
tig00000022	SGD	gene	482224	483212	.	+	.	Name=YNL180C;ID=YNL180C;Alias=RHO5%2CYNS0;Note=Non-essential small GTPase of the Rho%252FRac subfamily of Ras-like proteins%2C likely involved in protein kinase C (Pkc1p)-dependent signal transduction pathway that controls cell integrity;Ontology_term=GO:0003924%2CGO:0005624%2CGO:0005634%2CGO:0005737%2CGO:0007266
tig00000022	SGD	gene	527679	528278	.	-	.	Name=YNL208W;ID=YNL208W;Note=Protein of unknown function%253B may interact with ribosomes%2C based on co-purification experiments%253B authentic%2C non-tagged protein is detected in purified mitochondria in high-throughput studies%253B potential orthologs found in other fungi;Ontology_term=GO:0003674%2CGO:0005739%2CGO:0005840%2CGO:0008150
tig00000022	SGD	CDS	196899	197117	.	+	.	Name=YNL024C-A_CDS;ID=YNL024C-A_CDS;Parent=YNL024C-A
tig00000022	SGD	CDS	237679	237998	.	+	.	Name=YNL043C_CDS;ID=YNL043C_CDS;Parent=YNL043C
tig00000022	SGD	gene	693496	694335	.	-	.	Name=YNL289W;ID=YNL289W;Alias=PCL1%2CHCS26;Note=Cyclin%2C interacts with cyclin-dependent kinase Pho85p%253B member of the Pcl1%2C2-like subfamily%2C involved in the regulation of polarized growth and morphogenesis and progression through the cell cycle%253B localizes to sites of polarized cell growth;Ontology_term=GO:0000079%2CGO:0000080%2CGO:0000131%2CGO:0000307%2CGO:0005634%2CGO:0016239%2CGO:0016538%2CGO:0031106%2CGO:0032878
tig00000022	SGD	CDS	253944	257433	.	-	.	Name=YNL054W_CDS;ID=YNL054W_CDS;Parent=YNL054W
tig00000022	SGD	gene	296940	297812	.	-	.	Name=YNL075W;ID=YNL075W;Alias=IMP4;Note=Component of the SSU processome%2C which is required for pre-18S rRNA processing%253B interacts with Mpp10p%253B member of a superfamily of proteins that contain a sigma(70)-like motif and associate with RNAs;Ontology_term=GO:0006364%2CGO:0030515%2CGO:0030686%2CGO:0032040%2CGO:0034457%2CGO:0042134%2CGO:0043047
tig00000022	SGD	gene	152422	152639	.	-	.	Name=YNR001W-A;ID=YNR001W-A;Note=Dubious open reading frame unlikely to encode a functional protein%253B identified by homology;Ontology_term=GO:0003674%2CGO:0005575%2CGO:0008150
tig00000022	BIO	PCR_product	545381	545843	.	.	.	Name=YNL219C_amp1v1;ID=YNL219C_amp1v1
tig00000022	SGD	CDS	296940	297812	.	-	.	Name=YNL075W_CDS;ID=YNL075W_CDS;Parent=YNL075W
tig00000022	SGD	gene	526073	527344	.	-	.	Name=YNL207W;ID=YNL207W;Alias=RIO2;Note=Essential serine kinase involved in the processing of the 20S pre-rRNA into mature 18S rRNA%253B has similarity to Rio1p;Ontology_term=GO:0000462%2CGO:0004672%2CGO:0005487%2CGO:0005634%2CGO:0005737%2CGO:0005829
tig00000022	SGD	CDS	165609	167635	.	+	.	Name=YNL008C_CDS;ID=YNL008C_CDS;Parent=YNL008C
tig00000022	SGD	gene	298107	299854	.	-	.	Name=YNL076W;ID=YNL076W;Alias=MKS1%2CLYS80;Note=Pleiotropic negative transcriptional regulator involved in Ras-CAMP and lysine biosynthetic pathways and nitrogen regulation%253B involved in retrograde (RTG) mitochondria-to-nucleus signaling;Ontology_term=GO:0000122%2CGO:0003674%2CGO:0005737%2CGO:0006808%2CGO:0031930
tig00000022	SGD	gene	743009	743445	.	-	.	Name=YNL319W;ID=YNL319W;Note=Dubious open reading frame unlikely to encode a protein%253B partially overlaps the verified gene HXT14;Ontology_term=GO:0003674%2CGO:0005575%2CGO:0008150
tig00000022	BIO	PCR_product	595820	596108	.	.	.	Name=YNL245C_amp1v1;ID=YNL245C_amp1v1
tig00000022	BIO	PCR_product	636167	636640	.	.	.	Name=YNL264C_amp1v1;ID=YNL264C_amp1v1
tig00000022	SGD	CDS	485228	486888	.	+	.	Name=YNL182C_CDS;ID=YNL182C_CDS;Parent=YNL182C
tig00000022	SGD	CDS	459394	460738	.	+	.	Name=YNL166C_CDS;ID=YNL166C_CDS;Parent=YNL166C
tig00000022	SGD	gene	485228	486888	.	+	.	Name=YNL182C;ID=YNL182C;Alias=IPI3;Note=Essential component of the Rix1 complex (Rix1p%2C Ipi1p%2C Ipi3p) that is required for processing of ITS2 sequences from 35S pre-rRNA%253B highly conserved and contains WD40 motifs%253B Rix1 complex associates with Mdn1p in pre-60S ribosomal particles;Ontology_term=GO:0000027%2CGO:0003674%2CGO:0005634%2CGO:0005654%2CGO:0006364
tig00000022	SGD	gene	483307	484527	.	-	.	Name=YNL181W;ID=YNL181W;Note=Putative oxidoreductase%253B required for cell viability;Ontology_term=GO:0005635%2CGO:0005783%2CGO:0008150%2CGO:0016491%2CGO:0016726
tig00000022	BIO	PCR_product	496109	496330	.	.	.	Name=YNL188W_amp1v1;ID=YNL188W_amp1v1
tig00000022	BIO	PCR_product	710103	710469	.	.	.	Name=YNL297C_amp4v1;ID=YNL297C_amp4v1
tig00000022	SGD	gene	487338	489705	.	+	.	Name=YNL183C;ID=YNL183C;Alias=NPR1;Note=Protein kinase that stabilizes several plasma membrane amino acid transporters by antagonizing their ubiquitin-mediated degradation%253B phosphorylates Aly2p;Ontology_term=GO:0004674%2CGO:0005737%2CGO:0005794%2CGO:0006808%2CGO:0016301
tig00000022	SGD	gene	741772	743382	.	+	.	Name=YNL318C;ID=YNL318C;Alias=HXT14;Note=Protein with similarity to hexose transporter family members%2C expression is induced in low glucose and repressed in high glucose%253B the authentic%2C non-tagged protein is detected in highly purified mitochondria in high-throughput studies;Ontology_term=GO:0005354%2CGO:0005739%2CGO:0005886%2CGO:0008645%2CGO:0016021
tig00000022	SGD	CDS	563928	565064	.	+	.	Name=YNL230C_CDS;ID=YNL230C_CDS;Parent=YNL230C
tig00000022	BIO	PCR_product	123687	124093	.	.	.	Name=YNR016C_amp2v1;ID=YNR016C_amp2v1
tig00000022	BIO	PCR_product	49161	49535	.	.	.	Name=YNR058W_amp1v1;ID=YNR058W_amp1v1
tig00000022	SGD	CDS	86617	88503	.	-	.	Name=YNR038W_CDS;ID=YNR038W_CDS;Parent=YNR038W
tig00000022	SGD	gene	740111	741510	.	-	.	Name=YNL317W;ID=YNL317W;Alias=PFS2;Note=Integral subunit of the pre-mRNA cleavage and polyadenylation factor (CPF) complex%253B plays an essential role in mRNA 3%2527-end formation by bridging different processing factors and thereby promoting the assembly of the processing complex;Ontology_term=GO:0003723%2CGO:0005847%2CGO:0006378%2CGO:0006379
tig00000022	SGD	gene	489959	490283	.	+	.	Name=YNL184C;ID=YNL184C;Note=Dubious open reading frame unlikely to encode a protein%2C based on available experimental and comparative sequence data;Ontology_term=GO:0003674%2CGO:0005575%2CGO:0008150
tig00000022	SGD	CDS	435483	436708	.	-	.	Name=YNL152W_CDS;ID=YNL152W_CDS;Parent=YNL152W
tig00000022	SGD	gene	289894	290075	.	-	.	Name=YNL070W;ID=YNL070W;Alias=TOM7%2CMOM7%2CYOK22;Note=Component of the TOM (translocase of outer membrane) complex responsible for recognition and initial import steps for all mitochondrially directed proteins%253B promotes assembly and stability of the TOM complex;Ontology_term=GO:0005739%2CGO:0005741%2CGO:0005742%2CGO:0015266%2CGO:0016021%2CGO:0030150%2CGO:0045040
tig00000022	SGD	CDS	526073	527344	.	-	.	Name=YNL207W_CDS;ID=YNL207W_CDS;Parent=YNL207W
tig00000022	SGD	gene	490172	490646	.	+	.	Name=YNL185C;ID=YNL185C;Alias=MRPL19;Note=Mitochondrial ribosomal protein of the large subunit;Ontology_term=GO:0003735%2CGO:0005739%2CGO:0005762%2CGO:0032543
tig00000022	SGD	gene	290467	291915	.	-	.	Name=YNL071W;ID=YNL071W;Alias=LAT1%2CODP2%2CPDA2;Note=Dihydrolipoamide acetyltransferase component (E2) of pyruvate dehydrogenase complex%2C which catalyzes the oxidative decarboxylation of pyruvate to acetyl-CoA;Ontology_term=GO:0004742%2CGO:0005739%2CGO:0005967%2CGO:0006086
tig00000022	SGD	gene	739053	740056	.	+	.	Name=YNL316C;ID=YNL316C;Alias=PHA2;Note=Prephenate dehydratase%2C catalyzes the conversion of prephanate to phenylpyruvate%2C which is a step in the phenylalanine biosynthesis pathway;Ontology_term=GO:0004664%2CGO:0005737%2CGO:0009094
tig00000022	SGD	gene	490960	493328	.	-	.	Name=YNL186W;ID=YNL186W;Alias=UBP10%2CDOT4;Note=Ubiquitin-specific protease that deubiquitinates ubiquitin-protein moieties%253B may regulate silencing by acting on Sir4p%253B involved in posttranscriptionally regulating Gap1p and possibly other transporters%253B primarily located in the nucleus;Ontology_term=GO:0004843%2CGO:0005634%2CGO:0006348%2CGO:0016579
tig00000022	SGD	CDS	475932	477838	.	+	.	Name=YNL176C_CDS;ID=YNL176C_CDS;Parent=YNL176C
tig00000022	SGD	CDS	637218	638111	.	+	.	Name=YNL265C_mRNA_CDS_1;ID=YNL265C_mRNA_CDS_1;Parent=YNL265C_mRNA
tig00000022	SGD	noncoding_exon	197792	198130	.	-	.	Name=NME1_noncoding_exon;ID=NME1_noncoding_exon;Parent=NME1
tig00000022	SGD	CDS	167763	169024	.	-	.	Name=YNL009W_CDS;ID=YNL009W_CDS;Parent=YNL009W
tig00000022	SGD	gene	493756	494826	.	-	.	Name=YNL187W;ID=YNL187W;Alias=SWT21;Note=Protein involved in mRNA splicing%253B contains a consensus nuclear export signal (NES) sequence similar to the consensus sequence recognized by Crm1p%253B interacts genetically with Prp40p and Tgs1p%253B contains WD40 repeats;Ontology_term=GO:0000398%2CGO:0003674%2CGO:0005634%2CGO:0030532
tig00000022	SGD	CDS	452896	456221	.	+	.	Name=YNL163C_CDS;ID=YNL163C_CDS;Parent=YNL163C
tig00000022	SGD	CDS	38896	39871	.	+	.	Name=YNR062C_CDS;ID=YNR062C_CDS;Parent=YNR062C
tig00000022	SGD	gene	105576	106861	.	+	.	Name=YNR029C;ID=YNR029C;Note=Putative protein of unknown function%2C deletion confers reduced fitness in saline;Ontology_term=GO:0003674%2CGO:0005737%2CGO:0008150
tig00000022	SGD	gene	495210	496506	.	-	.	Name=YNL188W;ID=YNL188W;Alias=KAR1;Note=Essential protein involved in karyogamy during mating and in spindle pole body duplication during mitosis%2C localizes to the half-bridge of the spindle pole body%2C interacts with Spc72p during karyogamy%2C also interacts with Cdc31p;Ontology_term=GO:0000742%2CGO:0005515%2CGO:0005825%2CGO:0007103
tig00000022	SGD	CDS	174304	174680	.	+	.	Name=YNL013C_CDS;ID=YNL013C_CDS;Parent=YNL013C
tig00000022	SGD	CDS	429888	429971	.	-	.	Name=YNL144W-A_CDS;ID=YNL144W-A_CDS;Parent=YNL144W-A
tig00000022	BIO	PCR_product	277082	277562	.	.	.	Name=YNL064C_amp1v1;ID=YNL064C_amp1v1
tig00000022	SGD	gene	496923	498549	.	-	.	Name=YNL189W;ID=YNL189W;Alias=SRP1%2CKAP60%2CSCM1;Note=Karyopherin alpha homolog%2C forms a dimer with karyopherin beta Kap95p to mediate import of nuclear proteins%2C binds the nuclear localization signal of the substrate during import%253B may also play a role in regulation of protein degradation;Ontology_term=GO:0000176%2CGO:0005634%2CGO:0005737%2CGO:0006606%2CGO:0006612%2CGO:0008565%2CGO:0016021
tig00000022	BIO	PCR_product	675810	676112	.	.	.	Name=YNL283C_amp1v1;ID=YNL283C_amp1v1
tig00000022	BIO	PCR_product	408553	408825	.	.	.	Name=YNL133C_amp1v1;ID=YNL133C_amp1v1
tig00000022	BIO	PCR_product	300809	301189	.	.	.	Name=YNL077W_amp2v1;ID=YNL077W_amp2v1
tig00000022	SGD	gene	106957	107879	.	-	.	Name=YNR028W;ID=YNR028W;Alias=CPR8;Note=Peptidyl-prolyl cis-trans isomerase (cyclophilin)%2C catalyzes the cis-trans isomerization of peptide bonds N-terminal to proline residues%253B similarity to Cpr4p suggests a potential role in the secretory pathway;Ontology_term=GO:0000324%2CGO:0003755%2CGO:0008150
tig00000022	SGD	gene	729716	730239	.	+	.	Name=YNL310C;ID=YNL310C;Alias=ZIM17%2CFMP28%2CHEP1%2CTIM15;Note=Heat shock protein with a zinc finger motif%253B essential for protein import into mitochondria%253B may act with Pam18p to facilitate recognition and folding of imported proteins by Ssc1p (mtHSP70) in the mitochondrial matrix;Ontology_term=GO:0005739%2CGO:0005759%2CGO:0006457%2CGO:0006986%2CGO:0007005%2CGO:0030150%2CGO:0050821%2CGO:0051087
tig00000022	BIO	PCR_product	439934	440239	.	.	.	Name=YNL155W_amp1v1;ID=YNL155W_amp1v1
tig00000022	SGD	gene	481777	482207	.	+	.	Name=YNL179C;ID=YNL179C;Alias=SRF6;Note=Dubious open reading frame%2C unlikely to encode a protein%253B not conserved in closely related Saccharomyces species%253B deletion in cyr1 mutant results in loss of stress resistance;Ontology_term=GO:0003674%2CGO:0005575%2CGO:0008150
tig00000022	SGD	CDS	284774	284916	.	-	.	Name=YNL067W-A_CDS;ID=YNL067W-A_CDS;Parent=YNL067W-A
tig00000022	SGD	CDS	129455	130605	.	-	.	Name=YNR015W_CDS;ID=YNR015W_CDS;Parent=YNR015W
tig00000022	SGD	gene	108177	109125	.	-	.	Name=YNR027W;ID=YNR027W;Alias=BUD17;Note=Putative pyridoxal kinase%2C a key enzyme in vitamin B6 metabolism%253B involved in bud-site selection%253B diploid mutants display a random rather than a bipolar budding pattern%253B similarity to yeast BUD16 and human pyridoxal kinase (PDXK);Ontology_term=GO:0000282%2CGO:0005634%2CGO:0005737%2CGO:0008478%2CGO:0042823
tig00000022	SGD	CDS	743009	743445	.	-	.	Name=YNL319W_CDS;ID=YNL319W_CDS;Parent=YNL319W
tig00000022	SGD	gene	730458	732746	.	+	.	Name=YNL311C;ID=YNL311C;Alias=SKP2;Note=F-box protein of unknown function predicted to be part of an SCF ubiquitin protease complex%253B involved in regulating protein levels of sulfur metabolism enzymes%253B may interact with ribosomes%2C based on co-purification experiments;Ontology_term=GO:0004842%2CGO:0005515%2CGO:0005840%2CGO:0019005%2CGO:0030674%2CGO:0031146%2CGO:0031335%2CGO:0044257
tig00000022	BIO	PCR_product	623860	624290	.	.	.	Name=YNL258C_amp2v1;ID=YNL258C_amp2v1
tig00000022	SGD	gene	479500	480219	.	-	.	Name=YNL178W;ID=YNL178W;Alias=RPS3%2CSUF14;Note=Protein component of the small (40S) ribosomal subunit%2C has apurinic%252Fapyrimidinic (AP) endonuclease activity%253B essential for viability%253B has similarity to E. coli S3 and rat S3 ribosomal proteins;Ontology_term=GO:0002181%2CGO:0003735%2CGO:0003906%2CGO:0006407%2CGO:0022627%2CGO:0030686%2CGO:0030688
tig00000022	SGD	CDS	110981	111338	.	+	.	Name=YNR025C_CDS;ID=YNR025C_CDS;Parent=YNR025C
tig00000022	BIO	PCR_product	73841	74308	.	.	.	Name=YNR047W_amp2v1;ID=YNR047W_amp2v1
tig00000022	BIO	PCR_product	533681	533988	.	.	.	Name=YNL212W_amp1v1;ID=YNL212W_amp1v1
tig00000022	SGD	gene	109357	110769	.	+	.	Name=YNR026C;ID=YNR026C;Alias=SEC12%2CSED2;Note=Guanine nucleotide exchange factor (GEF)%2C activates Sar1p by catalyzing the exchange of GDP for GTP%253B required for the initiation of COPII vesicle formation in ER to Golgi transport%253B glycosylated integral membrane protein of the ER;Ontology_term=GO:0000299%2CGO:0003400%2CGO:0005090%2CGO:0005783%2CGO:0005794
tig00000022	SGD	CDS	164288	165345	.	+	.	Name=YNL007C_CDS;ID=YNL007C_CDS;Parent=YNL007C
tig00000022	SGD	CDS	572706	575621	.	-	.	Name=YNL236W_CDS;ID=YNL236W_CDS;Parent=YNL236W
tig00000022	BIO	PCR_product	139075	139426	.	.	.	Name=YNR011C_amp1v1;ID=YNR011C_amp1v1
tig00000022	BIO	PCR_product	661524	661845	.	.	.	Name=YNL275W_amp2v1;ID=YNL275W_amp2v1
tig00000022	BIO	PCR_product	630411	630861	.	.	.	Name=YNL262W_amp4v1;ID=YNL262W_amp4v1
tig00000022	SGD	gene	110981	111338	.	+	.	Name=YNR025C;ID=YNR025C;Note=Dubious open reading frame unlikely to encode a functional protein%2C based on available experimental and comparative sequence data%253B deletion reduces expression of PIS1 gene encoding phosphatidylinositol synthase;Ontology_term=GO:0003674%2CGO:0005575%2CGO:0008150
tig00000022	SGD	gene	111073	111631	.	-	.	Name=YNR024W;ID=YNR024W;Alias=MPP6;Note=Nuclear exosome-associated RNA binding protein%253B involved in surveillance of pre-rRNAs and pre-mRNAs%2C and the degradation of cryptic non-coding RNAs (ncRNA)%253B copurifies with ribosomes;Ontology_term=GO:0000176%2CGO:0000467%2CGO:0005634%2CGO:0005840%2CGO:0008266%2CGO:0031499%2CGO:0071030%2CGO:0071031%2CGO:0071035%2CGO:0071039
tig00000022	BIO	PCR_product	577722	578013	.	.	.	Name=YNL238W_amp2v1;ID=YNL238W_amp2v1
tig00000022	SGD	CDS	373255	374823	.	-	.	Name=YNL116W_CDS;ID=YNL116W_CDS;Parent=YNL116W
tig00000022	BIO	PCR_product	297252	297540	.	.	.	Name=YNL075W_amp1v1;ID=YNL075W_amp1v1
tig00000022	SGD	CDS	29243	30548	.	+	.	Name=YNR066C_CDS;ID=YNR066C_CDS;Parent=YNR066C
tig00000022	SGD	gene	111922	113621	.	-	.	Name=YNR023W;ID=YNR023W;Alias=SNF12%2CSWP73;Note=73 kDa subunit of the SWI%252FSNF chromatin remodeling complex involved in transcriptional regulation%253B homolog of Rsc6p subunit of the RSC chromatin remodeling complex%253B deletion mutants are temperature-sensitive;Ontology_term=GO:0006338%2CGO:0016251%2CGO:0016514%2CGO:0016585%2CGO:0042766
tig00000022	SGD	CDS	384776	385123	.	+	.	Name=YNL122C_CDS;ID=YNL122C_CDS;Parent=YNL122C
tig00000022	SGD	gene	736919	737685	.	-	.	Name=YNL314W;ID=YNL314W;Alias=DAL82;Note=Positive regulator of allophanate inducible genes%253B binds a dodecanucleotide sequence upstream of all genes that are induced by allophanate%253B contains an UISALL DNA-binding%2C a transcriptional activation%2C and a coiled-coil domain;Ontology_term=GO:0000256%2CGO:0005634%2CGO:0006367%2CGO:0016563%2CGO:0043565
tig00000022	SGD	gene	737852	738805	.	+	.	Name=YNL315C;ID=YNL315C;Alias=ATP11;Note=Molecular chaperone%2C required for the assembly of alpha and beta subunits into the F1 sector of mitochondrial F1F0 ATP synthase;Ontology_term=GO:0005739%2CGO:0005759%2CGO:0007005%2CGO:0033615%2CGO:0051082
tig00000022	SGD	CDS	277994	279752	.	-	.	Name=YNL065W_CDS;ID=YNL065W_CDS;Parent=YNL065W
tig00000022	SGD	CDS	431641	431987	.	-	.	Name=YNL147W_mRNA_CDS_1;ID=YNL147W_mRNA_CDS_1;Parent=YNL147W_mRNA
tig00000022	SGD	CDS	699674	701571	.	-	.	Name=YNL293W_CDS;ID=YNL293W_CDS;Parent=YNL293W
tig00000022	SGD	gene	113845	114264	.	+	.	Name=YNR022C;ID=YNR022C;Alias=MRPL50;Note=Mitochondrial ribosomal protein of the large subunit%2C not essential for mitochondrial translation;Ontology_term=GO:0003735%2CGO:0005739%2CGO:0005762%2CGO:0032543
tig00000022	BIO	PCR_product	229063	229457	.	.	.	Name=YNL040W_amp1v1;ID=YNL040W_amp1v1
tig00000022	SGD	gene	114447	115659	.	-	.	Name=YNR021W;ID=YNR021W;Note=Putative protein of unknown function%253B green fluorescent protein (GFP)-fusion protein localizes to the endoplasmic reticulum%253B YNR021W is not an essential gene;Ontology_term=GO:0003674%2CGO:0005783%2CGO:0008150
tig00000022	SGD	CDS	71316	72496	.	-	.	Name=YNR048W_CDS;ID=YNR048W_CDS;Parent=YNR048W
tig00000022	SGD	gene	732926	733745	.	-	.	Name=YNL312W;ID=YNL312W;Alias=RFA2%2CBUF1%2CRPA2;Note=Subunit of heterotrimeric Replication Protein A (RPA)%2C which is a highly conserved single-stranded DNA binding protein involved in DNA replication%2C repair%2C and recombination;Ontology_term=GO:0000722%2CGO:0000724%2CGO:0000781%2CGO:0000794%2CGO:0003690%2CGO:0003697%2CGO:0005662%2CGO:0006260%2CGO:0006268%2CGO:0006281%2CGO:0006289%2CGO:0006312%2CGO:0007004%2CGO:0007131%2CGO:0016567%2CGO:0030491%2CGO:0043565%2CGO:0045184
tig00000022	SGD	CDS	156739	157703	.	+	.	Name=YNL002C_CDS;ID=YNL002C_CDS;Parent=YNL002C
tig00000022	BIO	coding_sequence_variant	494823	494834	.	.	.	Name=BstXI_617260_PSEW_removed;ID=BstXI_617260_PSEW_removed
tig00000022	SGD	gene	734115	736826	.	+	.	Name=YNL313C;ID=YNL313C;Alias=EMW1;Note=Essential conserved protein with a role in maintaining cell wall integrity%253B contains six TPR (tetratricopeptide repeat) domains clustered in the C-terminal region%253B conditional mutant is suppressed by overexpression of GFA1;Ontology_term=GO:0003674%2CGO:0005634%2CGO:0005737%2CGO:0031505
tig00000022	SGD	CDS	663480	663872	.	+	.	Name=YNL276C_CDS;ID=YNL276C_CDS;Parent=YNL276C
tig00000022	SGD	gene	705618	705932	.	-	.	Name=YNL296W;ID=YNL296W;Note=Dubious open reading frame unlikely to encode a functional protein%253B deletion adversely affects sporulation%253B deletion mutant exhibits synthetic phenotype under expression of mutant huntingtin fragment%2C but gene does not have human ortholog;Ontology_term=GO:0003674%2CGO:0005575%2CGO:0030437%2CGO:0045944
tig00000022	SGD	gene	524133	524553	.	+	.	Name=YNL205C;ID=YNL205C;Note=Dubious ORF unlikely to encode a functional protein%2C based on available experimental and comparative sequence data;Ontology_term=GO:0003674%2CGO:0005575%2CGO:0008150
tig00000022	SGD	gene	115812	116623	.	+	.	Name=YNR020C;ID=YNR020C;Alias=ATP23;Note=Putative metalloprotease of the mitochondrial inner membrane%2C required for processing of Atp6p%253B has an additional role in assembly of the F0 sector of the F1F0 ATP synthase complex;Ontology_term=GO:0004222%2CGO:0005743%2CGO:0005758%2CGO:0016485%2CGO:0033615
tig00000022	BIO	PCR_product	527844	528114	.	.	.	Name=YNL208W_amp1v1;ID=YNL208W_amp1v1
tig00000022	SGD	gene	703688	705259	.	-	.	Name=YNL295W;ID=YNL295W;Note=Putative protein of unknown function;Ontology_term=GO:0003674%2CGO:0005575%2CGO:0008150
tig00000022	BIO	PCR_product	610603	610969	.	.	.	Name=YNL252C_amp1v1;ID=YNL252C_amp1v1
tig00000022	SGD	CDS	431010	431311	.	-	.	Name=YNL146W_CDS;ID=YNL146W_CDS;Parent=YNL146W
tig00000022	SGD	CDS	375142	376805	.	-	.	Name=YNL117W_CDS;ID=YNL117W_CDS;Parent=YNL117W
tig00000022	SGD	gene	524553	525916	.	+	.	Name=YNL206C;ID=YNL206C;Alias=RTT106;Note=Histone chaperone%2C involved in regulation of chromatin structure in both transcribed and silenced chromosomal regions%253B affects transcriptional elongation%253B has a role in regulation of Ty1 transposition;Ontology_term=GO:0000122%2CGO:0005634%2CGO:0006334%2CGO:0006335%2CGO:0006348%2CGO:0010526%2CGO:0030466%2CGO:0042393
tig00000022	SGD	CDS	465274	466773	.	+	.	Name=YNL169C_CDS;ID=YNL169C_CDS;Parent=YNL169C
tig00000022	SGD	gene	710747	713275	.	-	.	Name=YNL298W;ID=YNL298W;Alias=CLA4%2CERC10;Note=Cdc42p-activated signal transducing kinase of the PAK (p21-activated kinase) family%2C along with Ste20p and Skm1p%253B involved in septin ring assembly%2C vacuole inheritance%2C cytokinesis%2C sterol uptake regulation%253B phosphorylates Cdc3p and Cdc10p;Ontology_term=GO:0000011%2CGO:0000324%2CGO:0000910%2CGO:0004674%2CGO:0005634%2CGO:0005933%2CGO:0006468%2CGO:0007096%2CGO:0007118%2CGO:0007266%2CGO:0010629%2CGO:0019236%2CGO:0030010%2CGO:0030478%2CGO:0035376
tig00000022	SGD	gene	522662	523270	.	+	.	Name=YNL203C;ID=YNL203C;Note=Dubious open reading frame unlikely to encode a functional protein%2C based on available experimental and comparative sequence data;Ontology_term=GO:0003674%2CGO:0005575%2CGO:0008150
tig00000022	SGD	CDS	740111	741510	.	-	.	Name=YNL317W_CDS;ID=YNL317W_CDS;Parent=YNL317W
tig00000022	SGD	CDS	719798	720211	.	+	1	Name=YNL302C_mRNA_CDS_1;ID=YNL302C_mRNA_CDS_1;Parent=YNL302C_mRNA
tig00000022	SGD	CDS	115812	116623	.	+	.	Name=YNR020C_CDS;ID=YNR020C_CDS;Parent=YNR020C
tig00000022	SGD	CDS	719227	719246	.	+	.	Name=YNL302C_mRNA_CDS_2;ID=YNL302C_mRNA_CDS_2;Parent=YNL302C_mRNA
tig00000022	SGD	gene	705622	710517	.	+	.	Name=YNL297C;ID=YNL297C;Alias=MON2%2CYSL2;Note=Peripheral membrane protein with a role in endocytosis and vacuole integrity%2C interacts with Arl1p and localizes to the endosome%253B member of the Sec7p family of proteins;Ontology_term=GO:0005085%2CGO:0005768%2CGO:0005802%2CGO:0005829%2CGO:0006623%2CGO:0006810%2CGO:0006895%2CGO:0006897%2CGO:0019898
tig00000022	SGD	gene	523432	524334	.	+	.	Name=YNL204C;ID=YNL204C;Alias=SPS18%2CSPX18;Note=Protein of unknown function%2C contains a putative zinc-binding domain%253B expressed during sporulation;Ontology_term=GO:0003674%2CGO:0005575%2CGO:0030435
tig00000022	BIO	PCR_product	658502	658915	.	.	.	Name=YNL273W_amp4v1;ID=YNL273W_amp4v1
tig00000022	BIO	PCR_product	417446	417698	.	.	.	Name=YNL139C_amp3v1;ID=YNL139C_amp3v1
tig00000022	BIO	PCR_product	286788	287169	.	.	.	Name=YNL068C_amp1v1;ID=YNL068C_amp1v1
tig00000022	SGD	gene	519518	522088	.	+	.	Name=YNL201C;ID=YNL201C;Alias=PSY2;Note=Subunit of protein phosphatase PP4 complex%253B active complex is composed of catalytic subunit Pph3p and Psy2p%2C with Psy4p apparently providing additional substrate specificity in some cases%253B regulates recovery from the DNA damage checkpoint and also the gene conversion- and single-strand annealing-mediated pathways of meiotic double-strand break repair%253B Pph3p and Psy2p localize to foci on meiotic chromosomes%253B putative homolog of mammalian R3;Ontology_term=GO:0000794%2CGO:0004722%2CGO:0005634%2CGO:0006470%2CGO:0006974%2CGO:0072462%2CGO:2000002
tig00000022	SGD	CDS	424088	425587	.	-	.	Name=YNL142W_CDS;ID=YNL142W_CDS;Parent=YNL142W
tig00000022	SGD	CDS	313740	316229	.	-	.	Name=YNL085W_CDS;ID=YNL085W_CDS;Parent=YNL085W
tig00000022	SGD	gene	696410	698053	.	+	.	Name=YNL291C;ID=YNL291C;Alias=MID1;Note=N-glycosylated integral membrane protein of the ER membrane and plasma membrane%2C functions as a stretch-activated Ca2%252B-permeable cation channel required for Ca2%252B influx stimulated by pheromone%253B interacts with Cch1p%253B forms an oligomer;Ontology_term=GO:0005262%2CGO:0005783%2CGO:0005886%2CGO:0006816%2CGO:0015275
tig00000022	SGD	gene	522258	523132	.	-	.	Name=YNL202W;ID=YNL202W;Alias=SPS19%2CSPX19;Note=Peroxisomal 2%2C4-dienoyl-CoA reductase%2C auxiliary enzyme of fatty acid beta-oxidation%253B homodimeric enzyme required for growth and sporulation on petroselineate medium%253B expression induced during late sporulation and in the presence of oleate;Ontology_term=GO:0005782%2CGO:0008670%2CGO:0009062%2CGO:0030437
tig00000022	SGD	gene	694989	696011	.	-	.	Name=YNL290W;ID=YNL290W;Alias=RFC3;Note=Subunit of heteropentameric Replication factor C (RF-C)%2C which is a DNA binding protein and ATPase that acts as a clamp loader of the proliferating cell nuclear antigen (PCNA) processivity factor for DNA polymerases delta and epsilon;Ontology_term=GO:0003689%2CGO:0005634%2CGO:0005663%2CGO:0006272%2CGO:0006298%2CGO:0007062%2CGO:0016887%2CGO:0031389%2CGO:0031390%2CGO:0031391
tig00000022	SGD	gene	288447	289488	.	+	.	Name=YNL069C;ID=YNL069C;Alias=RPL16B%2CRP23;Note=N-terminally acetylated protein component of the large (60S) ribosomal subunit%2C binds to 5.8 S rRNA%253B has similarity to Rpl16Ap%2C E. coli L13 and rat L13a ribosomal proteins%253B transcriptionally regulated by Rap1p;Ontology_term=GO:0002181%2CGO:0003723%2CGO:0003735%2CGO:0022625
tig00000022	landmark	region	736919	737685	.	-	.	Name=DAL82;ID=DAL82
tig00000022	SGD	gene	699674	701571	.	-	.	Name=YNL293W;ID=YNL293W;Alias=MSB3%2CGYP3;Note=GTPase-activating protein for Sec4p and several other Rab GTPases%2C regulates exocytosis via its action on Sec4p%2C also required for proper actin organization%253B similar to Msb4p%253B both Msb3p and Msb4p localize to sites of polarized growth;Ontology_term=GO:0000131%2CGO:0000133%2CGO:0005097%2CGO:0005934%2CGO:0006887%2CGO:0007015
tig00000022	SGD	CDS	305359	306455	.	+	.	Name=YNL080C_CDS;ID=YNL080C_CDS;Parent=YNL080C
tig00000022	BIO	PCR_product	483735	484055	.	.	.	Name=YNL181W_amp1v1;ID=YNL181W_amp1v1
tig00000022	SGD	CDS	331257	332454	.	-	.	Name=YNL092W_CDS;ID=YNL092W_CDS;Parent=YNL092W
tig00000022	SGD	gene	701952	703549	.	+	.	Name=YNL294C;ID=YNL294C;Alias=RIM21%2CPAL2;Note=Component of the RIM101 pathway%2C has a role in cell wall construction and alkaline pH response%253B has similarity to A. nidulans PalH;Ontology_term=GO:0001403%2CGO:0003674%2CGO:0009272%2CGO:0016021%2CGO:0030437
tig00000022	SGD	CDS	399448	400752	.	-	.	Name=YNL128W_CDS;ID=YNL128W_CDS;Parent=YNL128W
tig00000022	SGD	CDS	264659	265510	.	+	.	Name=YNL055C_CDS;ID=YNL055C_CDS;Parent=YNL055C
tig00000022	SGD	CDS	537241	538201	.	-	.	Name=YNL215W_CDS;ID=YNL215W_CDS;Parent=YNL215W
tig00000022	BIO	PCR_product	97060	97420	.	.	.	Name=YNR032W_amp1v1;ID=YNR032W_amp1v1
tig00000022	SGD	gene	698202	699410	.	-	.	Name=YNL292W;ID=YNL292W;Alias=PUS4;Note=Pseudouridine synthase%2C catalyzes only the formation of pseudouridine-55 (Psi55)%2C a highly conserved tRNA modification%2C in mitochondrial and cytoplasmic tRNAs%253B PUS4 overexpression leads to translational derepression of GCN4 (Gcd- phenotype);Ontology_term=GO:0005634%2CGO:0005739%2CGO:0006400%2CGO:0009982
tig00000022	SGD	gene	518275	519011	.	+	.	Name=YNL200C;ID=YNL200C;Note=NADHX epimerase%253B catalyzes isomerization of (R)- and (S)-NADHX%253B homologous to AIBP in mammals and the N- terminal domain of YjeF in E.coli%253B enzyme is widespread in eukaryotes%2C prokaryotes and archaea%253B the authentic%2C non-tagged protein is detected in highly purified mitochondria in high-throughput studies;Ontology_term=GO:0005737%2CGO:0005739%2CGO:0016853%2CGO:0046496
tig00000022	BIO	PCR_product	469244	469693	.	.	.	Name=YNL172W_amp4v1;ID=YNL172W_amp4v1
tig00000022	SGD	gene	663497	664953	.	-	.	Name=YNL277W;ID=YNL277W;Alias=MET2;Note=L-homoserine-O-acetyltransferase%2C catalyzes the conversion of homoserine to O-acetyl homoserine which is the first step of the methionine biosynthetic pathway;Ontology_term=GO:0004414%2CGO:0005737%2CGO:0009086%2CGO:0009092
tig00000022	SGD	gene	385466	388452	.	-	.	Name=YNL123W;ID=YNL123W;Alias=NMA111%2CYNM3;Note=Serine protease and general molecular chaperone%253B involved in response to heat stress and promotion of apoptosis%253B may contribute to lipid homeostasis%253B sequence similarity to the mammalian Omi%252FHtrA2 family of serine proteases;Ontology_term=GO:0005634%2CGO:0006915%2CGO:0008236%2CGO:0030163%2CGO:0034605%2CGO:0044255
tig00000022	BIO	PCR_product	674084	674372	.	.	.	Name=YNL282W_amp1v1;ID=YNL282W_amp1v1
tig00000022	SGD	CDS	362438	363113	.	-	.	Name=YNL107W_CDS;ID=YNL107W_CDS;Parent=YNL107W
tig00000022	SGD	CDS	495210	496506	.	-	.	Name=YNL188W_CDS;ID=YNL188W_CDS;Parent=YNL188W
tig00000022	BIO	PCR_product	378375	378771	.	.	.	Name=YNL118C_amp3v1;ID=YNL118C_amp3v1
tig00000022	SGD	CDS	82447	83564	.	+	.	Name=YNR041C_CDS;ID=YNR041C_CDS;Parent=YNR041C
tig00000022	BIO	PCR_product	50221	50574	.	.	.	Name=YNR057C_amp1v1;ID=YNR057C_amp1v1
tig00000022	SGD	gene	665844	669019	.	-	.	Name=YNL278W;ID=YNL278W;Alias=CAF120;Note=Part of the evolutionarily-conserved CCR4-NOT transcriptional regulatory complex involved in controlling mRNA initiation%2C elongation%2C and degradation;Ontology_term=GO:0003674%2CGO:0006357%2CGO:0030014
tig00000022	SGD	gene	384776	385123	.	+	.	Name=YNL122C;ID=YNL122C;Note=Putative protein of unknown function%253B green fluorescent protein (GFP)-fusion protein localizes to mitochondria%253B YNL122C is not an essential gene;Ontology_term=GO:0003674%2CGO:0005739%2CGO:0008150
tig00000022	BIO	coding_sequence_variant	216912	216923	.	.	.	Name=BaeI_503491_YVGT_removed;ID=BaeI_503491_YVGT_removed
tig00000022	BIO	coding_sequence_variant	267471	267482	.	.	.	Name=BaeI_503491_YVGT_removed;ID=BaeI_503491_YVGT_removed
tig00000022	SGD	gene	276381	277610	.	+	.	Name=YNL064C;ID=YNL064C;Alias=YDJ1%2CHSP40%2CMAS5;Note=Type I HSP40 co-chaperone involved in regulation of the HSP90 and HSP70 functions%253B involved in protein translocation across membranes%253B member of the DnaJ family;Ontology_term=GO:0001671%2CGO:0005792%2CGO:0005829%2CGO:0006458%2CGO:0006626%2CGO:0030433%2CGO:0042026%2CGO:0045047%2CGO:0048471%2CGO:0051082%2CGO:0072380
tig00000022	BIO	PCR_product	380703	381201	.	.	.	Name=YNL119W_amp1v1;ID=YNL119W_amp1v1
tig00000022	SGD	gene	274782	275726	.	-	.	Name=YNL063W;ID=YNL063W;Alias=MTQ1;Note=S-adenosylmethionine-dependent methyltransferase%253B methylates translational release factor Mrf1p%253B similar to E.coli PrmC%253B is not an essential gene;Ontology_term=GO:0005739%2CGO:0006451%2CGO:0008757
tig00000022	SGD	CDS	661314	663041	.	-	.	Name=YNL275W_CDS;ID=YNL275W_CDS;Parent=YNL275W
tig00000022	SGD	gene	661314	663041	.	-	.	Name=YNL275W;ID=YNL275W;Alias=BOR1;Note=Boron efflux transporter of the plasma membrane%253B binds HCO3-%2C I-%2C Br-%2C NO3- and Cl-%253B has similarity to the characterized boron efflux transporter A. thaliana BOR1;Ontology_term=GO:0000324%2CGO:0005886%2CGO:0006623%2CGO:0016021%2CGO:0046713%2CGO:0080139
tig00000022	SGD	gene	390963	392982	.	+	.	Name=YNL125C;ID=YNL125C;Alias=ESBP6%2CMCH3;Note=Protein with similarity to monocarboxylate permeases%2C appears not to be involved in transport of monocarboxylates such as lactate%2C pyruvate or acetate across the plasma membrane;Ontology_term=GO:0005215%2CGO:0005739%2CGO:0005783%2CGO:0006810%2CGO:0008028%2CGO:0016020%2CGO:0016021
tig00000022	SGD	CDS	109357	110769	.	+	.	Name=YNR026C_CDS;ID=YNR026C_CDS;Parent=YNR026C
tig00000022	SGD	gene	388766	390241	.	-	.	Name=YNL124W;ID=YNL124W;Alias=NAF1;Note=RNA-binding protein required for the assembly of box H%252FACA snoRNPs and thus for pre-rRNA processing%2C forms a complex with Shq1p and interacts with H%252FACA snoRNP components Nhp2p and Cbf5p%253B similar to Gar1p;Ontology_term=GO:0000493%2CGO:0003723%2CGO:0005634%2CGO:0005654
tig00000022	BIO	PCR_product	343205	343664	.	.	.	Name=YNL098C_amp1v1;ID=YNL098C_amp1v1
tig00000022	SGD	gene	273276	274710	.	+	.	Name=YNL062C;ID=YNL062C;Alias=GCD10%2CTRM6;Note=Subunit of tRNA (1-methyladenosine) methyltransferase with Gcd14p%2C required for the modification of the adenine at position 58 in tRNAs%2C especially tRNAi-Met%253B first identified as a negative regulator of GCN4 expression;Ontology_term=GO:0000049%2CGO:0005634%2CGO:0006413%2CGO:0016429%2CGO:0030488%2CGO:0031515
tig00000022	SGD	gene	663480	663872	.	+	.	Name=YNL276C;ID=YNL276C;Note=Dubious open reading frame unlikely to encode a protein%2C based on available experimental and comparative sequence data%253B overlaps the verified gene MET2%252FYNL277W;Ontology_term=GO:0003674%2CGO:0005575%2CGO:0008150
tig00000022	BIO	PCR_product	462594	463057	.	.	.	Name=YNL167C_amp1v1;ID=YNL167C_amp1v1
tig00000022	SGD	CDS	70472	71104	.	+	.	Name=YNR049C_CDS;ID=YNR049C_CDS;Parent=YNR049C
tig00000022	BIO	PCR_product	87213	87655	.	.	.	Name=YNR038W_amp2v1;ID=YNR038W_amp2v1
tig00000022	BIO	PCR_product	545768	546085	.	.	.	Name=YNL219C_amp2v1;ID=YNL219C_amp2v1
tig00000022	SGD	gene	271098	272950	.	-	.	Name=YNL061W;ID=YNL061W;Alias=NOP2%2CYNA1;Note=Probable RNA m(5)C methyltransferase%2C essential for processing and maturation of 27S pre-rRNA and large ribosomal subunit biogenesis%253B localized to the nucleolus%253B constituent of 66S pre-ribosomal particles;Ontology_term=GO:0005730%2CGO:0006364%2CGO:0008173%2CGO:0008757%2CGO:0030687
tig00000022	BIO	PCR_product	136115	136406	.	.	.	Name=YNR012W_amp1v1;ID=YNR012W_amp1v1
tig00000022	SGD	CDS	457908	459127	.	-	.	Name=YNL165W_CDS;ID=YNL165W_CDS;Parent=YNL165W
tig00000022	BIO	PCR_product	290872	291274	.	.	.	Name=YNL071W_amp1v1;ID=YNL071W_amp1v1
tig00000022	SGD	CDS	30573	33913	.	+	.	Name=YNR065C_CDS;ID=YNR065C_CDS;Parent=YNR065C
tig00000022	SGD	CDS	113845	114264	.	+	.	Name=YNR022C_CDS;ID=YNR022C_CDS;Parent=YNR022C
tig00000022	BIO	PCR_product	330220	330528	.	.	.	Name=YNL091W_amp2v1;ID=YNL091W_amp2v1
tig00000022	SGD	CDS	190840	192307	.	+	.	Name=YNL022C_CDS;ID=YNL022C_CDS;Parent=YNL022C
tig00000022	BIO	PCR_product	581188	581605	.	.	.	Name=YNL239W_amp1v1;ID=YNL239W_amp1v1
tig00000022	BIO	PCR_product	497971	498346	.	.	.	Name=YNL189W_amp1v1;ID=YNL189W_amp1v1
tig00000022	SGD	CDS	489959	490283	.	+	.	Name=YNL184C_CDS;ID=YNL184C_CDS;Parent=YNL184C
tig00000022	SGD	CDS	310515	311995	.	-	.	Name=YNL083W_CDS;ID=YNL083W_CDS;Parent=YNL083W
tig00000022	SGD	CDS	50117	50828	.	+	.	Name=YNR057C_CDS;ID=YNR057C_CDS;Parent=YNR057C
tig00000022	SGD	gene	285161	287747	.	+	.	Name=YNL068C;ID=YNL068C;Alias=FKH2;Note=Forkhead family transcription factor with a major role in the expression of G2%252FM phase genes%253B positively regulates transcriptional elongation%253B negative role in chromatin silencing at HML and HMR%253B substrate of the Cdc28p%252FClb5p kinase;Ontology_term=GO:0000122%2CGO:0003704%2CGO:0005634%2CGO:0006338%2CGO:0007124%2CGO:0032968%2CGO:0043565%2CGO:0045787%2CGO:0090282
tig00000022	SGD	CDS	519518	522088	.	+	.	Name=YNL201C_CDS;ID=YNL201C_CDS;Parent=YNL201C
tig00000022	BIO	PCR_product	166726	167039	.	.	.	Name=YNL008C_amp1v1;ID=YNL008C_amp1v1
tig00000022	SGD	gene	669387	671368	.	-	.	Name=YNL279W;ID=YNL279W;Alias=PRM1;Note=Pheromone-regulated multispanning membrane protein involved in membrane fusion during mating%253B predicted to have 5 transmembrane segments and a coiled coil domain%253B localizes to the shmoo tip%253B regulated by Ste12p;Ontology_term=GO:0003674%2CGO:0016021%2CGO:0019236%2CGO:0032220%2CGO:0043332
tig00000022	SGD	gene	277994	279752	.	-	.	Name=YNL065W;ID=YNL065W;Alias=AQR1;Note=Plasma membrane multidrug transporter of the major facilitator superfamily%2C confers resistance to short-chain monocarboxylic acids and quinidine%253B involved in the excretion of excess amino acids;Ontology_term=GO:0005886%2CGO:0006855%2CGO:0008028%2CGO:0015238%2CGO:0015718%2CGO:0016021%2CGO:0032973
tig00000022	SGD	CDS	478290	479216	.	+	.	Name=YNL177C_CDS;ID=YNL177C_CDS;Parent=YNL177C
tig00000022	BIO	PCR_product	214189	214583	.	.	.	Name=YNL035C_amp1v1;ID=YNL035C_amp1v1
tig00000022	SGD	gene	382616	384465	.	+	.	Name=YNL121C;ID=YNL121C;Alias=TOM70%2CMAS70%2CMOM72%2COMP1;Note=Component of the TOM (translocase of outer membrane) complex responsible for recognition and initial import steps for all mitochondrially directed proteins%253B acts as a receptor for incoming precursor proteins;Ontology_term=GO:0005739%2CGO:0005741%2CGO:0005742%2CGO:0015266%2CGO:0016021%2CGO:0030150%2CGO:0030943%2CGO:0031307%2CGO:0045039
tig00000022	SGD	mRNA	450820	451651	.	-	.	Name=YNL162W_mRNA;ID=YNL162W_mRNA;Parent=YNL162W
tig00000022	SGD	gene	280695	281969	.	-	.	Name=YNL066W;ID=YNL066W;Alias=SUN4%2CSCW3;Note=Cell wall protein related to glucanases%2C possibly involved in cell wall septation%253B member of the SUN family;Ontology_term=GO:0005759%2CGO:0007005%2CGO:0009277%2CGO:0015926
tig00000022	BIO	PCR_product	313815	314312	.	.	.	Name=YNL085W_amp2v1;ID=YNL085W_amp2v1
tig00000022	BIO	PCR_product	32081	32562	.	.	.	Name=YNR065C_amp1v1;ID=YNR065C_amp1v1
tig00000022	BIO	PCR_product	321676	322140	.	.	.	Name=YNL088W_amp4v1;ID=YNL088W_amp4v1
tig00000022	SGD	gene	381636	382121	.	+	.	Name=YNL120C;ID=YNL120C;Note=Dubious open reading frame unlikely to encode a protein%2C based on available experimental and comparative sequence data%253B deletion enhances replication of Brome mosaic virus in S. cerevisiae%2C but likely due to effects on the overlapping gene;Ontology_term=GO:0003674%2CGO:0005575%2CGO:0008150
tig00000022	SGD	CDS	14937	18928	.	-	.	Name=YNR070W_CDS;ID=YNR070W_CDS;Parent=YNR070W
tig00000022	SGD	CDS	431445	431638	.	+	.	Name=YNL146C-A_CDS;ID=YNL146C-A_CDS;Parent=YNL146C-A
tig00000022	BIO	PCR_product	520554	520878	.	.	.	Name=YNL201C_amp1v1;ID=YNL201C_amp1v1
tig00000022	BIO	PCR_product	650318	650695	.	.	.	Name=YNL271C_amp6v1;ID=YNL271C_amp6v1
tig00000022	BIO	PCR_product	142521	142956	.	.	.	Name=YNR008W_amp1v1;ID=YNR008W_amp1v1
tig00000022	BIO	PCR_product	128492	128929	.	.	.	Name=YNR016C_amp3v1;ID=YNR016C_amp3v1
tig00000022	BIO	PCR_product	566821	567169	.	.	.	Name=YNL232W_amp1v1;ID=YNL232W_amp1v1
tig00000022	SGD	CDS	298107	299854	.	-	.	Name=YNL076W_CDS;ID=YNL076W_CDS;Parent=YNL076W
tig00000022	BIO	PCR_product	239439	239864	.	.	.	Name=YNL045W_amp2v1;ID=YNL045W_amp2v1
tig00000022	SGD	CDS	226796	228574	.	-	.	Name=YNL039W_CDS;ID=YNL039W_CDS;Parent=YNL039W
tig00000022	SGD	CDS	566776	567652	.	-	.	Name=YNL232W_CDS;ID=YNL232W_CDS;Parent=YNL232W
tig00000022	BIO	PCR_product	60419	60749	.	.	.	Name=YNR054C_amp1v1;ID=YNR054C_amp1v1
tig00000022	BIO	PCR_product	64402	64651	.	.	.	Name=YNR052C_amp1v1;ID=YNR052C_amp1v1
tig00000022	BIO	PCR_product	654181	654553	.	.	.	Name=YNL272C_amp2v1;ID=YNL272C_amp2v1
tig00000022	BIO	PCR_product	319708	320199	.	.	.	Name=YNL087W_amp2v1;ID=YNL087W_amp2v1
tig00000022	SGD	CDS	252120	253587	.	-	.	Name=YNL053W_CDS;ID=YNL053W_CDS;Parent=YNL053W
tig00000022	SGD	gene	396265	399125	.	-	.	Name=YNL127W;ID=YNL127W;Alias=FAR11;Note=Protein involved in recovery from cell cycle arrest in response to pheromone%2C in a Far1p-independent pathway%253B interacts with Far3p%2C Far7p%2C Far8p%2C Far9p%2C and Far10p%253B has similarity to the N- and C-termini of N. crassa HAM-2;Ontology_term=GO:0000321%2CGO:0003674%2CGO:0005575
tig00000022	SGD	CDS	403875	404332	.	-	.	Name=YNL131W_CDS;ID=YNL131W_CDS;Parent=YNL131W
tig00000022	BIO	PCR_product	639088	639547	.	.	.	Name=YNL267W_amp3v1;ID=YNL267W_amp3v1
tig00000022	SGD	gene	393356	395886	.	-	.	Name=YNL126W;ID=YNL126W;Alias=SPC98;Note=Component of the microtubule-nucleating Tub4p (gamma-tubulin) complex%253B interacts with Spc110p at the spindle pole body (SPB) inner plaque and with Spc72p at the SPB outer plaque;Ontology_term=GO:0000928%2CGO:0005200%2CGO:0005822%2CGO:0005824%2CGO:0007020%2CGO:0030472
tig00000022	BIO	PCR_product	618242	618518	.	.	.	Name=YNL257C_amp2v1;ID=YNL257C_amp2v1
tig00000022	BIO	PCR_product	706104	706488	.	.	.	Name=YNL297C_amp3v1;ID=YNL297C_amp3v1
tig00000022	SGD	gene	400908	401626	.	-	.	Name=YNL129W;ID=YNL129W;Alias=NRK1;Note=Nicotinamide riboside kinase%2C catalyzes the phosphorylation of nicotinamide riboside and nicotinic acid riboside in salvage pathways for NAD%252B biosynthesis;Ontology_term=GO:0005737%2CGO:0009435%2CGO:0034317%2CGO:0034356%2CGO:0046495%2CGO:0050262
tig00000022	SGD	gene	399448	400752	.	-	.	Name=YNL128W;ID=YNL128W;Alias=TEP1;Note=Homolog of human tumor suppressor gene PTEN%252FMMAC1%252FTEP1 that has lipid phosphatase activity and is linked to the phosphatidylinositol signaling pathway%253B plays a role in normal sporulation;Ontology_term=GO:0004437%2CGO:0005575%2CGO:0030476%2CGO:0046856%2CGO:0048017
tig00000022	SGD	CDS	750633	751028	.	-	.	Name=YNL324W_CDS;ID=YNL324W_CDS;Parent=YNL324W
tig00000022	SGD	CDS	764784	765912	.	+	.	Name=YNL331C_CDS;ID=YNL331C_CDS;Parent=YNL331C
tig00000022	SGD	gene	94091	96448	.	-	.	Name=YNR033W;ID=YNR033W;Alias=ABZ1;Note=Para-aminobenzoate (PABA) synthase%2C has similarity to Escherichia coli PABA synthase components PabA and PabB%253B required for the synthesis of para-aminobenzoic acid%2C an important intermediate for folate and ubiquinone Q biosynthesis;Ontology_term=GO:0005737%2CGO:0008153%2CGO:0046820
tig00000022	SGD	CDS	726261	728029	.	+	.	Name=YNL308C_CDS;ID=YNL308C_CDS;Parent=YNL308C
tig00000022	BIO	PCR_product	723390	723882	.	.	.	Name=YNL306W_amp1v1;ID=YNL306W_amp1v1
tig00000022	SGD	CDS	582550	584023	.	+	.	Name=YNL240C_CDS;ID=YNL240C_CDS;Parent=YNL240C
tig00000022	SGD	gene	96964	98072	.	-	.	Name=YNR032W;ID=YNR032W;Alias=PPG1;Note=Putative serine%252Fthreonine protein phosphatase of the type 2A-like phosphatase family%2C required for glycogen accumulation%253B interacts with Tap42p%2C which binds to and regulates other protein phosphatases;Ontology_term=GO:0004722%2CGO:0005634%2CGO:0005737%2CGO:0005977%2CGO:0006470
tig00000022	BIO	PCR_product	334474	334891	.	.	.	Name=YNL094W_amp2v1;ID=YNL094W_amp2v1
tig00000022	SGD	gene	89276	89737	.	+	.	Name=YNR036C;ID=YNR036C;Alias=MRPS12;Note=Mitochondrial protein%253B may interact with ribosomes based on co-purification experiments%253B similar to E. coli and human mitochondrial S12 ribosomal proteins;Ontology_term=GO:0003735%2CGO:0005739%2CGO:0005763%2CGO:0005840%2CGO:0032543
tig00000022	SGD	CDS	527679	528278	.	-	.	Name=YNL208W_CDS;ID=YNL208W_CDS;Parent=YNL208W
tig00000022	BIO	PCR_product	83078	83426	.	.	.	Name=YNR041C_amp1v1;ID=YNR041C_amp1v1
tig00000022	BIO	PCR_product	39338	39670	.	.	.	Name=YNR062C_amp1v1;ID=YNR062C_amp1v1
tig00000022	SGD	gene	90051	91079	.	+	.	Name=YNR035C;ID=YNR035C;Alias=ARC35%2CEND9;Note=Subunit of the ARP2%252F3 complex%2C which is required for the motility and integrity of cortical actin patches%253B required for cortical localization of calmodulin;Ontology_term=GO:0000001%2CGO:0000226%2CGO:0005198%2CGO:0005829%2CGO:0005885%2CGO:0006898%2CGO:0030036
tig00000022	BIO	PCR_product	740364	740771	.	.	.	Name=YNL317W_amp1v1;ID=YNL317W_amp1v1
tig00000022	SGD	gene	92807	93773	.	-	.	Name=YNR034W;ID=YNR034W;Alias=SOL1;Note=Protein with a possible role in tRNA export%253B shows similarity to 6-phosphogluconolactonase non-catalytic domains but does not exhibit this enzymatic activity%253B homologous to Sol2p%2C Sol3p%2C and Sol4p;Ontology_term=GO:0003674%2CGO:0005634%2CGO:0005737%2CGO:0006409%2CGO:0017057
tig00000022	BIO	PCR_product	656331	656652	.	.	.	Name=YNL273W_amp1v1;ID=YNL273W_amp1v1
tig00000022	SGD	CDS	326167	326644	.	+	.	Name=YNL089C_CDS;ID=YNL089C_CDS;Parent=YNL089C
tig00000022	BIO	PCR_product	471313	471631	.	.	.	Name=YNL172W_amp1v1;ID=YNL172W_amp1v1
tig00000022	BIO	PCR_product	510679	511036	.	.	.	Name=YNL195C_amp1v1;ID=YNL195C_amp1v1
tig00000022	BIO	PCR_product	759818	760306	.	.	.	Name=YNL329C_amp2v1;ID=YNL329C_amp2v1
tig00000022	SGD	CDS	603127	607057	.	-	.	Name=YNL250W_CDS;ID=YNL250W_CDS;Parent=YNL250W
tig00000022	SGD	gene	86617	88503	.	-	.	Name=YNR038W;ID=YNR038W;Alias=DBP6;Note=Essential protein involved in ribosome biogenesis%253B putative ATP-dependent RNA helicase of the DEAD-box protein family;Ontology_term=GO:0000027%2CGO:0004004%2CGO:0005730%2CGO:0006364%2CGO:0030687
tig00000022	SGD	CDS	89276	89737	.	+	.	Name=YNR036C_CDS;ID=YNR036C_CDS;Parent=YNR036C
tig00000022	SGD	gene	88771	89046	.	+	.	Name=YNR037C;ID=YNR037C;Alias=RSM19;Note=Mitochondrial ribosomal protein of the small subunit%2C has similarity to E. coli S19 ribosomal protein;Ontology_term=GO:0003735%2CGO:0005739%2CGO:0005763%2CGO:0032543
tig00000022	SGD	CDS	68740	70080	.	+	.	Name=YNR050C_CDS;ID=YNR050C_CDS;Parent=YNR050C
tig00000022	BIO	PCR_product	405362	405839	.	.	.	Name=YNL132W_amp2v1;ID=YNL132W_amp2v1
tig00000022	SGD	CDS	119072	119746	.	-	.	Name=YNR018W_CDS;ID=YNR018W_CDS;Parent=YNR018W
tig00000022	BIO	PCR_product	521001	521403	.	.	.	Name=YNL201C_amp2v1;ID=YNL201C_amp2v1
tig00000022	SGD	CDS	363384	364194	.	+	.	Name=YNL108C_CDS;ID=YNL108C_CDS;Parent=YNL108C
tig00000022	BIO	PCR_product	556203	556485	.	.	.	Name=YNL224C_amp1v1;ID=YNL224C_amp1v1
tig00000022	SGD	gene	84675	86489	.	+	.	Name=YNR039C;ID=YNR039C;Alias=ZRG17;Note=Endoplasmic reticulum protein of unknown function%2C transcription is induced under conditions of zinc deficiency%253B mutant phenotype suggests a role in uptake of zinc;Ontology_term=GO:0005385%2CGO:0005783%2CGO:0006829%2CGO:0016021%2CGO:0046873
tig00000022	BIO	PCR_product	137112	137331	.	.	.	Name=YNR011C_amp2v1;ID=YNR011C_amp2v1
tig00000022	SGD	gene	673352	673812	.	-	.	Name=YNL281W;ID=YNL281W;Alias=HCH1;Note=Heat shock protein regulator that binds to Hsp90p and may stimulate ATPase activity%253B originally identified as a high-copy number suppressor of a HSP90 loss-of-function mutation%253B GFP-fusion protein localizes to the cytoplasm and nucleus;Ontology_term=GO:0001671%2CGO:0005634%2CGO:0005737%2CGO:0006457%2CGO:0006950%2CGO:0051087
tig00000022	BIO	PCR_product	643072	643447	.	.	.	Name=YNL268W_amp1v1;ID=YNL268W_amp1v1
tig00000022	SGD	gene	268559	270826	.	+	.	Name=YNL059C;ID=YNL059C;Alias=ARP5;Note=Nuclear actin-related protein involved in chromatin remodeling%2C component of chromatin-remodeling enzyme complexes;Ontology_term=GO:0005634%2CGO:0006338%2CGO:0031011%2CGO:0042766%2CGO:0043140
tig00000022	BIO	PCR_product	286231	286678	.	.	.	Name=YNL068C_amp2v1;ID=YNL068C_amp2v1
tig00000022	SGD	CDS	753718	754725	.	+	.	Name=YNL326C_CDS;ID=YNL326C_CDS;Parent=YNL326C
tig00000022	SGD	gene	266789	267734	.	+	.	Name=YNL058C;ID=YNL058C;Note=Putative protein of unknown function%253B green fluorescent protein (GFP)-fusion protein localizes to the vacuole%253B YNL058C is not an essential gene;Ontology_term=GO:0000324%2CGO:0003674%2CGO:0008150
tig00000022	SGD	gene	196899	197117	.	+	.	Name=YNL024C-A;ID=YNL024C-A;Alias=KSH1;Note=Essential protein suggested to function early in the secretory pathway%253B inviability is suppressed by overexpression of Golgi protein Tvp23p%253B ortholog of human Kish;Ontology_term=GO:0003674%2CGO:0005575%2CGO:0008150
tig00000022	SGD	gene	671873	673185	.	+	.	Name=YNL280C;ID=YNL280C;Alias=ERG24;Note=C-14 sterol reductase%2C acts in ergosterol biosynthesis%253B mutants accumulate the abnormal sterol ignosterol (ergosta-8%2C14 dienol)%2C and are viable under anaerobic growth conditions but inviable on rich medium under aerobic conditions;Ontology_term=GO:0005783%2CGO:0006696%2CGO:0016021%2CGO:0050613
tig00000022	BIO	PCR_product	633482	633930	.	.	.	Name=YNL262W_amp1v1;ID=YNL262W_amp1v1
tig00000022	BIO	PCR_product	562586	562887	.	.	.	Name=YNL229C_amp1v1;ID=YNL229C_amp1v1
tig00000022	SGD	gene	266767	267099	.	-	.	Name=YNL057W;ID=YNL057W;Note=Dubious open reading frame unlikely to encode a protein%2C based on available experimental and comparative sequence data;Ontology_term=GO:0003674%2CGO:0005575%2CGO:0008150
tig00000022	SGD	CDS	114447	115659	.	-	.	Name=YNR021W_CDS;ID=YNR021W_CDS;Parent=YNR021W
tig00000022	BIO	PCR_product	93243	93570	.	.	.	Name=YNR034W_amp1v1;ID=YNR034W_amp1v1
tig00000022	SGD	CDS	510452	511237	.	+	.	Name=YNL195C_CDS;ID=YNL195C_CDS;Parent=YNL195C
tig00000022	BIO	PCR_product	553988	554352	.	.	.	Name=YNL223W_amp1v1;ID=YNL223W_amp1v1
tig00000022	BIO	PCR_product	90246	90495	.	.	.	Name=YNR035C_amp1v1;ID=YNR035C_amp1v1
tig00000022	BIO	PCR_product	176794	177217	.	.	.	Name=YNL014W_amp1v1;ID=YNL014W_amp1v1
tig00000022	SGD	intron	717724	718154	.	+	.	Name=YNL301C_mRNA_intron;ID=YNL301C_mRNA_intron;Parent=YNL301C_mRNA
tig00000022	SGD	gene	686167	687021	.	-	.	Name=YNL286W;ID=YNL286W;Alias=CUS2;Note=Protein that binds to U2 snRNA and Prp11p%2C may be involved in U2 snRNA folding%253B contains two RNA recognition motifs (RRMs);Ontology_term=GO:0000398%2CGO:0003723%2CGO:0005686
tig00000022	BIO	PCR_product	741926	742367	.	.	.	Name=YNL318C_amp2v1;ID=YNL318C_amp2v1
tig00000022	BIO	PCR_product	186947	187367	.	.	.	Name=YNL020C_amp2v1;ID=YNL020C_amp2v1
tig00000022	BIO	PCR_product	734483	734774	.	.	.	Name=YNL313C_amp1v1;ID=YNL313C_amp1v1
tig00000022	SGD	gene	356424	356512	.	-	.	Name=YNL103W-A;ID=YNL103W-A;Note=Dubious open reading frame unlikely to encode a protein%2C based on available experimental and comparative sequence data%253B partially overlaps the verified gene MET4%252FYNL104C;Ontology_term=GO:0003674%2CGO:0005575%2CGO:0008150
tig00000022	SGD	CDS	184529	185380	.	+	.	Name=YNL019C_CDS%3B YNL033W_CDS;ID=YNL019C_CDS%3B YNL033W_CDS;Parent=YNL019C%3B YNL033W
tig00000022	SGD	CDS	209825	210679	.	-	.	Name=YNL033W_CDS%3B YNL019C_CDS;ID=YNL033W_CDS%3B YNL019C_CDS;Parent=YNL033W%3B YNL019C
tig00000022	SGD	CDS	729716	730239	.	+	.	Name=YNL310C_CDS;ID=YNL310C_CDS;Parent=YNL310C
tig00000022	BIO	PCR_product	736937	737290	.	.	.	Name=YNL314W_amp1v1;ID=YNL314W_amp1v1
tig00000022	SGD	gene	686007	686074	.	-	.	Name=YNL285W;ID=YNL285W;Note=Dubious open reading frame unlikely to encode a functional protein%2C based on available experimental and comparative sequence data;Ontology_term=GO:0003674%2CGO:0005575%2CGO:0008150
tig00000022	SGD	CDS	202087	204121	.	-	.	Name=YNL027W_CDS;ID=YNL027W_CDS;Parent=YNL027W
tig00000022	SGD	gene	678162	679125	.	+	.	Name=YNL284C;ID=YNL284C;Alias=MRPL10%2CMRPL18;Note=Mitochondrial ribosomal protein of the large subunit%253B appears as two protein spots (YmL10 and YmL18) on two-dimensional SDS gels;Ontology_term=GO:0003735%2CGO:0005739%2CGO:0005762%2CGO:0032543
tig00000022	SGD	CDS	145077	146939	.	-	.	Name=YNR006W_CDS;ID=YNR006W_CDS;Parent=YNR006W
tig00000022	SGD	gene	674003	674590	.	-	.	Name=YNL282W;ID=YNL282W;Alias=POP3;Note=Subunit of both RNase MRP and nuclear RNase P%253B RNase MRP cleaves pre-rRNA%2C while nuclear RNase P cleaves tRNA precursors to generate mature 5%2527 ends and facilitates turnover of nuclear RNAs;Ontology_term=GO:0000171%2CGO:0000172%2CGO:0004526%2CGO:0005655%2CGO:0006364%2CGO:0006379%2CGO:0008033%2CGO:0034965
tig00000022	SGD	gene	98648	103376	.	+	.	Name=YNR031C;ID=YNR031C;Alias=SSK2;Note=MAP kinase kinase kinase of the HOG1 mitogen-activated signaling pathway%253B interacts with Ssk1p%2C leading to autophosphorylation and activation of Ssk2p which phosphorylates Pbs2p%253B also mediates actin cytoskeleton recovery from osmotic stress;Ontology_term=GO:0000161%2CGO:0004709%2CGO:0005829%2CGO:0005934%2CGO:0005935%2CGO:0006468%2CGO:0006970%2CGO:0007234%2CGO:0030036%2CGO:0046777
tig00000022	SGD	gene	675577	677082	.	+	.	Name=YNL283C;ID=YNL283C;Alias=WSC2%2CSTA3;Note=Partially redundant sensor-transducer of the stress-activated PKC1-MPK1 signaling pathway involved in maintenance of cell wall integrity and recovery from heat shock%253B secretory pathway Wsc2p is required for the arrest of secretion response;Ontology_term=GO:0004888%2CGO:0005624%2CGO:0005737%2CGO:0005933%2CGO:0007266%2CGO:0009408%2CGO:0030036%2CGO:0030427%2CGO:0031505%2CGO:0043332
tig00000022	SGD	CDS	88771	89046	.	+	.	Name=YNR037C_CDS;ID=YNR037C_CDS;Parent=YNR037C
tig00000022	SGD	gene	103615	105270	.	-	.	Name=YNR030W;ID=YNR030W;Alias=ALG12%2CECM39;Note=Alpha-1%2C6-mannosyltransferase localized to the ER%253B responsible for the addition of the alpha-1%2C6 mannose to dolichol-linked Man7GlcNAc2%2C acts in the dolichol pathway for N-glycosylation;Ontology_term=GO:0000009%2CGO:0005783%2CGO:0006486%2CGO:0006488%2CGO:0016021
tig00000022	BIO	PCR_product	318289	318776	.	.	.	Name=YNL087W_amp1v1;ID=YNL087W_amp1v1
tig00000022	BIO	PCR_product	543883	544297	.	.	.	Name=YNL218W_amp1v1;ID=YNL218W_amp1v1
tig00000022	SGD	gene	369976	370402	.	-	.	Name=YNL113W;ID=YNL113W;Alias=RPC19;Note=RNA polymerase subunit AC19%2C common to RNA polymerases I and III;Ontology_term=GO:0003899%2CGO:0005666%2CGO:0005736%2CGO:0006360%2CGO:0042797
tig00000022	BIO	chunk	464322	472927	.	.	.	Name=yeast_chr14_3_26.J3;ID=yeast_chr14_3_26.J3
tig00000022	SGD	gene	627538	634189	.	-	.	Name=YNL262W;ID=YNL262W;Alias=POL2%2CDUN2;Note=Catalytic subunit of DNA polymerase (II) epsilon%2C a chromosomal DNA replication polymerase that exhibits processivity and proofreading exonuclease activity%253B also involved in DNA synthesis during DNA repair%253B interacts extensively with Mrc1p;Ontology_term=GO:0000731%2CGO:0003690%2CGO:0003887%2CGO:0005657%2CGO:0006272%2CGO:0006273%2CGO:0006289%2CGO:0006298%2CGO:0006303%2CGO:0006348%2CGO:0007064%2CGO:0008622%2CGO:0033260
tig00000022	SGD	CDS	622073	624326	.	+	.	Name=YNL258C_CDS;ID=YNL258C_CDS;Parent=YNL258C
tig00000022	SGD	gene	634557	635502	.	+	.	Name=YNL263C;ID=YNL263C;Alias=YIF1;Note=Integral membrane protein required for the fusion of ER-derived COPII transport vesicles with the Golgi%253B interacts with Yip1p and Yos1p%253B localizes to the Golgi%2C the ER%2C and COPII vesicles%253B homolog of human YIPF3;Ontology_term=GO:0003674%2CGO:0005789%2CGO:0006888%2CGO:0016021%2CGO:0030134%2CGO:0030173
tig00000022	BIO	coding_sequence_variant	623226	623240	.	.	.	Name=BstXI_48231_AKKLE_removed;ID=BstXI_48231_AKKLE_removed
tig00000022	SGD	gene	416645	416902	.	-	.	Name=YNL138W-A;ID=YNL138W-A;Alias=YSF3%2CRCP10;Note=Component of the SF3b subcomplex of the U2 snRNP%2C essential protein required for for splicing and for assembly of SF3b;Ontology_term=GO:0000245%2CGO:0000398%2CGO:0003674%2CGO:0005686
tig00000022	SGD	CDS	332794	333453	.	-	.	Name=YNL093W_CDS;ID=YNL093W_CDS;Parent=YNL093W
tig00000022	BIO	PCR_product	281241	281643	.	.	.	Name=YNL066W_amp1v1;ID=YNL066W_amp1v1
tig00000022	SGD	gene	248657	249466	.	+	.	Name=YNL050C;ID=YNL050C;Note=Putative protein of unknown function%253B YNL050c is not an essential gene;Ontology_term=GO:0003674%2CGO:0005575%2CGO:0008150
tig00000022	SGD	CDS	130887	131523	.	-	.	Name=YNR014W_CDS;ID=YNR014W_CDS;Parent=YNR014W
tig00000022	SGD	gene	635782	636832	.	+	.	Name=YNL264C;ID=YNL264C;Alias=PDR17%2CISS1%2CSFH4;Note=Phosphatidylinositol transfer protein (PITP)%2C downregulates Plb1p-mediated turnover of phosphatidylcholine%2C found in the cytosol and microsomes%2C homologous to Pdr16p%2C deletion affects phospholipid composition;Ontology_term=GO:0005737%2CGO:0005768%2CGO:0008526%2CGO:0008654%2CGO:0015914%2CGO:0042493
tig00000022	SGD	gene	365898	366260	.	+	.	Name=YNL111C;ID=YNL111C;Alias=CYB5;Note=Cytochrome b5%2C involved in the sterol and lipid biosynthesis pathways%253B acts as an electron donor to support sterol C5-6 desaturation;Ontology_term=GO:0005789%2CGO:0005792%2CGO:0009055%2CGO:0016126
tig00000022	SGD	gene	637218	638111	.	+	.	Name=YNL265C;ID=YNL265C;Alias=IST1;Note=Protein with a positive role in the multivesicular body sorting pathway%253B functions and forms a complex with Did2p%253B recruitment to endosomes is mediated by the Vps2p-Vps24p subcomplex of ESCRT-III%253B also interacts with Vps4p;Ontology_term=GO:0003674%2CGO:0005737%2CGO:0005768%2CGO:0032511
tig00000022	SGD	CDS	200337	201786	.	-	.	Name=YNL026W_CDS;ID=YNL026W_CDS;Parent=YNL026W
tig00000022	SGD	gene	637729	638146	.	-	.	Name=YNL266W;ID=YNL266W;Note=Dubious open reading frame unlikely to encode a protein%2C based on available experimental and comparative sequence data%253B partially overlaps the verified ORF IST1%252FYNL265C;Ontology_term=GO:0003674%2CGO:0005575%2CGO:0008150
tig00000022	SGD	gene	249675	250883	.	-	.	Name=YNL051W;ID=YNL051W;Alias=COG5%2CAPI4%2CCOD4;Note=Component of the conserved oligomeric Golgi complex (Cog1p through Cog8p)%2C a cytosolic tethering complex that functions in protein trafficking to mediate fusion of transport vesicles to Golgi compartments;Ontology_term=GO:0003674%2CGO:0006891%2CGO:0017119%2CGO:0032258
tig00000022	BIO	PCR_product	135340	135720	.	.	.	Name=YNR012W_amp2v1;ID=YNR012W_amp2v1
tig00000022	BIO	PCR_product	598036	598501	.	.	.	Name=YNL247W_amp2v1;ID=YNL247W_amp2v1
tig00000022	BIO	PCR_product	322580	322814	.	.	.	Name=YNL088W_amp3v1;ID=YNL088W_amp3v1
tig00000022	SGD	gene	364719	365379	.	+	.	Name=YNL110C;ID=YNL110C;Alias=NOP15;Note=Constituent of 66S pre-ribosomal particles%2C involved in 60S ribosomal subunit biogenesis%253B localizes to both nucleolus and cytoplasm;Ontology_term=GO:0000915%2CGO:0003674%2CGO:0005634%2CGO:0005730%2CGO:0030687%2CGO:0042273
tig00000022	SGD	CDS	474278	474845	.	-	.	Name=YNL174W_CDS;ID=YNL174W_CDS;Parent=YNL174W
tig00000022	SGD	gene	638313	641509	.	-	.	Name=YNL267W;ID=YNL267W;Alias=PIK1%2CPIK120%2CPIK41;Note=Phosphatidylinositol 4-kinase%253B catalyzes first step in the biosynthesis of phosphatidylinositol-4%2C5-biphosphate%253B may control cytokinesis through the actin cytoskeleton;Ontology_term=GO:0004430%2CGO:0005634%2CGO:0005802%2CGO:0046854
tig00000022	BIO	PCR_product	287253	287526	.	.	.	Name=YNL068C_amp3v1;ID=YNL068C_amp3v1
tig00000022	SGD	CDS	5614	6747	.	+	.	Name=YNR074C_CDS;ID=YNR074C_CDS;Parent=YNR074C
tig00000022	SGD	CDS	710747	713275	.	-	.	Name=YNL298W_CDS;ID=YNL298W_CDS;Parent=YNL298W
tig00000022	SGD	gene	251350	251809	.	-	.	Name=YNL052W;ID=YNL052W;Alias=COX5A;Note=Subunit Va of cytochrome c oxidase%2C which is the terminal member of the mitochondrial inner membrane electron transport chain%253B predominantly expressed during aerobic growth while its isoform Vb (Cox5Bp) is expressed during anaerobic growth;Ontology_term=GO:0004129%2CGO:0005739%2CGO:0005751%2CGO:0006123%2CGO:0016021
tig00000022	BIO	PCR_product	497148	497531	.	.	.	Name=YNL189W_amp2v1;ID=YNL189W_amp2v1
tig00000022	SGD	gene	253944	257433	.	-	.	Name=YNL054W;ID=YNL054W;Alias=VAC7;Note=Integral vacuolar membrane protein involved in vacuole inheritance and morphology%253B activates Fab1p kinase activity under basal conditions and also after hyperosmotic shock;Ontology_term=GO:0000329%2CGO:0003674%2CGO:0005737%2CGO:0010513%2CGO:0016021%2CGO:0033674%2CGO:0070772
tig00000022	SGD	gene	642002	643835	.	-	.	Name=YNL268W;ID=YNL268W;Alias=LYP1;Note=Lysine permease%253B one of three amino acid permeases (Alp1p%2C Can1p%2C Lyp1p) responsible for uptake of cationic amino acids;Ontology_term=GO:0005739%2CGO:0005886%2CGO:0015174%2CGO:0015802%2CGO:0016021
tig00000022	SGD	CDS	558145	559880	.	+	.	Name=YNL225C_CDS;ID=YNL225C_CDS;Parent=YNL225C
tig00000022	BIO	PCR_product	294517	294887	.	.	.	Name=YNL073W_amp1v1;ID=YNL073W_amp1v1
tig00000022	SGD	gene	252120	253587	.	-	.	Name=YNL053W;ID=YNL053W;Alias=MSG5;Note=Dual-specificity protein phosphatase%253B exists in 2 isoforms%253B required for maintenance of a low level of signaling through the cell integrity pathway%2C adaptive response to pheromone%253B regulates and is regulated by Slt2p%253B dephosphorylates Fus3p;Ontology_term=GO:0000200%2CGO:0000754%2CGO:0005634%2CGO:0005737%2CGO:0006470%2CGO:0008138%2CGO:0060237%2CGO:0071511%2CGO:0071701
tig00000022	BIO	PCR_product	150289	150511	.	.	.	Name=YNR002C_amp1v1;ID=YNR002C_amp1v1
tig00000022	SGD	gene	644285	644678	.	-	.	Name=YNL269W;ID=YNL269W;Alias=BSC4;Note=Protein of unknown function%2C ORF exhibits genomic organization compatible with a translational readthrough-dependent mode of expression%253B readthrough is increased upon depletion of Sup35p;Ontology_term=GO:0003674%2CGO:0005575%2CGO:0008150
tig00000022	SGD	gene	264659	265510	.	+	.	Name=YNL055C;ID=YNL055C;Alias=POR1%2COMP2%2CVDAC%2CYVDAC1;Note=Mitochondrial porin (voltage-dependent anion channel)%2C outer membrane protein required for the maintenance of mitochondrial osmotic stability and mitochondrial membrane permeability%253B phosphorylated;Ontology_term=GO:0005739%2CGO:0005741%2CGO:0006811%2CGO:0006915%2CGO:0007005%2CGO:0008308%2CGO:0031307%2CGO:0045454%2CGO:0051027
tig00000022	SGD	CDS	223165	223829	.	-	.	Name=YNL036W_CDS;ID=YNL036W_CDS;Parent=YNL036W
tig00000022	BIO	PCR_product	501719	502094	.	.	.	Name=YNL191W_amp1v1;ID=YNL191W_amp1v1
tig00000022	BIO	PCR_product	357811	358240	.	.	.	Name=YNL104C_amp1v1;ID=YNL104C_amp1v1
tig00000022	SGD	centromere_DNA_Element_II	155044	155123	.	-	.	Name=CEN14_centromere_DNA_Element_II;ID=CEN14_centromere_DNA_Element_II;Parent=CEN14
tig00000022	SGD	gene	265662	266255	.	-	.	Name=YNL056W;ID=YNL056W;Alias=OCA2;Note=Putative protein with similarity to predicted tyrosine phosphatases Oca1p and Siw14p%253B green fluorescent protein (GFP)-fusion protein localizes to the cytoplasm%253B YNL056W is not an essential gene;Ontology_term=GO:0003674%2CGO:0005737%2CGO:0008150
tig00000022	BIO	PCR_product	518615	518875	.	.	.	Name=YNL200C_amp1v1;ID=YNL200C_amp1v1
tig00000022	SGD	CDS	427991	430210	.	+	.	Name=YNL144C_CDS;ID=YNL144C_CDS;Parent=YNL144C
tig00000022	BIO	PCR_product	645599	646001	.	.	.	Name=YNL270C_amp2v1;ID=YNL270C_amp2v1
tig00000022	SGD	CDS	306769	307200	.	+	.	Name=YNL081C_CDS;ID=YNL081C_CDS;Parent=YNL081C
tig00000022	BIO	chunk	627814	636596	.	.	.	Name=yeast_chr14_3_26.E2;ID=yeast_chr14_3_26.E2
tig00000022	SGD	CDS	414740	416317	.	-	.	Name=YNL138W_CDS;ID=YNL138W_CDS;Parent=YNL138W
tig00000022	SGD	CDS	665432	665618	.	-	.	Name=YNL277W-A_CDS;ID=YNL277W-A_CDS;Parent=YNL277W-A
tig00000022	SGD	CDS	490172	490646	.	+	.	Name=YNL185C_CDS;ID=YNL185C_CDS;Parent=YNL185C
tig00000022	SGD	CDS	466569	466964	.	-	.	Name=YNL170W_CDS;ID=YNL170W_CDS;Parent=YNL170W
tig00000022	SGD	gene	235486	235707	.	-	.	Name=YNL042W-B;ID=YNL042W-B;Note=Putative protein of unknown function;Ontology_term=GO:0003674%2CGO:0005575%2CGO:0008150
tig00000022	BIO	PCR_product	203122	203495	.	.	.	Name=YNL027W_amp2v1;ID=YNL027W_amp2v1
tig00000022	BIO	PCR_product	125334	125815	.	.	.	Name=YNR016C_amp4v1;ID=YNR016C_amp4v1
tig00000022	SGD	noncoding_exon	692928	693023	.	-	.	Name=snR40_noncoding_exon;ID=snR40_noncoding_exon;Parent=snR40
tig00000022	BIO	PCR_product	247413	247715	.	.	.	Name=YNL049C_amp3v1;ID=YNL049C_amp3v1
tig00000022	BIO	PCR_product	142967	143342	.	.	.	Name=YNR008W_amp2v1;ID=YNR008W_amp2v1
tig00000022	BIO	PCR_product	415406	415828	.	.	.	Name=YNL138W_amp2v1;ID=YNL138W_amp2v1
tig00000022	SGD	CDS	300431	302012	.	-	.	Name=YNL077W_CDS;ID=YNL077W_CDS;Parent=YNL077W
tig00000022	SGD	CDS	562389	563454	.	+	.	Name=YNL229C_CDS;ID=YNL229C_CDS;Parent=YNL229C
tig00000022	SGD	gene	380634	382114	.	-	.	Name=YNL119W;ID=YNL119W;Alias=NCS2%2CTUC2;Note=Protein required for thiolation of the uridine at the wobble position of Lys(UUU) and Glu(UUC) tRNAs%253B has a role in urmylation and in invasive and pseudohyphal growth%253B inhibits replication of Brome mosaic virus in S. cerevisiae;Ontology_term=GO:0001403%2CGO:0002143%2CGO:0003674%2CGO:0005737%2CGO:0007124%2CGO:0032447
tig00000022	SGD	CDS	147539	147977	.	-	.	Name=YNR004W_CDS;ID=YNR004W_CDS;Parent=YNR004W
tig00000022	BIO	PCR_product	432791	433106	.	.	.	Name=YNL148C_amp1v1;ID=YNL148C_amp1v1
tig00000022	SGD	gene	377598	380503	.	+	.	Name=YNL118C;ID=YNL118C;Alias=DCP2%2CPSU1;Note=Catalytic subunit of the Dcp1p-Dcp2p decapping enzyme complex%2C which removes the 5%2527 cap structure from mRNAs prior to their degradation%253B member of the Nudix hydrolase family;Ontology_term=GO:0000290%2CGO:0000932%2CGO:0003729%2CGO:0005634%2CGO:0005737%2CGO:0016787%2CGO:0031087%2CGO:0034063%2CGO:0050072
tig00000022	SGD	CDS	553772	555250	.	-	.	Name=YNL223W_CDS;ID=YNL223W_CDS;Parent=YNL223W
tig00000022	SGD	CDS	237711	238240	.	-	.	Name=YNL044W_mRNA_CDS_1;ID=YNL044W_mRNA_CDS_1;Parent=YNL044W_mRNA
tig00000022	SGD	CDS	288923	289488	.	+	2	Name=YNL069C_mRNA_CDS_1;ID=YNL069C_mRNA_CDS_1;Parent=YNL069C_mRNA
tig00000022	SGD	CDS	288447	288474	.	+	.	Name=YNL069C_mRNA_CDS_2;ID=YNL069C_mRNA_CDS_2;Parent=YNL069C_mRNA
tig00000022	BIO	PCR_product	583138	583402	.	.	.	Name=YNL240C_amp1v1;ID=YNL240C_amp1v1
tig00000022	BIO	PCR_product	478584	479022	.	.	.	Name=YNL177C_amp1v1;ID=YNL177C_amp1v1
tig00000022	BIO	PCR_product	337285	337645	.	.	.	Name=YNL095C_amp2v1;ID=YNL095C_amp2v1
tig00000022	BIO	coding_sequence_variant	566393	566404	.	.	.	Name=BaeI_433353_WYGG_removed;ID=BaeI_433353_WYGG_removed
tig00000022	SGD	gene	375142	376805	.	-	.	Name=YNL117W;ID=YNL117W;Alias=MLS1;Note=Malate synthase%2C enzyme of the glyoxylate cycle%2C involved in utilization of non-fermentable carbon sources%253B expression is subject to carbon catabolite repression%253B localizes in peroxisomes during growth in oleic acid medium;Ontology_term=GO:0004474%2CGO:0005737%2CGO:0005782%2CGO:0006097
tig00000022	SGD	gene	341698	341852	.	-	.	Name=YNL097W-A;ID=YNL097W-A;Note=Dubious open reading frame unlikely to encode a protein%2C based on available experimental and comparative sequence data%253B completely overlaps the verified gene PHO23%252FYNL097C;Ontology_term=GO:0003674%2CGO:0005575%2CGO:0008150
tig00000022	BIO	PCR_product	765567	765888	.	.	.	Name=YNL331C_amp1v1;ID=YNL331C_amp1v1
tig00000022	SGD	CDS	625888	627324	.	-	.	Name=YNL261W_CDS;ID=YNL261W_CDS;Parent=YNL261W
tig00000022	SGD	CDS	675577	677082	.	+	.	Name=YNL283C_CDS;ID=YNL283C_CDS;Parent=YNL283C
tig00000022	SGD	CDS	515921	516222	.	+	.	Name=YNL198C_CDS;ID=YNL198C_CDS;Parent=YNL198C
tig00000022	SGD	gene	373255	374823	.	-	.	Name=YNL116W;ID=YNL116W;Alias=DMA2%2CCHF2;Note=Protein involved in ubiquitination%253B plays a role in regulating spindle position and orientation%253B functionally redundant with Dma1p%253B orthologous to human RNF8 protein%2C also has sequence similarity to human Chfr;Ontology_term=GO:0000132%2CGO:0000921%2CGO:0004842%2CGO:0005737%2CGO:0007094%2CGO:0051865
tig00000022	BIO	PCR_product	708791	709185	.	.	.	Name=YNL297C_amp2v1;ID=YNL297C_amp2v1
tig00000022	SGD	CDS	441030	441927	.	+	.	Name=YNL156C_CDS;ID=YNL156C_CDS;Parent=YNL156C
tig00000022	SGD	CDS	736919	737685	.	-	.	Name=YNL314W_CDS;ID=YNL314W_CDS;Parent=YNL314W
tig00000022	BIO	PCR_product	620550	620896	.	.	.	Name=YNL257C_amp1v1;ID=YNL257C_amp1v1
tig00000022	SGD	CDS	21705	23169	.	+	.	Name=YNR069C_CDS;ID=YNR069C_CDS;Parent=YNR069C
tig00000022	SGD	gene	371115	373045	.	+	.	Name=YNL115C;ID=YNL115C;Note=Putative protein of unknown function%253B green fluorescent protein (GFP)-fusion protein localizes to mitochondria%253B YNL115C is not an essential gene;Ontology_term=GO:0000324%2CGO:0003674%2CGO:0008150%2CGO:0016021
tig00000022	SGD	CDS	634557	635502	.	+	.	Name=YNL263C_CDS;ID=YNL263C_CDS;Parent=YNL263C
tig00000022	BIO	PCR_product	239976	240373	.	.	.	Name=YNL045W_amp1v1;ID=YNL045W_amp1v1
tig00000022	SGD	gene	370119	370488	.	+	.	Name=YNL114C;ID=YNL114C;Note=Dubious open reading frame unlikely to encode a protein%2C based on available experimental and comparative sequence data%253B completely overlaps the verified ORF RPC19%252FYNL113W%2C an RNA polymerase subunit;Ontology_term=GO:0003674%2CGO:0005575%2CGO:0008150
tig00000022	SGD	CDS	326193	326772	.	-	.	Name=YNL090W_CDS;ID=YNL090W_CDS;Parent=YNL090W
tig00000022	SGD	CDS	139758	140205	.	-	.	Name=YNR010W_CDS;ID=YNR010W_CDS;Parent=YNR010W
tig00000022	SGD	gene	72918	75592	.	-	.	Name=YNR047W;ID=YNR047W;Alias=FPK1;Note=Ser%252FThr protein kinase that regulates the putative phospholipid translocases Lem3p-Dnf1p%252FDnf2p%253B phosphorylates and inhibits upstream inhibitory kinase%2C Ypk1p%253B localizes to the cytoplasm%2C early endosome%252FTGN compartments%2C and plasma membrane;Ontology_term=GO:0004672%2CGO:0004674%2CGO:0005737%2CGO:0005886%2CGO:0006468%2CGO:0019236%2CGO:0046777%2CGO:0061092
tig00000022	SGD	CDS	734115	736826	.	+	.	Name=YNL313C_CDS;ID=YNL313C_CDS;Parent=YNL313C
tig00000022	SGD	gene	75919	76325	.	-	.	Name=YNR046W;ID=YNR046W;Alias=TRM112;Note=Subunit of tRNA methyltransferase (MTase) complexes in combination with Trm9p and Trm11p%253B subunit of complex with Mtq2p that methylates Sup45p (eRF1) in the ternary complex eRF1-eRF3-GTP%253B deletion confers resistance to zymocin;Ontology_term=GO:0004809%2CGO:0005634%2CGO:0005730%2CGO:0005737%2CGO:0008270%2CGO:0008276%2CGO:0018364%2CGO:0030488%2CGO:0035657%2CGO:0043528
tig00000022	BIO	PCR_product	693676	694063	.	.	.	Name=YNL289W_amp1v1;ID=YNL289W_amp1v1
tig00000022	SGD	CDS	722375	723268	.	+	.	Name=YNL305C_CDS;ID=YNL305C_CDS;Parent=YNL305C
tig00000022	SGD	CDS	739053	740056	.	+	.	Name=YNL316C_CDS;ID=YNL316C_CDS;Parent=YNL316C
tig00000022	SGD	CDS	437737	439372	.	+	.	Name=YNL154C_CDS;ID=YNL154C_CDS;Parent=YNL154C
tig00000022	SGD	gene	76504	77971	.	-	.	Name=YNR045W;ID=YNR045W;Alias=PET494;Note=Mitochondrial translational activator specific for the COX3 mRNA%2C acts together with Pet54p and Pet122p%253B located in the mitochondrial inner membrane;Ontology_term=GO:0005739%2CGO:0005743%2CGO:0045182%2CGO:0070131%2CGO:0097034
tig00000022	BIO	PCR_product	106101	106502	.	.	.	Name=YNR029C_amp1v1;ID=YNR029C_amp1v1
tig00000022	SGD	CDS	618132	621816	.	+	.	Name=YNL257C_CDS;ID=YNL257C_CDS;Parent=YNL257C
tig00000022	SGD	CDS	169484	170209	.	-	.	Name=YNL010W_CDS;ID=YNL010W_CDS;Parent=YNL010W
tig00000022	BIO	PCR_product	138461	138920	.	.	.	Name=YNR011C_amp3v1;ID=YNR011C_amp3v1
tig00000022	BIO	PCR_product	298143	298566	.	.	.	Name=YNL076W_amp2v1;ID=YNL076W_amp2v1
tig00000022	SGD	CDS	174361	177487	.	-	.	Name=YNL014W_CDS;ID=YNL014W_CDS;Parent=YNL014W
tig00000022	SGD	CDS	312268	313311	.	+	.	Name=YNL084C_CDS;ID=YNL084C_CDS;Parent=YNL084C
tig00000022	BIO	PCR_product	424838	425258	.	.	.	Name=YNL142W_amp1v1;ID=YNL142W_amp1v1
tig00000022	SGD	CDS	646990	652828	.	+	.	Name=YNL271C_CDS;ID=YNL271C_CDS;Parent=YNL271C
tig00000022	BIO	PCR_product	670432	670825	.	.	.	Name=YNL279W_amp1v1;ID=YNL279W_amp1v1
tig00000022	SGD	CDS	249675	250883	.	-	.	Name=YNL051W_CDS;ID=YNL051W_CDS;Parent=YNL051W
tig00000022	SGD	CDS	83645	84415	.	-	.	Name=YNR040W_CDS;ID=YNR040W_CDS;Parent=YNR040W
tig00000022	SGD	CDS	452422	452640	.	-	.	Name=YNL162W-A_CDS;ID=YNL162W-A_CDS;Parent=YNL162W-A
tig00000022	BIO	PCR_product	404829	405296	.	.	.	Name=YNL132W_amp3v1;ID=YNL132W_amp3v1
tig00000022	BIO	PCR_product	726364	726670	.	.	.	Name=YNL308C_amp2v1;ID=YNL308C_amp2v1
tig00000022	SGD	gene	70472	71104	.	+	.	Name=YNR049C;ID=YNR049C;Alias=MSO1;Note=Probable component of the secretory vesicle docking complex%2C acts at a late step in secretion%253B shows genetic and physical interactions with Sec1p%253B required for prospore membrane formation during sporulation;Ontology_term=GO:0003674%2CGO:0005628%2CGO:0005792%2CGO:0005886%2CGO:0005934%2CGO:0005935%2CGO:0006904%2CGO:0006944%2CGO:0031201%2CGO:0032120%2CGO:0033101
tig00000022	SGD	gene	71316	72496	.	-	.	Name=YNR048W;ID=YNR048W;Alias=CRF1;Note=Protein that interacts specifically in vivo with phospholipid translocase (flippase) Dnf3p%253B similar to Cdc50p%2C which is an essential interaction partner of the flippase Drs2p;Ontology_term=GO:0004012%2CGO:0016021%2CGO:0042493
tig00000022	SGD	CDS	75919	76325	.	-	.	Name=YNR046W_CDS;ID=YNR046W_CDS;Parent=YNR046W
tig00000022	BIO	restriction_enzyme_recognition_site	726584	726598	-4.019	+	.	Name=SfiI_108471;ID=SfiI_108471
tig00000022	SGD	CDS	393356	395886	.	-	.	Name=YNL126W_CDS;ID=YNL126W_CDS;Parent=YNL126W
tig00000022	BIO	PCR_product	271816	272289	.	.	.	Name=YNL061W_amp1v1;ID=YNL061W_amp1v1
tig00000022	BIO	PCR_product	468688	468981	.	.	.	Name=YNL172W_amp2v1;ID=YNL172W_amp2v1
tig00000022	SGD	CDS	404608	407768	.	-	.	Name=YNL132W_CDS;ID=YNL132W_CDS;Parent=YNL132W
tig00000022	SGD	CDS	342709	343676	.	+	.	Name=YNL098C_CDS;ID=YNL098C_CDS;Parent=YNL098C
tig00000022	SGD	gene	762736	764034	.	+	.	Name=YNL330C;ID=YNL330C;Alias=RPD3%2CMOF6%2CREC3%2CSDI2%2CSDS6;Note=Histone deacetylase%253B regulates transcription%2C silencing%2C and other processes by influencing chromatin remodeling%253B forms at least two different complexes which have distinct functions and members;Ontology_term=GO:0000083%2CGO:0000115%2CGO:0000117%2CGO:0000118%2CGO:0000122%2CGO:0001302%2CGO:0003713%2CGO:0003714%2CGO:0004407%2CGO:0006368%2CGO:0016479%2CGO:0030174%2CGO:0031939%2CGO:0032221%2CGO:0033698%2CGO:0034401%2CGO:0034503%2CGO:0034605%2CGO:0045128%2CGO:0045816%2CGO:0045944%2CGO:0051038%2CGO:0061186%2CGO:0061188%2CGO:0070210%2CGO:0070211%2CGO:0070822%2CGO:0070932%2CGO:0070933
tig00000022	BIO	PCR_product	760366	760711	.	.	.	Name=YNL329C_amp1v1;ID=YNL329C_amp1v1
tig00000022	SGD	gene	240757	241272	.	-	.	Name=YNL046W;ID=YNL046W;Note=Putative protein of unknown function%253B expression depends on Swi5p%253B GFP-fusion protein localizes to the endoplasmic reticulum%253B deletion confers sensitivity to 4-(N-(S-glutathionylacetyl)amino) phenylarsenoxide (GSAO);Ontology_term=GO:0003674%2CGO:0005783%2CGO:0008150
tig00000022	SGD	CDS	542658	544414	.	-	.	Name=YNL218W_CDS;ID=YNL218W_CDS;Parent=YNL218W
tig00000022	SGD	CDS	762736	764034	.	+	.	Name=YNL330C_CDS;ID=YNL330C_CDS;Parent=YNL330C
tig00000022	SGD	gene	764784	765912	.	+	.	Name=YNL331C;ID=YNL331C;Alias=AAD14;Note=Putative aryl-alcohol dehydrogenase%253B similar to P. chrysosporium aryl-alcohol dehydrogenase%253B mutational analysis has not yet revealed a physiological role;Ontology_term=GO:0005575%2CGO:0006081%2CGO:0018456
tig00000022	SGD	CDS	240757	241272	.	-	.	Name=YNL046W_CDS;ID=YNL046W_CDS;Parent=YNL046W
tig00000022	SGD	CDS	356424	356512	.	-	.	Name=YNL103W-A_CDS;ID=YNL103W-A_CDS;Parent=YNL103W-A
tig00000022	SGD	CDS	271098	272950	.	-	.	Name=YNL061W_CDS;ID=YNL061W_CDS;Parent=YNL061W
tig00000022	SGD	gene	238606	240619	.	-	.	Name=YNL045W;ID=YNL045W;Alias=LAP2;Note=Leucyl aminopeptidase yscIV (leukotriene A4 hydrolase) with epoxide hydrolase activity%2C metalloenzyme containing one zinc atom%253B green fluorescent protein (GFP)-fusion protein localizes to the cytoplasm and nucleus;Ontology_term=GO:0004177%2CGO:0004301%2CGO:0004463%2CGO:0005634%2CGO:0005737%2CGO:0030163%2CGO:0044255
tig00000022	SGD	gene	644716	646435	.	+	.	Name=YNL270C;ID=YNL270C;Alias=ALP1%2CAPL1;Note=Arginine transporter%253B expression is normally very low and it is unclear what conditions would induce significant expression;Ontology_term=GO:0005886%2CGO:0015174%2CGO:0015802%2CGO:0016021
tig00000022	BIO	PCR_product	386441	386717	.	.	.	Name=YNL123W_amp2v1;ID=YNL123W_amp2v1
tig00000022	SGD	gene	243744	245386	.	-	.	Name=YNL048W;ID=YNL048W;Alias=ALG11;Note=Alpha-1%2C2-mannosyltransferase%2C catalyzes sequential addition of the two terminal alpha 1%2C2-mannose residues to the Man5GlcNAc2-PP-dolichol intermediate during asparagine-linked glycosylation in the ER;Ontology_term=GO:0000026%2CGO:0005789%2CGO:0006486%2CGO:0006490
tig00000022	SGD	gene	241693	243653	.	+	.	Name=YNL047C;ID=YNL047C;Alias=SLM2%2CLIT1;Note=Phosphoinositide PI4%2C5P(2) binding protein%2C forms a complex with Slm1p%253B acts downstream of Mss4p in a pathway regulating actin cytoskeleton organization in response to stress%253B phosphorylated by the TORC2 complex;Ontology_term=GO:0001558%2CGO:0005886%2CGO:0016197%2CGO:0030036%2CGO:0030950%2CGO:0031929%2CGO:0035091%2CGO:0051017%2CGO:0070941
tig00000022	SGD	CDS	353488	355502	.	-	.	Name=YNL103W_CDS;ID=YNL103W_CDS;Parent=YNL103W
tig00000022	BIO	PCR_product	629626	629880	.	.	.	Name=YNL262W_amp2v1;ID=YNL262W_amp2v1
tig00000022	BIO	PCR_product	464299	464763	.	.	.	Name=YNL168C_amp1v1;ID=YNL168C_amp1v1
tig00000022	SGD	gene	653265	655532	.	+	.	Name=YNL272C;ID=YNL272C;Alias=SEC2;Note=Guanyl-nucleotide exchange factor for the small G-protein Sec4p%253B essential for post-Golgi vesicle transport and for autophagy%253B associates with the exocyst%2C via exocyst subunit Sec15p%2C on secretory vesicles;Ontology_term=GO:0005085%2CGO:0005829%2CGO:0005934%2CGO:0005935%2CGO:0006887%2CGO:0006914%2CGO:0030133%2CGO:0043332%2CGO:0070273
tig00000022	SGD	CDS	106957	107879	.	-	.	Name=YNR028W_CDS;ID=YNR028W_CDS;Parent=YNR028W
tig00000022	SGD	CDS	678162	679125	.	+	.	Name=YNL284C_CDS;ID=YNL284C_CDS;Parent=YNL284C
tig00000022	SGD	gene	81022	82211	.	-	.	Name=YNR043W;ID=YNR043W;Alias=MVD1%2CERG19;Note=Mevalonate pyrophosphate decarboxylase%2C essential enzyme involved in the biosynthesis of isoprenoids and sterols%2C including ergosterol%253B acts as a homodimer;Ontology_term=GO:0004163%2CGO:0005737%2CGO:0016126
tig00000022	SGD	CDS	268559	270826	.	+	.	Name=YNL059C_CDS;ID=YNL059C_CDS;Parent=YNL059C
tig00000022	SGD	CDS	396265	399125	.	-	.	Name=YNL127W_CDS;ID=YNL127W_CDS;Parent=YNL127W
tig00000022	SGD	gene	646990	652828	.	+	.	Name=YNL271C;ID=YNL271C;Alias=BNI1%2CPPF3%2CSHE5;Note=Formin%2C nucleates the formation of linear actin filaments%2C involved in cell processes such as budding and mitotic spindle orientation which require the formation of polarized actin cables%2C functionally redundant with BNR1;Ontology_term=GO:0000131%2CGO:0000132%2CGO:0000133%2CGO:0001950%2CGO:0005522%2CGO:0005884%2CGO:0005934%2CGO:0005935%2CGO:0043332%2CGO:0045010%2CGO:0051016%2CGO:0070649%2CGO:0071519
tig00000022	BIO	PCR_product	187408	187728	.	.	.	Name=YNL020C_amp1v1;ID=YNL020C_amp1v1
tig00000022	SGD	gene	245647	248269	.	+	.	Name=YNL049C;ID=YNL049C;Alias=SFB2%2CISS1;Note=Component of the Sec23p-Sfb2p heterodimer of the COPII vesicle coat%2C required for cargo selection during vesicle formation in ER to Golgi transport%253B homologous to Sec24p and Sfb3p;Ontology_term=GO:0005048%2CGO:0030127%2CGO:0090110
tig00000022	SGD	gene	82440	82868	.	-	.	Name=YNR042W;ID=YNR042W;Note=Dubious open reading frame unlikely to encode a protein%2C based on available experimental and comparative sequence data%253B completely overlaps verified gene COQ2;Ontology_term=GO:0003674%2CGO:0005575%2CGO:0008150
tig00000022	SGD	gene	660147	661195	.	+	.	Name=YNL274C;ID=YNL274C;Alias=GOR1;Note=Glyoxylate reductase%253B null mutation results in increased biomass after diauxic shift%253B the authentic%2C non-tagged protein is detected in highly purified mitochondria in high-throughput studies;Ontology_term=GO:0005634%2CGO:0005737%2CGO:0005739%2CGO:0008152%2CGO:0009436%2CGO:0016616%2CGO:0047964
tig00000022	SGD	CDS	448111	450377	.	-	.	Name=YNL161W_CDS;ID=YNL161W_CDS;Parent=YNL161W
tig00000022	SGD	gene	655738	659438	.	-	.	Name=YNL273W;ID=YNL273W;Alias=TOF1;Note=Subunit of a replication-pausing checkpoint complex (Tof1p-Mrc1p-Csm3p) that acts at the stalled replication fork to promote sister chromatid cohesion after DNA damage%2C facilitating gap repair of damaged DNA%253B interacts with the MCM helicase;Ontology_term=GO:0000076%2CGO:0000228%2CGO:0003674%2CGO:0006260%2CGO:0006281%2CGO:0007064%2CGO:0031298%2CGO:0043111%2CGO:0043570%2CGO:0043596%2CGO:0048478
tig00000022	SGD	CDS	624567	624788	.	+	.	Name=YNL259C_CDS;ID=YNL259C_CDS;Parent=YNL259C
tig00000022	SGD	gene	82447	83564	.	+	.	Name=YNR041C;ID=YNR041C;Alias=COQ2;Note=Para hydroxybenzoate%253A polyprenyl transferase%2C catalyzes the second step in ubiquinone (coenzyme Q) biosynthesis;Ontology_term=GO:0005739%2CGO:0005792%2CGO:0006744%2CGO:0008412%2CGO:0016021%2CGO:0032592
tig00000022	SGD	gene	83645	84415	.	-	.	Name=YNR040W;ID=YNR040W;Note=Putative protein of unknown function%253B the authentic%2C non-tagged protein is detected in highly purified mitochondria in high-throughput studies;Ontology_term=GO:0003674%2CGO:0005739%2CGO:0008150
tig00000022	SGD	CDS	122631	129325	.	+	.	Name=YNR016C_CDS;ID=YNR016C_CDS;Parent=YNR016C
tig00000022	BIO	PCR_product	461690	462127	.	.	.	Name=YNL167C_amp2v1;ID=YNL167C_amp2v1
tig00000022	BIO	PCR_product	169505	169779	.	.	.	Name=YNL010W_amp1v1;ID=YNL010W_amp1v1
tig00000022	SGD	gene	42110	44263	.	-	.	Name=YNR060W;ID=YNR060W;Alias=FRE4;Note=Ferric reductase%2C reduces a specific subset of siderophore-bound iron prior to uptake by transporters%253B expression induced by low iron levels;Ontology_term=GO:0000293%2CGO:0005886%2CGO:0015891%2CGO:0016021
tig00000022	SGD	gene	40685	41343	.	+	.	Name=YNR061C;ID=YNR061C;Note=Putative protein of unknown function;Ontology_term=GO:0000324%2CGO:0003674%2CGO:0008150%2CGO:0016021
tig00000022	BIO	PCR_product	270295	270694	.	.	.	Name=YNL059C_amp2v1;ID=YNL059C_amp2v1
tig00000022	SGD	CDS	686167	687021	.	-	.	Name=YNL286W_CDS;ID=YNL286W_CDS;Parent=YNL286W
tig00000022	SGD	gene	38896	39871	.	+	.	Name=YNR062C;ID=YNR062C;Note=Putative membrane protein of unknown function;Ontology_term=GO:0003674%2CGO:0008150%2CGO:0016021
tig00000022	SGD	gene	624977	625570	.	+	.	Name=YNL260C;ID=YNL260C;Note=Putative protein of unknown function with similarity to a human protein overexpressed in oral cancers%253B essential gene with defects in anaerobic and filamentous growth%253B localizes to the nucleus and cytoplasm;Ontology_term=GO:0003674%2CGO:0005634%2CGO:0005737%2CGO:0008150
tig00000022	BIO	PCR_product	359927	360329	.	.	.	Name=YNL106C_amp2v1;ID=YNL106C_amp2v1
tig00000022	BIO	coding_sequence_variant	58371	58382	.	.	.	Name=BglI_245488_AKKA_removed;ID=BglI_245488_AKKA_removed
tig00000022	BIO	coding_sequence_variant	272870	272881	.	.	.	Name=BglI_245488_AKKA_removed;ID=BglI_245488_AKKA_removed
tig00000022	BIO	coding_sequence_variant	324320	324331	.	.	.	Name=BglI_245488_AKKA_removed;ID=BglI_245488_AKKA_removed
tig00000022	BIO	coding_sequence_variant	503028	503039	.	.	.	Name=BglI_245488_AKKA_removed;ID=BglI_245488_AKKA_removed
tig00000022	SGD	CDS	536456	537054	.	-	.	Name=YNL214W_CDS;ID=YNL214W_CDS;Parent=YNL214W
tig00000022	SGD	gene	35491	37308	.	-	.	Name=YNR063W;ID=YNR063W;Note=Putative zinc-cluster protein of unknown function;Ontology_term=GO:0005575%2CGO:0008150%2CGO:0043565
tig00000022	BIO	PCR_product	564350	564645	.	.	.	Name=YNL230C_amp1v1;ID=YNL230C_amp1v1
tig00000022	BIO	PCR_product	630968	631272	.	.	.	Name=YNL262W_amp7v1;ID=YNL262W_amp7v1
tig00000022	SGD	gene	625888	627324	.	-	.	Name=YNL261W;ID=YNL261W;Alias=ORC5;Note=Subunit of the origin recognition complex%2C which directs DNA replication by binding to replication origins and is also involved in transcriptional silencing;Ontology_term=GO:0003688%2CGO:0005524%2CGO:0005656%2CGO:0005664%2CGO:0006267%2CGO:0006270%2CGO:0030466%2CGO:0031261%2CGO:0031938
tig00000022	BIO	PCR_product	711909	712353	.	.	.	Name=YNL298W_amp1v1;ID=YNL298W_amp1v1
tig00000022	SGD	gene	34252	35124	.	+	.	Name=YNR064C;ID=YNR064C;Note=Epoxide hydrolase%2C member of the alpha%252Fbeta hydrolase fold family%253B may have a role in detoxification of epoxides;Ontology_term=GO:0004301%2CGO:0005625%2CGO:0009636
tig00000022	SGD	CDS	265662	266255	.	-	.	Name=YNL056W_CDS;ID=YNL056W_CDS;Parent=YNL056W
tig00000022	SGD	CDS	292198	293118	.	-	.	Name=YNL072W_CDS;ID=YNL072W_CDS;Parent=YNL072W
tig00000022	SGD	CDS	594995	595319	.	+	.	Name=YNL244C_CDS;ID=YNL244C_CDS;Parent=YNL244C
tig00000022	SGD	gene	436963	437351	.	+	.	Name=YNL153C;ID=YNL153C;Alias=GIM3%2CPFD4;Note=Subunit of the heterohexameric cochaperone prefoldin complex which binds specifically to cytosolic chaperonin and transfers target proteins to it;Ontology_term=GO:0005737%2CGO:0007021%2CGO:0015631%2CGO:0016272
tig00000022	SGD	gene	435483	436708	.	-	.	Name=YNL152W;ID=YNL152W;Alias=INN1;Note=Essential protein that associates with the contractile actomyosin ring%2C required for ingression of the plasma membrane into the bud neck during cytokinesis%253B C2 domain%2C a membrane targeting module%2C is required for function;Ontology_term=GO:0000142%2CGO:0000281%2CGO:0005543%2CGO:0005737%2CGO:0051276%2CGO:0071937
tig00000022	BIO	PCR_product	352587	352900	.	.	.	Name=YNL102W_amp2v1;ID=YNL102W_amp2v1
tig00000022	SGD	gene	30573	33913	.	+	.	Name=YNR065C;ID=YNR065C;Alias=YSN1;Note=Protein of unknown function%253B protein-protein interactions suggest a possible role in actin patch formation%253B YNR065C is not an essential gene;Ontology_term=GO:0003674%2CGO:0008150%2CGO:0016021
tig00000022	BIO	PCR_product	387889	388165	.	.	.	Name=YNL123W_amp3v1;ID=YNL123W_amp3v1
tig00000022	BIO	PCR_product	317461	317728	.	.	.	Name=YNL087W_amp4v1;ID=YNL087W_amp4v1
tig00000022	SGD	gene	29243	30548	.	+	.	Name=YNR066C;ID=YNR066C;Note=Putative membrane-localized protein of unknown function;Ontology_term=GO:0003674%2CGO:0005624%2CGO:0008150%2CGO:0016021
tig00000022	SGD	gene	25189	28534	.	+	.	Name=YNR067C;ID=YNR067C;Alias=DSE4%2CENG1;Note=Daughter cell-specific secreted protein with similarity to glucanases%2C degrades cell wall from the daughter side causing daughter to separate from mother;Ontology_term=GO:0005576%2CGO:0007109%2CGO:0009277%2CGO:0030428%2CGO:0042973
tig00000022	SGD	CDS	365898	366260	.	+	.	Name=YNL111C_CDS;ID=YNL111C_CDS;Parent=YNL111C
tig00000022	SGD	gene	434501	435255	.	+	.	Name=YNL151C;ID=YNL151C;Alias=RPC31%2CACP2%2CRPC8;Note=RNA polymerase III subunit C31;Ontology_term=GO:0003899%2CGO:0005666%2CGO:0006384%2CGO:0042797
tig00000022	BIO	PCR_product	754279	754704	.	.	.	Name=YNL326C_amp1v1;ID=YNL326C_amp1v1
tig00000022	BIO	restriction_enzyme_recognition_site	265985	265996	-2.52	+	.	Name=DraIII_337357;ID=DraIII_337357
tig00000022	BIO	restriction_enzyme_recognition_site	515607	515618	-2.52	+	.	Name=DraIII_337357;ID=DraIII_337357
tig00000022	BIO	restriction_enzyme_recognition_site	12929	12940	-2.52	-	.	Name=DraIII_337357;ID=DraIII_337357
tig00000022	SGD	gene	433364	433771	.	-	.	Name=YNL150W;ID=YNL150W;Note=Dubious open reading frame unlikely to encode a protein%2C based on available experimental and comparative sequence data%253B extensive overlap with PGA2%252FYNL149C%2C an uncharacterized gene with a proposed role in protein trafficking;Ontology_term=GO:0003674%2CGO:0005575%2CGO:0008150
tig00000022	BIO	PCR_product	124995	125253	.	.	.	Name=YNR016C_amp5v1;ID=YNR016C_amp5v1
tig00000022	SGD	gene	23406	24224	.	+	.	Name=YNR068C;ID=YNR068C;Note=Putative protein of unknown function;Ontology_term=GO:0003674%2CGO:0005575%2CGO:0008150
tig00000022	SGD	gene	21705	23169	.	+	.	Name=YNR069C;ID=YNR069C;Alias=BSC5;Note=Protein of unknown function%2C ORF exhibits genomic organization compatible with a translational readthrough-dependent mode of expression;Ontology_term=GO:0003674%2CGO:0005575%2CGO:0008150
tig00000022	SGD	gene	237711	238240	.	-	.	Name=YNL044W;ID=YNL044W;Alias=YIP3;Note=Protein localized to COPII vesicles%2C proposed to be involved in ER to Golgi transport%253B interacts with members of the Rab GTPase family and Yip1p%253B also interacts with Rtn1p;Ontology_term=GO:0003674%2CGO:0005783%2CGO:0005794%2CGO:0006888%2CGO:0030134
tig00000022	SGD	gene	234310	235496	.	-	.	Name=YNL042W;ID=YNL042W;Alias=BOP3;Note=Protein of unknown function%2C potential Cdc28p substrate%253B overproduction confers resistance to methylmercury;Ontology_term=GO:0003674%2CGO:0005634%2CGO:0005737%2CGO:0071406
tig00000022	SGD	CDS	25189	28534	.	+	.	Name=YNR067C_CDS;ID=YNR067C_CDS;Parent=YNR067C
tig00000022	SGD	CDS	135031	136535	.	-	.	Name=YNR012W_CDS;ID=YNR012W_CDS;Parent=YNR012W
tig00000022	BIO	PCR_product	353540	353973	.	.	.	Name=YNL103W_amp2v1;ID=YNL103W_amp2v1
tig00000022	SGD	gene	237679	237998	.	+	.	Name=YNL043C;ID=YNL043C;Note=Dubious open reading frame unlikely to encode a protein%2C based on available experimental and comparative sequence data%253B partially overlaps the verified gene YIP3%252FYNL044W;Ontology_term=GO:0003674%2CGO:0005575%2CGO:0008150
tig00000022	BIO	PCR_product	81172	81439	.	.	.	Name=YNR043W_amp1v1;ID=YNR043W_amp1v1
tig00000022	BIO	PCR_product	374257	374707	.	.	.	Name=YNL116W_amp2v1;ID=YNL116W_amp2v1
tig00000022	BIO	PCR_product	647399	647820	.	.	.	Name=YNL271C_amp4v1;ID=YNL271C_amp4v1
tig00000022	SGD	CDS	377598	380503	.	+	.	Name=YNL118C_CDS;ID=YNL118C_CDS;Parent=YNL118C
tig00000022	SGD	CDS	624977	625570	.	+	.	Name=YNL260C_CDS;ID=YNL260C_CDS;Parent=YNL260C
tig00000022	BIO	PCR_product	22668	23102	.	.	.	Name=YNR069C_amp1v1;ID=YNR069C_amp1v1
tig00000022	BIO	PCR_product	465453	465862	.	.	.	Name=YNL169C_amp2v1;ID=YNL169C_amp2v1
tig00000022	BIO	PCR_product	505343	505742	.	.	.	Name=YNL192W_amp1v1;ID=YNL192W_amp1v1
tig00000022	SGD	CDS	713743	715664	.	-	.	Name=YNL299W_CDS;ID=YNL299W_CDS;Parent=YNL299W
tig00000022	BIO	restriction_enzyme_recognition_site	527282	527293	-3.754	+	.	Name=BglI_371605;ID=BglI_371605
tig00000022	BIO	PCR_product	669726	670118	.	.	.	Name=YNL279W_amp2v1;ID=YNL279W_amp2v1
tig00000022	SGD	CDS	295301	296658	.	+	.	Name=YNL074C_CDS;ID=YNL074C_CDS;Parent=YNL074C
tig00000022	SGD	gene	228872	230239	.	-	.	Name=YNL040W;ID=YNL040W;Note=Putative protein of unknown function with strong similarity to alanyl-tRNA synthases from Eubacteria%253B green fluorescent protein (GFP)-fusion protein localizes to the cytoplasm%253B YNL040W is not an essential gene;Ontology_term=GO:0003674%2CGO:0005737%2CGO:0008150
tig00000022	SGD	gene	231628	234135	.	+	.	Name=YNL041C;ID=YNL041C;Alias=COG6%2CCOD2%2CSEC37;Note=Component of the conserved oligomeric Golgi complex (Cog1p through Cog8p)%2C a cytosolic tethering complex that functions in protein trafficking to mediate fusion of transport vesicles to Golgi compartments;Ontology_term=GO:0003674%2CGO:0006891%2CGO:0017119%2CGO:0032258
tig00000022	SGD	intron	719247	719797	.	+	.	Name=YNL302C_mRNA_intron;ID=YNL302C_mRNA_intron;Parent=YNL302C_mRNA
tig00000022	SGD	CDS	665844	669019	.	-	.	Name=YNL278W_CDS;ID=YNL278W_CDS;Parent=YNL278W
tig00000022	BIO	PCR_product	399517	399847	.	.	.	Name=YNL128W_amp1v1;ID=YNL128W_amp1v1
tig00000022	SGD	CDS	346127	348260	.	-	.	Name=YNL101W_CDS;ID=YNL101W_CDS;Parent=YNL101W
tig00000022	SGD	CDS	548943	551567	.	+	.	Name=YNL221C_CDS;ID=YNL221C_CDS;Parent=YNL221C
tig00000022	SGD	CDS	293316	295041	.	-	.	Name=YNL073W_CDS;ID=YNL073W_CDS;Parent=YNL073W
tig00000022	SGD	CDS	416645	416902	.	-	.	Name=YNL138W-A_mRNA_CDS_1;ID=YNL138W-A_mRNA_CDS_1;Parent=YNL138W-A_mRNA
tig00000022	SGD	CDS	283907	284046	.	-	.	Name=YNL067W-B_CDS;ID=YNL067W-B_CDS;Parent=YNL067W-B
tig00000022	SGD	CDS	234310	235496	.	-	.	Name=YNL042W_CDS;ID=YNL042W_CDS;Parent=YNL042W
tig00000022	SGD	CDS	642002	643835	.	-	.	Name=YNL268W_CDS;ID=YNL268W_CDS;Parent=YNL268W
tig00000022	SGD	CDS	472868	473966	.	+	.	Name=YNL173C_CDS;ID=YNL173C_CDS;Parent=YNL173C
tig00000022	BIO	PCR_product	30892	31162	.	.	.	Name=YNR065C_amp3v1;ID=YNR065C_amp3v1
tig00000022	SGD	CDS	408395	408915	.	+	.	Name=YNL133C_CDS;ID=YNL133C_CDS;Parent=YNL133C
tig00000022	BIO	PCR_product	413152	413383	.	.	.	Name=YNL137C_amp1v1;ID=YNL137C_amp1v1
tig00000022	BIO	restriction_enzyme_recognition_site	464372	464383	-2.42	-	.	Name=DraIII_305519;ID=DraIII_305519
tig00000022	SGD	gene	226796	228574	.	-	.	Name=YNL039W;ID=YNL039W;Alias=BDP1%2CTFC5%2CTFC7;Note=Essential subunit of RNA polymerase III transcription factor (TFIIIB)%2C which is involved in transcription of genes encoding tRNAs%2C 5S rRNA%2C U6 snRNA%2C and other small RNAs;Ontology_term=GO:0000126%2CGO:0001026%2CGO:0001112%2CGO:0001156%2CGO:0070896%2CGO:0070898
tig00000022	BIO	PCR_product	134241	134544	.	.	.	Name=YNR013C_amp1v1;ID=YNR013C_amp1v1
tig00000022	BIO	PCR_product	700243	700529	.	.	.	Name=YNL293W_amp2v1;ID=YNL293W_amp2v1
tig00000022	BIO	PCR_product	17337	17681	.	.	.	Name=YNR070W_amp1v1;ID=YNR070W_amp1v1
tig00000022	BIO	PCR_product	576770	577130	.	.	.	Name=YNL237W_amp1v1;ID=YNL237W_amp1v1
tig00000022	SGD	CDS	161435	162544	.	+	.	Name=YNL005C_CDS;ID=YNL005C_CDS;Parent=YNL005C
tig00000022	SGD	CDS	273276	274710	.	+	.	Name=YNL062C_CDS;ID=YNL062C_CDS;Parent=YNL062C
tig00000022	BIO	PCR_product	85727	86175	.	.	.	Name=YNR039C_amp2v1;ID=YNR039C_amp2v1
tig00000022	SGD	CDS	213977	215141	.	+	.	Name=YNL035C_CDS;ID=YNL035C_CDS;Parent=YNL035C
tig00000022	SGD	CDS	94091	96448	.	-	.	Name=YNR033W_CDS;ID=YNR033W_CDS;Parent=YNR033W
tig00000022	SGD	gene	224636	225715	.	+	.	Name=YNL037C;ID=YNL037C;Alias=IDH1;Note=Subunit of mitochondrial NAD(%252B)-dependent isocitrate dehydrogenase%2C which catalyzes the oxidation of isocitrate to alpha-ketoglutarate in the TCA cycle;Ontology_term=GO:0004449%2CGO:0005739%2CGO:0005759%2CGO:0005962%2CGO:0006099%2CGO:0006102%2CGO:0006537%2CGO:0042645
tig00000022	BIO	PCR_product	115931	116416	.	.	.	Name=YNR020C_amp1v1;ID=YNR020C_amp1v1
tig00000022	SGD	gene	284774	284916	.	-	.	Name=YNL067W-A;ID=YNL067W-A;Alias=YNL067W-B;Note=Dubious open reading frame unlikely to encode a protein%2C based on available experimental and comparative sequence data;Ontology_term=GO:0003674%2CGO:0005575%2CGO:0008150
tig00000022	SGD	gene	283907	284046	.	-	.	Name=YNL067W-B;ID=YNL067W-B;Alias=YNL067W-A;Note=Putative protein of unknown function;Ontology_term=GO:0003674%2CGO:0005575%2CGO:0008150
tig00000022	SGD	CDS	673352	673812	.	-	.	Name=YNL281W_CDS;ID=YNL281W_CDS;Parent=YNL281W
tig00000022	SGD	gene	213977	215141	.	+	.	Name=YNL035C;ID=YNL035C;Note=Putative protein of unknown function with similarity to proteins containing WD-40 domains%253B green fluorescent protein (GFP)-fusion protein localizes to the nucleus%253B YNL035C is not an essential gene;Ontology_term=GO:0003674%2CGO:0005634%2CGO:0008150
tig00000022	SGD	gene	223165	223829	.	-	.	Name=YNL036W;ID=YNL036W;Alias=NCE103%2CNCE3;Note=Carbonic anhydrase%253B metalloenzyme that catalyzes CO2 hydration to bicarbonate and protons%253B poorly transcribed under aerobic conditions and at an undetectable level under anaerobic conditions%253B involved in non-classical protein export pathway;Ontology_term=GO:0004089%2CGO:0005634%2CGO:0005737%2CGO:0034599
tig00000022	BIO	PCR_product	465868	466252	.	.	.	Name=YNL169C_amp1v1;ID=YNL169C_amp1v1
tig00000022	BIO	PCR_product	619228	619502	.	.	.	Name=YNL257C_amp4v1;ID=YNL257C_amp4v1
tig00000022	BIO	restriction_enzyme_recognition_site	528809	528820	-3.854	-	.	Name=BglI_580551;ID=BglI_580551
tig00000022	BIO	restriction_enzyme_recognition_site	415249	415260	-3.854	-	.	Name=BglI_580551;ID=BglI_580551
tig00000022	BIO	restriction_enzyme_recognition_site	239114	239125	-3.854	-	.	Name=BglI_580551;ID=BglI_580551
tig00000022	SGD	gene	624567	624788	.	+	.	Name=YNL259C;ID=YNL259C;Alias=ATX1;Note=Cytosolic copper metallochaperone that transports copper to the secretory vesicle copper transporter Ccc2p for eventual insertion into Fet3p%2C which is a multicopper oxidase required for high-affinity iron uptake;Ontology_term=GO:0005829%2CGO:0006825%2CGO:0006879%2CGO:0016531%2CGO:0034599
tig00000022	SGD	CDS	541351	542329	.	-	.	Name=YNL217W_CDS;ID=YNL217W_CDS;Parent=YNL217W
tig00000022	SGD	gene	184529	185380	.	+	.	Name=YNL019C%3B YNL033W;ID=YNL019C%3B YNL033W;Note=Putative protein of unknown function;Ontology_term=GO:0003674%2CGO:0005575%2CGO:0008150
tig00000022	SGD	gene	209825	210679	.	-	.	Name=YNL033W%3B YNL019C;ID=YNL033W%3B YNL019C;Note=Putative protein of unknown function;Ontology_term=GO:0003674%2CGO:0005575%2CGO:0008150
tig00000022	SGD	mRNA	159249	160610	.	-	.	Name=YNL004W_mRNA;ID=YNL004W_mRNA;Parent=YNL004W
tig00000022	SGD	CDS	23406	24224	.	+	.	Name=YNR068C_CDS;ID=YNR068C_CDS;Parent=YNR068C
tig00000022	SGD	gene	181994	183829	.	+	.	Name=YNL018C%3B YNL034W;ID=YNL018C%3B YNL034W;Note=Putative protein of unknown function%3B Putative protein of unknown function%253B YNL034W is not an essential gene;Ontology_term=GO:0003674%2CGO:0005575%2CGO:0008150
tig00000022	SGD	gene	211360	213193	.	-	.	Name=YNL034W%3B YNL018C;ID=YNL034W%3B YNL018C;Note=Putative protein of unknown function%253B YNL034W is not an essential gene%3B Putative protein of unknown function;Ontology_term=GO:0003674%2CGO:0005575%2CGO:0008150
tig00000022	SGD	CDS	364719	365379	.	+	.	Name=YNL110C_CDS;ID=YNL110C_CDS;Parent=YNL110C
tig00000022	BIO	PCR_product	729978	730224	.	.	.	Name=YNL310C_amp1v1;ID=YNL310C_amp1v1
tig00000022	SGD	CDS	172169	174049	.	-	.	Name=YNL012W_mRNA_CDS_1;ID=YNL012W_mRNA_CDS_1;Parent=YNL012W_mRNA
tig00000022	SGD	CDS	307376	309986	.	-	.	Name=YNL082W_CDS;ID=YNL082W_CDS;Parent=YNL082W
tig00000022	SGD	gene	427991	430210	.	+	.	Name=YNL144C;ID=YNL144C;Note=Putative protein of unknown function%253B non-tagged protein is detected in highly purified mitochondria in high-throughput studies%253B contains a PH domain and binds phosphatidylinositols and phosphatidylethanolamine in a large-scale study;Ontology_term=GO:0003674%2CGO:0005739%2CGO:0008150
tig00000022	SGD	CDS	744664	747384	.	-	.	Name=YNL321W_CDS;ID=YNL321W_CDS;Parent=YNL321W
tig00000022	BIO	PCR_product	383994	384243	.	.	.	Name=YNL121C_amp2v1;ID=YNL121C_amp2v1
tig00000022	SGD	gene	615356	617829	.	-	.	Name=YNL256W;ID=YNL256W;Alias=FOL1;Note=Multifunctional enzyme of the folic acid biosynthesis pathway%2C has dihydropteroate synthetase%2C dihydro-6-hydroxymethylpterin pyrophosphokinase%2C and dihydroneopterin aldolase activities;Ontology_term=GO:0003848%2CGO:0004150%2CGO:0004156%2CGO:0005737%2CGO:0005739%2CGO:0005740%2CGO:0009396
tig00000022	SGD	CDS	98648	103376	.	+	.	Name=YNR031C_CDS;ID=YNR031C_CDS;Parent=YNR031C
tig00000022	SGD	CDS	304225	304823	.	+	.	Name=YNL079C_CDS;ID=YNL079C_CDS;Parent=YNL079C
tig00000022	SGD	gene	614664	615125	.	+	.	Name=YNL255C;ID=YNL255C;Alias=GIS2;Note=Translational activator for mRNAs with internal ribosome entry sites%253B associates with polysomes and binds to a specific subset of mRNAs%253B ortholog of human ZNF9%252FCNBP%2C a gene involved in myotonic dystrophy type 2;Ontology_term=GO:0003697%2CGO:0003729%2CGO:0005737%2CGO:0042788%2CGO:0045182%2CGO:0045727
tig00000022	SGD	CDS	111073	111631	.	-	.	Name=YNR024W_CDS;ID=YNR024W_CDS;Parent=YNR024W
tig00000022	SGD	CDS	483307	484527	.	-	.	Name=YNL181W_CDS;ID=YNL181W_CDS;Parent=YNL181W
tig00000022	SGD	CDS	567975	570643	.	-	.	Name=YNL233W_CDS;ID=YNL233W_CDS;Parent=YNL233W
tig00000022	BIO	PCR_product	265674	265947	.	.	.	Name=YNL056W_amp1v1;ID=YNL056W_amp1v1
tig00000022	SGD	CDS	159249	160610	.	-	.	Name=YNL004W_mRNA_CDS_1;ID=YNL004W_mRNA_CDS_1;Parent=YNL004W_mRNA
tig00000022	SGD	CDS	266767	267099	.	-	.	Name=YNL057W_CDS;ID=YNL057W_CDS;Parent=YNL057W
tig00000022	SGD	gene	430498	430614	.	-	.	Name=YNL145W;ID=YNL145W;Alias=MFA2;Note=Mating pheromone a-factor%2C made by a cells%253B interacts with alpha cells to induce cell cycle arrest and other responses leading to mating%253B biogenesis involves C-terminal modification%2C N-terminal proteolysis%2C and export%253B also encoded by MFA1;Ontology_term=GO:0000750%2CGO:0000772%2CGO:0005576
tig00000022	SGD	gene	422408	423450	.	-	.	Name=YNL141W;ID=YNL141W;Alias=AAH1;Note=Adenine deaminase (adenine aminohydrolase)%2C converts adenine to hypoxanthine%253B involved in purine salvage%253B transcriptionally regulated by nutrient levels and growth phase%253B Aah1p degraded upon entry into quiescence via SCF and the proteasome;Ontology_term=GO:0000034%2CGO:0005634%2CGO:0005737%2CGO:0006146%2CGO:0043101%2CGO:0043103
tig00000022	SGD	gene	622073	624326	.	+	.	Name=YNL258C;ID=YNL258C;Alias=DSL1%2CRNS1;Note=Peripheral membrane protein needed for Golgi-to-ER retrograde traffic%253B forms a complex with Sec39p and Tip20p that interacts with ER SNAREs Sec20p and Use1p%253B component of the ER target site that interacts with coatomer%253B interacts with Cin5p;Ontology_term=GO:0003674%2CGO:0005634%2CGO:0005777%2CGO:0005783%2CGO:0006890%2CGO:0032581%2CGO:0070939
tig00000022	BIO	PCR_product	271486	271705	.	.	.	Name=YNL061W_amp2v1;ID=YNL061W_amp2v1
tig00000022	BIO	PCR_product	294101	294459	.	.	.	Name=YNL073W_amp2v1;ID=YNL073W_amp2v1
tig00000022	SGD	gene	424088	425587	.	-	.	Name=YNL142W;ID=YNL142W;Alias=MEP2;Note=Ammonium permease involved in regulation of pseudohyphal growth%253B belongs to a ubiquitous family of cytoplasmic membrane proteins that transport only ammonium (NH4%252B)%253B expression is under the nitrogen catabolite repression regulation;Ontology_term=GO:0005886%2CGO:0007124%2CGO:0008519%2CGO:0015696%2CGO:0016021%2CGO:0019740
tig00000022	SGD	gene	618132	621816	.	+	.	Name=YNL257C;ID=YNL257C;Alias=SIP3;Note=Protein that activates transcription through interaction with DNA-bound Snf1p%2C C-terminal region has a putative leucine zipper motif%253B potential Cdc28p substrate;Ontology_term=GO:0003712%2CGO:0016021%2CGO:0045944
tig00000022	SGD	CDS	434501	435255	.	+	.	Name=YNL151C_CDS;ID=YNL151C_CDS;Parent=YNL151C
tig00000022	BIO	PCR_product	51265	51661	.	.	.	Name=YNR056C_amp2v1;ID=YNR056C_amp2v1
tig00000022	BIO	coding_sequence_variant	167070	167081	.	.	.	Name=BsaXI_211145_TFPP_removed;ID=BsaXI_211145_TFPP_removed
tig00000022	BIO	PCR_product	396950	397227	.	.	.	Name=YNL127W_amp3v1;ID=YNL127W_amp3v1
tig00000022	SGD	gene	425854	426242	.	+	.	Name=YNL143C;ID=YNL143C;Note=Dubious open reading frame unlikely to encode a protein%2C based on available experimental and comparative sequence data;Ontology_term=GO:0003674%2CGO:0005575%2CGO:0008150
tig00000022	SGD	CDS	141563	143545	.	-	.	Name=YNR008W_CDS;ID=YNR008W_CDS;Parent=YNR008W
tig00000022	BIO	coding_sequence_variant	355401	355412	.	.	.	Name=BaeI_375419_GTVV_removed;ID=BaeI_375419_GTVV_removed
tig00000022	SGD	gene	610182	611026	.	+	.	Name=YNL252C;ID=YNL252C;Alias=MRPL17%2CMRPL30;Note=Mitochondrial ribosomal protein of the large subunit;Ontology_term=GO:0003735%2CGO:0005739%2CGO:0005762%2CGO:0032543
tig00000022	SGD	gene	432352	433115	.	+	.	Name=YNL148C;ID=YNL148C;Alias=ALF1;Note=Alpha-tubulin folding protein%2C similar to mammalian cofactor B%253B Alf1p-GFP localizes to cytoplasmic microtubules%253B required for the folding of alpha-tubulin and may play an additional role in microtubule maintenance;Ontology_term=GO:0005634%2CGO:0005737%2CGO:0006457%2CGO:0007023%2CGO:0008017%2CGO:0043014
tig00000022	BIO	restriction_enzyme_recognition_site	615027	615041	-4.119	-	.	Name=SfiI_152865;ID=SfiI_152865
tig00000022	BIO	PCR_product	589724	590119	.	.	.	Name=YNL242W_amp2v1;ID=YNL242W_amp2v1
tig00000022	SGD	CDS	644716	646435	.	+	.	Name=YNL270C_CDS;ID=YNL270C_CDS;Parent=YNL270C
tig00000022	SGD	mRNA	248657	249466	.	+	.	Name=YNL050C_mRNA;ID=YNL050C_mRNA;Parent=YNL050C
tig00000022	SGD	gene	608152	609878	.	+	.	Name=YNL251C;ID=YNL251C;Alias=NRD1;Note=RNA-binding protein%2C subunit of Nrd1 complex (Nrd1p-Nab3p-Sen1p)%253B complex mediates termination of snoRNAs and cryptic unstable transcripts (CUTs)%253B interacts with the C-terminal domain of the RNA polymerase II large subunit (Rpo21p)%2C preferentially at phosphorylated Ser5%253B H3K4 trimethylation of transcribed regions by Set1p enhances recruitment of Nrd1p to those sites%253B required for 3%2527 end maturation of nonpolyadenylated RNAs;Ontology_term=GO:0000176%2CGO:0001068%2CGO:0003723%2CGO:0005634%2CGO:0030847%2CGO:0035649
tig00000022	SGD	gene	433266	433655	.	+	.	Name=YNL149C;ID=YNL149C;Alias=PGA2;Note=Essential protein required for maturation of Gas1p and Pho8p%253B involved in protein trafficking%253B GFP-fusion protein localizes to the ER and YFP-fusion protein to the nuclear envelope-ER network%253B null mutants have a cell separation defect;Ontology_term=GO:0003674%2CGO:0005635%2CGO:0005783%2CGO:0015031
tig00000022	SGD	gene	603127	607057	.	-	.	Name=YNL250W;ID=YNL250W;Alias=RAD50;Note=Subunit of MRX complex%2C with Mre11p and Xrs2p%2C involved in processing double-strand DNA breaks in vegetative cells%2C initiation of meiotic DSBs%2C telomere maintenance%2C and nonhomologous end joining;Ontology_term=GO:0000706%2CGO:0000722%2CGO:0000723%2CGO:0000727%2CGO:0003690%2CGO:0003691%2CGO:0004017%2CGO:0005634%2CGO:0005739%2CGO:0006284%2CGO:0006303%2CGO:0007126%2CGO:0016887%2CGO:0030870%2CGO:0032078%2CGO:0042138%2CGO:0042162%2CGO:0043047%2CGO:0051880
tig00000022	BIO	PCR_product	114824	115322	.	.	.	Name=YNR021W_amp1v1;ID=YNR021W_amp1v1
tig00000022	landmark	region	577671	580108	.	-	.	Name=KEX2;ID=KEX2
tig00000022	BIO	PCR_product	391932	392359	.	.	.	Name=YNL125C_amp1v1;ID=YNL125C_amp1v1
tig00000022	SGD	CDS	433364	433771	.	-	.	Name=YNL150W_CDS;ID=YNL150W_CDS;Parent=YNL150W
tig00000022	SGD	CDS	610182	611026	.	+	.	Name=YNL252C_CDS;ID=YNL252C_CDS;Parent=YNL252C
tig00000022	SGD	gene	613213	614413	.	+	.	Name=YNL254C;ID=YNL254C;Alias=RTC4;Note=Protein of unknown function%253B null mutation suppresses cdc13-1 temperature sensitivity%253B (GFP)-fusion protein localizes to both the cytoplasm and the nucleus;Ontology_term=GO:0003674%2CGO:0005634%2CGO:0005737%2CGO:0008150
tig00000022	SGD	gene	431010	431311	.	-	.	Name=YNL146W;ID=YNL146W;Note=Putative protein of unknown function%253B green fluorescent protein (GFP)-fusion protein localizes to the endoplasmic reticulum%253B YNL146W is not an essential gene;Ontology_term=GO:0003674%2CGO:0005783%2CGO:0008150
tig00000022	SGD	CDS	148615	149568	.	+	.	Name=YNR003C_CDS;ID=YNR003C_CDS;Parent=YNR003C
tig00000022	BIO	PCR_product	606702	606914	.	.	.	Name=YNL250W_amp2v1;ID=YNL250W_amp2v1
tig00000022	SGD	gene	12853	13879	.	+	.	Name=YNR071C;ID=YNR071C;Note=Putative protein of unknown function;Ontology_term=GO:0003674%2CGO:0005575%2CGO:0008150
tig00000022	SGD	CDS	509150	510050	.	+	.	Name=YNL194C_CDS;ID=YNL194C_CDS;Parent=YNL194C
tig00000022	SGD	gene	611181	612447	.	-	.	Name=YNL253W;ID=YNL253W;Alias=TEX1;Note=Protein involved in mRNA export%2C component of the transcription export (TREX) complex;Ontology_term=GO:0000346%2CGO:0003674%2CGO:0006406
tig00000022	BIO	restriction_enzyme_recognition_site	132308	132322	-2.37	-	.	Name=BstXI_624880;ID=BstXI_624880
tig00000022	SGD	gene	431641	431987	.	-	.	Name=YNL147W;ID=YNL147W;Alias=LSM7;Note=Lsm (Like Sm) protein%253B part of heteroheptameric complexes (Lsm2p-7p and either Lsm1p or 8p)%253A cytoplasmic Lsm1p complex involved in mRNA decay%253B nuclear Lsm8p complex part of U6 snRNP and possibly involved in processing tRNA%2C snoRNA%2C and rRNA;Ontology_term=GO:0000398%2CGO:0000956%2CGO:0003723%2CGO:0005688%2CGO:0005730%2CGO:0005732%2CGO:0005737%2CGO:0030490%2CGO:0046540
tig00000022	SGD	gene	14937	18928	.	-	.	Name=YNR070W;ID=YNR070W;Alias=PDR18;Note=Putative transporter of the ATP-binding cassette (ABC) family%2C implicated in pleiotropic drug resistance%253B the authentic%2C non-tagged protein is detected in highly purified mitochondria in high-throughput studies;Ontology_term=GO:0005739%2CGO:0006810%2CGO:0016020%2CGO:0016021%2CGO:0042626
tig00000022	SGD	CDS	228872	230239	.	-	.	Name=YNL040W_CDS;ID=YNL040W_CDS;Parent=YNL040W
tig00000022	SGD	gene	665432	665618	.	-	.	Name=YNL277W-A;ID=YNL277W-A;Note=Putative protein of unknown function;Ontology_term=GO:0003674%2CGO:0005575%2CGO:0008150
tig00000022	SGD	CDS	586418	591183	.	-	.	Name=YNL242W_CDS;ID=YNL242W_CDS;Parent=YNL242W
tig00000022	BIO	PCR_product	43199	43448	.	.	.	Name=YNR060W_amp2v1;ID=YNR060W_amp2v1
tig00000022	SGD	gene	65808	67351	.	+	.	Name=YNR051C;ID=YNR051C;Alias=BRE5;Note=Ubiquitin protease cofactor%2C forms deubiquitination complex with Ubp3p that coregulates anterograde and retrograde transport between the endoplasmic reticulum and Golgi compartments%253B null is sensitive to brefeldin A;Ontology_term=GO:0003674%2CGO:0005737%2CGO:0016579%2CGO:0034517%2CGO:0060628%2CGO:2000156
tig00000022	BIO	PCR_product	318016	318278	.	.	.	Name=YNL087W_amp3v1;ID=YNL087W_amp3v1
tig00000022	SGD	gene	63496	64795	.	+	.	Name=YNR052C;ID=YNR052C;Alias=POP2%2CCAF1;Note=RNase of the DEDD superfamily%2C subunit of the Ccr4-Not complex that mediates 3%2527 to 5%2527 mRNA deadenylation;Ontology_term=GO:0000175%2CGO:0000289%2CGO:0000932%2CGO:0005737%2CGO:0006357%2CGO:0006368%2CGO:0030015%2CGO:0043332
tig00000022	BIO	PCR_product	690867	691164	.	.	.	Name=YNL288W_amp1v1;ID=YNL288W_amp1v1
tig00000022	SGD	CDS	705618	705932	.	-	.	Name=YNL296W_CDS;ID=YNL296W_CDS;Parent=YNL296W
tig00000022	BIO	PCR_product	625124	625504	.	.	.	Name=YNL260C_amp1v1;ID=YNL260C_amp1v1
tig00000022	SGD	gene	68740	70080	.	+	.	Name=YNR050C;ID=YNR050C;Alias=LYS9%2CLYS13;Note=Saccharopine dehydrogenase (NADP%252B%2C L-glutamate-forming)%253B catalyzes the formation of saccharopine from alpha-aminoadipate 6-semialdehyde%2C the seventh step in lysine biosynthesis pathway%253B exhibits genetic and physical interactions with TRM112;Ontology_term=GO:0004755%2CGO:0005737%2CGO:0019878
tig00000022	SGD	CDS	572582	573011	.	+	.	Name=YNL235C_CDS;ID=YNL235C_CDS;Parent=YNL235C
tig00000022	SGD	gene	720312	720659	.	-	.	Name=YNL303W;ID=YNL303W;Note=Dubious open reading frame unlikely to encode a protein%2C based on available experimental and comparative sequence data;Ontology_term=GO:0003674%2CGO:0005575%2CGO:0008150
tig00000022	SGD	gene	53989	55745	.	+	.	Name=YNR055C;ID=YNR055C;Alias=HOL1;Note=Putative transporter in the major facilitator superfamily (DHA1 family) of multidrug resistance transporters%253B mutations in membrane-spanning domains permit cation and histidinol uptake;Ontology_term=GO:0005739%2CGO:0005886%2CGO:0006812%2CGO:0015665%2CGO:0015850%2CGO:0016021%2CGO:0022890
tig00000022	BIO	PCR_product	350798	351196	.	.	.	Name=YNL102W_amp1v1;ID=YNL102W_amp1v1
tig00000022	SGD	gene	50880	52561	.	+	.	Name=YNR056C;ID=YNR056C;Alias=BIO5;Note=Putative transmembrane protein involved in the biotin biosynthesis pathway%253B responsible for uptake of 7-keto 8-aminopelargonic acid%253B BIO5 is in a cluster of 3 genes (BIO3%2C BIO4%2C and BIO5) that mediate biotin synthesis;Ontology_term=GO:0005886%2CGO:0009102%2CGO:0016021%2CGO:0022857%2CGO:0051180
tig00000022	SGD	gene	719227	720211	.	+	.	Name=YNL302C;ID=YNL302C;Alias=RPS19B%2CRP55B;Note=Protein component of the small (40S) ribosomal subunit%2C required for assembly and maturation of pre-40 S particles%253B mutations in human RPS19 are associated with Diamond Blackfan anemia%253B nearly identical to Rps19Ap;Ontology_term=GO:0002181%2CGO:0003735%2CGO:0006407%2CGO:0022627%2CGO:0042274
tig00000022	BIO	PCR_product	36033	36468	.	.	.	Name=YNR063W_amp2v1;ID=YNR063W_amp2v1
tig00000022	BIO	PCR_product	745940	746294	.	.	.	Name=YNL321W_amp3v1;ID=YNL321W_amp3v1
tig00000022	SGD	noncoding_exon	197545	197630	.	-	.	Name=snR66_noncoding_exon;ID=snR66_noncoding_exon;Parent=snR66
tig00000022	BIO	PCR_product	743734	744034	.	.	.	Name=YNL320W_amp1v1;ID=YNL320W_amp1v1
tig00000022	SGD	CDS	82440	82868	.	-	.	Name=YNR042W_CDS;ID=YNR042W_CDS;Parent=YNR042W
tig00000022	SGD	gene	717612	718603	.	+	.	Name=YNL301C;ID=YNL301C;Alias=RPL18B%2CRP28B;Note=Protein component of the large (60S) ribosomal subunit%2C identical to Rpl18Ap and has similarity to rat L18 ribosomal protein;Ontology_term=GO:0002181%2CGO:0003735%2CGO:0022625
tig00000022	BIO	PCR_product	264793	265153	.	.	.	Name=YNL055C_amp1v1;ID=YNL055C_amp1v1
tig00000022	SGD	gene	716126	716434	.	-	.	Name=YNL300W;ID=YNL300W;Alias=TOS6;Note=Glycosylphosphatidylinositol-dependent cell wall protein%2C expression is periodic and decreases in respone to ergosterol perturbation or upon entry into stationary phase%253B depletion increases resistance to lactic acid;Ontology_term=GO:0003674%2CGO:0008150%2CGO:0009277
tig00000022	SGD	snRNA	551960	552525	.	+	.	Name=snR19;ID=snR19;Alias=SNR19;Note=U1 spliceosomal RNA (U1 snRNA)%253B snRNA U1 homolog;Ontology_term=GO:0000243%2CGO:0000395%2CGO:0000398%2CGO:0005685%2CGO:0030627
tig00000022	SGD	gene	59858	60806	.	+	.	Name=YNR054C;ID=YNR054C;Alias=ESF2%2CABT1;Note=Essential nucleolar protein involved in pre-18S rRNA processing%253B binds to RNA and stimulates ATPase activity of Dbp8%253B involved in assembly of the small subunit (SSU) processome;Ontology_term=GO:0000447%2CGO:0000472%2CGO:0000480%2CGO:0001671%2CGO:0003723%2CGO:0005730%2CGO:0005737%2CGO:0030686%2CGO:0034462
tig00000022	BIO	PCR_product	712635	713120	.	.	.	Name=YNL298W_amp2v1;ID=YNL298W_amp2v1
tig00000022	SGD	gene	421563	422132	.	+	.	Name=YNL140C;ID=YNL140C;Note=Dubious open reading frame unlikely to encode a protein%2C based on available experimental and comparative sequence data%253B partially overlaps the verified gene THO2%252FYNL139C;Ontology_term=GO:0003674%2CGO:0005575%2CGO:0008150
tig00000022	SGD	CDS	522662	523270	.	+	.	Name=YNL203C_CDS;ID=YNL203C_CDS;Parent=YNL203C
tig00000022	SGD	gene	48457	49896	.	-	.	Name=YNR058W;ID=YNR058W;Alias=BIO3;Note=7%2C8-diamino-pelargonic acid aminotransferase (DAPA)%2C catalyzes the second step in the biotin biosynthesis pathway%253B BIO3 is in a cluster of 3 genes (BIO3%2C BIO4%2C and BIO5) that mediate biotin synthesis;Ontology_term=GO:0004015%2CGO:0005737%2CGO:0009102
tig00000022	BIO	PCR_product	737962	738343	.	.	.	Name=YNL315C_amp1v1;ID=YNL315C_amp1v1
tig00000022	BIO	PCR_product	354126	354585	.	.	.	Name=YNL103W_amp1v1;ID=YNL103W_amp1v1
tig00000022	SGD	gene	45659	47390	.	-	.	Name=YNR059W;ID=YNR059W;Alias=MNT4;Note=Putative alpha-1%2C3-mannosyltransferase%2C not required for protein O-glycosylation;Ontology_term=GO:0000033%2CGO:0005575%2CGO:0006493
tig00000022	SGD	CDS	530945	531754	.	-	.	Name=YNL210W_CDS;ID=YNL210W_CDS;Parent=YNL210W
tig00000022	BIO	PCR_product	649113	649481	.	.	.	Name=YNL271C_amp3v1;ID=YNL271C_amp3v1
tig00000022	SGD	CDS	316719	317027	.	-	.	Name=YNL086W_CDS;ID=YNL086W_CDS;Parent=YNL086W
tig00000022	BIO	PCR_product	504795	505185	.	.	.	Name=YNL192W_amp2v1;ID=YNL192W_amp2v1
tig00000022	BIO	PCR_product	205707	206133	.	.	.	Name=YNL029C_amp1v1;ID=YNL029C_amp1v1
tig00000022	BIO	PCR_product	117996	118289	.	.	.	Name=YNR019W_amp1v1;ID=YNR019W_amp1v1
tig00000022	SGD	gene	50117	50828	.	+	.	Name=YNR057C;ID=YNR057C;Alias=BIO4;Note=Dethiobiotin synthetase%2C catalyzes the third step in the biotin biosynthesis pathway%253B BIO4 is in a cluster of 3 genes (BIO3%2C BIO4%2C and BIO5) that mediate biotin synthesis%253B expression appears to be repressed at low iron levels;Ontology_term=GO:0004141%2CGO:0005737%2CGO:0009102
tig00000022	SGD	gene	208331	209174	.	-	.	Name=YNL032W;ID=YNL032W;Alias=SIW14%2COCA3;Note=Tyrosine phosphatase that plays a role in actin filament organization and endocytosis%253B localized to the cytoplasm;Ontology_term=GO:0004725%2CGO:0005737%2CGO:0006470%2CGO:0006897%2CGO:0006950%2CGO:0007015
tig00000022	SGD	gene	431445	431638	.	+	.	Name=YNL146C-A;ID=YNL146C-A;Note=Putative protein of unknown function;Ontology_term=GO:0003674%2CGO:0005575%2CGO:0008150
tig00000022	BIO	PCR_product	441319	441622	.	.	.	Name=YNL156C_amp1v1;ID=YNL156C_amp1v1
tig00000022	SGD	CDS	496923	498549	.	-	.	Name=YNL189W_CDS;ID=YNL189W_CDS;Parent=YNL189W
tig00000022	SGD	CDS	580597	581960	.	-	.	Name=YNL239W_CDS;ID=YNL239W_CDS;Parent=YNL239W
tig00000022	BIO	PCR_product	762023	762465	.	.	.	Name=YNL329C_amp3v1;ID=YNL329C_amp3v1
tig00000022	BIO	PCR_product	721273	721639	.	.	.	Name=YNL304W_amp1v1;ID=YNL304W_amp1v1
tig00000022	SGD	CDS	565544	566591	.	+	.	Name=YNL231C_CDS;ID=YNL231C_CDS;Parent=YNL231C
tig00000022	SGD	CDS	84675	86489	.	+	.	Name=YNR039C_CDS;ID=YNR039C_CDS;Parent=YNR039C
tig00000022	BIO	coding_sequence_variant	109422	109433	.	.	.	Name=BaeI_529137_TNVS_removed;ID=BaeI_529137_TNVS_removed
tig00000022	SGD	CDS	686007	686074	.	-	.	Name=YNL285W_CDS;ID=YNL285W_CDS;Parent=YNL285W
tig00000022	SGD	CDS	687441	690244	.	-	.	Name=YNL287W_CDS;ID=YNL287W_CDS;Parent=YNL287W
tig00000022	BIO	PCR_product	735448	735834	.	.	.	Name=YNL313C_amp2v1;ID=YNL313C_amp2v1
tig00000022	SGD	CDS	698202	699410	.	-	.	Name=YNL292W_CDS;ID=YNL292W_CDS;Parent=YNL292W
tig00000022	SGD	CDS	663497	664953	.	-	.	Name=YNL277W_CDS;ID=YNL277W_CDS;Parent=YNL277W
tig00000022	SGD	CDS	162877	163788	.	-	.	Name=YNL006W_CDS;ID=YNL006W_CDS;Parent=YNL006W
tig00000022	SGD	gene	96619	96838	.	+	.	Name=YNR032C-A;ID=YNR032C-A;Alias=HUB1;Note=Ubiquitin-like protein modifier%253B promotes alternative splicing of SRC1 pre-mRNA%253B binds non-covalently to the HIND domain of Snu66%2C may function in modification of Sph1p and Hbt1p%2C functionally complemented by the human or S. pombe ortholog%253B mechanism of Hub1p adduct formation not yet clear;Ontology_term=GO:0000398%2CGO:0000753%2CGO:0005937%2CGO:0006464%2CGO:0031386
tig00000022	BIO	PCR_product	375148	375432	.	.	.	Name=YNL117W_amp2v1;ID=YNL117W_amp2v1
tig00000022	BIO	coding_sequence_variant	514298	514309	.	.	.	Name=BaeI_499219_GTGV_removed;ID=BaeI_499219_GTGV_removed
tig00000022	BIO	coding_sequence_variant	284017	284028	.	.	.	Name=BaeI_499219_GTGV_removed;ID=BaeI_499219_GTGV_removed
tig00000022	BIO	PCR_product	243072	243567	.	.	.	Name=YNL047C_amp2v1;ID=YNL047C_amp2v1
tig00000022	BIO	PCR_product	77507	77831	.	.	.	Name=YNR045W_amp1v1;ID=YNR045W_amp1v1
tig00000022	BIO	PCR_product	167311	167611	.	.	.	Name=YNL008C_amp2v1;ID=YNL008C_amp2v1
tig00000022	BIO	PCR_product	499851	500301	.	.	.	Name=YNL190W_amp1v1;ID=YNL190W_amp1v1
tig00000022	SGD	gene	414740	416317	.	-	.	Name=YNL138W;ID=YNL138W;Alias=SRV2%2CCAP;Note=CAP (cyclase-associated protein) subunit of adenylyl cyclase complex%253B N-terminus binds adenylyl cyclase and facilitates activation by RAS%253B C-terminus binds ADP-actin monomers%2C facilitating regulation of actin dynamics and cell morphogenesis;Ontology_term=GO:0007010%2CGO:0007124%2CGO:0007265%2CGO:0008092%2CGO:0008179%2CGO:0030479%2CGO:0043332
tig00000022	BIO	PCR_product	590473	590899	.	.	.	Name=YNL242W_amp1v1;ID=YNL242W_amp1v1
tig00000022	BIO	coding_sequence_variant	425519	425533	.	.	.	Name=ArsI_344740_LTTDL_removed;ID=ArsI_344740_LTTDL_removed
tig00000022	SGD	CDS	91240	91536	.	-	.	Name=YNR034W-A_CDS;ID=YNR034W-A_CDS;Parent=YNR034W-A
tig00000022	BIO	PCR_product	678637	679092	.	.	.	Name=YNL284C_amp1v1;ID=YNL284C_amp1v1
tig00000022	SGD	gene	198424	199395	.	+	.	Name=YNL025C;ID=YNL025C;Alias=SSN8%2CCycC%2CGIG3%2CNUT9%2CRYE2%2CSRB11%2CUME3;Note=Cyclin-like component of the RNA polymerase II holoenzyme%2C involved in phosphorylation of the RNA polymerase II C-terminal domain%253B involved in glucose repression and telomere maintenance;Ontology_term=GO:0000122%2CGO:0000411%2CGO:0010673%2CGO:0016538%2CGO:0016592%2CGO:0045944
tig00000022	BIO	PCR_product	476813	477207	.	.	.	Name=YNL176C_amp1v1;ID=YNL176C_amp1v1
tig00000022	SGD	gene	200337	201786	.	-	.	Name=YNL026W;ID=YNL026W;Alias=SAM50%2COMP85%2CTOB55;Note=Essential component of the Sorting and Assembly Machinery (SAM or TOB complex) of the mitochondrial outer membrane%2C which binds precursors of beta-barrel proteins and facilitates their outer membrane insertion%253B homologous to bacterial Omp85;Ontology_term=GO:0001401%2CGO:0005739%2CGO:0005741%2CGO:0006461%2CGO:0015266%2CGO:0031307%2CGO:0045040
tig00000022	SGD	CDS	417340	422125	.	+	.	Name=YNL139C_CDS;ID=YNL139C_CDS;Parent=YNL139C
tig00000022	SGD	CDS	450820	451136	.	-	2	Name=YNL162W_mRNA_CDS_2;ID=YNL162W_mRNA_CDS_2;Parent=YNL162W_mRNA
tig00000022	BIO	PCR_product	422690	423136	.	.	.	Name=YNL141W_amp1v1;ID=YNL141W_amp1v1
tig00000022	SGD	CDS	280695	281957	.	-	.	Name=YNL066W_CDS;ID=YNL066W_CDS;Parent=YNL066W
tig00000022	SGD	gene	417340	422125	.	+	.	Name=YNL139C;ID=YNL139C;Alias=THO2%2CLDB5%2CRLR1%2CZRG13;Note=Subunit of the THO complex%2C which is required for efficient transcription elongation and involved in transcriptional elongation-associated recombination%253B required for LacZ RNA expression from certain plasmids;Ontology_term=GO:0000445%2CGO:0000446%2CGO:0003676%2CGO:0003677%2CGO:0005634%2CGO:0006283%2CGO:0006310%2CGO:0006368%2CGO:0006406%2CGO:0031124
tig00000022	SGD	CDS	442785	443380	.	-	.	Name=YNL158W_CDS;ID=YNL158W_CDS;Parent=YNL158W
tig00000022	SGD	CDS	518275	519011	.	+	.	Name=YNL200C_CDS;ID=YNL200C_CDS;Parent=YNL200C
tig00000022	SGD	gene	202087	204121	.	-	.	Name=YNL027W;ID=YNL027W;Alias=CRZ1%2CHAL8%2CTCN1;Note=Transcription factor that activates transcription of genes involved in stress response%253B nuclear localization is positively regulated by calcineurin-mediated dephosphorylation;Ontology_term=GO:0000987%2CGO:0001077%2CGO:0005634%2CGO:0005737%2CGO:0006038%2CGO:0007329%2CGO:0010765%2CGO:0019722%2CGO:0030007%2CGO:0043565%2CGO:0045944%2CGO:0050801%2CGO:0071277%2CGO:0071469%2CGO:0071475%2CGO:2001040
tig00000022	SGD	CDS	342362	342484	.	+	.	Name=YNL097C-B_CDS;ID=YNL097C-B_CDS;Parent=YNL097C-B
tig00000022	SGD	CDS	544990	546654	.	+	.	Name=YNL219C_CDS;ID=YNL219C_CDS;Parent=YNL219C
tig00000022	BIO	PCR_product	428329	428623	.	.	.	Name=YNL144C_amp2v1;ID=YNL144C_amp2v1
tig00000022	SGD	gene	204704	205021	.	-	.	Name=YNL028W;ID=YNL028W;Note=Dubious open reading frame unlikely to encode a protein%2C based on available experimental and comparative sequence data;Ontology_term=GO:0003674%2CGO:0005575%2CGO:0008150
tig00000022	BIO	PCR_product	660327	660670	.	.	.	Name=YNL274C_amp1v1;ID=YNL274C_amp1v1
tig00000022	SGD	gene	188399	190516	.	-	.	Name=YNL021W;ID=YNL021W;Alias=HDA1;Note=Putative catalytic subunit of a class II histone deacetylase complex that also contains Hda2p and Hda3p%253B Hda1p interacts with the Hda2p-Hda3p subcomplex to form an active tetramer%253B deletion increases histone H2B%2C H3 and H4 acetylation;Ontology_term=GO:0000122%2CGO:0001308%2CGO:0003682%2CGO:0004407%2CGO:0010621%2CGO:0010978%2CGO:0016575%2CGO:0031047%2CGO:0031938%2CGO:0034401%2CGO:0045944%2CGO:0070823
tig00000022	SGD	CDS	42110	44263	.	-	.	Name=YNR060W_CDS;ID=YNR060W_CDS;Parent=YNR060W
tig00000022	SGD	CDS	341698	341852	.	-	.	Name=YNL097W-A_CDS;ID=YNL097W-A_CDS;Parent=YNL097W-A
tig00000022	SGD	CDS	538495	540975	.	-	.	Name=YNL216W_CDS;ID=YNL216W_CDS;Parent=YNL216W
tig00000022	BIO	PCR_product	473197	473646	.	.	.	Name=YNL173C_amp1v1;ID=YNL173C_amp1v1
tig00000022	SGD	CDS	369976	370402	.	-	.	Name=YNL113W_CDS;ID=YNL113W_CDS;Parent=YNL113W
tig00000022	SGD	CDS	555522	557821	.	+	.	Name=YNL224C_CDS;ID=YNL224C_CDS;Parent=YNL224C
tig00000022	SGD	gene	601454	603081	.	+	.	Name=YNL249C;ID=YNL249C;Alias=MPA43;Note=Putative protein of unknown function%253B the authentic%2C non-tagged protein is detected in highly purified mitochondria in high-throughput studies;Ontology_term=GO:0003674%2CGO:0005739%2CGO:0008150
tig00000022	SGD	gene	190840	192307	.	+	.	Name=YNL022C;ID=YNL022C;Note=Putative cytosine 5-methyltransferase%2C contains seven beta-strand methyltransferase motif similar to NOP2%252FYNL061W%253B green fluorescent protein (GFP)-fusion protein localizes to the nucleus%253B predicted to be involved in ribosome biogenesis;Ontology_term=GO:0005634%2CGO:0008150%2CGO:0016428
tig00000022	BIO	PCR_product	619687	620101	.	.	.	Name=YNL257C_amp3v1;ID=YNL257C_amp3v1
tig00000022	BIO	PCR_product	448871	449162	.	.	.	Name=YNL161W_amp2v1;ID=YNL161W_amp2v1
tig00000022	BIO	PCR_product	550875	551187	.	.	.	Name=YNL221C_amp2v1;ID=YNL221C_amp2v1
tig00000022	BIO	PCR_product	697286	697558	.	.	.	Name=YNL291C_amp2v1;ID=YNL291C_amp2v1
tig00000022	SGD	gene	599870	601116	.	+	.	Name=YNL248C;ID=YNL248C;Alias=RPA49;Note=RNA polymerase I subunit A49;Ontology_term=GO:0003674%2CGO:0005736%2CGO:0006362%2CGO:0008361%2CGO:0042790
tig00000022	SGD	CDS	748892	750135	.	-	.	Name=YNL323W_CDS;ID=YNL323W_CDS;Parent=YNL323W
tig00000022	SGD	gene	192574	195460	.	+	.	Name=YNL023C;ID=YNL023C;Alias=FAP1;Note=Protein that binds to Fpr1p%2C conferring rapamycin resistance by competing with rapamycin for Fpr1p binding%253B accumulates in the nucleus upon treatment of cells with rapamycin%253B has similarity to D. melanogaster shuttle craft and human NFX1;Ontology_term=GO:0003700%2CGO:0005737%2CGO:0008150
tig00000022	SGD	gene	597307	599604	.	-	.	Name=YNL247W;ID=YNL247W;Note=Cysteinyl-tRNA synthetase%253B may interact with ribosomes%2C based on co-purification experiments;Ontology_term=GO:0004817%2CGO:0005737%2CGO:0005840%2CGO:0006423
tig00000022	SGD	CDS	9992	11678	.	-	.	Name=YNR072W_CDS;ID=YNR072W_CDS;Parent=YNR072W
tig00000022	SGD	CDS	524553	525916	.	+	.	Name=YNL206C_CDS;ID=YNL206C_CDS;Parent=YNL206C
tig00000022	BIO	restriction_enzyme_recognition_site	614326	614337	-3.554	-	.	Name=BglI_243750;ID=BglI_243750
tig00000022	SGD	gene	195874	196613	.	+	.	Name=YNL024C;ID=YNL024C;Note=Putative protein of unknown function with seven beta-strand methyltransferase motif%253B green fluorescent protein (GFP)-fusion protein localizes to the cytoplasm%253B YNL024C is not an essential gene;Ontology_term=GO:0005737%2CGO:0008150%2CGO:0008757
tig00000022	BIO	PCR_product	323120	323408	.	.	.	Name=YNL088W_amp2v1;ID=YNL088W_amp2v1
tig00000022	SGD	gene	402365	403545	.	+	.	Name=YNL130C;ID=YNL130C;Alias=CPT1;Note=Cholinephosphotransferase%2C required for phosphatidylcholine biosynthesis and for inositol-dependent regulation of EPT1 transcription;Ontology_term=GO:0004142%2CGO:0005741%2CGO:0005792%2CGO:0005794%2CGO:0006657%2CGO:0016021
tig00000022	SGD	gene	596138	596931	.	-	.	Name=YNL246W;ID=YNL246W;Alias=VPS75;Note=NAP family histone chaperone%253B binds to histones and Rtt109p%2C stimulating histone acetyltransferase activity%253B possesses nucleosome assembly activity in vitro%253B proposed role in vacuolar protein sorting and in double-strand break repair;Ontology_term=GO:0000785%2CGO:0005634%2CGO:0006303%2CGO:0006334%2CGO:0010698%2CGO:0035066%2CGO:0042393
tig00000022	SGD	CDS	436963	437351	.	+	.	Name=YNL153C_CDS;ID=YNL153C_CDS;Parent=YNL153C
tig00000022	SGD	mRNA	431641	431987	.	-	.	Name=YNL147W_mRNA;ID=YNL147W_mRNA;Parent=YNL147W
tig00000022	SGD	CDS	506730	508400	.	-	.	Name=YNL193W_CDS;ID=YNL193W_CDS;Parent=YNL193W
tig00000022	SGD	gene	723360	724012	.	-	.	Name=YNL306W;ID=YNL306W;Alias=MRPS18;Note=Mitochondrial ribosomal protein of the small subunit%253B essential for viability%2C unlike most other mitoribosomal proteins;Ontology_term=GO:0003735%2CGO:0005739%2CGO:0005763%2CGO:0032543
tig00000022	SGD	snoRNA	197545	197630	.	-	.	Name=snR66;ID=snR66;Alias=SNR66;Note=C%252FD box small nucleolar RNA (snoRNA)%2C guides 2%2527-O-methylation of large subunit (LSU) rRNA at position U2417;Ontology_term=GO:0005730%2CGO:0030562%2CGO:0031167%2CGO:0031428
tig00000022	BIO	PCR_product	474965	475460	.	.	.	Name=YNL175C_amp1v1;ID=YNL175C_amp1v1
tig00000022	SGD	gene	595604	596141	.	+	.	Name=YNL245C;ID=YNL245C;Alias=CWC25;Note=Splicing factor required for the first step of pre-mRNA splicing%253B binding to the spliceosome requires Prp2p and Yju2p%253B heat-stable protein%253B has similarity to S. pombe Cwf25p;Ontology_term=GO:0000398%2CGO:0003674%2CGO:0005684
tig00000022	SGD	gene	724593	725718	.	+	.	Name=YNL307C;ID=YNL307C;Alias=MCK1%2CCMS1%2CYPK1;Note=Protein serine%252Fthreonine%252Ftyrosine (dual-specificity) kinase involved in control of chromosome segregation and in regulating entry into meiosis%253B related to mammalian glycogen synthase kinases of the GSK-3 family;Ontology_term=GO:0000070%2CGO:0004674%2CGO:0004712%2CGO:0005625%2CGO:0006303%2CGO:0006468%2CGO:0006950%2CGO:0007126%2CGO:0030437
tig00000022	SGD	gene	726261	728029	.	+	.	Name=YNL308C;ID=YNL308C;Alias=KRI1;Note=Essential nucleolar protein required for 40S ribosome biogenesis%253B physically and functionally interacts with Krr1p;Ontology_term=GO:0000447%2CGO:0003674%2CGO:0005730
tig00000022	SGD	gene	403875	404332	.	-	.	Name=YNL131W;ID=YNL131W;Alias=TOM22%2CMAS17%2CMAS22%2CMOM22;Note=Component of the TOM (translocase of outer mitochondrial membrane) complex responsible for initial import of mitochondrially directed proteins%253B acts as a receptor for precursor proteins and mediates interaction between TOM and TIM complexes;Ontology_term=GO:0005739%2CGO:0005741%2CGO:0005742%2CGO:0015266%2CGO:0016021%2CGO:0030150%2CGO:0031307%2CGO:0045040
tig00000022	BIO	PCR_product	722578	722959	.	.	.	Name=YNL305C_amp1v1;ID=YNL305C_amp1v1
tig00000022	BIO	PCR_product	194427	194916	.	.	.	Name=YNL023C_amp3v1;ID=YNL023C_amp3v1
tig00000022	SGD	gene	594995	595319	.	+	.	Name=YNL244C;ID=YNL244C;Alias=SUI1%2CMOF2%2CRFR1;Note=Translation initiation factor eIF1%253B component of a complex involved in recognition of the initiator codon%253B modulates translation accuracy at the initiation phase;Ontology_term=GO:0003743%2CGO:0006413%2CGO:0043614
tig00000022	SGD	gene	404608	407768	.	-	.	Name=YNL132W;ID=YNL132W;Alias=KRE33;Note=Essential protein%2C required for biogenesis of the small ribosomal subunit%253B heterozygous mutant shows haploinsufficiency in K1 killer toxin resistance;Ontology_term=GO:0003674%2CGO:0005730%2CGO:0030686%2CGO:0042274
tig00000022	BIO	PCR_product	124291	124614	.	.	.	Name=YNR016C_amp6v1;ID=YNR016C_amp6v1
tig00000022	BIO	PCR_product	347197	347643	.	.	.	Name=YNL101W_amp1v1;ID=YNL101W_amp1v1
tig00000022	SGD	gene	720619	721869	.	-	.	Name=YNL304W;ID=YNL304W;Alias=YPT11;Note=Rab family GTPase that interacts with the C-terminal tail domain of Myo2p%253B mediates distribution of mitochondria and endoplasmic reticuli to daughter cells;Ontology_term=GO:0000001%2CGO:0000131%2CGO:0003924%2CGO:0005783%2CGO:0005934%2CGO:0005935%2CGO:0048309%2CGO:0048313%2CGO:0051645
tig00000022	SGD	gene	401714	401861	.	+	.	Name=YNL130C-A;ID=YNL130C-A;Alias=DGR1;Note=Protein of unknown function%253B dgr1 null mutant is resistant to 2-deoxy-D-glucose;Ontology_term=GO:0003674%2CGO:0005575%2CGO:0008150
tig00000022	SGD	CDS	701952	703549	.	+	.	Name=YNL294C_CDS;ID=YNL294C_CDS;Parent=YNL294C
tig00000022	SGD	snoRNA	692928	693023	.	-	.	Name=snR40;ID=snR40;Alias=SNR40;Note=C%252FD box small nucleolar RNA (snoRNA)%2C guides 2%2527-O-methylation of large subunit (LSU) rRNA at position U898 and small subunit (SSU) rRNA at position G1271;Ontology_term=GO:0005730%2CGO:0030562%2CGO:0031167%2CGO:0031428
tig00000022	SGD	gene	408395	408915	.	+	.	Name=YNL133C;ID=YNL133C;Alias=FYV6;Note=Protein of unknown function%2C required for survival upon exposure to K1 killer toxin%253B proposed to regulate double-strand break repair via non-homologous end-joining;Ontology_term=GO:0003674%2CGO:0005634%2CGO:0006303
tig00000022	BIO	PCR_product	400929	401130	.	.	.	Name=YNL129W_amp1v1;ID=YNL129W_amp1v1
tig00000022	BIO	PCR_product	397527	397851	.	.	.	Name=YNL127W_amp2v1;ID=YNL127W_amp2v1
tig00000022	SGD	gene	722375	723268	.	+	.	Name=YNL305C;ID=YNL305C;Alias=BXI1%2CYBH3;Note=Protein involved in apoptosis%253B variously described as containing a BCL-2 homology (BH3) domain or as a member of the BAX inhibitor family%253B reported to promote apoptosis under some conditions and to inhibit it in others%253B localizes to ER and vacuole%253B may link the unfolded protein response to apoptosis via regulation of calcium-mediated signaling%253B translocates to mitochondria under apoptosis-inducing conditions in a process involving Mir1p and Cor1p;Ontology_term=GO:0000324%2CGO:0003674%2CGO:0005739%2CGO:0005783%2CGO:0006915%2CGO:0016021%2CGO:0019722%2CGO:0030968
tig00000022	SGD	snoRNA	67845	68009	.	-	.	Name=snR49;ID=snR49;Alias=SNR49;Note=H%252FACA box small nucleolar RNA (snoRNA)%253B guides pseudouridylation of large subunit (LSU) rRNA at position U990 and small subunit (SSU) rRNA at positions U120%2C U211%2C and U302;Ontology_term=GO:0005730%2CGO:0030559%2CGO:0031118%2CGO:0031429
tig00000022	SGD	gene	591545	594446	.	-	.	Name=YNL243W;ID=YNL243W;Alias=SLA2%2CEND4%2CMOP2;Note=Transmembrane actin-binding protein involved in membrane cytoskeleton assembly and cell polarization%253B adaptor protein that links actin to clathrin and endocytosis%253B present in the actin cortical patch of the emerging bud tip%253B dimer in vivo;Ontology_term=GO:0000131%2CGO:0006887%2CGO:0006897%2CGO:0007015%2CGO:0007121%2CGO:0030479%2CGO:0030674%2CGO:0031505%2CGO:0043332
tig00000022	BIO	PCR_product	531038	531458	.	.	.	Name=YNL210W_amp1v1;ID=YNL210W_amp1v1
tig00000022	SGD	gene	204927	206488	.	+	.	Name=YNL029C;ID=YNL029C;Alias=KTR5;Note=Putative mannosyltransferase involved in protein glycosylation%253B member of the KRE2%252FMNT1 mannosyltransferase family;Ontology_term=GO:0000030%2CGO:0005794%2CGO:0006487%2CGO:0031505
tig00000022	SGD	mRNA	719227	720211	.	+	.	Name=YNL302C_mRNA;ID=YNL302C_mRNA;Parent=YNL302C
tig00000022	SGD	gene	409502	410630	.	+	.	Name=YNL134C;ID=YNL134C;Note=Putative protein of unknown function with similarity to dehydrogenases from other model organisms%253B green fluorescent protein (GFP)-fusion protein localizes to both the cytoplasm and nucleus and is induced by the DNA-damaging agent MMS;Ontology_term=GO:0005634%2CGO:0005737%2CGO:0008106%2CGO:0008150
tig00000022	SGD	CDS	63496	64795	.	+	.	Name=YNR052C_CDS;ID=YNR052C_CDS;Parent=YNR052C
tig00000022	SGD	CDS	402365	403545	.	+	1	Name=YNL130C_mRNA_CDS_1;ID=YNL130C_mRNA_CDS_1;Parent=YNL130C_mRNA
tig00000022	SGD	gene	586418	591183	.	-	.	Name=YNL242W;ID=YNL242W;Alias=ATG2%2CAPG2%2CAUT8%2CSPO72;Note=Peripheral membrane protein required for vesicle formation during autophagy%2C pexophagy%2C and the cytoplasm-to-vaucole targeting (Cvt) pathway%253B involved in Atg9p cycling between the phagophore assembly site and mitochondria;Ontology_term=GO:0000045%2CGO:0000407%2CGO:0000422%2CGO:0003674%2CGO:0005737%2CGO:0019898%2CGO:0030242%2CGO:0032258%2CGO:0034727
tig00000022	SGD	CDS	390963	392982	.	+	.	Name=YNL125C_CDS;ID=YNL125C_CDS;Parent=YNL125C
tig00000022	SGD	gene	410852	411195	.	+	.	Name=YNL135C;ID=YNL135C;Alias=FPR1%2CFKB1%2CRBP1;Note=Peptidyl-prolyl cis-trans isomerase (PPIase)%2C binds to the drugs FK506 and rapamycin%253B also binds to the nonhistone chromatin binding protein Hmo1p and may regulate its assembly or function;Ontology_term=GO:0003755%2CGO:0005527%2CGO:0005634%2CGO:0005737%2CGO:0005739%2CGO:0006325%2CGO:0006457%2CGO:0009092
tig00000022	SGD	CDS	245647	248269	.	+	.	Name=YNL049C_CDS;ID=YNL049C_CDS;Parent=YNL049C
tig00000022	SGD	gene	584579	586096	.	+	.	Name=YNL241C;ID=YNL241C;Alias=ZWF1%2CMET19%2CPOS10;Note=Glucose-6-phosphate dehydrogenase (G6PD)%2C catalyzes the first step of the pentose phosphate pathway%253B involved in adapting to oxidatve stress%253B homolog of the human G6PD which is deficient in patients with hemolytic anemia;Ontology_term=GO:0004345%2CGO:0005737%2CGO:0006740%2CGO:0009051%2CGO:0042542%2CGO:0045013
tig00000022	BIO	PCR_product	359119	359541	.	.	.	Name=YNL106C_amp4v1;ID=YNL106C_amp4v1
tig00000022	BIO	PCR_product	17926	18400	.	.	.	Name=YNR070W_amp2v1;ID=YNR070W_amp2v1
tig00000022	SGD	CDS	694989	696011	.	-	.	Name=YNL290W_CDS;ID=YNL290W_CDS;Parent=YNL290W
tig00000022	landmark	region	434501	435255	.	+	.	Name=RPC31;ID=RPC31
tig00000022	SGD	gene	582550	584023	.	+	.	Name=YNL240C;ID=YNL240C;Alias=NAR1;Note=Component of the cytosolic iron-sulfur (FeS) protein assembly machinery%2C required for maturation of cytosolic and nuclear FeS proteins and for normal resistance to oxidative stress%253B homologous to human Narf;Ontology_term=GO:0005829%2CGO:0008901%2CGO:0016020%2CGO:0016226
tig00000022	SGD	mRNA	596138	596931	.	-	.	Name=YNL246W_mRNA;ID=YNL246W_mRNA;Parent=YNL246W
tig00000022	SGD	gene	411432	412703	.	-	.	Name=YNL136W;ID=YNL136W;Alias=EAF7;Note=Subunit of the NuA4 histone acetyltransferase complex%2C which acetylates the N-terminal tails of histones H4 and H2A;Ontology_term=GO:0000123%2CGO:0003674%2CGO:0005634%2CGO:0006281%2CGO:0006357%2CGO:0016573%2CGO:0035267
tig00000022	SGD	gene	413013	414467	.	+	.	Name=YNL137C;ID=YNL137C;Alias=NAM9%2CMNA6;Note=Mitochondrial ribosomal component of the small subunit;Ontology_term=GO:0003735%2CGO:0005739%2CGO:0005763%2CGO:0032543
tig00000022	BIO	PCR_product	455045	455357	.	.	.	Name=YNL163C_amp2v1;ID=YNL163C_amp2v1
tig00000022	SGD	gene	728226	729487	.	-	.	Name=YNL309W;ID=YNL309W;Alias=STB1;Note=Protein with a role in regulation of MBF-specific transcription at Start%2C phosphorylated by Cln-Cdc28p kinases in vitro%253B unphosphorylated form binds Swi6p and binding is required for Stb1p function%253B expression is cell-cycle regulated;Ontology_term=GO:0000083%2CGO:0000989%2CGO:0005634%2CGO:0005737%2CGO:0008134%2CGO:0030907%2CGO:0031496%2CGO:0033309%2CGO:0070822
tig00000022	SGD	CDS	674003	674590	.	-	.	Name=YNL282W_CDS;ID=YNL282W_CDS;Parent=YNL282W
tig00000022	SGD	gene	478290	479216	.	+	.	Name=YNL177C;ID=YNL177C;Alias=MRPL22;Note=Mitochondrial ribosomal protein of the large subunit;Ontology_term=GO:0003735%2CGO:0005739%2CGO:0005762%2CGO:0032543
tig00000022	SGD	mRNA	172169	174049	.	-	.	Name=YNL012W_mRNA;ID=YNL012W_mRNA;Parent=YNL012W
tig00000022	BIO	PCR_product	613806	614182	.	.	.	Name=YNL254C_amp1v1;ID=YNL254C_amp1v1
tig00000022	SGD	CDS	466945	467312	.	+	.	Name=YNL171C_CDS;ID=YNL171C_CDS;Parent=YNL171C
tig00000022	SGD	CDS	479500	480219	.	-	.	Name=YNL178W_CDS;ID=YNL178W_CDS;Parent=YNL178W
tig00000022	SGD	gene	475932	477838	.	+	.	Name=YNL176C;ID=YNL176C;Alias=TDA7;Note=Cell cycle-regulated gene of unknown function%2C promoter bound by Fkh2p%253B null mutant is sensitive to expression of the top1-T722A allele;Ontology_term=GO:0000324%2CGO:0003674%2CGO:0008150
tig00000022	SGD	gene	91240	91536	.	-	.	Name=YNR034W-A;ID=YNR034W-A;Note=Putative protein of unknown function%253B expression is regulated by Msn2p%252FMsn4p;Ontology_term=GO:0003674%2CGO:0005737%2CGO:0008150
tig00000022	BIO	PCR_product	744796	745181	.	.	.	Name=YNL321W_amp2v1;ID=YNL321W_amp2v1
tig00000022	BIO	PCR_product	571809	572124	.	.	.	Name=YNL234W_amp1v1;ID=YNL234W_amp1v1
tig00000022	BIO	PCR_product	506762	507019	.	.	.	Name=YNL193W_amp2v1;ID=YNL193W_amp2v1
tig00000022	SGD	gene	474312	475517	.	+	.	Name=YNL175C;ID=YNL175C;Alias=NOP13;Note=Nucleolar protein found in preribosomal complexes%253B contains an RNA recognition motif (RRM);Ontology_term=GO:0003723%2CGO:0005730%2CGO:0008150%2CGO:0030684
tig00000022	SGD	gene	474278	474845	.	-	.	Name=YNL174W;ID=YNL174W;Note=Dubious open reading frame unlikely to encode a protein%2C based on available experimental and comparative sequence data%253B overlaps the verified gene NOP13%252FYNL175C;Ontology_term=GO:0003674%2CGO:0008150%2CGO:0016021
tig00000022	BIO	PCR_product	486173	486627	.	.	.	Name=YNL182C_amp2v1;ID=YNL182C_amp2v1
tig00000022	SGD	CDS	380634	382114	.	-	.	Name=YNL119W_CDS;ID=YNL119W_CDS;Parent=YNL119W
tig00000022	BIO	PCR_product	274868	275367	.	.	.	Name=YNL063W_amp1v1;ID=YNL063W_amp1v1
tig00000022	BIO	PCR_product	434617	435063	.	.	.	Name=YNL151C_amp1v1;ID=YNL151C_amp1v1
tig00000022	SGD	CDS	65808	67351	.	+	.	Name=YNR051C_CDS;ID=YNR051C_CDS;Parent=YNR051C
tig00000022	SGD	CDS	467060	472288	.	-	.	Name=YNL172W_CDS;ID=YNL172W_CDS;Parent=YNL172W
tig00000022	BIO	PCR_product	711561	712008	.	.	.	Name=YNL298W_amp3v1;ID=YNL298W_amp3v1
tig00000022	SGD	gene	467060	472288	.	-	.	Name=YNL172W;ID=YNL172W;Alias=APC1;Note=Largest subunit of the Anaphase-Promoting Complex%252FCyclosome (APC%252FC)%2C which is a ubiquitin-protein ligase required for degradation of anaphase inhibitors%2C including mitotic cyclins%2C during the metaphase%252Fanaphase transition%253B component of the platform domain of the APC%252FC%2C based on structural analysis;Ontology_term=GO:0004842%2CGO:0005680%2CGO:0007091%2CGO:0008054%2CGO:0010458%2CGO:0016567%2CGO:0031145
tig00000022	SGD	gene	472868	473966	.	+	.	Name=YNL173C;ID=YNL173C;Alias=MDG1;Note=Plasma membrane protein involved in G-protein mediated pheromone signaling pathway%253B overproduction suppresses bem1 mutations;Ontology_term=GO:0000750%2CGO:0003674%2CGO:0005886%2CGO:0045121
tig00000022	BIO	PCR_product	574944	575379	.	.	.	Name=YNL236W_amp3v1;ID=YNL236W_amp3v1
tig00000022	SGD	CDS	266789	267734	.	+	.	Name=YNL058C_CDS;ID=YNL058C_CDS;Parent=YNL058C
tig00000022	SGD	CDS	443643	444512	.	+	.	Name=YNL159C_CDS;ID=YNL159C_CDS;Parent=YNL159C
tig00000022	SGD	gene	466569	466964	.	-	.	Name=YNL170W;ID=YNL170W;Note=Dubious open reading frame unlikely to encode a functional protein%2C based on available experimental and comparative sequence data;Ontology_term=GO:0003674%2CGO:0005575%2CGO:0008150
tig00000022	BIO	PCR_product	55346	55592	.	.	.	Name=YNR055C_amp2v1;ID=YNR055C_amp2v1
tig00000022	SGD	CDS	660147	661195	.	+	.	Name=YNL274C_CDS;ID=YNL274C_CDS;Parent=YNL274C
tig00000022	SGD	gene	466945	467312	.	+	.	Name=YNL171C;ID=YNL171C;Note=Dubious open reading frame unlikely to encode a functional protein%2C based on available experimental and comparative sequence data;Ontology_term=GO:0003674%2CGO:0005575%2CGO:0008150
tig00000022	SGD	CDS	132260	134940	.	+	.	Name=YNR013C_CDS;ID=YNR013C_CDS;Parent=YNR013C
tig00000022	SGD	CDS	705622	710517	.	+	.	Name=YNL297C_CDS;ID=YNL297C_CDS;Parent=YNL297C
tig00000022	BIO	PCR_product	703174	703534	.	.	.	Name=YNL294C_amp2v1;ID=YNL294C_amp2v1
tig00000022	SGD	mRNA	237711	238240	.	-	.	Name=YNL044W_mRNA;ID=YNL044W_mRNA;Parent=YNL044W
tig00000022	BIO	PCR_product	526773	527231	.	.	.	Name=YNL207W_amp1v1;ID=YNL207W_amp1v1
tig00000022	BIO	PCR_product	438524	438852	.	.	.	Name=YNL154C_amp1v1;ID=YNL154C_amp1v1
tig00000022	BIO	coding_sequence_variant	689335	689349	.	.	.	Name=BcgI_84492_PELYA_removed;ID=BcgI_84492_PELYA_removed
tig00000022	SGD	CDS	728226	729487	.	-	.	Name=YNL309W_CDS;ID=YNL309W_CDS;Parent=YNL309W
tig00000022	SGD	CDS	596138	596931	.	-	.	Name=YNL246W_mRNA_CDS_1;ID=YNL246W_mRNA_CDS_1;Parent=YNL246W_mRNA
tig00000022	BIO	PCR_product	666531	666858	.	.	.	Name=YNL278W_amp3v1;ID=YNL278W_amp3v1
tig00000022	BIO	coding_sequence_variant	63516	63527	.	.	.	Name=BaeI_273106_NEGI_removed;ID=BaeI_273106_NEGI_removed
tig00000022	BIO	PCR_product	493938	494292	.	.	.	Name=YNL187W_amp1v1;ID=YNL187W_amp1v1
tig00000022	SGD	CDS	501281	502354	.	-	.	Name=YNL191W_CDS;ID=YNL191W_CDS;Parent=YNL191W
tig00000022	SGD	CDS	76504	77971	.	-	.	Name=YNR045W_CDS;ID=YNR045W_CDS;Parent=YNR045W
tig00000022	BIO	PCR_product	376212	376614	.	.	.	Name=YNL117W_amp1v1;ID=YNL117W_amp1v1
tig00000022	BIO	PCR_product	663929	664275	.	.	.	Name=YNL277W_amp1v1;ID=YNL277W_amp1v1
tig00000022	SGD	CDS	276381	277610	.	+	.	Name=YNL064C_CDS;ID=YNL064C_CDS;Parent=YNL064C
tig00000022	BIO	PCR_product	601867	602172	.	.	.	Name=YNL249C_amp1v1;ID=YNL249C_amp1v1
tig00000022	SGD	CDS	522258	523132	.	-	.	Name=YNL202W_CDS;ID=YNL202W_CDS;Parent=YNL202W
tig00000022	SGD	CDS	388766	390241	.	-	.	Name=YNL124W_CDS;ID=YNL124W_CDS;Parent=YNL124W
tig00000022	BIO	PCR_product	8810	9182	.	.	.	Name=YNR073C_amp1v1;ID=YNR073C_amp1v1
tig00000022	SGD	CDS	523432	524334	.	+	.	Name=YNL204C_CDS;ID=YNL204C_CDS;Parent=YNL204C
tig00000022	SGD	CDS	615356	617829	.	-	.	Name=YNL256W_CDS;ID=YNL256W_CDS;Parent=YNL256W
tig00000022	SGD	CDS	149394	149492	.	-	.	Name=YNR003W-A_CDS;ID=YNR003W-A_CDS;Parent=YNR003W-A
tig00000022	BIO	coding_sequence_variant	531206	531220	.	.	.	Name=BglI_237607_GPQRH_removed;ID=BglI_237607_GPQRH_removed
tig00000022	SGD	CDS	327204	330924	.	-	.	Name=YNL091W_CDS;ID=YNL091W_CDS;Parent=YNL091W
tig00000022	SGD	gene	186214	188125	.	+	.	Name=YNL020C;ID=YNL020C;Alias=ARK1;Note=Serine%252Fthreonine protein kinase involved in regulation of the cortical actin cytoskeleton%253B involved in control of endocytosis;Ontology_term=GO:0000147%2CGO:0000910%2CGO:0004674%2CGO:0006468%2CGO:0007015%2CGO:0030100%2CGO:0030479%2CGO:0043332
tig00000022	SGD	CDS	370119	370488	.	+	.	Name=YNL114C_CDS;ID=YNL114C_CDS;Parent=YNL114C
tig00000022	BIO	PCR_product	569039	569474	.	.	.	Name=YNL233W_amp3v1;ID=YNL233W_amp3v1
tig00000022	BIO	PCR_product	559508	559814	.	.	.	Name=YNL225C_amp1v1;ID=YNL225C_amp1v1
tig00000022	SGD	CDS	363701	364244	.	-	.	Name=YNL109W_CDS;ID=YNL109W_CDS;Parent=YNL109W
tig00000022	BIO	coding_sequence_variant	711801	711812	.	.	.	Name=BaeI_275065_NQST_removed;ID=BaeI_275065_NQST_removed
tig00000022	BIO	coding_sequence_variant	479726	479737	.	.	.	Name=BaeI_275065_NQST_removed;ID=BaeI_275065_NQST_removed
tig00000022	BIO	coding_sequence_variant	400689	400700	.	.	.	Name=BaeI_275065_NQST_removed;ID=BaeI_275065_NQST_removed
tig00000022	BIO	PCR_product	421103	421495	.	.	.	Name=YNL139C_amp5v1;ID=YNL139C_amp5v1
tig00000022	BIO	PCR_product	460136	460459	.	.	.	Name=YNL166C_amp1v1;ID=YNL166C_amp1v1
tig00000022	BIO	PCR_product	145913	146381	.	.	.	Name=YNR006W_amp2v1;ID=YNR006W_amp2v1
tig00000022	SGD	CDS	513155	515135	.	+	.	Name=YNL197C_CDS;ID=YNL197C_CDS;Parent=YNL197C
tig00000022	BIO	PCR_product	278827	279145	.	.	.	Name=YNL065W_amp2v1;ID=YNL065W_amp2v1
tig00000022	SGD	gene	338982	339895	.	+	.	Name=YNL096C;ID=YNL096C;Alias=RPS7B;Note=Protein component of the small (40S) ribosomal subunit%2C nearly identical to Rps7Ap%253B interacts with Kti11p%253B deletion causes hypersensitivity to zymocin%253B has similarity to rat S7 and Xenopus S8 ribosomal proteins;Ontology_term=GO:0002181%2CGO:0003735%2CGO:0022627%2CGO:0032040%2CGO:0042254
tig00000022	SGD	gene	170671	172000	.	+	.	Name=YNL011C;ID=YNL011C;Note=Putative protein of unknown function%253B YNL011C is not an essential gene;Ontology_term=GO:0003674%2CGO:0005575%2CGO:0008150
tig00000022	SGD	CDS	195874	196613	.	+	.	Name=YNL024C_CDS;ID=YNL024C_CDS;Parent=YNL024C
tig00000022	BIO	PCR_product	134610	134886	.	.	.	Name=YNR013C_amp3v1;ID=YNR013C_amp3v1
tig00000022	SGD	gene	572706	575621	.	-	.	Name=YNL236W;ID=YNL236W;Alias=SIN4%2CBEL2%2CGAL22%2CMED16%2CRYE1%2CSDI3%2CSSF5%2CSSN4%2CTSF3;Note=Subunit of the RNA polymerase II mediator complex%253B associates with core polymerase subunits to form the RNA polymerase II holoenzyme%253B contributes to both postive and negative transcriptional regulation%253B dispensible for basal transcription;Ontology_term=GO:0000122%2CGO:0001102%2CGO:0045944%2CGO:0051123%2CGO:0070847
tig00000022	BIO	PCR_product	162134	162536	.	.	.	Name=YNL005C_amp1v1;ID=YNL005C_amp1v1
tig00000022	SGD	CDS	653265	655532	.	+	.	Name=YNL272C_CDS;ID=YNL272C_CDS;Parent=YNL272C
tig00000022	SGD	gene	336467	338388	.	+	.	Name=YNL095C;ID=YNL095C;Note=Putative protein of unknown function predicted to contain a transmembrane domain%253B YNL095C is not an essential gene;Ontology_term=GO:0003674%2CGO:0008150%2CGO:0016021
tig00000022	BIO	PCR_product	517058	517427	.	.	.	Name=YNL199C_amp2v1;ID=YNL199C_amp2v1
tig00000022	BIO	PCR_product	103049	103358	.	.	.	Name=YNR031C_amp4v1;ID=YNR031C_amp4v1
tig00000022	SGD	gene	572582	573011	.	+	.	Name=YNL235C;ID=YNL235C;Note=Dubious open reading frame unlikely to encode a protein%2C based on available experimental and comparative sequence data%253B partially overlaps the verified ORF SIN4%252FYNL236W%2C a subunit of the mediator complex;Ontology_term=GO:0003674%2CGO:0005575%2CGO:0008150
tig00000022	SGD	CDS	413013	414467	.	+	.	Name=YNL137C_CDS;ID=YNL137C_CDS;Parent=YNL137C
tig00000022	SGD	gene	333946	335701	.	-	.	Name=YNL094W;ID=YNL094W;Alias=APP1;Note=Protein of unknown function%2C interacts with Rvs161p and Rvs167p%253B computational analysis of protein-protein interactions in large-scale studies suggests a possible role in actin filament organization;Ontology_term=GO:0003674%2CGO:0015629%2CGO:0030036%2CGO:0030479
tig00000022	SGD	gene	172169	174049	.	-	.	Name=YNL012W;ID=YNL012W;Alias=SPO1;Note=Meiosis-specific prospore protein%253B required for meiotic spindle pole body duplication and separation%253B required to produce bending force necessary for proper prospore membrane assembly during sporulation%253B has similarity to phospholipase B;Ontology_term=GO:0004620%2CGO:0005628%2CGO:0005634%2CGO:0005783%2CGO:0007126%2CGO:0070583
tig00000022	BIO	PCR_product	418944	419358	.	.	.	Name=YNL139C_amp4v1;ID=YNL139C_amp4v1
tig00000022	BIO	coding_sequence_variant	530096	530110	.	.	.	Name=BcgI_238757_NEPTA_removed;ID=BcgI_238757_NEPTA_removed
tig00000022	SGD	gene	332794	333453	.	-	.	Name=YNL093W;ID=YNL093W;Alias=YPT53;Note=Rab family GTPase%2C similar to Ypt51p and Ypt52p and to mammalian rab5%253B required for vacuolar protein sorting and endocytosis;Ontology_term=GO:0003924%2CGO:0005770%2CGO:0006623%2CGO:0006897
tig00000022	BIO	PCR_product	66842	67333	.	.	.	Name=YNR051C_amp1v1;ID=YNR051C_amp1v1
tig00000022	SGD	gene	577671	580108	.	-	.	Name=YNL238W;ID=YNL238W;Alias=KEX2%2CQDS1%2CSRB1%2CVMA45;Note=Subtilisin-like protease (proprotein convertase)%2C a calcium-dependent serine protease involved in the activation of proproteins of the secretory pathway;Ontology_term=GO:0004252%2CGO:0005802%2CGO:0007323
tig00000022	SGD	CDS	693496	694335	.	-	.	Name=YNL289W_CDS;ID=YNL289W_CDS;Parent=YNL289W
tig00000022	SGD	gene	331257	332454	.	-	.	Name=YNL092W;ID=YNL092W;Note=Putative S-adenosylmethionine-dependent methyltransferase of the seven beta-strand family%253B YNL092W is not an essential gene;Ontology_term=GO:0005575%2CGO:0008150%2CGO:0008757
tig00000022	SGD	CDS	35491	37308	.	-	.	Name=YNR063W_CDS;ID=YNR063W_CDS;Parent=YNR063W
tig00000022	SGD	gene	575979	577357	.	-	.	Name=YNL237W;ID=YNL237W;Alias=YTP1;Note=Probable type-III integral membrane protein of unknown function%2C has regions of similarity to mitochondrial electron transport proteins;Ontology_term=GO:0003674%2CGO:0008150%2CGO:0016020%2CGO:0016021
tig00000022	SGD	gene	169484	170209	.	-	.	Name=YNL010W;ID=YNL010W;Note=Putative protein of unknown function with similarity to phosphoserine phosphatases%253B green fluorescent protein (GFP)-fusion protein localizes to the cytoplasm and nucleus%253B homozygous diploid mutant shows an increase in glycogen accumulation;Ontology_term=GO:0003674%2CGO:0005634%2CGO:0005737%2CGO:0008150
tig00000022	SGD	centromere	155019	155132	.	-	.	Name=CEN14;ID=CEN14;Alias=CEN14;Note=Chromosome XIV centromere
tig00000022	BIO	PCR_product	398589	398868	.	.	.	Name=YNL127W_amp1v1;ID=YNL127W_amp1v1
tig00000022	SGD	gene	327204	330924	.	-	.	Name=YNL091W;ID=YNL091W;Alias=NST1;Note=Protein of unknown function%2C mediates sensitivity to salt stress%253B interacts physically with the splicing factor Msl1p and also displays genetic interaction with MSL1;Ontology_term=GO:0003674%2CGO:0005737%2CGO:0009651
tig00000022	BIO	coding_sequence_variant	162044	162055	.	.	.	Name=BstXI_384420_PEEW_removed;ID=BstXI_384420_PEEW_removed
tig00000022	BIO	PCR_product	751508	751966	.	.	.	Name=YNL325C_amp3v1;ID=YNL325C_amp3v1
tig00000022	SGD	gene	452422	452640	.	-	.	Name=YNL162W-A;ID=YNL162W-A;Note=Putative protein of unknown function%253B identified by homology;Ontology_term=GO:0003674%2CGO:0005634%2CGO:0005737%2CGO:0008150
tig00000022	SGD	gene	178186	178413	.	-	.	Name=YNL015W;ID=YNL015W;Alias=PBI2%2CI2B%2CIB2%2CLMA1;Note=Cytosolic inhibitor of vacuolar proteinase B (PRB1)%2C required for efficient vacuole inheritance%253B with thioredoxin forms protein complex LMA1%2C which assists in priming SNARE molecules and promotes vacuole fusion;Ontology_term=GO:0000324%2CGO:0004866%2CGO:0005737%2CGO:0030162%2CGO:0042144
tig00000022	SGD	gene	326193	326772	.	-	.	Name=YNL090W;ID=YNL090W;Alias=RHO2;Note=Non-essential small GTPase of the Rho%252FRac subfamily of Ras-like proteins%2C involved in the establishment of cell polarity and in microtubule assembly;Ontology_term=GO:0003924%2CGO:0004871%2CGO:0005622%2CGO:0005624%2CGO:0007015%2CGO:0007017%2CGO:0007264%2CGO:0030010%2CGO:0031505
tig00000022	SGD	CDS	371115	373045	.	+	.	Name=YNL115C_CDS;ID=YNL115C_CDS;Parent=YNL115C
tig00000022	SGD	gene	580597	581960	.	-	.	Name=YNL239W;ID=YNL239W;Alias=LAP3%2CBLH1%2CGAL6%2CYCP1;Note=Cysteine aminopeptidase with homocysteine-thiolactonase activity%253B protects cells against homocysteine toxicity%253B has bleomycin hydrolase activity in vitro%253B transcription is regulated by galactose via Gal4p%253B orthologous to human BLMH;Ontology_term=GO:0000122%2CGO:0000978%2CGO:0003690%2CGO:0003697%2CGO:0003729%2CGO:0005737%2CGO:0005739%2CGO:0008234%2CGO:0043418%2CGO:0046677
tig00000022	BIO	PCR_product	616759	617199	.	.	.	Name=YNL256W_amp1v1;ID=YNL256W_amp1v1
tig00000022	SGD	gene	179512	180872	.	-	.	Name=YNL016W;ID=YNL016W;Alias=PUB1%2CRNP1;Note=Poly (A)%252B RNA-binding protein%2C abundant mRNP-component protein that binds mRNA and is required for stability of many mRNAs%253B component of glucose deprivation induced stress granules%2C involved in P-body-dependent granule assembly;Ontology_term=GO:0000184%2CGO:0003729%2CGO:0005634%2CGO:0005737%2CGO:0008266%2CGO:0010494%2CGO:0030530%2CGO:0034063%2CGO:0043488
tig00000022	SGD	CDS	285161	287747	.	+	.	Name=YNL068C_CDS;ID=YNL068C_CDS;Parent=YNL068C
tig00000022	SGD	CDS	400908	401626	.	-	.	Name=YNL129W_CDS;ID=YNL129W_CDS;Parent=YNL129W
tig00000022	SGD	CDS	289894	290075	.	-	.	Name=YNL070W_CDS;ID=YNL070W_CDS;Parent=YNL070W
tig00000022	SGD	gene	174304	174680	.	+	.	Name=YNL013C;ID=YNL013C;Note=Dubious open reading frame unlikely to encode a protein%2C based on available experimental and comparative sequence data%253B partially overlaps the verified ORF HEF3%252FYNL014W;Ontology_term=GO:0003674%2CGO:0005575%2CGO:0008150
tig00000022	SGD	CDS	235486	235707	.	-	.	Name=YNL042W-B_CDS;ID=YNL042W-B_CDS;Parent=YNL042W-B
tig00000022	SGD	mRNA	338982	339895	.	+	.	Name=YNL096C_mRNA;ID=YNL096C_mRNA;Parent=YNL096C
tig00000022	SGD	CDS	481777	482207	.	+	.	Name=YNL179C_CDS;ID=YNL179C_CDS;Parent=YNL179C
tig00000022	SGD	gene	174361	177487	.	-	.	Name=YNL014W;ID=YNL014W;Alias=HEF3%2CZRG7;Note=Translational elongation factor EF-3%253B paralog of YEF3 and member of the ABC superfamily%253B stimulates EF-1 alpha-dependent binding of aminoacyl-tRNA by the ribosome%253B normally expressed in zinc deficient cells;Ontology_term=GO:0003746%2CGO:0006414%2CGO:0016887%2CGO:0022626
tig00000022	BIO	coding_sequence_variant	88968	88979	.	.	.	Name=BaeI_402756_RYGG_removed;ID=BaeI_402756_RYGG_removed
tig00000022	BIO	coding_sequence_variant	106023	106034	.	.	.	Name=BaeI_402756_RYGG_removed;ID=BaeI_402756_RYGG_removed
tig00000022	BIO	coding_sequence_variant	710971	710982	.	.	.	Name=BaeI_402756_RYGG_removed;ID=BaeI_402756_RYGG_removed
tig00000022	BIO	coding_sequence_variant	751789	751800	.	.	.	Name=BaeI_402756_RYGG_removed;ID=BaeI_402756_RYGG_removed
tig00000022	landmark	region	321357	325635	.	-	.	Name=TOP2;ID=TOP2
tig00000022	BIO	PCR_product	687953	688292	.	.	.	Name=YNL287W_amp2v1;ID=YNL287W_amp2v1
tig00000022	SGD	CDS	12853	13879	.	+	.	Name=YNR071C_CDS;ID=YNR071C_CDS;Parent=YNR071C
tig00000022	SGD	CDS	638313	641509	.	-	.	Name=YNL267W_CDS;ID=YNL267W_CDS;Parent=YNL267W
tig00000022	BIO	PCR_product	164913	165186	.	.	.	Name=YNL007C_amp1v1;ID=YNL007C_amp1v1
tig00000022	SGD	CDS	614664	615125	.	+	.	Name=YNL255C_CDS;ID=YNL255C_CDS;Parent=YNL255C
tig00000022	BIO	PCR_product	535722	535997	.	.	.	Name=YNL213C_amp1v1;ID=YNL213C_amp1v1
tig00000022	SGD	CDS	186214	188125	.	+	.	Name=YNL020C_CDS;ID=YNL020C_CDS;Parent=YNL020C
tig00000022	BIO	PCR_product	394380	394846	.	.	.	Name=YNL126W_amp3v1;ID=YNL126W_amp3v1
tig00000022	SGD	gene	563928	565064	.	+	.	Name=YNL230C;ID=YNL230C;Alias=ELA1;Note=Elongin A%253B F-box protein that forms a heterodimer with Elc1p and is required for ubiquitin-dependent degradation of the RNA Polymerase II subunit Rpo21p%253B subunit of the Elongin-Cullin-Socs (ECS) ligase complex;Ontology_term=GO:0004842%2CGO:0031463%2CGO:0042787%2CGO:0070449
tig00000022	BIO	PCR_product	627660	628095	.	.	.	Name=YNL262W_amp5v1;ID=YNL262W_amp5v1
tig00000022	SGD	CDS	321357	325635	.	-	.	Name=YNL088W_CDS;ID=YNL088W_CDS;Parent=YNL088W
tig00000022	BIO	PCR_product	534344	534718	.	.	.	Name=YNL212W_amp2v1;ID=YNL212W_amp2v1
tig00000022	SGD	CDS	493756	494826	.	-	.	Name=YNL187W_CDS;ID=YNL187W_CDS;Parent=YNL187W
tig00000022	SGD	gene	566776	567652	.	-	.	Name=YNL232W;ID=YNL232W;Alias=CSL4%2CSKI4;Note=Exosome non-catalytic core component%253B involved in 3%2527-5%2527 RNA processing and degradation in both the nucleus and the cytoplasm%253B predicted to contain an S1 RNA binding domain%253B has similarity to human hCsl4p (EXOSC1);Ontology_term=GO:0000176%2CGO:0000177%2CGO:0000467%2CGO:0003674%2CGO:0005634%2CGO:0005737%2CGO:0034427%2CGO:0043628%2CGO:0070478%2CGO:0070481%2CGO:0070651%2CGO:0071035%2CGO:0071038%2CGO:0071042%2CGO:0071051
tig00000022	SGD	gene	464139	464916	.	+	.	Name=YNL168C;ID=YNL168C;Alias=FMP41;Note=Putative protein of unknown function%253B GFP-fusion protein is induced in response to the DNA-damaging agent MMS%253B the authentic%2C non-tagged protein is detected in highly purified mitochondria in high-throughput studies;Ontology_term=GO:0003674%2CGO:0005739%2CGO:0008150
tig00000022	SGD	CDS	425854	426242	.	+	.	Name=YNL143C_CDS;ID=YNL143C_CDS;Parent=YNL143C
tig00000022	SGD	CDS	439664	440485	.	-	.	Name=YNL155W_CDS;ID=YNL155W_CDS;Parent=YNL155W
tig00000022	SGD	gene	465274	466773	.	+	.	Name=YNL169C;ID=YNL169C;Alias=PSD1;Note=Phosphatidylserine decarboxylase of the mitochondrial inner membrane%2C converts phosphatidylserine to phosphatidylethanolamine;Ontology_term=GO:0004609%2CGO:0005739%2CGO:0005743%2CGO:0006656
tig00000022	SGD	gene	565544	566591	.	+	.	Name=YNL231C;ID=YNL231C;Alias=PDR16%2CSFH3;Note=Phosphatidylinositol transfer protein (PITP) controlled by the multiple drug resistance regulator Pdr1p%2C localizes to lipid particles and microsomes%2C controls levels of various lipids%2C may regulate lipid synthesis%2C homologous to Pdr17p;Ontology_term=GO:0001950%2CGO:0005737%2CGO:0005792%2CGO:0005811%2CGO:0008526%2CGO:0015914%2CGO:0016126%2CGO:0042493
tig00000022	SGD	gene	343994	344709	.	+	.	Name=YNL099C;ID=YNL099C;Alias=OCA1;Note=Putative protein tyrosine phosphatase%2C required for cell cycle arrest in response to oxidative damage of DNA;Ontology_term=GO:0004725%2CGO:0005737%2CGO:0034599
tig00000022	SGD	CDS	401714	401861	.	+	.	Name=YNL130C-A_CDS;ID=YNL130C-A_CDS;Parent=YNL130C-A
tig00000022	SGD	gene	571052	572330	.	-	.	Name=YNL234W;ID=YNL234W;Note=Protein of unknown function with similarity to globins%253B has a functional heme-binding domain%253B mutant has aneuploidy tolerance%253B transcription induced by stress conditions%253B may be involved in glucose signaling or metabolism%253B regulated by Rgt1;Ontology_term=GO:0005737%2CGO:0008150%2CGO:0020037
tig00000022	BIO	PCR_product	123329	123592	.	.	.	Name=YNR016C_amp7v1;ID=YNR016C_amp7v1
tig00000022	SGD	CDS	96964	98072	.	-	.	Name=YNR032W_CDS;ID=YNR032W_CDS;Parent=YNR032W
tig00000022	BIO	PCR_product	585346	585682	.	.	.	Name=YNL241C_amp2v1;ID=YNL241C_amp2v1
tig00000022	BIO	PCR_product	593045	593533	.	.	.	Name=YNL243W_amp3v1;ID=YNL243W_amp3v1
tig00000022	SGD	gene	459394	460738	.	+	.	Name=YNL166C;ID=YNL166C;Alias=BNI5;Note=Protein involved in organization of septins at the mother-bud neck%2C may interact directly with the Cdc11p septin%2C localizes to bud neck in a septin-dependent manner;Ontology_term=GO:0000144%2CGO:0000910%2CGO:0000921%2CGO:0003674%2CGO:0005935
tig00000022	SGD	gene	342709	343676	.	+	.	Name=YNL098C;ID=YNL098C;Alias=RAS2%2CCTN5%2CCYR3%2CGLC5%2CTSL7;Note=GTP-binding protein that regulates the nitrogen starvation response%2C sporulation%2C and filamentous growth%253B farnesylation and palmitoylation required for activity and localization to plasma membrane%253B homolog of mammalian Ras proto-oncogenes;Ontology_term=GO:0000411%2CGO:0001302%2CGO:0001950%2CGO:0003924%2CGO:0005525%2CGO:0005886%2CGO:0007124%2CGO:0007190%2CGO:0007265%2CGO:0030437%2CGO:0032880
tig00000022	SGD	CDS	627538	634189	.	-	.	Name=YNL262W_CDS;ID=YNL262W_CDS;Parent=YNL262W
tig00000022	SGD	CDS	243744	245386	.	-	.	Name=YNL048W_CDS;ID=YNL048W_CDS;Parent=YNL048W
tig00000022	SGD	CDS	152422	152639	.	-	.	Name=YNR001W-A_CDS;ID=YNR001W-A_CDS;Parent=YNR001W-A
tig00000022	SGD	gene	567975	570643	.	-	.	Name=YNL233W;ID=YNL233W;Alias=BNI4;Note=Targeting subunit for Glc7p protein phosphatase%2C localized to the bud neck%2C required for localization of chitin synthase III to the bud neck via interaction with the chitin synthase III regulatory subunit Skt5p;Ontology_term=GO:0000131%2CGO:0000917%2CGO:0005515%2CGO:0005935%2CGO:0005940%2CGO:0006031%2CGO:0008105%2CGO:0032174
tig00000022	BIO	PCR_product	603891	604164	.	.	.	Name=YNL250W_amp4v1;ID=YNL250W_amp4v1
tig00000022	SGD	gene	461592	463534	.	+	.	Name=YNL167C;ID=YNL167C;Alias=SKO1%2CACR1;Note=Basic leucine zipper transcription factor of the ATF%252FCREB family%253B forms a complex with Tup1p and Cyc8p to both activate and repress transcription%253B cytosolic and nuclear protein involved in osmotic and oxidative stress responses;Ontology_term=GO:0000122%2CGO:0003702%2CGO:0005634%2CGO:0005829
tig00000022	BIO	PCR_product	539173	539562	.	.	.	Name=YNL216W_amp2v1;ID=YNL216W_amp2v1
tig00000022	SGD	CDS	532874	535214	.	-	.	Name=YNL212W_CDS;ID=YNL212W_CDS;Parent=YNL212W
tig00000022	SGD	gene	340928	341916	.	+	.	Name=YNL097C;ID=YNL097C;Alias=PHO23;Note=Probable component of the Rpd3 histone deacetylase complex%2C involved in transcriptional regulation of PHO5%253B affects termination of snoRNAs and cryptic unstable transcripts (CUTs)%253B C-terminus has similarity to human candidate tumor suppressor p33(ING1) and its isoform ING3;Ontology_term=GO:0000118%2CGO:0005634%2CGO:0016479%2CGO:0016568%2CGO:0031939%2CGO:0033698%2CGO:0034605%2CGO:0035064%2CGO:0045944%2CGO:0061186%2CGO:0061188%2CGO:0070210
tig00000022	SGD	gene	450820	451651	.	-	.	Name=YNL162W;ID=YNL162W;Alias=RPL42A;Note=Protein component of the large (60S) ribosomal subunit%2C identical to Rpl42Bp and has similarity to rat L44 ribosomal protein;Ontology_term=GO:0002181%2CGO:0003735%2CGO:0022625
tig00000022	SGD	gene	452896	456221	.	+	.	Name=YNL163C;ID=YNL163C;Alias=RIA1%2CEFL1;Note=Cytoplasmic GTPase involved in biogenesis of the 60S ribosome%253B has similarity to translation elongation factor 2 (Eft1p and Eft2p);Ontology_term=GO:0000463%2CGO:0000466%2CGO:0003924%2CGO:0005737%2CGO:0042273
tig00000022	SGD	CDS	546929	548228	.	-	.	Name=YNL220W_CDS;ID=YNL220W_CDS;Parent=YNL220W
tig00000022	SGD	gene	141563	143545	.	-	.	Name=YNR008W;ID=YNR008W;Alias=LRO1;Note=Acyltransferase that catalyzes diacylglycerol esterification%253B one of several acyltransferases that contribute to triglyceride synthesis%253B putative homolog of human lecithin cholesterol acyltransferase;Ontology_term=GO:0005783%2CGO:0019432%2CGO:0019915%2CGO:0046027
tig00000022	BIO	PCR_product	364888	365169	.	.	.	Name=YNL110C_amp1v1;ID=YNL110C_amp1v1
tig00000022	BIO	PCR_product	593858	594164	.	.	.	Name=YNL243W_amp1v1;ID=YNL243W_amp1v1
tig00000022	SGD	gene	448111	450377	.	-	.	Name=YNL161W;ID=YNL161W;Alias=CBK1;Note=Serine%252Fthreonine protein kinase of the the RAM signaling network%253B Ndr%252FLATS family member%253B binds regulatory subunit Mob2p%253B involved in regulation of cellular morphogenesis%2C polarized growth%2C and septum destruction%253B phosphorylation by Cbk1p regulates localization and activity of Ace2p transcription factor and Ssd1p translational repressor%253B Cbk1p activity is regulated by both phosphorylation and specific localization;Ontology_term=GO:0000131%2CGO:0004674%2CGO:0005634%2CGO:0005737%2CGO:0005933%2CGO:0005934%2CGO:0005935%2CGO:0005938%2CGO:0006468%2CGO:0007118%2CGO:0007163%2CGO:0030950%2CGO:0043332%2CGO:0060237%2CGO:2000695
tig00000022	SGD	snoRNA	197792	198130	.	-	.	Name=NME1;ID=NME1;Alias=NME1%2CRRP2;Note=RNA component of RNase MRP%2C which cleaves pre-rRNA and has a role in cell cycle-regulated degradation of daughter cell-specific mRNAs%253B human ortholog is implicated in cartilage-hair hypoplasia (CHH);Ontology_term=GO:0000171%2CGO:0000172%2CGO:0006364%2CGO:0006379%2CGO:0045787
tig00000022	SGD	CDS	150054	150900	.	+	.	Name=YNR002C_CDS;ID=YNR002C_CDS;Parent=YNR002C
tig00000022	SGD	gene	143825	144751	.	+	.	Name=YNR007C;ID=YNR007C;Alias=ATG3%2CAPG3%2CAUT1;Note=E2-like enzyme involved in autophagy and the cytoplasm-to-vacuole targeting (Cvt) pathway%253B plays a role in formation of Atg8p-phosphatidylethanolamine conjugates%2C which are involved in membrane dynamics during autophagy and Cvt;Ontology_term=GO:0000045%2CGO:0000422%2CGO:0005737%2CGO:0005829%2CGO:0006501%2CGO:0019776%2CGO:0032258%2CGO:0034727
tig00000022	SGD	CDS	482224	483212	.	+	.	Name=YNL180C_CDS;ID=YNL180C_CDS;Parent=YNL180C
tig00000022	SGD	gene	145077	146939	.	-	.	Name=YNR006W;ID=YNR006W;Alias=VPS27%2CDID7%2CGRD11%2CSSV17%2CVPL23%2CVPT27;Note=Endosomal protein that forms a complex with Hse1p%253B required for recycling Golgi proteins%2C forming lumenal membranes and sorting ubiquitinated proteins destined for degradation%253B has Ubiquitin Interaction Motifs which bind ubiquitin (Ubi4p);Ontology_term=GO:0005768%2CGO:0006623%2CGO:0032266%2CGO:0033565%2CGO:0043130%2CGO:0045053%2CGO:0045324
tig00000022	SGD	CDS	53989	55745	.	+	.	Name=YNR055C_CDS;ID=YNR055C_CDS;Parent=YNR055C
tig00000022	SGD	gene	457908	459127	.	-	.	Name=YNL165W;ID=YNL165W;Note=Putative protein of unknown function%253B YNL165W is not an essential gene;Ontology_term=GO:0003674%2CGO:0005575%2CGO:0008150
tig00000022	BIO	PCR_product	485551	486033	.	.	.	Name=YNL182C_amp1v1;ID=YNL182C_amp1v1
tig00000022	SGD	mRNA	402365	403545	.	+	.	Name=YNL130C_mRNA;ID=YNL130C_mRNA;Parent=YNL130C
tig00000022	SGD	gene	456641	457695	.	+	.	Name=YNL164C;ID=YNL164C;Alias=IBD2;Note=Component of the BUB2-dependent spindle checkpoint pathway%2C interacts with Bfa1p and functions upstream of Bub2p and Bfa1p;Ontology_term=GO:0003674%2CGO:0005634%2CGO:0007094
tig00000022	BIO	PCR_product	310788	311234	.	.	.	Name=YNL083W_amp1v1;ID=YNL083W_amp1v1
tig00000022	SGD	gene	147539	147977	.	-	.	Name=YNR004W;ID=YNR004W;Alias=SWM2;Note=Putative protein of unknown function%253B haploid disruptant exhibits cold-sensitive growth and elongated buds;Ontology_term=GO:0003674%2CGO:0005730%2CGO:0008150
tig00000022	BIO	PCR_product	672515	672955	.	.	.	Name=YNL280C_amp1v1;ID=YNL280C_amp1v1
tig00000022	SGD	gene	146591	146992	.	+	.	Name=YNR005C;ID=YNR005C;Note=Dubious open reading frame unlikely to encode a functional protein%2C based on available experimental and comparative sequence data;Ontology_term=GO:0003674%2CGO:0005575%2CGO:0008150
tig00000022	BIO	PCR_product	332954	333232	.	.	.	Name=YNL093W_amp1v1;ID=YNL093W_amp1v1
tig00000022	BIO	PCR_product	305849	306259	.	.	.	Name=YNL080C_amp1v1;ID=YNL080C_amp1v1
tig00000022	SGD	gene	429888	429971	.	-	.	Name=YNL144W-A;ID=YNL144W-A;Note=Dubious open reading frame unlikely to encode a protein%2C based on available experimental and comparative sequence data%253B partially overlaps the uncharacterized gene YNL144C;Ontology_term=GO:0003674%2CGO:0005575%2CGO:0008150
tig00000022	SGD	noncoding_exon	551960	552525	.	+	.	Name=snR19_noncoding_exon;ID=snR19_noncoding_exon;Parent=snR19
tig00000022	BIO	PCR_product	395053	395421	.	.	.	Name=YNL126W_amp1v1;ID=YNL126W_amp1v1
tig00000022	BIO	restriction_enzyme_recognition_site	193557	193571	-4.119	-	.	Name=SfiI_222547;ID=SfiI_222547
tig00000022	BIO	PCR_product	746660	747028	.	.	.	Name=YNL321W_amp1v1;ID=YNL321W_amp1v1
tig00000022	SGD	CDS	204704	205021	.	-	.	Name=YNL028W_CDS;ID=YNL028W_CDS;Parent=YNL028W
tig00000022	BIO	PCR_product	274227	274680	.	.	.	Name=YNL062C_amp1v1;ID=YNL062C_amp1v1
tig00000022	BIO	PCR_product	442937	443273	.	.	.	Name=YNL158W_amp1v1;ID=YNL158W_amp1v1
tig00000022	BIO	PCR_product	54210	54685	.	.	.	Name=YNR055C_amp1v1;ID=YNR055C_amp1v1
tig00000022	SGD	CDS	92807	93773	.	-	.	Name=YNR034W_CDS;ID=YNR034W_CDS;Parent=YNR034W
tig00000022	SGD	gene	445375	446439	.	-	.	Name=YNL160W;ID=YNL160W;Alias=YGP1;Note=Cell wall-related secretory glycoprotein%253B induced by nutrient deprivation-associated growth arrest and upon entry into stationary phase%253B may be involved in adaptation prior to stationary phase entry%253B has similarity to Sps100p;Ontology_term=GO:0003674%2CGO:0005576%2CGO:0070726
tig00000022	SGD	CDS	143825	144751	.	+	.	Name=YNR007C_CDS;ID=YNR007C_CDS;Parent=YNR007C
tig00000022	SGD	CDS	561174	561949	.	-	.	Name=YNL228W_CDS;ID=YNL228W_CDS;Parent=YNL228W
tig00000022	SGD	gene	9992	11678	.	-	.	Name=YNR072W;ID=YNR072W;Alias=HXT17;Note=Hexose transporter%2C up-regulated in media containing raffinose and galactose at pH 7.7 versus pH 4.7%2C repressed by high levels of glucose;Ontology_term=GO:0005353%2CGO:0005355%2CGO:0005886%2CGO:0008645%2CGO:0015578%2CGO:0016021
tig00000022	BIO	PCR_product	189548	190017	.	.	.	Name=YNL021W_amp1v1;ID=YNL021W_amp1v1
tig00000022	SGD	gene	140507	141255	.	-	.	Name=YNR009W;ID=YNR009W;Alias=NRM1;Note=Transcriptional co-repressor of MBF (MCB binding factor)-regulated gene expression%253B Nrm1p associates stably with promoters via MBF to repress transcription upon exit from G1 phase;Ontology_term=GO:0005634%2CGO:0005737%2CGO:0016564%2CGO:0045892
tig00000022	SGD	gene	5614	6747	.	+	.	Name=YNR074C;ID=YNR074C;Alias=AIF1%2CCPD1;Note=Mitochondrial cell death effector that translocates to the nucleus in response to apoptotic stimuli%2C homolog of mammalian Apoptosis-Inducing Factor%2C putative reductase;Ontology_term=GO:0000304%2CGO:0005634%2CGO:0005739%2CGO:0005886%2CGO:0016668%2CGO:0043065
tig00000022	SGD	CDS	741772	743382	.	+	.	Name=YNL318C_CDS;ID=YNL318C_CDS;Parent=YNL318C
tig00000022	BIO	coding_sequence_variant	426054	426068	.	.	.	Name=ArsI_344203_DLPFV_removed;ID=ArsI_344203_DLPFV_removed
tig00000022	BIO	PCR_product	457923	458253	.	.	.	Name=YNL165W_amp1v1;ID=YNL165W_amp1v1
tig00000022	BIO	PCR_product	652018	652439	.	.	.	Name=YNL271C_amp1v1;ID=YNL271C_amp1v1
tig00000022	BIO	PCR_product	438857	439132	.	.	.	Name=YNL154C_amp2v1;ID=YNL154C_amp2v1
tig00000022	SGD	CDS	490960	493328	.	-	.	Name=YNL186W_CDS;ID=YNL186W_CDS;Parent=YNL186W
tig00000022	BIO	PCR_product	226991	227356	.	.	.	Name=YNL039W_amp2v1;ID=YNL039W_amp2v1
tig00000022	SGD	CDS	381636	382121	.	+	.	Name=YNL120C_CDS;ID=YNL120C_CDS;Parent=YNL120C
tig00000022	SGD	intron	288475	288922	.	+	.	Name=YNL069C_mRNA_intron;ID=YNL069C_mRNA_intron;Parent=YNL069C_mRNA
tig00000022	SGD	CDS	111922	113621	.	-	.	Name=YNR023W_CDS;ID=YNR023W_CDS;Parent=YNR023W
tig00000022	BIO	PCR_product	104231	104675	.	.	.	Name=YNR030W_amp1v1;ID=YNR030W_amp1v1
tig00000022	BIO	PCR_product	749380	749794	.	.	.	Name=YNL323W_amp1v1;ID=YNL323W_amp1v1
tig00000022	SGD	CDS	737852	738805	.	+	.	Name=YNL315C_CDS;ID=YNL315C_CDS;Parent=YNL315C
tig00000022	SGD	CDS	613213	614413	.	+	.	Name=YNL254C_CDS;ID=YNL254C_CDS;Parent=YNL254C
tig00000022	SGD	gene	149394	149492	.	-	.	Name=YNR003W-A;ID=YNR003W-A;Note=Dubious open reading frame unlikely to encode a protein%2C based on available experimental and comparative sequence data%253B completely overlaps the verified gene RPC34%252FYNR003C;Ontology_term=GO:0003674%2CGO:0005575%2CGO:0008150
tig00000022	SGD	CDS	410852	411195	.	+	.	Name=YNL135C_CDS;ID=YNL135C_CDS;Parent=YNL135C
tig00000022	SGD	CDS	456641	457695	.	+	.	Name=YNL164C_CDS;ID=YNL164C_CDS;Parent=YNL164C
tig00000022	BIO	PCR_product	163030	163480	.	.	.	Name=YNL006W_amp1v1;ID=YNL006W_amp1v1
tig00000022	BIO	coding_sequence_variant	135248	135262	.	.	.	Name=BstXI_621903_AMIMA_removed;ID=BstXI_621903_AMIMA_removed
tig00000022	BIO	coding_sequence_variant	135247	135261	.	.	.	Name=BstXI_621903_AMIMA_removed;ID=BstXI_621903_AMIMA_removed
tig00000022	SGD	CDS	442138	442643	.	-	.	Name=YNL157W_CDS;ID=YNL157W_CDS;Parent=YNL157W
tig00000022	SGD	centromere_DNA_Element_III	155019	155043	.	-	.	Name=CEN14_centromere_DNA_Element_III;ID=CEN14_centromere_DNA_Element_III;Parent=CEN14
tig00000022	BIO	PCR_product	389722	390092	.	.	.	Name=YNL124W_amp1v1;ID=YNL124W_amp1v1
tig00000022	SGD	CDS	90051	91079	.	+	.	Name=YNR035C_CDS;ID=YNR035C_CDS;Parent=YNR035C
tig00000022	SGD	CDS	146591	146992	.	+	.	Name=YNR005C_CDS;ID=YNR005C_CDS;Parent=YNR005C
tig00000022	SGD	CDS	108177	109125	.	-	.	Name=YNR027W_CDS;ID=YNR027W_CDS;Parent=YNR027W
tig00000022	SGD	CDS	105576	106861	.	+	.	Name=YNR029C_CDS;ID=YNR029C_CDS;Parent=YNR029C
tig00000022	BIO	PCR_product	373450	373759	.	.	.	Name=YNL116W_amp1v1;ID=YNL116W_amp1v1
tig00000022	SGD	CDS	356477	358333	.	+	.	Name=YNL104C_CDS;ID=YNL104C_CDS;Parent=YNL104C
tig00000022	BIO	PCR_product	558527	558780	.	.	.	Name=YNL225C_amp2v1;ID=YNL225C_amp2v1
tig00000022	SGD	CDS	732926	733745	.	-	.	Name=YNL312W_mRNA_CDS_1;ID=YNL312W_mRNA_CDS_1;Parent=YNL312W_mRNA
tig00000022	BIO	PCR_product	602535	602874	.	.	.	Name=YNL249C_amp2v1;ID=YNL249C_amp2v1
tig00000022	BIO	PCR_product	278377	278674	.	.	.	Name=YNL065W_amp1v1;ID=YNL065W_amp1v1
tig00000022	SGD	CDS	571052	572330	.	-	.	Name=YNL234W_CDS;ID=YNL234W_CDS;Parent=YNL234W
tig00000022	SGD	CDS	445375	446439	.	-	.	Name=YNL160W_CDS;ID=YNL160W_CDS;Parent=YNL160W
tig00000022	BIO	PCR_product	700952	701444	.	.	.	Name=YNL293W_amp1v1;ID=YNL293W_amp1v1
tig00000022	SGD	CDS	690813	691931	.	-	.	Name=YNL288W_CDS;ID=YNL288W_CDS;Parent=YNL288W
tig00000022	SGD	gene	559955	560359	.	-	.	Name=YNL226W;ID=YNL226W;Note=Dubious open reading frame unlikely to encode a protein%2C based on available experimental and comparative sequence data%253B overlaps the verified gene JJJ1%252FYNL227C;Ontology_term=GO:0003674%2CGO:0005575%2CGO:0008361
tig00000022	SGD	gene	558145	559880	.	+	.	Name=YNL225C;ID=YNL225C;Alias=CNM67;Note=Component of the spindle pole body outer plaque%253B required for spindle orientation and mitotic nuclear migration;Ontology_term=GO:0005200%2CGO:0005816%2CGO:0005824%2CGO:0007020%2CGO:0007052
tig00000022	BIO	PCR_product	714795	715071	.	.	.	Name=YNL299W_amp2v1;ID=YNL299W_amp2v1
tig00000022	SGD	CDS	637729	638146	.	-	.	Name=YNL266W_CDS;ID=YNL266W_CDS;Parent=YNL266W
tig00000022	BIO	coding_sequence_variant	310680	310691	.	.	.	Name=BglI_459755_CQTG_removed;ID=BglI_459755_CQTG_removed
tig00000022	SGD	CDS	464139	464916	.	+	.	Name=YNL168C_CDS;ID=YNL168C_CDS;Parent=YNL168C
tig00000022	SGD	CDS	430498	430614	.	-	.	Name=YNL145W_CDS;ID=YNL145W_CDS;Parent=YNL145W
tig00000022	SGD	gene	555522	557821	.	+	.	Name=YNL224C;ID=YNL224C;Alias=SQS1%2CPFA1;Note=Stimulates the ATPase and helicase activities of Prp43p%253B acts with Prp43p to stimulate 18s rRNA maturation by Nob1p%253B overexpression antagonizes the suppression of splicing defects by spp382 mutants%253B component of pre-ribosomal particles;Ontology_term=GO:0000398%2CGO:0003674%2CGO:0005634%2CGO:0005737%2CGO:0006364%2CGO:0030490%2CGO:0030686%2CGO:0030687%2CGO:0030688%2CGO:0032781%2CGO:0051096
tig00000022	SGD	CDS	750699	753331	.	+	.	Name=YNL325C_CDS;ID=YNL325C_CDS;Parent=YNL325C
tig00000022	SGD	CDS	248657	249466	.	+	1	Name=YNL050C_mRNA_CDS_1;ID=YNL050C_mRNA_CDS_1;Parent=YNL050C_mRNA
tig00000022	SGD	intron	451137	451647	.	-	.	Name=YNL162W_mRNA_intron;ID=YNL162W_mRNA_intron;Parent=YNL162W_mRNA
tig00000022	SGD	gene	553772	555250	.	-	.	Name=YNL223W;ID=YNL223W;Alias=ATG4%2CAPG4%2CAUT2;Note=Conserved cysteine protease required for autophagy%253B cleaves Atg8p to a form required for autophagosome and Cvt vesicle generation;Ontology_term=GO:0000045%2CGO:0000422%2CGO:0004197%2CGO:0005829%2CGO:0006501%2CGO:0006612%2CGO:0016485%2CGO:0032258%2CGO:0034727%2CGO:0051697
tig00000022	SGD	CDS	644285	644678	.	-	.	Name=YNL269W_CDS;ID=YNL269W_CDS;Parent=YNL269W
tig00000022	SGD	CDS	720312	720659	.	-	.	Name=YNL303W_CDS;ID=YNL303W_CDS;Parent=YNL303W
tig00000022	SGD	CDS	599870	601116	.	+	.	Name=YNL248C_CDS;ID=YNL248C_CDS;Parent=YNL248C
tig00000022	BIO	PCR_product	546965	547322	.	.	.	Name=YNL220W_amp1v1;ID=YNL220W_amp1v1
tig00000022	SGD	CDS	730458	732746	.	+	.	Name=YNL311C_CDS;ID=YNL311C_CDS;Parent=YNL311C
tig00000022	SGD	gene	155273	156430	.	-	.	Name=YNL001W;ID=YNL001W;Alias=DOM34;Note=Protein that%2C with binding partner Hbs1p%2C facilitates ribosomal subunit dissociation when translation is stalled%253B required for RNA cleavage in no-go decay%2C but reports conflict on endonuclease activity%253B Pelota ortholog;Ontology_term=GO:0000294%2CGO:0004521%2CGO:0005737%2CGO:0032790%2CGO:0043022%2CGO:0070651%2CGO:0070966
tig00000022	SGD	CDS	290467	291915	.	-	.	Name=YNL071W_CDS;ID=YNL071W_CDS;Parent=YNL071W
tig00000022	BIO	PCR_product	667062	667362	.	.	.	Name=YNL278W_amp2v1;ID=YNL278W_amp2v1
tig00000022	BIO	PCR_product	541800	542228	.	.	.	Name=YNL217W_amp1v1;ID=YNL217W_amp1v1
tig00000022	SGD	gene	156739	157703	.	+	.	Name=YNL002C;ID=YNL002C;Alias=RLP7%2CRPL7;Note=Nucleolar protein with similarity to large ribosomal subunit L7 proteins%253B constituent of 66S pre-ribosomal particles%253B plays an essential role in processing of precursors to the large ribosomal subunit RNAs;Ontology_term=GO:0000463%2CGO:0000465%2CGO:0005730%2CGO:0019843%2CGO:0030687%2CGO:0042273
tig00000022	SGD	CDS	116756	118678	.	-	.	Name=YNR019W_CDS;ID=YNR019W_CDS;Parent=YNR019W
tig00000022	SGD	gene	562389	563454	.	+	.	Name=YNL229C;ID=YNL229C;Alias=URE2%2C[URE3];Note=Nitrogen catabolite repression transcriptional regulator that acts by inhibition of GLN3 transcription in good nitrogen source%253B has glutathione peroxidase activity and can mutate to acquire GST activity%253B altered form creates %255BURE3%255D prion;Ontology_term=GO:0003714%2CGO:0004602%2CGO:0005625%2CGO:0005829%2CGO:0006808%2CGO:0010044%2CGO:0032447%2CGO:0042994%2CGO:0051219
tig00000022	SGD	gene	158047	158899	.	+	.	Name=YNL003C;ID=YNL003C;Alias=PET8%2CSAM5;Note=S-adenosylmethionine transporter of the mitochondrial inner membrane%2C member of the mitochondrial carrier family%253B required for biotin biosynthesis and respiratory growth;Ontology_term=GO:0000095%2CGO:0005739%2CGO:0005743%2CGO:0015805%2CGO:0016021
tig00000022	BIO	coding_sequence_variant	529178	529192	.	.	.	Name=BcgI_239675_FEVDA_removed;ID=BcgI_239675_FEVDA_removed
tig00000022	SGD	mRNA	637218	638111	.	+	.	Name=YNL265C_mRNA;ID=YNL265C_mRNA;Parent=YNL265C
tig00000022	SGD	mRNA	717612	718603	.	+	.	Name=YNL301C_mRNA;ID=YNL301C_mRNA;Parent=YNL301C
tig00000022	SGD	gene	561174	561949	.	-	.	Name=YNL228W;ID=YNL228W;Note=Dubious open reading frame unlikely to encode a functional protein%2C based on available experimental and comparative sequence data%253B almost completely overlaps ORF YNL227C%252FJJJ1;Ontology_term=GO:0003674%2CGO:0008150%2CGO:0016021
tig00000022	BIO	PCR_product	70639	70915	.	.	.	Name=YNR049C_amp1v1;ID=YNR049C_amp1v1
tig00000022	SGD	gene	560169	561935	.	+	.	Name=YNL227C;ID=YNL227C;Alias=JJJ1;Note=Co-chaperone that stimulates the ATPase activity of Ssa1p%2C required for a late step of ribosome biogenesis%253B associated with the cytosolic large ribosomal subunit%253B contains a J-domain%253B mutation causes defects in fluid-phase endocytosis;Ontology_term=GO:0000054%2CGO:0001671%2CGO:0005730%2CGO:0005737%2CGO:0005739%2CGO:0005829%2CGO:0006364%2CGO:0006897%2CGO:0008361%2CGO:0022625%2CGO:0042273
tig00000022	SGD	gene	159249	160610	.	-	.	Name=YNL004W;ID=YNL004W;Alias=HRB1%2CTOM34;Note=Poly(A%252B) RNA-binding protein%2C involved in the export of mRNAs from the nucleus to the cytoplasm%253B similar to Gbp2p and Npl3p;Ontology_term=GO:0003723%2CGO:0005634%2CGO:0005737%2CGO:0016021%2CGO:0016973%2CGO:0030530
tig00000022	SGD	CDS	385466	388452	.	-	.	Name=YNL123W_CDS;ID=YNL123W_CDS;Parent=YNL123W
tig00000022	landmark	region	68740	70080	.	+	.	Name=LYS9;ID=LYS9
tig00000022	SGD	gene	442785	443380	.	-	.	Name=YNL158W;ID=YNL158W;Alias=PGA1;Note=Essential component of GPI-mannosyltransferase II%2C responsible for second mannose addition to GPI precursors as a partner of Gpi18p%253B required for maturation of Gas1p and Pho8p%253B has synthetic genetic interations with secretory pathway genes;Ontology_term=GO:0000030%2CGO:0005635%2CGO:0006506%2CGO:0030176%2CGO:0031501
tig00000022	BIO	PCR_product	587645	588007	.	.	.	Name=YNL242W_amp3v1;ID=YNL242W_amp3v1
tig00000022	SGD	CDS	344956	345657	.	-	.	Name=YNL100W_CDS;ID=YNL100W_CDS;Parent=YNL100W
tig00000022	SGD	gene	161435	162544	.	+	.	Name=YNL005C;ID=YNL005C;Alias=MRP7%2CMRPL2;Note=Mitochondrial ribosomal protein of the large subunit;Ontology_term=GO:0000048%2CGO:0003735%2CGO:0005739%2CGO:0005762%2CGO:0032543
tig00000022	SGD	CDS	584579	586096	.	+	.	Name=YNL241C_CDS;ID=YNL241C_CDS;Parent=YNL241C
tig00000022	SGD	CDS	591545	594446	.	-	.	Name=YNL243W_CDS;ID=YNL243W_CDS;Parent=YNL243W
tig00000022	SGD	gene	162877	163788	.	-	.	Name=YNL006W;ID=YNL006W;Alias=LST8;Note=Protein required for the transport of amino acid permease Gap1p from the Golgi to the cell surface%253B component of the TOR signaling pathway%253B associates with both Tor1p and Tor2p%253B contains a WD-repeat;Ontology_term=GO:0000139%2CGO:0000300%2CGO:0001558%2CGO:0005515%2CGO:0006810%2CGO:0007165%2CGO:0010008%2CGO:0030295%2CGO:0030950%2CGO:0031234%2CGO:0031505%2CGO:0031929%2CGO:0031930%2CGO:0031931%2CGO:0031932
tig00000022	SGD	CDS	40685	41343	.	+	.	Name=YNR061C_CDS;ID=YNR061C_CDS;Parent=YNR061C
tig00000022	SGD	gene	443643	444512	.	+	.	Name=YNL159C;ID=YNL159C;Alias=ASI2;Note=Integral inner nuclear membrane protein that acts with Asi1p and Asi3p to ensure the fidelity of SPS-sensor signalling by maintaining the dormant repressed state of gene expression in the absence of inducing signals;Ontology_term=GO:0003674%2CGO:0005637%2CGO:0006511
tig00000022	SGD	CDS	198424	199395	.	+	.	Name=YNL025C_CDS;ID=YNL025C_CDS;Parent=YNL025C
tig00000022	SGD	CDS	696410	698053	.	+	.	Name=YNL291C_CDS;ID=YNL291C_CDS;Parent=YNL291C
tig00000022	BIO	PCR_product	632531	632798	.	.	.	Name=YNL262W_amp6v1;ID=YNL262W_amp6v1
tig00000022	SGD	gene	164288	165345	.	+	.	Name=YNL007C;ID=YNL007C;Alias=SIS1;Note=Type II HSP40 co-chaperone that interacts with the HSP70 protein Ssa1p%253B not functionally redundant with Ydj1p due to due to substrate specificity%253B shares similarity with bacterial DnaJ proteins;Ontology_term=GO:0006413%2CGO:0006457%2CGO:0022627%2CGO:0051082
tig00000022	BIO	PCR_product	395505	395777	.	.	.	Name=YNL126W_amp2v1;ID=YNL126W_amp2v1
tig00000022	BIO	PCR_product	605339	605717	.	.	.	Name=YNL250W_amp3v1;ID=YNL250W_amp3v1
tig00000022	SGD	gene	165609	167635	.	+	.	Name=YNL008C;ID=YNL008C;Alias=ASI3;Note=Putative integral membrane E3 ubiquitin ligase%253B acts with Asi1p and Asi2p to ensure the fidelity of SPS-sensor signalling by maintaining the dormant repressed state of gene expression in the absence of inducing signals;Ontology_term=GO:0004842%2CGO:0005637%2CGO:0005789%2CGO:0006511%2CGO:0016021
tig00000022	BIO	PCR_product	539760	540107	.	.	.	Name=YNL216W_amp1v1;ID=YNL216W_amp1v1
tig00000022	SGD	CDS	336467	338388	.	+	.	Name=YNL095C_CDS;ID=YNL095C_CDS;Parent=YNL095C
tig00000022	SGD	centromere_DNA_Element_I	96300	96309	.	+	.	Name=CEN14_centromere_DNA_Element_I;ID=CEN14_centromere_DNA_Element_I;Parent=CEN14
tig00000022	SGD	centromere_DNA_Element_I	548741	548750	.	-	.	Name=CEN14_centromere_DNA_Element_I;ID=CEN14_centromere_DNA_Element_I;Parent=CEN14
tig00000022	SGD	centromere_DNA_Element_I	155123	155132	.	-	.	Name=CEN14_centromere_DNA_Element_I;ID=CEN14_centromere_DNA_Element_I;Parent=CEN14
tig00000022	SGD	CDS	179512	180872	.	-	.	Name=YNL016W_CDS;ID=YNL016W_CDS;Parent=YNL016W
tig00000022	SGD	gene	148615	149568	.	+	.	Name=YNR003C;ID=YNR003C;Alias=RPC34;Note=RNA polymerase III subunit C34%253B interacts with TFIIIB70 and is a key determinant in pol III recruitment by the preinitiation complex;Ontology_term=GO:0003899%2CGO:0005634%2CGO:0005666%2CGO:0005737%2CGO:0005739%2CGO:0042797
tig00000022	SGD	gene	552915	553533	.	-	.	Name=YNL222W;ID=YNL222W;Alias=SSU72;Note=Transcription%252FRNA-processing factor that associates with TFIIB and cleavage%252Fpolyadenylation factor Pta1p%253B exhibits phosphatase activity on serine-5 of the RNA polymerase II C-terminal domain%253B affects start site selection in vivo;Ontology_term=GO:0003723%2CGO:0004721%2CGO:0004725%2CGO:0005634%2CGO:0005847%2CGO:0006364%2CGO:0006367%2CGO:0006369%2CGO:0009302%2CGO:0030846%2CGO:0030847%2CGO:0042578
tig00000022	SGD	gene	167763	169024	.	-	.	Name=YNL009W;ID=YNL009W;Alias=IDP3;Note=Peroxisomal NADP-dependent isocitrate dehydrogenase%2C catalyzes oxidation of isocitrate to alpha-ketoglutarate with the formation of NADP(H%252B)%2C required for growth on unsaturated fatty acids;Ontology_term=GO:0004450%2CGO:0005737%2CGO:0005739%2CGO:0005777%2CGO:0006102%2CGO:0006635%2CGO:0006740
tig00000022	SGD	gene	437737	439372	.	+	.	Name=YNL154C;ID=YNL154C;Alias=YCK2;Note=Palmitoylated plasma membrane-bound casein kinase I isoform%253B shares redundant functions with Yck1p in morphogenesis%2C proper septin assembly%2C endocytic trafficking%253B provides an essential function overlapping with that of Yck1p;Ontology_term=GO:0000902%2CGO:0000910%2CGO:0001950%2CGO:0004674%2CGO:0005886%2CGO:0005935%2CGO:0005937%2CGO:0006468%2CGO:0006897%2CGO:0009749
tig00000022	BIO	PCR_product	303210	303526	.	.	.	Name=YNL078W_amp1v1;ID=YNL078W_amp1v1
tig00000022	BIO	PCR_product	689356	689821	.	.	.	Name=YNL287W_amp1v1;ID=YNL287W_amp1v1
tig00000022	SGD	CDS	409502	410630	.	+	.	Name=YNL134C_CDS;ID=YNL134C_CDS;Parent=YNL134C
tig00000022	BIO	PCR_product	391088	391491	.	.	.	Name=YNL125C_amp2v1;ID=YNL125C_amp2v1
tig00000022	SGD	CDS	192574	195460	.	+	.	Name=YNL023C_CDS;ID=YNL023C_CDS;Parent=YNL023C
tig00000022	SGD	gene	439664	440485	.	-	.	Name=YNL155W;ID=YNL155W;Note=Putative protein of unknown function%253B contains a DHHC domain and an AN1-type zinc finger%253B predicted to have thiol-disulfide oxidoreductase active site%253B transcriptionally regulated by Rpn4p along with proteasome subunit genes%253B putative ortholog of human AIRAP%2C which stimulates proteasome activity in response to arsenic;Ontology_term=GO:0003674%2CGO:0005634%2CGO:0005737%2CGO:0008150
tig00000022	SGD	CDS	333946	335701	.	-	.	Name=YNL094W_CDS;ID=YNL094W_CDS;Parent=YNL094W
tig00000022	BIO	PCR_product	18346	18708	.	.	.	Name=YNR070W_amp4v1;ID=YNR070W_amp4v1
tig00000022	SGD	CDS	48457	49896	.	-	.	Name=YNR058W_CDS;ID=YNR058W_CDS;Parent=YNR058W
tig00000022	SGD	gene	548943	551567	.	+	.	Name=YNL221C;ID=YNL221C;Alias=POP1;Note=Subunit of both RNase MRP and nuclear RNase P%253B RNase MRP cleaves pre-rRNA%2C while nuclear RNase P cleaves tRNA precursors to generate mature 5%2527 ends and facilitates turnover of nuclear RNAs%253B binds to the RPR1 RNA subunit in RNase P;Ontology_term=GO:0000171%2CGO:0000172%2CGO:0004526%2CGO:0005655%2CGO:0006364%2CGO:0006379%2CGO:0008033%2CGO:0034965
tig00000022	SGD	noncoding_exon	67845	68009	.	-	.	Name=snR49_noncoding_exon;ID=snR49_noncoding_exon;Parent=snR49
tig00000022	BIO	PCR_product	600349	600821	.	.	.	Name=YNL248C_amp1v1;ID=YNL248C_amp1v1
tig00000022	SGD	gene	152840	154274	.	+	.	Name=YNR001C;ID=YNR001C;Alias=CIT1%2CCS1%2CLYS6;Note=Citrate synthase%2C catalyzes the condensation of acetyl coenzyme A and oxaloacetate to form citrate%253B the rate-limiting enzyme of the TCA cycle%253B nuclear encoded mitochondrial protein;Ontology_term=GO:0004108%2CGO:0005739%2CGO:0006099%2CGO:0006101%2CGO:0006537%2CGO:0046356
tig00000022	SGD	gene	546929	548228	.	-	.	Name=YNL220W;ID=YNL220W;Alias=ADE12%2CBRA9;Note=Adenylosuccinate synthase%2C catalyzes the first step in synthesis of adenosine monophosphate from inosine 5%2527monophosphate during purine nucleotide biosynthesis%253B exhibits binding to single-stranded autonomously replicating (ARS) core sequence;Ontology_term=GO:0003688%2CGO:0004019%2CGO:0005737%2CGO:0006164
tig00000022	SGD	CDS	461592	463534	.	+	.	Name=YNL167C_CDS;ID=YNL167C_CDS;Parent=YNL167C
tig00000022	SGD	gene	441030	441927	.	+	.	Name=YNL156C;ID=YNL156C;Alias=NSG2;Note=Protein involved in regulation of sterol biosynthesis%253B specifically stabilizes Hmg2p%2C one of two HMG-CoA isoenzymes that catalyze the rate-limiting step in sterol biosynthesis%253B homolog of mammalian INSIG proteins;Ontology_term=GO:0005783%2CGO:0016126%2CGO:0051082
tig00000022	BIO	PCR_product	591578	591845	.	.	.	Name=YNL243W_amp2v1;ID=YNL243W_amp2v1
tig00000022	SGD	CDS	96619	96838	.	+	.	Name=YNR032C-A_CDS;ID=YNR032C-A_CDS;Parent=YNR032C-A
tig00000022	SGD	CDS	499788	500402	.	-	.	Name=YNL190W_CDS;ID=YNL190W_CDS;Parent=YNL190W
tig00000022	SGD	gene	442138	442643	.	-	.	Name=YNL157W;ID=YNL157W;Alias=IGO1;Note=Protein required for initiation of G0 program%253B prevents degradation of nutrient-regulated mRNAs via the 5%2527-3%2527 mRNA decay pathway%253B phosphorylated by Rim15p%253B GFP protein localizes to the cytoplasm and nucleus%253B similar to Igo2p;Ontology_term=GO:0000932%2CGO:0003674%2CGO:0005634%2CGO:0005737%2CGO:0048255
tig00000022	SGD	gene	150054	150900	.	+	.	Name=YNR002C;ID=YNR002C;Alias=ATO2%2CFUN34;Note=Putative transmembrane protein involved in export of ammonia%2C a starvation signal that promotes cell death in aging colonies%253B phosphorylated in mitochondria%253B member of the TC 9.B.33 YaaH family%253B homolog of Ady2p and Y. lipolytica Gpr1p;Ontology_term=GO:0005739%2CGO:0005886%2CGO:0008519%2CGO:0015696%2CGO:0016021%2CGO:0019740
tig00000022	BIO	PCR_product	479616	479958	.	.	.	Name=YNL178W_amp1v1;ID=YNL178W_amp1v1
##sequence-region	tig00002064	1	743940
tig00002064	Geneious	repeat_region	743536	743568	.	+	.	Name=repeat region
tig00002064	Geneious	repeat_region	743636	743669	.	+	.	Name=repeat region
tig00002064	Geneious	repeat_region	743677	743712	.	+	.	Name=repeat region
tig00002064	Geneious	repeat_region	743707	743740	.	+	.	Name=repeat region
tig00002064	Geneious	repeat_region	743720	743751	.	+	.	Name=repeat region
tig00002064	Geneious	repeat_region	743773	743805	.	+	.	Name=repeat region
tig00002064	Geneious	repeat_region	743794	743826	.	+	.	Name=repeat region
tig00002064	Geneious	repeat_region	743815	743850	.	+	.	Name=repeat region
tig00002064	Geneious	repeat_region	743845	743878	.	+	.	Name=repeat region
tig00002064	Geneious	repeat_region	743873	743907	.	+	.	Name=repeat region
tig00002064	Geneious	repeat_region	743902	743934	.	+	.	Name=repeat region
tig00002064	Geneious	repeat_region	241	273	.	-	.	Name=repeat region
tig00002064	Geneious	repeat_region	144	176	.	-	.	Name=repeat region
tig00002064	Geneious	repeat_region	21	55	.	-	.	Name=repeat region
tig00002064	Geneious	mRNA	739873	740511	.	+	.	Name=hypothetical protein mRNA;ID=ISyX++t3KBIB0Bvm6W1jFIJllAA.1652074610753.1618
tig00002064	Geneious	mRNA	741687	743130	.	+	.	Name=hypothetical protein mRNA;ID=ISyX++t3KBIB0Bvm6W1jFIJllAA.1652074610753.1618
tig00002064	Geneious	CDS	739873	740511	.	+	0	Name=hypothetical protein CDS;ID=ISyX++t3KBIB0Bvm6W1jFIJllAA.1652074610753.1619
tig00002064	Geneious	CDS	741687	743130	.	+	0	Name=hypothetical protein CDS;ID=ISyX++t3KBIB0Bvm6W1jFIJllAA.1652074610753.1619
tig00002064	Geneious	gene	737480	738290	.	+	.
tig00002064	Geneious	mRNA	737480	738290	.	+	.	Name=hypothetical protein mRNA
tig00002064	Geneious	CDS	737480	738290	.	+	0	Name=hypothetical protein CDS
tig00002064	Geneious	rep_origin	1019	1951	.	+	.	Name=rep origin
tig00002064	Geneious	gene	1210	1345	.	-	.
tig00002064	Geneious	mRNA	1210	1345	.	-	.	Name=hypothetical protein mRNA
tig00002064	Geneious	CDS	1210	1345	.	-	0	Name=hypothetical protein CDS
tig00002064	Geneious	gene	734478	734840	.	+	.	Name=PAU1 gene%3B PAU14 gene%3B PAU10 gene%3B PAU8 gene%3B PAU13 gene%3B PAU18 gene%3B PAU11 gene%3B PAU4 gene%3B PAU20 gene%3B PAU12 gene%3B PAU24 gene%3B PAU2 gene
tig00002064	Geneious	mRNA	734478	734840	.	+	.	Name=PAU1 mRNA%3B PAU14 mRNA%3B PAU10 mRNA%3B PAU8 mRNA%3B PAU13 mRNA%3B PAU18 mRNA%3B PAU11 mRNA%3B PAU4 mRNA%3B PAU20 mRNA%3B PAU12 mRNA%3B PAU24 mRNA%3B PAU2 mRNA
tig00002064	Geneious	CDS	734478	734840	.	+	0	Name=PAU1 CDS%3B PAU14 CDS%3B PAU10 CDS%3B PAU8 CDS%3B PAU13 CDS%3B PAU18 CDS%3B PAU11 CDS%3B PAU4 CDS%3B PAU20 CDS%3B PAU12 CDS%3B PAU24 CDS%3B PAU2 CDS
tig00002064	Geneious	gene	366372	366445	.	-	.
tig00002064	Geneious	tRNA	366372	366445	.	-	.	Name=tRNA-Val
tig00002064	Geneious	mobile_element	540393	546603	.	-	.	Name=mobile element
tig00002064	Geneious	LTR	546233	546603	.	-	.	Name=Ty4 LTR
tig00002064	Geneious	LTR	540393	540763	.	-	.	Name=Ty4 LTR
tig00002064	Geneious	gene	540836	546233	.	-	.
tig00002064	Geneious	CDS	545150	546233	.	-	0	Name=hypothetical protein CDS;ID=ISyX++t3KBIB0Bvm6W1jFIJllAA.1652074610754.1620
tig00002064	Geneious	CDS	540836	545148	.	-	0	Name=hypothetical protein CDS;ID=ISyX++t3KBIB0Bvm6W1jFIJllAA.1652074610754.1620
tig00002064	Geneious	gene	544996	546233	.	-	.
tig00002064	Geneious	CDS	544996	546233	.	-	0	Name=hypothetical protein CDS
tig00002064	Geneious	LTR	203907	204234	.	+	.	Name=Ty1 LTR
tig00002064	Geneious	LTR	389574	389899	.	+	.	Name=Ty1 LTR
tig00002064	Geneious	LTR	266743	267070	.	-	.	Name=Ty1 LTR
tig00002064	Geneious	LTR	206894	207218	.	-	.	Name=Ty1 LTR
tig00002064	Geneious	centromere	654809	654818	.	-	.	Name=CEN13 CDEI of CEN13 centromere%3B CEN8 CDEI of CEN8 centromere
tig00002064	Geneious	gene	684568	684640	.	+	.
tig00002064	Geneious	tRNA	684568	684640	.	+	.	Name=tRNA-Thr
tig00002064	Geneious	LTR	272309	272646	.	-	.	Name=Ty1 LTR
tig00002064	Geneious	LTR	261177	261514	.	-	.	Name=Ty1 LTR
tig00002064	Geneious	LTR	204238	204568	.	-	.	Name=Ty1 LTR
tig00002064	Geneious	gene	221180	221261	.	+	.
tig00002064	Geneious	tRNA	221180	221261	.	+	.	Name=tRNA-Ser
tig00002064	Geneious	LTR	272309	272640	.	-	.	Name=Ty1 LTR
tig00002064	Geneious	LTR	261177	261508	.	-	.	Name=Ty1 LTR
tig00002064	Geneious	gene	546763	546835	.	+	.
tig00002064	Geneious	tRNA	546763	546835	.	+	.	Name=tRNA-Ala
tig00002064	Geneious	LTR	203907	204239	.	+	.	Name=Ty1 LTR%3B Ty2 LTR
tig00002064	Geneious	LTR	389574	389904	.	+	.	Name=Ty1 LTR%3B Ty2 LTR
tig00002064	Geneious	LTR	266738	267070	.	-	.	Name=Ty1 LTR%3B Ty2 LTR
tig00002064	Geneious	LTR	206889	207218	.	-	.	Name=Ty1 LTR%3B Ty2 LTR
tig00002064	Geneious	mRNA	42732	42745	.	+	.	Name=RPS4A mRNA%3B RPS4B mRNA;ID=ISyX++t3KBIB0Bvm6W1jFIJllAA.1652074610756.1621
tig00002064	Geneious	mRNA	43000	43770	.	+	.	Name=RPS4A mRNA%3B RPS4B mRNA;ID=ISyX++t3KBIB0Bvm6W1jFIJllAA.1652074610756.1621
tig00002064	Geneious	CDS	42732	42745	.	+	0	Name=RPS4A CDS%3B RPS4B CDS;ID=ISyX++t3KBIB0Bvm6W1jFIJllAA.1652074610756.1622
tig00002064	Geneious	CDS	43000	43770	.	+	0	Name=RPS4A CDS%3B RPS4B CDS;ID=ISyX++t3KBIB0Bvm6W1jFIJllAA.1652074610756.1622
tig00002064	Geneious	repeat_region	342	595	.	-	.	Name=repeat region
tig00002064	Geneious	mRNA	737672	738268	.	+	.	Name=hypothetical protein mRNA;ID=ISyX++t3KBIB0Bvm6W1jFIJllAA.1652074610756.1623
tig00002064	Geneious	mRNA	739535	740742	.	+	.	Name=hypothetical protein mRNA;ID=ISyX++t3KBIB0Bvm6W1jFIJllAA.1652074610756.1623
tig00002064	Geneious	CDS	737672	738268	.	+	0	Name=hypothetical protein CDS;ID=ISyX++t3KBIB0Bvm6W1jFIJllAA.1652074610756.1624
tig00002064	Geneious	CDS	739535	740742	.	+	0	Name=hypothetical protein CDS;ID=ISyX++t3KBIB0Bvm6W1jFIJllAA.1652074610756.1624
tig00002064	Geneious	repeat_region	743713	743770	.	+	.	Name=repeat region
tig00002064	Geneious	repeat_region	743746	743809	.	+	.	Name=repeat region
tig00002064	Geneious	repeat_region	735845	736307	.	+	.	Name=repeat region
tig00002064	Geneious	rep_origin	734856	735996	.	-	.	Name=rep origin
tig00002064	Geneious	gene	733938	734164	.	-	.	Name=hypothetical protein gene%3B gene
tig00002064	Geneious	mRNA	733938	734164	.	-	.	Name=mRNA%3B hypothetical protein mRNA
tig00002064	Geneious	CDS	733938	734164	.	-	0	Name=hypothetical protein CDS
tig00002064	Geneious	centromere	526833	526842	.	+	.	Name=CEN1 CDEI of CEN1 centromere
tig00002064	Geneious	mobile_element	266738	272646	.	-	.	Name=mobile element
tig00002064	Geneious	mobile_element	261177	267070	.	-	.	Name=mobile element
tig00002064	Geneious	gene	267093	270675	.	-	.
tig00002064	Geneious	gene	261537	265110	.	-	.
tig00002064	Geneious	CDS	267093	270675	.	-	0	Name=hypothetical protein CDS
tig00002064	Geneious	CDS	261537	265110	.	-	0	Name=hypothetical protein CDS
tig00002064	Geneious	gene	271030	272349	.	-	.
tig00002064	Geneious	gene	265464	266778	.	-	.
tig00002064	Geneious	CDS	271030	272349	.	-	0	Name=hypothetical protein CDS
tig00002064	Geneious	CDS	265464	266778	.	-	0	Name=hypothetical protein CDS
tig00002064	Geneious	LTR	203907	204236	.	+	.	Name=Ty2 LTR%3B Ty1 LTR
tig00002064	Geneious	LTR	389574	389901	.	+	.	Name=Ty2 LTR%3B Ty1 LTR
tig00002064	Geneious	LTR	206892	207218	.	-	.	Name=Ty2 LTR%3B Ty1 LTR
tig00002064	Geneious	repeat_region	743642	743740	.	+	.	Name=repeat region
tig00002064	Geneious	repeat_region	743655	743751	.	+	.	Name=repeat region
tig00002064	Geneious	gene	740750	741065	.	+	.
tig00002064	Geneious	mRNA	740750	741065	.	+	.	Name=hypothetical protein mRNA
tig00002064	Geneious	CDS	740750	741065	.	+	0	Name=hypothetical protein CDS
tig00002064	Geneious	mRNA	737480	738268	.	+	.	Name=hypothetical protein mRNA;ID=ISyX++t3KBIB0Bvm6W1jFIJllAA.1652074610758.1625
tig00002064	Geneious	mRNA	739535	740742	.	+	.	Name=hypothetical protein mRNA;ID=ISyX++t3KBIB0Bvm6W1jFIJllAA.1652074610758.1625
tig00002064	Geneious	CDS	737480	738268	.	+	0	Name=hypothetical protein CDS;ID=ISyX++t3KBIB0Bvm6W1jFIJllAA.1652074610758.1626
tig00002064	Geneious	CDS	739535	740742	.	+	0	Name=hypothetical protein CDS;ID=ISyX++t3KBIB0Bvm6W1jFIJllAA.1652074610758.1626
tig00002064	Geneious	repeat_region	596	1053	.	-	.	Name=repeat region
tig00002064	Geneious	gene	734712	734840	.	+	.	Name=PAU9 gene
tig00002064	Geneious	mRNA	734712	734840	.	+	.	Name=PAU9 mRNA
tig00002064	Geneious	CDS	734712	734840	.	+	0	Name=PAU9 CDS
tig00002064	Geneious	gene	320462	320545	.	+	.	Name=SUP51 gene%3B gene
tig00002064	Geneious	tRNA	320462	320545	.	+	.	Name=SUP51 tRNA%3B tRNA-Leu
tig00002064	Geneious	gene	348062	348132	.	+	.	Name=SUF16 gene%3B SUF17 gene%3B SUF20 gene%3B gene
tig00002064	Geneious	gene	213404	213474	.	-	.	Name=SUF16 gene%3B SUF17 gene%3B SUF20 gene%3B gene
tig00002064	Geneious	tRNA	348062	348132	.	+	.	Name=SUF16 tRNA%3B SUF17 tRNA%3B SUF20 tRNA%3B tRNA-Gly
tig00002064	Geneious	tRNA	213404	213474	.	-	.	Name=SUF16 tRNA%3B SUF17 tRNA%3B SUF20 tRNA%3B tRNA-Gly
tig00002064	Geneious	gene	267093	272349	.	-	.
tig00002064	Geneious	gene	261537	266778	.	-	.
tig00002064	Geneious	centromere	279307	279316	.	+	.	Name=CEN2 CDEI of CEN2 centromere
tig00002064	Geneious	centromere	586034	586043	.	-	.	Name=CEN2 CDEI of CEN2 centromere
tig00002064	Geneious	centromere	553277	553286	.	-	.	Name=CEN2 CDEI of CEN2 centromere
tig00002064	Geneious	CDS	271048	272349	.	-	0	Name=hypothetical protein CDS;ID=ISyX++t3KBIB0Bvm6W1jFIJllAA.1652074610761.1627
tig00002064	Geneious	CDS	267093	271046	.	-	0	Name=hypothetical protein CDS;ID=ISyX++t3KBIB0Bvm6W1jFIJllAA.1652074610761.1627
tig00002064	Geneious	CDS	265482	266778	.	-	0	Name=hypothetical protein CDS;ID=ISyX++t3KBIB0Bvm6W1jFIJllAA.1652074610762.1628
tig00002064	Geneious	CDS	261537	265480	.	-	0	Name=hypothetical protein CDS;ID=ISyX++t3KBIB0Bvm6W1jFIJllAA.1652074610762.1628
tig00002064	Geneious	LTR	272567	272646	.	-	.	Name=Ty1 LTR
tig00002064	Geneious	LTR	261435	261514	.	-	.	Name=Ty1 LTR
tig00002064	Geneious	gene	370219	370290	.	+	.
tig00002064	Geneious	gene	389304	389375	.	-	.
tig00002064	Geneious	tRNA	370219	370290	.	+	.	Name=tRNA-Arg
tig00002064	Geneious	tRNA	389304	389375	.	-	.	Name=tRNA-Arg
tig00002064	Geneious	gene	370301	370372	.	+	.
tig00002064	Geneious	gene	539473	539544	.	-	.
tig00002064	Geneious	gene	389222	389293	.	-	.
tig00002064	Geneious	gene	203757	203828	.	-	.
tig00002064	Geneious	tRNA	370301	370372	.	+	.	Name=tRNA-Asp
tig00002064	Geneious	tRNA	539473	539544	.	-	.	Name=tRNA-Asp
tig00002064	Geneious	tRNA	389222	389293	.	-	.	Name=tRNA-Asp
tig00002064	Geneious	tRNA	203757	203828	.	-	.	Name=tRNA-Asp
tig00002064	Geneious	gene	627893	627964	.	+	.	Name=SOE1 gene%3B gene
tig00002064	Geneious	tRNA	627893	627964	.	+	.	Name=SOE1 tRNA%3B tRNA-Glu
tig00002064	Geneious	repeat_region	309	595	.	-	.	Name=repeat region
tig00002064	Geneious	repeat_region	743613	743659	.	+	.	Name=repeat region
tig00002064	Geneious	repeat_region	743640	743687	.	+	.	Name=repeat region
tig00002064	Geneious	repeat_region	743681	743730	.	+	.	Name=repeat region
tig00002064	Geneious	repeat_region	743752	743796	.	+	.	Name=repeat region
tig00002064	Geneious	repeat_region	743805	743853	.	+	.	Name=repeat region
tig00002064	Geneious	repeat_region	743865	743912	.	+	.	Name=repeat region
tig00002064	Geneious	repeat_region	223	269	.	-	.	Name=repeat region
tig00002064	Geneious	repeat_region	153	199	.	-	.	Name=repeat region
tig00002064	Geneious	repeat_region	119	165	.	-	.	Name=repeat region
tig00002064	Geneious	repeat_region	117	165	.	-	.	Name=repeat region
tig00002064	Geneious	LTR	272309	272447	.	-	.	Name=Ty1 LTR
tig00002064	Geneious	LTR	261177	261315	.	-	.	Name=Ty1 LTR
tig00002064	Geneious	LTR	203907	204131	.	+	.	Name=Ty1 LTR
tig00002064	Geneious	LTR	389574	389798	.	+	.	Name=Ty1 LTR
tig00002064	Geneious	LTR	266846	267070	.	-	.	Name=Ty1 LTR
tig00002064	Geneious	LTR	206994	207218	.	-	.	Name=Ty1 LTR
tig00002064	Geneious	centromere	553277	553286	.	+	.	Name=CEN11 CDEI of CEN11 centromere%3B CEN3 CDEI of CEN3 centromere
tig00002064	Geneious	centromere	586034	586043	.	+	.	Name=CEN11 CDEI of CEN11 centromere%3B CEN3 CDEI of CEN3 centromere
tig00002064	Geneious	centromere	279307	279316	.	-	.	Name=CEN11 CDEI of CEN11 centromere%3B CEN3 CDEI of CEN3 centromere
tig00002064	Geneious	gene	227375	227446	.	+	.	Name=IMT1 gene%3B IMT2 gene%3B IMT3 gene%3B IMT4 gene%3B gene
tig00002064	Geneious	tRNA	227375	227446	.	+	.	Name=IMT1 tRNA%3B IMT2 tRNA%3B IMT3 tRNA%3B IMT4 tRNA%3B tRNA-Met
tig00002064	Geneious	gene	329886	329957	.	-	.
tig00002064	Geneious	tRNA	329886	329957	.	-	.	Name=tRNA-Lys
tig00002064	Geneious	telomere	218	1053	.	-	.
tig00002064	Geneious	gene	648	841	.	+	.
tig00002064	Geneious	mRNA	648	841	.	+	.	Name=hypothetical protein mRNA
tig00002064	Geneious	CDS	648	841	.	+	0	Name=hypothetical protein CDS
tig00002064	Geneious	repeat_region	317	595	.	-	.	Name=repeat region
tig00002064	Geneious	repeat_region	743662	743757	.	+	.	Name=repeat region
tig00002064	Geneious	repeat_region	743718	743812	.	+	.	Name=repeat region
tig00002064	Geneious	repeat_region	743828	743932	.	+	.	Name=repeat region
tig00002064	Geneious	gene	1951	3093	.	+	.	Name=COS7 gene%3B COS5 gene
tig00002064	Geneious	mRNA	1951	3093	.	+	.	Name=COS7 mRNA%3B COS5 mRNA
tig00002064	Geneious	CDS	1951	3093	.	+	0	Name=COS7 CDS%3B COS5 CDS
tig00002064	Geneious	gene	6106	7920	.	+	.	Name=MPH2 gene
tig00002064	Geneious	mRNA	6106	7920	.	+	.	Name=MPH2 mRNA
tig00002064	Geneious	CDS	6106	7920	.	+	0	Name=MPH2 CDS
tig00002064	Geneious	gene	8785	9855	.	-	.	Name=SOR1 gene%3B SOR2 gene
tig00002064	Geneious	mRNA	8785	9855	.	-	.	Name=SOR1 mRNA%3B SOR2 mRNA
tig00002064	Geneious	CDS	8785	9855	.	-	0	Name=SOR1 CDS%3B SOR2 CDS
tig00002064	Geneious	gene	11733	13427	.	-	.	Name=HXT15 gene%3B HXT16 gene
tig00002064	Geneious	mRNA	11733	13427	.	-	.	Name=HXT15 mRNA%3B HXT16 mRNA
tig00002064	Geneious	CDS	11733	13427	.	-	0	Name=HXT15 CDS%3B HXT16 CDS
tig00002064	Geneious	rep_origin	15550	15792	.	+	.	Name=rep origin
tig00002064	SGD	gene	16254	17273	.	+	.	Name=THI11 gene%3B THI13 gene%3B THI5 gene%3B YNL332W;ID=YNL332W;Alias=THI12;Note=Protein involved in synthesis of the thiamine precursor hydroxymethylpyrimidine (HMP)%253B member of a subtelomeric gene family including THI5%2C THI11%2C THI12%2C and THI13;Ontology_term=GO:0003674%2CGO:0005575%2CGO:0009228
tig00002064	Geneious	mRNA	16254	17273	.	+	.	Name=THI11 mRNA%3B THI13 mRNA%3B THI5 mRNA
tig00002064	SGD	CDS	16254	17273	.	+	0	Name=THI11 CDS%3B THI13 CDS%3B THI5 CDS%3B YNL332W_CDS;ID=YNL332W_CDS;Parent=YNL332W
tig00002064	Geneious	centromere	638739	638748	.	+	.	Name=CEN4 CDEI of CEN4 centromere
tig00002064	Geneious	LTR	203907	203934	.	+	.	Name=Ty1 LTR
tig00002064	Geneious	LTR	389574	389601	.	+	.	Name=Ty1 LTR
tig00002064	Geneious	LTR	546626	546653	.	-	.	Name=Ty1 LTR
tig00002064	Geneious	LTR	272619	272646	.	-	.	Name=Ty1 LTR
tig00002064	Geneious	LTR	261487	261514	.	-	.	Name=Ty1 LTR
tig00002064	Geneious	gene	510366	510437	.	-	.
tig00002064	Geneious	tRNA	510366	510437	.	-	.	Name=tRNA-Arg
tig00002064	Geneious	LTR	546664	546747	.	-	.	Name=Ty3 LTR
tig00002064	Geneious	gene	202298	202386	.	+	.	Name=SUP2 gene%3B SUP3 gene%3B SUP4 gene%3B SUP11 gene%3B SUP5 gene%3B SUP6 gene%3B SUP7 gene%3B SUP8 gene
tig00002064	Geneious	gene	390416	390504	.	-	.	Name=SUP11 gene%3B SUP5 gene%3B SUP6 gene%3B SUP7 gene%3B SUP8 gene%3B SUP2 gene%3B SUP3 gene%3B SUP4 gene
tig00002064	Geneious	tRNA	202298	202336	.	+	.	Name=SUP11 tRNA%3B SUP2 tRNA%3B SUP3 tRNA%3B SUP4 tRNA%3B SUP5 tRNA%3B SUP6 tRNA%3B SUP7 tRNA%3B SUP8 tRNA;ID=ISyX++t3KBIB0Bvm6W1jFIJllAA.1652074610766.1629
tig00002064	Geneious	tRNA	202351	202386	.	+	.	Name=SUP11 tRNA%3B SUP2 tRNA%3B SUP3 tRNA%3B SUP4 tRNA%3B SUP5 tRNA%3B SUP6 tRNA%3B SUP7 tRNA%3B SUP8 tRNA;ID=ISyX++t3KBIB0Bvm6W1jFIJllAA.1652074610766.1629
tig00002064	Geneious	tRNA	390466	390504	.	-	.	Name=SUP11 tRNA%3B SUP2 tRNA%3B SUP3 tRNA%3B SUP4 tRNA%3B SUP5 tRNA%3B SUP6 tRNA%3B SUP7 tRNA%3B SUP8 tRNA;ID=ISyX++t3KBIB0Bvm6W1jFIJllAA.1652074610766.1630
tig00002064	Geneious	tRNA	390416	390451	.	-	.	Name=SUP11 tRNA%3B SUP2 tRNA%3B SUP3 tRNA%3B SUP4 tRNA%3B SUP5 tRNA%3B SUP6 tRNA%3B SUP7 tRNA%3B SUP8 tRNA;ID=ISyX++t3KBIB0Bvm6W1jFIJllAA.1652074610766.1630
tig00002064	Geneious	LTR	203903	204235	.	+	.	Name=Ty1 LTR
tig00002064	Geneious	LTR	389570	389900	.	+	.	Name=Ty1 LTR
tig00002064	Geneious	LTR	266739	267074	.	-	.	Name=Ty1 LTR
tig00002064	Geneious	LTR	206893	207222	.	-	.	Name=Ty1 LTR
tig00002064	Geneious	mobile_element	267165	272646	.	-	.	Name=mobile element
tig00002064	Geneious	mobile_element	261605	267070	.	-	.	Name=mobile element
tig00002064	Geneious	gene	267544	272349	.	-	.
tig00002064	Geneious	gene	261993	266778	.	-	.
tig00002064	Geneious	CDS	271048	272349	.	-	0	Name=hypothetical protein CDS;ID=ISyX++t3KBIB0Bvm6W1jFIJllAA.1652074610767.1631
tig00002064	Geneious	CDS	267544	271046	.	-	0	Name=hypothetical protein CDS;ID=ISyX++t3KBIB0Bvm6W1jFIJllAA.1652074610767.1631
tig00002064	Geneious	CDS	265482	266778	.	-	0	Name=hypothetical protein CDS;ID=ISyX++t3KBIB0Bvm6W1jFIJllAA.1652074610767.1632
tig00002064	Geneious	CDS	261993	265480	.	-	0	Name=hypothetical protein CDS;ID=ISyX++t3KBIB0Bvm6W1jFIJllAA.1652074610767.1632
tig00002064	Geneious	gene	353725	353797	.	+	.	Name=EMT1 gene%3B EMT2 gene%3B EMT3 gene%3B EMT4 gene%3B EMT5 gene
tig00002064	Geneious	tRNA	353725	353797	.	+	.	Name=EMT1 tRNA%3B EMT2 tRNA%3B EMT3 tRNA%3B EMT4 tRNA%3B EMT5 tRNA
tig00002064	Geneious	rep_origin	739131	739219	.	-	.	Name=rep origin
tig00002064	Geneious	mRNA	738124	738635	.	+	.	Name=hypothetical protein mRNA;ID=ISyX++t3KBIB0Bvm6W1jFIJllAA.1652074610767.1633
tig00002064	Geneious	mRNA	738994	739131	.	+	.	Name=hypothetical protein mRNA;ID=ISyX++t3KBIB0Bvm6W1jFIJllAA.1652074610767.1633
tig00002064	Geneious	CDS	738124	738635	.	+	0	Name=hypothetical protein CDS;ID=ISyX++t3KBIB0Bvm6W1jFIJllAA.1652074610767.1634
tig00002064	Geneious	CDS	738994	739131	.	+	0	Name=hypothetical protein CDS;ID=ISyX++t3KBIB0Bvm6W1jFIJllAA.1652074610767.1634
tig00002064	Geneious	gene	3710	4031	.	-	.
tig00002064	Geneious	mRNA	3710	4031	.	-	.	Name=hypothetical protein mRNA
tig00002064	Geneious	CDS	3710	4031	.	-	0	Name=hypothetical protein CDS
tig00002064	Geneious	gene	219896	220369	.	+	.	Name=ANB1 gene%3B HYP2 gene
tig00002064	Geneious	mRNA	219896	220369	.	+	.	Name=ANB1 mRNA%3B HYP2 mRNA
tig00002064	Geneious	CDS	219896	220369	.	+	0	Name=ANB1 CDS%3B HYP2 CDS
tig00002064	Geneious	LTR	203907	204235	.	+	.	Name=Ty1 LTR%3B Ty2 LTR
tig00002064	Geneious	LTR	389574	389900	.	+	.	Name=Ty2 LTR%3B Ty1 LTR
tig00002064	Geneious	LTR	266739	267070	.	-	.	Name=Ty1 LTR%3B Ty2 LTR
tig00002064	Geneious	LTR	206893	207218	.	-	.	Name=Ty2 LTR%3B Ty1 LTR
tig00002064	Geneious	centromere	614267	614276	.	-	.	Name=CEN5 CDEI of CEN5 centromere%3B CEN6 CDEI of CEN6 centromere
tig00002064	Geneious	centromere	583831	583840	.	-	.	Name=CEN5 CDEI of CEN5 centromere%3B CEN6 CDEI of CEN6 centromere
tig00002064	Geneious	CDS	271051	272349	.	-	0	Name=hypothetical protein CDS;ID=ISyX++t3KBIB0Bvm6W1jFIJllAA.1652074610768.1635
tig00002064	Geneious	CDS	267093	271049	.	-	0	Name=hypothetical protein CDS;ID=ISyX++t3KBIB0Bvm6W1jFIJllAA.1652074610768.1635
tig00002064	Geneious	CDS	265485	266778	.	-	0	Name=hypothetical protein CDS;ID=ISyX++t3KBIB0Bvm6W1jFIJllAA.1652074610768.1636
tig00002064	Geneious	CDS	261537	265483	.	-	0	Name=hypothetical protein CDS;ID=ISyX++t3KBIB0Bvm6W1jFIJllAA.1652074610768.1636
tig00002064	Geneious	LTR	262611	262916	.	+	.	Name=Ty1 LTR
tig00002064	Geneious	LTR	268168	268474	.	+	.	Name=Ty1 LTR
tig00002064	Geneious	gene	204082	204187	.	+	.
tig00002064	Geneious	gene	389749	389852	.	+	.
tig00002064	Geneious	gene	540223	540327	.	+	.
tig00002064	Geneious	gene	266791	266895	.	-	.
tig00002064	Geneious	gene	206940	207044	.	-	.
tig00002064	Geneious	mRNA	204082	204187	.	+	.	Name=hypothetical protein mRNA
tig00002064	Geneious	mRNA	389749	389852	.	+	.	Name=hypothetical protein mRNA
tig00002064	Geneious	mRNA	540223	540327	.	+	.	Name=hypothetical protein mRNA
tig00002064	Geneious	mRNA	266791	266895	.	-	.	Name=hypothetical protein mRNA
tig00002064	Geneious	mRNA	206940	207044	.	-	.	Name=hypothetical protein mRNA
tig00002064	Geneious	CDS	204082	204187	.	+	0	Name=hypothetical protein CDS
tig00002064	Geneious	CDS	389749	389852	.	+	0	Name=hypothetical protein CDS
tig00002064	Geneious	CDS	540223	540327	.	+	0	Name=hypothetical protein CDS
tig00002064	Geneious	CDS	266791	266895	.	-	0	Name=hypothetical protein CDS
tig00002064	Geneious	CDS	206940	207044	.	-	0	Name=hypothetical protein CDS
tig00002064	Geneious	mobile_element	266933	272646	.	-	.	Name=mobile element
tig00002064	Geneious	mobile_element	261376	267070	.	-	.	Name=mobile element
tig00002064	Geneious	LTR	272508	272646	.	-	.	Name=Ty1 LTR
tig00002064	Geneious	LTR	261376	261514	.	-	.	Name=Ty1 LTR
tig00002064	Geneious	gene	746	1044	.	+	.
tig00002064	Geneious	gene	735854	736152	.	-	.
tig00002064	Geneious	mRNA	746	1044	.	+	.	Name=hypothetical protein mRNA
tig00002064	Geneious	mRNA	735854	736152	.	-	.	Name=hypothetical protein mRNA
tig00002064	Geneious	CDS	746	1044	.	+	0	Name=hypothetical protein CDS
tig00002064	Geneious	CDS	735854	736152	.	-	0	Name=hypothetical protein CDS
tig00002064	Geneious	gene	742290	742767	.	-	.
tig00002064	Geneious	mRNA	742290	742767	.	-	.	Name=hypothetical protein mRNA
tig00002064	Geneious	CDS	742290	742767	.	-	0	Name=hypothetical protein CDS
tig00002064	Geneious	gene	739873	741048	.	+	.
tig00002064	Geneious	mRNA	739873	741048	.	+	.	Name=hypothetical protein mRNA
tig00002064	Geneious	CDS	739873	741048	.	+	0	Name=hypothetical protein CDS
tig00002064	Geneious	gene	737984	738290	.	+	.
tig00002064	Geneious	mRNA	737984	738290	.	+	.	Name=hypothetical protein mRNA
tig00002064	Geneious	CDS	737984	738290	.	+	0	Name=hypothetical protein CDS
tig00002064	Geneious	gene	737480	738000	.	+	.
tig00002064	Geneious	mRNA	737480	738000	.	+	.	Name=hypothetical protein mRNA
tig00002064	Geneious	CDS	737480	738000	.	+	0	Name=hypothetical protein CDS
tig00002064	Geneious	rep_origin	776	1679	.	+	.	Name=rep origin
tig00002064	Geneious	repeat_region	743630	743681	.	+	.	Name=repeat region
tig00002064	Geneious	repeat_region	743658	743711	.	+	.	Name=repeat region
tig00002064	Geneious	repeat_region	743740	743790	.	+	.	Name=repeat region
tig00002064	Geneious	repeat_region	743882	743931	.	+	.	Name=repeat region
tig00002064	Geneious	repeat_region	743613	743646	.	+	.	Name=repeat region
tig00002064	Geneious	repeat_region	743640	743674	.	+	.	Name=repeat region
tig00002064	Geneious	repeat_region	743699	743730	.	+	.	Name=repeat region
tig00002064	Geneious	repeat_region	743752	743783	.	+	.	Name=repeat region
tig00002064	Geneious	repeat_region	743805	743840	.	+	.	Name=repeat region
tig00002064	Geneious	repeat_region	743843	743877	.	+	.	Name=repeat region
tig00002064	Geneious	repeat_region	743865	743898	.	+	.	Name=repeat region
tig00002064	Geneious	repeat_region	743886	743918	.	+	.	Name=repeat region
tig00002064	Geneious	repeat_region	236	269	.	-	.	Name=repeat region
tig00002064	Geneious	repeat_region	198	233	.	-	.	Name=repeat region
tig00002064	Geneious	repeat_region	166	199	.	-	.	Name=repeat region
tig00002064	Geneious	repeat_region	130	165	.	-	.	Name=repeat region
tig00002064	Geneious	repeat_region	73	108	.	-	.	Name=repeat region
tig00002064	Geneious	repeat_region	56	91	.	-	.	Name=repeat region
tig00002064	Geneious	repeat_region	39	74	.	-	.	Name=repeat region
tig00002064	Geneious	repeat_region	16	51	.	-	.	Name=repeat region
tig00002064	Geneious	repeat_region	306	595	.	-	.	Name=repeat region
tig00002064	Geneious	gene	734039	734270	.	-	.
tig00002064	Geneious	mRNA	734039	734270	.	-	.	Name=hypothetical protein mRNA
tig00002064	Geneious	CDS	734039	734270	.	-	0	Name=hypothetical protein CDS
tig00002064	Geneious	LTR	203907	204187	.	+	.	Name=Ty1 LTR
tig00002064	Geneious	LTR	389574	389852	.	+	.	Name=Ty1 LTR
tig00002064	Geneious	LTR	266791	267070	.	-	.	Name=Ty1 LTR
tig00002064	Geneious	LTR	206940	207218	.	-	.	Name=Ty1 LTR
tig00002064	Geneious	gene	328889	328994	.	+	.
tig00002064	Geneious	tRNA	328889	328924	.	+	.	Name=tRNA-Trp;ID=ISyX++t3KBIB0Bvm6W1jFIJllAA.1652074610770.1637
tig00002064	Geneious	tRNA	328959	328994	.	+	.	Name=tRNA-Trp;ID=ISyX++t3KBIB0Bvm6W1jFIJllAA.1652074610770.1637
tig00002064	Geneious	LTR	203907	204047	.	+	.	Name=Ty1 LTR
tig00002064	Geneious	LTR	389574	389714	.	+	.	Name=Ty1 LTR
tig00002064	Geneious	LTR	266930	267070	.	-	.	Name=Ty1 LTR
tig00002064	Geneious	LTR	207079	207218	.	-	.	Name=Ty1 LTR
tig00002064	Geneious	LTR	203907	203968	.	+	.	Name=Ty1 LTR
tig00002064	Geneious	LTR	389574	389635	.	+	.	Name=Ty1 LTR
tig00002064	Geneious	LTR	267009	267070	.	-	.	Name=Ty1 LTR
tig00002064	Geneious	LTR	207158	207218	.	-	.	Name=Ty1 LTR
tig00002064	Geneious	centromere	308592	308601	.	+	.	Name=CEN10 CDEI of CEN10 centromere%3B CEN7 CDEI of CEN7 centromere
tig00002064	Geneious	LTR	203907	204240	.	+	.	Name=Ty2 LTR
tig00002064	Geneious	LTR	389574	389905	.	+	.	Name=Ty2 LTR
tig00002064	Geneious	LTR	266737	267070	.	-	.	Name=Ty2 LTR
tig00002064	Geneious	LTR	206888	207218	.	-	.	Name=Ty2 LTR
tig00002064	Geneious	LTR	203907	204231	.	+	.	Name=Ty2 LTR
tig00002064	Geneious	LTR	389574	389896	.	+	.	Name=Ty2 LTR
tig00002064	Geneious	LTR	266746	267070	.	-	.	Name=Ty2 LTR
tig00002064	Geneious	LTR	206897	207218	.	-	.	Name=Ty2 LTR
tig00002064	Geneious	gene	290375	291373	.	+	.	Name=TDH2 gene%3B TDH3 gene%3B TDH1 gene
tig00002064	Geneious	mRNA	290375	291373	.	+	.	Name=TDH2 mRNA%3B TDH3 mRNA%3B TDH1 mRNA
tig00002064	Geneious	CDS	290375	291373	.	+	0	Name=TDH2 CDS%3B TDH3 CDS%3B TDH1 CDS
tig00002064	Geneious	telomere	735845	743602	.	+	.
tig00002064	Geneious	repeat_region	743533	743602	.	+	.	Name=repeat region
tig00002064	Geneious	repeat_region	743757	743833	.	+	.	Name=repeat region
tig00002064	Geneious	repeat_region	736681	743532	.	+	.	Name=repeat region
tig00002064	Geneious	gene	737480	743130	.	+	.
tig00002064	Geneious	mRNA	737480	738635	.	+	.	Name=hypothetical protein mRNA;ID=ISyX++t3KBIB0Bvm6W1jFIJllAA.1652074610771.1638
tig00002064	Geneious	mRNA	739023	743130	.	+	.	Name=hypothetical protein mRNA;ID=ISyX++t3KBIB0Bvm6W1jFIJllAA.1652074610771.1638
tig00002064	Geneious	CDS	737480	738635	.	+	0	Name=hypothetical protein CDS;ID=ISyX++t3KBIB0Bvm6W1jFIJllAA.1652074610771.1639
tig00002064	Geneious	CDS	739023	743130	.	+	0	Name=hypothetical protein CDS;ID=ISyX++t3KBIB0Bvm6W1jFIJllAA.1652074610771.1639
tig00002064	Geneious	repeat_region	736308	736680	.	+	.	Name=repeat region
tig00002064	Geneious	rep_origin	734840	736159	.	-	.	Name=rep origin
tig00002064	Geneious	gene	734133	734450	.	-	.	Name=hypothetical protein gene
tig00002064	Geneious	mRNA	734133	734450	.	-	.
tig00002064	Geneious	gene	727511	732147	.	-	.	Name=VTH2 gene%3B VTH1 gene
tig00002064	Geneious	mRNA	727511	732147	.	-	.	Name=VTH2 mRNA%3B VTH1 mRNA
tig00002064	Geneious	CDS	727511	732147	.	-	0	Name=VTH2 CDS%3B VTH1 CDS
tig00002064	Geneious	rep_origin	726873	727511	.	-	.	Name=rep origin
tig00002064	Geneious	gene	725106	726873	.	+	.	Name=IMA3 gene%3B IMA4 gene%3B IMA2 gene
tig00002064	Geneious	mRNA	725106	726873	.	+	.	Name=IMA3 mRNA%3B IMA4 mRNA%3B IMA2 mRNA
tig00002064	Geneious	CDS	725106	726873	.	+	0	Name=IMA3 CDS%3B IMA4 CDS%3B IMA2 CDS
tig00002064	Geneious	gene	723823	724149	.	-	.
tig00002064	Geneious	mRNA	723823	724149	.	-	.
tig00002064	Geneious	gene	722448	723820	.	-	.	Name=HXT12 gene
tig00002064	Geneious	mRNA	722448	723820	.	-	.	Name=HXT12 mRNA
tig00002064	Geneious	gene	1951	2136	.	+	.
tig00002064	Geneious	mRNA	1951	2136	.	+	.
tig00002064	Geneious	telomere	735845	743595	.	+	.
tig00002064	Geneious	repeat_region	743533	743589	.	+	.	Name=repeat region
tig00002064	Geneious	repeat_region	743812	743872	.	+	.	Name=repeat region
tig00002064	Geneious	repeat_region	203	264	.	-	.	Name=repeat region
tig00002064	Geneious	repeat_region	4	58	.	-	.	Name=repeat region
tig00002064	Geneious	rep_origin	743019	743528	.	-	.	Name=rep origin
tig00002064	Geneious	rep_origin	735669	736167	.	-	.	Name=rep origin
tig00002064	Geneious	rep_origin	726878	727511	.	-	.	Name=rep origin
tig00002064	Geneious	gene	722448	724149	.	-	.	Name=HXT9 gene%3B HXT11 gene
tig00002064	Geneious	mRNA	722448	724149	.	-	.	Name=HXT9 mRNA%3B HXT11 mRNA
tig00002064	Geneious	CDS	722448	724149	.	-	0	Name=HXT9 CDS%3B HXT11 CDS
tig00002064	Geneious	gene	721091	721679	.	-	.
tig00002064	Geneious	mRNA	721091	721679	.	-	.	Name=hypothetical protein mRNA
tig00002064	Geneious	CDS	721091	721679	.	-	0	Name=hypothetical protein CDS
tig00002064	Geneious	gene	719925	720521	.	-	.	Name=REE1 gene
tig00002064	Geneious	mRNA	719925	720521	.	-	.	Name=REE1 mRNA
tig00002064	Geneious	CDS	719925	720521	.	-	0	Name=REE1 CDS
tig00002064	Geneious	rep_origin	719497	719992	.	-	.	Name=rep origin
tig00002064	Geneious	gene	717568	719314	.	+	.	Name=IMA5 gene
tig00002064	Geneious	mRNA	717568	719314	.	+	.	Name=IMA5 mRNA
tig00002064	Geneious	CDS	717568	719314	.	+	0	Name=IMA5 CDS
tig00002064	Geneious	gene	715062	716770	.	-	.	Name=HXT8 gene
tig00002064	Geneious	mRNA	715062	716770	.	-	.	Name=HXT8 mRNA
tig00002064	Geneious	CDS	715062	716770	.	-	0	Name=HXT8 CDS
tig00002064	Geneious	gene	710517	711511	.	-	.
tig00002064	Geneious	mRNA	710517	711511	.	-	.	Name=hypothetical protein mRNA
tig00002064	Geneious	CDS	710517	711511	.	-	0	Name=hypothetical protein CDS
tig00002064	Geneious	gene	707433	709827	.	+	.	Name=OPT1 gene
tig00002064	Geneious	mRNA	707433	709827	.	+	.	Name=OPT1 mRNA
tig00002064	Geneious	CDS	707433	709827	.	+	0	Name=OPT1 CDS
tig00002064	Geneious	gene	705950	706763	.	-	.	Name=PEX2 gene
tig00002064	Geneious	mRNA	705950	706763	.	-	.	Name=PEX2 mRNA
tig00002064	Geneious	CDS	705950	706763	.	-	0	Name=PEX2 CDS
tig00002064	Geneious	gene	703724	705683	.	-	.	Name=CBP1 gene
tig00002064	Geneious	mRNA	703724	705683	.	-	.	Name=CBP1 mRNA
tig00002064	Geneious	CDS	703724	705683	.	-	0	Name=CBP1 CDS
tig00002064	Geneious	gene	702513	703500	.	+	.	Name=NUC1 gene
tig00002064	Geneious	mRNA	702513	703500	.	+	.	Name=NUC1 mRNA
tig00002064	Geneious	CDS	702513	703500	.	+	0	Name=NUC1 CDS
tig00002064	Geneious	gene	696276	702309	.	+	.	Name=LAA1 gene
tig00002064	Geneious	mRNA	696276	702309	.	+	.	Name=LAA1 mRNA
tig00002064	Geneious	CDS	696276	702309	.	+	0	Name=LAA1 CDS
tig00002064	Geneious	gene	693786	696053	.	+	.
tig00002064	Geneious	mRNA	693786	696053	.	+	.	Name=hypothetical protein mRNA
tig00002064	Geneious	CDS	693786	696053	.	+	0	Name=hypothetical protein CDS
tig00002064	Geneious	gene	693283	693583	.	+	.	Name=NCE101 gene
tig00002064	Geneious	mRNA	693283	693314	.	+	.	Name=NCE101 mRNA;ID=ISyX++t3KBIB0Bvm6W1jFIJllAA.1652074610774.1640
tig00002064	Geneious	mRNA	693454	693583	.	+	.	Name=NCE101 mRNA;ID=ISyX++t3KBIB0Bvm6W1jFIJllAA.1652074610774.1640
tig00002064	Geneious	CDS	693283	693314	.	+	0	Name=NCE101 CDS;ID=ISyX++t3KBIB0Bvm6W1jFIJllAA.1652074610774.1641
tig00002064	Geneious	CDS	693454	693583	.	+	0	Name=NCE101 CDS;ID=ISyX++t3KBIB0Bvm6W1jFIJllAA.1652074610774.1641
tig00002064	Geneious	gene	690581	693097	.	+	.	Name=RCY1 gene
tig00002064	Geneious	mRNA	690581	693097	.	+	.	Name=RCY1 mRNA
tig00002064	Geneious	CDS	690581	693097	.	+	0	Name=RCY1 CDS
tig00002064	Geneious	gene	689552	690391	.	-	.	Name=PRP21 gene
tig00002064	Geneious	mRNA	689552	690391	.	-	.	Name=PRP21 mRNA
tig00002064	Geneious	CDS	689552	690391	.	-	0	Name=PRP21 CDS
tig00002064	Geneious	gene	687559	689356	.	-	.	Name=ECM25 gene
tig00002064	Geneious	mRNA	687559	689356	.	-	.	Name=ECM25 mRNA
tig00002064	Geneious	CDS	687559	689356	.	-	0	Name=ECM25 CDS
tig00002064	Geneious	gene	684927	687295	.	+	.	Name=ACO2 gene
tig00002064	Geneious	mRNA	684927	687295	.	+	.	Name=ACO2 mRNA
tig00002064	Geneious	CDS	684927	687295	.	+	0	Name=ACO2 CDS
tig00002064	Geneious	LTR	683957	684236	.	-	.	Name=Ty1 LTR
tig00002064	Geneious	gene	680258	682899	.	-	.	Name=PHO90 gene
tig00002064	Geneious	mRNA	680258	682899	.	-	.	Name=PHO90 mRNA
tig00002064	Geneious	CDS	680258	682899	.	-	0	Name=PHO90 CDS
tig00002064	Geneious	gene	676188	679943	.	-	.	Name=UBP12 gene
tig00002064	Geneious	mRNA	676188	679943	.	-	.	Name=UBP12 mRNA
tig00002064	Geneious	CDS	676188	679943	.	-	0	Name=UBP12 CDS
tig00002064	Geneious	rep_origin	675808	676287	.	-	.	Name=rep origin
tig00002064	Geneious	gene	674978	675907	.	+	.	Name=ELO1 gene
tig00002064	Geneious	mRNA	674978	675907	.	+	.	Name=ELO1 mRNA
tig00002064	Geneious	CDS	674978	675907	.	+	0	Name=ELO1 CDS
tig00002064	Geneious	gene	672885	674423	.	-	.	Name=CDC6 gene
tig00002064	Geneious	mRNA	672885	674423	.	-	.	Name=CDC6 mRNA
tig00002064	Geneious	CDS	672885	674423	.	-	0	Name=CDC6 CDS
tig00002064	Geneious	gene	671195	672400	.	-	.
tig00002064	Geneious	mRNA	671195	672400	.	-	.	Name=hypothetical protein mRNA
tig00002064	Geneious	CDS	671195	672400	.	-	0	Name=hypothetical protein CDS
tig00002064	Geneious	gene	670355	671059	.	+	.	Name=SOP4 gene
tig00002064	Geneious	mRNA	670355	671059	.	+	.	Name=SOP4 mRNA
tig00002064	Geneious	CDS	670355	671059	.	+	0	Name=SOP4 CDS
tig00002064	Geneious	gene	669161	669982	.	-	.	Name=RPS14B gene
tig00002064	Geneious	mRNA	669973	669982	.	-	.	Name=RPS14B mRNA;ID=ISyX++t3KBIB0Bvm6W1jFIJllAA.1652074610775.1642
tig00002064	Geneious	mRNA	669161	669567	.	-	.	Name=RPS14B mRNA;ID=ISyX++t3KBIB0Bvm6W1jFIJllAA.1652074610775.1642
tig00002064	Geneious	CDS	669973	669982	.	-	0	Name=RPS14B CDS;ID=ISyX++t3KBIB0Bvm6W1jFIJllAA.1652074610776.1643
tig00002064	Geneious	CDS	669161	669567	.	-	0	Name=RPS14B CDS;ID=ISyX++t3KBIB0Bvm6W1jFIJllAA.1652074610776.1643
tig00002064	Geneious	gene	668475	668866	.	+	.	Name=RPS22A gene
tig00002064	Geneious	mRNA	668475	668866	.	+	.	Name=RPS22A mRNA
tig00002064	Geneious	CDS	668475	668866	.	+	0	Name=RPS22A CDS
tig00002064	Geneious	gene	667306	667848	.	-	.	Name=RPL39 gene
tig00002064	Geneious	gene	664526	666979	.	+	.	Name=SWE1 gene
tig00002064	Geneious	mRNA	664526	666979	.	+	.	Name=SWE1 mRNA
tig00002064	Geneious	CDS	664526	666979	.	+	0	Name=SWE1 CDS
tig00002064	Geneious	gene	661884	663638	.	-	.	Name=MNN5 gene
tig00002064	Geneious	mRNA	661884	663638	.	-	.	Name=MNN5 mRNA
tig00002064	Geneious	CDS	661884	663638	.	-	0	Name=MNN5 CDS
tig00002064	Geneious	gene	660824	661704	.	+	.	Name=ATG36 gene
tig00002064	Geneious	mRNA	660824	661704	.	+	.	Name=ATG36 mRNA
tig00002064	Geneious	CDS	660824	661704	.	+	0	Name=ATG36 CDS
tig00002064	Geneious	gene	659984	660353	.	-	.	Name=GON7 gene
tig00002064	Geneious	mRNA	659984	660353	.	-	.	Name=GON7 mRNA
tig00002064	Geneious	CDS	659984	660353	.	-	0	Name=GON7 CDS
tig00002064	Geneious	gene	658469	659735	.	-	.	Name=MNN11 gene
tig00002064	Geneious	mRNA	658469	659735	.	-	.	Name=MNN11 mRNA
tig00002064	Geneious	CDS	658469	659735	.	-	0	Name=MNN11 CDS
tig00002064	Geneious	gene	656316	658145	.	-	.
tig00002064	Geneious	mRNA	656316	658145	.	-	.	Name=hypothetical protein mRNA
tig00002064	Geneious	CDS	656316	658145	.	-	0	Name=hypothetical protein CDS
tig00002064	Geneious	gene	655256	656228	.	+	.	Name=ATP12 gene
tig00002064	Geneious	mRNA	655256	656228	.	+	.	Name=ATP12 mRNA
tig00002064	Geneious	CDS	655256	656228	.	+	0	Name=ATP12 CDS
tig00002064	Geneious	gene	654702	655030	.	-	.	Name=PFD1 gene
tig00002064	Geneious	mRNA	654702	655030	.	-	.	Name=PFD1 mRNA
tig00002064	Geneious	CDS	654702	655030	.	-	0	Name=PFD1 CDS
tig00002064	Geneious	gene	653725	654536	.	+	.	Name=ATG27 gene
tig00002064	Geneious	mRNA	653725	654536	.	+	.	Name=ATG27 mRNA
tig00002064	Geneious	CDS	653725	654536	.	+	0	Name=ATG27 CDS
tig00002064	Geneious	gene	652169	653037	.	-	.	Name=RPL17B gene
tig00002064	Geneious	mRNA	652729	653037	.	-	.	Name=RPL17B mRNA%3B RPL17A mRNA;ID=ISyX++t3KBIB0Bvm6W1jFIJllAA.1652074610777.1644
tig00002064	Geneious	mRNA	652169	652413	.	-	.	Name=RPL17B mRNA%3B RPL17A mRNA;ID=ISyX++t3KBIB0Bvm6W1jFIJllAA.1652074610777.1644
tig00002064	Geneious	CDS	652729	653037	.	-	0	Name=RPL17B CDS%3B RPL17A CDS;ID=ISyX++t3KBIB0Bvm6W1jFIJllAA.1652074610777.1645
tig00002064	Geneious	CDS	652169	652413	.	-	0	Name=RPL17B CDS%3B RPL17A CDS;ID=ISyX++t3KBIB0Bvm6W1jFIJllAA.1652074610777.1645
tig00002064	Geneious	gene	649308	651775	.	+	.	Name=SWI3 gene
tig00002064	Geneious	mRNA	649308	651775	.	+	.	Name=SWI3 mRNA
tig00002064	Geneious	CDS	649308	651775	.	+	0	Name=SWI3 CDS
tig00002064	Geneious	gene	647917	648746	.	-	.	Name=KRE9 gene
tig00002064	Geneious	mRNA	647917	648746	.	-	.	Name=KRE9 mRNA
tig00002064	Geneious	CDS	647917	648746	.	-	0	Name=KRE9 CDS
tig00002064	Geneious	gene	647308	647676	.	+	.	Name=RFA3 gene
tig00002064	Geneious	mRNA	647308	647676	.	+	.	Name=RFA3 mRNA
tig00002064	Geneious	CDS	647308	647676	.	+	0	Name=RFA3 CDS
tig00002064	Geneious	gene	644374	646103	.	-	.	Name=CPS1 gene
tig00002064	Geneious	mRNA	644374	646103	.	-	.	Name=CPS1 mRNA
tig00002064	Geneious	CDS	644374	646103	.	-	0	Name=CPS1 CDS
tig00002064	Geneious	rep_origin	644041	644474	.	-	.	Name=rep origin
tig00002064	Geneious	gene	642953	644140	.	+	.
tig00002064	Geneious	mRNA	642953	644140	.	+	.	Name=hypothetical protein mRNA
tig00002064	Geneious	CDS	642953	644140	.	+	0	Name=hypothetical protein CDS
tig00002064	Geneious	gene	642071	642698	.	+	.	Name=ASG7 gene
tig00002064	Geneious	mRNA	642071	642698	.	+	.	Name=ASG7 mRNA
tig00002064	Geneious	CDS	642071	642698	.	+	0	Name=ASG7 CDS
tig00002064	Geneious	gene	639431	641625	.	+	.	Name=SET2 gene
tig00002064	Geneious	mRNA	639431	641625	.	+	.	Name=SET2 mRNA
tig00002064	Geneious	CDS	639431	641625	.	+	0	Name=SET2 CDS
tig00002064	Geneious	gene	637796	638851	.	-	.	Name=ERG20 gene
tig00002064	Geneious	mRNA	637796	638851	.	-	.	Name=ERG20 mRNA
tig00002064	Geneious	CDS	637796	638851	.	-	0	Name=ERG20 CDS
tig00002064	Geneious	gene	637154	637437	.	-	.	Name=QCR8 gene
tig00002064	Geneious	mRNA	637154	637437	.	-	.	Name=QCR8 mRNA
tig00002064	Geneious	CDS	637154	637437	.	-	0	Name=QCR8 CDS
tig00002064	Geneious	gene	634415	636979	.	+	.	Name=HAL5 gene
tig00002064	Geneious	mRNA	634415	636979	.	+	.	Name=HAL5 mRNA
tig00002064	Geneious	CDS	634415	636979	.	+	0	Name=HAL5 CDS
tig00002064	Geneious	gene	632721	633912	.	+	.	Name=TPK1 gene
tig00002064	Geneious	mRNA	632721	633912	.	+	.	Name=TPK1 mRNA
tig00002064	Geneious	CDS	632721	633912	.	+	0	Name=TPK1 CDS
tig00002064	Geneious	gene	630551	632217	.	+	.
tig00002064	Geneious	mRNA	630551	632217	.	+	.	Name=hypothetical protein mRNA
tig00002064	Geneious	CDS	630551	632217	.	+	0	Name=hypothetical protein CDS
tig00002064	Geneious	rep_origin	630055	630651	.	-	.	Name=rep origin
tig00002064	Geneious	gene	628271	630011	.	+	.	Name=JJJ2 gene
tig00002064	Geneious	mRNA	628271	630011	.	+	.	Name=JJJ2 mRNA
tig00002064	Geneious	CDS	628271	630011	.	+	0	Name=JJJ2 CDS
tig00002064	Geneious	gene	626119	626659	.	-	.	Name=FMP33 gene
tig00002064	Geneious	mRNA	626119	626659	.	-	.	Name=FMP33 mRNA
tig00002064	Geneious	CDS	626119	626659	.	-	0	Name=FMP33 CDS
tig00002064	Geneious	gene	625083	625944	.	+	.
tig00002064	Geneious	mRNA	625083	625944	.	+	.	Name=hypothetical protein mRNA
tig00002064	Geneious	CDS	625083	625944	.	+	0	Name=hypothetical protein CDS
tig00002064	Geneious	gene	622224	623464	.	-	.	Name=HSP150 gene
tig00002064	Geneious	mRNA	622224	623464	.	-	.	Name=HSP150 mRNA
tig00002064	Geneious	CDS	622224	623464	.	-	0	Name=HSP150 CDS
tig00002064	Geneious	gene	620969	621651	.	+	.	Name=CIS3 gene
tig00002064	Geneious	mRNA	620969	621651	.	+	.	Name=CIS3 mRNA
tig00002064	Geneious	CDS	620969	621651	.	+	0	Name=CIS3 CDS
tig00002064	Geneious	gene	617597	620085	.	+	.	Name=FAR1 gene
tig00002064	Geneious	mRNA	617597	620085	.	+	.	Name=FAR1 mRNA
tig00002064	Geneious	CDS	617597	620085	.	+	0	Name=FAR1 CDS
tig00002064	Geneious	gene	614983	617076	.	+	.	Name=SSY5 gene
tig00002064	Geneious	mRNA	614983	617076	.	+	.	Name=SSY5 mRNA
tig00002064	Geneious	CDS	614983	617076	.	+	0	Name=SSY5 CDS
tig00002064	Geneious	gene	613299	614651	.	+	.	Name=FBP26 gene
tig00002064	Geneious	mRNA	613299	614651	.	+	.	Name=FBP26 mRNA
tig00002064	Geneious	CDS	613299	614651	.	+	0	Name=FBP26 CDS
tig00002064	Geneious	gene	610016	612844	.	+	.	Name=VPS35 gene
tig00002064	Geneious	mRNA	610016	612844	.	+	.	Name=VPS35 mRNA
tig00002064	Geneious	CDS	610016	612844	.	+	0	Name=VPS35 CDS
tig00002064	Geneious	gene	608027	609628	.	+	.	Name=INO1 gene
tig00002064	Geneious	mRNA	608027	609628	.	+	.	Name=INO1 mRNA
tig00002064	Geneious	CDS	608027	609628	.	+	0	Name=INO1 CDS
tig00002064	Geneious	gene	607193	607593	.	+	.	Name=SNA3 gene
tig00002064	Geneious	mRNA	607193	607593	.	+	.	Name=SNA3 mRNA
tig00002064	Geneious	CDS	607193	607593	.	+	0	Name=SNA3 CDS
tig00002064	Geneious	gene	604604	606589	.	-	.	Name=DAS1 gene
tig00002064	Geneious	mRNA	604604	606589	.	-	.	Name=DAS1 mRNA
tig00002064	Geneious	CDS	604604	606589	.	-	0	Name=DAS1 CDS
tig00002064	Geneious	gene	604287	604412	.	+	.
tig00002064	Geneious	ncRNA	604287	604412	.	+	.	Name=SNR128 ncRNA
tig00002064	Geneious	gene	604029	604218	.	+	.
tig00002064	Geneious	ncRNA	604029	604218	.	+	.	Name=SNR190 ncRNA
tig00002064	Geneious	gene	602848	603549	.	-	.	Name=RPA34 gene
tig00002064	Geneious	mRNA	602848	603549	.	-	.	Name=RPA34 mRNA
tig00002064	Geneious	CDS	602848	603549	.	-	0	Name=RPA34 CDS
tig00002064	Geneious	gene	601423	602569	.	+	.
tig00002064	Geneious	mRNA	601423	602569	.	+	.	Name=hypothetical protein mRNA
tig00002064	Geneious	CDS	601423	602569	.	+	0	Name=hypothetical protein CDS
tig00002064	Geneious	gene	599291	600700	.	-	.	Name=IDS2 gene
tig00002064	Geneious	mRNA	599291	600700	.	-	.	Name=IDS2 mRNA
tig00002064	Geneious	CDS	599291	600700	.	-	0	Name=IDS2 CDS
tig00002064	Geneious	gene	597960	598841	.	-	.	Name=SFH5 gene
tig00002064	Geneious	mRNA	597960	598841	.	-	.	Name=SFH5 mRNA
tig00002064	Geneious	CDS	597960	598841	.	-	0	Name=SFH5 CDS
tig00002064	Geneious	gene	597336	597647	.	-	.
tig00002064	Geneious	mRNA	597336	597647	.	-	.	Name=hypothetical protein mRNA
tig00002064	Geneious	CDS	597336	597647	.	-	0	Name=hypothetical protein CDS
tig00002064	Geneious	gene	596433	596909	.	-	.	Name=TIM17 gene
tig00002064	Geneious	mRNA	596433	596909	.	-	.	Name=TIM17 mRNA
tig00002064	Geneious	CDS	596433	596909	.	-	0	Name=TIM17 CDS
tig00002064	Geneious	gene	593623	596045	.	+	.	Name=YAK1 gene
tig00002064	Geneious	mRNA	593623	596045	.	+	.	Name=YAK1 mRNA
tig00002064	Geneious	CDS	593623	596045	.	+	0	Name=YAK1 CDS
tig00002064	Geneious	gene	592392	593055	.	-	.	Name=RPB4 gene
tig00002064	Geneious	mRNA	592392	593055	.	-	.	Name=RPB4 mRNA
tig00002064	Geneious	CDS	592392	593055	.	-	0	Name=RPB4 CDS
tig00002064	Geneious	gene	591023	592305	.	+	.	Name=YUR1 gene
tig00002064	Geneious	mRNA	591023	592305	.	+	.	Name=YUR1 mRNA
tig00002064	Geneious	CDS	591023	592305	.	+	0	Name=YUR1 CDS
tig00002064	Geneious	gene	589331	590517	.	+	.	Name=TIF2 gene%3B TIF1 gene
tig00002064	Geneious	mRNA	589331	590517	.	+	.	Name=TIF2 mRNA%3B TIF1 mRNA
tig00002064	Geneious	CDS	589331	590517	.	+	0	Name=TIF2 CDS%3B TIF1 CDS
tig00002064	Geneious	gene	587904	589039	.	+	.	Name=GLG2 gene
tig00002064	Geneious	mRNA	587904	589039	.	+	.	Name=GLG2 mRNA
tig00002064	Geneious	CDS	587904	589039	.	+	0	Name=GLG2 CDS
tig00002064	Geneious	gene	587781	587863	.	-	.
tig00002064	Geneious	mRNA	587781	587863	.	-	.	Name=hypothetical protein mRNA
tig00002064	Geneious	CDS	587781	587863	.	-	0	Name=hypothetical protein CDS
tig00002064	Geneious	gene	586764	587485	.	+	.	Name=RPS21B gene
tig00002064	Geneious	mRNA	586764	586787	.	+	.	Name=RPS21B mRNA%3B RPS21A mRNA;ID=ISyX++t3KBIB0Bvm6W1jFIJllAA.1652074610786.1646
tig00002064	Geneious	mRNA	587246	587485	.	+	.	Name=RPS21B mRNA%3B RPS21A mRNA;ID=ISyX++t3KBIB0Bvm6W1jFIJllAA.1652074610786.1646
tig00002064	Geneious	CDS	586764	586787	.	+	0	Name=RPS21B CDS%3B RPS21A CDS;ID=ISyX++t3KBIB0Bvm6W1jFIJllAA.1652074610787.1647
tig00002064	Geneious	CDS	587246	587485	.	+	0	Name=RPS21B CDS%3B RPS21A CDS;ID=ISyX++t3KBIB0Bvm6W1jFIJllAA.1652074610787.1647
tig00002064	Geneious	gene	584631	585857	.	-	.	Name=LCB3 gene
tig00002064	Geneious	mRNA	584631	585857	.	-	.	Name=LCB3 mRNA
tig00002064	Geneious	CDS	584631	585857	.	-	0	Name=LCB3 CDS
tig00002064	Geneious	gene	584205	584429	.	+	.
tig00002064	Geneious	mRNA	584205	584429	.	+	.	Name=hypothetical protein mRNA
tig00002064	Geneious	CDS	584205	584429	.	+	0	Name=hypothetical protein CDS
tig00002064	Geneious	gene	582494	583435	.	-	.	Name=MRS3 gene
tig00002064	Geneious	mRNA	582494	583435	.	-	.	Name=MRS3 mRNA
tig00002064	Geneious	CDS	582494	583435	.	-	0	Name=MRS3 CDS
tig00002064	Geneious	gene	579898	582146	.	-	.
tig00002064	Geneious	mRNA	579898	582146	.	-	.	Name=hypothetical protein mRNA
tig00002064	Geneious	CDS	579898	582146	.	-	0	Name=hypothetical protein CDS
tig00002064	Geneious	gene	578727	579786	.	+	.	Name=AIM23 gene
tig00002064	Geneious	mRNA	578727	579786	.	+	.	Name=AIM23 mRNA
tig00002064	Geneious	CDS	578727	579786	.	+	0	Name=AIM23 CDS
tig00002064	Geneious	gene	571717	578355	.	+	.	Name=URA2 gene
tig00002064	Geneious	mRNA	571717	578355	.	+	.	Name=URA2 mRNA
tig00002064	Geneious	CDS	571717	578355	.	+	0	Name=URA2 CDS
tig00002064	Geneious	gene	566798	570499	.	+	.	Name=TRK1 gene
tig00002064	Geneious	mRNA	566798	570499	.	+	.	Name=TRK1 mRNA
tig00002064	Geneious	CDS	566798	570499	.	+	0	Name=TRK1 CDS
tig00002064	Geneious	gene	564008	566011	.	+	.	Name=PBS2 gene
tig00002064	Geneious	mRNA	564008	566011	.	+	.	Name=PBS2 mRNA
tig00002064	Geneious	CDS	564008	566011	.	+	0	Name=PBS2 CDS
tig00002064	Geneious	gene	562406	562564	.	+	.
tig00002064	Geneious	mRNA	562406	562564	.	+	.	Name=hypothetical protein mRNA
tig00002064	Geneious	CDS	562406	562564	.	+	0	Name=hypothetical protein CDS
tig00002064	Geneious	gene	559897	561818	.	+	.	Name=SPT10 gene
tig00002064	Geneious	mRNA	559897	561818	.	+	.	Name=SPT10 mRNA
tig00002064	Geneious	CDS	559897	561818	.	+	0	Name=SPT10 CDS
tig00002064	Geneious	gene	558695	559615	.	-	.	Name=NIT2 gene
tig00002064	Geneious	mRNA	558695	559615	.	-	.	Name=NIT2 mRNA
tig00002064	Geneious	CDS	558695	559615	.	-	0	Name=NIT2 CDS
tig00002064	Geneious	gene	557442	558593	.	+	.	Name=GCD14 gene
tig00002064	Geneious	mRNA	557442	558593	.	+	.	Name=GCD14 mRNA
tig00002064	Geneious	CDS	557442	558593	.	+	0	Name=GCD14 CDS
tig00002064	Geneious	gene	556481	556997	.	+	.	Name=LSM1 gene
tig00002064	Geneious	mRNA	556481	556997	.	+	.	Name=LSM1 mRNA
tig00002064	Geneious	CDS	556481	556997	.	+	0	Name=LSM1 CDS
tig00002064	Geneious	gene	554690	556122	.	+	.	Name=MTC1 gene
tig00002064	Geneious	mRNA	554690	556122	.	+	.	Name=MTC1 mRNA
tig00002064	Geneious	CDS	554690	556122	.	+	0	Name=MTC1 CDS
tig00002064	Geneious	gene	553887	554414	.	-	.	Name=ALB1 gene
tig00002064	Geneious	mRNA	553887	554414	.	-	.	Name=ALB1 mRNA
tig00002064	Geneious	CDS	553887	554414	.	-	0	Name=ALB1 CDS
tig00002064	Geneious	gene	553042	553757	.	+	.	Name=RPE1 gene
tig00002064	Geneious	mRNA	553042	553757	.	+	.	Name=RPE1 mRNA
tig00002064	Geneious	CDS	553042	553757	.	+	0	Name=RPE1 CDS
tig00002064	Geneious	gene	551838	552496	.	-	.
tig00002064	Geneious	mRNA	551838	552496	.	-	.	Name=hypothetical protein mRNA
tig00002064	Geneious	CDS	551838	552496	.	-	0	Name=hypothetical protein CDS
tig00002064	Geneious	gene	550670	551606	.	-	.	Name=PHO86 gene
tig00002064	Geneious	mRNA	550670	551606	.	-	.	Name=PHO86 mRNA
tig00002064	Geneious	CDS	550670	551606	.	-	0	Name=PHO86 CDS
tig00002064	Geneious	gene	549266	550277	.	+	.	Name=NCA3 gene
tig00002064	Geneious	mRNA	549266	550277	.	+	.	Name=NCA3 mRNA
tig00002064	Geneious	CDS	549266	550277	.	+	0	Name=NCA3 CDS
tig00002064	Geneious	gene	547020	547858	.	-	.	Name=ASF1 gene
tig00002064	Geneious	mRNA	547020	547858	.	-	.	Name=ASF1 mRNA
tig00002064	Geneious	CDS	547020	547858	.	-	0	Name=ASF1 CDS
tig00002064	Geneious	LTR	546654	546747	.	-	.	Name=Ty3 LTR
tig00002064	Geneious	gene	545554	546233	.	-	.
tig00002064	Geneious	CDS	545554	546233	.	-	0	Name=hypothetical protein CDS
tig00002064	Geneious	gene	540836	545471	.	-	.
tig00002064	Geneious	CDS	545153	545471	.	-	0	Name=hypothetical protein CDS;ID=ISyX++t3KBIB0Bvm6W1jFIJllAA.1652074610790.1648
tig00002064	Geneious	CDS	540836	545151	.	-	0	Name=hypothetical protein CDS;ID=ISyX++t3KBIB0Bvm6W1jFIJllAA.1652074610790.1648
tig00002064	Geneious	gene	536838	538978	.	-	.	Name=MDV1 gene
tig00002064	Geneious	mRNA	536838	538978	.	-	.	Name=MDV1 mRNA
tig00002064	Geneious	CDS	536838	538978	.	-	0	Name=MDV1 CDS
tig00002064	Geneious	gene	534765	536413	.	-	.	Name=CCT7 gene
tig00002064	Geneious	mRNA	534765	536413	.	-	.	Name=CCT7 mRNA
tig00002064	Geneious	CDS	534765	536413	.	-	0	Name=CCT7 CDS
tig00002064	Geneious	gene	532720	534376	.	+	.	Name=GZF3 gene
tig00002064	Geneious	mRNA	532720	534376	.	+	.	Name=GZF3 mRNA
tig00002064	Geneious	CDS	532720	534376	.	+	0	Name=GZF3 CDS
tig00002064	Geneious	gene	526999	532298	.	+	.	Name=UTP10 gene
tig00002064	Geneious	mRNA	526999	532298	.	+	.	Name=UTP10 mRNA
tig00002064	Geneious	CDS	526999	532298	.	+	0	Name=UTP10 CDS
tig00002064	Geneious	gene	525456	526605	.	+	.	Name=PRM10 gene
tig00002064	Geneious	mRNA	525456	526605	.	+	.	Name=PRM10 mRNA
tig00002064	Geneious	CDS	525456	526605	.	+	0	Name=PRM10 CDS
tig00002064	Geneious	gene	524305	525459	.	+	.
tig00002064	Geneious	mRNA	524305	525459	.	+	.	Name=hypothetical protein mRNA
tig00002064	Geneious	CDS	524305	525459	.	+	0	Name=hypothetical protein CDS
tig00002064	Geneious	gene	521006	522937	.	-	.	Name=IME2 gene
tig00002064	Geneious	mRNA	521006	522937	.	-	.	Name=IME2 mRNA
tig00002064	Geneious	CDS	521006	522937	.	-	0	Name=IME2 CDS
tig00002064	Geneious	gene	517605	519282	.	-	.	Name=SET4 gene
tig00002064	Geneious	mRNA	517605	519282	.	-	.	Name=SET4 mRNA
tig00002064	Geneious	CDS	517605	519282	.	-	0	Name=SET4 CDS
tig00002064	Geneious	gene	516573	517021	.	-	.	Name=PAM16 gene
tig00002064	Geneious	mRNA	516573	517021	.	-	.	Name=PAM16 mRNA
tig00002064	Geneious	CDS	516573	517021	.	-	0	Name=PAM16 CDS
tig00002064	Geneious	gene	515872	516257	.	+	.
tig00002064	Geneious	ncRNA	515872	516257	.	+	.	Name=SNR37 ncRNA
tig00002064	Geneious	rep_origin	515313	515800	.	-	.	Name=rep origin
tig00002064	Geneious	gene	513485	515331	.	+	.	Name=GSM1 gene
tig00002064	Geneious	mRNA	513485	515331	.	+	.	Name=GSM1 mRNA
tig00002064	Geneious	CDS	513485	515331	.	+	0	Name=GSM1 CDS
tig00002064	Geneious	gene	510614	513066	.	-	.	Name=MEF2 gene
tig00002064	Geneious	mRNA	510614	513066	.	-	.	Name=MEF2 mRNA
tig00002064	Geneious	CDS	510614	513066	.	-	0	Name=MEF2 CDS
tig00002064	Geneious	gene	508033	510058	.	+	.	Name=GSH1 gene
tig00002064	Geneious	mRNA	508033	510058	.	+	.	Name=GSH1 mRNA
tig00002064	Geneious	CDS	508033	510058	.	+	0	Name=GSH1 CDS
tig00002064	Geneious	gene	505320	507132	.	-	.	Name=LSB6 gene
tig00002064	Geneious	mRNA	505320	507132	.	-	.	Name=LSB6 mRNA
tig00002064	Geneious	CDS	505320	507132	.	-	0	Name=LSB6 CDS
tig00002064	Geneious	gene	502771	504997	.	-	.	Name=CHS6 gene
tig00002064	Geneious	mRNA	502771	504997	.	-	.	Name=CHS6 mRNA
tig00002064	Geneious	CDS	502771	504997	.	-	0	Name=CHS6 CDS
tig00002064	Geneious	gene	499177	502345	.	-	.	Name=SAP185 gene
tig00002064	Geneious	mRNA	499177	502345	.	-	.	Name=SAP185 mRNA
tig00002064	Geneious	CDS	499177	502345	.	-	0	Name=SAP185 CDS
tig00002064	Geneious	gene	498196	498845	.	-	.	Name=PHS1 gene
tig00002064	Geneious	mRNA	498196	498845	.	-	.	Name=PHS1 mRNA
tig00002064	Geneious	CDS	498196	498845	.	-	0	Name=PHS1 CDS
tig00002064	Geneious	gene	497467	497952	.	-	.	Name=MRPL49 gene
tig00002064	Geneious	mRNA	497467	497952	.	-	.	Name=MRPL49 mRNA
tig00002064	Geneious	CDS	497467	497952	.	-	0	Name=MRPL49 CDS
tig00002064	Geneious	gene	492770	497187	.	-	.	Name=BCK1 gene
tig00002064	Geneious	mRNA	492770	497187	.	-	.	Name=BCK1 mRNA
tig00002064	Geneious	CDS	492770	497187	.	-	0	Name=BCK1 CDS
tig00002064	Geneious	gene	490023	492641	.	+	.	Name=KHA1 gene
tig00002064	Geneious	mRNA	490023	492641	.	+	.	Name=KHA1 mRNA
tig00002064	Geneious	CDS	490023	492641	.	+	0	Name=KHA1 CDS
tig00002064	Geneious	gene	487656	489728	.	+	.	Name=TOK1 gene
tig00002064	Geneious	mRNA	487656	489728	.	+	.	Name=TOK1 mRNA
tig00002064	Geneious	CDS	487656	489728	.	+	0	Name=TOK1 CDS
tig00002064	Geneious	gene	483534	487046	.	-	.	Name=SRS2 gene
tig00002064	Geneious	mRNA	483534	487046	.	-	.	Name=SRS2 mRNA
tig00002064	Geneious	CDS	483534	487046	.	-	0	Name=SRS2 CDS
tig00002064	Geneious	gene	481933	483401	.	+	.	Name=GWT1 gene
tig00002064	Geneious	mRNA	481933	483401	.	+	.	Name=GWT1 mRNA
tig00002064	Geneious	CDS	481933	483401	.	+	0	Name=GWT1 CDS
tig00002064	Geneious	gene	479442	481729	.	+	.	Name=DPB11 gene
tig00002064	Geneious	mRNA	479442	481729	.	+	.	Name=DPB11 mRNA
tig00002064	Geneious	CDS	479442	481729	.	+	0	Name=DPB11 CDS
tig00002064	Geneious	gene	476092	478571	.	-	.	Name=SIP4 gene
tig00002064	Geneious	mRNA	476092	478571	.	-	.	Name=SIP4 mRNA
tig00002064	Geneious	CDS	476092	478571	.	-	0	Name=SIP4 CDS
tig00002064	Geneious	gene	474698	475713	.	-	.	Name=ARG3 gene
tig00002064	Geneious	mRNA	474698	475713	.	-	.	Name=ARG3 mRNA
tig00002064	Geneious	CDS	474698	475713	.	-	0	Name=ARG3 CDS
tig00002064	Geneious	gene	472039	474511	.	+	.	Name=TRL1 gene
tig00002064	Geneious	mRNA	472039	474511	.	+	.	Name=TRL1 mRNA
tig00002064	Geneious	CDS	472039	474511	.	+	0	Name=TRL1 CDS
tig00002064	Geneious	gene	469831	471697	.	-	.	Name=EXO70 gene
tig00002064	Geneious	mRNA	469831	471697	.	-	.	Name=EXO70 mRNA
tig00002064	Geneious	CDS	469831	471697	.	-	0	Name=EXO70 CDS
tig00002064	Geneious	gene	466536	469668	.	+	.	Name=ALY2 gene
tig00002064	Geneious	mRNA	466536	469668	.	+	.	Name=ALY2 mRNA
tig00002064	Geneious	CDS	466536	469668	.	+	0	Name=ALY2 CDS
tig00002064	Geneious	gene	463894	465706	.	-	.	Name=TAX4 gene
tig00002064	Geneious	mRNA	463894	465706	.	-	.	Name=TAX4 mRNA
tig00002064	Geneious	CDS	463894	465706	.	-	0	Name=TAX4 CDS
tig00002064	Geneious	gene	461174	463366	.	-	.	Name=IML2 gene
tig00002064	Geneious	mRNA	461174	463366	.	-	.	Name=IML2 mRNA
tig00002064	Geneious	CDS	461174	463366	.	-	0	Name=IML2 CDS
tig00002064	Geneious	gene	459289	460755	.	+	.	Name=ARP4 gene
tig00002064	Geneious	mRNA	459289	460755	.	+	.	Name=ARP4 mRNA
tig00002064	Geneious	CDS	459289	460755	.	+	0	Name=ARP4 CDS
tig00002064	Geneious	gene	455344	459006	.	+	.	Name=SCP160 gene
tig00002064	Geneious	mRNA	455344	459006	.	+	.	Name=SCP160 mRNA
tig00002064	Geneious	CDS	455344	459006	.	+	0	Name=SCP160 CDS
tig00002064	Geneious	gene	453794	454694	.	+	.	Name=PRY1 gene
tig00002064	Geneious	mRNA	453794	454694	.	+	.	Name=PRY1 mRNA
tig00002064	Geneious	CDS	453794	454694	.	+	0	Name=PRY1 CDS
tig00002064	Geneious	gene	450588	453233	.	+	.	Name=PRY3 gene
tig00002064	Geneious	mRNA	450588	453233	.	+	.	Name=PRY3 mRNA
tig00002064	Geneious	CDS	450588	453233	.	+	0	Name=PRY3 CDS
tig00002064	Geneious	gene	450424	450522	.	-	.
tig00002064	Geneious	mRNA	450424	450522	.	-	.	Name=hypothetical protein mRNA
tig00002064	Geneious	CDS	450424	450522	.	-	0	Name=hypothetical protein CDS
tig00002064	Geneious	gene	449509	449903	.	+	.	Name=ICS3 gene
tig00002064	Geneious	mRNA	449509	449903	.	+	.	Name=ICS3 mRNA
tig00002064	Geneious	CDS	449509	449903	.	+	0	Name=ICS3 CDS
tig00002064	Geneious	gene	449684	449770	.	-	.
tig00002064	Geneious	mRNA	449684	449770	.	-	.	Name=hypothetical protein mRNA
tig00002064	Geneious	CDS	449684	449770	.	-	0	Name=hypothetical protein CDS
tig00002064	Geneious	gene	445767	449325	.	-	.	Name=NET1 gene
tig00002064	Geneious	mRNA	445767	449325	.	-	.	Name=NET1 mRNA
tig00002064	Geneious	CDS	445767	449325	.	-	0	Name=NET1 CDS
tig00002064	Geneious	rep_origin	445329	445804	.	-	.	Name=rep origin
tig00002064	Geneious	gene	441745	445428	.	+	.	Name=SMC3 gene
tig00002064	Geneious	mRNA	441745	445428	.	+	.	Name=SMC3 mRNA
tig00002064	Geneious	CDS	441745	445428	.	+	0	Name=SMC3 CDS
tig00002064	Geneious	gene	439490	441415	.	-	.	Name=JEM1 gene
tig00002064	Geneious	mRNA	439490	441415	.	-	.	Name=JEM1 mRNA
tig00002064	Geneious	CDS	439490	441415	.	-	0	Name=JEM1 CDS
tig00002064	Geneious	gene	438748	439388	.	+	.	Name=PSF2 gene
tig00002064	Geneious	mRNA	438748	439388	.	+	.	Name=PSF2 mRNA
tig00002064	Geneious	CDS	438748	439388	.	+	0	Name=PSF2 CDS
tig00002064	Geneious	gene	436763	438481	.	-	.	Name=ARG2 gene
tig00002064	Geneious	mRNA	436763	438481	.	-	.	Name=ARG2 mRNA
tig00002064	Geneious	CDS	436763	438481	.	-	0	Name=ARG2 CDS
tig00002064	Geneious	gene	433993	436648	.	+	.
tig00002064	Geneious	mRNA	433993	436648	.	+	.	Name=hypothetical protein mRNA
tig00002064	Geneious	CDS	433993	436648	.	+	0	Name=hypothetical protein CDS
tig00002064	Geneious	gene	431929	433710	.	+	.	Name=UTP18 gene
tig00002064	Geneious	mRNA	431929	433710	.	+	.	Name=UTP18 mRNA
tig00002064	Geneious	CDS	431929	433710	.	+	0	Name=UTP18 CDS
tig00002064	Geneious	gene	430727	431622	.	+	.
tig00002064	Geneious	mRNA	430727	431622	.	+	.	Name=hypothetical protein mRNA
tig00002064	Geneious	CDS	430727	431622	.	+	0	Name=hypothetical protein CDS
tig00002064	Geneious	gene	429773	430530	.	+	.	Name=MPM1 gene
tig00002064	Geneious	mRNA	429773	430530	.	+	.	Name=MPM1 mRNA
tig00002064	Geneious	CDS	429773	430530	.	+	0	Name=MPM1 CDS
tig00002064	Geneious	gene	429091	429594	.	+	.	Name=DLS1 gene
tig00002064	Geneious	mRNA	429091	429594	.	+	.	Name=DLS1 mRNA
tig00002064	Geneious	CDS	429091	429594	.	+	0	Name=DLS1 CDS
tig00002064	Geneious	gene	428177	428892	.	+	.	Name=MRPL8 gene
tig00002064	Geneious	mRNA	428177	428892	.	+	.	Name=MRPL8 mRNA
tig00002064	Geneious	CDS	428177	428892	.	+	0	Name=MRPL8 CDS
tig00002064	Geneious	gene	427674	427929	.	-	.	Name=COA3 gene
tig00002064	Geneious	mRNA	427674	427929	.	-	.	Name=COA3 mRNA
tig00002064	Geneious	CDS	427674	427929	.	-	0	Name=COA3 CDS
tig00002064	Geneious	gene	424883	427372	.	-	.	Name=LAS21 gene
tig00002064	Geneious	mRNA	424883	427372	.	-	.	Name=LAS21 mRNA
tig00002064	Geneious	CDS	424883	427372	.	-	0	Name=LAS21 CDS
tig00002064	Geneious	gene	422508	424649	.	-	.	Name=NUP82 gene
tig00002064	Geneious	mRNA	422508	424649	.	-	.	Name=NUP82 mRNA
tig00002064	Geneious	CDS	422508	424649	.	-	0	Name=NUP82 CDS
tig00002064	Geneious	gene	419951	421281	.	-	.	Name=BNA3 gene
tig00002064	Geneious	mRNA	419951	421281	.	-	.	Name=BNA3 mRNA
tig00002064	Geneious	CDS	419951	421281	.	-	0	Name=BNA3 CDS
tig00002064	Geneious	gene	418483	419709	.	-	.	Name=YHC3 gene
tig00002064	Geneious	mRNA	418483	419709	.	-	.	Name=YHC3 mRNA
tig00002064	Geneious	CDS	418483	419709	.	-	0	Name=YHC3 CDS
tig00002064	Geneious	gene	416804	418431	.	+	.	Name=BIT61 gene
tig00002064	Geneious	mRNA	416804	418431	.	+	.	Name=BIT61 mRNA
tig00002064	Geneious	CDS	416804	418431	.	+	0	Name=BIT61 CDS
tig00002064	Geneious	gene	414561	416559	.	+	.	Name=IKS1 gene
tig00002064	Geneious	mRNA	414561	416559	.	+	.	Name=IKS1 mRNA
tig00002064	Geneious	CDS	414561	416559	.	+	0	Name=IKS1 CDS
tig00002064	Geneious	gene	411614	414255	.	+	.	Name=ZAP1 gene
tig00002064	Geneious	mRNA	411614	414255	.	+	.	Name=ZAP1 mRNA
tig00002064	Geneious	CDS	411614	414255	.	+	0	Name=ZAP1 CDS
tig00002064	Geneious	gene	410596	411332	.	-	.
tig00002064	Geneious	mRNA	410596	411332	.	-	.	Name=hypothetical protein mRNA
tig00002064	Geneious	CDS	410596	411332	.	-	0	Name=hypothetical protein CDS
tig00002064	Geneious	gene	408992	410426	.	-	.	Name=TIM54 gene
tig00002064	Geneious	mRNA	408992	410426	.	-	.	Name=TIM54 mRNA
tig00002064	Geneious	CDS	408992	410426	.	-	0	Name=TIM54 CDS
tig00002064	Geneious	gene	407659	408795	.	-	.	Name=PEP8 gene
tig00002064	Geneious	mRNA	407659	408795	.	-	.	Name=PEP8 mRNA
tig00002064	Geneious	CDS	407659	408795	.	-	0	Name=PEP8 CDS
tig00002064	Geneious	rep_origin	407173	407417	.	-	.	Name=rep origin
tig00002064	Geneious	gene	406701	406820	.	+	.
tig00002064	Geneious	mRNA	406701	406820	.	+	.	Name=hypothetical protein mRNA
tig00002064	Geneious	CDS	406701	406820	.	+	0	Name=hypothetical protein CDS
tig00002064	Geneious	gene	405439	406436	.	-	.	Name=TDH1 gene%3B TDH2 gene
tig00002064	Geneious	mRNA	405439	406436	.	-	.	Name=TDH1 mRNA%3B TDH2 mRNA
tig00002064	Geneious	CDS	405439	406436	.	-	0	Name=TDH1 CDS%3B TDH2 CDS
tig00002064	Geneious	gene	402465	404924	.	-	.	Name=IRC8 gene
tig00002064	Geneious	mRNA	402465	404924	.	-	.	Name=IRC8 mRNA
tig00002064	Geneious	CDS	402465	404924	.	-	0	Name=IRC8 CDS
tig00002064	Geneious	gene	398991	402203	.	-	.	Name=MTR4 gene
tig00002064	Geneious	mRNA	398991	402203	.	-	.	Name=MTR4 mRNA
tig00002064	Geneious	CDS	398991	402203	.	-	0	Name=MTR4 CDS
tig00002064	Geneious	gene	397410	398761	.	-	.
tig00002064	Geneious	mRNA	397410	398761	.	-	.	Name=hypothetical protein mRNA
tig00002064	Geneious	CDS	397410	398761	.	-	0	Name=hypothetical protein CDS
tig00002064	Geneious	gene	396101	397288	.	+	.	Name=UBX6 gene
tig00002064	Geneious	mRNA	396101	397288	.	+	.	Name=UBX6 mRNA
tig00002064	Geneious	CDS	396101	397288	.	+	0	Name=UBX6 CDS
tig00002064	Geneious	gene	395561	395694	.	+	.
tig00002064	Geneious	mRNA	395561	395694	.	+	.	Name=hypothetical protein mRNA
tig00002064	Geneious	CDS	395561	395694	.	+	0	Name=hypothetical protein CDS
tig00002064	Geneious	gene	395506	395608	.	+	.
tig00002064	Geneious	ncRNA	395506	395608	.	+	.	Name=SNR60 ncRNA
tig00002064	Geneious	gene	392638	395160	.	+	.	Name=RTT101 gene
tig00002064	Geneious	mRNA	392638	395160	.	+	.	Name=RTT101 mRNA
tig00002064	Geneious	CDS	392638	395160	.	+	0	Name=RTT101 CDS
tig00002064	Geneious	gene	391131	392360	.	-	.	Name=AIM22 gene
tig00002064	Geneious	mRNA	391131	392360	.	-	.	Name=AIM22 mRNA
tig00002064	Geneious	CDS	391131	392360	.	-	0	Name=AIM22 CDS
tig00002064	Geneious	LTR	389545	390210	.	+	.	Name=Ty1 LTR
tig00002064	Geneious	gene	386826	388727	.	-	.
tig00002064	Geneious	mRNA	386826	388727	.	-	.	Name=succinate dehydrogenase SDH1b mRNA
tig00002064	Geneious	CDS	386826	388727	.	-	0	Name=succinate dehydrogenase SDH1b CDS
tig00002064	Geneious	gene	385084	386457	.	+	.	Name=GYP6 gene
tig00002064	Geneious	mRNA	385084	386457	.	+	.	Name=GYP6 mRNA
tig00002064	Geneious	CDS	385084	386457	.	+	0	Name=GYP6 CDS
tig00002064	Geneious	gene	383862	384635	.	-	.
tig00002064	Geneious	mRNA	383862	384635	.	-	.	Name=hypothetical protein mRNA
tig00002064	Geneious	CDS	383862	384635	.	-	0	Name=hypothetical protein CDS
tig00002064	Geneious	gene	379328	383516	.	-	.	Name=MHP1 gene
tig00002064	Geneious	mRNA	379328	383516	.	-	.	Name=MHP1 mRNA
tig00002064	Geneious	CDS	379328	383516	.	-	0	Name=MHP1 CDS
tig00002064	Geneious	gene	376408	378992	.	-	.	Name=NSP1 gene
tig00002064	Geneious	gene	370995	376034	.	+	.	Name=NUP192 gene
tig00002064	Geneious	mRNA	370995	376034	.	+	.	Name=NUP192 mRNA
tig00002064	Geneious	CDS	370995	376034	.	+	0	Name=NUP192 CDS
tig00002064	Geneious	LTR	369861	369952	.	+	.	Name=Ty1 LTR
tig00002064	Geneious	rep_origin	369675	369916	.	-	.	Name=rep origin
tig00002064	Geneious	gene	369026	369682	.	+	.	Name=LOH1 gene
tig00002064	Geneious	mRNA	369026	369682	.	+	.	Name=LOH1 mRNA
tig00002064	Geneious	CDS	369026	369682	.	+	0	Name=LOH1 CDS
tig00002064	Geneious	rep_origin	368575	369094	.	-	.	Name=rep origin
tig00002064	Geneious	gene	367467	368141	.	-	.	Name=IRC18 gene
tig00002064	Geneious	mRNA	367467	368141	.	-	.	Name=IRC18 mRNA
tig00002064	Geneious	CDS	367467	368141	.	-	0	Name=IRC18 CDS
tig00002064	Geneious	LTR	366935	367206	.	+	.	Name=Ty1 LTR
tig00002064	Geneious	gene	364721	365982	.	-	.	Name=SNX4 gene
tig00002064	Geneious	mRNA	364721	365982	.	-	.	Name=SNX4 mRNA
tig00002064	Geneious	CDS	364721	365982	.	-	0	Name=SNX4 CDS
tig00002064	Geneious	gene	363818	364569	.	+	.	Name=TAD2 gene
tig00002064	Geneious	mRNA	363818	364569	.	+	.	Name=TAD2 mRNA
tig00002064	Geneious	CDS	363818	364569	.	+	0	Name=TAD2 CDS
tig00002064	Geneious	gene	361447	363494	.	-	.	Name=KAR2 gene
tig00002064	Geneious	mRNA	361447	363494	.	-	.	Name=KAR2 mRNA
tig00002064	Geneious	CDS	361447	363494	.	-	0	Name=KAR2 CDS
tig00002064	Geneious	gene	358681	360987	.	-	.	Name=HCA4 gene
tig00002064	Geneious	mRNA	358681	360987	.	-	.	Name=HCA4 mRNA
tig00002064	Geneious	CDS	358681	360987	.	-	0	Name=HCA4 CDS
tig00002064	Geneious	gene	357396	358462	.	+	.	Name=BET4 gene
tig00002064	Geneious	gene	356588	357178	.	-	.	Name=MAD2 gene
tig00002064	Geneious	mRNA	356588	357178	.	-	.	Name=MAD2 mRNA
tig00002064	Geneious	CDS	356588	357178	.	-	0	Name=MAD2 CDS
tig00002064	Geneious	gene	353987	356451	.	+	.	Name=VPS53 gene
tig00002064	Geneious	mRNA	353987	356451	.	+	.	Name=VPS53 mRNA
tig00002064	Geneious	CDS	353987	356451	.	+	0	Name=VPS53 CDS
tig00002064	Geneious	gene	353195	353530	.	-	.
tig00002064	Geneious	mRNA	353195	353530	.	-	.	Name=hypothetical protein mRNA
tig00002064	Geneious	CDS	353195	353530	.	-	0	Name=hypothetical protein CDS
tig00002064	Geneious	gene	352592	353009	.	+	.
tig00002064	Geneious	mRNA	352592	353009	.	+	.	Name=hypothetical protein mRNA
tig00002064	Geneious	CDS	352592	353009	.	+	0	Name=hypothetical protein CDS
tig00002064	Geneious	gene	351243	352437	.	-	.	Name=RNR2 gene
tig00002064	Geneious	mRNA	351243	352437	.	-	.	Name=RNR2 mRNA
tig00002064	Geneious	CDS	351243	352437	.	-	0	Name=RNR2 CDS
tig00002064	Geneious	gene	349342	350882	.	-	.	Name=RRN7 gene
tig00002064	Geneious	mRNA	349342	350882	.	-	.	Name=RRN7 mRNA
tig00002064	Geneious	CDS	349342	350882	.	-	0	Name=RRN7 CDS
tig00002064	Geneious	gene	348264	348923	.	+	.	Name=APS3 gene
tig00002064	Geneious	mRNA	348264	348285	.	+	.	Name=APS3 mRNA;ID=ISyX++t3KBIB0Bvm6W1jFIJllAA.1652074610803.1649
tig00002064	Geneious	mRNA	348363	348923	.	+	.	Name=APS3 mRNA;ID=ISyX++t3KBIB0Bvm6W1jFIJllAA.1652074610803.1649
tig00002064	Geneious	CDS	348264	348285	.	+	0	Name=APS3 CDS;ID=ISyX++t3KBIB0Bvm6W1jFIJllAA.1652074610803.1650
tig00002064	Geneious	CDS	348363	348923	.	+	0	Name=APS3 CDS;ID=ISyX++t3KBIB0Bvm6W1jFIJllAA.1652074610803.1650
tig00002064	Geneious	gene	346460	347502	.	+	.	Name=PET130 gene
tig00002064	Geneious	mRNA	346460	347502	.	+	.	Name=PET130 mRNA
tig00002064	Geneious	CDS	346460	347502	.	+	0	Name=PET130 CDS
tig00002064	Geneious	gene	342459	345920	.	+	.	Name=BBC1 gene
tig00002064	Geneious	mRNA	342459	345920	.	+	.	Name=BBC1 mRNA
tig00002064	Geneious	CDS	342459	345920	.	+	0	Name=BBC1 CDS
tig00002064	Geneious	gene	339931	341972	.	-	.	Name=MPS3 gene
tig00002064	Geneious	mRNA	339931	341972	.	-	.	Name=MPS3 mRNA
tig00002064	Geneious	CDS	339931	341972	.	-	0	Name=MPS3 CDS
tig00002064	Geneious	gene	337612	339294	.	-	.
tig00002064	Geneious	mRNA	337612	339294	.	-	.	Name=hypothetical protein mRNA
tig00002064	Geneious	CDS	337612	339294	.	-	0	Name=hypothetical protein CDS
tig00002064	Geneious	gene	335734	337333	.	-	.	Name=CCT3 gene
tig00002064	Geneious	mRNA	335734	337333	.	-	.	Name=CCT3 mRNA
tig00002064	Geneious	CDS	335734	337333	.	-	0	Name=CCT3 CDS
tig00002064	Geneious	gene	333865	335405	.	+	.	Name=MAD3 gene
tig00002064	Geneious	mRNA	333865	335405	.	+	.	Name=MAD3 mRNA
tig00002064	Geneious	CDS	333865	335405	.	+	0	Name=MAD3 CDS
tig00002064	Geneious	gene	331512	333673	.	+	.	Name=VTC4 gene
tig00002064	Geneious	mRNA	331512	333673	.	+	.	Name=VTC4 mRNA
tig00002064	Geneious	CDS	331512	333673	.	+	0	Name=VTC4 CDS
tig00002064	Geneious	gene	330151	330632	.	+	.	Name=RPC17 gene
tig00002064	Geneious	mRNA	330151	330632	.	+	.	Name=RPC17 mRNA
tig00002064	Geneious	CDS	330151	330632	.	+	0	Name=RPC17 CDS
tig00002064	Geneious	LTR	328485	328659	.	-	.	Name=Ty4 LTR
tig00002064	Geneious	LTR	328276	328420	.	-	.	Name=Ty1 LTR
tig00002064	Geneious	LTR	327900	328027	.	-	.	Name=Ty1 LTR
tig00002064	Geneious	rep_origin	327489	327731	.	-	.	Name=rep origin
tig00002064	Geneious	gene	325374	327367	.	+	.	Name=NOP9 gene
tig00002064	Geneious	mRNA	325374	327367	.	+	.	Name=NOP9 mRNA
tig00002064	Geneious	CDS	325374	327367	.	+	0	Name=NOP9 CDS
tig00002064	Geneious	gene	323277	324984	.	+	.	Name=CCT8 gene
tig00002064	Geneious	mRNA	323277	324984	.	+	.	Name=CCT8 mRNA
tig00002064	Geneious	CDS	323277	324984	.	+	0	Name=CCT8 CDS
tig00002064	Geneious	LTR	322646	322994	.	-	.	Name=Ty4 LTR
tig00002064	Geneious	LTR	322055	322341	.	-	.	Name=Ty1 LTR
tig00002064	Geneious	gene	320866	321833	.	+	.	Name=CTK2 gene
tig00002064	Geneious	mRNA	320866	321833	.	+	.	Name=CTK2 mRNA
tig00002064	Geneious	CDS	320866	321833	.	+	0	Name=CTK2 CDS
tig00002064	Geneious	gene	313754	319823	.	-	.	Name=CYR1 gene
tig00002064	Geneious	mRNA	313754	319823	.	-	.	Name=CYR1 mRNA
tig00002064	Geneious	CDS	313754	319823	.	-	0	Name=CYR1 CDS
tig00002064	Geneious	gene	312794	313403	.	+	.	Name=SYS1 gene
tig00002064	Geneious	mRNA	312794	313403	.	+	.	Name=SYS1 mRNA
tig00002064	Geneious	CDS	312794	313403	.	+	0	Name=SYS1 CDS
tig00002064	Geneious	gene	311998	312352	.	-	.	Name=COX16 gene
tig00002064	Geneious	mRNA	311998	312352	.	-	.	Name=COX16 mRNA
tig00002064	Geneious	CDS	311998	312352	.	-	0	Name=COX16 CDS
tig00002064	Geneious	gene	310354	311780	.	+	.	Name=OST1 gene
tig00002064	Geneious	mRNA	310354	311780	.	+	.	Name=OST1 mRNA
tig00002064	Geneious	CDS	310354	311780	.	+	0	Name=OST1 CDS
tig00002064	Geneious	gene	309087	309848	.	-	.	Name=PRE3 gene
tig00002064	Geneious	mRNA	309785	309848	.	-	.	Name=PRE3 mRNA;ID=ISyX++t3KBIB0Bvm6W1jFIJllAA.1652074610806.1651
tig00002064	Geneious	mRNA	309087	309668	.	-	.	Name=PRE3 mRNA;ID=ISyX++t3KBIB0Bvm6W1jFIJllAA.1652074610806.1651
tig00002064	Geneious	CDS	309785	309848	.	-	0	Name=PRE3 CDS;ID=ISyX++t3KBIB0Bvm6W1jFIJllAA.1652074610806.1652
tig00002064	Geneious	CDS	309087	309668	.	-	0	Name=PRE3 CDS;ID=ISyX++t3KBIB0Bvm6W1jFIJllAA.1652074610806.1652
tig00002064	Geneious	centromere	308592	308710	.	+	.	Name=CEN10 centromere
tig00002064	Geneious	centromere	308686	308710	.	+	.	Name=CEN10 CDEIII of CEN10 centromere
tig00002064	Geneious	centromere	308602	308685	.	+	.	Name=CEN10 CDEII of CEN10 centromere
tig00002064	Geneious	gene	306410	308216	.	-	.	Name=AVT1 gene
tig00002064	Geneious	mRNA	306410	308216	.	-	.	Name=AVT1 mRNA
tig00002064	Geneious	CDS	306410	308216	.	-	0	Name=AVT1 CDS
tig00002064	Geneious	gene	304378	306155	.	-	.	Name=MPP10 gene
tig00002064	Geneious	mRNA	304378	306155	.	-	.	Name=MPP10 mRNA
tig00002064	Geneious	CDS	304378	306155	.	-	0	Name=MPP10 CDS
tig00002064	Geneious	gene	302482	304032	.	+	.
tig00002064	Geneious	mRNA	302482	304032	.	+	.	Name=hypothetical protein mRNA
tig00002064	Geneious	CDS	302482	304032	.	+	0	Name=hypothetical protein CDS
tig00002064	Geneious	rep_origin	302072	302479	.	-	.	Name=rep origin
tig00002064	Geneious	gene	300176	302128	.	+	.	Name=SAG1 gene
tig00002064	Geneious	mRNA	300176	302128	.	+	.	Name=SAG1 mRNA
tig00002064	Geneious	CDS	300176	302128	.	+	0	Name=SAG1 CDS
tig00002064	Geneious	gene	297020	299117	.	-	.	Name=APL1 gene
tig00002064	Geneious	mRNA	297020	299117	.	-	.	Name=APL1 mRNA
tig00002064	Geneious	CDS	297020	299117	.	-	0	Name=APL1 CDS
tig00002064	Geneious	gene	296291	296568	.	+	.
tig00002064	Geneious	mRNA	296291	296568	.	+	.	Name=hypothetical protein mRNA
tig00002064	Geneious	CDS	296291	296568	.	+	0	Name=hypothetical protein CDS
tig00002064	Geneious	gene	294389	295850	.	-	.	Name=POL31 gene
tig00002064	Geneious	mRNA	294389	295850	.	-	.	Name=POL31 mRNA
tig00002064	Geneious	CDS	294389	295850	.	-	0	Name=POL31 CDS
tig00002064	Geneious	gene	293121	294034	.	-	.	Name=SUI2 gene
tig00002064	Geneious	mRNA	293121	294034	.	-	.	Name=SUI2 mRNA
tig00002064	Geneious	CDS	293121	294034	.	-	0	Name=SUI2 CDS
tig00002064	Geneious	gene	291609	292625	.	-	.	Name=MHO1 gene
tig00002064	Geneious	mRNA	291609	292625	.	-	.	Name=MHO1 mRNA
tig00002064	Geneious	CDS	291609	292625	.	-	0	Name=MHO1 CDS
tig00002064	Geneious	rep_origin	289506	290472	.	-	.	Name=rep origin
tig00002064	Geneious	gene	287291	288823	.	-	.	Name=MET3 gene
tig00002064	Geneious	mRNA	287291	288823	.	-	.	Name=MET3 mRNA
tig00002064	Geneious	CDS	287291	288823	.	-	0	Name=MET3 CDS
tig00002064	Geneious	gene	286710	286992	.	+	.	Name=SPC1 gene
tig00002064	Geneious	mRNA	286710	286992	.	+	.	Name=SPC1 mRNA
tig00002064	Geneious	CDS	286710	286992	.	+	0	Name=SPC1 CDS
tig00002064	Geneious	gene	285647	286431	.	+	.
tig00002064	Geneious	mRNA	285647	286431	.	+	.	Name=hypothetical protein mRNA
tig00002064	Geneious	CDS	285647	286431	.	+	0	Name=hypothetical protein CDS
tig00002064	Geneious	rep_origin	285182	285736	.	-	.	Name=rep origin
tig00002064	Geneious	gene	284662	285282	.	+	.
tig00002064	Geneious	mRNA	284662	285282	.	+	.	Name=hypothetical protein mRNA
tig00002064	Geneious	CDS	284662	285282	.	+	0	Name=hypothetical protein CDS
tig00002064	Geneious	gene	283489	284698	.	-	.	Name=GPI14 gene
tig00002064	Geneious	mRNA	283489	284698	.	-	.	Name=GPI14 mRNA
tig00002064	Geneious	CDS	283489	284698	.	-	0	Name=GPI14 CDS
tig00002064	Geneious	gene	282659	283255	.	-	.	Name=TMA22 gene
tig00002064	Geneious	mRNA	282659	283255	.	-	.	Name=TMA22 mRNA
tig00002064	Geneious	CDS	282659	283255	.	-	0	Name=TMA22 CDS
tig00002064	Geneious	gene	280837	282363	.	-	.
tig00002064	Geneious	mRNA	280837	282363	.	-	.	Name=hypothetical protein mRNA
tig00002064	Geneious	CDS	280837	282363	.	-	0	Name=hypothetical protein CDS
tig00002064	Geneious	gene	278885	280641	.	+	.	Name=ILV3 gene
tig00002064	Geneious	mRNA	278885	280641	.	+	.	Name=ILV3 mRNA
tig00002064	Geneious	CDS	278885	280641	.	+	0	Name=ILV3 CDS
tig00002064	Geneious	gene	278062	278574	.	+	.	Name=ESS1 gene
tig00002064	Geneious	mRNA	278062	278574	.	+	.	Name=ESS1 mRNA
tig00002064	Geneious	CDS	278062	278574	.	+	0	Name=ESS1 CDS
tig00002064	Geneious	gene	276814	277863	.	+	.	Name=TES1 gene
tig00002064	Geneious	mRNA	276814	277863	.	+	.	Name=TES1 mRNA
tig00002064	Geneious	CDS	276814	277863	.	+	0	Name=TES1 CDS
tig00002064	Geneious	gene	275517	276540	.	+	.	Name=REC107 gene
tig00002064	Geneious	mRNA	275517	275832	.	+	.	Name=REC107 mRNA;ID=ISyX++t3KBIB0Bvm6W1jFIJllAA.1652074610809.1653
tig00002064	Geneious	mRNA	275912	276540	.	+	.	Name=REC107 mRNA;ID=ISyX++t3KBIB0Bvm6W1jFIJllAA.1652074610809.1653
tig00002064	Geneious	CDS	275517	275832	.	+	0	Name=REC107 CDS;ID=ISyX++t3KBIB0Bvm6W1jFIJllAA.1652074610809.1654
tig00002064	Geneious	CDS	275912	276540	.	+	0	Name=REC107 CDS;ID=ISyX++t3KBIB0Bvm6W1jFIJllAA.1652074610809.1654
tig00002064	Geneious	gene	274983	275312	.	-	.	Name=LSM8 gene
tig00002064	Geneious	mRNA	274983	275312	.	-	.	Name=LSM8 mRNA
tig00002064	Geneious	CDS	274983	275312	.	-	0	Name=LSM8 CDS
tig00002064	Geneious	gene	274137	274869	.	+	.	Name=MDE1 gene
tig00002064	Geneious	mRNA	274137	274869	.	+	.	Name=MDE1 mRNA
tig00002064	Geneious	CDS	274137	274869	.	+	0	Name=MDE1 CDS
tig00002064	Geneious	gene	273435	273969	.	+	.	Name=BNA1 gene
tig00002064	Geneious	mRNA	273435	273969	.	+	.	Name=BNA1 mRNA
tig00002064	Geneious	CDS	273435	273969	.	+	0	Name=BNA1 CDS
tig00002064	Geneious	CDS	271052	272349	.	-	0	Name=hypothetical protein CDS;ID=ISyX++t3KBIB0Bvm6W1jFIJllAA.1652074610809.1655
tig00002064	Geneious	CDS	267093	271050	.	-	0	Name=hypothetical protein CDS;ID=ISyX++t3KBIB0Bvm6W1jFIJllAA.1652074610809.1655
tig00002064	Geneious	CDS	265486	266778	.	-	0	Name=hypothetical protein CDS;ID=ISyX++t3KBIB0Bvm6W1jFIJllAA.1652074610810.1656
tig00002064	Geneious	CDS	261537	265484	.	-	0	Name=hypothetical protein CDS;ID=ISyX++t3KBIB0Bvm6W1jFIJllAA.1652074610810.1656
tig00002064	Geneious	gene	258959	261190	.	+	.
tig00002064	Geneious	mRNA	258959	261190	.	+	.	Name=hypothetical protein mRNA
tig00002064	Geneious	CDS	258959	261190	.	+	0	Name=hypothetical protein CDS
tig00002064	Geneious	gene	254361	258573	.	+	.	Name=GEA1 gene
tig00002064	Geneious	mRNA	254361	258573	.	+	.	Name=GEA1 mRNA
tig00002064	Geneious	CDS	254361	258573	.	+	0	Name=GEA1 CDS
tig00002064	Geneious	gene	252912	254094	.	-	.	Name=CPR7 gene
tig00002064	Geneious	mRNA	252912	254094	.	-	.	Name=CPR7 mRNA
tig00002064	Geneious	CDS	252912	254094	.	-	0	Name=CPR7 CDS
tig00002064	Geneious	gene	248732	252797	.	+	.	Name=RAV1 gene
tig00002064	Geneious	mRNA	248732	252797	.	+	.	Name=RAV1 mRNA
tig00002064	Geneious	CDS	248732	252797	.	+	0	Name=RAV1 CDS
tig00002064	Geneious	gene	248174	248500	.	-	.	Name=PET191 gene
tig00002064	Geneious	mRNA	248174	248500	.	-	.	Name=PET191 mRNA
tig00002064	Geneious	CDS	248174	248500	.	-	0	Name=PET191 CDS
tig00002064	Geneious	gene	244584	247829	.	-	.	Name=RAD26 gene
tig00002064	Geneious	mRNA	244584	247829	.	-	.	Name=RAD26 mRNA
tig00002064	Geneious	CDS	244584	247829	.	-	0	Name=RAD26 CDS
tig00002064	Geneious	gene	241813	244484	.	+	.	Name=HUL4 gene
tig00002064	Geneious	mRNA	241813	244484	.	+	.	Name=HUL4 mRNA
tig00002064	Geneious	CDS	241813	244484	.	+	0	Name=HUL4 CDS
tig00002064	Geneious	gene	237914	241273	.	-	.
tig00002064	Geneious	mRNA	237914	241273	.	-	.	Name=hypothetical protein mRNA
tig00002064	Geneious	CDS	237914	241273	.	-	0	Name=hypothetical protein CDS
tig00002064	Geneious	gene	235139	237472	.	-	.	Name=GEF1 gene
tig00002064	Geneious	mRNA	235139	237472	.	-	.	Name=GEF1 mRNA
tig00002064	Geneious	CDS	235139	237472	.	-	0	Name=GEF1 CDS
tig00002064	Geneious	gene	231480	234985	.	+	.	Name=URB2 gene
tig00002064	Geneious	mRNA	231480	234985	.	+	.	Name=URB2 mRNA
tig00002064	Geneious	CDS	231480	234985	.	+	0	Name=URB2 CDS
tig00002064	Geneious	gene	228961	231191	.	-	.	Name=NUP85 gene
tig00002064	Geneious	mRNA	228961	231191	.	-	.	Name=NUP85 mRNA
tig00002064	Geneious	CDS	228961	231191	.	-	0	Name=NUP85 CDS
tig00002064	Geneious	gene	227746	228791	.	+	.	Name=POL32 gene
tig00002064	Geneious	mRNA	227746	228791	.	+	.	Name=POL32 mRNA
tig00002064	Geneious	CDS	227746	228791	.	+	0	Name=POL32 CDS
tig00002064	Geneious	LTR	227162	227302	.	-	.	Name=Ty1 LTR
tig00002064	Geneious	gene	226080	226500	.	+	.	Name=VPS55 gene
tig00002064	Geneious	mRNA	226080	226500	.	+	.	Name=VPS55 mRNA
tig00002064	Geneious	CDS	226080	226500	.	+	0	Name=VPS55 CDS
tig00002064	Geneious	gene	223667	225630	.	+	.	Name=SSC1 gene
tig00002064	Geneious	mRNA	223667	225630	.	+	.	Name=SSC1 mRNA
tig00002064	Geneious	CDS	223667	225630	.	+	0	Name=SSC1 CDS
tig00002064	Geneious	gene	221410	223222	.	-	.	Name=TAH11 gene
tig00002064	Geneious	mRNA	221410	223222	.	-	.	Name=TAH11 mRNA
tig00002064	Geneious	CDS	221410	223222	.	-	0	Name=TAH11 CDS
tig00002064	Geneious	gene	218628	218956	.	-	.	Name=CYC1 gene
tig00002064	Geneious	mRNA	218628	218956	.	-	.	Name=CYC1 mRNA
tig00002064	Geneious	CDS	218628	218956	.	-	0	Name=CYC1 CDS
tig00002064	Geneious	gene	216817	218407	.	+	.	Name=UTR1 gene
tig00002064	Geneious	mRNA	216817	218407	.	+	.	Name=UTR1 mRNA
tig00002064	Geneious	CDS	216817	218407	.	+	0	Name=UTR1 CDS
tig00002064	Geneious	gene	215888	216595	.	-	.	Name=ISY1 gene
tig00002064	Geneious	mRNA	215888	216595	.	-	.	Name=ISY1 mRNA
tig00002064	Geneious	CDS	215888	216595	.	-	0	Name=ISY1 CDS
tig00002064	Geneious	gene	213937	215438	.	-	.	Name=OSM1 gene
tig00002064	Geneious	mRNA	213937	215438	.	-	.	Name=OSM1 mRNA
tig00002064	Geneious	CDS	213937	215438	.	-	0	Name=OSM1 CDS
tig00002064	Geneious	LTR	213627	213786	.	+	.	Name=Ty1 LTR
tig00002064	Geneious	gene	211548	213241	.	-	.	Name=RAD7 gene
tig00002064	Geneious	mRNA	211548	213241	.	-	.	Name=RAD7 mRNA
tig00002064	Geneious	CDS	211548	213241	.	-	0	Name=RAD7 CDS
tig00002064	Geneious	gene	209563	211282	.	-	.	Name=BFA1 gene
tig00002064	Geneious	mRNA	209563	211282	.	-	.	Name=BFA1 mRNA
tig00002064	Geneious	CDS	209563	211282	.	-	0	Name=BFA1 CDS
tig00002064	Geneious	gene	207771	209258	.	-	.
tig00002064	Geneious	mRNA	207771	209258	.	-	.	Name=hypothetical protein mRNA
tig00002064	Geneious	CDS	207771	209258	.	-	0	Name=hypothetical protein CDS
tig00002064	Geneious	LTR	207279	207580	.	+	.	Name=Ty1 LTR
tig00002064	Geneious	gene	206696	206768	.	-	.	Name=HSX1 gene
tig00002064	Geneious	tRNA	206696	206768	.	-	.	Name=HSX1 tRNA
tig00002064	Geneious	gene	206062	206556	.	-	.	Name=HIT1 gene
tig00002064	Geneious	mRNA	206062	206556	.	-	.	Name=HIT1 mRNA
tig00002064	Geneious	CDS	206062	206556	.	-	0	Name=HIT1 CDS
tig00002064	Geneious	rep_origin	204554	204786	.	-	.	Name=rep origin
tig00002064	Geneious	LTR	204247	204568	.	-	.	Name=Ty1 LTR
tig00002064	Geneious	gene	202839	203548	.	+	.
tig00002064	Geneious	mRNA	202839	203548	.	+	.	Name=hypothetical protein mRNA
tig00002064	Geneious	CDS	202839	203548	.	+	0	Name=hypothetical protein CDS
tig00002064	Geneious	LTR	201577	201895	.	-	.	Name=Ty1 LTR
tig00002064	Geneious	gene	200639	201286	.	-	.	Name=CDC8 gene
tig00002064	Geneious	mRNA	200639	201286	.	-	.	Name=CDC8 mRNA
tig00002064	Geneious	CDS	200639	201286	.	-	0	Name=CDC8 CDS
tig00002064	Geneious	gene	200175	200619	.	+	.	Name=APS2 gene
tig00002064	Geneious	mRNA	200175	200619	.	+	.	Name=APS2 mRNA
tig00002064	Geneious	CDS	200175	200619	.	+	0	Name=APS2 CDS
tig00002064	Geneious	gene	197114	199564	.	-	.	Name=PTK2 gene
tig00002064	Geneious	mRNA	197114	199564	.	-	.	Name=PTK2 mRNA
tig00002064	Geneious	CDS	197114	199564	.	-	0	Name=PTK2 CDS
tig00002064	Geneious	gene	195547	196599	.	-	.	Name=CBF1 gene
tig00002064	Geneious	mRNA	195547	196599	.	-	.	Name=CBF1 mRNA
tig00002064	Geneious	CDS	195547	196599	.	-	0	Name=CBF1 CDS
tig00002064	Geneious	gene	192055	194854	.	-	.
tig00002064	Geneious	mRNA	192055	194854	.	-	.	Name=hypothetical protein mRNA
tig00002064	Geneious	CDS	192055	194854	.	-	0	Name=hypothetical protein CDS
tig00002064	Geneious	gene	190529	191899	.	+	.	Name=NTA1 gene
tig00002064	Geneious	mRNA	190529	191899	.	+	.	Name=NTA1 mRNA
tig00002064	Geneious	CDS	190529	191899	.	+	0	Name=NTA1 CDS
tig00002064	Geneious	gene	189809	190185	.	-	.	Name=RPA12 gene
tig00002064	Geneious	mRNA	189809	190185	.	-	.	Name=RPA12 mRNA
tig00002064	Geneious	CDS	189809	190185	.	-	0	Name=RPA12 CDS
tig00002064	Geneious	gene	187784	189467	.	-	.	Name=CCT5 gene
tig00002064	Geneious	mRNA	187784	189467	.	-	.	Name=CCT5 mRNA
tig00002064	Geneious	CDS	187784	189467	.	-	0	Name=CCT5 CDS
tig00002064	Geneious	gene	186231	187578	.	+	.	Name=ARP3 gene
tig00002064	Geneious	mRNA	186231	187578	.	+	.	Name=ARP3 mRNA
tig00002064	Geneious	CDS	186231	187578	.	+	0	Name=ARP3 CDS
tig00002064	Geneious	gene	178577	185972	.	-	.	Name=TOR1 gene
tig00002064	Geneious	mRNA	178577	185972	.	-	.	Name=TOR1 mRNA
tig00002064	Geneious	CDS	178577	185972	.	-	0	Name=TOR1 CDS
tig00002064	Geneious	gene	177964	178387	.	+	.	Name=YAE1 gene
tig00002064	Geneious	mRNA	177964	178387	.	+	.	Name=YAE1 mRNA
tig00002064	Geneious	CDS	177964	178387	.	+	0	Name=YAE1 CDS
tig00002064	Geneious	gene	176710	177768	.	-	.	Name=RFC2 gene
tig00002064	Geneious	mRNA	176710	177768	.	-	.	Name=RFC2 mRNA
tig00002064	Geneious	CDS	176710	177768	.	-	0	Name=RFC2 CDS
tig00002064	Geneious	gene	176022	176612	.	+	.	Name=HAM1 gene
tig00002064	Geneious	mRNA	176022	176612	.	+	.	Name=HAM1 mRNA
tig00002064	Geneious	CDS	176022	176612	.	+	0	Name=HAM1 CDS
tig00002064	Geneious	gene	174827	175803	.	+	.	Name=LIA1 gene
tig00002064	Geneious	mRNA	174827	175803	.	+	.	Name=LIA1 mRNA
tig00002064	Geneious	CDS	174827	175803	.	+	0	Name=LIA1 CDS
tig00002064	Geneious	gene	173310	174465	.	+	.	Name=NPA3 gene
tig00002064	Geneious	mRNA	173310	174465	.	+	.	Name=NPA3 mRNA
tig00002064	Geneious	CDS	173310	174465	.	+	0	Name=NPA3 CDS
tig00002064	Geneious	gene	172502	173121	.	+	.	Name=OPI3 gene
tig00002064	Geneious	mRNA	172502	173121	.	+	.	Name=OPI3 mRNA
tig00002064	Geneious	CDS	172502	173121	.	+	0	Name=OPI3 CDS
tig00002064	Geneious	gene	171686	172342	.	-	.	Name=MOG1 gene
tig00002064	Geneious	mRNA	171686	172342	.	-	.	Name=MOG1 mRNA
tig00002064	Geneious	CDS	171686	172342	.	-	0	Name=MOG1 CDS
tig00002064	Geneious	gene	170270	171457	.	-	.	Name=HOC1 gene
tig00002064	Geneious	mRNA	170270	171457	.	-	.	Name=HOC1 mRNA
tig00002064	Geneious	CDS	170270	171457	.	-	0	Name=HOC1 CDS
tig00002064	Geneious	gene	168849	170093	.	+	.	Name=CDC11 gene
tig00002064	Geneious	mRNA	168849	170093	.	+	.	Name=CDC11 mRNA
tig00002064	Geneious	CDS	168849	170093	.	+	0	Name=CDC11 CDS
tig00002064	Geneious	gene	167261	168196	.	+	.	Name=MIR1 gene
tig00002064	Geneious	mRNA	167261	168196	.	+	.	Name=MIR1 mRNA
tig00002064	Geneious	CDS	167261	168196	.	+	0	Name=MIR1 CDS
tig00002064	Geneious	gene	165233	166592	.	-	.	Name=BNA2 gene
tig00002064	Geneious	mRNA	165233	166592	.	-	.	Name=BNA2 mRNA
tig00002064	Geneious	CDS	165233	166592	.	-	0	Name=BNA2 CDS
tig00002064	Geneious	gene	164216	165249	.	-	.
tig00002064	Geneious	mRNA	165107	165249	.	-	.	Name=hypothetical protein mRNA;ID=ISyX++t3KBIB0Bvm6W1jFIJllAA.1652074610820.1657
tig00002064	Geneious	mRNA	164216	164402	.	-	.	Name=hypothetical protein mRNA;ID=ISyX++t3KBIB0Bvm6W1jFIJllAA.1652074610820.1657
tig00002064	Geneious	CDS	165107	165249	.	-	0	Name=hypothetical protein CDS;ID=ISyX++t3KBIB0Bvm6W1jFIJllAA.1652074610820.1658
tig00002064	Geneious	CDS	164216	164402	.	-	0	Name=hypothetical protein CDS;ID=ISyX++t3KBIB0Bvm6W1jFIJllAA.1652074610820.1658
tig00002064	Geneious	gene	163839	165023	.	+	.	Name=AIM24 gene
tig00002064	Geneious	mRNA	163839	165023	.	+	.	Name=AIM24 mRNA
tig00002064	Geneious	CDS	163839	165023	.	+	0	Name=AIM24 CDS
tig00002064	Geneious	gene	163202	163541	.	+	.	Name=EAF6 gene
tig00002064	Geneious	mRNA	163202	163541	.	+	.	Name=EAF6 mRNA
tig00002064	Geneious	CDS	163202	163541	.	+	0	Name=EAF6 CDS
tig00002064	Geneious	gene	161924	162851	.	+	.	Name=ACF4 gene
tig00002064	Geneious	mRNA	161924	162851	.	+	.	Name=ACF4 mRNA
tig00002064	Geneious	CDS	161924	162851	.	+	0	Name=ACF4 CDS
tig00002064	Geneious	gene	160459	161728	.	-	.
tig00002064	Geneious	mRNA	160459	161728	.	-	.	Name=hypothetical protein mRNA
tig00002064	Geneious	CDS	160459	161728	.	-	0	Name=hypothetical protein CDS
tig00002064	Geneious	gene	160025	160341	.	+	.
tig00002064	Geneious	mRNA	160025	160341	.	+	.	Name=hypothetical protein mRNA
tig00002064	Geneious	CDS	160025	160341	.	+	0	Name=hypothetical protein CDS
tig00002064	Geneious	gene	159064	159394	.	-	.	Name=STE18 gene
tig00002064	Geneious	mRNA	159064	159394	.	-	.	Name=STE18 mRNA
tig00002064	Geneious	CDS	159064	159394	.	-	0	Name=STE18 CDS
tig00002064	Geneious	gene	158096	158974	.	+	.	Name=EMC2 gene
tig00002064	Geneious	mRNA	158096	158974	.	+	.	Name=EMC2 mRNA
tig00002064	Geneious	CDS	158096	158974	.	+	0	Name=EMC2 CDS
tig00002064	Geneious	gene	154896	157751	.	-	.	Name=BIR1 gene
tig00002064	Geneious	mRNA	154896	157751	.	-	.	Name=BIR1 mRNA
tig00002064	Geneious	CDS	154896	157751	.	-	0	Name=BIR1 CDS
tig00002064	Geneious	gene	151161	154608	.	+	.	Name=GRR1 gene
tig00002064	Geneious	mRNA	151161	154608	.	+	.	Name=GRR1 mRNA
tig00002064	Geneious	CDS	151161	154608	.	+	0	Name=GRR1 CDS
tig00002064	Geneious	gene	147168	150434	.	+	.	Name=JSN1 gene
tig00002064	Geneious	mRNA	147168	150434	.	+	.	Name=JSN1 mRNA
tig00002064	Geneious	CDS	147168	150434	.	+	0	Name=JSN1 CDS
tig00002064	Geneious	gene	142442	146772	.	-	.	Name=BUD4 gene
tig00002064	Geneious	mRNA	142442	146772	.	-	.	Name=BUD4 mRNA
tig00002064	Geneious	CDS	142442	146772	.	-	0	Name=BUD4 CDS
tig00002064	Geneious	gene	141318	142300	.	+	.	Name=FIP1 gene
tig00002064	Geneious	mRNA	141318	142300	.	+	.	Name=FIP1 mRNA
tig00002064	Geneious	CDS	141318	142300	.	+	0	Name=FIP1 CDS
tig00002064	Geneious	gene	139878	140953	.	+	.	Name=IME1 gene
tig00002064	Geneious	mRNA	139878	140953	.	+	.	Name=IME1 mRNA
tig00002064	Geneious	CDS	139878	140953	.	+	0	Name=IME1 CDS
tig00002064	Geneious	gene	136693	137242	.	-	.	Name=RPL43B gene
tig00002064	Geneious	gene	134822	135784	.	-	.	Name=SFC1 gene
tig00002064	Geneious	mRNA	134822	135784	.	-	.	Name=SFC1 mRNA
tig00002064	Geneious	CDS	134822	135784	.	-	0	Name=SFC1 CDS
tig00002064	Geneious	gene	133525	134372	.	-	.
tig00002064	Geneious	mRNA	133525	134372	.	-	.	Name=hypothetical protein mRNA
tig00002064	Geneious	CDS	133525	134372	.	-	0	Name=hypothetical protein CDS
tig00002064	Geneious	gene	132639	133156	.	-	.	Name=JJJ3 gene
tig00002064	Geneious	mRNA	132639	133156	.	-	.	Name=JJJ3 mRNA
tig00002064	Geneious	CDS	132639	133156	.	-	0	Name=JJJ3 CDS
tig00002064	Geneious	rep_origin	132299	132724	.	-	.	Name=rep origin
tig00002064	Geneious	gene	130426	132390	.	+	.
tig00002064	Geneious	mRNA	130426	132390	.	+	.	Name=hypothetical protein mRNA
tig00002064	Geneious	CDS	130426	132390	.	+	0	Name=hypothetical protein CDS
tig00002064	Geneious	gene	129299	130009	.	-	.	Name=YUH1 gene
tig00002064	Geneious	mRNA	129299	130009	.	-	.	Name=YUH1 mRNA
tig00002064	Geneious	CDS	129299	130009	.	-	0	Name=YUH1 CDS
tig00002064	Geneious	gene	128253	129234	.	+	.	Name=AIM25 gene
tig00002064	Geneious	mRNA	128253	129234	.	+	.	Name=AIM25 mRNA
tig00002064	Geneious	CDS	128253	129234	.	+	0	Name=AIM25 CDS
tig00002064	Geneious	gene	127571	127671	.	-	.
tig00002064	Geneious	tRNA	127634	127671	.	-	.	Name=tRNA-Leu;ID=ISyX++t3KBIB0Bvm6W1jFIJllAA.1652074610823.1659
tig00002064	Geneious	tRNA	127571	127614	.	-	.	Name=tRNA-Leu;ID=ISyX++t3KBIB0Bvm6W1jFIJllAA.1652074610823.1659
tig00002064	Geneious	gene	126562	127359	.	-	.	Name=RSM26 gene
tig00002064	Geneious	mRNA	126562	127359	.	-	.	Name=RSM26 mRNA
tig00002064	Geneious	CDS	126562	127359	.	-	0	Name=RSM26 CDS
tig00002064	Geneious	gene	125833	126439	.	+	.	Name=VPS25 gene
tig00002064	Geneious	mRNA	125833	126439	.	+	.	Name=VPS25 mRNA
tig00002064	Geneious	CDS	125833	126439	.	+	0	Name=VPS25 CDS
tig00002064	Geneious	gene	123111	124846	.	-	.	Name=URA8 gene
tig00002064	Geneious	mRNA	123111	124846	.	-	.	Name=URA8 mRNA
tig00002064	Geneious	CDS	123111	124846	.	-	0	Name=URA8 CDS
tig00002064	Geneious	gene	122587	123051	.	+	.	Name=SOD1 gene
tig00002064	Geneious	mRNA	122587	123051	.	+	.	Name=SOD1 mRNA
tig00002064	Geneious	CDS	122587	123051	.	+	0	Name=SOD1 CDS
tig00002064	Geneious	gene	120998	122019	.	-	.	Name=ADO1 gene
tig00002064	Geneious	mRNA	120998	122019	.	-	.	Name=ADO1 mRNA
tig00002064	Geneious	CDS	120998	122019	.	-	0	Name=ADO1 CDS
tig00002064	Geneious	gene	118591	120765	.	-	.	Name=ECM27 gene
tig00002064	Geneious	mRNA	118591	120765	.	-	.	Name=ECM27 mRNA
tig00002064	Geneious	CDS	118591	120765	.	-	0	Name=ECM27 CDS
tig00002064	Geneious	gene	117284	118269	.	-	.
tig00002064	Geneious	mRNA	117284	118269	.	-	.	Name=hypothetical protein mRNA
tig00002064	Geneious	CDS	117284	118269	.	-	0	Name=hypothetical protein CDS
tig00002064	Geneious	gene	116528	116899	.	-	.	Name=ABM1 gene
tig00002064	Geneious	mRNA	116528	116899	.	-	.	Name=ABM1 mRNA
tig00002064	Geneious	CDS	116528	116899	.	-	0	Name=ABM1 CDS
tig00002064	Geneious	gene	112672	116025	.	+	.	Name=CPA2 gene
tig00002064	Geneious	mRNA	112672	116025	.	+	.	Name=CPA2 mRNA
tig00002064	Geneious	CDS	112672	116025	.	+	0	Name=CPA2 CDS
tig00002064	Geneious	gene	109938	112000	.	-	.	Name=YMR1 gene
tig00002064	Geneious	mRNA	109938	112000	.	-	.	Name=YMR1 mRNA
tig00002064	Geneious	CDS	109938	112000	.	-	0	Name=YMR1 CDS
tig00002064	Geneious	gene	108915	109764	.	+	.
tig00002064	Geneious	mRNA	108915	109764	.	+	.	Name=hypothetical protein mRNA
tig00002064	Geneious	CDS	108915	109764	.	+	0	Name=hypothetical protein CDS
tig00002064	Geneious	gene	107988	108593	.	-	.	Name=NNF1 gene
tig00002064	Geneious	mRNA	107988	108593	.	-	.	Name=NNF1 mRNA
tig00002064	Geneious	CDS	107988	108593	.	-	0	Name=NNF1 CDS
tig00002064	Geneious	gene	107455	107833	.	-	.
tig00002064	Geneious	mRNA	107814	107833	.	-	.	Name=hypothetical protein mRNA;ID=ISyX++t3KBIB0Bvm6W1jFIJllAA.1652074610825.1660
tig00002064	Geneious	mRNA	107455	107764	.	-	.	Name=hypothetical protein mRNA;ID=ISyX++t3KBIB0Bvm6W1jFIJllAA.1652074610825.1660
tig00002064	Geneious	CDS	107814	107833	.	-	0	Name=hypothetical protein CDS;ID=ISyX++t3KBIB0Bvm6W1jFIJllAA.1652074610825.1661
tig00002064	Geneious	CDS	107455	107764	.	-	0	Name=hypothetical protein CDS;ID=ISyX++t3KBIB0Bvm6W1jFIJllAA.1652074610825.1661
tig00002064	Geneious	gene	106649	107392	.	+	.	Name=RSM7 gene
tig00002064	Geneious	mRNA	106649	107392	.	+	.	Name=RSM7 mRNA
tig00002064	Geneious	CDS	106649	107392	.	+	0	Name=RSM7 CDS
tig00002064	Geneious	gene	105183	105692	.	-	.
tig00002064	Geneious	mRNA	105183	105692	.	-	.	Name=hypothetical protein mRNA
tig00002064	Geneious	CDS	105183	105692	.	-	0	Name=hypothetical protein CDS
tig00002064	Geneious	gene	103972	104810	.	-	.	Name=TDA4 gene
tig00002064	Geneious	mRNA	103972	104810	.	-	.	Name=TDA4 mRNA
tig00002064	Geneious	CDS	103972	104810	.	-	0	Name=TDA4 CDS
tig00002064	Geneious	gene	102280	103638	.	-	.	Name=STE24 gene
tig00002064	Geneious	mRNA	102280	103638	.	-	.	Name=STE24 mRNA
tig00002064	Geneious	CDS	102280	103638	.	-	0	Name=STE24 CDS
tig00002064	Geneious	gene	101547	102158	.	+	.	Name=ILM1 gene
tig00002064	Geneious	mRNA	101547	102158	.	+	.	Name=ILM1 mRNA
tig00002064	Geneious	CDS	101547	102158	.	+	0	Name=ILM1 CDS
tig00002064	Geneious	gene	99163	101346	.	+	.	Name=JHD2 gene
tig00002064	Geneious	mRNA	99163	101346	.	+	.	Name=JHD2 mRNA
tig00002064	Geneious	CDS	99163	101346	.	+	0	Name=JHD2 CDS
tig00002064	Geneious	gene	98181	98528	.	-	.
tig00002064	Geneious	mRNA	98181	98528	.	-	.	Name=hypothetical protein mRNA
tig00002064	Geneious	CDS	98181	98528	.	-	0	Name=hypothetical protein CDS
tig00002064	Geneious	gene	96518	98052	.	-	.	Name=ATP2 gene
tig00002064	Geneious	mRNA	96518	98052	.	-	.	Name=ATP2 mRNA
tig00002064	Geneious	CDS	96518	98052	.	-	0	Name=ATP2 CDS
tig00002064	Geneious	gene	94398	95887	.	-	.	Name=IBA57 gene
tig00002064	Geneious	mRNA	94398	95887	.	-	.	Name=IBA57 mRNA
tig00002064	Geneious	CDS	94398	95887	.	-	0	Name=IBA57 CDS
tig00002064	Geneious	gene	93093	93769	.	-	.	Name=RPS5 gene
tig00002064	Geneious	mRNA	93093	93769	.	-	.	Name=RPS5 mRNA
tig00002064	Geneious	CDS	93093	93769	.	-	0	Name=RPS5 CDS
tig00002064	Geneious	gene	91434	92781	.	+	.
tig00002064	Geneious	mRNA	91434	92781	.	+	.	Name=hypothetical protein mRNA
tig00002064	Geneious	CDS	91434	92781	.	+	0	Name=hypothetical protein CDS
tig00002064	Geneious	rep_origin	91058	91298	.	-	.	Name=rep origin
tig00002064	Geneious	gene	89715	90935	.	+	.	Name=ENT3 gene
tig00002064	Geneious	mRNA	89715	90935	.	+	.	Name=ENT3 mRNA
tig00002064	Geneious	CDS	89715	90935	.	+	0	Name=ENT3 CDS
tig00002064	Geneious	gene	86997	89427	.	+	.	Name=VPS70 gene
tig00002064	Geneious	mRNA	86997	89427	.	+	.	Name=VPS70 mRNA
tig00002064	Geneious	CDS	86997	89427	.	+	0	Name=VPS70 CDS
tig00002064	Geneious	gene	82635	86770	.	+	.	Name=RSF2 gene
tig00002064	Geneious	mRNA	82635	86770	.	+	.	Name=RSF2 mRNA
tig00002064	Geneious	CDS	82635	86770	.	+	0	Name=RSF2 CDS
tig00002064	Geneious	gene	81756	81949	.	-	.
tig00002064	Geneious	ncRNA	81756	81949	.	-	.	Name=SNR3 ncRNA
tig00002064	Geneious	gene	80678	81697	.	+	.
tig00002064	Geneious	mRNA	80678	81697	.	+	.	Name=hypothetical protein mRNA
tig00002064	Geneious	CDS	80678	81697	.	+	0	Name=hypothetical protein CDS
tig00002064	Geneious	gene	78565	80480	.	+	.	Name=STR2 gene
tig00002064	Geneious	mRNA	78565	80480	.	+	.	Name=STR2 mRNA
tig00002064	Geneious	CDS	78565	80480	.	+	0	Name=STR2 CDS
tig00002064	Geneious	gene	76413	78058	.	-	.	Name=MNS1 gene
tig00002064	Geneious	mRNA	76413	78058	.	-	.	Name=MNS1 mRNA
tig00002064	Geneious	CDS	76413	78058	.	-	0	Name=MNS1 CDS
tig00002064	Geneious	gene	73044	76185	.	-	.	Name=NMD5 gene
tig00002064	Geneious	mRNA	73044	76185	.	-	.	Name=NMD5 mRNA
tig00002064	Geneious	CDS	73044	76185	.	-	0	Name=NMD5 CDS
tig00002064	Geneious	gene	72099	72726	.	-	.	Name=XPT1 gene
tig00002064	Geneious	mRNA	72099	72726	.	-	.	Name=XPT1 mRNA
tig00002064	Geneious	CDS	72099	72726	.	-	0	Name=XPT1 CDS
tig00002064	Geneious	gene	69875	71990	.	+	.	Name=SGM1 gene
tig00002064	Geneious	mRNA	69875	71990	.	+	.	Name=SGM1 mRNA
tig00002064	Geneious	CDS	69875	71990	.	+	0	Name=SGM1 CDS
tig00002064	Geneious	gene	68951	69669	.	+	.	Name=MCM22 gene
tig00002064	Geneious	mRNA	68951	69669	.	+	.	Name=MCM22 mRNA
tig00002064	Geneious	CDS	68951	69669	.	+	0	Name=MCM22 CDS
tig00002064	Geneious	gene	68497	68760	.	-	.	Name=TIM8 gene
tig00002064	Geneious	mRNA	68497	68760	.	-	.	Name=TIM8 mRNA
tig00002064	Geneious	CDS	68497	68760	.	-	0	Name=TIM8 CDS
tig00002064	Geneious	gene	67028	68291	.	+	.	Name=TTI2 gene
tig00002064	Geneious	mRNA	67028	68291	.	+	.	Name=TTI2 mRNA
tig00002064	Geneious	CDS	67028	68291	.	+	0	Name=TTI2 CDS
tig00002064	Geneious	gene	62459	66779	.	+	.	Name=MET5 gene
tig00002064	Geneious	mRNA	62459	66779	.	+	.	Name=MET5 mRNA
tig00002064	Geneious	CDS	62459	66779	.	+	0	Name=MET5 CDS
tig00002064	Geneious	rep_origin	61624	62112	.	-	.	Name=rep origin
tig00002064	Geneious	gene	56443	61183	.	-	.	Name=IML1 gene
tig00002064	Geneious	mRNA	56443	61183	.	-	.	Name=IML1 mRNA
tig00002064	Geneious	CDS	56443	61183	.	-	0	Name=IML1 CDS
tig00002064	Geneious	gene	55240	56319	.	+	.	Name=HOM6 gene
tig00002064	Geneious	mRNA	55240	56319	.	+	.	Name=HOM6 mRNA
tig00002064	Geneious	CDS	55240	56319	.	+	0	Name=HOM6 CDS
tig00002064	Geneious	gene	50085	55016	.	+	.	Name=HIR3 gene
tig00002064	Geneious	mRNA	50085	55016	.	+	.	Name=HIR3 mRNA
tig00002064	Geneious	CDS	50085	55016	.	+	0	Name=HIR3 CDS
tig00002064	Geneious	gene	48834	49875	.	-	.
tig00002064	Geneious	mRNA	48834	49875	.	-	.	Name=hypothetical protein mRNA
tig00002064	Geneious	CDS	48834	49875	.	-	0	Name=hypothetical protein CDS
tig00002064	Geneious	gene	47617	48642	.	-	.
tig00002064	Geneious	mRNA	47617	48642	.	-	.	Name=hypothetical protein mRNA
tig00002064	Geneious	CDS	47617	48642	.	-	0	Name=hypothetical protein CDS
tig00002064	Geneious	gene	45180	47461	.	+	.	Name=PMT4 gene
tig00002064	Geneious	mRNA	45180	47461	.	+	.	Name=PMT4 mRNA
tig00002064	Geneious	CDS	45180	47461	.	+	0	Name=PMT4 CDS
tig00002064	Geneious	gene	44105	44914	.	-	.	Name=MGM101 gene
tig00002064	Geneious	mRNA	44105	44914	.	-	.	Name=MGM101 mRNA
tig00002064	Geneious	CDS	44105	44914	.	-	0	Name=MGM101 CDS
tig00002064	Geneious	gene	42732	43770	.	+	.	Name=RPS4A gene
tig00002064	Geneious	gene	41566	41919	.	-	.
tig00002064	Geneious	mRNA	41566	41919	.	-	.	Name=hypothetical protein mRNA
tig00002064	Geneious	CDS	41566	41919	.	-	0	Name=hypothetical protein CDS
tig00002064	Geneious	gene	40535	41608	.	-	.	Name=HMS2 gene
tig00002064	Geneious	mRNA	40535	41608	.	-	.	Name=HMS2 mRNA
tig00002064	Geneious	CDS	40535	41608	.	-	0	Name=HMS2 CDS
tig00002064	Geneious	gene	38939	40067	.	-	.	Name=BAT2 gene
tig00002064	Geneious	mRNA	38939	40067	.	-	.	Name=BAT2 mRNA
tig00002064	Geneious	CDS	38939	40067	.	-	0	Name=BAT2 CDS
tig00002064	Geneious	gene	37444	38655	.	-	.
tig00002064	Geneious	mRNA	37444	38655	.	-	.	Name=hypothetical protein mRNA
tig00002064	Geneious	CDS	37444	38655	.	-	0	Name=hypothetical protein CDS
tig00002064	Geneious	gene	36115	37011	.	+	.	Name=DAN1 gene
tig00002064	Geneious	mRNA	36115	37011	.	+	.	Name=DAN1 mRNA
tig00002064	Geneious	CDS	36115	37011	.	+	0	Name=DAN1 CDS
tig00002064	Geneious	rep_origin	33687	33932	.	-	.	Name=rep origin
tig00002064	Geneious	gene	30081	33574	.	+	.	Name=DAN4 gene
tig00002064	Geneious	mRNA	30081	33574	.	+	.	Name=DAN4 mRNA
tig00002064	Geneious	CDS	30081	33574	.	+	0	Name=DAN4 CDS
tig00002064	Geneious	gene	28156	28206	.	-	.
tig00002064	Geneious	mRNA	28156	28206	.	-	.	Name=hypothetical protein mRNA
tig00002064	Geneious	CDS	28156	28206	.	-	0	Name=hypothetical protein CDS
tig00002064	Geneious	gene	24508	26131	.	-	.	Name=DAL5 gene
tig00002064	Geneious	mRNA	24508	26131	.	-	.	Name=DAL5 mRNA
tig00002064	Geneious	CDS	24508	26131	.	-	0	Name=DAL5 CDS
tig00002064	Geneious	gene	21918	23000	.	-	.	Name=PGU1 gene
tig00002064	Geneious	mRNA	21918	23000	.	-	.	Name=PGU1 mRNA
tig00002064	Geneious	CDS	21918	23000	.	-	0	Name=PGU1 CDS
tig00002064	Geneious	gene	19019	20050	.	-	.
tig00002064	Geneious	mRNA	19019	20050	.	-	.	Name=hypothetical protein mRNA
tig00002064	Geneious	CDS	19019	20050	.	-	0	Name=hypothetical protein CDS
tig00002064	Geneious	gene	17576	18437	.	-	.	Name=AAD10 gene
tig00002064	Geneious	mRNA	17576	18437	.	-	.	Name=AAD10 mRNA
tig00002064	Geneious	CDS	17576	18437	.	-	0	Name=AAD10 CDS
tig00002064	Geneious	rep_origin	15346	15869	.	-	.	Name=rep origin
tig00002064	Geneious	rep_origin	8629	8868	.	-	.	Name=rep origin
tig00002064	Geneious	gene	6106	7898	.	+	.	Name=MPH3 gene
tig00002064	Geneious	mRNA	6106	7898	.	+	.	Name=MPH3 mRNA
tig00002064	Geneious	CDS	6106	7898	.	+	0	Name=MPH3 CDS
tig00002064	Geneious	rep_origin	949	1546	.	-	.	Name=rep origin
tig00002064	Geneious	telomere	200	1053	.	-	.
tig00002064	Geneious	repeat_region	298	595	.	-	.	Name=repeat region
tig00002064	Geneious	repeat_region	743626	743715	.	+	.	Name=repeat region
tig00002064	Geneious	repeat_region	743623	743689	.	+	.	Name=repeat region
tig00002064	Geneious	repeat_region	743666	743732	.	+	.	Name=repeat region
tig00002064	Geneious	repeat_region	743709	743772	.	+	.	Name=repeat region
tig00002064	Geneious	repeat_region	743538	743596	.	+	.	Name=repeat region
tig00002064	Geneious	repeat_region	743826	743885	.	+	.	Name=repeat region
tig00002064	Geneious	gene	267093	270553	.	-	.
tig00002064	Geneious	gene	261537	264989	.	-	.
tig00002064	Geneious	CDS	267093	270553	.	-	0	Name=hypothetical protein CDS
tig00002064	Geneious	CDS	261537	264989	.	-	0	Name=hypothetical protein CDS
tig00002064	Geneious	mobile_element	266740	272646	.	-	.	Name=mobile element
tig00002064	Geneious	mobile_element	261179	267070	.	-	.	Name=mobile element
tig00002064	Geneious	LTR	272311	272646	.	-	.	Name=Ty1 LTR
tig00002064	Geneious	LTR	266740	267070	.	-	.	Name=Ty1 LTR
tig00002064	Geneious	LTR	261179	261514	.	-	.	Name=Ty1 LTR
tig00002064	Geneious	repeat_region	743760	743887	.	+	.	Name=repeat region
tig00002064	Geneious	gene	737480	738085	.	+	.
tig00002064	Geneious	mRNA	737480	738085	.	+	.	Name=hypothetical protein mRNA
tig00002064	Geneious	CDS	737480	738085	.	+	0	Name=hypothetical protein CDS
tig00002064	Geneious	repeat_region	743542	743594	.	+	.	Name=repeat region
tig00002064	Geneious	repeat_region	743701	743750	.	+	.	Name=repeat region
tig00002064	Geneious	repeat_region	743701	743752	.	+	.	Name=repeat region
tig00002064	Geneious	repeat_region	242	292	.	-	.	Name=repeat region
tig00002064	Geneious	repeat_region	33	83	.	-	.	Name=repeat region
tig00002064	Geneious	repeat_region	22	72	.	-	.	Name=repeat region
tig00002064	Geneious	repeat_region	743582	743628	.	+	.	Name=repeat region
tig00002064	Geneious	repeat_region	743688	743734	.	+	.	Name=repeat region
tig00002064	Geneious	repeat_region	743740	743787	.	+	.	Name=repeat region
tig00002064	Geneious	repeat_region	743771	743822	.	+	.	Name=repeat region
tig00002064	Geneious	repeat_region	743828	743880	.	+	.	Name=repeat region
tig00002064	Geneious	repeat_region	743871	743921	.	+	.	Name=repeat region
tig00002064	Geneious	repeat_region	254	299	.	-	.	Name=repeat region
tig00002064	Geneious	repeat_region	201	248	.	-	.	Name=repeat region
tig00002064	Geneious	repeat_region	162	210	.	-	.	Name=repeat region
tig00002064	Geneious	repeat_region	126	178	.	-	.	Name=repeat region
tig00002064	Geneious	repeat_region	76	121	.	-	.	Name=repeat region
tig00002064	Geneious	mobile_element	266759	272646	.	-	.	Name=mobile element
tig00002064	Geneious	mobile_element	261198	267070	.	-	.	Name=mobile element
tig00002064	Geneious	LTR	272330	272646	.	-	.	Name=Ty1 LTR
tig00002064	Geneious	LTR	266759	267070	.	-	.	Name=Ty1 LTR
tig00002064	Geneious	LTR	261198	261514	.	-	.	Name=Ty1 LTR
tig00002064	Geneious	repeat_region	105	225	.	-	.	Name=repeat region
tig00002064	Geneious	gene	792	948	.	+	.
tig00002064	Geneious	gene	735952	736108	.	-	.
tig00002064	Geneious	mRNA	792	948	.	+	.	Name=hypothetical protein mRNA
tig00002064	Geneious	mRNA	735952	736108	.	-	.	Name=hypothetical protein mRNA
tig00002064	Geneious	CDS	792	948	.	+	0	Name=hypothetical protein CDS
tig00002064	Geneious	CDS	735952	736108	.	-	0	Name=hypothetical protein CDS
tig00002064	Geneious	centromere	98527	98536	.	+	.	Name=CEN15 CDEI of CEN15 centromere
tig00002064	Geneious	centromere	575203	575212	.	-	.	Name=CEN15 CDEI of CEN15 centromere
tig00002064	Geneious	mobile_element	266739	272647	.	-	.	Name=mobile element
tig00002064	Geneious	mobile_element	261178	267071	.	-	.	Name=mobile element
tig00002064	Geneious	LTR	272310	272647	.	-	.	Name=Ty1 LTR
tig00002064	Geneious	LTR	261178	261515	.	-	.	Name=Ty1 LTR
tig00002064	Geneious	LTR	203906	204238	.	+	.	Name=Ty2 LTR
tig00002064	Geneious	LTR	389573	389903	.	+	.	Name=Ty2 LTR
tig00002064	Geneious	LTR	266739	267071	.	-	.	Name=Ty2 LTR
tig00002064	Geneious	LTR	206890	207219	.	-	.	Name=Ty2 LTR
tig00002064	Geneious	LTR	546314	546604	.	-	.	Name=Ty4 LTR
tig00002064	Geneious	LTR	540474	540764	.	-	.	Name=Ty4 LTR
tig00002064	Geneious	LTR	203908	204240	.	+	.	Name=Ty2 LTR
tig00002064	Geneious	LTR	389575	389905	.	+	.	Name=Ty2 LTR
tig00002064	Geneious	LTR	266737	267069	.	-	.	Name=Ty2 LTR
tig00002064	Geneious	LTR	206888	207217	.	-	.	Name=Ty2 LTR
tig00002064	Geneious	LTR	546234	546318	.	-	.	Name=Ty4 LTR
tig00002064	Geneious	LTR	540394	540478	.	-	.	Name=Ty4 LTR
tig00002064	Geneious	LTR	389877	390214	.	+	.	Name=Ty1 LTR
tig00002064	Geneious	LTR	272308	272645	.	-	.	Name=Ty1 LTR
tig00002064	Geneious	LTR	261176	261513	.	-	.	Name=Ty1 LTR
tig00002064	Geneious	LTR	204237	204567	.	-	.	Name=Ty1 LTR
tig00002064	Geneious	repeat_region	346	595	.	-	.	Name=repeat region
tig00002064	Geneious	repeat_region	743534	743551	.	+	.	Name=repeat region
tig00002064	Geneious	repeat_region	743555	743571	.	+	.	Name=repeat region
tig00002064	Geneious	repeat_region	743582	743599	.	+	.	Name=repeat region
tig00002064	Geneious	repeat_region	743599	743617	.	+	.	Name=repeat region
tig00002064	Geneious	repeat_region	743619	743636	.	+	.	Name=repeat region
tig00002064	Geneious	repeat_region	743634	743651	.	+	.	Name=repeat region
tig00002064	Geneious	repeat_region	743647	743664	.	+	.	Name=repeat region
tig00002064	Geneious	repeat_region	743662	743679	.	+	.	Name=repeat region
tig00002064	Geneious	repeat_region	743675	743692	.	+	.	Name=repeat region
tig00002064	Geneious	repeat_region	743688	743705	.	+	.	Name=repeat region
tig00002064	Geneious	repeat_region	743705	743722	.	+	.	Name=repeat region
tig00002064	Geneious	repeat_region	743718	743735	.	+	.	Name=repeat region
tig00002064	Geneious	repeat_region	743729	743746	.	+	.	Name=repeat region
tig00002064	Geneious	repeat_region	743758	743775	.	+	.	Name=repeat region
tig00002064	Geneious	repeat_region	743771	743788	.	+	.	Name=repeat region
tig00002064	Geneious	repeat_region	743792	743809	.	+	.	Name=repeat region
tig00002064	Geneious	repeat_region	743813	743830	.	+	.	Name=repeat region
tig00002064	Geneious	repeat_region	743828	743845	.	+	.	Name=repeat region
tig00002064	Geneious	repeat_region	743843	743859	.	+	.	Name=repeat region
tig00002064	Geneious	repeat_region	743871	743888	.	+	.	Name=repeat region
tig00002064	Geneious	repeat_region	743886	743904	.	+	.	Name=repeat region
tig00002064	Geneious	repeat_region	743900	743916	.	+	.	Name=repeat region
tig00002064	Geneious	repeat_region	283	299	.	-	.	Name=repeat region
tig00002064	Geneious	repeat_region	271	287	.	-	.	Name=repeat region
tig00002064	Geneious	repeat_region	246	263	.	-	.	Name=repeat region
tig00002064	Geneious	repeat_region	231	248	.	-	.	Name=repeat region
tig00002064	Geneious	repeat_region	210	227	.	-	.	Name=repeat region
tig00002064	Geneious	repeat_region	193	210	.	-	.	Name=repeat region
tig00002064	Geneious	repeat_region	176	193	.	-	.	Name=repeat region
tig00002064	Geneious	repeat_region	161	178	.	-	.	Name=repeat region
tig00002064	Geneious	repeat_region	140	157	.	-	.	Name=repeat region
tig00002064	Geneious	repeat_region	125	142	.	-	.	Name=repeat region
tig00002064	Geneious	LTR	546679	546747	.	-	.	Name=Ty3 LTR
tig00002064	Geneious	LTR	546611	546653	.	-	.	Name=Ty1 LTR
tig00002064	Geneious	LTR	272604	272646	.	-	.	Name=Ty1 LTR
tig00002064	Geneious	LTR	261472	261514	.	-	.	Name=Ty1 LTR
tig00002064	Geneious	LTR	203907	204229	.	+	.	Name=Ty2 LTR
tig00002064	Geneious	LTR	389574	389894	.	+	.	Name=Ty2 LTR
tig00002064	Geneious	LTR	266748	267070	.	-	.	Name=Ty2 LTR
tig00002064	Geneious	LTR	206899	207218	.	-	.	Name=Ty2 LTR
tig00002064	Geneious	gene	542925	546233	.	-	.
tig00002064	Geneious	mRNA	542925	546233	.	-	.
tig00002064	Geneious	centromere	344253	344262	.	+	.	Name=CEN16 CDEI of CEN16 centromere
tig00002064	Geneious	centromere	731374	731383	.	+	.	Name=CEN16 CDEI of CEN16 centromere
tig00002064	Geneious	gene	737141	738000	.	+	.
tig00002064	Geneious	mRNA	737141	737159	.	+	.	Name=hypothetical protein mRNA;ID=ISyX++t3KBIB0Bvm6W1jFIJllAA.1652074610834.1662
tig00002064	Geneious	mRNA	737308	738000	.	+	.	Name=hypothetical protein mRNA;ID=ISyX++t3KBIB0Bvm6W1jFIJllAA.1652074610834.1662
tig00002064	Geneious	CDS	737141	737159	.	+	0	Name=hypothetical protein CDS;ID=ISyX++t3KBIB0Bvm6W1jFIJllAA.1652074610834.1663
tig00002064	Geneious	CDS	737308	738000	.	+	0	Name=hypothetical protein CDS;ID=ISyX++t3KBIB0Bvm6W1jFIJllAA.1652074610834.1663
tig00002064	Geneious	Transcription Factor	252907	252916	.	+	.	Name=MCM1%3B SRF
tig00002064	Geneious	Transcription Factor	630936	630945	.	+	.	Name=CUP2
tig00002064	Geneious	Transcription Factor	637627	637636	.	+	.	Name=CUP2
tig00002064	Geneious	Transcription Factor	10032	10041	.	-	.	Name=CUP2
tig00002064	Geneious	Transcription Factor	209391	209407	.	+	.	Name=STE12
tig00002064	Geneious	Transcription Factor	101920	101934	.	+	.	Name=SWI6
tig00002064	Geneious	Transcription Factor	460714	460723	.	-	.	Name=SWI6
tig00002064	BIO	coding_sequence_variant	437982	437993	.	.	.	Name=BstXI_369423_PLSW_removed;ID=BstXI_369423_PLSW_removed
tig00002064	BIO	coding_sequence_variant	333074	333085	.	.	.	Name=BstXI_369423_PLSW_removed;ID=BstXI_369423_PLSW_removed
tig00002064	BIO	coding_sequence_variant	37853	37864	.	.	.	Name=BstXI_369423_PLSW_removed;ID=BstXI_369423_PLSW_removed
tig00002064	BIO	coding_sequence_variant	642200	642211	.	.	.	Name=BglI_246384_AAKA_removed;ID=BglI_246384_AAKA_removed
tig00002064	BIO	coding_sequence_variant	462899	462910	.	.	.	Name=BglI_246384_AAKA_removed;ID=BglI_246384_AAKA_removed
tig00002064	BIO	coding_sequence_variant	8848	8859	.	.	.	Name=BglI_246384_AAKA_removed;ID=BglI_246384_AAKA_removed
tig00002064	BIO	coding_sequence_variant	465433	465444	.	.	.	Name=BstXI_617260_PSEW_removed;ID=BstXI_617260_PSEW_removed
tig00002064	BIO	coding_sequence_variant	605306	605317	.	.	.	Name=BstXI_617260_PSEW_removed;ID=BstXI_617260_PSEW_removed
tig00002064	BIO	coding_sequence_variant	287835	287846	.	.	.	Name=BstXI_617260_PSEW_removed;ID=BstXI_617260_PSEW_removed
tig00002064	BIO	coding_sequence_variant	169500	169511	.	.	.	Name=BaeI_503491_YVGT_removed;ID=BaeI_503491_YVGT_removed
tig00002064	BIO	restriction_enzyme_recognition_site	124228	124239	-3.254	+	.	Name=BglI_588989;ID=BglI_588989
tig00002064	BIO	PCR_product	728864	729344	.	.	.	Name=YNR065C_amp1v1;ID=YNR065C_amp1v1
tig00002064	BIO	coding_sequence_variant	449657	449671	.	.	.	Name=BstXI_48231_AKKLE_removed;ID=BstXI_48231_AKKLE_removed
tig00002064	BIO	coding_sequence_variant	541484	541495	.	.	.	Name=BaeI_374672_TFVS_removed;ID=BaeI_374672_TFVS_removed
tig00002064	BIO	coding_sequence_variant	509167	509178	.	.	.	Name=BaeI_374672_TFVS_removed;ID=BaeI_374672_TFVS_removed
tig00002064	BIO	coding_sequence_variant	534975	534986	.	.	.	Name=BaeI_433353_WYGG_removed;ID=BaeI_433353_WYGG_removed
tig00002064	BIO	coding_sequence_variant	518922	518933	.	.	.	Name=BaeI_433353_WYGG_removed;ID=BaeI_433353_WYGG_removed
tig00002064	BIO	coding_sequence_variant	554936	554947	.	.	.	Name=BglI_245488_AKKA_removed;ID=BglI_245488_AKKA_removed
tig00002064	BIO	coding_sequence_variant	465508	465519	.	.	.	Name=BglI_245488_AKKA_removed;ID=BglI_245488_AKKA_removed
tig00002064	BIO	coding_sequence_variant	458480	458491	.	.	.	Name=BglI_245488_AKKA_removed;ID=BglI_245488_AKKA_removed
tig00002064	BIO	coding_sequence_variant	324916	324927	.	.	.	Name=BglI_245488_AKKA_removed;ID=BglI_245488_AKKA_removed
tig00002064	BIO	coding_sequence_variant	7127	7138	.	.	.	Name=BglI_245488_AKKA_removed;ID=BglI_245488_AKKA_removed
tig00002064	BIO	restriction_enzyme_recognition_site	212632	212643	-3.854	+	.	Name=BglI_580551;ID=BglI_580551
tig00002064	BIO	coding_sequence_variant	33494	33505	.	.	.	Name=BaeI_375419_GTVV_removed;ID=BaeI_375419_GTVV_removed
tig00002064	BIO	coding_sequence_variant	18183	18194	.	.	.	Name=BglI_367737_GQQG_removed;ID=BglI_367737_GQQG_removed
tig00002064	BIO	coding_sequence_variant	356187	356198	.	.	.	Name=BglI_367737_GQQG_removed;ID=BglI_367737_GQQG_removed
tig00002064	BIO	coding_sequence_variant	520145	520156	.	.	.	Name=BaeI_529137_TNVS_removed;ID=BaeI_529137_TNVS_removed
tig00002064	BIO	coding_sequence_variant	495964	495975	.	.	.	Name=BaeI_529137_TNVS_removed;ID=BaeI_529137_TNVS_removed
tig00002064	BIO	coding_sequence_variant	364195	364206	.	.	.	Name=BaeI_529134_GTNV_removed;ID=BaeI_529134_GTNV_removed
tig00002064	BIO	coding_sequence_variant	33738	33749	.	.	.	Name=BaeI_464486_DTNV_removed;ID=BaeI_464486_DTNV_removed
tig00002064	BIO	restriction_enzyme_recognition_site	508836	508847	-3.754	-	.	Name=BglI_574089;ID=BglI_574089
tig00002064	BIO	coding_sequence_variant	653926	653937	.	.	.	Name=BstXI_384420_PEEW_removed;ID=BstXI_384420_PEEW_removed
tig00002064	BIO	coding_sequence_variant	685128	685139	.	.	.	Name=BstXI_384420_PEEW_removed;ID=BstXI_384420_PEEW_removed
tig00002064	BIO	coding_sequence_variant	304625	304636	.	.	.	Name=BstXI_384420_PEEW_removed;ID=BstXI_384420_PEEW_removed
tig00002064	BIO	coding_sequence_variant	645324	645335	.	.	.	Name=BaeI_402756_RYGG_removed;ID=BaeI_402756_RYGG_removed
tig00002064	BIO	coding_sequence_variant	206134	206145	.	.	.	Name=BaeI_402756_RYGG_removed;ID=BaeI_402756_RYGG_removed
tig00002064	BIO	coding_sequence_variant	213996	214007	.	.	.	Name=BsaXI_561520_GDLV_removed;ID=BsaXI_561520_GDLV_removed
tig00002064	BIO	coding_sequence_variant	545925	545936	.	.	.	Name=BsaXI_561520_GDLV_removed;ID=BsaXI_561520_GDLV_removed
tig00002064	BIO	coding_sequence_variant	283709	283720	.	.	.	Name=BaeI_403635_GTLV_removed;ID=BaeI_403635_GTLV_removed
tig00002064	BIO	coding_sequence_variant	417436	417447	.	.	.	Name=BaeI_403635_GTLV_removed;ID=BaeI_403635_GTLV_removed
tig00002064	BIO	coding_sequence_variant	350930	350944	.	.	.	Name=BcgI_242140_SRHIV_removed;ID=BcgI_242140_SRHIV_removed
tig00002064	BIO	coding_sequence_variant	644648	644659	.	.	.	Name=BglI_459755_CQTG_removed;ID=BglI_459755_CQTG_removed
tig00002064	SGD	centromere_DNA_Element_I	583849	583858	.	+	.	Name=CEN14_centromere_DNA_Element_I;ID=CEN14_centromere_DNA_Element_I;Parent=ISyX++t3KBIB0Bvm6W1jFIJllAA.1429573264102.2609
##sequence-region	tig00000032	1	665075
tig00000032	Geneious	repeat_region	664769	664802	.	+	.	Name=repeat region
tig00000032	Geneious	repeat_region	664799	664832	.	+	.	Name=repeat region
tig00000032	Geneious	repeat_region	664974	665008	.	+	.	Name=repeat region
tig00000032	Geneious	repeat_region	182	215	.	-	.	Name=repeat region
tig00000032	Geneious	repeat_region	142	177	.	-	.	Name=repeat region
tig00000032	Geneious	repeat_region	81	113	.	-	.	Name=repeat region
tig00000032	Geneious	repeat_region	55	86	.	-	.	Name=repeat region
tig00000032	Geneious	gene	352328	352399	.	+	.
tig00000032	Geneious	tRNA	352328	352399	.	+	.	Name=tRNA-His
tig00000032	Geneious	gene	357562	357635	.	+	.
tig00000032	Geneious	gene	286226	286299	.	-	.
tig00000032	Geneious	tRNA	357562	357635	.	+	.	Name=tRNA-Val
tig00000032	Geneious	tRNA	286226	286299	.	-	.	Name=tRNA-Val
tig00000032	Geneious	LTR	462646	462794	.	+	.	Name=Ty3 LTR
tig00000032	Geneious	LTR	351282	351608	.	-	.	Name=Ty2 LTR%3B Ty1 LTR
tig00000032	Geneious	mRNA	234121	234249	.	-	.	Name=RPL14A mRNA%3B RPL14B mRNA;ID=ISyX++t3KBIB0Bvm6W1jFIJllAA.1652074610839.1664
tig00000032	Geneious	mRNA	233437	233724	.	-	.	Name=RPL14A mRNA%3B RPL14B mRNA;ID=ISyX++t3KBIB0Bvm6W1jFIJllAA.1652074610839.1664
tig00000032	Geneious	CDS	234121	234249	.	-	0	Name=RPL14A CDS%3B RPL14B CDS;ID=ISyX++t3KBIB0Bvm6W1jFIJllAA.1652074610839.1665
tig00000032	Geneious	CDS	233437	233724	.	-	0	Name=RPL14A CDS%3B RPL14B CDS;ID=ISyX++t3KBIB0Bvm6W1jFIJllAA.1652074610839.1665
tig00000032	Geneious	LTR	148610	148941	.	+	.	Name=Ty1 LTR
tig00000032	Geneious	LTR	207782	208113	.	+	.	Name=Ty1 LTR
tig00000032	Geneious	LTR	148616	148941	.	+	.	Name=Ty1 LTR
tig00000032	Geneious	LTR	207788	208113	.	+	.	Name=Ty1 LTR
tig00000032	Geneious	gene	445519	445591	.	-	.
tig00000032	Geneious	gene	148334	148406	.	-	.
tig00000032	Geneious	tRNA	445519	445591	.	-	.	Name=tRNA-Ala
tig00000032	Geneious	tRNA	148334	148406	.	-	.	Name=tRNA-Ala
tig00000032	Geneious	LTR	462455	462794	.	+	.	Name=Ty3 LTR
tig00000032	Geneious	LTR	351277	351608	.	-	.	Name=Ty1 LTR%3B Ty2 LTR
tig00000032	Geneious	repeat_region	230	292	.	-	.	Name=repeat region
tig00000032	Geneious	rep_origin	663033	664168	.	-	.	Name=rep origin
tig00000032	Geneious	gene	662109	662333	.	-	.	Name=gene%3B hypothetical protein gene
tig00000032	Geneious	mRNA	662109	662333	.	-	.	Name=hypothetical protein mRNA%3B mRNA
tig00000032	Geneious	CDS	662109	662333	.	-	0	Name=hypothetical protein CDS
tig00000032	Geneious	centromere	532157	532166	.	-	.	Name=CEN1 CDEI of CEN1 centromere
tig00000032	Geneious	gene	207583	207696	.	-	.	Name=SUP53 gene%3B SUP54 gene%3B gene%3B SUP56 gene
tig00000032	Geneious	tRNA	207659	207696	.	-	.	Name=SUP53 tRNA%3B SUP54 tRNA%3B SUP56 tRNA%3B tRNA-Leu;ID=ISyX++t3KBIB0Bvm6W1jFIJllAA.1652074610840.1666
tig00000032	Geneious	tRNA	207583	207626	.	-	.	Name=SUP53 tRNA%3B SUP54 tRNA%3B SUP56 tRNA%3B tRNA-Leu;ID=ISyX++t3KBIB0Bvm6W1jFIJllAA.1652074610840.1666
tig00000032	Geneious	repeat_region	664957	665051	.	+	.	Name=repeat region
tig00000032	Geneious	repeat_region	182	278	.	-	.	Name=repeat region
tig00000032	Geneious	gene	580768	580851	.	-	.	Name=SUP51 gene%3B gene
tig00000032	Geneious	tRNA	580768	580851	.	-	.	Name=SUP51 tRNA%3B tRNA-Leu
tig00000032	Geneious	centromere	208368	208377	.	+	.	Name=CEN2 CDEI of CEN2 centromere
tig00000032	Geneious	centromere	225933	225942	.	-	.	Name=CEN2 CDEI of CEN2 centromere
tig00000032	Geneious	centromere	126800	126809	.	-	.	Name=CEN2 CDEI of CEN2 centromere
tig00000032	Geneious	LTR	148610	148689	.	+	.	Name=Ty1 LTR
tig00000032	Geneious	LTR	207782	207861	.	+	.	Name=Ty1 LTR
tig00000032	Geneious	LTR	363142	363221	.	+	.	Name=Ty1 LTR
tig00000032	Geneious	gene	502740	502811	.	+	.
tig00000032	Geneious	tRNA	502740	502811	.	+	.	Name=tRNA-Arg
tig00000032	Geneious	gene	152977	153048	.	+	.
tig00000032	Geneious	tRNA	152977	153048	.	+	.	Name=tRNA-Asp
tig00000032	Geneious	gene	524117	524188	.	+	.	Name=SOE1 gene%3B gene
tig00000032	Geneious	tRNA	524117	524188	.	+	.	Name=SOE1 tRNA%3B tRNA-Glu
tig00000032	Geneious	repeat_region	664773	664822	.	+	.	Name=repeat region
tig00000032	Geneious	repeat_region	664803	664852	.	+	.	Name=repeat region
tig00000032	Geneious	repeat_region	664859	664906	.	+	.	Name=repeat region
tig00000032	Geneious	repeat_region	177	223	.	-	.	Name=repeat region
tig00000032	Geneious	repeat_region	139	189	.	-	.	Name=repeat region
tig00000032	Geneious	repeat_region	103	149	.	-	.	Name=repeat region
tig00000032	Geneious	repeat_region	17	62	.	-	.	Name=repeat region
tig00000032	Geneious	repeat_region	4	48	.	-	.	Name=repeat region
tig00000032	Geneious	repeat_region	535	994	.	-	.	Name=repeat region
tig00000032	Geneious	gene	3599	5443	.	-	.	Name=GEX2 gene%3B GEX1 gene
tig00000032	Geneious	mRNA	3599	5443	.	-	.	Name=GEX2 mRNA%3B GEX1 mRNA
tig00000032	Geneious	CDS	3599	5443	.	-	0	Name=GEX2 CDS%3B GEX1 CDS
tig00000032	Geneious	gene	6786	8157	.	+	.	Name=VBA3 gene
tig00000032	Geneious	mRNA	6786	8157	.	+	.	Name=VBA3 mRNA
tig00000032	Geneious	CDS	6786	8157	.	+	0	Name=VBA3 CDS
tig00000032	Geneious	LTR	148803	148941	.	+	.	Name=Ty1 LTR
tig00000032	Geneious	LTR	351383	351608	.	-	.	Name=Ty1 LTR
tig00000032	Geneious	centromere	126800	126809	.	+	.	Name=CEN11 CDEI of CEN11 centromere%3B CEN3 CDEI of CEN3 centromere
tig00000032	Geneious	centromere	225933	225942	.	+	.	Name=CEN11 CDEI of CEN11 centromere%3B CEN3 CDEI of CEN3 centromere
tig00000032	Geneious	centromere	208368	208377	.	-	.	Name=CEN11 CDEI of CEN11 centromere%3B CEN3 CDEI of CEN3 centromere
tig00000032	Geneious	gene	590344	590417	.	-	.
tig00000032	Geneious	tRNA	590344	590417	.	-	.	Name=tRNA-Asn
tig00000032	Geneious	gene	462368	462439	.	-	.
tig00000032	Geneious	tRNA	462368	462439	.	-	.	Name=tRNA-Lys
tig00000032	Geneious	gene	662646	663017	.	+	.	Name=PAU16 gene%3B PAU15 gene%3B PAU19 gene%3B PAU3 gene
tig00000032	Geneious	mRNA	662646	663017	.	+	.	Name=PAU16 mRNA%3B PAU15 mRNA%3B PAU19 mRNA%3B PAU3 mRNA
tig00000032	Geneious	CDS	662646	663017	.	+	0	Name=PAU16 CDS%3B PAU15 CDS%3B PAU19 CDS%3B PAU3 CDS
tig00000032	Geneious	gene	587	781	.	+	.
tig00000032	Geneious	gene	664231	664422	.	-	.
tig00000032	Geneious	mRNA	587	781	.	+	.	Name=hypothetical protein mRNA
tig00000032	Geneious	mRNA	664231	664422	.	-	.	Name=hypothetical protein mRNA
tig00000032	Geneious	CDS	587	781	.	+	0	Name=hypothetical protein CDS
tig00000032	Geneious	CDS	664231	664422	.	-	0	Name=hypothetical protein CDS
tig00000032	Geneious	gene	87546	87641	.	-	.
tig00000032	Geneious	tRNA	87605	87641	.	-	.	Name=tRNA-Lys;ID=ISyX++t3KBIB0Bvm6W1jFIJllAA.1652074610842.1667
tig00000032	Geneious	tRNA	87546	87581	.	-	.	Name=tRNA-Lys;ID=ISyX++t3KBIB0Bvm6W1jFIJllAA.1652074610842.1667
tig00000032	Geneious	LTR	351881	352197	.	+	.	Name=Ty1 LTR
tig00000032	Geneious	LTR	351280	351608	.	-	.	Name=Ty2 LTR
tig00000032	Geneious	LTR	148610	148637	.	+	.	Name=Ty1 LTR
tig00000032	Geneious	LTR	207782	207809	.	+	.	Name=Ty1 LTR
tig00000032	Geneious	LTR	351581	351608	.	-	.	Name=Ty1 LTR
tig00000032	Geneious	gene	175305	175377	.	-	.
tig00000032	Geneious	tRNA	175305	175377	.	-	.	Name=tRNA-Arg
tig00000032	Geneious	LTR	462455	462538	.	+	.	Name=Ty3 LTR
tig00000032	Geneious	LTR	351281	351612	.	-	.	Name=Ty1 LTR
tig00000032	Geneious	LTR	351281	351608	.	-	.	Name=Ty1 LTR%3B Ty2 LTR
tig00000032	Geneious	centromere	432084	432093	.	-	.	Name=CEN5 CDEI of CEN5 centromere%3B CEN6 CDEI of CEN6 centromere
tig00000032	Geneious	gene	351329	351433	.	-	.
tig00000032	Geneious	mRNA	351329	351433	.	-	.	Name=hypothetical protein mRNA
tig00000032	Geneious	CDS	351329	351433	.	-	0	Name=hypothetical protein CDS
tig00000032	Geneious	LTR	148610	148748	.	+	.	Name=Ty1 LTR
tig00000032	Geneious	LTR	207782	207920	.	+	.	Name=Ty1 LTR
tig00000032	Geneious	LTR	363142	363280	.	+	.	Name=Ty1 LTR
tig00000032	Geneious	repeat_region	664017	664478	.	+	.	Name=repeat region
tig00000032	Geneious	gene	687	985	.	+	.
tig00000032	Geneious	gene	664026	664323	.	-	.
tig00000032	Geneious	mRNA	687	985	.	+	.	Name=hypothetical protein mRNA
tig00000032	Geneious	mRNA	664026	664323	.	-	.	Name=hypothetical protein mRNA
tig00000032	Geneious	CDS	687	985	.	+	0	Name=hypothetical protein CDS
tig00000032	Geneious	CDS	664026	664323	.	-	0	Name=hypothetical protein CDS
tig00000032	Geneious	LTR	148613	148875	.	+	.	Name=Ty1 LTR
tig00000032	Geneious	repeat_region	664876	664925	.	+	.	Name=repeat region
tig00000032	Geneious	repeat_region	82	132	.	-	.	Name=repeat region
tig00000032	Geneious	repeat_region	10	59	.	-	.	Name=repeat region
tig00000032	Geneious	repeat_region	664840	664871	.	+	.	Name=repeat region
tig00000032	Geneious	repeat_region	664859	664892	.	+	.	Name=repeat region
tig00000032	Geneious	repeat_region	664888	664919	.	+	.	Name=repeat region
tig00000032	Geneious	repeat_region	664907	664942	.	+	.	Name=repeat region
tig00000032	Geneious	repeat_region	664955	664990	.	+	.	Name=repeat region
tig00000032	Geneious	repeat_region	664978	665013	.	+	.	Name=repeat region
tig00000032	Geneious	repeat_region	116	149	.	-	.	Name=repeat region
tig00000032	Geneious	repeat_region	50	84	.	-	.	Name=repeat region
tig00000032	Geneious	repeat_region	30	62	.	-	.	Name=repeat region
tig00000032	Geneious	repeat_region	17	48	.	-	.	Name=repeat region
tig00000032	Geneious	gene	662210	662439	.	-	.
tig00000032	Geneious	mRNA	662210	662439	.	-	.	Name=hypothetical protein mRNA
tig00000032	Geneious	CDS	662210	662439	.	-	0	Name=hypothetical protein CDS
tig00000032	Geneious	LTR	351329	351608	.	-	.	Name=Ty1 LTR
tig00000032	Geneious	gene	362745	362850	.	-	.
tig00000032	Geneious	tRNA	362815	362850	.	-	.	Name=tRNA-Trp;ID=ISyX++t3KBIB0Bvm6W1jFIJllAA.1652074610843.1668
tig00000032	Geneious	tRNA	362745	362780	.	-	.	Name=tRNA-Trp;ID=ISyX++t3KBIB0Bvm6W1jFIJllAA.1652074610843.1668
tig00000032	Geneious	LTR	462455	462732	.	+	.	Name=Ty3 LTR
tig00000032	Geneious	LTR	351468	351608	.	-	.	Name=Ty1 LTR
tig00000032	Geneious	LTR	351547	351608	.	-	.	Name=Ty1 LTR
tig00000032	Geneious	centromere	31888	31897	.	-	.	Name=CEN10 CDEI of CEN10 centromere%3B CEN7 CDEI of CEN7 centromere
tig00000032	Geneious	LTR	351276	351608	.	-	.	Name=Ty2 LTR
tig00000032	Geneious	repeat_region	664971	665049	.	+	.	Name=repeat region
tig00000032	Geneious	repeat_region	144	218	.	-	.	Name=repeat region
tig00000032	Geneious	rep_origin	663017	664330	.	-	.	Name=rep origin
tig00000032	Geneious	gene	662303	662618	.	-	.	Name=hypothetical protein gene
tig00000032	Geneious	mRNA	662303	662618	.	-	.
tig00000032	Geneious	repeat_region	664946	665008	.	+	.	Name=repeat region
tig00000032	Geneious	repeat_region	18	78	.	-	.	Name=repeat region
tig00000032	Geneious	mRNA	555546	555854	.	-	.	Name=RPL17A mRNA%3B RPL17B mRNA;ID=ISyX++t3KBIB0Bvm6W1jFIJllAA.1652074610843.1669
tig00000032	Geneious	mRNA	554996	555241	.	-	.	Name=RPL17A mRNA%3B RPL17B mRNA;ID=ISyX++t3KBIB0Bvm6W1jFIJllAA.1652074610843.1669
tig00000032	Geneious	CDS	555546	555854	.	-	0	Name=RPL17A CDS%3B RPL17B CDS;ID=ISyX++t3KBIB0Bvm6W1jFIJllAA.1652074610844.1670
tig00000032	Geneious	CDS	554996	555241	.	-	0	Name=RPL17A CDS%3B RPL17B CDS;ID=ISyX++t3KBIB0Bvm6W1jFIJllAA.1652074610844.1670
tig00000032	Geneious	gene	110338	111525	.	-	.	Name=TIF1 gene%3B TIF2 gene
tig00000032	Geneious	mRNA	110338	111525	.	-	.	Name=TIF1 mRNA%3B TIF2 mRNA
tig00000032	Geneious	CDS	110338	111525	.	-	0	Name=TIF1 CDS%3B TIF2 CDS
tig00000032	Geneious	mRNA	114826	114849	.	-	.	Name=RPS21A mRNA%3B RPS21B mRNA;ID=ISyX++t3KBIB0Bvm6W1jFIJllAA.1652074610844.1671
tig00000032	Geneious	mRNA	114266	114505	.	-	.	Name=RPS21A mRNA%3B RPS21B mRNA;ID=ISyX++t3KBIB0Bvm6W1jFIJllAA.1652074610844.1671
tig00000032	Geneious	CDS	114826	114849	.	-	0	Name=RPS21A CDS%3B RPS21B CDS;ID=ISyX++t3KBIB0Bvm6W1jFIJllAA.1652074610844.1672
tig00000032	Geneious	CDS	114266	114505	.	-	0	Name=RPS21A CDS%3B RPS21B CDS;ID=ISyX++t3KBIB0Bvm6W1jFIJllAA.1652074610844.1672
tig00000032	Geneious	LTR	148610	148932	.	+	.	Name=Ty1 LTR
tig00000032	Geneious	LTR	207782	208104	.	+	.	Name=Ty1 LTR
tig00000032	Geneious	repeat_region	664828	664923	.	+	.	Name=repeat region
tig00000032	Geneious	source	67	664824	.	-	.	Name=R64-1-1 source Saccharomyces cerevisiae S288c
tig00000032	Geneious	telomere	664017	664824	.	+	.
tig00000032	Geneious	repeat_region	664758	664824	.	+	.	Name=repeat region
tig00000032	Geneious	repeat_region	664965	665031	.	+	.	Name=repeat region
tig00000032	Geneious	repeat_region	63	124	.	-	.	Name=repeat region
tig00000032	Geneious	repeat_region	664479	664757	.	+	.	Name=repeat region
tig00000032	Geneious	gene	659222	661331	.	+	.
tig00000032	Geneious	mRNA	659222	661331	.	+	.	Name=hypothetical protein mRNA
tig00000032	Geneious	CDS	659222	661331	.	+	0	Name=hypothetical protein CDS
tig00000032	Geneious	gene	657315	658736	.	-	.	Name=MCH2 gene
tig00000032	Geneious	mRNA	657315	658736	.	-	.	Name=MCH2 mRNA
tig00000032	Geneious	CDS	657315	658736	.	-	0	Name=MCH2 CDS
tig00000032	Geneious	rep_origin	656541	657315	.	-	.	Name=rep origin
tig00000032	Geneious	gene	653632	655761	.	+	.	Name=FRE2 gene
tig00000032	Geneious	mRNA	653632	655761	.	+	.	Name=FRE2 mRNA
tig00000032	Geneious	CDS	653632	655761	.	+	0	Name=FRE2 CDS
tig00000032	Geneious	gene	649171	650388	.	-	.	Name=COS9 gene
tig00000032	Geneious	mRNA	649171	650388	.	-	.	Name=COS9 mRNA
tig00000032	Geneious	CDS	649171	650388	.	-	0	Name=COS9 CDS
tig00000032	Geneious	gene	646555	647532	.	+	.	Name=SRY1 gene
tig00000032	Geneious	mRNA	646555	647532	.	+	.	Name=SRY1 mRNA
tig00000032	Geneious	CDS	646555	647532	.	+	0	Name=SRY1 CDS
tig00000032	Geneious	gene	640832	642680	.	-	.	Name=JEN1 gene
tig00000032	Geneious	mRNA	640832	642680	.	-	.	Name=JEN1 mRNA
tig00000032	Geneious	CDS	640832	642680	.	-	0	Name=JEN1 CDS
tig00000032	Geneious	gene	638759	639701	.	-	.	Name=URA1 gene
tig00000032	Geneious	mRNA	638759	639701	.	-	.	Name=URA1 mRNA
tig00000032	Geneious	CDS	638759	639701	.	-	0	Name=URA1 CDS
tig00000032	Geneious	gene	634241	638093	.	+	.	Name=OXP1 gene
tig00000032	Geneious	mRNA	634241	638093	.	+	.	Name=OXP1 mRNA
tig00000032	Geneious	CDS	634241	638093	.	+	0	Name=OXP1 CDS
tig00000032	Geneious	gene	633239	633848	.	+	.	Name=YRA2 gene
tig00000032	Geneious	mRNA	633239	633848	.	+	.	Name=YRA2 mRNA
tig00000032	Geneious	CDS	633239	633848	.	+	0	Name=YRA2 CDS
tig00000032	Geneious	gene	630832	632973	.	+	.	Name=DOA1 gene
tig00000032	Geneious	mRNA	630832	632973	.	+	.	Name=DOA1 mRNA
tig00000032	Geneious	CDS	630832	632973	.	+	0	Name=DOA1 CDS
tig00000032	Geneious	gene	628529	630397	.	-	.	Name=SAC1 gene
tig00000032	Geneious	mRNA	628529	630397	.	-	.	Name=SAC1 mRNA
tig00000032	Geneious	CDS	628529	630397	.	-	0	Name=SAC1 CDS
tig00000032	Geneious	gene	626795	628248	.	+	.	Name=TRP3 gene
tig00000032	Geneious	mRNA	626795	628248	.	+	.	Name=TRP3 mRNA
tig00000032	Geneious	CDS	626795	628248	.	+	0	Name=TRP3 CDS
tig00000032	Geneious	gene	626041	626141	.	-	.
tig00000032	Geneious	ncRNA	626041	626141	.	-	.	Name=SNR64 ncRNA
tig00000032	Geneious	gene	622721	625790	.	-	.	Name=UBA1 gene
tig00000032	Geneious	mRNA	622721	625790	.	-	.	Name=UBA1 mRNA
tig00000032	Geneious	CDS	622721	625790	.	-	0	Name=UBA1 CDS
tig00000032	Geneious	gene	618677	622537	.	+	.	Name=STE6 gene
tig00000032	Geneious	mRNA	618677	622537	.	+	.	Name=STE6 mRNA
tig00000032	Geneious	CDS	618677	622537	.	+	0	Name=STE6 CDS
tig00000032	Geneious	gene	618170	618241	.	+	.	Name=TRT2 gene
tig00000032	Geneious	tRNA	618170	618241	.	+	.	Name=TRT2 tRNA
tig00000032	Geneious	gene	617009	617824	.	-	.	Name=CBT1 gene
tig00000032	Geneious	mRNA	617009	617824	.	-	.	Name=CBT1 mRNA
tig00000032	Geneious	CDS	617009	617824	.	-	0	Name=CBT1 CDS
tig00000032	Geneious	gene	616026	616787	.	-	.	Name=EMC3 gene
tig00000032	Geneious	mRNA	616026	616787	.	-	.	Name=EMC3 mRNA
tig00000032	Geneious	CDS	616026	616787	.	-	0	Name=EMC3 CDS
tig00000032	Geneious	gene	615173	615975	.	+	.	Name=ADD66 gene
tig00000032	Geneious	mRNA	615173	615975	.	+	.	Name=ADD66 mRNA
tig00000032	Geneious	CDS	615173	615975	.	+	0	Name=ADD66 CDS
tig00000032	Geneious	gene	611638	614930	.	-	.	Name=LOS1 gene
tig00000032	Geneious	mRNA	611638	614930	.	-	.	Name=LOS1 mRNA
tig00000032	Geneious	CDS	611638	614930	.	-	0	Name=LOS1 CDS
tig00000032	Geneious	gene	609401	611290	.	-	.	Name=EAP1 gene
tig00000032	Geneious	mRNA	609401	611290	.	-	.	Name=EAP1 mRNA
tig00000032	Geneious	CDS	609401	611290	.	-	0	Name=EAP1 CDS
tig00000032	Geneious	rep_origin	609089	609333	.	-	.	Name=rep origin
tig00000032	Geneious	gene	601659	609071	.	+	.	Name=TOR2 gene
tig00000032	Geneious	mRNA	601659	609071	.	+	.	Name=TOR2 mRNA
tig00000032	Geneious	CDS	601659	609071	.	+	0	Name=TOR2 CDS
tig00000032	Geneious	gene	597565	601089	.	+	.	Name=MNN4 gene
tig00000032	Geneious	mRNA	597565	601089	.	+	.	Name=MNN4 mRNA
tig00000032	Geneious	CDS	597565	601089	.	+	0	Name=MNN4 CDS
tig00000032	Geneious	gene	594813	596804	.	+	.	Name=PTK1 gene
tig00000032	Geneious	mRNA	594813	596804	.	+	.	Name=PTK1 mRNA
tig00000032	Geneious	CDS	594813	596804	.	+	0	Name=PTK1 CDS
tig00000032	Geneious	gene	591175	594300	.	+	.	Name=PEX1 gene
tig00000032	Geneious	mRNA	591175	594300	.	+	.	Name=PEX1 mRNA
tig00000032	Geneious	CDS	591175	594300	.	+	0	Name=PEX1 CDS
tig00000032	Geneious	LTR	590523	590804	.	-	.	Name=Ty1 LTR
tig00000032	Geneious	gene	589509	590110	.	+	.	Name=YKT6 gene
tig00000032	Geneious	mRNA	589509	590110	.	+	.	Name=YKT6 mRNA
tig00000032	Geneious	CDS	589509	590110	.	+	0	Name=YKT6 CDS
tig00000032	Geneious	gene	588012	589222	.	-	.	Name=MIA40 gene
tig00000032	Geneious	mRNA	588012	589222	.	-	.	Name=MIA40 mRNA
tig00000032	Geneious	CDS	588012	589222	.	-	0	Name=MIA40 CDS
tig00000032	Geneious	gene	586402	587786	.	+	.	Name=MST1 gene
tig00000032	Geneious	mRNA	586402	587786	.	+	.	Name=MST1 mRNA
tig00000032	Geneious	CDS	586402	587786	.	+	0	Name=MST1 CDS
tig00000032	Geneious	gene	585170	586186	.	+	.	Name=SDS22 gene
tig00000032	Geneious	mRNA	585170	586186	.	+	.	Name=SDS22 mRNA
tig00000032	Geneious	CDS	585170	586186	.	+	0	Name=SDS22 CDS
tig00000032	Geneious	gene	584515	584892	.	+	.	Name=ACP1 gene
tig00000032	Geneious	mRNA	584515	584892	.	+	.	Name=ACP1 mRNA
tig00000032	Geneious	CDS	584515	584892	.	+	0	Name=ACP1 CDS
tig00000032	Geneious	gene	582417	584020	.	-	.	Name=DPH2 gene
tig00000032	Geneious	mRNA	582417	584020	.	-	.	Name=DPH2 mRNA
tig00000032	Geneious	CDS	582417	584020	.	-	0	Name=DPH2 CDS
tig00000032	Geneious	gene	581508	582110	.	-	.	Name=CNB1 gene
tig00000032	Geneious	mRNA	582059	582110	.	-	.	Name=CNB1 mRNA;ID=ISyX++t3KBIB0Bvm6W1jFIJllAA.1652074610852.1673
tig00000032	Geneious	mRNA	581508	581983	.	-	.	Name=CNB1 mRNA;ID=ISyX++t3KBIB0Bvm6W1jFIJllAA.1652074610852.1673
tig00000032	Geneious	CDS	582059	582110	.	-	0	Name=CNB1 CDS;ID=ISyX++t3KBIB0Bvm6W1jFIJllAA.1652074610852.1674
tig00000032	Geneious	CDS	581508	581983	.	-	0	Name=CNB1 CDS;ID=ISyX++t3KBIB0Bvm6W1jFIJllAA.1652074610852.1674
tig00000032	Geneious	LTR	580944	581251	.	+	.	Name=Ty1 LTR
tig00000032	Geneious	gene	579162	580361	.	-	.	Name=HYM1 gene
tig00000032	Geneious	mRNA	579162	580361	.	-	.	Name=HYM1 mRNA
tig00000032	Geneious	CDS	579162	580361	.	-	0	Name=HYM1 CDS
tig00000032	Geneious	gene	576290	578842	.	+	.	Name=PXA2 gene
tig00000032	Geneious	mRNA	576290	578842	.	+	.	Name=PXA2 mRNA
tig00000032	Geneious	CDS	576290	578842	.	+	0	Name=PXA2 CDS
tig00000032	Geneious	rep_origin	575791	576287	.	-	.	Name=rep origin
tig00000032	Geneious	gene	573547	575794	.	+	.
tig00000032	Geneious	mRNA	573547	575794	.	+	.	Name=hypothetical protein mRNA
tig00000032	Geneious	CDS	573547	575794	.	+	0	Name=hypothetical protein CDS
tig00000032	Geneious	gene	571794	572346	.	+	.	Name=MTR2 gene
tig00000032	Geneious	mRNA	571794	572346	.	+	.	Name=MTR2 mRNA
tig00000032	Geneious	CDS	571794	572346	.	+	0	Name=MTR2 CDS
tig00000032	Geneious	gene	568837	570599	.	-	.	Name=ASH1 gene
tig00000032	Geneious	mRNA	568837	570599	.	-	.	Name=ASH1 mRNA
tig00000032	Geneious	CDS	568837	570599	.	-	0	Name=ASH1 CDS
tig00000032	Geneious	gene	566949	568347	.	-	.	Name=SPE1 gene
tig00000032	Geneious	mRNA	566949	568347	.	-	.	Name=SPE1 mRNA
tig00000032	Geneious	CDS	566949	568347	.	-	0	Name=SPE1 CDS
tig00000032	Geneious	rep_origin	566543	566778	.	-	.	Name=rep origin
tig00000032	Geneious	gene	566503	566714	.	+	.
tig00000032	Geneious	mRNA	566503	566714	.	+	.	Name=hypothetical protein mRNA
tig00000032	Geneious	CDS	566503	566714	.	+	0	Name=hypothetical protein CDS
tig00000032	Geneious	gene	565470	566390	.	-	.	Name=LOT5 gene
tig00000032	Geneious	mRNA	565470	566390	.	-	.	Name=LOT5 mRNA
tig00000032	Geneious	CDS	565470	566390	.	-	0	Name=LOT5 CDS
tig00000032	Geneious	gene	558294	564447	.	-	.	Name=FAS1 gene
tig00000032	Geneious	mRNA	558294	564447	.	-	.	Name=FAS1 mRNA
tig00000032	Geneious	CDS	558294	564447	.	-	0	Name=FAS1 CDS
tig00000032	Geneious	gene	556522	557804	.	-	.	Name=PRS1 gene
tig00000032	Geneious	mRNA	556522	557804	.	-	.	Name=PRS1 mRNA
tig00000032	Geneious	CDS	556522	557804	.	-	0	Name=PRS1 CDS
tig00000032	Geneious	gene	554996	555854	.	-	.	Name=RPL17A gene
tig00000032	Geneious	gene	552632	554662	.	+	.	Name=COY1 gene
tig00000032	Geneious	mRNA	552632	554662	.	+	.	Name=COY1 mRNA
tig00000032	Geneious	CDS	552632	554662	.	+	0	Name=COY1 CDS
tig00000032	Geneious	gene	550517	551926	.	+	.	Name=STE3 gene
tig00000032	Geneious	mRNA	550517	551926	.	+	.	Name=STE3 mRNA
tig00000032	Geneious	CDS	550517	551926	.	+	0	Name=STE3 CDS
tig00000032	Geneious	gene	547159	549643	.	+	.	Name=LST4 gene
tig00000032	Geneious	mRNA	547159	549643	.	+	.	Name=LST4 mRNA
tig00000032	Geneious	CDS	547159	549643	.	+	0	Name=LST4 CDS
tig00000032	Geneious	gene	544848	546354	.	-	.	Name=ZRT3 gene
tig00000032	Geneious	mRNA	544848	546354	.	-	.	Name=ZRT3 mRNA
tig00000032	Geneious	CDS	544848	546354	.	-	0	Name=ZRT3 CDS
tig00000032	Geneious	gene	542919	544772	.	+	.	Name=TPO5 gene
tig00000032	Geneious	mRNA	542919	544772	.	+	.	Name=TPO5 mRNA
tig00000032	Geneious	CDS	542919	544772	.	+	0	Name=TPO5 CDS
tig00000032	Geneious	gene	539615	542638	.	-	.	Name=SNU114 gene
tig00000032	Geneious	mRNA	539615	542638	.	-	.	Name=SNU114 mRNA
tig00000032	Geneious	CDS	539615	542638	.	-	0	Name=SNU114 CDS
tig00000032	Geneious	gene	538123	539400	.	-	.	Name=EBP2 gene
tig00000032	Geneious	mRNA	538123	539400	.	-	.	Name=EBP2 mRNA
tig00000032	Geneious	CDS	538123	539400	.	-	0	Name=EBP2 CDS
tig00000032	Geneious	gene	534907	537690	.	-	.	Name=NNK1 gene
tig00000032	Geneious	mRNA	534907	537690	.	-	.	Name=NNK1 mRNA
tig00000032	Geneious	CDS	534907	537690	.	-	0	Name=NNK1 CDS
tig00000032	Geneious	gene	534122	534535	.	-	.	Name=MRPL38 gene
tig00000032	Geneious	mRNA	534122	534535	.	-	.	Name=MRPL38 mRNA
tig00000032	Geneious	CDS	534122	534535	.	-	0	Name=MRPL38 CDS
tig00000032	Geneious	gene	531715	533886	.	+	.	Name=KKQ8 gene
tig00000032	Geneious	mRNA	531715	533886	.	+	.	Name=KKQ8 mRNA
tig00000032	Geneious	CDS	531715	533886	.	+	0	Name=KKQ8 CDS
tig00000032	Geneious	gene	531049	531459	.	+	.	Name=MRP49 gene
tig00000032	Geneious	mRNA	531049	531459	.	+	.	Name=MRP49 mRNA
tig00000032	Geneious	CDS	531049	531459	.	+	0	Name=MRP49 CDS
tig00000032	Geneious	gene	529482	530677	.	+	.	Name=TPK3 gene
tig00000032	Geneious	mRNA	529482	530677	.	+	.	Name=TPK3 mRNA
tig00000032	Geneious	CDS	529482	530677	.	+	0	Name=TPK3 CDS
tig00000032	Geneious	gene	524512	527264	.	+	.	Name=MCD4 gene
tig00000032	Geneious	mRNA	524512	527264	.	+	.	Name=MCD4 mRNA
tig00000032	Geneious	CDS	524512	527264	.	+	0	Name=MCD4 CDS
tig00000032	Geneious	gene	522391	523415	.	+	.	Name=PIR1 gene
tig00000032	Geneious	mRNA	522391	523415	.	+	.	Name=PIR1 mRNA
tig00000032	Geneious	CDS	522391	523415	.	+	0	Name=PIR1 CDS
tig00000032	Geneious	gene	519836	520811	.	-	.	Name=PIR3 gene
tig00000032	Geneious	mRNA	519836	520811	.	-	.	Name=PIR3 mRNA
tig00000032	Geneious	CDS	519836	520811	.	-	0	Name=PIR3 CDS
tig00000032	Geneious	gene	516393	517597	.	+	.
tig00000032	Geneious	mRNA	516393	517597	.	+	.	Name=hypothetical protein mRNA
tig00000032	Geneious	CDS	516393	517597	.	+	0	Name=hypothetical protein CDS
tig00000032	Geneious	gene	514551	515849	.	+	.	Name=KDX1 gene
tig00000032	Geneious	mRNA	514551	515849	.	+	.	Name=KDX1 mRNA
tig00000032	Geneious	CDS	514551	515849	.	+	0	Name=KDX1 CDS
tig00000032	Geneious	rep_origin	512075	512312	.	-	.	Name=rep origin
tig00000032	Geneious	gene	511542	511978	.	-	.	Name=ELF1 gene
tig00000032	Geneious	mRNA	511542	511978	.	-	.	Name=ELF1 mRNA
tig00000032	Geneious	CDS	511542	511978	.	-	0	Name=ELF1 CDS
tig00000032	Geneious	gene	510798	511433	.	+	.	Name=RCN1 gene
tig00000032	Geneious	mRNA	510798	511433	.	+	.	Name=RCN1 mRNA
tig00000032	Geneious	CDS	510798	511433	.	+	0	Name=RCN1 CDS
tig00000032	Geneious	gene	507039	510263	.	-	.	Name=APE2 gene
tig00000032	Geneious	mRNA	509984	510263	.	-	.	Name=APE2 mRNA;ID=ISyX++t3KBIB0Bvm6W1jFIJllAA.1652074610856.1675
tig00000032	Geneious	mRNA	507039	509603	.	-	.	Name=APE2 mRNA;ID=ISyX++t3KBIB0Bvm6W1jFIJllAA.1652074610856.1675
tig00000032	Geneious	CDS	509984	510263	.	-	0	Name=APE2 CDS;ID=ISyX++t3KBIB0Bvm6W1jFIJllAA.1652074610856.1676
tig00000032	Geneious	CDS	507039	509603	.	-	0	Name=APE2 CDS;ID=ISyX++t3KBIB0Bvm6W1jFIJllAA.1652074610856.1676
tig00000032	Geneious	gene	506066	506662	.	-	.	Name=RPS27A gene
tig00000032	Geneious	gene	503948	505823	.	+	.	Name=RSM22 gene
tig00000032	Geneious	mRNA	503948	505823	.	+	.	Name=RSM22 mRNA
tig00000032	Geneious	CDS	503948	505823	.	+	0	Name=RSM22 CDS
tig00000032	Geneious	gene	502961	503692	.	-	.	Name=SRP102 gene
tig00000032	Geneious	mRNA	502961	503692	.	-	.	Name=SRP102 mRNA
tig00000032	Geneious	CDS	502961	503692	.	-	0	Name=SRP102 CDS
tig00000032	Geneious	LTR	502131	502468	.	-	.	Name=Ty1 LTR
tig00000032	Geneious	gene	500918	501660	.	+	.	Name=GPM1 gene
tig00000032	Geneious	mRNA	500918	501660	.	+	.	Name=GPM1 mRNA
tig00000032	Geneious	CDS	500918	501660	.	+	0	Name=GPM1 CDS
tig00000032	Geneious	gene	499381	500391	.	+	.
tig00000032	Geneious	mRNA	499381	500391	.	+	.	Name=NADHX dehydratase mRNA
tig00000032	Geneious	CDS	499381	500391	.	+	0	Name=NADHX dehydratase CDS
tig00000032	Geneious	gene	497864	498771	.	-	.	Name=MCR1 gene
tig00000032	Geneious	mRNA	497864	498771	.	-	.	Name=MCR1 mRNA
tig00000032	Geneious	CDS	497864	498771	.	-	0	Name=MCR1 CDS
tig00000032	Geneious	gene	496497	497707	.	+	.	Name=DBR1 gene
tig00000032	Geneious	mRNA	496497	497707	.	+	.	Name=DBR1 mRNA
tig00000032	Geneious	CDS	496497	497707	.	+	0	Name=DBR1 CDS
tig00000032	Geneious	gene	494208	496122	.	+	.	Name=SDH1 gene
tig00000032	Geneious	mRNA	494208	496122	.	+	.	Name=SDH1 mRNA
tig00000032	Geneious	CDS	494208	496122	.	+	0	Name=SDH1 CDS
tig00000032	Geneious	gene	491481	493557	.	-	.	Name=AVT3 gene
tig00000032	Geneious	mRNA	491481	493557	.	-	.	Name=AVT3 mRNA
tig00000032	Geneious	CDS	491481	493557	.	-	0	Name=AVT3 CDS
tig00000032	Geneious	gene	489729	491130	.	-	.	Name=RPT1 gene
tig00000032	Geneious	mRNA	489729	491130	.	-	.	Name=RPT1 mRNA
tig00000032	Geneious	CDS	489729	491130	.	-	0	Name=RPT1 CDS
tig00000032	Geneious	gene	488869	489503	.	+	.	Name=RPC25 gene
tig00000032	Geneious	mRNA	488869	489503	.	+	.	Name=RPC25 mRNA
tig00000032	Geneious	CDS	488869	489503	.	+	0	Name=RPC25 CDS
tig00000032	Geneious	gene	487184	488571	.	-	.	Name=LTV1 gene
tig00000032	Geneious	mRNA	487184	488571	.	-	.	Name=LTV1 mRNA
tig00000032	Geneious	CDS	487184	488571	.	-	0	Name=LTV1 CDS
tig00000032	Geneious	gene	486184	486842	.	-	.	Name=MRP8 gene
tig00000032	Geneious	mRNA	486184	486842	.	-	.	Name=MRP8 mRNA
tig00000032	Geneious	CDS	486184	486842	.	-	0	Name=MRP8 CDS
tig00000032	Geneious	gene	485101	485696	.	-	.	Name=SDH3 gene
tig00000032	Geneious	mRNA	485101	485696	.	-	.	Name=SDH3 mRNA
tig00000032	Geneious	CDS	485101	485696	.	-	0	Name=SDH3 CDS
tig00000032	Geneious	gene	482942	484584	.	-	.	Name=TGL1 gene
tig00000032	Geneious	mRNA	482942	484584	.	-	.	Name=TGL1 mRNA
tig00000032	Geneious	CDS	482942	484584	.	-	0	Name=TGL1 CDS
tig00000032	Geneious	gene	480838	482419	.	-	.	Name=CTK1 gene
tig00000032	Geneious	mRNA	480838	482419	.	-	.	Name=CTK1 mRNA
tig00000032	Geneious	CDS	480838	482419	.	-	0	Name=CTK1 CDS
tig00000032	Geneious	gene	480372	480581	.	+	.	Name=HSK3 gene
tig00000032	Geneious	mRNA	480372	480581	.	+	.	Name=HSK3 mRNA
tig00000032	Geneious	CDS	480372	480581	.	+	0	Name=HSK3 CDS
tig00000032	Geneious	gene	479703	480099	.	+	.	Name=MRPL31 gene
tig00000032	Geneious	mRNA	479703	480099	.	+	.	Name=MRPL31 mRNA
tig00000032	Geneious	CDS	479703	480099	.	+	0	Name=MRPL31 CDS
tig00000032	Geneious	gene	479094	479427	.	-	.	Name=CMC1 gene
tig00000032	Geneious	mRNA	479094	479427	.	-	.	Name=CMC1 mRNA
tig00000032	Geneious	CDS	479094	479427	.	-	0	Name=CMC1 CDS
tig00000032	Geneious	gene	476754	478928	.	+	.	Name=APL2 gene
tig00000032	Geneious	mRNA	476754	478928	.	+	.	Name=APL2 mRNA
tig00000032	Geneious	CDS	476754	478928	.	+	0	Name=APL2 CDS
tig00000032	Geneious	gene	473961	476273	.	+	.	Name=OCT1 gene
tig00000032	Geneious	mRNA	473961	476273	.	+	.	Name=OCT1 mRNA
tig00000032	Geneious	CDS	473961	476273	.	+	0	Name=OCT1 CDS
tig00000032	Geneious	gene	472340	473724	.	+	.
tig00000032	Geneious	mRNA	472340	473724	.	+	.	Name=hypothetical protein mRNA
tig00000032	Geneious	CDS	472340	473724	.	+	0	Name=hypothetical protein CDS
tig00000032	Geneious	gene	470548	471837	.	+	.	Name=RMA1 gene
tig00000032	Geneious	mRNA	470548	471837	.	+	.	Name=RMA1 mRNA
tig00000032	Geneious	CDS	470548	471837	.	+	0	Name=RMA1 CDS
tig00000032	Geneious	gene	469389	470128	.	+	.	Name=SHE2 gene
tig00000032	Geneious	mRNA	469389	470128	.	+	.	Name=SHE2 mRNA
tig00000032	Geneious	CDS	469389	470128	.	+	0	Name=SHE2 CDS
tig00000032	Geneious	rep_origin	469136	469375	.	-	.	Name=rep origin
tig00000032	Geneious	gene	465264	469074	.	+	.	Name=MYO3 gene
tig00000032	Geneious	mRNA	465264	469074	.	+	.	Name=MYO3 mRNA
tig00000032	Geneious	CDS	465264	469074	.	+	0	Name=MYO3 CDS
tig00000032	Geneious	gene	463663	464550	.	+	.	Name=PMU1 gene
tig00000032	Geneious	mRNA	463663	464550	.	+	.	Name=PMU1 mRNA
tig00000032	Geneious	CDS	463663	464550	.	+	0	Name=PMU1 CDS
tig00000032	Geneious	gene	460192	461900	.	-	.	Name=PGM1 gene
tig00000032	Geneious	mRNA	460192	461900	.	-	.	Name=PGM1 mRNA
tig00000032	Geneious	CDS	460192	461900	.	-	0	Name=PGM1 CDS
tig00000032	Geneious	gene	457700	459740	.	-	.	Name=YPK1 gene
tig00000032	Geneious	mRNA	457700	459740	.	-	.	Name=YPK1 mRNA
tig00000032	Geneious	CDS	457700	459740	.	-	0	Name=YPK1 CDS
tig00000032	Geneious	gene	455323	457205	.	-	.	Name=RRN3 gene
tig00000032	Geneious	mRNA	455323	457205	.	-	.	Name=RRN3 mRNA
tig00000032	Geneious	CDS	455323	457205	.	-	0	Name=RRN3 CDS
tig00000032	Geneious	gene	453127	454863	.	-	.	Name=SSH4 gene
tig00000032	Geneious	mRNA	453127	454863	.	-	.	Name=SSH4 mRNA
tig00000032	Geneious	CDS	453127	454863	.	-	0	Name=SSH4 CDS
tig00000032	Geneious	gene	452466	452965	.	+	.	Name=SRP21 gene
tig00000032	Geneious	mRNA	452466	452965	.	+	.	Name=SRP21 mRNA
tig00000032	Geneious	CDS	452466	452965	.	+	0	Name=SRP21 CDS
tig00000032	Geneious	rep_origin	451725	452026	.	-	.	Name=rep origin
tig00000032	Geneious	gene	448775	451327	.	-	.	Name=DGR2 gene
tig00000032	Geneious	mRNA	448775	451327	.	-	.	Name=DGR2 mRNA
tig00000032	Geneious	CDS	448775	451327	.	-	0	Name=DGR2 CDS
tig00000032	Geneious	gene	447163	448133	.	-	.	Name=OAC1 gene
tig00000032	Geneious	mRNA	447163	448133	.	-	.	Name=OAC1 mRNA
tig00000032	Geneious	CDS	447163	448133	.	-	0	Name=OAC1 CDS
tig00000032	Geneious	gene	446269	446912	.	+	.	Name=VPH2 gene
tig00000032	Geneious	mRNA	446269	446912	.	+	.	Name=VPH2 mRNA
tig00000032	Geneious	CDS	446269	446912	.	+	0	Name=VPH2 CDS
tig00000032	Geneious	LTR	445763	446091	.	+	.	Name=Ty1 LTR
tig00000032	Geneious	gene	444517	445164	.	-	.	Name=SBA1 gene
tig00000032	Geneious	mRNA	444517	445164	.	-	.	Name=SBA1 mRNA
tig00000032	Geneious	CDS	444517	445164	.	-	0	Name=SBA1 CDS
tig00000032	Geneious	gene	442594	444148	.	+	.	Name=PRR1 gene
tig00000032	Geneious	mRNA	442594	444148	.	+	.	Name=PRR1 mRNA
tig00000032	Geneious	CDS	442594	444148	.	+	0	Name=PRR1 CDS
tig00000032	Geneious	gene	441046	442148	.	+	.	Name=APN1 gene
tig00000032	Geneious	mRNA	441046	442148	.	+	.	Name=APN1 mRNA
tig00000032	Geneious	CDS	441046	442148	.	+	0	Name=APN1 CDS
tig00000032	Geneious	gene	439635	440777	.	+	.	Name=RAD27 gene
tig00000032	Geneious	mRNA	439635	440777	.	+	.	Name=RAD27 mRNA
tig00000032	Geneious	CDS	439635	440777	.	+	0	Name=RAD27 CDS
tig00000032	Geneious	gene	436748	438941	.	-	.	Name=ABF1 gene
tig00000032	Geneious	mRNA	436748	438941	.	-	.	Name=ABF1 mRNA
tig00000032	Geneious	CDS	436748	438941	.	-	0	Name=ABF1 CDS
tig00000032	Geneious	gene	435634	436573	.	+	.	Name=KTI12 gene
tig00000032	Geneious	mRNA	435634	436573	.	+	.	Name=KTI12 mRNA
tig00000032	Geneious	CDS	435634	436573	.	+	0	Name=KTI12 CDS
tig00000032	Geneious	gene	431641	433301	.	-	.	Name=HAP4 gene
tig00000032	Geneious	mRNA	431641	433301	.	-	.	Name=HAP4 mRNA
tig00000032	Geneious	CDS	431641	433301	.	-	0	Name=HAP4 CDS
tig00000032	Geneious	gene	429755	431112	.	-	.	Name=SLD2 gene
tig00000032	Geneious	mRNA	429755	431112	.	-	.	Name=SLD2 mRNA
tig00000032	Geneious	CDS	429755	431112	.	-	0	Name=SLD2 CDS
tig00000032	Geneious	gene	428474	429401	.	-	.
tig00000032	Geneious	mRNA	428474	429401	.	-	.	Name=hypothetical protein mRNA
tig00000032	Geneious	CDS	428474	429401	.	-	0	Name=hypothetical protein CDS
tig00000032	Geneious	gene	428278	428397	.	+	.
tig00000032	Geneious	mRNA	428278	428397	.	+	.	Name=hypothetical protein mRNA
tig00000032	Geneious	CDS	428278	428397	.	+	0	Name=hypothetical protein CDS
tig00000032	Geneious	gene	426656	428008	.	-	.	Name=AAT1 gene
tig00000032	Geneious	mRNA	426656	428008	.	-	.	Name=AAT1 mRNA
tig00000032	Geneious	CDS	426656	428008	.	-	0	Name=AAT1 CDS
tig00000032	Geneious	gene	422975	426366	.	+	.	Name=SEG2 gene
tig00000032	Geneious	mRNA	422975	426366	.	+	.	Name=SEG2 mRNA
tig00000032	Geneious	CDS	422975	426366	.	+	0	Name=SEG2 CDS
tig00000032	Geneious	gene	420190	422340	.	+	.	Name=GFA1 gene
tig00000032	Geneious	mRNA	420190	422340	.	+	.	Name=GFA1 mRNA
tig00000032	Geneious	CDS	420190	422340	.	+	0	Name=GFA1 CDS
tig00000032	Geneious	gene	417891	419430	.	+	.	Name=APE1 gene
tig00000032	Geneious	mRNA	417891	419430	.	+	.	Name=APE1 mRNA
tig00000032	Geneious	CDS	417891	419430	.	+	0	Name=APE1 CDS
tig00000032	Geneious	gene	412127	416661	.	-	.	Name=HSL1 gene
tig00000032	Geneious	mRNA	412127	416661	.	-	.	Name=HSL1 mRNA
tig00000032	Geneious	CDS	412127	416661	.	-	0	Name=HSL1 CDS
tig00000032	Geneious	gene	410146	411906	.	+	.
tig00000032	Geneious	mRNA	410146	411906	.	+	.	Name=hypothetical protein mRNA
tig00000032	Geneious	CDS	410146	411906	.	+	0	Name=hypothetical protein CDS
tig00000032	Geneious	gene	409137	409886	.	+	.	Name=UTP11 gene
tig00000032	Geneious	mRNA	409137	409886	.	+	.	Name=UTP11 mRNA
tig00000032	Geneious	CDS	409137	409886	.	+	0	Name=UTP11 CDS
tig00000032	Geneious	gene	407768	408839	.	-	.	Name=MTC2 gene
tig00000032	Geneious	mRNA	407768	408839	.	-	.	Name=MTC2 mRNA
tig00000032	Geneious	CDS	407768	408839	.	-	0	Name=MTC2 CDS
tig00000032	Geneious	gene	406390	406539	.	+	.
tig00000032	Geneious	mRNA	406390	406539	.	+	.	Name=hypothetical protein mRNA
tig00000032	Geneious	CDS	406390	406539	.	+	0	Name=hypothetical protein CDS
tig00000032	Geneious	gene	406083	406361	.	-	.	Name=CWP2 gene
tig00000032	Geneious	mRNA	406083	406361	.	-	.	Name=CWP2 mRNA
tig00000032	Geneious	CDS	406083	406361	.	-	0	Name=CWP2 CDS
tig00000032	Geneious	gene	403778	404497	.	-	.	Name=CWP1 gene
tig00000032	Geneious	mRNA	403778	404497	.	-	.	Name=CWP1 mRNA
tig00000032	Geneious	CDS	403778	404497	.	-	0	Name=CWP1 CDS
tig00000032	Geneious	gene	402521	403353	.	-	.	Name=YJU2 gene
tig00000032	Geneious	mRNA	402521	403353	.	-	.	Name=YJU2 mRNA
tig00000032	Geneious	CDS	402521	403353	.	-	0	Name=YJU2 CDS
tig00000032	Geneious	gene	401345	402286	.	-	.	Name=YJU3 gene
tig00000032	Geneious	mRNA	401345	402286	.	-	.	Name=YJU3 mRNA
tig00000032	Geneious	CDS	401345	402286	.	-	0	Name=YJU3 CDS
tig00000032	Geneious	gene	399833	400850	.	-	.	Name=MBR1 gene
tig00000032	Geneious	mRNA	399833	400850	.	-	.	Name=MBR1 mRNA
tig00000032	Geneious	CDS	399833	400850	.	-	0	Name=MBR1 CDS
tig00000032	Geneious	gene	396202	399504	.	+	.	Name=BUD2 gene
tig00000032	Geneious	mRNA	396202	399504	.	+	.	Name=BUD2 mRNA
tig00000032	Geneious	CDS	396202	399504	.	+	0	Name=BUD2 CDS
tig00000032	Geneious	gene	395013	395944	.	+	.
tig00000032	Geneious	mRNA	395013	395944	.	+	.	Name=hypothetical protein mRNA
tig00000032	Geneious	CDS	395013	395944	.	+	0	Name=hypothetical protein CDS
tig00000032	Geneious	gene	392458	393786	.	-	.	Name=CUE2 gene
tig00000032	Geneious	mRNA	392458	393786	.	-	.	Name=CUE2 mRNA
tig00000032	Geneious	CDS	392458	393786	.	-	0	Name=CUE2 CDS
tig00000032	Geneious	gene	390629	392274	.	-	.	Name=MIF2 gene
tig00000032	Geneious	mRNA	390629	392274	.	-	.	Name=MIF2 mRNA
tig00000032	Geneious	CDS	390629	392274	.	-	0	Name=MIF2 CDS
tig00000032	Geneious	gene	388681	390389	.	-	.	Name=CAB3 gene
tig00000032	Geneious	mRNA	388681	390389	.	-	.	Name=CAB3 mRNA
tig00000032	Geneious	CDS	388681	390389	.	-	0	Name=CAB3 CDS
tig00000032	Geneious	gene	387824	388494	.	+	.	Name=CYT2 gene
tig00000032	Geneious	mRNA	387824	388494	.	+	.	Name=CYT2 mRNA
tig00000032	Geneious	CDS	387824	388494	.	+	0	Name=CYT2 CDS
tig00000032	Geneious	gene	387024	387407	.	-	.	Name=SRX1 gene
tig00000032	Geneious	mRNA	387024	387407	.	-	.	Name=SRX1 mRNA
tig00000032	Geneious	CDS	387024	387407	.	-	0	Name=SRX1 CDS
tig00000032	Geneious	gene	385564	386567	.	-	.	Name=MDH1 gene
tig00000032	Geneious	mRNA	385564	386567	.	-	.	Name=MDH1 mRNA
tig00000032	Geneious	CDS	385564	386567	.	-	0	Name=MDH1 CDS
tig00000032	Geneious	gene	384842	385189	.	-	.	Name=HOT13 gene
tig00000032	Geneious	mRNA	384842	385189	.	-	.	Name=HOT13 mRNA
tig00000032	Geneious	CDS	384842	385189	.	-	0	Name=HOT13 CDS
tig00000032	Geneious	gene	383379	384677	.	+	.	Name=RRP14 gene
tig00000032	Geneious	mRNA	383379	384677	.	+	.	Name=RRP14 mRNA
tig00000032	Geneious	CDS	383379	384677	.	+	0	Name=RRP14 CDS
tig00000032	Geneious	gene	381263	382821	.	-	.	Name=TEF4 gene
tig00000032	Geneious	mRNA	382618	382821	.	-	.	Name=TEF4 mRNA;ID=ISyX++t3KBIB0Bvm6W1jFIJllAA.1652074610867.1677
tig00000032	Geneious	mRNA	381263	382293	.	-	.	Name=TEF4 mRNA;ID=ISyX++t3KBIB0Bvm6W1jFIJllAA.1652074610867.1677
tig00000032	Geneious	CDS	382618	382821	.	-	0	Name=TEF4 CDS;ID=ISyX++t3KBIB0Bvm6W1jFIJllAA.1652074610867.1678
tig00000032	Geneious	CDS	381263	382293	.	-	0	Name=TEF4 CDS;ID=ISyX++t3KBIB0Bvm6W1jFIJllAA.1652074610867.1678
tig00000032	Geneious	gene	382435	382528	.	-	.
tig00000032	Geneious	ncRNA	382435	382528	.	-	.	Name=SNR38 ncRNA
tig00000032	Geneious	gene	379516	380692	.	-	.	Name=VMA5 gene
tig00000032	Geneious	mRNA	379516	380692	.	-	.	Name=VMA5 mRNA
tig00000032	Geneious	CDS	379516	380692	.	-	0	Name=VMA5 CDS
tig00000032	Geneious	gene	377165	379126	.	-	.	Name=SMY1 gene
tig00000032	Geneious	mRNA	377165	379126	.	-	.	Name=SMY1 mRNA
tig00000032	Geneious	CDS	377165	379126	.	-	0	Name=SMY1 CDS
tig00000032	Geneious	gene	374692	376893	.	-	.	Name=DHR2 gene
tig00000032	Geneious	mRNA	374692	376893	.	-	.	Name=DHR2 mRNA
tig00000032	Geneious	CDS	374692	376893	.	-	0	Name=DHR2 CDS
tig00000032	Geneious	gene	373119	374295	.	-	.
tig00000032	Geneious	mRNA	373119	374295	.	-	.	Name=hypothetical protein mRNA
tig00000032	Geneious	CDS	373119	374295	.	-	0	Name=hypothetical protein CDS
tig00000032	Geneious	gene	371444	372794	.	+	.
tig00000032	Geneious	mRNA	371444	372794	.	+	.	Name=hypothetical protein mRNA
tig00000032	Geneious	CDS	371444	372794	.	+	0	Name=hypothetical protein CDS
tig00000032	Geneious	gene	369565	371144	.	+	.	Name=MUD2 gene
tig00000032	Geneious	mRNA	369565	371144	.	+	.	Name=MUD2 mRNA
tig00000032	Geneious	CDS	369565	371144	.	+	0	Name=MUD2 CDS
tig00000032	Geneious	gene	366691	369328	.	-	.	Name=LHS1 gene
tig00000032	Geneious	mRNA	366691	369328	.	-	.	Name=LHS1 mRNA
tig00000032	Geneious	CDS	366691	369328	.	-	0	Name=LHS1 CDS
tig00000032	Geneious	gene	363886	366184	.	-	.	Name=STB6 gene
tig00000032	Geneious	mRNA	363886	366184	.	-	.	Name=STB6 mRNA
tig00000032	Geneious	CDS	363886	366184	.	-	0	Name=STB6 CDS
tig00000032	Geneious	LTR	148610	148909	.	+	.	Name=Ty1 LTR
tig00000032	Geneious	LTR	363142	363433	.	+	.	Name=Ty1 LTR
tig00000032	Geneious	gene	359890	360659	.	-	.
tig00000032	Geneious	mRNA	359890	360659	.	-	.	Name=hypothetical protein mRNA
tig00000032	Geneious	CDS	359890	360659	.	-	0	Name=hypothetical protein CDS
tig00000032	Geneious	gene	359055	359564	.	-	.
tig00000032	Geneious	mRNA	359055	359564	.	-	.	Name=hypothetical protein mRNA
tig00000032	Geneious	CDS	359055	359564	.	-	0	Name=hypothetical protein CDS
tig00000032	Geneious	gene	357950	358492	.	-	.
tig00000032	Geneious	mRNA	357950	358492	.	-	.	Name=hypothetical protein mRNA
tig00000032	Geneious	CDS	357950	358492	.	-	0	Name=hypothetical protein CDS
tig00000032	Geneious	gene	356340	356575	.	-	.
tig00000032	Geneious	mRNA	356340	356575	.	-	.	Name=hypothetical protein mRNA
tig00000032	Geneious	CDS	356340	356575	.	-	0	Name=hypothetical protein CDS
tig00000032	Geneious	gene	352721	355590	.	-	.	Name=NUP100 gene
tig00000032	Geneious	mRNA	352721	355590	.	-	.	Name=NUP100 mRNA
tig00000032	Geneious	CDS	352721	355590	.	-	0	Name=NUP100 CDS
tig00000032	Geneious	LTR	351880	352197	.	+	.	Name=Ty1 LTR
tig00000032	Geneious	gene	350530	350989	.	-	.	Name=YNK1 gene
tig00000032	Geneious	mRNA	350530	350989	.	-	.	Name=YNK1 mRNA
tig00000032	Geneious	CDS	350530	350989	.	-	0	Name=YNK1 CDS
tig00000032	Geneious	gene	349628	349849	.	-	.
tig00000032	Geneious	mRNA	349628	349849	.	-	.	Name=hypothetical protein mRNA
tig00000032	Geneious	CDS	349628	349849	.	-	0	Name=hypothetical protein CDS
tig00000032	Geneious	gene	348748	349367	.	+	.	Name=YET1 gene
tig00000032	Geneious	mRNA	348748	349367	.	+	.	Name=YET1 mRNA
tig00000032	Geneious	CDS	348748	349367	.	+	0	Name=YET1 CDS
tig00000032	Geneious	gene	345139	348041	.	-	.	Name=MNR2 gene
tig00000032	Geneious	mRNA	345139	348041	.	-	.	Name=MNR2 mRNA
tig00000032	Geneious	CDS	345139	348041	.	-	0	Name=MNR2 CDS
tig00000032	Geneious	gene	344296	344799	.	+	.
tig00000032	Geneious	mRNA	344296	344799	.	+	.	Name=hypothetical protein mRNA
tig00000032	Geneious	CDS	344296	344799	.	+	0	Name=hypothetical protein CDS
tig00000032	Geneious	gene	340701	342592	.	-	.	Name=MSN4 gene
tig00000032	Geneious	mRNA	340701	342592	.	-	.	Name=MSN4 mRNA
tig00000032	Geneious	CDS	340701	342592	.	-	0	Name=MSN4 CDS
tig00000032	Geneious	gene	339715	340056	.	-	.	Name=BLI1 gene
tig00000032	Geneious	mRNA	339715	340056	.	-	.	Name=BLI1 mRNA
tig00000032	Geneious	CDS	339715	340056	.	-	0	Name=BLI1 CDS
tig00000032	Geneious	gene	338341	339420	.	+	.	Name=FBA1 gene
tig00000032	Geneious	mRNA	338341	339420	.	+	.	Name=FBA1 mRNA
tig00000032	Geneious	CDS	338341	339420	.	+	0	Name=FBA1 CDS
tig00000032	Geneious	gene	336388	337710	.	+	.	Name=MPE1 gene
tig00000032	Geneious	mRNA	336388	337710	.	+	.	Name=MPE1 mRNA
tig00000032	Geneious	CDS	336388	337710	.	+	0	Name=MPE1 CDS
tig00000032	Geneious	rep_origin	335901	336149	.	-	.	Name=rep origin
tig00000032	Geneious	gene	335299	335665	.	-	.	Name=TOA2 gene
tig00000032	Geneious	mRNA	335299	335665	.	-	.	Name=TOA2 mRNA
tig00000032	Geneious	CDS	335299	335665	.	-	0	Name=TOA2 CDS
tig00000032	Geneious	gene	331865	334977	.	+	.	Name=NUP120 gene
tig00000032	Geneious	mRNA	331865	334977	.	+	.	Name=NUP120 mRNA
tig00000032	Geneious	CDS	331865	334977	.	+	0	Name=NUP120 CDS
tig00000032	Geneious	gene	330922	331425	.	+	.	Name=TMA19 gene
tig00000032	Geneious	mRNA	330922	331425	.	+	.	Name=TMA19 mRNA
tig00000032	Geneious	CDS	330922	331425	.	+	0	Name=TMA19 CDS
tig00000032	Geneious	gene	329687	330523	.	+	.	Name=OAR1 gene
tig00000032	Geneious	mRNA	329687	330523	.	+	.	Name=OAR1 mRNA
tig00000032	Geneious	CDS	329687	330523	.	+	0	Name=OAR1 CDS
tig00000032	Geneious	gene	327093	329308	.	+	.	Name=DEF1 gene
tig00000032	Geneious	mRNA	327093	329308	.	+	.	Name=DEF1 mRNA
tig00000032	Geneious	CDS	327093	329308	.	+	0	Name=DEF1 CDS
tig00000032	Geneious	gene	326406	326666	.	+	.	Name=MDM35 gene
tig00000032	Geneious	mRNA	326406	326666	.	+	.	Name=MDM35 mRNA
tig00000032	Geneious	CDS	326406	326666	.	+	0	Name=MDM35 CDS
tig00000032	Geneious	gene	325304	326181	.	+	.	Name=ASK1 gene
tig00000032	Geneious	mRNA	325304	326181	.	+	.	Name=ASK1 mRNA
tig00000032	Geneious	CDS	325304	326181	.	+	0	Name=ASK1 CDS
tig00000032	Geneious	gene	323487	324545	.	-	.	Name=SFK1 gene
tig00000032	Geneious	mRNA	323487	324545	.	-	.	Name=SFK1 mRNA
tig00000032	Geneious	CDS	323487	324545	.	-	0	Name=SFK1 CDS
tig00000032	Geneious	gene	320250	323011	.	+	.
tig00000032	Geneious	mRNA	320250	323011	.	+	.	Name=hypothetical protein mRNA
tig00000032	Geneious	CDS	320250	323011	.	+	0	Name=hypothetical protein CDS
tig00000032	Geneious	gene	319110	319797	.	+	.	Name=CSE4 gene
tig00000032	Geneious	mRNA	319110	319797	.	+	.	Name=CSE4 mRNA
tig00000032	Geneious	CDS	319110	319797	.	+	0	Name=CSE4 CDS
tig00000032	Geneious	gene	316746	318659	.	+	.	Name=ELM1 gene
tig00000032	Geneious	mRNA	316746	318659	.	+	.	Name=ELM1 mRNA
tig00000032	Geneious	CDS	316746	318659	.	+	0	Name=ELM1 CDS
tig00000032	Geneious	gene	314876	316420	.	-	.	Name=ANR2 gene
tig00000032	Geneious	mRNA	314876	316420	.	-	.	Name=ANR2 mRNA
tig00000032	Geneious	CDS	314876	316420	.	-	0	Name=ANR2 CDS
tig00000032	Geneious	gene	313267	314616	.	+	.	Name=DCW1 gene
tig00000032	Geneious	mRNA	313267	314616	.	+	.	Name=DCW1 mRNA
tig00000032	Geneious	CDS	313267	314616	.	+	0	Name=DCW1 CDS
tig00000032	Geneious	gene	310819	312401	.	-	.	Name=PRI2 gene
tig00000032	Geneious	mRNA	310819	312401	.	-	.	Name=PRI2 mRNA
tig00000032	Geneious	CDS	310819	312401	.	-	0	Name=PRI2 CDS
tig00000032	Geneious	gene	309266	309589	.	-	.
tig00000032	Geneious	mRNA	309266	309589	.	-	.	Name=hypothetical protein mRNA
tig00000032	Geneious	CDS	309266	309589	.	-	0	Name=hypothetical protein CDS
tig00000032	Geneious	gene	308061	309159	.	-	.	Name=PHD1 gene
tig00000032	Geneious	mRNA	308061	309159	.	-	.	Name=PHD1 mRNA
tig00000032	Geneious	CDS	308061	309159	.	-	0	Name=PHD1 CDS
tig00000032	Geneious	gene	306348	307437	.	-	.	Name=SPC42 gene
tig00000032	Geneious	mRNA	306348	307437	.	-	.	Name=SPC42 mRNA
tig00000032	Geneious	CDS	306348	307437	.	-	0	Name=SPC42 CDS
tig00000032	Geneious	gene	305102	305774	.	-	.	Name=VPS24 gene
tig00000032	Geneious	mRNA	305102	305774	.	-	.	Name=VPS24 mRNA
tig00000032	Geneious	CDS	305102	305774	.	-	0	Name=VPS24 CDS
tig00000032	Geneious	gene	304097	304864	.	+	.	Name=NFU1 gene
tig00000032	Geneious	mRNA	304097	304864	.	+	.	Name=NFU1 mRNA
tig00000032	Geneious	CDS	304097	304864	.	+	0	Name=NFU1 CDS
tig00000032	Geneious	gene	301742	303311	.	-	.	Name=PTM1 gene
tig00000032	Geneious	mRNA	301742	303311	.	-	.	Name=PTM1 mRNA
tig00000032	Geneious	CDS	301742	303311	.	-	0	Name=PTM1 CDS
tig00000032	Geneious	gene	301061	301160	.	-	.
tig00000032	Geneious	ncRNA	301061	301160	.	-	.	Name=SNR69 ncRNA
tig00000032	Geneious	gene	296838	300336	.	-	.	Name=RGT1 gene
tig00000032	Geneious	mRNA	296838	300336	.	-	.	Name=RGT1 mRNA
tig00000032	Geneious	CDS	296838	300336	.	-	0	Name=RGT1 CDS
tig00000032	Geneious	gene	296234	296590	.	-	.	Name=AIM26 gene
tig00000032	Geneious	mRNA	296234	296590	.	-	.	Name=AIM26 mRNA
tig00000032	Geneious	CDS	296234	296590	.	-	0	Name=AIM26 CDS
tig00000032	Geneious	gene	294567	296064	.	-	.	Name=UGP1 gene
tig00000032	Geneious	mRNA	294567	296064	.	-	.	Name=UGP1 mRNA
tig00000032	Geneious	CDS	294567	296064	.	-	0	Name=UGP1 CDS
tig00000032	Geneious	gene	291862	294136	.	-	.	Name=TUL1 gene
tig00000032	Geneious	mRNA	291862	294136	.	-	.	Name=TUL1 mRNA
tig00000032	Geneious	CDS	291862	294136	.	-	0	Name=TUL1 CDS
tig00000032	Geneious	gene	290759	291467	.	-	.
tig00000032	Geneious	mRNA	290759	291467	.	-	.	Name=hypothetical protein mRNA
tig00000032	Geneious	CDS	290759	291467	.	-	0	Name=hypothetical protein CDS
tig00000032	Geneious	gene	287405	290519	.	-	.	Name=TTI1 gene
tig00000032	Geneious	mRNA	287405	290519	.	-	.	Name=TTI1 mRNA
tig00000032	Geneious	CDS	287405	290519	.	-	0	Name=TTI1 CDS
tig00000032	Geneious	gene	284128	285916	.	+	.	Name=IXR1 gene
tig00000032	Geneious	mRNA	284128	285916	.	+	.	Name=IXR1 mRNA
tig00000032	Geneious	CDS	284128	285916	.	+	0	Name=IXR1 CDS
tig00000032	Geneious	gene	281265	283274	.	+	.	Name=MAE1 gene
tig00000032	Geneious	mRNA	281265	283274	.	+	.	Name=MAE1 mRNA
tig00000032	Geneious	CDS	281265	283274	.	+	0	Name=MAE1 CDS
tig00000032	Geneious	gene	278799	280243	.	-	.	Name=TFA1 gene
tig00000032	Geneious	mRNA	278799	280243	.	-	.	Name=TFA1 mRNA
tig00000032	Geneious	CDS	278799	280243	.	-	0	Name=TFA1 CDS
tig00000032	Geneious	gene	277114	278452	.	-	.
tig00000032	Geneious	mRNA	277114	278452	.	-	.	Name=hypothetical protein mRNA
tig00000032	Geneious	CDS	277114	278452	.	-	0	Name=hypothetical protein CDS
tig00000032	Geneious	rep_origin	276758	277049	.	-	.	Name=rep origin
tig00000032	Geneious	gene	276143	276642	.	+	.	Name=GPX1 gene
tig00000032	Geneious	mRNA	276143	276642	.	+	.	Name=GPX1 mRNA
tig00000032	Geneious	CDS	276143	276642	.	+	0	Name=GPX1 CDS
tig00000032	Geneious	gene	273756	275786	.	+	.	Name=PAN3 gene
tig00000032	Geneious	mRNA	273756	275786	.	+	.	Name=PAN3 mRNA
tig00000032	Geneious	CDS	273756	275786	.	+	0	Name=PAN3 CDS
tig00000032	Geneious	gene	272896	273510	.	+	.	Name=URA6 gene
tig00000032	Geneious	mRNA	272896	273510	.	+	.	Name=URA6 mRNA
tig00000032	Geneious	CDS	272896	273510	.	+	0	Name=URA6 CDS
tig00000032	Geneious	gene	272664	272890	.	+	.
tig00000032	Geneious	mRNA	272664	272890	.	+	.	Name=hypothetical protein mRNA
tig00000032	Geneious	CDS	272664	272890	.	+	0	Name=hypothetical protein CDS
tig00000032	Geneious	gene	271491	272319	.	-	.
tig00000032	Geneious	mRNA	271491	272319	.	-	.	Name=hypothetical protein mRNA
tig00000032	Geneious	CDS	271491	272319	.	-	0	Name=hypothetical protein CDS
tig00000032	Geneious	gene	268798	271319	.	+	.	Name=CDC16 gene
tig00000032	Geneious	mRNA	268798	271319	.	+	.	Name=CDC16 mRNA
tig00000032	Geneious	CDS	268798	271319	.	+	0	Name=CDC16 CDS
tig00000032	Geneious	gene	267302	268702	.	+	.	Name=MAK11 gene
tig00000032	Geneious	mRNA	267302	268702	.	+	.	Name=MAK11 mRNA
tig00000032	Geneious	CDS	267302	268702	.	+	0	Name=MAK11 CDS
tig00000032	Geneious	gene	263984	267221	.	+	.	Name=SPT23 gene
tig00000032	Geneious	mRNA	263984	267221	.	+	.	Name=SPT23 mRNA
tig00000032	Geneious	CDS	263984	267221	.	+	0	Name=SPT23 CDS
tig00000032	Geneious	gene	262549	263497	.	-	.	Name=RAM2 gene
tig00000032	Geneious	mRNA	262549	263497	.	-	.	Name=RAM2 mRNA
tig00000032	Geneious	CDS	262549	263497	.	-	0	Name=RAM2 CDS
tig00000032	Geneious	gene	262190	262487	.	+	.
tig00000032	Geneious	mRNA	262190	262487	.	+	.	Name=hypothetical protein mRNA
tig00000032	Geneious	CDS	262190	262487	.	+	0	Name=hypothetical protein CDS
tig00000032	Geneious	gene	260984	261970	.	-	.	Name=SWD2 gene
tig00000032	Geneious	mRNA	260984	261970	.	-	.	Name=SWD2 mRNA
tig00000032	Geneious	CDS	260984	261970	.	-	0	Name=SWD2 CDS
tig00000032	Geneious	gene	258842	260886	.	+	.	Name=HCS1 gene
tig00000032	Geneious	mRNA	258842	260886	.	+	.	Name=HCS1 mRNA
tig00000032	Geneious	CDS	258842	260886	.	+	0	Name=HCS1 CDS
tig00000032	Geneious	gene	258096	258619	.	+	.	Name=ATP7 gene
tig00000032	Geneious	mRNA	258096	258619	.	+	.	Name=ATP7 mRNA
tig00000032	Geneious	CDS	258096	258619	.	+	0	Name=ATP7 CDS
tig00000032	Geneious	gene	254607	257542	.	-	.	Name=PUT3 gene
tig00000032	Geneious	mRNA	254607	257542	.	-	.	Name=PUT3 mRNA
tig00000032	Geneious	CDS	254607	257542	.	-	0	Name=PUT3 CDS
tig00000032	Geneious	gene	249195	254471	.	+	.	Name=URB1 gene
tig00000032	Geneious	mRNA	249195	254471	.	+	.	Name=URB1 mRNA
tig00000032	Geneious	CDS	249195	254471	.	+	0	Name=URB1 CDS
tig00000032	Geneious	rep_origin	248693	248923	.	-	.	Name=rep origin
tig00000032	Geneious	gene	248088	248603	.	+	.	Name=ARC19 gene
tig00000032	Geneious	mRNA	248088	248603	.	+	.	Name=ARC19 mRNA
tig00000032	Geneious	CDS	248088	248603	.	+	0	Name=ARC19 CDS
tig00000032	Geneious	gene	246054	247801	.	-	.	Name=PRP40 gene
tig00000032	Geneious	mRNA	246054	247801	.	-	.	Name=PRP40 mRNA
tig00000032	Geneious	CDS	246054	247801	.	-	0	Name=PRP40 CDS
tig00000032	Geneious	gene	244904	245960	.	+	.	Name=CCE1 gene
tig00000032	Geneious	mRNA	244904	245960	.	+	.	Name=CCE1 mRNA
tig00000032	Geneious	CDS	244904	245960	.	+	0	Name=CCE1 CDS
tig00000032	Geneious	gene	240258	244698	.	+	.	Name=UFD4 gene
tig00000032	Geneious	mRNA	240258	244698	.	+	.	Name=UFD4 mRNA
tig00000032	Geneious	CDS	240258	244698	.	+	0	Name=UFD4 CDS
tig00000032	Geneious	gene	239184	239893	.	-	.	Name=MRT4 gene
tig00000032	Geneious	mRNA	239184	239893	.	-	.	Name=MRT4 mRNA
tig00000032	Geneious	CDS	239184	239893	.	-	0	Name=MRT4 CDS
tig00000032	Geneious	gene	237591	238841	.	+	.	Name=LAC1 gene
tig00000032	Geneious	mRNA	237591	238841	.	+	.	Name=LAC1 mRNA
tig00000032	Geneious	CDS	237591	238841	.	+	0	Name=LAC1 CDS
tig00000032	Geneious	gene	236043	236849	.	-	.	Name=CAP1 gene
tig00000032	Geneious	mRNA	236043	236849	.	-	.	Name=CAP1 mRNA
tig00000032	Geneious	CDS	236043	236849	.	-	0	Name=CAP1 CDS
tig00000032	Geneious	gene	235521	235953	.	+	.	Name=SFT1 gene
tig00000032	Geneious	mRNA	235521	235556	.	+	.	Name=SFT1 mRNA;ID=ISyX++t3KBIB0Bvm6W1jFIJllAA.1652074610880.1679
tig00000032	Geneious	mRNA	235698	235953	.	+	.	Name=SFT1 mRNA;ID=ISyX++t3KBIB0Bvm6W1jFIJllAA.1652074610880.1679
tig00000032	Geneious	CDS	235521	235556	.	+	0	Name=SFT1 CDS;ID=ISyX++t3KBIB0Bvm6W1jFIJllAA.1652074610880.1680
tig00000032	Geneious	CDS	235698	235953	.	+	0	Name=SFT1 CDS;ID=ISyX++t3KBIB0Bvm6W1jFIJllAA.1652074610880.1680
tig00000032	Geneious	gene	235016	235123	.	+	.
tig00000032	Geneious	ncRNA	235016	235123	.	+	.	Name=SNR87 ncRNA
tig00000032	Geneious	gene	233437	234249	.	-	.	Name=RPL14A gene
tig00000032	Geneious	gene	231286	233067	.	+	.	Name=BYE1 gene
tig00000032	Geneious	mRNA	231286	233067	.	+	.	Name=BYE1 mRNA
tig00000032	Geneious	CDS	231286	233067	.	+	0	Name=BYE1 CDS
tig00000032	Geneious	gene	229385	230586	.	-	.	Name=AUR1 gene
tig00000032	Geneious	mRNA	229385	230586	.	-	.	Name=AUR1 mRNA
tig00000032	Geneious	CDS	229385	230586	.	-	0	Name=AUR1 CDS
tig00000032	Geneious	gene	228678	229074	.	+	.	Name=MRP17 gene
tig00000032	Geneious	mRNA	228678	229074	.	+	.	Name=MRP17 mRNA
tig00000032	Geneious	CDS	228678	229074	.	+	0	Name=MRP17 CDS
tig00000032	Geneious	gene	227630	228392	.	-	.	Name=DID4 gene
tig00000032	Geneious	mRNA	228333	228392	.	-	.	Name=DID4 mRNA;ID=ISyX++t3KBIB0Bvm6W1jFIJllAA.1652074610881.1681
tig00000032	Geneious	mRNA	227630	228264	.	-	.	Name=DID4 mRNA;ID=ISyX++t3KBIB0Bvm6W1jFIJllAA.1652074610881.1681
tig00000032	Geneious	CDS	228333	228392	.	-	0	Name=DID4 CDS;ID=ISyX++t3KBIB0Bvm6W1jFIJllAA.1652074610881.1682
tig00000032	Geneious	CDS	227630	228264	.	-	0	Name=DID4 CDS;ID=ISyX++t3KBIB0Bvm6W1jFIJllAA.1652074610881.1682
tig00000032	Geneious	gene	226791	227397	.	+	.	Name=MET14 gene
tig00000032	Geneious	mRNA	226791	227397	.	+	.	Name=MET14 mRNA
tig00000032	Geneious	CDS	226791	227397	.	+	0	Name=MET14 CDS
tig00000032	Geneious	centromere	225933	226049	.	+	.	Name=CEN11 centromere
tig00000032	Geneious	centromere	226025	226049	.	+	.	Name=CEN11 CDEIII of CEN11 centromere
tig00000032	Geneious	centromere	225943	226024	.	+	.	Name=CEN11 CDEII of CEN11 centromere
tig00000032	Geneious	gene	223461	225571	.	+	.	Name=VPS1 gene
tig00000032	Geneious	mRNA	223461	225571	.	+	.	Name=VPS1 mRNA
tig00000032	Geneious	CDS	223461	225571	.	+	0	Name=VPS1 CDS
tig00000032	Geneious	gene	221258	222955	.	-	.	Name=PAP1 gene
tig00000032	Geneious	mRNA	221258	222955	.	-	.	Name=PAP1 mRNA
tig00000032	Geneious	CDS	221258	222955	.	-	0	Name=PAP1 CDS
tig00000032	Geneious	gene	219476	220816	.	-	.	Name=OSH6 gene
tig00000032	Geneious	mRNA	219476	220816	.	-	.	Name=OSH6 mRNA
tig00000032	Geneious	CDS	219476	220816	.	-	0	Name=OSH6 CDS
tig00000032	Geneious	gene	218172	219407	.	+	.	Name=ECM9 gene
tig00000032	Geneious	mRNA	218172	218398	.	+	.	Name=ECM9 mRNA;ID=ISyX++t3KBIB0Bvm6W1jFIJllAA.1652074610882.1683
tig00000032	Geneious	mRNA	218502	219407	.	+	.	Name=ECM9 mRNA;ID=ISyX++t3KBIB0Bvm6W1jFIJllAA.1652074610882.1683
tig00000032	Geneious	CDS	218172	218398	.	+	0	Name=ECM9 CDS;ID=ISyX++t3KBIB0Bvm6W1jFIJllAA.1652074610882.1684
tig00000032	Geneious	CDS	218502	219407	.	+	0	Name=ECM9 CDS;ID=ISyX++t3KBIB0Bvm6W1jFIJllAA.1652074610882.1684
tig00000032	Geneious	rep_origin	217955	218188	.	-	.	Name=rep origin
tig00000032	Geneious	gene	216046	217688	.	+	.
tig00000032	Geneious	mRNA	216046	216191	.	+	.	Name=hypothetical protein mRNA;ID=ISyX++t3KBIB0Bvm6W1jFIJllAA.1652074610882.1685
tig00000032	Geneious	mRNA	216261	217688	.	+	.	Name=hypothetical protein mRNA;ID=ISyX++t3KBIB0Bvm6W1jFIJllAA.1652074610882.1685
tig00000032	Geneious	CDS	216046	216191	.	+	0	Name=hypothetical protein CDS;ID=ISyX++t3KBIB0Bvm6W1jFIJllAA.1652074610882.1686
tig00000032	Geneious	CDS	216261	217688	.	+	0	Name=hypothetical protein CDS;ID=ISyX++t3KBIB0Bvm6W1jFIJllAA.1652074610882.1686
tig00000032	Geneious	gene	215001	215791	.	+	.	Name=MRPL13 gene
tig00000032	Geneious	mRNA	215001	215791	.	+	.	Name=MRPL13 mRNA
tig00000032	Geneious	CDS	215001	215791	.	+	0	Name=MRPL13 CDS
tig00000032	Geneious	gene	214237	214785	.	-	.	Name=MEH1 gene
tig00000032	Geneious	mRNA	214237	214785	.	-	.	Name=MEH1 mRNA
tig00000032	Geneious	CDS	214237	214785	.	-	0	Name=MEH1 CDS
tig00000032	Geneious	gene	212156	214025	.	-	.	Name=RSC4 gene
tig00000032	Geneious	mRNA	212156	214025	.	-	.	Name=RSC4 mRNA
tig00000032	Geneious	CDS	212156	214025	.	-	0	Name=RSC4 CDS
tig00000032	Geneious	gene	209193	211885	.	+	.	Name=FOX2 gene
tig00000032	Geneious	mRNA	209193	211885	.	+	.	Name=FOX2 mRNA
tig00000032	Geneious	CDS	209193	211885	.	+	0	Name=FOX2 CDS
tig00000032	Geneious	gene	205028	207331	.	+	.	Name=TOF2 gene
tig00000032	Geneious	mRNA	205028	207331	.	+	.	Name=TOF2 mRNA
tig00000032	Geneious	CDS	205028	207331	.	+	0	Name=TOF2 CDS
tig00000032	Geneious	gene	203581	204634	.	+	.
tig00000032	Geneious	mRNA	203581	204634	.	+	.	Name=hypothetical protein mRNA
tig00000032	Geneious	CDS	203581	204634	.	+	0	Name=hypothetical protein CDS
tig00000032	Geneious	rep_origin	202535	203578	.	-	.	Name=rep origin
tig00000032	Geneious	gene	201330	202318	.	-	.	Name=PRY2 gene
tig00000032	Geneious	mRNA	201330	202318	.	-	.	Name=PRY2 mRNA
tig00000032	Geneious	CDS	201330	202318	.	-	0	Name=PRY2 CDS
tig00000032	Geneious	gene	200206	200909	.	+	.	Name=YPT52 gene
tig00000032	Geneious	mRNA	200206	200909	.	+	.	Name=YPT52 mRNA
tig00000032	Geneious	CDS	200206	200909	.	+	0	Name=YPT52 CDS
tig00000032	Geneious	gene	197616	199319	.	+	.
tig00000032	Geneious	mRNA	197616	199319	.	+	.	Name=hypothetical protein mRNA
tig00000032	Geneious	CDS	197616	199319	.	+	0	Name=hypothetical protein CDS
tig00000032	Geneious	gene	194960	196576	.	-	.	Name=FCJ1 gene
tig00000032	Geneious	mRNA	194960	196576	.	-	.	Name=FCJ1 mRNA
tig00000032	Geneious	CDS	194960	196576	.	-	0	Name=FCJ1 CDS
tig00000032	Geneious	gene	192960	194608	.	+	.	Name=HEL1 gene
tig00000032	Geneious	mRNA	192960	194608	.	+	.	Name=HEL1 mRNA
tig00000032	Geneious	CDS	192960	194608	.	+	0	Name=HEL1 CDS
tig00000032	Geneious	gene	190416	192590	.	+	.
tig00000032	Geneious	mRNA	190416	192590	.	+	.	Name=hypothetical protein mRNA
tig00000032	Geneious	CDS	190416	192590	.	+	0	Name=hypothetical protein CDS
tig00000032	Geneious	gene	188258	190105	.	+	.	Name=IRS4 gene
tig00000032	Geneious	mRNA	188258	190105	.	+	.	Name=IRS4 mRNA
tig00000032	Geneious	CDS	188258	190105	.	+	0	Name=IRS4 CDS
tig00000032	Geneious	gene	187493	187986	.	-	.	Name=VPS51 gene
tig00000032	Geneious	mRNA	187493	187986	.	-	.	Name=VPS51 mRNA
tig00000032	Geneious	CDS	187493	187986	.	-	0	Name=VPS51 CDS
tig00000032	Geneious	gene	184349	187091	.	-	.	Name=ALY1 gene
tig00000032	Geneious	mRNA	184349	187091	.	-	.	Name=ALY1 mRNA
tig00000032	Geneious	CDS	184349	187091	.	-	0	Name=ALY1 CDS
tig00000032	Geneious	gene	183195	184161	.	+	.	Name=NTR2 gene
tig00000032	Geneious	mRNA	183195	184161	.	+	.	Name=NTR2 mRNA
tig00000032	Geneious	CDS	183195	184161	.	+	0	Name=NTR2 CDS
tig00000032	Geneious	gene	181326	182915	.	-	.
tig00000032	Geneious	mRNA	181326	182915	.	-	.	Name=hypothetical protein mRNA
tig00000032	Geneious	CDS	181326	182915	.	-	0	Name=hypothetical protein CDS
tig00000032	Geneious	gene	178969	181193	.	+	.	Name=DBP7 gene
tig00000032	Geneious	mRNA	178969	181193	.	+	.	Name=DBP7 mRNA
tig00000032	Geneious	CDS	178969	181193	.	+	0	Name=DBP7 CDS
tig00000032	Geneious	gene	177725	178573	.	-	.	Name=RPC37 gene
tig00000032	Geneious	mRNA	177725	178573	.	-	.	Name=RPC37 mRNA
tig00000032	Geneious	CDS	177725	178573	.	-	0	Name=RPC37 CDS
tig00000032	Geneious	gene	176688	177604	.	+	.	Name=GCN3 gene
tig00000032	Geneious	mRNA	176688	177604	.	+	.	Name=GCN3 mRNA
tig00000032	Geneious	CDS	176688	177604	.	+	0	Name=GCN3 CDS
tig00000032	Geneious	LTR	175927	176057	.	+	.	Name=Ty1 LTR
tig00000032	Geneious	LTR	175558	175880	.	-	.	Name=Ty1 LTR
tig00000032	Geneious	gene	172690	174983	.	-	.	Name=BCH2 gene
tig00000032	Geneious	mRNA	172690	174983	.	-	.	Name=BCH2 mRNA
tig00000032	Geneious	CDS	172690	174983	.	-	0	Name=BCH2 CDS
tig00000032	Geneious	gene	168998	172096	.	-	.	Name=SAP190 gene
tig00000032	Geneious	mRNA	168998	172096	.	-	.	Name=SAP190 mRNA
tig00000032	Geneious	CDS	168998	172096	.	-	0	Name=SAP190 CDS
tig00000032	Geneious	gene	166530	168779	.	+	.	Name=SET3 gene
tig00000032	Geneious	mRNA	166530	168779	.	+	.	Name=SET3 mRNA
tig00000032	Geneious	CDS	166530	168779	.	+	0	Name=SET3 CDS
tig00000032	Geneious	gene	165262	166081	.	-	.	Name=GMH1 gene
tig00000032	Geneious	mRNA	165262	166081	.	-	.	Name=GMH1 mRNA
tig00000032	Geneious	CDS	165262	166081	.	-	0	Name=GMH1 CDS
tig00000032	Geneious	gene	159974	165021	.	+	.	Name=SPO14 gene
tig00000032	Geneious	mRNA	159974	165021	.	+	.	Name=SPO14 mRNA
tig00000032	Geneious	CDS	159974	165021	.	+	0	Name=SPO14 CDS
tig00000032	Geneious	gene	158665	159471	.	-	.	Name=DAL80 gene
tig00000032	Geneious	mRNA	158665	159471	.	-	.	Name=DAL80 mRNA
tig00000032	Geneious	CDS	158665	159471	.	-	0	Name=DAL80 CDS
tig00000032	Geneious	gene	157818	158433	.	-	.	Name=DID2 gene
tig00000032	Geneious	mRNA	157818	158433	.	-	.	Name=DID2 mRNA
tig00000032	Geneious	CDS	157818	158433	.	-	0	Name=DID2 CDS
tig00000032	Geneious	gene	155739	157670	.	+	.	Name=CAF4 gene
tig00000032	Geneious	mRNA	155739	157670	.	+	.	Name=CAF4 mRNA
tig00000032	Geneious	CDS	155739	157670	.	+	0	Name=CAF4 CDS
tig00000032	Geneious	gene	154579	155466	.	+	.	Name=SPC34 gene
tig00000032	Geneious	mRNA	154579	155466	.	+	.	Name=SPC34 mRNA
tig00000032	Geneious	CDS	154579	155466	.	+	0	Name=SPC34 CDS
tig00000032	Geneious	gene	153220	154378	.	+	.	Name=KAE1 gene
tig00000032	Geneious	mRNA	153220	154378	.	+	.	Name=KAE1 mRNA
tig00000032	Geneious	CDS	153220	154378	.	+	0	Name=KAE1 CDS
tig00000032	Geneious	LTR	152535	152849	.	+	.	Name=Ty1 LTR
tig00000032	Geneious	gene	149516	151323	.	-	.	Name=GAP1 gene
tig00000032	Geneious	mRNA	149516	151323	.	-	.	Name=GAP1 mRNA
tig00000032	Geneious	CDS	149516	151323	.	-	0	Name=GAP1 CDS
tig00000032	Geneious	rep_origin	149125	149371	.	-	.	Name=rep origin
tig00000032	Geneious	gene	147456	148208	.	-	.
tig00000032	Geneious	mRNA	147456	148208	.	-	.	Name=hypothetical protein mRNA
tig00000032	Geneious	CDS	147456	148208	.	-	0	Name=hypothetical protein CDS
tig00000032	Geneious	gene	145789	146886	.	-	.	Name=UTH1 gene
tig00000032	Geneious	mRNA	145789	146886	.	-	.	Name=UTH1 mRNA
tig00000032	Geneious	CDS	145789	146886	.	-	0	Name=UTH1 CDS
tig00000032	Geneious	gene	144707	145521	.	+	.	Name=SHB17 gene
tig00000032	Geneious	mRNA	144707	145521	.	+	.	Name=SHB17 mRNA
tig00000032	Geneious	CDS	144707	145521	.	+	0	Name=SHB17 CDS
tig00000032	Geneious	gene	143081	144408	.	-	.	Name=UIP5 gene
tig00000032	Geneious	mRNA	143081	144408	.	-	.	Name=UIP5 mRNA
tig00000032	Geneious	CDS	143081	144408	.	-	0	Name=UIP5 CDS
tig00000032	Geneious	gene	142458	143009	.	+	.
tig00000032	Geneious	mRNA	142458	143009	.	+	.	Name=hypothetical protein mRNA
tig00000032	Geneious	CDS	142458	143009	.	+	0	Name=hypothetical protein CDS
tig00000032	Geneious	gene	141358	142209	.	+	.	Name=PET10 gene
tig00000032	Geneious	mRNA	141358	142209	.	+	.	Name=PET10 mRNA
tig00000032	Geneious	CDS	141358	142209	.	+	0	Name=PET10 CDS
tig00000032	Geneious	gene	139795	141046	.	+	.	Name=NAP1 gene
tig00000032	Geneious	mRNA	139795	141046	.	+	.	Name=NAP1 mRNA
tig00000032	Geneious	CDS	139795	141046	.	+	0	Name=NAP1 CDS
tig00000032	Geneious	gene	139205	139606	.	+	.	Name=FMP46 gene
tig00000032	Geneious	mRNA	139205	139606	.	+	.	Name=FMP46 mRNA
tig00000032	Geneious	CDS	139205	139606	.	+	0	Name=FMP46 CDS
tig00000032	Geneious	gene	135956	138622	.	-	.	Name=TRK2 gene
tig00000032	Geneious	mRNA	135956	138622	.	-	.	Name=TRK2 mRNA
tig00000032	Geneious	CDS	135956	138622	.	-	0	Name=TRK2 CDS
tig00000032	Geneious	gene	134243	135497	.	-	.
tig00000032	Geneious	mRNA	134243	135497	.	-	.	Name=hypothetical protein mRNA
tig00000032	Geneious	CDS	134243	135497	.	-	0	Name=hypothetical protein CDS
tig00000032	Geneious	gene	132984	133896	.	+	.	Name=MRS4 gene
tig00000032	Geneious	mRNA	132984	133896	.	+	.	Name=MRS4 mRNA
tig00000032	Geneious	CDS	132984	133896	.	+	0	Name=MRS4 CDS
tig00000032	Geneious	gene	131174	132384	.	+	.	Name=YSR3 gene
tig00000032	Geneious	mRNA	131174	132384	.	+	.	Name=YSR3 mRNA
tig00000032	Geneious	CDS	131174	132384	.	+	0	Name=YSR3 CDS
tig00000032	Geneious	gene	118573	130811	.	+	.	Name=DYN1 gene
tig00000032	Geneious	mRNA	118573	130811	.	+	.	Name=DYN1 mRNA
tig00000032	Geneious	CDS	118573	130811	.	+	0	Name=DYN1 CDS
tig00000032	Geneious	gene	117410	118283	.	-	.	Name=RHO4 gene
tig00000032	Geneious	mRNA	117410	118283	.	-	.	Name=RHO4 mRNA
tig00000032	Geneious	CDS	117410	118283	.	-	0	Name=RHO4 CDS
tig00000032	Geneious	gene	115138	117053	.	-	.	Name=TRM2 gene
tig00000032	Geneious	mRNA	115138	117053	.	-	.	Name=TRM2 mRNA
tig00000032	Geneious	CDS	115138	117053	.	-	0	Name=TRM2 CDS
tig00000032	Geneious	gene	114266	114849	.	-	.	Name=RPS21A gene
tig00000032	Geneious	gene	111891	113738	.	-	.	Name=GLG1 gene
tig00000032	Geneious	mRNA	111891	113738	.	-	.	Name=GLG1 mRNA
tig00000032	Geneious	CDS	111891	113738	.	-	0	Name=GLG1 CDS
tig00000032	Geneious	gene	109178	109998	.	-	.	Name=UTP30 gene
tig00000032	Geneious	mRNA	109178	109998	.	-	.	Name=UTP30 mRNA
tig00000032	Geneious	CDS	109178	109998	.	-	0	Name=UTP30 CDS
tig00000032	Geneious	gene	107572	108843	.	-	.	Name=KTR2 gene
tig00000032	Geneious	mRNA	107572	108843	.	-	.	Name=KTR2 mRNA
tig00000032	Geneious	CDS	107572	108843	.	-	0	Name=KTR2 CDS
tig00000032	Geneious	gene	107163	107510	.	+	.
tig00000032	Geneious	ncRNA	107163	107510	.	+	.	Name=SNR42 ncRNA
tig00000032	Geneious	gene	105882	106866	.	-	.	Name=TFA2 gene
tig00000032	Geneious	mRNA	105882	106866	.	-	.	Name=TFA2 mRNA
tig00000032	Geneious	CDS	105882	106866	.	-	0	Name=TFA2 CDS
tig00000032	Geneious	gene	104241	105745	.	+	.	Name=LAS1 gene
tig00000032	Geneious	mRNA	104241	105745	.	+	.	Name=LAS1 mRNA
tig00000032	Geneious	CDS	104241	105745	.	+	0	Name=LAS1 CDS
tig00000032	Geneious	gene	101413	103994	.	-	.	Name=OAF3 gene
tig00000032	Geneious	mRNA	101413	103994	.	-	.	Name=OAF3 mRNA
tig00000032	Geneious	CDS	101413	103994	.	-	0	Name=OAF3 CDS
tig00000032	Geneious	gene	100660	101252	.	+	.	Name=PAM17 gene
tig00000032	Geneious	mRNA	100660	101252	.	+	.	Name=PAM17 mRNA
tig00000032	Geneious	CDS	100660	101252	.	+	0	Name=PAM17 CDS
tig00000032	Geneious	gene	99366	100440	.	+	.	Name=CCP1 gene
tig00000032	Geneious	mRNA	99366	100440	.	+	.	Name=CCP1 mRNA
tig00000032	Geneious	CDS	99366	100440	.	+	0	Name=CCP1 CDS
tig00000032	Geneious	gene	96421	98647	.	-	.	Name=GPT2 gene
tig00000032	Geneious	mRNA	96421	98647	.	-	.	Name=GPT2 mRNA
tig00000032	Geneious	CDS	96421	98647	.	-	0	Name=GPT2 CDS
tig00000032	Geneious	gene	95665	96246	.	+	.	Name=BET3 gene
tig00000032	Geneious	mRNA	95665	96246	.	+	.	Name=BET3 mRNA
tig00000032	Geneious	CDS	95665	96246	.	+	0	Name=BET3 CDS
tig00000032	Geneious	gene	93195	94966	.	-	.	Name=MET1 gene
tig00000032	Geneious	mRNA	93195	94966	.	-	.	Name=MET1 mRNA
tig00000032	Geneious	CDS	93195	94966	.	-	0	Name=MET1 CDS
tig00000032	Geneious	gene	91961	93016	.	-	.
tig00000032	Geneious	mRNA	91961	93016	.	-	.	Name=hypothetical protein mRNA
tig00000032	Geneious	CDS	91961	93016	.	-	0	Name=hypothetical protein CDS
tig00000032	Geneious	gene	90619	91660	.	+	.	Name=DRE2 gene
tig00000032	Geneious	mRNA	90619	91660	.	+	.	Name=DRE2 mRNA
tig00000032	Geneious	CDS	90619	91660	.	+	0	Name=DRE2 CDS
tig00000032	Geneious	gene	88482	90168	.	+	.	Name=SIS2 gene
tig00000032	Geneious	mRNA	88482	90168	.	+	.	Name=SIS2 mRNA
tig00000032	Geneious	CDS	88482	90168	.	+	0	Name=SIS2 CDS
tig00000032	Geneious	gene	86931	87399	.	-	.	Name=AIM29 gene
tig00000032	Geneious	mRNA	86931	87399	.	-	.	Name=AIM29 mRNA
tig00000032	Geneious	CDS	86931	87399	.	-	0	Name=AIM29 CDS
tig00000032	Geneious	gene	85861	86781	.	+	.
tig00000032	Geneious	mRNA	85861	86781	.	+	.	Name=hypothetical protein mRNA
tig00000032	Geneious	CDS	85861	86781	.	+	0	Name=hypothetical protein CDS
tig00000032	Geneious	rep_origin	84544	84782	.	-	.	Name=rep origin
tig00000032	Geneious	gene	83220	84331	.	-	.	Name=ECM4 gene
tig00000032	Geneious	mRNA	83220	84331	.	-	.	Name=ECM4 mRNA
tig00000032	Geneious	CDS	83220	84331	.	-	0	Name=ECM4 CDS
tig00000032	Geneious	gene	81878	82964	.	-	.	Name=MSA2 gene
tig00000032	Geneious	mRNA	81878	82964	.	-	.	Name=MSA2 mRNA
tig00000032	Geneious	CDS	81878	82964	.	-	0	Name=MSA2 CDS
tig00000032	Geneious	gene	79916	81671	.	-	.
tig00000032	Geneious	mRNA	79916	81671	.	-	.	Name=hypothetical protein mRNA
tig00000032	Geneious	CDS	79916	81671	.	-	0	Name=hypothetical protein CDS
tig00000032	Geneious	gene	77322	79836	.	+	.	Name=TRZ1 gene
tig00000032	Geneious	mRNA	77322	79836	.	+	.	Name=TRZ1 mRNA
tig00000032	Geneious	CDS	77322	79836	.	+	0	Name=TRZ1 CDS
tig00000032	Geneious	gene	75274	76235	.	-	.	Name=MTD1 gene
tig00000032	Geneious	mRNA	75274	76235	.	-	.	Name=MTD1 mRNA
tig00000032	Geneious	CDS	75274	76235	.	-	0	Name=MTD1 CDS
tig00000032	Geneious	gene	74090	75124	.	+	.	Name=RPF2 gene
tig00000032	Geneious	mRNA	74090	75124	.	+	.	Name=RPF2 mRNA
tig00000032	Geneious	CDS	74090	75124	.	+	0	Name=RPF2 CDS
tig00000032	Geneious	gene	70339	73806	.	-	.	Name=NUP133 gene
tig00000032	Geneious	mRNA	70339	73806	.	-	.	Name=NUP133 mRNA
tig00000032	Geneious	CDS	70339	73806	.	-	0	Name=NUP133 CDS
tig00000032	Geneious	gene	69816	70216	.	+	.	Name=DAD2 gene
tig00000032	Geneious	mRNA	69816	70216	.	+	.	Name=DAD2 mRNA
tig00000032	Geneious	CDS	69816	70216	.	+	0	Name=DAD2 CDS
tig00000032	Geneious	gene	67754	69586	.	+	.	Name=HBS1 gene
tig00000032	Geneious	mRNA	67754	69586	.	+	.	Name=HBS1 mRNA
tig00000032	Geneious	CDS	67754	69586	.	+	0	Name=HBS1 CDS
tig00000032	Geneious	gene	66964	67550	.	+	.	Name=MRPL20 gene
tig00000032	Geneious	mRNA	66964	67550	.	+	.	Name=MRPL20 mRNA
tig00000032	Geneious	CDS	66964	67550	.	+	0	Name=MRPL20 CDS
tig00000032	Geneious	gene	63590	66789	.	-	.	Name=PRP16 gene
tig00000032	Geneious	mRNA	63590	66789	.	-	.	Name=PRP16 mRNA
tig00000032	Geneious	CDS	63590	66789	.	-	0	Name=PRP16 CDS
tig00000032	Geneious	gene	62438	63472	.	+	.	Name=OMA1 gene
tig00000032	Geneious	mRNA	62438	63472	.	+	.	Name=OMA1 mRNA
tig00000032	Geneious	CDS	62438	63472	.	+	0	Name=OMA1 CDS
tig00000032	Geneious	gene	61253	62265	.	+	.	Name=TVP38 gene
tig00000032	Geneious	mRNA	61253	62265	.	+	.	Name=TVP38 mRNA
tig00000032	Geneious	CDS	61253	62265	.	+	0	Name=TVP38 CDS
tig00000032	Geneious	gene	58312	61038	.	+	.	Name=TGL4 gene
tig00000032	Geneious	mRNA	58312	61038	.	+	.	Name=TGL4 mRNA
tig00000032	Geneious	CDS	58312	61038	.	+	0	Name=TGL4 CDS
tig00000032	Geneious	gene	55622	57738	.	-	.	Name=PXL1 gene
tig00000032	Geneious	mRNA	55622	57738	.	-	.	Name=PXL1 mRNA
tig00000032	Geneious	CDS	55622	57738	.	-	0	Name=PXL1 CDS
tig00000032	Geneious	gene	54423	55162	.	-	.	Name=SRL3 gene
tig00000032	Geneious	mRNA	54423	55162	.	-	.	Name=SRL3 mRNA
tig00000032	Geneious	CDS	54423	55162	.	-	0	Name=SRL3 CDS
tig00000032	Geneious	rep_origin	54215	54447	.	-	.	Name=rep origin
tig00000032	Geneious	gene	52806	54025	.	+	.	Name=SRP40 gene
tig00000032	Geneious	mRNA	52806	54025	.	+	.	Name=SRP40 mRNA
tig00000032	Geneious	CDS	52806	54025	.	+	0	Name=SRP40 CDS
tig00000032	Geneious	gene	49172	50976	.	-	.	Name=PTR2 gene
tig00000032	Geneious	mRNA	49172	50976	.	-	.	Name=PTR2 mRNA
tig00000032	Geneious	CDS	49172	50976	.	-	0	Name=PTR2 CDS
tig00000032	Geneious	gene	47964	48716	.	+	.	Name=RPL40B gene
tig00000032	Geneious	gene	41303	46913	.	-	.	Name=MLP1 gene
tig00000032	Geneious	mRNA	41303	46913	.	-	.	Name=MLP1 mRNA
tig00000032	Geneious	CDS	41303	46913	.	-	0	Name=MLP1 CDS
tig00000032	Geneious	gene	40533	40874	.	-	.	Name=PCC1 gene
tig00000032	Geneious	mRNA	40837	40874	.	-	.	Name=PCC1 mRNA;ID=ISyX++t3KBIB0Bvm6W1jFIJllAA.1652074610894.1687
tig00000032	Geneious	mRNA	40533	40761	.	-	.	Name=PCC1 mRNA;ID=ISyX++t3KBIB0Bvm6W1jFIJllAA.1652074610894.1687
tig00000032	Geneious	CDS	40837	40874	.	-	0	Name=PCC1 CDS;ID=ISyX++t3KBIB0Bvm6W1jFIJllAA.1652074610894.1688
tig00000032	Geneious	CDS	40533	40761	.	-	0	Name=PCC1 CDS;ID=ISyX++t3KBIB0Bvm6W1jFIJllAA.1652074610894.1688
tig00000032	Geneious	gene	36369	39948	.	-	.	Name=ESL2 gene
tig00000032	Geneious	mRNA	36369	39948	.	-	.	Name=ESL2 mRNA
tig00000032	Geneious	CDS	36369	39948	.	-	0	Name=ESL2 CDS
tig00000032	Geneious	gene	33961	35606	.	-	.	Name=PCK1 gene
tig00000032	Geneious	mRNA	33961	35606	.	-	.	Name=PCK1 mRNA
tig00000032	Geneious	CDS	33961	35606	.	-	0	Name=PCK1 CDS
tig00000032	Geneious	gene	31594	33737	.	+	.	Name=UBP11 gene
tig00000032	Geneious	mRNA	31594	33737	.	+	.	Name=UBP11 mRNA
tig00000032	Geneious	CDS	31594	33737	.	+	0	Name=UBP11 CDS
tig00000032	Geneious	gene	28500	30931	.	-	.	Name=BAS1 gene
tig00000032	Geneious	mRNA	28500	30931	.	-	.	Name=BAS1 mRNA
tig00000032	Geneious	CDS	28500	30931	.	-	0	Name=BAS1 CDS
tig00000032	Geneious	gene	26825	27889	.	+	.	Name=SKG1 gene
tig00000032	Geneious	mRNA	26825	27889	.	+	.	Name=SKG1 mRNA
tig00000032	Geneious	CDS	26825	27889	.	+	0	Name=SKG1 CDS
tig00000032	Geneious	gene	24302	26259	.	-	.	Name=SIR1 gene
tig00000032	Geneious	mRNA	24302	26259	.	-	.	Name=SIR1 mRNA
tig00000032	Geneious	CDS	24302	26259	.	-	0	Name=SIR1 CDS
tig00000032	Geneious	rep_origin	23833	24079	.	-	.	Name=rep origin
tig00000032	Geneious	gene	16965	20474	.	-	.	Name=FLO10 gene
tig00000032	Geneious	mRNA	16965	20474	.	-	.	Name=FLO10 mRNA
tig00000032	Geneious	CDS	16965	20474	.	-	0	Name=FLO10 CDS
tig00000032	Geneious	gene	10133	13772	.	-	.	Name=NFT1 gene
tig00000032	Geneious	mRNA	10133	13772	.	-	.	Name=NFT1 mRNA
tig00000032	Geneious	CDS	10133	13772	.	-	0	Name=NFT1 CDS
tig00000032	Geneious	gene	9115	10033	.	-	.
tig00000032	Geneious	mRNA	9115	10033	.	-	.	Name=hypothetical protein mRNA
tig00000032	Geneious	CDS	9115	10033	.	-	0	Name=hypothetical protein CDS
tig00000032	Geneious	gene	6414	8157	.	+	.	Name=VBA5 gene
tig00000032	Geneious	mRNA	6414	8157	.	+	.	Name=VBA5 mRNA
tig00000032	Geneious	CDS	6414	8157	.	+	0	Name=VBA5 CDS
tig00000032	Geneious	LTR	1230	1468	.	-	.	Name=Ty5 LTR
tig00000032	Geneious	telomere	67	994	.	-	.
tig00000032	Geneious	repeat_region	292	534	.	-	.	Name=repeat region
tig00000032	Geneious	repeat_region	67	291	.	-	.	Name=repeat region
tig00000032	Geneious	repeat_region	664913	664975	.	+	.	Name=repeat region
tig00000032	Geneious	repeat_region	664984	665042	.	+	.	Name=repeat region
tig00000032	Geneious	repeat_region	15	77	.	-	.	Name=repeat region
tig00000032	Geneious	repeat_region	664782	664833	.	+	.	Name=repeat region
tig00000032	Geneious	repeat_region	664896	664948	.	+	.	Name=repeat region
tig00000032	Geneious	repeat_region	664932	664984	.	+	.	Name=repeat region
tig00000032	Geneious	repeat_region	664957	665007	.	+	.	Name=repeat region
tig00000032	Geneious	repeat_region	224	273	.	-	.	Name=repeat region
tig00000032	Geneious	repeat_region	664780	664826	.	+	.	Name=repeat region
tig00000032	Geneious	repeat_region	664827	664874	.	+	.	Name=repeat region
tig00000032	Geneious	repeat_region	664876	664922	.	+	.	Name=repeat region
tig00000032	Geneious	repeat_region	664894	664939	.	+	.	Name=repeat region
tig00000032	Geneious	repeat_region	188	236	.	-	.	Name=repeat region
tig00000032	Geneious	repeat_region	13	62	.	-	.	Name=repeat region
tig00000032	Geneious	centromere	434590	434599	.	-	.	Name=CEN15 CDEI of CEN15 centromere
tig00000032	Geneious	centromere	226562	226571	.	-	.	Name=CEN15 CDEI of CEN15 centromere
tig00000032	Geneious	centromere	87996	88005	.	-	.	Name=CEN15 CDEI of CEN15 centromere
tig00000032	Geneious	LTR	148609	148940	.	+	.	Name=Ty1 LTR
tig00000032	Geneious	LTR	207781	208112	.	+	.	Name=Ty1 LTR
tig00000032	Geneious	LTR	351278	351609	.	-	.	Name=Ty2 LTR
tig00000032	Geneious	LTR	351276	351607	.	-	.	Name=Ty2 LTR
tig00000032	Geneious	LTR	462454	462793	.	+	.	Name=Ty3 LTR
tig00000032	Geneious	LTR	148611	148942	.	+	.	Name=Ty1 LTR
tig00000032	Geneious	LTR	207783	208114	.	+	.	Name=Ty1 LTR
tig00000032	Geneious	gene	662527	663017	.	+	.	Name=PAU21 gene%3B PAU22 gene
tig00000032	Geneious	mRNA	662527	663017	.	+	.	Name=PAU21 mRNA%3B PAU22 mRNA
tig00000032	Geneious	CDS	662527	663017	.	+	0	Name=PAU21 CDS%3B PAU22 CDS
tig00000032	Geneious	repeat_region	664767	664784	.	+	.	Name=repeat region
tig00000032	Geneious	repeat_region	664780	664797	.	+	.	Name=repeat region
tig00000032	Geneious	repeat_region	664797	664814	.	+	.	Name=repeat region
tig00000032	Geneious	repeat_region	664810	664827	.	+	.	Name=repeat region
tig00000032	Geneious	repeat_region	664827	664844	.	+	.	Name=repeat region
tig00000032	Geneious	repeat_region	664846	664863	.	+	.	Name=repeat region
tig00000032	Geneious	repeat_region	664865	664882	.	+	.	Name=repeat region
tig00000032	Geneious	repeat_region	664894	664911	.	+	.	Name=repeat region
tig00000032	Geneious	repeat_region	664907	664923	.	+	.	Name=repeat region
tig00000032	Geneious	repeat_region	664955	664971	.	+	.	Name=repeat region
tig00000032	Geneious	repeat_region	665001	665018	.	+	.	Name=repeat region
tig00000032	Geneious	repeat_region	665058	665075	.	+	.	Name=repeat region
tig00000032	Geneious	repeat_region	269	286	.	-	.	Name=repeat region
tig00000032	Geneious	repeat_region	200	217	.	-	.	Name=repeat region
tig00000032	Geneious	repeat_region	185	204	.	-	.	Name=repeat region
tig00000032	Geneious	repeat_region	162	179	.	-	.	Name=repeat region
tig00000032	Geneious	repeat_region	147	164	.	-	.	Name=repeat region
tig00000032	Geneious	repeat_region	126	143	.	-	.	Name=repeat region
tig00000032	Geneious	repeat_region	111	128	.	-	.	Name=repeat region
tig00000032	Geneious	repeat_region	98	115	.	-	.	Name=repeat region
tig00000032	Geneious	repeat_region	78	94	.	-	.	Name=repeat region
tig00000032	Geneious	repeat_region	60	77	.	-	.	Name=repeat region
tig00000032	Geneious	repeat_region	44	62	.	-	.	Name=repeat region
tig00000032	Geneious	repeat_region	25	42	.	-	.	Name=repeat region
tig00000032	Geneious	repeat_region	12	29	.	-	.	Name=repeat region
tig00000032	Geneious	LTR	462455	462523	.	+	.	Name=Ty3 LTR
tig00000032	Geneious	LTR	148610	148652	.	+	.	Name=Ty1 LTR
tig00000032	Geneious	LTR	207782	207824	.	+	.	Name=Ty1 LTR
tig00000032	Geneious	LTR	363142	363184	.	+	.	Name=Ty1 LTR
tig00000032	Geneious	LTR	502427	502468	.	-	.	Name=Ty1 LTR
tig00000032	Geneious	LTR	148659	148941	.	+	.	Name=Ty1 LTR
tig00000032	Geneious	LTR	207831	208113	.	+	.	Name=Ty1 LTR
tig00000032	Geneious	LTR	351287	351608	.	-	.	Name=Ty2 LTR
tig00000032	Geneious	centromere	236997	237006	.	+	.	Name=CEN16 CDEI of CEN16 centromere
tig00000032	Geneious	Transcription Factor	550189	550198	.	+	.	Name=MCM1%3B SRF
tig00000032	Geneious	Transcription Factor	50772	50781	.	+	.	Name=CUP2
tig00000032	Geneious	Transcription Factor	75697	75706	.	+	.	Name=CUP2
tig00000032	Geneious	Transcription Factor	160857	160866	.	+	.	Name=CUP2
tig00000032	Geneious	Transcription Factor	385632	385641	.	+	.	Name=CUP2
tig00000032	Geneious	Transcription Factor	584534	584543	.	+	.	Name=CUP2
tig00000032	Geneious	Transcription Factor	592146	592155	.	-	.	Name=CUP2
tig00000032	Geneious	Transcription Factor	282711	282720	.	-	.	Name=CUP2
tig00000032	Geneious	Transcription Factor	534626	534640	.	-	.	Name=SWI6
tig00000032	BIO	coding_sequence_variant	564131	564142	.	.	.	Name=BglI_246384_AAKA_removed;ID=BglI_246384_AAKA_removed
tig00000032	BIO	coding_sequence_variant	50952	50963	.	.	.	Name=BglI_246384_AAKA_removed;ID=BglI_246384_AAKA_removed
tig00000032	BIO	coding_sequence_variant	48578	48589	.	.	.	Name=BglI_246384_AAKA_removed;ID=BglI_246384_AAKA_removed
tig00000032	BIO	coding_sequence_variant	430923	430934	.	.	.	Name=BaeI_687306_DTQV_removed;ID=BaeI_687306_DTQV_removed
tig00000032	BIO	restriction_enzyme_recognition_site	313688	313699	-3.754	-	.	Name=BglI_454190;ID=BglI_454190
tig00000032	BIO	restriction_enzyme_recognition_site	166828	166839	-3.754	-	.	Name=BglI_454190;ID=BglI_454190
tig00000032	BIO	coding_sequence_variant	445823	445834	.	.	.	Name=BaeI_311071_TAVS_removed;ID=BaeI_311071_TAVS_removed
tig00000032	BIO	coding_sequence_variant	113256	113267	.	.	.	Name=BaeI_311071_TAVS_removed;ID=BaeI_311071_TAVS_removed
tig00000032	BIO	coding_sequence_variant	497627	497638	.	.	.	Name=BglI_357894_SRNG_removed;ID=BglI_357894_SRNG_removed
tig00000032	BIO	coding_sequence_variant	421978	421989	.	.	.	Name=BstXI_617260_PSEW_removed;ID=BstXI_617260_PSEW_removed
tig00000032	BIO	restriction_enzyme_recognition_site	461748	461759	-3.254	-	.	Name=BglI_588989;ID=BglI_588989
tig00000032	BIO	coding_sequence_variant	183331	183342	.	.	.	Name=BaeI_374672_TFVS_removed;ID=BaeI_374672_TFVS_removed
tig00000032	BIO	coding_sequence_variant	330545	330556	.	.	.	Name=BaeI_374672_TFVS_removed;ID=BaeI_374672_TFVS_removed
tig00000032	BIO	coding_sequence_variant	258718	258729	.	.	.	Name=BaeI_374672_TFVS_removed;ID=BaeI_374672_TFVS_removed
tig00000032	BIO	coding_sequence_variant	388021	388032	.	.	.	Name=BaeI_433353_WYGG_removed;ID=BaeI_433353_WYGG_removed
tig00000032	BIO	coding_sequence_variant	88378	88389	.	.	.	Name=BglI_245488_AKKA_removed;ID=BglI_245488_AKKA_removed
tig00000032	BIO	coding_sequence_variant	468755	468766	.	.	.	Name=BglI_245488_AKKA_removed;ID=BglI_245488_AKKA_removed
tig00000032	BIO	restriction_enzyme_recognition_site	618912	618923	-2.52	-	.	Name=DraIII_337357;ID=DraIII_337357
tig00000032	BIO	restriction_enzyme_recognition_site	422023	422034	-3.854	-	.	Name=BglI_580551;ID=BglI_580551
tig00000032	BIO	coding_sequence_variant	152090	152101	.	.	.	Name=BaeI_499219_GTGV_removed;ID=BaeI_499219_GTGV_removed
tig00000032	BIO	coding_sequence_variant	583567	583578	.	.	.	Name=BaeI_499219_GTGV_removed;ID=BaeI_499219_GTGV_removed
tig00000032	BIO	coding_sequence_variant	658864	658875	.	.	.	Name=BstXI_384420_PEEW_removed;ID=BstXI_384420_PEEW_removed
tig00000032	BIO	coding_sequence_variant	395805	395816	.	.	.	Name=BaeI_402756_RYGG_removed;ID=BaeI_402756_RYGG_removed
tig00000032	BIO	coding_sequence_variant	375525	375536	.	.	.	Name=BaeI_402756_RYGG_removed;ID=BaeI_402756_RYGG_removed
tig00000032	BIO	coding_sequence_variant	519886	519897	.	.	.	Name=BaeI_403635_GTLV_removed;ID=BaeI_403635_GTLV_removed
tig00000032	BIO	coding_sequence_variant	546722	546733	.	.	.	Name=BaeI_403635_GTLV_removed;ID=BaeI_403635_GTLV_removed
tig00000032	SGD	centromere_DNA_Element_I	95226	95235	.	+	.	Name=CEN14_centromere_DNA_Element_I;ID=CEN14_centromere_DNA_Element_I;Parent=ISyX++t3KBIB0Bvm6W1jFIJllAA.1429573264102.2609
tig00000032	SGD	centromere_DNA_Element_I	237008	237017	.	+	.	Name=CEN14_centromere_DNA_Element_I;ID=CEN14_centromere_DNA_Element_I;Parent=ISyX++t3KBIB0Bvm6W1jFIJllAA.1429573264102.2609
##sequence-region	tig00000035	1	580758
tig00000035	Geneious	repeat_region	580336	580369	.	+	.	Name=repeat region
tig00000035	Geneious	repeat_region	580400	580434	.	+	.	Name=repeat region
tig00000035	Geneious	repeat_region	580447	580480	.	+	.	Name=repeat region
tig00000035	Geneious	repeat_region	580493	580523	.	+	.	Name=repeat region
tig00000035	Geneious	repeat_region	580518	580551	.	+	.	Name=repeat region
tig00000035	Geneious	repeat_region	580552	580583	.	+	.	Name=repeat region
tig00000035	Geneious	repeat_region	580601	580633	.	+	.	Name=repeat region
tig00000035	Geneious	repeat_region	580628	580661	.	+	.	Name=repeat region
tig00000035	Geneious	repeat_region	580662	580697	.	+	.	Name=repeat region
tig00000035	Geneious	repeat_region	348	380	.	-	.	Name=repeat region
tig00000035	Geneious	repeat_region	321	353	.	-	.	Name=repeat region
tig00000035	Geneious	repeat_region	310	341	.	-	.	Name=repeat region
tig00000035	Geneious	repeat_region	202	232	.	-	.	Name=repeat region
tig00000035	Geneious	repeat_region	177	207	.	-	.	Name=repeat region
tig00000035	Geneious	repeat_region	18	51	.	-	.	Name=repeat region
tig00000035	Geneious	mRNA	576940	577579	.	+	.	Name=hypothetical protein mRNA;ID=ISyX++t3KBIB0Bvm6W1jFIJllAA.1652074610901.1689
tig00000035	Geneious	mRNA	578480	579926	.	+	.	Name=hypothetical protein mRNA;ID=ISyX++t3KBIB0Bvm6W1jFIJllAA.1652074610901.1689
tig00000035	Geneious	mRNA	3302	3941	.	-	.	Name=hypothetical protein mRNA;ID=ISyX++t3KBIB0Bvm6W1jFIJllAA.1652074610901.1690
tig00000035	Geneious	mRNA	784	2233	.	-	.	Name=hypothetical protein mRNA;ID=ISyX++t3KBIB0Bvm6W1jFIJllAA.1652074610901.1690
tig00000035	Geneious	CDS	576940	577579	.	+	0	Name=hypothetical protein CDS;ID=ISyX++t3KBIB0Bvm6W1jFIJllAA.1652074610901.1691
tig00000035	Geneious	CDS	578480	579926	.	+	0	Name=hypothetical protein CDS;ID=ISyX++t3KBIB0Bvm6W1jFIJllAA.1652074610901.1691
tig00000035	Geneious	CDS	3302	3941	.	-	0	Name=hypothetical protein CDS;ID=ISyX++t3KBIB0Bvm6W1jFIJllAA.1652074610901.1692
tig00000035	Geneious	CDS	784	2233	.	-	0	Name=hypothetical protein CDS;ID=ISyX++t3KBIB0Bvm6W1jFIJllAA.1652074610901.1692
tig00000035	Geneious	gene	7147	7282	.	-	.
tig00000035	Geneious	mRNA	7147	7282	.	-	.	Name=hypothetical protein mRNA
tig00000035	Geneious	CDS	7147	7282	.	-	0	Name=hypothetical protein CDS
tig00000035	Geneious	gene	64074	64436	.	+	.	Name=PAU2 gene%3B PAU12 gene%3B PAU10 gene%3B PAU11 gene%3B PAU13 gene%3B PAU24 gene%3B PAU1 gene%3B PAU14 gene%3B PAU18 gene%3B PAU4 gene%3B PAU8 gene%3B PAU20 gene
tig00000035	Geneious	mRNA	64074	64436	.	+	.	Name=PAU2 mRNA%3B PAU12 mRNA%3B PAU10 mRNA%3B PAU11 mRNA%3B PAU13 mRNA%3B PAU24 mRNA%3B PAU1 mRNA%3B PAU14 mRNA%3B PAU18 mRNA%3B PAU4 mRNA%3B PAU8 mRNA%3B PAU20 mRNA
tig00000035	Geneious	CDS	64074	64436	.	+	0	Name=PAU2 CDS%3B PAU12 CDS%3B PAU10 CDS%3B PAU11 CDS%3B PAU13 CDS%3B PAU24 CDS%3B PAU1 CDS%3B PAU14 CDS%3B PAU18 CDS%3B PAU4 CDS%3B PAU8 CDS%3B PAU20 CDS
tig00000035	Geneious	gene	206185	206256	.	+	.
tig00000035	Geneious	gene	432720	432791	.	-	.
tig00000035	Geneious	tRNA	206185	206256	.	+	.	Name=tRNA-His
tig00000035	Geneious	tRNA	432720	432791	.	-	.	Name=tRNA-His
tig00000035	Geneious	gene	436865	436938	.	+	.
tig00000035	Geneious	gene	473115	473188	.	+	.
tig00000035	Geneious	tRNA	436865	436938	.	+	.	Name=tRNA-Val
tig00000035	Geneious	tRNA	473115	473188	.	+	.	Name=tRNA-Val
tig00000035	Geneious	LTR	496036	496184	.	-	.	Name=Ty3 LTR
tig00000035	Geneious	LTR	432810	432958	.	-	.	Name=Ty3 LTR
tig00000035	Geneious	LTR	248646	248794	.	-	.	Name=Ty3 LTR
tig00000035	Geneious	LTR	352776	353145	.	-	.	Name=Ty4 LTR
tig00000035	Geneious	LTR	62492	62819	.	+	.	Name=Ty1 LTR
tig00000035	Geneious	LTR	453011	453328	.	+	.	Name=Ty1 LTR
tig00000035	Geneious	LTR	491448	491774	.	+	.	Name=Ty1 LTR
tig00000035	Geneious	LTR	434128	434452	.	-	.	Name=Ty1 LTR
tig00000035	Geneious	LTR	429681	430008	.	-	.	Name=Ty1 LTR
tig00000035	Geneious	LTR	134699	135024	.	-	.	Name=Ty1 LTR
tig00000035	Geneious	centromere	281586	281595	.	-	.	Name=CEN13 CDEI of CEN13 centromere%3B CEN8 CDEI of CEN8 centromere
tig00000035	Geneious	LTR	137298	137629	.	+	.	Name=Ty1 LTR
tig00000035	Geneious	LTR	501667	502004	.	-	.	Name=Ty1 LTR
tig00000035	Geneious	gene	86890	86971	.	+	.
tig00000035	Geneious	tRNA	86890	86971	.	+	.	Name=tRNA-Ser
tig00000035	Geneious	gene	249002	249073	.	+	.	Name=gene%3B CDC65 gene
tig00000035	Geneious	gene	130173	130244	.	-	.	Name=gene%3B CDC65 gene
tig00000035	Geneious	tRNA	249002	249073	.	+	.	Name=tRNA-Gln%3B CDC65 tRNA
tig00000035	Geneious	tRNA	130173	130244	.	-	.	Name=tRNA-Gln%3B CDC65 tRNA
tig00000035	Geneious	LTR	432810	433150	.	-	.	Name=Ty3 LTR
tig00000035	Geneious	LTR	248646	248986	.	-	.	Name=Ty3 LTR
tig00000035	Geneious	LTR	62492	62824	.	+	.	Name=Ty1 LTR%3B Ty2 LTR
tig00000035	Geneious	LTR	491448	491779	.	+	.	Name=Ty1 LTR%3B Ty2 LTR
tig00000035	Geneious	LTR	434123	434452	.	-	.	Name=Ty1 LTR%3B Ty2 LTR
tig00000035	Geneious	LTR	429676	430008	.	-	.	Name=Ty1 LTR%3B Ty2 LTR
tig00000035	Geneious	LTR	134694	135024	.	-	.	Name=Ty1 LTR%3B Ty2 LTR
tig00000035	Geneious	gene	496453	501825	.	-	.
tig00000035	Geneious	gene	578059	579926	.	+	.
tig00000035	Geneious	mRNA	578059	579926	.	+	.	Name=hypothetical protein mRNA
tig00000035	Geneious	CDS	578059	579926	.	+	0	Name=hypothetical protein CDS
tig00000035	Geneious	repeat_region	290	349	.	-	.	Name=repeat region
tig00000035	Geneious	repeat_region	573009	573470	.	+	.	Name=repeat region
tig00000035	Geneious	centromere	347971	347980	.	+	.	Name=CEN1 CDEI of CEN1 centromere
tig00000035	Geneious	centromere	20647	20656	.	-	.	Name=CEN1 CDEI of CEN1 centromere
tig00000035	Geneious	mobile_element	496093	502004	.	-	.	Name=mobile element
tig00000035	Geneious	mobile_element	447119	453030	.	-	.	Name=mobile element
tig00000035	Geneious	mobile_element	441543	447455	.	-	.	Name=mobile element
tig00000035	Geneious	LTR	452694	453030	.	-	.	Name=Ty1 LTR
tig00000035	Geneious	LTR	447119	447455	.	-	.	Name=Ty1 LTR
tig00000035	Geneious	LTR	441543	441879	.	-	.	Name=Ty1 LTR
tig00000035	Geneious	gene	496453	500035	.	-	.
tig00000035	Geneious	gene	447478	451062	.	-	.
tig00000035	Geneious	gene	441902	445486	.	-	.
tig00000035	Geneious	CDS	496453	500035	.	-	0	Name=hypothetical protein CDS
tig00000035	Geneious	CDS	447478	451062	.	-	0	Name=hypothetical protein CDS
tig00000035	Geneious	CDS	441902	445486	.	-	0	Name=hypothetical protein CDS
tig00000035	Geneious	gene	500390	501707	.	-	.
tig00000035	Geneious	gene	451416	452734	.	-	.
tig00000035	Geneious	gene	445841	447159	.	-	.
tig00000035	Geneious	CDS	500390	501707	.	-	0	Name=hypothetical protein CDS
tig00000035	Geneious	CDS	451416	452734	.	-	0	Name=hypothetical protein CDS
tig00000035	Geneious	CDS	445841	447159	.	-	0	Name=hypothetical protein CDS
tig00000035	Geneious	gene	310538	310610	.	-	.
tig00000035	Geneious	tRNA	310538	310610	.	-	.	Name=tRNA-Ala
tig00000035	Geneious	LTR	491448	491776	.	+	.	Name=Ty2 LTR%3B Ty1 LTR
tig00000035	Geneious	LTR	434126	434452	.	-	.	Name=Ty2 LTR%3B Ty1 LTR
tig00000035	Geneious	LTR	134697	135024	.	-	.	Name=Ty2 LTR%3B Ty1 LTR
tig00000035	Geneious	repeat_region	580485	580583	.	+	.	Name=repeat region
tig00000035	Geneious	repeat_region	580569	580661	.	+	.	Name=repeat region
tig00000035	Geneious	repeat_region	202	299	.	-	.	Name=repeat region
tig00000035	Geneious	gene	577818	578134	.	+	.
tig00000035	Geneious	gene	2747	3063	.	-	.
tig00000035	Geneious	mRNA	577818	578134	.	+	.	Name=hypothetical protein mRNA
tig00000035	Geneious	mRNA	2747	3063	.	-	.	Name=hypothetical protein mRNA
tig00000035	Geneious	CDS	577818	578134	.	+	0	Name=hypothetical protein CDS
tig00000035	Geneious	CDS	2747	3063	.	-	0	Name=hypothetical protein CDS
tig00000035	Geneious	gene	64308	64436	.	+	.	Name=PAU9 gene
tig00000035	Geneious	mRNA	64308	64436	.	+	.	Name=PAU9 mRNA
tig00000035	Geneious	CDS	64308	64436	.	+	0	Name=PAU9 CDS
tig00000035	Geneious	LTR	453011	453333	.	+	.	Name=Ty1 LTR%3B Ty2 LTR
tig00000035	Geneious	gene	361500	362102	.	+	.	Name=RPS8B gene%3B RPS8A gene
tig00000035	Geneious	mRNA	361500	362102	.	+	.	Name=RPS8B mRNA%3B RPS8A mRNA
tig00000035	Geneious	CDS	361500	362102	.	+	0	Name=RPS8B CDS%3B RPS8A CDS
tig00000035	Geneious	gene	554731	554804	.	-	.
tig00000035	Geneious	gene	441349	441422	.	-	.
tig00000035	Geneious	tRNA	554731	554804	.	-	.	Name=tRNA-Ile
tig00000035	Geneious	tRNA	441349	441422	.	-	.	Name=tRNA-Ile
tig00000035	Geneious	gene	62242	62311	.	-	.	Name=SUF16 gene%3B SUF17 gene%3B SUF20 gene%3B gene
tig00000035	Geneious	tRNA	62242	62311	.	-	.	Name=SUF16 tRNA%3B SUF17 tRNA%3B SUF20 tRNA%3B tRNA-Gly
tig00000035	Geneious	mobile_element	496099	502004	.	-	.	Name=mobile element
tig00000035	Geneious	gene	496453	501707	.	-	.
tig00000035	Geneious	gene	447478	452734	.	-	.
tig00000035	Geneious	gene	441902	447159	.	-	.
tig00000035	Geneious	CDS	500408	501707	.	-	0	Name=hypothetical protein CDS;ID=ISyX++t3KBIB0Bvm6W1jFIJllAA.1652074610912.1693
tig00000035	Geneious	CDS	496453	500406	.	-	0	Name=hypothetical protein CDS;ID=ISyX++t3KBIB0Bvm6W1jFIJllAA.1652074610912.1693
tig00000035	Geneious	CDS	451434	452734	.	-	0	Name=hypothetical protein CDS;ID=ISyX++t3KBIB0Bvm6W1jFIJllAA.1652074610914.1694
tig00000035	Geneious	CDS	447478	451432	.	-	0	Name=hypothetical protein CDS;ID=ISyX++t3KBIB0Bvm6W1jFIJllAA.1652074610914.1694
tig00000035	Geneious	CDS	445859	447159	.	-	0	Name=hypothetical protein CDS;ID=ISyX++t3KBIB0Bvm6W1jFIJllAA.1652074610915.1695
tig00000035	Geneious	CDS	441902	445857	.	-	0	Name=hypothetical protein CDS;ID=ISyX++t3KBIB0Bvm6W1jFIJllAA.1652074610915.1695
tig00000035	Geneious	LTR	137298	137376	.	+	.	Name=Ty1 LTR
tig00000035	Geneious	LTR	501925	502004	.	-	.	Name=Ty1 LTR
tig00000035	Geneious	LTR	496351	496430	.	-	.	Name=Ty1 LTR
tig00000035	Geneious	gene	137742	137813	.	+	.
tig00000035	Geneious	tRNA	137742	137813	.	+	.	Name=tRNA-Arg
tig00000035	Geneious	gene	176022	176093	.	+	.	Name=SOE1 gene%3B gene
tig00000035	Geneious	gene	353349	353420	.	+	.	Name=SOE1 gene%3B gene
tig00000035	Geneious	gene	490946	491017	.	-	.	Name=SOE1 gene%3B gene
tig00000035	Geneious	tRNA	176022	176093	.	+	.	Name=SOE1 tRNA%3B tRNA-Glu
tig00000035	Geneious	tRNA	353349	353420	.	+	.	Name=SOE1 tRNA%3B tRNA-Glu
tig00000035	Geneious	tRNA	490946	491017	.	-	.	Name=SOE1 tRNA%3B tRNA-Glu
tig00000035	Geneious	repeat_region	580423	580469	.	+	.	Name=repeat region
tig00000035	Geneious	repeat_region	580576	580623	.	+	.	Name=repeat region
tig00000035	Geneious	repeat_region	580605	580651	.	+	.	Name=repeat region
tig00000035	Geneious	repeat_region	580654	580702	.	+	.	Name=repeat region
tig00000035	Geneious	repeat_region	84	128	.	-	.	Name=repeat region
tig00000035	Geneious	repeat_region	51	96	.	-	.	Name=repeat region
tig00000035	Geneious	LTR	570111	570361	.	-	.	Name=Ty5 LTR
tig00000035	Geneious	LTR	452694	452832	.	-	.	Name=Ty1 LTR
tig00000035	Geneious	LTR	447119	447257	.	-	.	Name=Ty1 LTR
tig00000035	Geneious	LTR	441543	441681	.	-	.	Name=Ty1 LTR
tig00000035	Geneious	LTR	62492	62717	.	+	.	Name=Ty1 LTR
tig00000035	Geneious	LTR	453011	453227	.	+	.	Name=Ty1 LTR
tig00000035	Geneious	LTR	491448	491673	.	+	.	Name=Ty1 LTR
tig00000035	Geneious	LTR	434229	434452	.	-	.	Name=Ty1 LTR
tig00000035	Geneious	LTR	429783	430008	.	-	.	Name=Ty1 LTR
tig00000035	Geneious	LTR	134800	135024	.	-	.	Name=Ty1 LTR
tig00000035	Geneious	gene	100396	100467	.	+	.	Name=IMT1 gene%3B IMT2 gene%3B IMT3 gene%3B IMT4 gene%3B gene
tig00000035	Geneious	tRNA	100396	100467	.	+	.	Name=IMT1 tRNA%3B IMT2 tRNA%3B IMT3 tRNA%3B IMT4 tRNA%3B tRNA-Met
tig00000035	Geneious	gene	433929	434001	.	-	.
tig00000035	Geneious	gene	134512	134584	.	-	.
tig00000035	Geneious	tRNA	433929	434001	.	-	.	Name=tRNA-Lys
tig00000035	Geneious	tRNA	134512	134584	.	-	.	Name=tRNA-Lys
tig00000035	Geneious	gene	121902	122024	.	-	.	Name=PMP1 gene
tig00000035	Geneious	mRNA	121902	122024	.	-	.	Name=PMP1 mRNA
tig00000035	Geneious	CDS	121902	122024	.	-	0	Name=PMP1 CDS
tig00000035	Geneious	tRNA	287069	287105	.	-	.	Name=SUP61 tRNA;ID=ISyX++t3KBIB0Bvm6W1jFIJllAA.1652074610917.1696
tig00000035	Geneious	tRNA	287024	287068	.	-	.	Name=SUP61 tRNA;ID=ISyX++t3KBIB0Bvm6W1jFIJllAA.1652074610917.1696
tig00000035	Geneious	gene	573223	573418	.	-	.
tig00000035	Geneious	mRNA	573223	573418	.	-	.	Name=hypothetical protein mRNA
tig00000035	Geneious	CDS	573223	573418	.	-	0	Name=hypothetical protein CDS
tig00000035	Geneious	centromere	154728	154737	.	+	.	Name=CEN4 CDEI of CEN4 centromere
tig00000035	Geneious	LTR	62492	62831	.	+	.	Name=Ty2 LTR
tig00000035	Geneious	LTR	453011	453330	.	+	.	Name=Ty2 LTR%3B Ty1 LTR
tig00000035	Geneious	LTR	429679	430008	.	-	.	Name=Ty2 LTR
tig00000035	Geneious	gene	441658	441840	.	+	.
tig00000035	Geneious	gene	447234	447416	.	+	.
tig00000035	Geneious	gene	452809	452991	.	+	.
tig00000035	Geneious	mRNA	441658	441840	.	+	.	Name=hypothetical protein mRNA
tig00000035	Geneious	mRNA	447234	447416	.	+	.	Name=hypothetical protein mRNA
tig00000035	Geneious	mRNA	452809	452991	.	+	.	Name=hypothetical protein mRNA
tig00000035	Geneious	CDS	441658	441840	.	+	0	Name=hypothetical protein CDS
tig00000035	Geneious	CDS	447234	447416	.	+	0	Name=hypothetical protein CDS
tig00000035	Geneious	CDS	452809	452991	.	+	0	Name=hypothetical protein CDS
tig00000035	Geneious	LTR	491448	491475	.	+	.	Name=Ty1 LTR
tig00000035	Geneious	LTR	501977	502004	.	-	.	Name=Ty1 LTR
tig00000035	Geneious	LTR	496403	496430	.	-	.	Name=Ty1 LTR
tig00000035	Geneious	LTR	134997	135024	.	-	.	Name=Ty1 LTR
tig00000035	Geneious	gene	495949	496021	.	-	.
tig00000035	Geneious	tRNA	495949	496021	.	-	.	Name=tRNA-Arg
tig00000035	Geneious	mobile_element	496096	502004	.	-	.	Name=mobile element
tig00000035	Geneious	LTR	502010	502093	.	-	.	Name=Ty3 LTR
tig00000035	Geneious	LTR	433067	433150	.	-	.	Name=Ty3 LTR
tig00000035	Geneious	LTR	248903	248986	.	-	.	Name=Ty3 LTR
tig00000035	Geneious	LTR	62484	62820	.	+	.	Name=Ty1 LTR
tig00000035	Geneious	LTR	453005	453329	.	+	.	Name=Ty1 LTR
tig00000035	Geneious	LTR	491444	491775	.	+	.	Name=Ty1 LTR
tig00000035	Geneious	LTR	434127	434456	.	-	.	Name=Ty1 LTR
tig00000035	Geneious	LTR	429680	430012	.	-	.	Name=Ty1 LTR
tig00000035	Geneious	LTR	134698	135028	.	-	.	Name=Ty1 LTR
tig00000035	Geneious	mobile_element	496520	502004	.	-	.	Name=mobile element
tig00000035	Geneious	mobile_element	447552	453030	.	-	.	Name=mobile element
tig00000035	Geneious	mobile_element	441976	447455	.	-	.	Name=mobile element
tig00000035	Geneious	gene	496908	501707	.	-	.
tig00000035	Geneious	gene	447932	452734	.	-	.
tig00000035	Geneious	gene	442355	447159	.	-	.
tig00000035	Geneious	CDS	500408	501707	.	-	0	Name=hypothetical protein CDS;ID=ISyX++t3KBIB0Bvm6W1jFIJllAA.1652074610918.1697
tig00000035	Geneious	CDS	496908	500406	.	-	0	Name=hypothetical protein CDS;ID=ISyX++t3KBIB0Bvm6W1jFIJllAA.1652074610918.1697
tig00000035	Geneious	CDS	451434	452734	.	-	0	Name=hypothetical protein CDS;ID=ISyX++t3KBIB0Bvm6W1jFIJllAA.1652074610919.1698
tig00000035	Geneious	CDS	447932	451432	.	-	0	Name=hypothetical protein CDS;ID=ISyX++t3KBIB0Bvm6W1jFIJllAA.1652074610919.1698
tig00000035	Geneious	CDS	445859	447159	.	-	0	Name=hypothetical protein CDS;ID=ISyX++t3KBIB0Bvm6W1jFIJllAA.1652074610919.1699
tig00000035	Geneious	CDS	442355	445857	.	-	0	Name=hypothetical protein CDS;ID=ISyX++t3KBIB0Bvm6W1jFIJllAA.1652074610919.1699
tig00000035	Geneious	gene	53086	53583	.	-	.	Name=RPL12A gene%3B RPL12B gene
tig00000035	Geneious	mRNA	53086	53583	.	-	.	Name=RPL12A mRNA%3B RPL12B mRNA
tig00000035	Geneious	CDS	53086	53583	.	-	0	Name=RPL12A CDS%3B RPL12B CDS
tig00000035	Geneious	gene	574545	579926	.	+	.	Name=YRF1-1 gene%3B YRF1-5 gene%3B YRF1-8 gene
tig00000035	Geneious	mRNA	574545	579926	.	+	.	Name=YRF1-1 mRNA%3B YRF1-5 mRNA%3B YRF1-8 mRNA
tig00000035	Geneious	CDS	574545	579926	.	+	0	Name=YRF1-1 CDS%3B YRF1-5 CDS%3B YRF1-8 CDS
tig00000035	Geneious	telomere	523	6988	.	-	.
tig00000035	Geneious	repeat_region	523	6793	.	-	.	Name=repeat region
tig00000035	Geneious	gene	784	4614	.	-	.
tig00000035	Geneious	mRNA	784	4614	.	-	.	Name=hypothetical protein mRNA
tig00000035	Geneious	CDS	784	4614	.	-	0	Name=hypothetical protein CDS
tig00000035	Geneious	rep_origin	4614	4702	.	+	.	Name=rep origin
tig00000035	Geneious	rep_origin	576199	576287	.	-	.	Name=rep origin
tig00000035	Geneious	gene	4702	5631	.	-	.
tig00000035	Geneious	mRNA	575191	575703	.	+	.	Name=hypothetical protein mRNA;ID=ISyX++t3KBIB0Bvm6W1jFIJllAA.1652074610919.1700
tig00000035	Geneious	mRNA	576062	576199	.	+	.	Name=hypothetical protein mRNA;ID=ISyX++t3KBIB0Bvm6W1jFIJllAA.1652074610919.1700
tig00000035	Geneious	mRNA	5119	5631	.	-	.	Name=hypothetical protein mRNA;ID=ISyX++t3KBIB0Bvm6W1jFIJllAA.1652074610919.1701
tig00000035	Geneious	mRNA	4702	4839	.	-	.	Name=hypothetical protein mRNA;ID=ISyX++t3KBIB0Bvm6W1jFIJllAA.1652074610919.1701
tig00000035	Geneious	CDS	575191	575703	.	+	0	Name=hypothetical protein CDS;ID=ISyX++t3KBIB0Bvm6W1jFIJllAA.1652074610920.1702
tig00000035	Geneious	CDS	576062	576199	.	+	0	Name=hypothetical protein CDS;ID=ISyX++t3KBIB0Bvm6W1jFIJllAA.1652074610920.1702
tig00000035	Geneious	CDS	5119	5631	.	-	0	Name=hypothetical protein CDS;ID=ISyX++t3KBIB0Bvm6W1jFIJllAA.1652074610920.1703
tig00000035	Geneious	CDS	4702	4839	.	-	0	Name=hypothetical protein CDS;ID=ISyX++t3KBIB0Bvm6W1jFIJllAA.1652074610920.1703
tig00000035	Geneious	gene	4981	5631	.	-	.
tig00000035	Geneious	mRNA	4981	5631	.	-	.	Name=hypothetical protein mRNA
tig00000035	Geneious	CDS	4981	5631	.	-	0	Name=hypothetical protein CDS
tig00000035	Geneious	gene	574563	574930	.	+	.
tig00000035	Geneious	gene	5861	6229	.	-	.
tig00000035	Geneious	mRNA	574563	574930	.	+	.	Name=hypothetical protein mRNA
tig00000035	Geneious	mRNA	5861	6229	.	-	.	Name=hypothetical protein mRNA
tig00000035	Geneious	CDS	574563	574930	.	+	0	Name=hypothetical protein CDS
tig00000035	Geneious	CDS	5861	6229	.	-	0	Name=hypothetical protein CDS
tig00000035	Geneious	repeat_region	6794	6988	.	-	.	Name=repeat region
tig00000035	Geneious	rep_origin	6979	7743	.	+	.	Name=rep origin
tig00000035	Geneious	gene	7743	8066	.	-	.
tig00000035	Geneious	mRNA	7743	8066	.	-	.	Name=hypothetical protein mRNA
tig00000035	Geneious	CDS	7743	8066	.	-	0	Name=hypothetical protein CDS
tig00000035	Geneious	rep_origin	9296	10526	.	+	.	Name=rep origin
tig00000035	Geneious	gene	14212	14907	.	+	.	Name=RMD6 gene
tig00000035	Geneious	mRNA	14212	14907	.	+	.	Name=RMD6 mRNA
tig00000035	Geneious	CDS	14212	14907	.	+	0	Name=RMD6 CDS
tig00000035	Geneious	gene	16842	18328	.	+	.	Name=DLD3 gene
tig00000035	Geneious	mRNA	16842	18328	.	+	.	Name=DLD3 mRNA
tig00000035	Geneious	CDS	16842	18328	.	+	0	Name=DLD3 CDS
tig00000035	SGD	gene	20063	21571	.	+	.	Name=DSF1 gene%3B YNR073C;ID=YNR073C;Note=Putative mannitol dehydrogenase;Ontology_term=GO:0005575%2CGO:0008150%2CGO:0046029
tig00000035	Geneious	mRNA	20063	21571	.	+	.	Name=DSF1 mRNA
tig00000035	SGD	CDS	20063	21571	.	+	0	Name=DSF1 CDS%3B YNR073C_CDS;ID=YNR073C_CDS;Parent=YNR073C
tig00000035	Geneious	gene	22009	23696	.	-	.	Name=HXT13 gene
tig00000035	Geneious	mRNA	22009	23696	.	-	.	Name=HXT13 mRNA
tig00000035	Geneious	CDS	22009	23696	.	-	0	Name=HXT13 CDS
tig00000035	Geneious	gene	26113	26445	.	-	.
tig00000035	Geneious	mRNA	26113	26445	.	-	.	Name=hypothetical protein mRNA
tig00000035	Geneious	CDS	26113	26445	.	-	0	Name=hypothetical protein CDS
tig00000035	Geneious	gene	26654	27238	.	-	.
tig00000035	Geneious	mRNA	26654	27238	.	-	.	Name=hypothetical protein mRNA
tig00000035	Geneious	CDS	26654	27238	.	-	0	Name=hypothetical protein CDS
tig00000035	Geneious	gene	27131	27668	.	+	.	Name=HPA3 gene
tig00000035	Geneious	mRNA	27131	27668	.	+	.	Name=HPA3 mRNA
tig00000035	Geneious	CDS	27131	27668	.	+	0	Name=HPA3 CDS
tig00000035	Geneious	gene	28116	29997	.	+	.	Name=SIT1 gene
tig00000035	Geneious	mRNA	28116	29997	.	+	.	Name=SIT1 mRNA
tig00000035	Geneious	CDS	28116	29997	.	+	0	Name=SIT1 CDS
tig00000035	Geneious	gene	30250	31685	.	-	.	Name=AVT2 gene
tig00000035	Geneious	mRNA	30250	31685	.	-	.	Name=AVT2 mRNA
tig00000035	Geneious	CDS	30250	31685	.	-	0	Name=AVT2 CDS
tig00000035	Geneious	gene	32138	33905	.	-	.	Name=CAN1 gene
tig00000035	Geneious	mRNA	32138	33905	.	-	.	Name=CAN1 mRNA
tig00000035	Geneious	CDS	32138	33905	.	-	0	Name=CAN1 CDS
tig00000035	Geneious	gene	34842	36686	.	+	.	Name=NPR2 gene
tig00000035	Geneious	mRNA	34842	36686	.	+	.	Name=NPR2 mRNA
tig00000035	Geneious	CDS	34842	36686	.	+	0	Name=NPR2 CDS
tig00000035	Geneious	gene	36963	39956	.	-	.	Name=CIN8 gene
tig00000035	Geneious	mRNA	36963	39956	.	-	.	Name=CIN8 mRNA
tig00000035	Geneious	CDS	36963	39956	.	-	0	Name=CIN8 CDS
tig00000035	Geneious	gene	40464	42367	.	-	.	Name=PRB1 gene
tig00000035	Geneious	mRNA	40464	42367	.	-	.	Name=PRB1 mRNA
tig00000035	Geneious	CDS	40464	42367	.	-	0	Name=PRB1 CDS
tig00000035	Geneious	gene	42812	43035	.	-	.	Name=SOM1 gene
tig00000035	Geneious	mRNA	42812	43035	.	-	.	Name=SOM1 mRNA
tig00000035	Geneious	CDS	42812	43035	.	-	0	Name=SOM1 CDS
tig00000035	Geneious	gene	43664	45331	.	+	.	Name=PCM1 gene
tig00000035	Geneious	mRNA	43664	45331	.	+	.	Name=PCM1 mRNA
tig00000035	Geneious	CDS	43664	45331	.	+	0	Name=PCM1 CDS
tig00000035	Geneious	gene	45425	46121	.	-	.
tig00000035	Geneious	mRNA	45425	46121	.	-	.	Name=hypothetical protein mRNA
tig00000035	Geneious	CDS	45425	46121	.	-	0	Name=hypothetical protein CDS
tig00000035	Geneious	gene	47557	48762	.	+	.	Name=HAT2 gene
tig00000035	Geneious	mRNA	47557	48762	.	+	.	Name=HAT2 mRNA
tig00000035	Geneious	CDS	47557	48762	.	+	0	Name=HAT2 CDS
tig00000035	Geneious	gene	48860	51913	.	-	.	Name=POL5 gene
tig00000035	Geneious	mRNA	48860	51913	.	-	.	Name=POL5 mRNA
tig00000035	Geneious	CDS	48860	51913	.	-	0	Name=POL5 CDS
tig00000035	Geneious	gene	52521	52690	.	-	.
tig00000035	Geneious	ncRNA	52521	52690	.	-	.	Name=SNR80 ncRNA
tig00000035	Geneious	gene	54266	56465	.	-	.	Name=MAK10 gene
tig00000035	Geneious	mRNA	54266	56465	.	-	.	Name=MAK10 mRNA
tig00000035	Geneious	CDS	54266	56465	.	-	0	Name=MAK10 CDS
tig00000035	Geneious	gene	56935	58462	.	+	.	Name=AFG1 gene
tig00000035	Geneious	mRNA	56935	58462	.	+	.	Name=AFG1 mRNA
tig00000035	Geneious	CDS	56935	58462	.	+	0	Name=AFG1 CDS
tig00000035	Geneious	gene	58740	59510	.	+	.	Name=VMA8 gene
tig00000035	Geneious	mRNA	58740	59510	.	+	.	Name=VMA8 mRNA
tig00000035	Geneious	CDS	58740	59510	.	+	0	Name=VMA8 CDS
tig00000035	Geneious	rep_origin	59642	59873	.	+	.	Name=rep origin
tig00000035	Geneious	gene	60027	61208	.	-	.	Name=RML2 gene
tig00000035	Geneious	mRNA	60027	61208	.	-	.	Name=RML2 mRNA
tig00000035	Geneious	CDS	60027	61208	.	-	0	Name=RML2 CDS
tig00000035	Geneious	gene	61706	61787	.	+	.
tig00000035	Geneious	ncRNA	61706	61787	.	+	.	Name=SNR67 ncRNA
tig00000035	Geneious	gene	62051	62141	.	+	.
tig00000035	Geneious	ncRNA	62051	62141	.	+	.	Name=SNR53 ncRNA
tig00000035	Geneious	LTR	62431	63105	.	+	.	Name=Ty1 LTR
tig00000035	Geneious	gene	65054	65511	.	-	.	Name=TCA17 gene
tig00000035	Geneious	mRNA	65054	65511	.	-	.	Name=TCA17 mRNA
tig00000035	Geneious	CDS	65054	65511	.	-	0	Name=TCA17 CDS
tig00000035	Geneious	gene	65725	67136	.	-	.	Name=FRD1 gene
tig00000035	Geneious	mRNA	65725	67136	.	-	.	Name=FRD1 mRNA
tig00000035	Geneious	CDS	65725	67136	.	-	0	Name=FRD1 CDS
tig00000035	Geneious	gene	67961	69123	.	-	.	Name=GLY1 gene
tig00000035	Geneious	mRNA	67961	69123	.	-	.	Name=GLY1 mRNA
tig00000035	Geneious	CDS	67961	69123	.	-	0	Name=GLY1 CDS
tig00000035	Geneious	gene	70083	70583	.	+	.	Name=IES6 gene
tig00000035	Geneious	mRNA	70083	70583	.	+	.	Name=IES6 mRNA
tig00000035	Geneious	CDS	70083	70583	.	+	0	Name=IES6 CDS
tig00000035	Geneious	gene	70801	73667	.	+	.
tig00000035	Geneious	mRNA	70801	73667	.	+	.	Name=hypothetical protein mRNA
tig00000035	Geneious	CDS	70801	73667	.	+	0	Name=hypothetical protein CDS
tig00000035	Geneious	gene	74089	75643	.	+	.	Name=GDA1 gene
tig00000035	Geneious	mRNA	74089	75643	.	+	.	Name=GDA1 mRNA
tig00000035	Geneious	CDS	74089	75643	.	+	0	Name=GDA1 CDS
tig00000035	Geneious	gene	76260	77741	.	+	.	Name=YEF1 gene
tig00000035	Geneious	mRNA	76260	77741	.	+	.	Name=YEF1 mRNA
tig00000035	Geneious	CDS	76260	77741	.	+	0	Name=YEF1 CDS
tig00000035	Geneious	gene	78362	79764	.	+	.	Name=UTR2 gene
tig00000035	Geneious	mRNA	78362	79764	.	+	.	Name=UTR2 mRNA
tig00000035	Geneious	CDS	78362	79764	.	+	0	Name=UTR2 CDS
tig00000035	Geneious	gene	79941	80281	.	-	.	Name=CYC7 gene
tig00000035	Geneious	mRNA	79941	80281	.	-	.	Name=CYC7 mRNA
tig00000035	Geneious	CDS	79941	80281	.	-	0	Name=CYC7 CDS
tig00000035	Geneious	gene	80763	81446	.	+	.	Name=UTR4 gene
tig00000035	Geneious	mRNA	80763	81446	.	+	.	Name=UTR4 mRNA
tig00000035	Geneious	CDS	80763	81446	.	+	0	Name=UTR4 CDS
tig00000035	Geneious	gene	81706	82901	.	-	.	Name=RAD23 gene
tig00000035	Geneious	mRNA	81706	82901	.	-	.	Name=RAD23 mRNA
tig00000035	Geneious	CDS	81706	82901	.	-	0	Name=RAD23 CDS
tig00000035	Geneious	gene	83347	84844	.	-	.	Name=ANP1 gene
tig00000035	Geneious	mRNA	83347	84844	.	-	.	Name=ANP1 mRNA
tig00000035	Geneious	CDS	83347	84844	.	-	0	Name=ANP1 CDS
tig00000035	Geneious	gene	85337	85836	.	-	.	Name=UTR5 gene
tig00000035	Geneious	mRNA	85337	85836	.	-	.	Name=UTR5 mRNA
tig00000035	Geneious	CDS	85337	85836	.	-	0	Name=UTR5 CDS
tig00000035	Geneious	gene	85967	86440	.	+	.	Name=HYP2 gene%3B ANB1 gene
tig00000035	Geneious	mRNA	85967	86440	.	+	.	Name=HYP2 mRNA%3B ANB1 mRNA
tig00000035	Geneious	CDS	85967	86440	.	+	0	Name=HYP2 CDS%3B ANB1 CDS
tig00000035	Geneious	gene	86470	86884	.	+	.	Name=MTC7 gene
tig00000035	Geneious	mRNA	86470	86884	.	+	.	Name=MTC7 mRNA
tig00000035	Geneious	CDS	86470	86884	.	+	0	Name=MTC7 CDS
tig00000035	Geneious	gene	87218	90131	.	+	.	Name=MCM3 gene
tig00000035	Geneious	mRNA	87218	90131	.	+	.	Name=MCM3 mRNA
tig00000035	Geneious	CDS	87218	90131	.	+	0	Name=MCM3 CDS
tig00000035	Geneious	gene	90537	94178	.	+	.	Name=SPF1 gene
tig00000035	Geneious	mRNA	90537	94178	.	+	.	Name=SPF1 mRNA
tig00000035	Geneious	CDS	90537	94178	.	+	0	Name=SPF1 CDS
tig00000035	Geneious	rep_origin	94251	94491	.	+	.	Name=rep origin
tig00000035	Geneious	gene	94917	96848	.	+	.	Name=ECM10 gene
tig00000035	Geneious	mRNA	94917	96848	.	+	.	Name=ECM10 mRNA
tig00000035	Geneious	CDS	94917	96848	.	+	0	Name=ECM10 CDS
tig00000035	Geneious	gene	97126	98060	.	-	.	Name=BUD16 gene
tig00000035	Geneious	mRNA	97126	98060	.	-	.	Name=BUD16 mRNA
tig00000035	Geneious	CDS	97126	98060	.	-	0	Name=BUD16 CDS
tig00000035	Geneious	LTR	99753	99927	.	-	.	Name=Ty1 LTR
tig00000035	Geneious	gene	101030	101512	.	+	.	Name=VMA3 gene
tig00000035	Geneious	mRNA	101030	101512	.	+	.	Name=VMA3 mRNA
tig00000035	Geneious	CDS	101030	101512	.	+	0	Name=VMA3 CDS
tig00000035	Geneious	gene	102201	102581	.	+	.	Name=SNU13 gene
tig00000035	Geneious	mRNA	102201	102581	.	+	.	Name=SNU13 mRNA
tig00000035	Geneious	CDS	102201	102581	.	+	0	Name=SNU13 CDS
tig00000035	Geneious	gene	102838	106395	.	-	.
tig00000035	Geneious	mRNA	102838	106395	.	-	.	Name=hypothetical protein mRNA
tig00000035	Geneious	CDS	102838	106395	.	-	0	Name=hypothetical protein CDS
tig00000035	Geneious	gene	107505	108151	.	+	.	Name=RIP1 gene
tig00000035	Geneious	mRNA	107505	108151	.	+	.	Name=RIP1 mRNA
tig00000035	Geneious	CDS	107505	108151	.	+	0	Name=RIP1 CDS
tig00000035	Geneious	gene	108747	110793	.	-	.
tig00000035	Geneious	mRNA	108747	110793	.	-	.	Name=hypothetical protein mRNA
tig00000035	Geneious	CDS	108747	110793	.	-	0	Name=hypothetical protein CDS
tig00000035	Geneious	gene	111661	116028	.	+	.	Name=GEA2 gene
tig00000035	Geneious	mRNA	111661	116028	.	+	.	Name=GEA2 mRNA
tig00000035	Geneious	CDS	111661	116028	.	+	0	Name=GEA2 CDS
tig00000035	Geneious	gene	116338	116600	.	+	.	Name=TIM9 gene
tig00000035	Geneious	mRNA	116338	116600	.	+	.	Name=TIM9 mRNA
tig00000035	Geneious	CDS	116338	116600	.	+	0	Name=TIM9 CDS
tig00000035	Geneious	gene	116793	117161	.	-	.
tig00000035	Geneious	ncRNA	116793	117161	.	-	.	Name=RPR1 ncRNA
tig00000035	Geneious	LTR	117356	117677	.	-	.	Name=Ty4 LTR
tig00000035	Geneious	gene	117743	119420	.	-	.
tig00000035	Geneious	mRNA	117743	119420	.	-	.	Name=putative indolepyruvate decarboxylase family protein mRNA
tig00000035	Geneious	CDS	117743	119420	.	-	0	Name=putative indolepyruvate decarboxylase family protein CDS
tig00000035	Geneious	gene	119615	120416	.	-	.	Name=MMS21 gene
tig00000035	Geneious	mRNA	119615	120416	.	-	.	Name=MMS21 mRNA
tig00000035	Geneious	CDS	119615	120416	.	-	0	Name=MMS21 CDS
tig00000035	Geneious	gene	120584	121421	.	+	.	Name=EAF5 gene
tig00000035	Geneious	mRNA	120584	121421	.	+	.	Name=EAF5 mRNA
tig00000035	Geneious	CDS	120584	121421	.	+	0	Name=EAF5 CDS
tig00000035	Geneious	gene	121902	122033	.	-	.	Name=PMP2 gene
tig00000035	Geneious	mRNA	121902	122033	.	-	.	Name=PMP2 mRNA
tig00000035	Geneious	CDS	121902	122033	.	-	0	Name=PMP2 CDS
tig00000035	Geneious	gene	122758	123770	.	+	.	Name=GTT3 gene
tig00000035	Geneious	mRNA	122758	123770	.	+	.	Name=GTT3 mRNA
tig00000035	Geneious	CDS	122758	123770	.	+	0	Name=GTT3 CDS
tig00000035	Geneious	gene	123837	125315	.	-	.	Name=NPP2 gene
tig00000035	Geneious	mRNA	123837	125315	.	-	.	Name=NPP2 mRNA
tig00000035	Geneious	CDS	123837	125315	.	-	0	Name=NPP2 CDS
tig00000035	Geneious	gene	125725	127379	.	+	.	Name=EDC3 gene
tig00000035	Geneious	mRNA	125725	127379	.	+	.	Name=EDC3 mRNA
tig00000035	Geneious	CDS	125725	127379	.	+	0	Name=EDC3 CDS
tig00000035	Geneious	gene	127920	129656	.	+	.	Name=VAC8 gene
tig00000035	Geneious	mRNA	127920	129656	.	+	.	Name=VAC8 mRNA
tig00000035	Geneious	CDS	127920	129656	.	+	0	Name=VAC8 CDS
tig00000035	Geneious	gene	130862	131641	.	+	.	Name=UBC8 gene
tig00000035	Geneious	gene	132208	134320	.	+	.	Name=GLC3 gene
tig00000035	Geneious	mRNA	132208	134320	.	+	.	Name=GLC3 mRNA
tig00000035	Geneious	CDS	132208	134320	.	+	0	Name=GLC3 CDS
tig00000035	Geneious	LTR	62492	62820	.	+	.	Name=Ty2 LTR%3B Ty1 LTR
tig00000035	Geneious	LTR	453011	453329	.	+	.	Name=Ty1 LTR%3B Ty2 LTR
tig00000035	Geneious	LTR	491448	491775	.	+	.	Name=Ty1 LTR%3B Ty2 LTR
tig00000035	Geneious	LTR	434127	434452	.	-	.	Name=Ty1 LTR%3B Ty2 LTR
tig00000035	Geneious	LTR	429680	430008	.	-	.	Name=Ty2 LTR%3B Ty1 LTR
tig00000035	Geneious	LTR	134698	135024	.	-	.	Name=Ty1 LTR%3B Ty2 LTR
tig00000035	Geneious	LTR	136404	136718	.	+	.	Name=Ty1 LTR
tig00000035	Geneious	gene	137990	138834	.	-	.	Name=GCN4 gene
tig00000035	Geneious	mRNA	137990	138834	.	-	.	Name=GCN4 mRNA
tig00000035	Geneious	CDS	137990	138834	.	-	0	Name=GCN4 CDS
tig00000035	Geneious	gene	140948	142947	.	+	.	Name=MIT1 gene
tig00000035	Geneious	mRNA	140948	142947	.	+	.	Name=MIT1 mRNA
tig00000035	Geneious	CDS	140948	142947	.	+	0	Name=MIT1 CDS
tig00000035	Geneious	gene	143380	144382	.	+	.	Name=YEA6 gene
tig00000035	Geneious	mRNA	143380	144382	.	+	.	Name=YEA6 mRNA
tig00000035	Geneious	CDS	143380	144382	.	+	0	Name=YEA6 CDS
tig00000035	Geneious	rep_origin	144588	144829	.	+	.	Name=rep origin
tig00000035	Geneious	gene	144953	145793	.	-	.	Name=VAB2 gene
tig00000035	Geneious	mRNA	144953	145793	.	-	.	Name=VAB2 mRNA
tig00000035	Geneious	CDS	144953	145793	.	-	0	Name=VAB2 CDS
tig00000035	Geneious	gene	145988	147013	.	+	.	Name=YEA4 gene
tig00000035	Geneious	mRNA	145988	147013	.	+	.	Name=YEA4 mRNA
tig00000035	Geneious	CDS	145988	147013	.	+	0	Name=YEA4 CDS
tig00000035	Geneious	gene	147210	147633	.	+	.	Name=GIM4 gene
tig00000035	Geneious	mRNA	147210	147228	.	+	.	Name=GIM4 mRNA;ID=ISyX++t3KBIB0Bvm6W1jFIJllAA.1652074610930.1704
tig00000035	Geneious	mRNA	147317	147633	.	+	.	Name=GIM4 mRNA;ID=ISyX++t3KBIB0Bvm6W1jFIJllAA.1652074610930.1704
tig00000035	Geneious	CDS	147210	147228	.	+	0	Name=GIM4 CDS;ID=ISyX++t3KBIB0Bvm6W1jFIJllAA.1652074610930.1705
tig00000035	Geneious	CDS	147317	147633	.	+	0	Name=GIM4 CDS;ID=ISyX++t3KBIB0Bvm6W1jFIJllAA.1652074610930.1705
tig00000035	Geneious	gene	147755	149043	.	-	.	Name=WBP1 gene
tig00000035	Geneious	mRNA	147755	149043	.	-	.	Name=WBP1 mRNA
tig00000035	Geneious	CDS	147755	149043	.	-	0	Name=WBP1 CDS
tig00000035	Geneious	gene	149327	150002	.	-	.	Name=IRC22 gene
tig00000035	Geneious	mRNA	149327	150002	.	-	.	Name=IRC22 mRNA
tig00000035	Geneious	CDS	149327	150002	.	-	0	Name=IRC22 CDS
tig00000035	Geneious	centromere	151009	151125	.	+	.	Name=CEN5 centromere
tig00000035	Geneious	centromere	151009	151018	.	+	.	Name=CEN5 CDEI of CEN5 centromere%3B CEN6 CDEI of CEN6 centromere
tig00000035	Geneious	centromere	258944	258953	.	+	.	Name=CEN5 CDEI of CEN5 centromere%3B CEN6 CDEI of CEN6 centromere
tig00000035	Geneious	centromere	13971	13980	.	-	.	Name=CEN5 CDEI of CEN5 centromere%3B CEN6 CDEI of CEN6 centromere
tig00000035	Geneious	centromere	151018	151100	.	+	.	Name=CEN5 CDEII of CEN5 centromere
tig00000035	Geneious	centromere	151101	151125	.	+	.	Name=CEN5 CDEIII of CEN5 centromere
tig00000035	Geneious	gene	152534	154812	.	+	.	Name=MNN1 gene
tig00000035	Geneious	mRNA	152534	154812	.	+	.	Name=MNN1 mRNA
tig00000035	Geneious	CDS	152534	154812	.	+	0	Name=MNN1 CDS
tig00000035	Geneious	gene	155794	156487	.	+	.	Name=NOP16 gene
tig00000035	Geneious	mRNA	155794	156487	.	+	.	Name=NOP16 mRNA
tig00000035	Geneious	CDS	155794	156487	.	+	0	Name=NOP16 CDS
tig00000035	Geneious	gene	156725	158104	.	-	.	Name=PMI40 gene
tig00000035	Geneious	mRNA	158074	158104	.	-	.	Name=PMI40 mRNA;ID=ISyX++t3KBIB0Bvm6W1jFIJllAA.1652074610930.1706
tig00000035	Geneious	mRNA	156725	157980	.	-	.	Name=PMI40 mRNA;ID=ISyX++t3KBIB0Bvm6W1jFIJllAA.1652074610930.1706
tig00000035	Geneious	CDS	158074	158104	.	-	0	Name=PMI40 CDS;ID=ISyX++t3KBIB0Bvm6W1jFIJllAA.1652074610930.1707
tig00000035	Geneious	CDS	156725	157980	.	-	0	Name=PMI40 CDS;ID=ISyX++t3KBIB0Bvm6W1jFIJllAA.1652074610930.1707
tig00000035	Geneious	gene	158565	159258	.	+	.	Name=FMP52 gene
tig00000035	Geneious	mRNA	158565	159258	.	+	.	Name=FMP52 mRNA
tig00000035	Geneious	CDS	158565	159258	.	+	0	Name=FMP52 CDS
tig00000035	Geneious	gene	159532	161419	.	+	.	Name=YND1 gene
tig00000035	Geneious	mRNA	159532	161419	.	+	.	Name=YND1 mRNA
tig00000035	Geneious	CDS	159532	161419	.	+	0	Name=YND1 CDS
tig00000035	Geneious	gene	161700	163260	.	+	.	Name=NUG1 gene
tig00000035	Geneious	mRNA	161700	163260	.	+	.	Name=NUG1 mRNA
tig00000035	Geneious	CDS	161700	163260	.	+	0	Name=NUG1 CDS
tig00000035	Geneious	gene	163498	165050	.	+	.	Name=PAC2 gene
tig00000035	Geneious	mRNA	163498	165050	.	+	.	Name=PAC2 mRNA
tig00000035	Geneious	CDS	163498	165050	.	+	0	Name=PAC2 CDS
tig00000035	Geneious	gene	165204	165851	.	-	.	Name=TMA20 gene
tig00000035	Geneious	mRNA	165841	165851	.	-	.	Name=TMA20 mRNA;ID=ISyX++t3KBIB0Bvm6W1jFIJllAA.1652074610931.1708
tig00000035	Geneious	mRNA	165204	165737	.	-	.	Name=TMA20 mRNA;ID=ISyX++t3KBIB0Bvm6W1jFIJllAA.1652074610931.1708
tig00000035	Geneious	CDS	165841	165851	.	-	0	Name=TMA20 CDS;ID=ISyX++t3KBIB0Bvm6W1jFIJllAA.1652074610931.1709
tig00000035	Geneious	CDS	165204	165737	.	-	0	Name=TMA20 CDS;ID=ISyX++t3KBIB0Bvm6W1jFIJllAA.1652074610931.1709
tig00000035	Geneious	gene	166391	166549	.	-	.
tig00000035	Geneious	ncRNA	166391	166549	.	-	.	Name=SNR14 ncRNA
tig00000035	Geneious	gene	166769	170767	.	-	.	Name=SEC3 gene
tig00000035	Geneious	mRNA	166769	170767	.	-	.	Name=SEC3 mRNA
tig00000035	Geneious	CDS	166769	170767	.	-	0	Name=SEC3 CDS
tig00000035	Geneious	gene	171062	171439	.	+	.	Name=NTF2 gene
tig00000035	Geneious	mRNA	171062	171439	.	+	.	Name=NTF2 mRNA
tig00000035	Geneious	CDS	171062	171439	.	+	0	Name=NTF2 CDS
tig00000035	Geneious	gene	171580	172283	.	-	.
tig00000035	Geneious	mRNA	171580	172283	.	-	.	Name=hypothetical protein mRNA
tig00000035	Geneious	CDS	171580	172283	.	-	0	Name=hypothetical protein CDS
tig00000035	Geneious	rep_origin	172580	172817	.	+	.	Name=rep origin
tig00000035	Geneious	gene	174177	174941	.	+	.	Name=TIR1 gene
tig00000035	Geneious	mRNA	174177	174941	.	+	.	Name=TIR1 mRNA
tig00000035	Geneious	CDS	174177	174941	.	+	0	Name=TIR1 CDS
tig00000035	Geneious	LTR	175629	175780	.	+	.	Name=Ty1 LTR
tig00000035	Geneious	gene	176754	177348	.	+	.	Name=PRE1 gene
tig00000035	Geneious	mRNA	176754	177348	.	+	.	Name=PRE1 mRNA
tig00000035	Geneious	CDS	176754	177348	.	+	0	Name=PRE1 CDS
tig00000035	Geneious	gene	177759	181186	.	+	.	Name=PRP22 gene
tig00000035	Geneious	mRNA	177759	181186	.	+	.	Name=PRP22 mRNA
tig00000035	Geneious	CDS	177759	181186	.	+	0	Name=PRP22 CDS
tig00000035	Geneious	gene	181503	183114	.	+	.	Name=HEM14 gene
tig00000035	Geneious	mRNA	181503	183114	.	+	.	Name=HEM14 mRNA
tig00000035	Geneious	CDS	181503	183114	.	+	0	Name=HEM14 CDS
tig00000035	Geneious	gene	182628	183594	.	-	.	Name=BUD25 gene
tig00000035	Geneious	mRNA	183572	183594	.	-	.	Name=BUD25 mRNA;ID=ISyX++t3KBIB0Bvm6W1jFIJllAA.1652074610932.1710
tig00000035	Geneious	mRNA	182628	183064	.	-	.	Name=BUD25 mRNA;ID=ISyX++t3KBIB0Bvm6W1jFIJllAA.1652074610932.1710
tig00000035	Geneious	CDS	183572	183594	.	-	0	Name=BUD25 CDS;ID=ISyX++t3KBIB0Bvm6W1jFIJllAA.1652074610933.1711
tig00000035	Geneious	CDS	182628	183064	.	-	0	Name=BUD25 CDS;ID=ISyX++t3KBIB0Bvm6W1jFIJllAA.1652074610933.1711
tig00000035	Geneious	gene	183435	185663	.	+	.	Name=FAA2 gene
tig00000035	Geneious	mRNA	183435	185663	.	+	.	Name=FAA2 mRNA
tig00000035	Geneious	CDS	183435	185663	.	+	0	Name=FAA2 CDS
tig00000035	Geneious	gene	187161	188193	.	+	.	Name=BIM1 gene
tig00000035	Geneious	mRNA	187161	188193	.	+	.	Name=BIM1 mRNA
tig00000035	Geneious	CDS	187161	188193	.	+	0	Name=BIM1 CDS
tig00000035	Geneious	gene	188379	190660	.	-	.	Name=AFG3 gene
tig00000035	Geneious	mRNA	188379	190660	.	-	.	Name=AFG3 mRNA
tig00000035	Geneious	CDS	188379	190660	.	-	0	Name=AFG3 CDS
tig00000035	Geneious	gene	190831	191496	.	-	.	Name=SPC25 gene
tig00000035	Geneious	mRNA	190831	191496	.	-	.	Name=SPC25 mRNA
tig00000035	Geneious	CDS	190831	191496	.	-	0	Name=SPC25 CDS
tig00000035	Geneious	gene	191669	193101	.	+	.	Name=ISC1 gene
tig00000035	Geneious	mRNA	191669	193101	.	+	.	Name=ISC1 mRNA
tig00000035	Geneious	CDS	191669	193101	.	+	0	Name=ISC1 CDS
tig00000035	Geneious	gene	193144	193409	.	-	.	Name=SBH2 gene
tig00000035	Geneious	mRNA	193144	193409	.	-	.	Name=SBH2 mRNA
tig00000035	Geneious	CDS	193144	193409	.	-	0	Name=SBH2 CDS
tig00000035	Geneious	gene	194032	195380	.	+	.	Name=GPA2 gene
tig00000035	Geneious	mRNA	194032	195380	.	+	.	Name=GPA2 mRNA
tig00000035	Geneious	CDS	194032	195380	.	+	0	Name=GPA2 CDS
tig00000035	Geneious	gene	195805	197372	.	+	.	Name=RPN3 gene
tig00000035	Geneious	mRNA	195805	197372	.	+	.	Name=RPN3 mRNA
tig00000035	Geneious	CDS	195805	197372	.	+	0	Name=RPN3 CDS
tig00000035	Geneious	gene	197661	199717	.	+	.	Name=SRB4 gene
tig00000035	Geneious	mRNA	197661	199717	.	+	.	Name=SRB4 mRNA
tig00000035	Geneious	CDS	197661	199717	.	+	0	Name=SRB4 CDS
tig00000035	Geneious	gene	199918	200777	.	+	.	Name=PRO3 gene
tig00000035	Geneious	mRNA	199918	200777	.	+	.	Name=PRO3 mRNA
tig00000035	Geneious	CDS	199918	200777	.	+	0	Name=PRO3 CDS
tig00000035	Geneious	gene	201032	203799	.	+	.	Name=YAT2 gene
tig00000035	Geneious	mRNA	201032	203799	.	+	.	Name=YAT2 mRNA
tig00000035	Geneious	CDS	201032	203799	.	+	0	Name=YAT2 CDS
tig00000035	Geneious	gene	204086	205666	.	+	.	Name=GCD11 gene
tig00000035	Geneious	mRNA	204086	205666	.	+	.	Name=GCD11 mRNA
tig00000035	Geneious	CDS	204086	205666	.	+	0	Name=GCD11 CDS
tig00000035	Geneious	gene	206469	207294	.	-	.	Name=CHO1 gene
tig00000035	Geneious	mRNA	206469	207294	.	-	.	Name=CHO1 mRNA
tig00000035	Geneious	CDS	206469	207294	.	-	0	Name=CHO1 CDS
tig00000035	Geneious	gene	207795	209046	.	-	.	Name=GAL83 gene
tig00000035	Geneious	mRNA	207795	209046	.	-	.	Name=GAL83 mRNA
tig00000035	Geneious	CDS	207795	209046	.	-	0	Name=GAL83 CDS
tig00000035	Geneious	gene	209503	210682	.	-	.	Name=MIG3 gene
tig00000035	Geneious	mRNA	209503	210682	.	-	.	Name=MIG3 mRNA
tig00000035	Geneious	CDS	209503	210682	.	-	0	Name=MIG3 CDS
tig00000035	Geneious	rep_origin	211188	211433	.	+	.	Name=rep origin
tig00000035	Geneious	gene	211389	211981	.	-	.	Name=SMB1 gene
tig00000035	Geneious	mRNA	211389	211981	.	-	.	Name=SMB1 mRNA
tig00000035	Geneious	CDS	211389	211981	.	-	0	Name=SMB1 CDS
tig00000035	Geneious	gene	212240	212700	.	+	.	Name=CHZ1 gene
tig00000035	Geneious	mRNA	212240	212700	.	+	.	Name=CHZ1 mRNA
tig00000035	Geneious	CDS	212240	212700	.	+	0	Name=CHZ1 CDS
tig00000035	Geneious	gene	212878	213548	.	-	.	Name=YPT31 gene
tig00000035	Geneious	mRNA	212878	213548	.	-	.	Name=YPT31 mRNA
tig00000035	Geneious	CDS	212878	213548	.	-	0	Name=YPT31 CDS
tig00000035	Geneious	gene	213864	216484	.	+	.	Name=FIR1 gene
tig00000035	Geneious	mRNA	213864	216484	.	+	.	Name=FIR1 mRNA
tig00000035	Geneious	CDS	213864	216484	.	+	0	Name=FIR1 CDS
tig00000035	Geneious	gene	216846	220073	.	-	.	Name=ZRG8 gene
tig00000035	Geneious	mRNA	216846	220073	.	-	.	Name=ZRG8 mRNA
tig00000035	Geneious	CDS	216846	220073	.	-	0	Name=ZRG8 CDS
tig00000035	Geneious	gene	220633	221189	.	+	.
tig00000035	Geneious	mRNA	220633	221189	.	+	.	Name=hypothetical protein mRNA
tig00000035	Geneious	CDS	220633	221189	.	+	0	Name=hypothetical protein CDS
tig00000035	Geneious	gene	221424	221861	.	+	.	Name=EDC2 gene
tig00000035	Geneious	mRNA	221424	221861	.	+	.	Name=EDC2 mRNA
tig00000035	Geneious	CDS	221424	221861	.	+	0	Name=EDC2 CDS
tig00000035	Geneious	gene	222151	223979	.	-	.	Name=ARB1 gene
tig00000035	Geneious	mRNA	222151	223979	.	-	.	Name=ARB1 mRNA
tig00000035	Geneious	CDS	222151	223979	.	-	0	Name=ARB1 CDS
tig00000035	Geneious	gene	224660	225624	.	+	.	Name=PHM8 gene
tig00000035	Geneious	mRNA	224660	225624	.	+	.	Name=PHM8 mRNA
tig00000035	Geneious	CDS	224660	225624	.	+	0	Name=PHM8 CDS
tig00000035	Geneious	gene	225628	227020	.	-	.	Name=KRE29 gene
tig00000035	Geneious	mRNA	225628	227020	.	-	.	Name=KRE29 mRNA
tig00000035	Geneious	CDS	225628	227020	.	-	0	Name=KRE29 CDS
tig00000035	Geneious	gene	227224	227972	.	-	.	Name=HVG1 gene
tig00000035	Geneious	mRNA	227224	227972	.	-	.	Name=HVG1 mRNA
tig00000035	Geneious	CDS	227224	227972	.	-	0	Name=HVG1 CDS
tig00000035	Geneious	gene	228029	228247	.	-	.
tig00000035	Geneious	mRNA	228029	228247	.	-	.	Name=hypothetical protein mRNA
tig00000035	Geneious	CDS	228029	228247	.	-	0	Name=hypothetical protein CDS
tig00000035	Geneious	gene	228560	230749	.	+	.	Name=GLN3 gene
tig00000035	Geneious	mRNA	228560	230749	.	+	.	Name=GLN3 mRNA
tig00000035	Geneious	CDS	228560	230749	.	+	0	Name=GLN3 CDS
tig00000035	Geneious	gene	231224	233501	.	+	.	Name=YEN1 gene
tig00000035	Geneious	mRNA	231224	233501	.	+	.	Name=YEN1 mRNA
tig00000035	Geneious	CDS	231224	233501	.	+	0	Name=YEN1 CDS
tig00000035	Geneious	gene	233697	234249	.	+	.	Name=MXR1 gene
tig00000035	Geneious	mRNA	233697	234249	.	+	.	Name=MXR1 mRNA
tig00000035	Geneious	CDS	233697	234249	.	+	0	Name=MXR1 CDS
tig00000035	Geneious	gene	234525	235874	.	-	.	Name=SAH1 gene
tig00000035	Geneious	mRNA	234525	235874	.	-	.	Name=SAH1 mRNA
tig00000035	Geneious	CDS	234525	235874	.	-	0	Name=SAH1 CDS
tig00000035	Geneious	gene	236320	236766	.	-	.	Name=ERG28 gene
tig00000035	Geneious	mRNA	236320	236766	.	-	.	Name=ERG28 mRNA
tig00000035	Geneious	CDS	236320	236766	.	-	0	Name=ERG28 CDS
tig00000035	Geneious	gene	237208	238518	.	-	.	Name=MEI4 gene
tig00000035	Geneious	mRNA	238456	238518	.	-	.	Name=MEI4 mRNA;ID=ISyX++t3KBIB0Bvm6W1jFIJllAA.1652074610938.1712
tig00000035	Geneious	mRNA	237208	238367	.	-	.	Name=MEI4 mRNA;ID=ISyX++t3KBIB0Bvm6W1jFIJllAA.1652074610938.1712
tig00000035	Geneious	CDS	238456	238518	.	-	0	Name=MEI4 CDS;ID=ISyX++t3KBIB0Bvm6W1jFIJllAA.1652074610938.1713
tig00000035	Geneious	CDS	237208	238367	.	-	0	Name=MEI4 CDS;ID=ISyX++t3KBIB0Bvm6W1jFIJllAA.1652074610938.1713
tig00000035	Geneious	gene	238776	240242	.	-	.	Name=ACA1 gene
tig00000035	Geneious	mRNA	238776	240242	.	-	.	Name=ACA1 mRNA
tig00000035	Geneious	CDS	238776	240242	.	-	0	Name=ACA1 CDS
tig00000035	Geneious	gene	241915	242346	.	+	.	Name=SPO73 gene
tig00000035	Geneious	mRNA	241915	242346	.	+	.	Name=SPO73 mRNA
tig00000035	Geneious	CDS	241915	242346	.	+	0	Name=SPO73 CDS
tig00000035	Geneious	gene	242545	245235	.	-	.	Name=SAP1 gene
tig00000035	Geneious	mRNA	242545	245235	.	-	.	Name=SAP1 mRNA
tig00000035	Geneious	CDS	242545	245235	.	-	0	Name=SAP1 CDS
tig00000035	Geneious	gene	245714	246883	.	-	.	Name=CAJ1 gene
tig00000035	Geneious	mRNA	245714	246883	.	-	.	Name=CAJ1 mRNA
tig00000035	Geneious	CDS	245714	246883	.	-	0	Name=CAJ1 CDS
tig00000035	Geneious	LTR	247829	248050	.	-	.	Name=Ty1 LTR
tig00000035	Geneious	LTR	248164	248471	.	+	.	Name=Ty1 LTR
tig00000035	Geneious	gene	249431	249714	.	+	.	Name=ISD11 gene
tig00000035	Geneious	mRNA	249431	249714	.	+	.	Name=ISD11 mRNA
tig00000035	Geneious	CDS	249431	249714	.	+	0	Name=ISD11 CDS
tig00000035	Geneious	gene	250435	252366	.	+	.	Name=TPA1 gene
tig00000035	Geneious	mRNA	250435	252366	.	+	.	Name=TPA1 mRNA
tig00000035	Geneious	CDS	250435	252366	.	+	0	Name=TPA1 CDS
tig00000035	Geneious	gene	252675	253090	.	-	.	Name=RSM18 gene
tig00000035	Geneious	mRNA	252675	253090	.	-	.	Name=RSM18 mRNA
tig00000035	Geneious	CDS	252675	253090	.	-	0	Name=RSM18 CDS
tig00000035	Geneious	gene	253358	254833	.	+	.	Name=JHD1 gene
tig00000035	Geneious	mRNA	253358	254833	.	+	.	Name=JHD1 mRNA
tig00000035	Geneious	CDS	253358	254833	.	+	0	Name=JHD1 CDS
tig00000035	Geneious	gene	255074	256656	.	-	.	Name=HOM3 gene
tig00000035	Geneious	mRNA	255074	256656	.	-	.	Name=HOM3 mRNA
tig00000035	Geneious	CDS	255074	256656	.	-	0	Name=HOM3 CDS
tig00000035	Geneious	rep_origin	256656	257431	.	+	.	Name=rep origin
tig00000035	Geneious	gene	257431	258329	.	-	.	Name=PIC2 gene
tig00000035	Geneious	mRNA	257431	258329	.	-	.	Name=PIC2 mRNA
tig00000035	Geneious	CDS	257431	258329	.	-	0	Name=PIC2 CDS
tig00000035	Geneious	gene	259612	259724	.	-	.
tig00000035	Geneious	mRNA	259612	259724	.	-	.	Name=hypothetical protein mRNA
tig00000035	Geneious	CDS	259612	259724	.	-	0	Name=hypothetical protein CDS
tig00000035	Geneious	gene	260718	262358	.	-	.	Name=GIP2 gene
tig00000035	Geneious	mRNA	260718	262358	.	-	.	Name=GIP2 mRNA
tig00000035	Geneious	CDS	260718	262358	.	-	0	Name=GIP2 CDS
tig00000035	Geneious	gene	263545	264435	.	-	.	Name=HIS1 gene
tig00000035	Geneious	mRNA	263545	264435	.	-	.	Name=HIS1 mRNA
tig00000035	Geneious	CDS	263545	264435	.	-	0	Name=HIS1 CDS
tig00000035	Geneious	gene	265153	266750	.	-	.	Name=FCY2 gene
tig00000035	Geneious	mRNA	265153	266750	.	-	.	Name=FCY2 mRNA
tig00000035	Geneious	CDS	265153	266750	.	-	0	Name=FCY2 CDS
tig00000035	Geneious	gene	268044	268803	.	-	.	Name=RPL34A gene
tig00000035	Geneious	mRNA	268767	268803	.	-	.	Name=RPL34A mRNA%3B RPL34B mRNA;ID=ISyX++t3KBIB0Bvm6W1jFIJllAA.1652074610939.1714
tig00000035	Geneious	mRNA	268044	268371	.	-	.	Name=RPL34A mRNA%3B RPL34B mRNA;ID=ISyX++t3KBIB0Bvm6W1jFIJllAA.1652074610939.1714
tig00000035	Geneious	CDS	268767	268803	.	-	0	Name=RPL34A CDS%3B RPL34B CDS;ID=ISyX++t3KBIB0Bvm6W1jFIJllAA.1652074610940.1715
tig00000035	Geneious	CDS	268044	268371	.	-	0	Name=RPL34A CDS%3B RPL34B CDS;ID=ISyX++t3KBIB0Bvm6W1jFIJllAA.1652074610940.1715
tig00000035	Geneious	gene	269352	269741	.	-	.	Name=HMF1 gene
tig00000035	Geneious	mRNA	269352	269741	.	-	.	Name=HMF1 mRNA
tig00000035	Geneious	CDS	269352	269741	.	-	0	Name=HMF1 CDS
tig00000035	Geneious	gene	270383	270705	.	+	.	Name=PET117 gene
tig00000035	Geneious	mRNA	270383	270705	.	+	.	Name=PET117 mRNA
tig00000035	Geneious	CDS	270383	270705	.	+	0	Name=PET117 CDS
tig00000035	Geneious	gene	271237	272500	.	+	.	Name=PCL6 gene
tig00000035	Geneious	mRNA	271237	272500	.	+	.	Name=PCL6 mRNA
tig00000035	Geneious	CDS	271237	272500	.	+	0	Name=PCL6 CDS
tig00000035	Geneious	gene	273177	274760	.	+	.	Name=FCY21 gene
tig00000035	Geneious	mRNA	273177	274760	.	+	.	Name=FCY21 mRNA
tig00000035	Geneious	CDS	273177	274760	.	+	0	Name=FCY21 CDS
tig00000035	Geneious	gene	275179	276765	.	+	.	Name=FCY22 gene
tig00000035	Geneious	mRNA	275179	276765	.	+	.	Name=FCY22 mRNA
tig00000035	Geneious	CDS	275179	276765	.	+	0	Name=FCY22 CDS
tig00000035	Geneious	gene	276899	278228	.	-	.	Name=CEM1 gene
tig00000035	Geneious	mRNA	276899	278228	.	-	.	Name=CEM1 mRNA
tig00000035	Geneious	CDS	276899	278228	.	-	0	Name=CEM1 CDS
tig00000035	Geneious	gene	278527	279277	.	-	.	Name=HOR2 gene
tig00000035	Geneious	mRNA	278527	279277	.	-	.	Name=HOR2 mRNA
tig00000035	Geneious	CDS	278527	279277	.	-	0	Name=HOR2 CDS
tig00000035	Geneious	gene	280302	280956	.	+	.	Name=THO1 gene
tig00000035	Geneious	mRNA	280302	280956	.	+	.	Name=THO1 mRNA
tig00000035	Geneious	CDS	280302	280956	.	+	0	Name=THO1 CDS
tig00000035	Geneious	gene	281294	282811	.	-	.	Name=VHR2 gene
tig00000035	Geneious	mRNA	281294	282811	.	-	.	Name=VHR2 mRNA
tig00000035	Geneious	CDS	281294	282811	.	-	0	Name=VHR2 CDS
tig00000035	Geneious	gene	283830	285503	.	-	.	Name=ICL1 gene
tig00000035	Geneious	mRNA	283830	285503	.	-	.	Name=ICL1 mRNA
tig00000035	Geneious	CDS	283830	285503	.	-	0	Name=ICL1 CDS
tig00000035	Geneious	rep_origin	286092	286337	.	+	.	Name=rep origin
tig00000035	Geneious	LTR	286330	286647	.	-	.	Name=Ty1 LTR
tig00000035	Geneious	gene	287024	287105	.	-	.	Name=SUP16 gene%3B SUP17 gene%3B SUP19 gene
tig00000035	Geneious	tRNA	287024	287105	.	-	.	Name=SUP16 tRNA%3B SUP17 tRNA%3B SUP19 tRNA
tig00000035	Geneious	gene	288814	289371	.	+	.	Name=RRT13 gene
tig00000035	Geneious	mRNA	288814	289371	.	+	.	Name=RRT13 mRNA
tig00000035	Geneious	CDS	288814	289371	.	+	0	Name=RRT13 CDS
tig00000035	Geneious	gene	290635	291120	.	+	.	Name=RGI1 gene
tig00000035	Geneious	mRNA	290635	291120	.	+	.	Name=RGI1 mRNA
tig00000035	Geneious	CDS	290635	291120	.	+	0	Name=RGI1 CDS
tig00000035	Geneious	gene	291616	293376	.	+	.	Name=MOT2 gene
tig00000035	Geneious	mRNA	291616	293376	.	+	.	Name=MOT2 mRNA
tig00000035	Geneious	CDS	291616	293376	.	+	0	Name=MOT2 CDS
tig00000035	Geneious	gene	293969	296556	.	+	.	Name=ARG5%2C6 gene
tig00000035	Geneious	mRNA	293969	296556	.	+	.	Name=ARG5%2C6 mRNA
tig00000035	Geneious	CDS	293969	296556	.	+	0	Name=ARG5%2C6 CDS
tig00000035	Geneious	gene	297505	300169	.	+	.	Name=RNR1 gene
tig00000035	Geneious	mRNA	297505	300169	.	+	.	Name=RNR1 mRNA
tig00000035	Geneious	CDS	297505	300169	.	+	0	Name=RNR1 CDS
tig00000035	Geneious	gene	300498	300877	.	-	.	Name=TDA2 gene
tig00000035	Geneious	mRNA	300498	300877	.	-	.	Name=TDA2 mRNA
tig00000035	Geneious	CDS	300498	300877	.	-	0	Name=TDA2 CDS
tig00000035	Geneious	gene	301354	301741	.	+	.	Name=VTC1 gene
tig00000035	Geneious	mRNA	301354	301741	.	+	.	Name=VTC1 mRNA
tig00000035	Geneious	CDS	301354	301741	.	+	0	Name=VTC1 CDS
tig00000035	Geneious	gene	302570	304128	.	+	.	Name=ALD5 gene
tig00000035	Geneious	mRNA	302570	304128	.	+	.	Name=ALD5 mRNA
tig00000035	Geneious	CDS	302570	304128	.	+	0	Name=ALD5 CDS
tig00000035	Geneious	gene	304849	305718	.	+	.	Name=RPS24A gene
tig00000035	Geneious	gene	306173	306641	.	+	.	Name=YOS1 gene
tig00000035	Geneious	mRNA	306173	306266	.	+	.	Name=YOS1 mRNA;ID=ISyX++t3KBIB0Bvm6W1jFIJllAA.1652074610945.1716
tig00000035	Geneious	mRNA	306369	306475	.	+	.	Name=YOS1 mRNA;ID=ISyX++t3KBIB0Bvm6W1jFIJllAA.1652074610945.1716
tig00000035	Geneious	mRNA	306586	306641	.	+	.	Name=YOS1 mRNA;ID=ISyX++t3KBIB0Bvm6W1jFIJllAA.1652074610945.1716
tig00000035	Geneious	CDS	306173	306266	.	+	0	Name=YOS1 CDS;ID=ISyX++t3KBIB0Bvm6W1jFIJllAA.1652074610945.1717
tig00000035	Geneious	CDS	306369	306475	.	+	0	Name=YOS1 CDS;ID=ISyX++t3KBIB0Bvm6W1jFIJllAA.1652074610945.1717
tig00000035	Geneious	CDS	306586	306641	.	+	0	Name=YOS1 CDS;ID=ISyX++t3KBIB0Bvm6W1jFIJllAA.1652074610945.1717
tig00000035	Geneious	gene	306930	309714	.	-	.	Name=PTP3 gene
tig00000035	Geneious	mRNA	306930	309714	.	-	.	Name=PTP3 mRNA
tig00000035	Geneious	CDS	306930	309714	.	-	0	Name=PTP3 CDS
tig00000035	Geneious	LTR	310788	310959	.	+	.	Name=Ty1 LTR
tig00000035	Geneious	gene	311104	312009	.	-	.
tig00000035	Geneious	mRNA	311104	312009	.	-	.	Name=hypothetical protein mRNA
tig00000035	Geneious	CDS	311104	312009	.	-	0	Name=hypothetical protein CDS
tig00000035	Geneious	gene	313042	315104	.	-	.
tig00000035	Geneious	mRNA	313042	315104	.	-	.	Name=hypothetical protein mRNA
tig00000035	Geneious	CDS	313042	315104	.	-	0	Name=hypothetical protein CDS
tig00000035	Geneious	rep_origin	315104	315307	.	+	.	Name=rep origin
tig00000035	Geneious	gene	315307	316842	.	-	.	Name=ICP55 gene
tig00000035	Geneious	mRNA	315307	316842	.	-	.	Name=ICP55 mRNA
tig00000035	Geneious	CDS	315307	316842	.	-	0	Name=ICP55 CDS
tig00000035	Geneious	gene	317146	317311	.	+	.
tig00000035	Geneious	mRNA	317146	317311	.	+	.	Name=hypothetical protein mRNA
tig00000035	Geneious	CDS	317146	317311	.	+	0	Name=hypothetical protein CDS
tig00000035	Geneious	gene	317421	318049	.	+	.
tig00000035	Geneious	mRNA	317421	318049	.	+	.	Name=hypothetical protein mRNA
tig00000035	Geneious	CDS	317421	318049	.	+	0	Name=hypothetical protein CDS
tig00000035	Geneious	gene	318460	320339	.	+	.	Name=AIM9 gene
tig00000035	Geneious	mRNA	318460	320339	.	+	.	Name=AIM9 mRNA
tig00000035	Geneious	CDS	318460	320339	.	+	0	Name=AIM9 CDS
tig00000035	Geneious	gene	320702	321249	.	+	.
tig00000035	Geneious	ncRNA	320702	321249	.	+	.	Name=SRG1 ncRNA
tig00000035	Geneious	gene	321173	322582	.	+	.	Name=SER3 gene
tig00000035	Geneious	mRNA	321173	322582	.	+	.	Name=SER3 mRNA
tig00000035	Geneious	CDS	321173	322582	.	+	0	Name=SER3 CDS
tig00000035	Geneious	gene	322757	324415	.	-	.	Name=UTP7 gene
tig00000035	Geneious	mRNA	322757	324415	.	-	.	Name=UTP7 mRNA
tig00000035	Geneious	CDS	322757	324415	.	-	0	Name=UTP7 CDS
tig00000035	Geneious	gene	324652	325508	.	-	.	Name=GET2 gene
tig00000035	Geneious	mRNA	324652	325508	.	-	.	Name=GET2 mRNA
tig00000035	Geneious	CDS	324652	325508	.	-	0	Name=GET2 CDS
tig00000035	Geneious	gene	325542	325928	.	+	.
tig00000035	Geneious	mRNA	325542	325928	.	+	.	Name=hypothetical protein mRNA
tig00000035	Geneious	CDS	325542	325928	.	+	0	Name=hypothetical protein CDS
tig00000035	Geneious	gene	326094	326615	.	-	.
tig00000035	Geneious	mRNA	326094	326615	.	-	.	Name=hypothetical protein mRNA
tig00000035	Geneious	CDS	326094	326615	.	-	0	Name=hypothetical protein CDS
tig00000035	Geneious	gene	326949	328679	.	+	.	Name=ILV1 gene
tig00000035	Geneious	mRNA	326949	328679	.	+	.	Name=ILV1 mRNA
tig00000035	Geneious	CDS	326949	328679	.	+	0	Name=ILV1 CDS
tig00000035	Geneious	gene	329046	330773	.	+	.	Name=AIM10 gene
tig00000035	Geneious	mRNA	329046	330773	.	+	.	Name=AIM10 mRNA
tig00000035	Geneious	CDS	329046	330773	.	+	0	Name=AIM10 CDS
tig00000035	Geneious	gene	331048	331294	.	-	.	Name=SBH1 gene
tig00000035	Geneious	mRNA	331048	331294	.	-	.	Name=SBH1 mRNA
tig00000035	Geneious	CDS	331048	331294	.	-	0	Name=SBH1 CDS
tig00000035	Geneious	gene	331638	333647	.	-	.	Name=DOT6 gene
tig00000035	Geneious	mRNA	331638	333647	.	-	.	Name=DOT6 mRNA
tig00000035	Geneious	CDS	331638	333647	.	-	0	Name=DOT6 CDS
tig00000035	Geneious	gene	334401	335796	.	-	.	Name=PTC2 gene
tig00000035	Geneious	mRNA	334401	335796	.	-	.	Name=PTC2 mRNA
tig00000035	Geneious	CDS	334401	335796	.	-	0	Name=PTC2 CDS
tig00000035	Geneious	gene	336397	337920	.	+	.	Name=TRP2 gene
tig00000035	Geneious	mRNA	336397	337920	.	+	.	Name=TRP2 mRNA
tig00000035	Geneious	CDS	336397	337920	.	+	0	Name=TRP2 CDS
tig00000035	Geneious	gene	338305	340607	.	-	.	Name=MET6 gene
tig00000035	Geneious	mRNA	338305	340607	.	-	.	Name=MET6 mRNA
tig00000035	Geneious	CDS	338305	340607	.	-	0	Name=MET6 CDS
tig00000035	Geneious	gene	341294	341670	.	+	.	Name=IES5 gene
tig00000035	Geneious	mRNA	341294	341670	.	+	.	Name=IES5 mRNA
tig00000035	Geneious	CDS	341294	341670	.	+	0	Name=IES5 CDS
tig00000035	Geneious	gene	341757	346039	.	-	.	Name=TSC11 gene
tig00000035	Geneious	mRNA	341757	346039	.	-	.	Name=TSC11 mRNA
tig00000035	Geneious	CDS	341757	346039	.	-	0	Name=TSC11 CDS
tig00000035	Geneious	gene	346339	346827	.	-	.	Name=AIM11 gene
tig00000035	Geneious	mRNA	346704	346827	.	-	.	Name=AIM11 mRNA;ID=ISyX++t3KBIB0Bvm6W1jFIJllAA.1652074610949.1718
tig00000035	Geneious	mRNA	346339	346628	.	-	.	Name=AIM11 mRNA;ID=ISyX++t3KBIB0Bvm6W1jFIJllAA.1652074610949.1718
tig00000035	Geneious	CDS	346704	346827	.	-	0	Name=AIM11 CDS;ID=ISyX++t3KBIB0Bvm6W1jFIJllAA.1652074610949.1719
tig00000035	Geneious	CDS	346339	346628	.	-	0	Name=AIM11 CDS;ID=ISyX++t3KBIB0Bvm6W1jFIJllAA.1652074610949.1719
tig00000035	Geneious	gene	347156	347773	.	-	.	Name=PUP3 gene
tig00000035	Geneious	mRNA	347156	347773	.	-	.	Name=PUP3 mRNA
tig00000035	Geneious	CDS	347156	347773	.	-	0	Name=PUP3 CDS
tig00000035	Geneious	gene	348407	349609	.	+	.	Name=RAD51 gene
tig00000035	Geneious	mRNA	348407	349609	.	+	.	Name=RAD51 mRNA
tig00000035	Geneious	CDS	348407	349609	.	+	0	Name=RAD51 CDS
tig00000035	Geneious	gene	350123	351657	.	+	.	Name=SHC1 gene
tig00000035	Geneious	mRNA	350123	351657	.	+	.	Name=SHC1 mRNA
tig00000035	Geneious	CDS	350123	351657	.	+	0	Name=SHC1 CDS
tig00000035	Geneious	LTR	351817	352152	.	+	.	Name=Ty1 LTR
tig00000035	Geneious	rep_origin	351927	352172	.	+	.	Name=rep origin
tig00000035	Geneious	LTR	352553	353265	.	+	.	Name=Ty1 LTR
tig00000035	Geneious	LTR	353266	353332	.	-	.	Name=Ty3 LTR
tig00000035	Geneious	gene	353878	356137	.	+	.	Name=UBP9 gene
tig00000035	Geneious	mRNA	353878	356137	.	+	.	Name=UBP9 mRNA
tig00000035	Geneious	CDS	353878	356137	.	+	0	Name=UBP9 CDS
tig00000035	Geneious	gene	356512	357467	.	-	.	Name=PRS2 gene
tig00000035	Geneious	mRNA	356512	357467	.	-	.	Name=PRS2 mRNA
tig00000035	Geneious	CDS	356512	357467	.	-	0	Name=PRS2 CDS
tig00000035	Geneious	gene	357967	358719	.	+	.	Name=UBC6 gene
tig00000035	Geneious	mRNA	357967	358719	.	+	.	Name=UBC6 mRNA
tig00000035	Geneious	CDS	357967	358719	.	+	0	Name=UBC6 CDS
tig00000035	Geneious	gene	358906	360194	.	-	.	Name=AST2 gene
tig00000035	Geneious	mRNA	358906	360194	.	-	.	Name=AST2 mRNA
tig00000035	Geneious	CDS	358906	360194	.	-	0	Name=AST2 CDS
tig00000035	Geneious	gene	362987	364911	.	+	.	Name=SSA4 gene
tig00000035	Geneious	mRNA	362987	364911	.	+	.	Name=SSA4 mRNA
tig00000035	Geneious	CDS	362987	364911	.	+	0	Name=SSA4 CDS
tig00000035	Geneious	gene	365196	365821	.	+	.	Name=RTT105 gene
tig00000035	Geneious	mRNA	365196	365821	.	+	.	Name=RTT105 mRNA
tig00000035	Geneious	CDS	365196	365821	.	+	0	Name=RTT105 CDS
tig00000035	Geneious	gene	366231	370398	.	-	.	Name=NUP157 gene
tig00000035	Geneious	mRNA	366231	370398	.	-	.	Name=NUP157 mRNA
tig00000035	Geneious	CDS	366231	370398	.	-	0	Name=NUP157 CDS
tig00000035	Geneious	gene	370708	371609	.	+	.	Name=MAM1 gene
tig00000035	Geneious	mRNA	370708	371609	.	+	.	Name=MAM1 mRNA
tig00000035	Geneious	CDS	370708	371609	.	+	0	Name=MAM1 CDS
tig00000035	Geneious	gene	371822	372916	.	-	.	Name=GLE2 gene
tig00000035	Geneious	mRNA	371822	372916	.	-	.	Name=GLE2 mRNA
tig00000035	Geneious	CDS	371822	372916	.	-	0	Name=GLE2 CDS
tig00000035	Geneious	gene	373583	375978	.	-	.	Name=FLO8 gene
tig00000035	Geneious	mRNA	373583	375978	.	-	.	Name=FLO8 mRNA
tig00000035	Geneious	CDS	373583	375978	.	-	0	Name=FLO8 CDS
tig00000035	Geneious	gene	377122	380461	.	-	.	Name=KAP123 gene
tig00000035	Geneious	mRNA	377122	380461	.	-	.	Name=KAP123 mRNA
tig00000035	Geneious	CDS	377122	380461	.	-	0	Name=KAP123 CDS
tig00000035	Geneious	gene	380944	384222	.	-	.	Name=SWI4 gene
tig00000035	Geneious	mRNA	380944	384222	.	-	.	Name=SWI4 mRNA
tig00000035	Geneious	CDS	380944	384222	.	-	0	Name=SWI4 CDS
tig00000035	Geneious	gene	385563	386126	.	+	.	Name=LSM4 gene
tig00000035	Geneious	mRNA	385563	386126	.	+	.	Name=LSM4 mRNA
tig00000035	Geneious	CDS	385563	386126	.	+	0	Name=LSM4 CDS
tig00000035	Geneious	gene	386260	388376	.	-	.	Name=TMN3 gene
tig00000035	Geneious	mRNA	386260	388376	.	-	.	Name=TMN3 mRNA
tig00000035	Geneious	CDS	386260	388376	.	-	0	Name=TMN3 CDS
tig00000035	Geneious	gene	388907	392025	.	-	.	Name=BOI2 gene
tig00000035	Geneious	mRNA	388907	392025	.	-	.	Name=BOI2 mRNA
tig00000035	Geneious	CDS	388907	392025	.	-	0	Name=BOI2 CDS
tig00000035	Geneious	gene	392601	393174	.	-	.	Name=SPR6 gene
tig00000035	Geneious	mRNA	392601	393174	.	-	.	Name=SPR6 mRNA
tig00000035	Geneious	CDS	392601	393174	.	-	0	Name=SPR6 CDS
tig00000035	Geneious	gene	393651	394474	.	-	.	Name=SLX8 gene
tig00000035	Geneious	mRNA	393651	394474	.	-	.	Name=SLX8 mRNA
tig00000035	Geneious	CDS	393651	394474	.	-	0	Name=SLX8 CDS
tig00000035	Geneious	gene	395067	395950	.	+	.	Name=RPL23B gene
tig00000035	Geneious	mRNA	395067	395108	.	+	.	Name=RPL23B mRNA;ID=ISyX++t3KBIB0Bvm6W1jFIJllAA.1652074610952.1720
tig00000035	Geneious	mRNA	395580	395950	.	+	.	Name=RPL23B mRNA;ID=ISyX++t3KBIB0Bvm6W1jFIJllAA.1652074610952.1720
tig00000035	Geneious	CDS	395067	395108	.	+	0	Name=RPL23B CDS;ID=ISyX++t3KBIB0Bvm6W1jFIJllAA.1652074610952.1721
tig00000035	Geneious	CDS	395580	395950	.	+	0	Name=RPL23B CDS;ID=ISyX++t3KBIB0Bvm6W1jFIJllAA.1652074610952.1721
tig00000035	Geneious	gene	396248	397349	.	-	.	Name=SHO1 gene
tig00000035	Geneious	mRNA	396248	397349	.	-	.	Name=SHO1 mRNA
tig00000035	Geneious	CDS	396248	397349	.	-	0	Name=SHO1 CDS
tig00000035	Geneious	gene	397788	399134	.	-	.	Name=AVT6 gene
tig00000035	Geneious	mRNA	397788	399134	.	-	.	Name=AVT6 mRNA
tig00000035	Geneious	CDS	397788	399134	.	-	0	Name=AVT6 CDS
tig00000035	Geneious	gene	399427	400161	.	+	.	Name=SCS2 gene
tig00000035	Geneious	mRNA	399427	400161	.	+	.	Name=SCS2 mRNA
tig00000035	Geneious	CDS	399427	400161	.	+	0	Name=SCS2 CDS
tig00000035	Geneious	gene	400662	401006	.	+	.
tig00000035	Geneious	mRNA	400662	401006	.	+	.	Name=hypothetical protein mRNA
tig00000035	Geneious	CDS	400662	401006	.	+	0	Name=hypothetical protein CDS
tig00000035	Geneious	gene	401156	402632	.	-	.	Name=GLO3 gene
tig00000035	Geneious	mRNA	401156	402632	.	-	.	Name=GLO3 mRNA
tig00000035	Geneious	CDS	401156	402632	.	-	0	Name=GLO3 CDS
tig00000035	Geneious	gene	403086	404655	.	+	.	Name=YCK3 gene
tig00000035	Geneious	mRNA	403086	404655	.	+	.	Name=YCK3 mRNA
tig00000035	Geneious	CDS	403086	404655	.	+	0	Name=YCK3 CDS
tig00000035	Geneious	rep_origin	405020	405220	.	+	.	Name=rep origin
tig00000035	Geneious	gene	405603	407316	.	-	.	Name=DSE1 gene
tig00000035	Geneious	mRNA	405603	407316	.	-	.	Name=DSE1 mRNA
tig00000035	Geneious	CDS	405603	407316	.	-	0	Name=DSE1 CDS
tig00000035	Geneious	gene	408434	410862	.	+	.	Name=RSP5 gene
tig00000035	Geneious	mRNA	408434	410862	.	+	.	Name=RSP5 mRNA
tig00000035	Geneious	CDS	408434	410862	.	+	0	Name=RSP5 CDS
tig00000035	Geneious	gene	411624	412409	.	-	.	Name=NSA2 gene
tig00000035	Geneious	mRNA	411624	412409	.	-	.	Name=NSA2 mRNA
tig00000035	Geneious	CDS	411624	412409	.	-	0	Name=NSA2 CDS
tig00000035	Geneious	gene	412710	413778	.	+	.	Name=LCP5 gene
tig00000035	Geneious	mRNA	412710	413778	.	+	.	Name=LCP5 mRNA
tig00000035	Geneious	CDS	412710	413778	.	+	0	Name=LCP5 CDS
tig00000035	Geneious	gene	414084	414696	.	+	.	Name=VFA1 gene
tig00000035	Geneious	mRNA	414084	414696	.	+	.	Name=VFA1 mRNA
tig00000035	Geneious	CDS	414084	414696	.	+	0	Name=VFA1 CDS
tig00000035	Geneious	gene	415506	418923	.	+	.	Name=SAK1 gene
tig00000035	Geneious	mRNA	415506	418923	.	+	.	Name=SAK1 mRNA
tig00000035	Geneious	CDS	415506	418923	.	+	0	Name=SAK1 CDS
tig00000035	Geneious	gene	419327	420657	.	-	.
tig00000035	Geneious	mRNA	419327	420657	.	-	.	Name=hypothetical protein mRNA
tig00000035	Geneious	CDS	419327	420657	.	-	0	Name=hypothetical protein CDS
tig00000035	Geneious	gene	422160	422517	.	+	.	Name=RPS26B gene%3B RPS26A gene
tig00000035	Geneious	mRNA	422160	422517	.	+	.	Name=RPS26B mRNA%3B RPS26A mRNA
tig00000035	Geneious	CDS	422160	422517	.	+	0	Name=RPS26B CDS%3B RPS26A CDS
tig00000035	Geneious	gene	422903	423088	.	+	.
tig00000035	Geneious	ncRNA	422903	423088	.	+	.	Name=SNR4 ncRNA
tig00000035	Geneious	gene	423390	428643	.	-	.	Name=PMD1 gene
tig00000035	Geneious	mRNA	423390	428643	.	-	.	Name=PMD1 mRNA
tig00000035	Geneious	CDS	423390	428643	.	-	0	Name=PMD1 CDS
tig00000035	Geneious	gene	429317	429408	.	-	.
tig00000035	Geneious	ncRNA	429317	429408	.	-	.	Name=SNR52 ncRNA
tig00000035	Geneious	gene	430678	432141	.	+	.	Name=GLC7 gene
tig00000035	Geneious	mRNA	430678	430854	.	+	.	Name=GLC7 mRNA;ID=ISyX++t3KBIB0Bvm6W1jFIJllAA.1652074610955.1722
tig00000035	Geneious	mRNA	431379	432141	.	+	.	Name=GLC7 mRNA;ID=ISyX++t3KBIB0Bvm6W1jFIJllAA.1652074610955.1722
tig00000035	Geneious	CDS	430678	430854	.	+	0	Name=GLC7 CDS;ID=ISyX++t3KBIB0Bvm6W1jFIJllAA.1652074610955.1723
tig00000035	Geneious	CDS	431379	432141	.	+	0	Name=GLC7 CDS;ID=ISyX++t3KBIB0Bvm6W1jFIJllAA.1652074610955.1723
tig00000035	Geneious	LTR	433307	433625	.	-	.	Name=Ty1 LTR
tig00000035	Geneious	LTR	434454	434780	.	-	.	Name=Ty4 LTR
tig00000035	Geneious	gene	435436	435972	.	-	.
tig00000035	Geneious	mRNA	435436	435972	.	-	.	Name=hypothetical protein mRNA
tig00000035	Geneious	CDS	435436	435972	.	-	0	Name=hypothetical protein CDS
tig00000035	Geneious	rep_origin	437099	437344	.	+	.	Name=rep origin
tig00000035	Geneious	gene	437778	439134	.	+	.	Name=GDI1 gene
tig00000035	Geneious	mRNA	437778	439134	.	+	.	Name=GDI1 mRNA
tig00000035	Geneious	CDS	437778	439134	.	+	0	Name=GDI1 CDS
tig00000035	Geneious	gene	439533	439976	.	-	.
tig00000035	Geneious	mRNA	439533	439976	.	-	.	Name=hypothetical protein mRNA
tig00000035	Geneious	CDS	439533	439976	.	-	0	Name=hypothetical protein CDS
tig00000035	Geneious	gene	440144	440664	.	+	.
tig00000035	Geneious	ncRNA	440144	440664	.	+	.	Name=SCR1 ncRNA
tig00000035	Geneious	rep_origin	440572	440888	.	+	.	Name=rep origin
tig00000035	Geneious	LTR	440887	441224	.	+	.	Name=Ty1 LTR
tig00000035	Geneious	CDS	500411	501707	.	-	0	Name=hypothetical protein CDS;ID=ISyX++t3KBIB0Bvm6W1jFIJllAA.1652074610956.1724
tig00000035	Geneious	CDS	496453	500409	.	-	0	Name=hypothetical protein CDS;ID=ISyX++t3KBIB0Bvm6W1jFIJllAA.1652074610956.1724
tig00000035	Geneious	CDS	451437	452734	.	-	0	Name=hypothetical protein CDS;ID=ISyX++t3KBIB0Bvm6W1jFIJllAA.1652074610957.1725
tig00000035	Geneious	CDS	447478	451435	.	-	0	Name=hypothetical protein CDS;ID=ISyX++t3KBIB0Bvm6W1jFIJllAA.1652074610957.1725
tig00000035	Geneious	CDS	445862	447159	.	-	0	Name=hypothetical protein CDS;ID=ISyX++t3KBIB0Bvm6W1jFIJllAA.1652074610957.1726
tig00000035	Geneious	CDS	441902	445860	.	-	0	Name=hypothetical protein CDS;ID=ISyX++t3KBIB0Bvm6W1jFIJllAA.1652074610957.1726
tig00000035	Geneious	LTR	442981	443286	.	+	.	Name=Ty1 LTR
tig00000035	Geneious	LTR	448557	448862	.	+	.	Name=Ty1 LTR
tig00000035	Geneious	LTR	497529	497834	.	+	.	Name=Ty1 LTR
tig00000035	Geneious	gene	62667	62772	.	+	.
tig00000035	Geneious	gene	453177	453281	.	+	.
tig00000035	Geneious	gene	491623	491727	.	+	.
tig00000035	Geneious	gene	434175	434278	.	-	.
tig00000035	Geneious	gene	429728	429833	.	-	.
tig00000035	Geneious	gene	134746	134849	.	-	.
tig00000035	Geneious	mRNA	62667	62772	.	+	.	Name=hypothetical protein mRNA
tig00000035	Geneious	mRNA	453177	453281	.	+	.	Name=hypothetical protein mRNA
tig00000035	Geneious	mRNA	491623	491727	.	+	.	Name=hypothetical protein mRNA
tig00000035	Geneious	mRNA	434175	434278	.	-	.	Name=hypothetical protein mRNA
tig00000035	Geneious	mRNA	429728	429833	.	-	.	Name=hypothetical protein mRNA
tig00000035	Geneious	mRNA	134746	134849	.	-	.	Name=hypothetical protein mRNA
tig00000035	Geneious	CDS	62667	62772	.	+	0	Name=hypothetical protein CDS
tig00000035	Geneious	CDS	453177	453281	.	+	0	Name=hypothetical protein CDS
tig00000035	Geneious	CDS	491623	491727	.	+	0	Name=hypothetical protein CDS
tig00000035	Geneious	CDS	434175	434278	.	-	0	Name=hypothetical protein CDS
tig00000035	Geneious	CDS	429728	429833	.	-	0	Name=hypothetical protein CDS
tig00000035	Geneious	CDS	134746	134849	.	-	0	Name=hypothetical protein CDS
tig00000035	Geneious	gene	454267	454946	.	-	.	Name=RTR1 gene
tig00000035	Geneious	mRNA	454267	454946	.	-	.	Name=RTR1 mRNA
tig00000035	Geneious	CDS	454267	454946	.	-	0	Name=RTR1 CDS
tig00000035	Geneious	gene	455265	456931	.	+	.
tig00000035	Geneious	mRNA	455265	456931	.	+	.	Name=hypothetical protein mRNA
tig00000035	Geneious	CDS	455265	456931	.	+	0	Name=hypothetical protein CDS
tig00000035	Geneious	gene	457154	458610	.	+	.	Name=COX15 gene
tig00000035	Geneious	mRNA	457154	458610	.	+	.	Name=COX15 mRNA
tig00000035	Geneious	CDS	457154	458610	.	+	0	Name=COX15 CDS
tig00000035	Geneious	gene	458835	459723	.	-	.	Name=MAG1 gene
tig00000035	Geneious	mRNA	458835	459723	.	-	.	Name=MAG1 mRNA
tig00000035	Geneious	CDS	458835	459723	.	-	0	Name=MAG1 CDS
tig00000035	Geneious	gene	460006	461292	.	+	.	Name=DDI1 gene
tig00000035	Geneious	mRNA	460006	461292	.	+	.	Name=DDI1 mRNA
tig00000035	Geneious	CDS	460006	461292	.	+	0	Name=DDI1 CDS
tig00000035	Geneious	gene	461492	463906	.	-	.	Name=UBP5 gene
tig00000035	Geneious	mRNA	461492	463906	.	-	.	Name=UBP5 mRNA
tig00000035	Geneious	CDS	461492	463906	.	-	0	Name=UBP5 CDS
tig00000035	Geneious	gene	464210	465423	.	-	.	Name=FTR1 gene
tig00000035	Geneious	mRNA	464210	465423	.	-	.	Name=FTR1 mRNA
tig00000035	Geneious	CDS	464210	465423	.	-	0	Name=FTR1 CDS
tig00000035	Geneious	gene	466266	466547	.	+	.	Name=LSM5 gene
tig00000035	Geneious	mRNA	466266	466547	.	+	.	Name=LSM5 mRNA
tig00000035	Geneious	CDS	466266	466547	.	+	0	Name=LSM5 CDS
tig00000035	Geneious	gene	466649	468524	.	-	.	Name=SCC4 gene
tig00000035	Geneious	mRNA	466649	468524	.	-	.	Name=SCC4 mRNA
tig00000035	Geneious	CDS	466649	468524	.	-	0	Name=SCC4 CDS
tig00000035	Geneious	gene	468983	469702	.	+	.	Name=SPT15 gene
tig00000035	Geneious	mRNA	468983	469702	.	+	.	Name=SPT15 mRNA
tig00000035	Geneious	CDS	468983	469702	.	+	0	Name=SPT15 CDS
tig00000035	Geneious	gene	469883	471140	.	-	.	Name=PEA2 gene
tig00000035	Geneious	mRNA	469883	471140	.	-	.	Name=PEA2 mRNA
tig00000035	Geneious	CDS	469883	471140	.	-	0	Name=PEA2 CDS
tig00000035	Geneious	gene	472037	472483	.	+	.	Name=SPI1 gene
tig00000035	Geneious	mRNA	472037	472483	.	+	.	Name=SPI1 mRNA
tig00000035	Geneious	CDS	472037	472483	.	+	0	Name=SPI1 CDS
tig00000035	Geneious	gene	473341	476074	.	-	.	Name=UBP3 gene
tig00000035	Geneious	mRNA	473341	476074	.	-	.	Name=UBP3 mRNA
tig00000035	Geneious	CDS	473341	476074	.	-	0	Name=UBP3 CDS
tig00000035	Geneious	gene	476307	477637	.	-	.
tig00000035	Geneious	mRNA	476307	477637	.	-	.	Name=hypothetical protein mRNA
tig00000035	Geneious	CDS	476307	477637	.	-	0	Name=hypothetical protein CDS
tig00000035	Geneious	gene	477690	478454	.	-	.	Name=PET122 gene
tig00000035	Geneious	mRNA	477690	478454	.	-	.	Name=PET122 mRNA
tig00000035	Geneious	CDS	477690	478454	.	-	0	Name=PET122 CDS
tig00000035	Geneious	gene	478669	479877	.	+	.	Name=OXA1 gene
tig00000035	Geneious	mRNA	478669	479877	.	+	.	Name=OXA1 mRNA
tig00000035	Geneious	CDS	478669	479877	.	+	0	Name=OXA1 CDS
tig00000035	Geneious	gene	479994	486486	.	-	.	Name=BEM2 gene
tig00000035	Geneious	mRNA	479994	486486	.	-	.	Name=BEM2 mRNA
tig00000035	Geneious	CDS	479994	486486	.	-	0	Name=BEM2 CDS
tig00000035	Geneious	gene	486959	487972	.	-	.
tig00000035	Geneious	mRNA	486959	487972	.	-	.	Name=hypothetical protein mRNA
tig00000035	Geneious	CDS	486959	487972	.	-	0	Name=hypothetical protein CDS
tig00000035	Geneious	gene	488417	490811	.	+	.	Name=COG3 gene
tig00000035	Geneious	mRNA	488417	490811	.	+	.	Name=COG3 mRNA
tig00000035	Geneious	CDS	488417	490811	.	+	0	Name=COG3 CDS
tig00000035	Geneious	gene	492468	494185	.	-	.
tig00000035	Geneious	mRNA	492468	494185	.	-	.	Name=hypothetical protein mRNA
tig00000035	Geneious	CDS	492468	494185	.	-	0	Name=hypothetical protein CDS
tig00000035	Geneious	gene	495136	495562	.	-	.	Name=BUR6 gene
tig00000035	Geneious	mRNA	495136	495562	.	-	.	Name=BUR6 mRNA
tig00000035	Geneious	CDS	495136	495562	.	-	0	Name=BUR6 CDS
tig00000035	Geneious	mobile_element	496292	502004	.	-	.	Name=mobile element
tig00000035	Geneious	mobile_element	447318	453030	.	-	.	Name=mobile element
tig00000035	Geneious	mobile_element	441742	447455	.	-	.	Name=mobile element
tig00000035	Geneious	LTR	137298	137435	.	+	.	Name=Ty1 LTR
tig00000035	Geneious	LTR	501866	502004	.	-	.	Name=Ty1 LTR
tig00000035	Geneious	LTR	496292	496430	.	-	.	Name=Ty1 LTR
tig00000035	Geneious	rep_origin	502005	502928	.	+	.	Name=rep origin
tig00000035	Geneious	gene	502927	503925	.	-	.	Name=SPT2 gene
tig00000035	Geneious	mRNA	502927	503925	.	-	.	Name=SPT2 mRNA
tig00000035	Geneious	CDS	502927	503925	.	-	0	Name=SPT2 CDS
tig00000035	Geneious	gene	504207	506469	.	-	.	Name=RAD4 gene
tig00000035	Geneious	mRNA	504207	506469	.	-	.	Name=RAD4 mRNA
tig00000035	Geneious	CDS	504207	506469	.	-	0	Name=RAD4 CDS
tig00000035	Geneious	gene	506659	507357	.	-	.
tig00000035	Geneious	mRNA	506659	507357	.	-	.	Name=hypothetical protein mRNA
tig00000035	Geneious	CDS	506659	507357	.	-	0	Name=hypothetical protein CDS
tig00000035	Geneious	gene	508967	513361	.	+	.	Name=CHD1 gene
tig00000035	Geneious	mRNA	508967	513361	.	+	.	Name=CHD1 mRNA
tig00000035	Geneious	CDS	508967	513361	.	+	0	Name=CHD1 CDS
tig00000035	Geneious	gene	513930	515660	.	+	.	Name=PAB1 gene
tig00000035	Geneious	mRNA	513930	515660	.	+	.	Name=PAB1 mRNA
tig00000035	Geneious	CDS	513930	515660	.	+	0	Name=PAB1 CDS
tig00000035	Geneious	gene	516291	520996	.	+	.	Name=DNF1 gene
tig00000035	Geneious	mRNA	516291	520996	.	+	.	Name=DNF1 mRNA
tig00000035	Geneious	CDS	516291	520996	.	+	0	Name=DNF1 CDS
tig00000035	Geneious	gene	521752	524305	.	+	.	Name=BCK2 gene
tig00000035	Geneious	mRNA	521752	524305	.	+	.	Name=BCK2 mRNA
tig00000035	Geneious	CDS	521752	524305	.	+	0	Name=BCK2 CDS
tig00000035	Geneious	rep_origin	524305	524563	.	+	.	Name=rep origin
tig00000035	Geneious	gene	524562	526199	.	-	.	Name=CCA1 gene
tig00000035	Geneious	mRNA	524562	526199	.	-	.	Name=CCA1 mRNA
tig00000035	Geneious	CDS	524562	526199	.	-	0	Name=CCA1 CDS
tig00000035	Geneious	gene	526898	529281	.	+	.	Name=RPH1 gene
tig00000035	Geneious	mRNA	526898	529281	.	+	.	Name=RPH1 mRNA
tig00000035	Geneious	CDS	526898	529281	.	+	0	Name=RPH1 CDS
tig00000035	Geneious	gene	529496	530175	.	+	.	Name=ADK2 gene
tig00000035	Geneious	mRNA	529496	530175	.	+	.	Name=ADK2 mRNA
tig00000035	Geneious	CDS	529496	530175	.	+	0	Name=ADK2 CDS
tig00000035	Geneious	gene	530605	532938	.	+	.	Name=RAD3 gene
tig00000035	Geneious	mRNA	530605	532938	.	+	.	Name=RAD3 mRNA
tig00000035	Geneious	CDS	530605	532938	.	+	0	Name=RAD3 CDS
tig00000035	Geneious	gene	533050	539530	.	-	.	Name=BRR2 gene
tig00000035	Geneious	mRNA	533050	539530	.	-	.	Name=BRR2 mRNA
tig00000035	Geneious	CDS	533050	539530	.	-	0	Name=BRR2 CDS
tig00000035	Geneious	gene	539808	541781	.	+	.	Name=RAD24 gene
tig00000035	Geneious	mRNA	539808	541781	.	+	.	Name=RAD24 mRNA
tig00000035	Geneious	CDS	539808	541781	.	+	0	Name=RAD24 CDS
tig00000035	Geneious	gene	541935	542666	.	-	.	Name=GRX4 gene
tig00000035	Geneious	mRNA	541935	542666	.	-	.	Name=GRX4 mRNA
tig00000035	Geneious	CDS	541935	542666	.	-	0	Name=GRX4 CDS
tig00000035	Geneious	gene	542961	543856	.	-	.	Name=TMT1 gene
tig00000035	Geneious	mRNA	542961	543856	.	-	.	Name=TMT1 mRNA
tig00000035	Geneious	CDS	542961	543856	.	-	0	Name=TMT1 CDS
tig00000035	Geneious	gene	544140	544303	.	+	.
tig00000035	Geneious	mRNA	544140	544303	.	+	.	Name=hypothetical protein mRNA
tig00000035	Geneious	CDS	544140	544303	.	+	0	Name=hypothetical protein CDS
tig00000035	Geneious	gene	545176	548529	.	+	.	Name=ECM32 gene
tig00000035	Geneious	mRNA	545176	548529	.	+	.	Name=ECM32 mRNA
tig00000035	Geneious	CDS	545176	548529	.	+	0	Name=ECM32 CDS
tig00000035	Geneious	gene	549081	549881	.	+	.	Name=BMH1 gene
tig00000035	Geneious	mRNA	549081	549881	.	+	.	Name=BMH1 mRNA
tig00000035	Geneious	CDS	549081	549881	.	+	0	Name=BMH1 CDS
tig00000035	Geneious	gene	550284	551545	.	+	.	Name=PDA1 gene
tig00000035	Geneious	mRNA	550284	551545	.	+	.	Name=PDA1 mRNA
tig00000035	Geneious	CDS	550284	551545	.	+	0	Name=PDA1 CDS
tig00000035	Geneious	gene	551885	552974	.	+	.	Name=DMC1 gene
tig00000035	Geneious	mRNA	551885	552014	.	+	.	Name=DMC1 mRNA;ID=ISyX++t3KBIB0Bvm6W1jFIJllAA.1652074610965.1727
tig00000035	Geneious	mRNA	552106	552974	.	+	.	Name=DMC1 mRNA;ID=ISyX++t3KBIB0Bvm6W1jFIJllAA.1652074610965.1727
tig00000035	Geneious	CDS	551885	552014	.	+	0	Name=DMC1 CDS;ID=ISyX++t3KBIB0Bvm6W1jFIJllAA.1652074610965.1728
tig00000035	Geneious	CDS	552106	552974	.	+	0	Name=DMC1 CDS;ID=ISyX++t3KBIB0Bvm6W1jFIJllAA.1652074610965.1728
tig00000035	Geneious	rep_origin	553023	553270	.	+	.	Name=rep origin
tig00000035	Geneious	gene	553180	553979	.	-	.	Name=ISC10 gene
tig00000035	Geneious	mRNA	553180	553979	.	-	.	Name=ISC10 mRNA
tig00000035	Geneious	CDS	553180	553979	.	-	0	Name=ISC10 CDS
tig00000035	Geneious	gene	554314	554570	.	-	.	Name=SLO1 gene
tig00000035	Geneious	mRNA	554314	554570	.	-	.	Name=SLO1 mRNA
tig00000035	Geneious	CDS	554314	554570	.	-	0	Name=SLO1 CDS
tig00000035	Geneious	LTR	554888	555219	.	+	.	Name=Ty1 LTR
tig00000035	Geneious	LTR	555486	555713	.	-	.	Name=Ty1 LTR
tig00000035	Geneious	gene	555970	556704	.	+	.	Name=FMP10 gene
tig00000035	Geneious	mRNA	555970	556704	.	+	.	Name=FMP10 mRNA
tig00000035	Geneious	CDS	555970	556704	.	+	0	Name=FMP10 CDS
tig00000035	Geneious	gene	556779	557414	.	-	.	Name=FAU1 gene
tig00000035	Geneious	mRNA	556779	557414	.	-	.	Name=FAU1 mRNA
tig00000035	Geneious	CDS	556779	557414	.	-	0	Name=FAU1 CDS
tig00000035	Geneious	gene	559735	562112	.	-	.
tig00000035	Geneious	mRNA	559735	562112	.	-	.	Name=hypothetical protein mRNA
tig00000035	Geneious	CDS	559735	562112	.	-	0	Name=hypothetical protein CDS
tig00000035	Geneious	gene	562883	563786	.	+	.	Name=PUG1 gene
tig00000035	Geneious	mRNA	562883	563786	.	+	.	Name=PUG1 mRNA
tig00000035	Geneious	CDS	562883	563786	.	+	0	Name=PUG1 CDS
tig00000035	Geneious	gene	565125	566041	.	-	.
tig00000035	Geneious	mRNA	565125	566041	.	-	.	Name=hypothetical protein mRNA
tig00000035	Geneious	CDS	565125	566041	.	-	0	Name=hypothetical protein CDS
tig00000035	Geneious	LTR	567341	567437	.	-	.	Name=Ty5 LTR
tig00000035	Geneious	gene	569641	570066	.	+	.
tig00000035	Geneious	mRNA	569641	570066	.	+	.	Name=hypothetical protein mRNA
tig00000035	Geneious	CDS	569641	570066	.	+	0	Name=hypothetical protein CDS
tig00000035	Geneious	LTR	572204	572436	.	+	.	Name=Ty5 LTR
tig00000035	Geneious	rep_origin	572437	573500	.	+	.	Name=rep origin
tig00000035	Geneious	telomere	573009	580273	.	+	.
tig00000035	Geneious	gene	573018	573317	.	-	.
tig00000035	Geneious	mRNA	573018	573317	.	-	.	Name=hypothetical protein mRNA
tig00000035	Geneious	CDS	573018	573317	.	-	0	Name=hypothetical protein CDS
tig00000035	Geneious	repeat_region	573471	573739	.	+	.	Name=repeat region
tig00000035	Geneious	repeat_region	573740	580273	.	+	.	Name=repeat region
tig00000035	Geneious	gene	574887	579926	.	+	.	Name=YRF1-2 gene
tig00000035	Geneious	mRNA	574887	579926	.	+	.	Name=YRF1-2 mRNA
tig00000035	Geneious	CDS	574887	579926	.	+	0	Name=YRF1-2 CDS
tig00000035	Geneious	gene	1150	1629	.	+	.
tig00000035	Geneious	gene	579084	579563	.	-	.
tig00000035	Geneious	mRNA	1150	1629	.	+	.	Name=hypothetical protein mRNA
tig00000035	Geneious	mRNA	579084	579563	.	-	.	Name=hypothetical protein mRNA
tig00000035	Geneious	CDS	1150	1629	.	+	0	Name=hypothetical protein CDS
tig00000035	Geneious	CDS	579084	579563	.	-	0	Name=hypothetical protein CDS
tig00000035	Geneious	gene	576940	578117	.	+	.
tig00000035	Geneious	gene	2764	3941	.	-	.
tig00000035	Geneious	mRNA	576940	578117	.	+	.	Name=hypothetical protein mRNA
tig00000035	Geneious	mRNA	2764	3941	.	-	.	Name=hypothetical protein mRNA
tig00000035	Geneious	CDS	576940	578117	.	+	0	Name=hypothetical protein CDS
tig00000035	Geneious	CDS	2764	3941	.	-	0	Name=hypothetical protein CDS
tig00000035	Geneious	gene	575051	575358	.	+	.
tig00000035	Geneious	mRNA	575051	575358	.	+	.	Name=hypothetical protein mRNA
tig00000035	Geneious	CDS	575051	575358	.	+	0	Name=hypothetical protein CDS
tig00000035	Geneious	repeat_region	580395	580442	.	+	.	Name=repeat region
tig00000035	Geneious	repeat_region	580622	580672	.	+	.	Name=repeat region
tig00000035	Geneious	repeat_region	21	68	.	-	.	Name=repeat region
tig00000035	Geneious	repeat_region	580334	580366	.	+	.	Name=repeat region
tig00000035	Geneious	repeat_region	580391	580424	.	+	.	Name=repeat region
tig00000035	Geneious	repeat_region	580423	580457	.	+	.	Name=repeat region
tig00000035	Geneious	repeat_region	580451	580485	.	+	.	Name=repeat region
tig00000035	Geneious	repeat_region	580522	580556	.	+	.	Name=repeat region
tig00000035	Geneious	repeat_region	580554	580588	.	+	.	Name=repeat region
tig00000035	Geneious	repeat_region	580576	580611	.	+	.	Name=repeat region
tig00000035	Geneious	repeat_region	580605	580638	.	+	.	Name=repeat region
tig00000035	Geneious	repeat_region	580632	580666	.	+	.	Name=repeat region
tig00000035	Geneious	repeat_region	580654	580687	.	+	.	Name=repeat region
tig00000035	Geneious	repeat_region	580690	580723	.	+	.	Name=repeat region
tig00000035	Geneious	repeat_region	580710	580746	.	+	.	Name=repeat region
tig00000035	Geneious	repeat_region	331	361	.	-	.	Name=repeat region
tig00000035	Geneious	repeat_region	239	274	.	-	.	Name=repeat region
tig00000035	Geneious	repeat_region	116	151	.	-	.	Name=repeat region
tig00000035	Geneious	repeat_region	96	128	.	-	.	Name=repeat region
tig00000035	Geneious	repeat_region	64	96	.	-	.	Name=repeat region
tig00000035	Geneious	repeat_region	13	47	.	-	.	Name=repeat region
tig00000035	Geneious	LTR	62492	62772	.	+	.	Name=Ty1 LTR
tig00000035	Geneious	LTR	453011	453281	.	+	.	Name=Ty1 LTR
tig00000035	Geneious	LTR	491448	491727	.	+	.	Name=Ty1 LTR
tig00000035	Geneious	LTR	434175	434452	.	-	.	Name=Ty1 LTR
tig00000035	Geneious	LTR	429728	430008	.	-	.	Name=Ty1 LTR
tig00000035	Geneious	LTR	134746	135024	.	-	.	Name=Ty1 LTR
tig00000035	Geneious	LTR	432872	433150	.	-	.	Name=Ty3 LTR
tig00000035	Geneious	LTR	248708	248986	.	-	.	Name=Ty3 LTR
tig00000035	Geneious	LTR	62492	62632	.	+	.	Name=Ty1 LTR
tig00000035	Geneious	LTR	491448	491588	.	+	.	Name=Ty1 LTR
tig00000035	Geneious	LTR	452890	453030	.	-	.	Name=Ty1 LTR
tig00000035	Geneious	LTR	447315	447455	.	-	.	Name=Ty1 LTR
tig00000035	Geneious	LTR	441739	441879	.	-	.	Name=Ty1 LTR
tig00000035	Geneious	LTR	434313	434452	.	-	.	Name=Ty1 LTR
tig00000035	Geneious	LTR	429868	430008	.	-	.	Name=Ty1 LTR
tig00000035	Geneious	LTR	134884	135024	.	-	.	Name=Ty1 LTR
tig00000035	Geneious	LTR	62492	62553	.	+	.	Name=Ty1 LTR
tig00000035	Geneious	LTR	491448	491509	.	+	.	Name=Ty1 LTR
tig00000035	Geneious	LTR	452969	453030	.	-	.	Name=Ty1 LTR
tig00000035	Geneious	LTR	447394	447455	.	-	.	Name=Ty1 LTR
tig00000035	Geneious	LTR	441818	441879	.	-	.	Name=Ty1 LTR
tig00000035	Geneious	LTR	434392	434452	.	-	.	Name=Ty1 LTR
tig00000035	Geneious	LTR	429947	430008	.	-	.	Name=Ty1 LTR
tig00000035	Geneious	LTR	134963	135024	.	-	.	Name=Ty1 LTR
tig00000035	Geneious	LTR	62492	62825	.	+	.	Name=Ty2 LTR
tig00000035	Geneious	LTR	453011	453334	.	+	.	Name=Ty2 LTR
tig00000035	Geneious	LTR	491448	491780	.	+	.	Name=Ty2 LTR
tig00000035	Geneious	LTR	434122	434452	.	-	.	Name=Ty2 LTR
tig00000035	Geneious	LTR	429675	430008	.	-	.	Name=Ty2 LTR
tig00000035	Geneious	LTR	134693	135024	.	-	.	Name=Ty2 LTR
tig00000035	Geneious	LTR	452694	452816	.	-	.	Name=Ty1 LTR
tig00000035	Geneious	LTR	447119	447241	.	-	.	Name=Ty1 LTR
tig00000035	Geneious	LTR	62492	62816	.	+	.	Name=Ty2 LTR
tig00000035	Geneious	LTR	453011	453325	.	+	.	Name=Ty2 LTR
tig00000035	Geneious	LTR	491448	491771	.	+	.	Name=Ty2 LTR
tig00000035	Geneious	LTR	434131	434452	.	-	.	Name=Ty2 LTR
tig00000035	Geneious	LTR	429684	430008	.	-	.	Name=Ty2 LTR
tig00000035	Geneious	LTR	134702	135024	.	-	.	Name=Ty2 LTR
tig00000035	Geneious	gene	574205	579926	.	+	.	Name=YRF1-3 gene%3B YRF1-7 gene
tig00000035	Geneious	mRNA	574247	574265	.	+	.	Name=YRF1-3 mRNA%3B YRF1-7 mRNA;ID=ISyX++t3KBIB0Bvm6W1jFIJllAA.1652074610969.1729
tig00000035	Geneious	mRNA	574376	579926	.	+	.	Name=YRF1-3 mRNA%3B YRF1-7 mRNA;ID=ISyX++t3KBIB0Bvm6W1jFIJllAA.1652074610969.1729
tig00000035	Geneious	CDS	574247	574265	.	+	0	Name=YRF1-3 CDS%3B YRF1-7 CDS;ID=ISyX++t3KBIB0Bvm6W1jFIJllAA.1652074610969.1730
tig00000035	Geneious	CDS	574376	579926	.	+	0	Name=YRF1-3 CDS%3B YRF1-7 CDS;ID=ISyX++t3KBIB0Bvm6W1jFIJllAA.1652074610969.1730
tig00000035	Geneious	repeat_region	580339	580418	.	+	.	Name=repeat region
tig00000035	Geneious	repeat_region	580571	580646	.	+	.	Name=repeat region
tig00000035	Geneious	centromere	36324	36333	.	+	.	Name=CEN9 CDEI of CEN9 centromere
tig00000035	Geneious	centromere	36324	36333	.	-	.	Name=CEN9 CDEI of CEN9 centromere
tig00000035	Geneious	repeat_region	580515	580574	.	+	.	Name=repeat region
tig00000035	Geneious	repeat_region	580549	580606	.	+	.	Name=repeat region
tig00000035	Geneious	repeat_region	580625	580684	.	+	.	Name=repeat region
tig00000035	Geneious	repeat_region	261	322	.	-	.	Name=repeat region
tig00000035	Geneious	repeat_region	52	109	.	-	.	Name=repeat region
tig00000035	Geneious	rep_origin	383	898	.	+	.	Name=rep origin
tig00000035	Geneious	rep_origin	579815	580330	.	-	.	Name=rep origin
tig00000035	Geneious	LTR	433057	433150	.	-	.	Name=Ty3 LTR
tig00000035	Geneious	LTR	248893	248986	.	-	.	Name=Ty3 LTR
tig00000035	Geneious	CDS	500412	501707	.	-	0	Name=hypothetical protein CDS;ID=ISyX++t3KBIB0Bvm6W1jFIJllAA.1652074610970.1731
tig00000035	Geneious	CDS	496453	500410	.	-	0	Name=hypothetical protein CDS;ID=ISyX++t3KBIB0Bvm6W1jFIJllAA.1652074610970.1731
tig00000035	Geneious	CDS	451438	452734	.	-	0	Name=hypothetical protein CDS;ID=ISyX++t3KBIB0Bvm6W1jFIJllAA.1652074610970.1732
tig00000035	Geneious	CDS	447478	451436	.	-	0	Name=hypothetical protein CDS;ID=ISyX++t3KBIB0Bvm6W1jFIJllAA.1652074610970.1732
tig00000035	Geneious	CDS	445863	447159	.	-	0	Name=hypothetical protein CDS;ID=ISyX++t3KBIB0Bvm6W1jFIJllAA.1652074610971.1733
tig00000035	Geneious	CDS	441902	445861	.	-	0	Name=hypothetical protein CDS;ID=ISyX++t3KBIB0Bvm6W1jFIJllAA.1652074610971.1733
tig00000035	Geneious	LTR	434120	434452	.	-	.	Name=Ty1 LTR
tig00000035	Geneious	repeat_region	580586	580653	.	+	.	Name=repeat region
tig00000035	Geneious	repeat_region	246	317	.	-	.	Name=repeat region
tig00000035	Geneious	repeat_region	580354	580412	.	+	.	Name=repeat region
tig00000035	Geneious	repeat_region	580561	580619	.	+	.	Name=repeat region
tig00000035	Geneious	repeat_region	580690	580754	.	+	.	Name=repeat region
tig00000035	Geneious	repeat_region	304	369	.	-	.	Name=repeat region
tig00000035	Geneious	gene	576217	579926	.	+	.
tig00000035	Geneious	mRNA	575051	575336	.	+	.	Name=hypothetical protein mRNA;ID=ISyX++t3KBIB0Bvm6W1jFIJllAA.1652074610971.1734
tig00000035	Geneious	mRNA	576603	579926	.	+	.	Name=hypothetical protein mRNA;ID=ISyX++t3KBIB0Bvm6W1jFIJllAA.1652074610971.1734
tig00000035	Geneious	CDS	575051	575336	.	+	0	Name=hypothetical protein CDS;ID=ISyX++t3KBIB0Bvm6W1jFIJllAA.1652074610971.1735
tig00000035	Geneious	CDS	576603	579926	.	+	0	Name=hypothetical protein CDS;ID=ISyX++t3KBIB0Bvm6W1jFIJllAA.1652074610971.1735
tig00000035	Geneious	gene	496453	499913	.	-	.
tig00000035	Geneious	gene	447478	450941	.	-	.
tig00000035	Geneious	gene	441902	445365	.	-	.
tig00000035	Geneious	CDS	496453	499913	.	-	0	Name=hypothetical protein CDS
tig00000035	Geneious	CDS	447478	450941	.	-	0	Name=hypothetical protein CDS
tig00000035	Geneious	CDS	441902	445365	.	-	0	Name=hypothetical protein CDS
tig00000035	Geneious	mobile_element	496095	502004	.	-	.	Name=mobile element
tig00000035	Geneious	mobile_element	447121	453030	.	-	.	Name=mobile element
tig00000035	Geneious	mobile_element	441545	447455	.	-	.	Name=mobile element
tig00000035	Geneious	LTR	501669	502004	.	-	.	Name=Ty1 LTR
tig00000035	Geneious	LTR	452696	453030	.	-	.	Name=Ty1 LTR
tig00000035	Geneious	LTR	447121	447455	.	-	.	Name=Ty1 LTR
tig00000035	Geneious	LTR	441545	441879	.	-	.	Name=Ty1 LTR
tig00000035	Geneious	gene	575785	579926	.	+	.	Name=YRF1-4 gene
tig00000035	Geneious	mRNA	575785	579926	.	+	.	Name=YRF1-4 mRNA
tig00000035	Geneious	CDS	575785	579926	.	+	0	Name=YRF1-4 CDS
tig00000035	Geneious	repeat_region	580372	580424	.	+	.	Name=repeat region
tig00000035	Geneious	repeat_region	580447	580497	.	+	.	Name=repeat region
tig00000035	Geneious	repeat_region	580563	580617	.	+	.	Name=repeat region
tig00000035	Geneious	repeat_region	580702	580752	.	+	.	Name=repeat region
tig00000035	Geneious	repeat_region	309	359	.	-	.	Name=repeat region
tig00000035	Geneious	repeat_region	262	311	.	-	.	Name=repeat region
tig00000035	Geneious	repeat_region	139	191	.	-	.	Name=repeat region
tig00000035	Geneious	repeat_region	580423	580472	.	+	.	Name=repeat region
tig00000035	Geneious	repeat_region	580516	580559	.	+	.	Name=repeat region
tig00000035	Geneious	repeat_region	580561	580608	.	+	.	Name=repeat region
tig00000035	Geneious	repeat_region	580593	580642	.	+	.	Name=repeat region
tig00000035	Geneious	repeat_region	580639	580691	.	+	.	Name=repeat region
tig00000035	Geneious	repeat_region	334	382	.	-	.	Name=repeat region
tig00000035	Geneious	repeat_region	208	251	.	-	.	Name=repeat region
tig00000035	Geneious	repeat_region	80	128	.	-	.	Name=repeat region
tig00000035	Geneious	repeat_region	3	53	.	-	.	Name=repeat region
tig00000035	Geneious	mobile_element	496114	502004	.	-	.	Name=mobile element
tig00000035	Geneious	mobile_element	447140	453030	.	-	.	Name=mobile element
tig00000035	Geneious	mobile_element	441564	447455	.	-	.	Name=mobile element
tig00000035	Geneious	LTR	501688	502004	.	-	.	Name=Ty1 LTR
tig00000035	Geneious	LTR	452715	453030	.	-	.	Name=Ty1 LTR
tig00000035	Geneious	LTR	447140	447455	.	-	.	Name=Ty1 LTR
tig00000035	Geneious	LTR	441564	441879	.	-	.	Name=Ty1 LTR
tig00000035	Geneious	repeat_region	148	266	.	-	.	Name=repeat region
tig00000035	Geneious	gene	573116	573272	.	-	.
tig00000035	Geneious	mRNA	573116	573272	.	-	.	Name=hypothetical protein mRNA
tig00000035	Geneious	CDS	573116	573272	.	-	0	Name=hypothetical protein CDS
tig00000035	Geneious	centromere	124174	124183	.	+	.	Name=CEN15 CDEI of CEN15 centromere
tig00000035	Geneious	centromere	318050	318059	.	+	.	Name=CEN15 CDEI of CEN15 centromere
tig00000035	Geneious	mobile_element	496100	502005	.	-	.	Name=mobile element
tig00000035	Geneious	mobile_element	447120	453031	.	-	.	Name=mobile element
tig00000035	Geneious	mobile_element	441544	447456	.	-	.	Name=mobile element
tig00000035	Geneious	LTR	137297	137628	.	+	.	Name=Ty1 LTR
tig00000035	Geneious	LTR	501668	502005	.	-	.	Name=Ty1 LTR
tig00000035	Geneious	LTR	62491	62823	.	+	.	Name=Ty2 LTR
tig00000035	Geneious	LTR	491447	491778	.	+	.	Name=Ty2 LTR
tig00000035	Geneious	LTR	434124	434453	.	-	.	Name=Ty2 LTR
tig00000035	Geneious	LTR	429677	430009	.	-	.	Name=Ty2 LTR
tig00000035	Geneious	LTR	134695	135025	.	-	.	Name=Ty2 LTR
tig00000035	Geneious	LTR	352856	353146	.	-	.	Name=Ty4 LTR
tig00000035	Geneious	LTR	62493	62825	.	+	.	Name=Ty2 LTR
tig00000035	Geneious	LTR	491449	491780	.	+	.	Name=Ty2 LTR
tig00000035	Geneious	LTR	434122	434451	.	-	.	Name=Ty2 LTR
tig00000035	Geneious	LTR	429675	430007	.	-	.	Name=Ty2 LTR
tig00000035	Geneious	LTR	134693	135023	.	-	.	Name=Ty2 LTR
tig00000035	Geneious	LTR	352777	352860	.	-	.	Name=Ty4 LTR
tig00000035	Geneious	LTR	432811	433151	.	-	.	Name=Ty3 LTR
tig00000035	Geneious	LTR	248647	248987	.	-	.	Name=Ty3 LTR
tig00000035	Geneious	LTR	62491	62818	.	+	.	Name=Ty2 LTR
tig00000035	Geneious	LTR	453008	453332	.	+	.	Name=Ty2 LTR
tig00000035	Geneious	LTR	429682	430009	.	-	.	Name=Ty2 LTR
tig00000035	Geneious	LTR	453006	453332	.	+	.	Name=Ty2 LTR
tig00000035	Geneious	LTR	137299	137630	.	+	.	Name=Ty1 LTR
tig00000035	Geneious	LTR	501666	502003	.	-	.	Name=Ty1 LTR
tig00000035	Geneious	repeat_region	580334	580350	.	+	.	Name=repeat region
tig00000035	Geneious	repeat_region	580398	580415	.	+	.	Name=repeat region
tig00000035	Geneious	repeat_region	580423	580440	.	+	.	Name=repeat region
tig00000035	Geneious	repeat_region	580445	580461	.	+	.	Name=repeat region
tig00000035	Geneious	repeat_region	580501	580518	.	+	.	Name=repeat region
tig00000035	Geneious	repeat_region	580516	580532	.	+	.	Name=repeat region
tig00000035	Geneious	repeat_region	580561	580578	.	+	.	Name=repeat region
tig00000035	Geneious	repeat_region	580576	580592	.	+	.	Name=repeat region
tig00000035	Geneious	repeat_region	580611	580628	.	+	.	Name=repeat region
tig00000035	Geneious	repeat_region	580626	580643	.	+	.	Name=repeat region
tig00000035	Geneious	repeat_region	580639	580656	.	+	.	Name=repeat region
tig00000035	Geneious	repeat_region	580654	580670	.	+	.	Name=repeat region
tig00000035	Geneious	repeat_region	580675	580692	.	+	.	Name=repeat region
tig00000035	Geneious	repeat_region	580717	580734	.	+	.	Name=repeat region
tig00000035	Geneious	repeat_region	580740	580757	.	+	.	Name=repeat region
tig00000035	Geneious	repeat_region	6858	6874	.	-	.	Name=repeat region
tig00000035	Geneious	repeat_region	365	382	.	-	.	Name=repeat region
tig00000035	Geneious	repeat_region	345	361	.	-	.	Name=repeat region
tig00000035	Geneious	repeat_region	315	332	.	-	.	Name=repeat region
tig00000035	Geneious	repeat_region	290	307	.	-	.	Name=repeat region
tig00000035	Geneious	repeat_region	251	268	.	-	.	Name=repeat region
tig00000035	Geneious	repeat_region	234	251	.	-	.	Name=repeat region
tig00000035	Geneious	repeat_region	182	199	.	-	.	Name=repeat region
tig00000035	Geneious	repeat_region	167	184	.	-	.	Name=repeat region
tig00000035	Geneious	repeat_region	92	108	.	-	.	Name=repeat region
tig00000035	Geneious	repeat_region	59	76	.	-	.	Name=repeat region
tig00000035	Geneious	repeat_region	36	53	.	-	.	Name=repeat region
tig00000035	Geneious	repeat_region	23	40	.	-	.	Name=repeat region
tig00000035	Geneious	repeat_region	2	19	.	-	.	Name=repeat region
tig00000035	Geneious	LTR	502025	502093	.	-	.	Name=Ty3 LTR
tig00000035	Geneious	LTR	433082	433150	.	-	.	Name=Ty3 LTR
tig00000035	Geneious	LTR	248918	248986	.	-	.	Name=Ty3 LTR
tig00000035	Geneious	LTR	137298	137340	.	+	.	Name=Ty1 LTR
tig00000035	Geneious	LTR	501962	502004	.	-	.	Name=Ty1 LTR
tig00000035	Geneious	LTR	496388	496430	.	-	.	Name=Ty1 LTR
tig00000035	Geneious	LTR	62492	62814	.	+	.	Name=Ty2 LTR
tig00000035	Geneious	LTR	453011	453323	.	+	.	Name=Ty2 LTR
tig00000035	Geneious	LTR	491448	491769	.	+	.	Name=Ty2 LTR
tig00000035	Geneious	LTR	434133	434452	.	-	.	Name=Ty2 LTR
tig00000035	Geneious	LTR	429686	430008	.	-	.	Name=Ty2 LTR
tig00000035	Geneious	LTR	134704	135024	.	-	.	Name=Ty2 LTR
tig00000035	Geneious	centromere	407785	407794	.	-	.	Name=CEN16 CDEI of CEN16 centromere
tig00000035	Geneious	centromere	252330	252339	.	-	.	Name=CEN16 CDEI of CEN16 centromere
tig00000035	Geneious	Transcription Factor	213809	213818	.	-	.	Name=MCM1%3B SRF
tig00000035	Geneious	Transcription Factor	73489	73498	.	+	.	Name=CUP2
tig00000035	Geneious	Transcription Factor	396256	396265	.	+	.	Name=CUP2
tig00000035	Geneious	Transcription Factor	505851	505860	.	+	.	Name=CUP2
tig00000035	Geneious	Transcription Factor	400716	400725	.	-	.	Name=CUP2
tig00000035	Geneious	Transcription Factor	302564	302573	.	-	.	Name=CUP2
tig00000035	Geneious	Transcription Factor	535768	535777	.	+	.	Name=SKO1
tig00000035	BIO	coding_sequence_variant	508970	508981	.	.	.	Name=BglI_246384_AAKA_removed;ID=BglI_246384_AAKA_removed
tig00000035	BIO	coding_sequence_variant	71841	71855	.	.	.	Name=ArsI_340400_PKKLS_removed;ID=ArsI_340400_PKKLS_removed
tig00000035	BIO	restriction_enzyme_recognition_site	68945	68956	-3.654	+	.	Name=BglI_462931;ID=BglI_462931
tig00000035	BIO	coding_sequence_variant	278801	278812	.	.	.	Name=BglI_357894_SRNG_removed;ID=BglI_357894_SRNG_removed
tig00000035	BIO	coding_sequence_variant	274392	274403	.	.	.	Name=BglI_357894_SRNG_removed;ID=BglI_357894_SRNG_removed
tig00000035	BIO	coding_sequence_variant	294026	294037	.	.	.	Name=BaeI_374672_TFVS_removed;ID=BaeI_374672_TFVS_removed
tig00000035	BIO	coding_sequence_variant	41384	41395	.	.	.	Name=BaeI_310440_DTGV_removed;ID=BaeI_310440_DTGV_removed
tig00000035	BIO	coding_sequence_variant	255668	255679	.	.	.	Name=BglI_245488_AKKA_removed;ID=BglI_245488_AKKA_removed
tig00000035	BIO	coding_sequence_variant	268053	268064	.	.	.	Name=BglI_245488_AKKA_removed;ID=BglI_245488_AKKA_removed
tig00000035	BIO	coding_sequence_variant	89717	89728	.	.	.	Name=BglI_245488_AKKA_removed;ID=BglI_245488_AKKA_removed
tig00000035	BIO	restriction_enzyme_recognition_site	245956	245967	-2.52	+	.	Name=DraIII_337357;ID=DraIII_337357
tig00000035	BIO	coding_sequence_variant	462894	462905	.	.	.	Name=BaeI_375419_GTVV_removed;ID=BaeI_375419_GTVV_removed
tig00000035	BIO	coding_sequence_variant	309059	309070	.	.	.	Name=BaeI_529137_TNVS_removed;ID=BaeI_529137_TNVS_removed
tig00000035	BIO	coding_sequence_variant	131534	131545	.	.	.	Name=BaeI_499219_GTGV_removed;ID=BaeI_499219_GTGV_removed
tig00000035	BIO	coding_sequence_variant	223765	223776	.	.	.	Name=BaeI_499219_GTGV_removed;ID=BaeI_499219_GTGV_removed
tig00000035	BIO	coding_sequence_variant	9554	9565	.	.	.	Name=BaeI_499219_GTGV_removed;ID=BaeI_499219_GTGV_removed
tig00000035	SGD	CDS	22009	23687	.	-	.	Name=YNR072W_CDS;ID=YNR072W_CDS;Parent=YNR072W
tig00000035	BIO	PCR_product	20830	21202	.	.	.	Name=YNR073C_amp1v1;ID=YNR073C_amp1v1
tig00000035	BIO	coding_sequence_variant	283467	283478	.	.	.	Name=BaeI_529134_GTNV_removed;ID=BaeI_529134_GTNV_removed
tig00000035	BIO	coding_sequence_variant	412277	412288	.	.	.	Name=BaeI_275065_NQST_removed;ID=BaeI_275065_NQST_removed
tig00000035	BIO	coding_sequence_variant	534223	534234	.	.	.	Name=BaeI_275065_NQST_removed;ID=BaeI_275065_NQST_removed
tig00000035	BIO	coding_sequence_variant	265240	265251	.	.	.	Name=BaeI_402756_RYGG_removed;ID=BaeI_402756_RYGG_removed
tig00000035	BIO	coding_sequence_variant	295542	295553	.	.	.	Name=BsaXI_561520_GDLV_removed;ID=BsaXI_561520_GDLV_removed
tig00000035	BIO	coding_sequence_variant	321792	321803	.	.	.	Name=BaeI_403635_GTLV_removed;ID=BaeI_403635_GTLV_removed
tig00000035	SGD	gene	22009	23687	.	-	.	Name=YNR072W;ID=YNR072W;Alias=HXT17;Note=Hexose transporter%2C up-regulated in media containing raffinose and galactose at pH 7.7 versus pH 4.7%2C repressed by high levels of glucose;Ontology_term=GO:0005353%2CGO:0005355%2CGO:0005886%2CGO:0008645%2CGO:0015578%2CGO:0016021
##sequence-region	tig00000041	1	569506
tig00000041	Geneious	repeat_region	563526	563561	.	+	.	Name=repeat region
tig00000041	Geneious	repeat_region	563562	563595	.	+	.	Name=repeat region
tig00000041	Geneious	repeat_region	563596	563628	.	+	.	Name=repeat region
tig00000041	Geneious	repeat_region	563623	563658	.	+	.	Name=repeat region
tig00000041	Geneious	repeat_region	569144	569178	.	+	.	Name=repeat region
tig00000041	Geneious	repeat_region	569194	569226	.	+	.	Name=repeat region
tig00000041	Geneious	repeat_region	569217	569250	.	+	.	Name=repeat region
tig00000041	Geneious	repeat_region	569249	569281	.	+	.	Name=repeat region
tig00000041	Geneious	repeat_region	569289	569322	.	+	.	Name=repeat region
tig00000041	Geneious	repeat_region	569311	569344	.	+	.	Name=repeat region
tig00000041	Geneious	repeat_region	569325	569358	.	+	.	Name=repeat region
tig00000041	Geneious	repeat_region	569339	569372	.	+	.	Name=repeat region
tig00000041	Geneious	repeat_region	569447	569478	.	+	.	Name=repeat region
tig00000041	Geneious	repeat_region	219	251	.	-	.	Name=repeat region
tig00000041	Geneious	repeat_region	165	199	.	-	.	Name=repeat region
tig00000041	Geneious	repeat_region	137	170	.	-	.	Name=repeat region
tig00000041	Geneious	repeat_region	126	157	.	-	.	Name=repeat region
tig00000041	Geneious	repeat_region	45	77	.	-	.	Name=repeat region
tig00000041	Geneious	repeat_region	1	33	.	-	.	Name=repeat region
tig00000041	Geneious	mRNA	565746	566386	.	+	.	Name=hypothetical protein mRNA;ID=ISyX++t3KBIB0Bvm6W1jFIJllAA.1652074610983.1736
tig00000041	Geneious	mRNA	567288	568737	.	+	.	Name=hypothetical protein mRNA;ID=ISyX++t3KBIB0Bvm6W1jFIJllAA.1652074610983.1736
tig00000041	Geneious	mRNA	3106	3744	.	-	.	Name=hypothetical protein mRNA;ID=ISyX++t3KBIB0Bvm6W1jFIJllAA.1652074610983.1737
tig00000041	Geneious	mRNA	740	2189	.	-	.	Name=hypothetical protein mRNA;ID=ISyX++t3KBIB0Bvm6W1jFIJllAA.1652074610983.1737
tig00000041	Geneious	CDS	565746	566386	.	+	0	Name=hypothetical protein CDS;ID=ISyX++t3KBIB0Bvm6W1jFIJllAA.1652074610983.1738
tig00000041	Geneious	CDS	567288	568737	.	+	0	Name=hypothetical protein CDS;ID=ISyX++t3KBIB0Bvm6W1jFIJllAA.1652074610983.1738
tig00000041	Geneious	CDS	3106	3744	.	-	0	Name=hypothetical protein CDS;ID=ISyX++t3KBIB0Bvm6W1jFIJllAA.1652074610983.1739
tig00000041	Geneious	CDS	740	2189	.	-	0	Name=hypothetical protein CDS;ID=ISyX++t3KBIB0Bvm6W1jFIJllAA.1652074610983.1739
tig00000041	Geneious	gene	564521	565331	.	+	.
tig00000041	Geneious	gene	4161	4972	.	-	.
tig00000041	Geneious	mRNA	564521	565331	.	+	.	Name=hypothetical protein mRNA
tig00000041	Geneious	mRNA	4161	4972	.	-	.	Name=hypothetical protein mRNA
tig00000041	Geneious	CDS	564521	565331	.	+	0	Name=hypothetical protein CDS
tig00000041	Geneious	CDS	4161	4972	.	-	0	Name=hypothetical protein CDS
tig00000041	Geneious	repeat_region	5383	5481	.	-	.	Name=repeat region
tig00000041	Geneious	repeat_region	5482	5935	.	-	.	Name=repeat region
tig00000041	Geneious	rep_origin	5901	6830	.	+	.	Name=rep origin
tig00000041	Geneious	gene	6093	6227	.	-	.
tig00000041	Geneious	mRNA	6093	6227	.	-	.	Name=hypothetical protein mRNA
tig00000041	Geneious	CDS	6093	6227	.	-	0	Name=hypothetical protein CDS
tig00000041	Geneious	gene	6830	7973	.	+	.	Name=COS8 gene
tig00000041	Geneious	mRNA	6830	7973	.	+	.	Name=COS8 mRNA
tig00000041	Geneious	CDS	6830	7973	.	+	0	Name=COS8 CDS
tig00000041	Geneious	rep_origin	7963	8210	.	+	.	Name=rep origin
tig00000041	Geneious	LTR	8420	8651	.	-	.	Name=Ty5 LTR
tig00000041	Geneious	gene	8777	10636	.	-	.	Name=ARN2 gene
tig00000041	Geneious	mRNA	8777	10636	.	-	.	Name=ARN2 mRNA
tig00000041	Geneious	CDS	8777	10636	.	-	0	Name=ARN2 CDS
tig00000041	Geneious	gene	12340	12702	.	-	.	Name=PAU13 gene%3B PAU10 gene%3B PAU11 gene%3B PAU1 gene%3B PAU14 gene%3B PAU4 gene%3B PAU8 gene%3B PAU12 gene%3B PAU18 gene%3B PAU24 gene%3B PAU2 gene%3B PAU20 gene
tig00000041	Geneious	mRNA	12340	12702	.	-	.	Name=PAU13 mRNA%3B PAU10 mRNA%3B PAU11 mRNA%3B PAU1 mRNA%3B PAU14 mRNA%3B PAU4 mRNA%3B PAU8 mRNA%3B PAU12 mRNA%3B PAU18 mRNA%3B PAU24 mRNA%3B PAU2 mRNA%3B PAU20 mRNA
tig00000041	Geneious	CDS	12340	12702	.	-	0	Name=PAU13 CDS%3B PAU10 CDS%3B PAU11 CDS%3B PAU1 CDS%3B PAU14 CDS%3B PAU4 CDS%3B PAU8 CDS%3B PAU12 CDS%3B PAU18 CDS%3B PAU24 CDS%3B PAU2 CDS%3B PAU20 CDS
tig00000041	Geneious	gene	13981	14686	.	+	.
tig00000041	Geneious	mRNA	13981	14686	.	+	.	Name=hypothetical protein mRNA
tig00000041	Geneious	CDS	13981	14686	.	+	0	Name=hypothetical protein CDS
tig00000041	Geneious	gene	15315	15825	.	+	.	Name=ECM34 gene
tig00000041	Geneious	mRNA	15315	15825	.	+	.	Name=ECM34 mRNA
tig00000041	Geneious	CDS	15315	15825	.	+	0	Name=ECM34 CDS
tig00000041	Geneious	gene	16079	16530	.	+	.
tig00000041	Geneious	mRNA	16079	16530	.	+	.	Name=hypothetical protein mRNA
tig00000041	Geneious	CDS	16079	16530	.	+	0	Name=hypothetical protein CDS
tig00000041	Geneious	gene	19494	21377	.	-	.	Name=ARN1 gene
tig00000041	Geneious	mRNA	19494	21377	.	-	.	Name=ARN1 mRNA
tig00000041	Geneious	CDS	19494	21377	.	-	0	Name=ARN1 CDS
tig00000041	Geneious	gene	22187	23944	.	+	.	Name=EFM1 gene
tig00000041	Geneious	mRNA	22187	23944	.	+	.	Name=EFM1 mRNA
tig00000041	Geneious	CDS	22187	23944	.	+	0	Name=EFM1 CDS
tig00000041	Geneious	gene	24020	25911	.	-	.	Name=CBP2 gene
tig00000041	Geneious	mRNA	24020	25911	.	-	.	Name=CBP2 mRNA
tig00000041	Geneious	CDS	24020	25911	.	-	0	Name=CBP2 CDS
tig00000041	Geneious	gene	26640	28276	.	+	.	Name=MUP3 gene
tig00000041	Geneious	mRNA	26640	28276	.	+	.	Name=MUP3 mRNA
tig00000041	Geneious	CDS	26640	28276	.	+	0	Name=MUP3 CDS
tig00000041	Geneious	gene	28373	33140	.	-	.	Name=VMR1 gene
tig00000041	Geneious	mRNA	28373	33140	.	-	.	Name=VMR1 mRNA
tig00000041	Geneious	CDS	28373	33140	.	-	0	Name=VMR1 CDS
tig00000041	Geneious	gene	33573	34456	.	-	.	Name=SBP1 gene
tig00000041	Geneious	mRNA	33573	34456	.	-	.	Name=SBP1 mRNA
tig00000041	Geneious	CDS	33573	34456	.	-	0	Name=SBP1 CDS
tig00000041	Geneious	gene	35633	36402	.	-	.	Name=RPL8A gene%3B RPL8B gene
tig00000041	Geneious	mRNA	35633	36402	.	-	.	Name=RPL8A mRNA%3B RPL8B mRNA
tig00000041	Geneious	CDS	35633	36402	.	-	0	Name=RPL8A CDS%3B RPL8B CDS
tig00000041	Geneious	gene	36754	38881	.	-	.	Name=GUT1 gene
tig00000041	Geneious	mRNA	36754	38881	.	-	.	Name=GUT1 mRNA
tig00000041	Geneious	CDS	36754	38881	.	-	0	Name=GUT1 CDS
tig00000041	Geneious	gene	39187	39859	.	-	.	Name=GOS1 gene
tig00000041	Geneious	mRNA	39187	39859	.	-	.	Name=GOS1 mRNA
tig00000041	Geneious	CDS	39187	39859	.	-	0	Name=GOS1 CDS
tig00000041	Geneious	gene	40454	46048	.	+	.	Name=ECM29 gene
tig00000041	Geneious	mRNA	40454	46048	.	+	.	Name=ECM29 mRNA
tig00000041	Geneious	CDS	40454	46048	.	+	0	Name=ECM29 CDS
tig00000041	Geneious	gene	46285	48320	.	-	.	Name=OCA5 gene
tig00000041	Geneious	mRNA	46285	48320	.	-	.	Name=OCA5 mRNA
tig00000041	Geneious	CDS	46285	48320	.	-	0	Name=OCA5 CDS
tig00000041	Geneious	gene	49110	50924	.	+	.	Name=WSC4 gene
tig00000041	Geneious	mRNA	49110	50924	.	+	.	Name=WSC4 mRNA
tig00000041	Geneious	CDS	49110	50924	.	+	0	Name=WSC4 CDS
tig00000041	Geneious	gene	51452	53323	.	+	.	Name=RIM101 gene
tig00000041	Geneious	mRNA	51452	53323	.	+	.	Name=RIM101 mRNA
tig00000041	Geneious	CDS	51452	53323	.	+	0	Name=RIM101 CDS
tig00000041	Geneious	gene	53554	54499	.	-	.
tig00000041	Geneious	mRNA	53554	54499	.	-	.	Name=hypothetical protein mRNA
tig00000041	Geneious	CDS	53554	54499	.	-	0	Name=hypothetical protein CDS
tig00000041	Geneious	gene	55182	56178	.	+	.	Name=SNF6 gene
tig00000041	Geneious	mRNA	55182	56178	.	+	.	Name=SNF6 mRNA
tig00000041	Geneious	CDS	55182	56178	.	+	0	Name=SNF6 CDS
tig00000041	Geneious	gene	56975	59111	.	+	.	Name=RIM4 gene
tig00000041	Geneious	mRNA	56975	59111	.	+	.	Name=RIM4 mRNA
tig00000041	Geneious	CDS	56975	59111	.	+	0	Name=RIM4 CDS
tig00000041	Geneious	gene	59438	62869	.	-	.	Name=NPR3 gene
tig00000041	Geneious	mRNA	59438	62869	.	-	.	Name=NPR3 mRNA
tig00000041	Geneious	CDS	59438	62869	.	-	0	Name=NPR3 CDS
tig00000041	Geneious	gene	63059	63130	.	+	.
tig00000041	Geneious	tRNA	63059	63130	.	+	.	Name=tRNA-His
tig00000041	Geneious	gene	63262	64454	.	-	.	Name=SPO11 gene
tig00000041	Geneious	mRNA	63262	64454	.	-	.	Name=SPO11 mRNA
tig00000041	Geneious	CDS	63262	64454	.	-	0	Name=SPO11 CDS
tig00000041	Geneious	rep_origin	64556	64789	.	+	.	Name=rep origin
tig00000041	Geneious	gene	64758	66154	.	-	.	Name=AIM17 gene
tig00000041	Geneious	mRNA	64758	66154	.	-	.	Name=AIM17 mRNA
tig00000041	Geneious	CDS	64758	66154	.	-	0	Name=AIM17 CDS
tig00000041	Geneious	gene	66537	67747	.	-	.	Name=OPI1 gene
tig00000041	Geneious	mRNA	66537	67747	.	-	.	Name=OPI1 mRNA
tig00000041	Geneious	CDS	66537	67747	.	-	0	Name=OPI1 CDS
tig00000041	Geneious	gene	68021	69836	.	-	.	Name=APM2 gene
tig00000041	Geneious	mRNA	68021	69836	.	-	.	Name=APM2 mRNA
tig00000041	Geneious	CDS	68021	69836	.	-	0	Name=APM2 CDS
tig00000041	Geneious	gene	69996	70357	.	+	.
tig00000041	Geneious	mRNA	69996	70357	.	+	.	Name=hypothetical protein mRNA
tig00000041	Geneious	CDS	69996	70357	.	+	0	Name=hypothetical protein CDS
tig00000041	Geneious	gene	70560	72156	.	+	.
tig00000041	Geneious	mRNA	70560	72156	.	+	.	Name=hypothetical protein mRNA
tig00000041	Geneious	CDS	70560	72156	.	+	0	Name=hypothetical protein CDS
tig00000041	Geneious	gene	72314	74518	.	-	.	Name=DUR3 gene
tig00000041	Geneious	mRNA	72314	74518	.	-	.	Name=DUR3 mRNA
tig00000041	Geneious	CDS	72314	74518	.	-	0	Name=DUR3 CDS
tig00000041	Geneious	gene	74970	75053	.	+	.
tig00000041	Geneious	mRNA	74970	75053	.	+	.	Name=hypothetical protein mRNA
tig00000041	Geneious	CDS	74970	75053	.	+	0	Name=hypothetical protein CDS
tig00000041	Geneious	gene	75680	76045	.	+	.	Name=RPS20 gene
tig00000041	Geneious	mRNA	75680	76045	.	+	.	Name=RPS20 mRNA
tig00000041	Geneious	CDS	75680	76045	.	+	0	Name=RPS20 CDS
tig00000041	Geneious	gene	76365	77579	.	-	.	Name=YLF2 gene
tig00000041	Geneious	mRNA	76365	77579	.	-	.	Name=YLF2 mRNA
tig00000041	Geneious	CDS	76365	77579	.	-	0	Name=YLF2 CDS
tig00000041	Geneious	gene	77695	78616	.	-	.	Name=OTU2 gene
tig00000041	Geneious	mRNA	77695	78616	.	-	.	Name=OTU2 mRNA
tig00000041	Geneious	CDS	77695	78616	.	-	0	Name=OTU2 CDS
tig00000041	Geneious	gene	79197	80673	.	+	.
tig00000041	Geneious	mRNA	79197	80673	.	+	.	Name=hypothetical protein mRNA
tig00000041	Geneious	CDS	79197	80673	.	+	0	Name=hypothetical protein CDS
tig00000041	Geneious	gene	80909	81871	.	-	.	Name=PRS3 gene
tig00000041	Geneious	mRNA	80909	81871	.	-	.	Name=PRS3 mRNA
tig00000041	Geneious	CDS	80909	81871	.	-	0	Name=PRS3 CDS
tig00000041	Geneious	gene	82216	83966	.	-	.	Name=ETP1 gene
tig00000041	Geneious	mRNA	82216	83966	.	-	.	Name=ETP1 mRNA
tig00000041	Geneious	CDS	82216	83966	.	-	0	Name=ETP1 CDS
tig00000041	Geneious	gene	84313	85303	.	-	.	Name=YAP3 gene
tig00000041	Geneious	mRNA	84313	85303	.	-	.	Name=YAP3 mRNA
tig00000041	Geneious	CDS	84313	85303	.	-	0	Name=YAP3 CDS
tig00000041	Geneious	gene	85537	85610	.	-	.
tig00000041	Geneious	tRNA	85537	85610	.	-	.	Name=tRNA-Val
tig00000041	Geneious	LTR	146374	146522	.	-	.	Name=Ty3 LTR
tig00000041	Geneious	LTR	85627	85775	.	-	.	Name=Ty3 LTR
tig00000041	Geneious	mobile_element	85776	91985	.	+	.	Name=mobile element
tig00000041	Geneious	LTR	85776	86145	.	+	.	Name=Ty4 LTR
tig00000041	Geneious	LTR	91616	91985	.	+	.	Name=Ty4 LTR
tig00000041	Geneious	gene	86145	91543	.	+	.
tig00000041	Geneious	CDS	86145	87227	.	+	0	Name=hypothetical protein CDS;ID=ISyX++t3KBIB0Bvm6W1jFIJllAA.1652074610991.1740
tig00000041	Geneious	CDS	87229	91543	.	+	0	Name=hypothetical protein CDS;ID=ISyX++t3KBIB0Bvm6W1jFIJllAA.1652074610991.1740
tig00000041	Geneious	gene	86145	87382	.	+	.
tig00000041	Geneious	CDS	86145	87382	.	+	0	Name=hypothetical protein CDS
tig00000041	Geneious	LTR	396360	396686	.	-	.	Name=Ty1 LTR
tig00000041	Geneious	LTR	91996	92322	.	-	.	Name=Ty1 LTR
tig00000041	Geneious	LTR	92463	92612	.	+	.	Name=Ty1 LTR
tig00000041	Geneious	gene	92849	94724	.	-	.
tig00000041	Geneious	mRNA	92849	94724	.	-	.	Name=hypothetical protein mRNA
tig00000041	Geneious	CDS	92849	94724	.	-	0	Name=hypothetical protein CDS
tig00000041	Geneious	gene	95329	98140	.	-	.	Name=STE20 gene
tig00000041	Geneious	mRNA	95329	98140	.	-	.	Name=STE20 mRNA
tig00000041	Geneious	CDS	95329	98140	.	-	0	Name=STE20 CDS
tig00000041	Geneious	gene	98542	98994	.	-	.	Name=SHU1 gene
tig00000041	Geneious	mRNA	98542	98994	.	-	.	Name=SHU1 mRNA
tig00000041	Geneious	CDS	98542	98994	.	-	0	Name=SHU1 CDS
tig00000041	Geneious	gene	99418	100601	.	+	.	Name=MRP4 gene
tig00000041	Geneious	mRNA	99418	100601	.	+	.	Name=MRP4 mRNA
tig00000041	Geneious	CDS	99418	100601	.	+	0	Name=MRP4 CDS
tig00000041	Geneious	gene	100848	102082	.	-	.	Name=LAG1 gene
tig00000041	Geneious	mRNA	100848	102082	.	-	.	Name=LAG1 mRNA
tig00000041	Geneious	CDS	100848	102082	.	-	0	Name=LAG1 CDS
tig00000041	Geneious	gene	102810	104163	.	+	.	Name=HSE1 gene
tig00000041	Geneious	mRNA	102810	104163	.	+	.	Name=HSE1 mRNA
tig00000041	Geneious	CDS	102810	104163	.	+	0	Name=HSE1 CDS
tig00000041	Geneious	gene	104472	105283	.	+	.	Name=RPL14B gene
tig00000041	Geneious	mRNA	104472	104600	.	+	.	Name=RPL14B mRNA%3B RPL14A mRNA;ID=ISyX++t3KBIB0Bvm6W1jFIJllAA.1652074610992.1741
tig00000041	Geneious	mRNA	104996	105283	.	+	.	Name=RPL14B mRNA%3B RPL14A mRNA;ID=ISyX++t3KBIB0Bvm6W1jFIJllAA.1652074610992.1741
tig00000041	Geneious	CDS	104472	104600	.	+	0	Name=RPL14B CDS%3B RPL14A CDS;ID=ISyX++t3KBIB0Bvm6W1jFIJllAA.1652074610992.1742
tig00000041	Geneious	CDS	104996	105283	.	+	0	Name=RPL14B CDS%3B RPL14A CDS;ID=ISyX++t3KBIB0Bvm6W1jFIJllAA.1652074610992.1742
tig00000041	Geneious	centromere	105777	105894	.	-	.	Name=CEN8 centromere
tig00000041	Geneious	centromere	105777	105801	.	-	.	Name=CEN8 CDEIII of CEN8 centromere
tig00000041	Geneious	centromere	105802	105884	.	-	.	Name=CEN8 CDEII of CEN8 centromere
tig00000041	Geneious	centromere	556672	556681	.	+	.	Name=CEN13 CDEI of CEN13 centromere%3B CEN8 CDEI of CEN8 centromere
tig00000041	Geneious	centromere	178519	178528	.	-	.	Name=CEN13 CDEI of CEN13 centromere%3B CEN8 CDEI of CEN8 centromere
tig00000041	Geneious	centromere	105885	105894	.	-	.	Name=CEN13 CDEI of CEN13 centromere%3B CEN8 CDEI of CEN8 centromere
tig00000041	Geneious	gene	106245	107553	.	+	.	Name=OSH7 gene
tig00000041	Geneious	mRNA	106245	107553	.	+	.	Name=OSH7 mRNA
tig00000041	Geneious	CDS	106245	107553	.	+	0	Name=OSH7 CDS
tig00000041	Geneious	gene	108011	108305	.	+	.	Name=QCR10 gene
tig00000041	Geneious	gene	108990	110060	.	+	.	Name=LEU5 gene
tig00000041	Geneious	mRNA	108990	110060	.	+	.	Name=LEU5 mRNA
tig00000041	Geneious	CDS	108990	110060	.	+	0	Name=LEU5 CDS
tig00000041	Geneious	gene	110203	111490	.	-	.
tig00000041	Geneious	mRNA	110203	111490	.	-	.	Name=hypothetical protein mRNA
tig00000041	Geneious	CDS	110203	111490	.	-	0	Name=hypothetical protein CDS
tig00000041	Geneious	gene	111927	113265	.	-	.	Name=NEM1 gene
tig00000041	Geneious	mRNA	111927	113265	.	-	.	Name=NEM1 mRNA
tig00000041	Geneious	CDS	111927	113265	.	-	0	Name=NEM1 CDS
tig00000041	Geneious	gene	113670	115086	.	-	.	Name=GPA1 gene
tig00000041	Geneious	mRNA	113670	115086	.	-	.	Name=GPA1 mRNA
tig00000041	Geneious	CDS	113670	115086	.	-	0	Name=GPA1 CDS
tig00000041	Geneious	gene	115787	116066	.	-	.	Name=TIM10 gene
tig00000041	Geneious	mRNA	115787	116066	.	-	.	Name=TIM10 mRNA
tig00000041	Geneious	CDS	115787	116066	.	-	0	Name=TIM10 CDS
tig00000041	Geneious	gene	116270	116342	.	-	.
tig00000041	Geneious	tRNA	116270	116342	.	-	.	Name=tRNA-Thr
tig00000041	Geneious	rep_origin	116342	116582	.	+	.	Name=rep origin
tig00000041	Geneious	LTR	133768	134097	.	+	.	Name=Ty1 LTR
tig00000041	Geneious	LTR	556042	556373	.	-	.	Name=Ty1 LTR
tig00000041	Geneious	LTR	550359	550690	.	-	.	Name=Ty1 LTR
tig00000041	Geneious	LTR	116582	116912	.	-	.	Name=Ty1 LTR
tig00000041	Geneious	LTR	116923	117219	.	-	.	Name=Ty1 LTR
tig00000041	Geneious	gene	117966	119583	.	+	.	Name=STP2 gene
tig00000041	Geneious	mRNA	117966	119583	.	+	.	Name=STP2 mRNA
tig00000041	Geneious	CDS	117966	119583	.	+	0	Name=STP2 CDS
tig00000041	Geneious	gene	120231	121821	.	-	.	Name=ERG11 gene
tig00000041	Geneious	mRNA	120231	121821	.	-	.	Name=ERG11 mRNA
tig00000041	Geneious	CDS	120231	121821	.	-	0	Name=ERG11 CDS
tig00000041	Geneious	gene	122680	122895	.	-	.
tig00000041	Geneious	mRNA	122680	122895	.	-	.	Name=hypothetical protein mRNA
tig00000041	Geneious	CDS	122680	122895	.	-	0	Name=hypothetical protein CDS
tig00000041	Geneious	gene	123017	123718	.	-	.	Name=SOD2 gene
tig00000041	Geneious	mRNA	123017	123718	.	-	.	Name=SOD2 mRNA
tig00000041	Geneious	CDS	123017	123718	.	-	0	Name=SOD2 CDS
tig00000041	Geneious	gene	124235	125805	.	-	.	Name=TDA3 gene
tig00000041	Geneious	mRNA	124235	125805	.	-	.	Name=TDA3 mRNA
tig00000041	Geneious	CDS	124235	125805	.	-	0	Name=TDA3 CDS
tig00000041	Geneious	gene	126636	127605	.	+	.	Name=RPL27A gene
tig00000041	Geneious	mRNA	126636	126666	.	+	.	Name=RPL27A mRNA;ID=ISyX++t3KBIB0Bvm6W1jFIJllAA.1652074610995.1743
tig00000041	Geneious	mRNA	127226	127605	.	+	.	Name=RPL27A mRNA;ID=ISyX++t3KBIB0Bvm6W1jFIJllAA.1652074610995.1743
tig00000041	Geneious	CDS	126636	126666	.	+	0	Name=RPL27A CDS;ID=ISyX++t3KBIB0Bvm6W1jFIJllAA.1652074610995.1744
tig00000041	Geneious	CDS	127226	127605	.	+	0	Name=RPL27A CDS;ID=ISyX++t3KBIB0Bvm6W1jFIJllAA.1652074610995.1744
tig00000041	Geneious	gene	127893	129227	.	+	.	Name=DIA4 gene
tig00000041	Geneious	mRNA	127893	129227	.	+	.	Name=DIA4 mRNA
tig00000041	Geneious	CDS	127893	129227	.	+	0	Name=DIA4 CDS
tig00000041	Geneious	gene	129588	130553	.	+	.	Name=VPS29 gene
tig00000041	Geneious	mRNA	129588	129635	.	+	.	Name=VPS29 mRNA;ID=ISyX++t3KBIB0Bvm6W1jFIJllAA.1652074610996.1745
tig00000041	Geneious	mRNA	129755	130553	.	+	.	Name=VPS29 mRNA;ID=ISyX++t3KBIB0Bvm6W1jFIJllAA.1652074610996.1745
tig00000041	Geneious	CDS	129588	129635	.	+	0	Name=VPS29 CDS;ID=ISyX++t3KBIB0Bvm6W1jFIJllAA.1652074610996.1746
tig00000041	Geneious	CDS	129755	130553	.	+	0	Name=VPS29 CDS;ID=ISyX++t3KBIB0Bvm6W1jFIJllAA.1652074610996.1746
tig00000041	Geneious	gene	130834	131549	.	-	.	Name=ARD1 gene
tig00000041	Geneious	mRNA	130834	131549	.	-	.	Name=ARD1 mRNA
tig00000041	Geneious	CDS	130834	131549	.	-	0	Name=ARD1 CDS
tig00000041	Geneious	gene	132146	133016	.	+	.	Name=SPO13 gene
tig00000041	Geneious	mRNA	132146	133016	.	+	.	Name=SPO13 mRNA
tig00000041	Geneious	CDS	132146	133016	.	+	0	Name=SPO13 CDS
tig00000041	Geneious	gene	133119	133200	.	-	.
tig00000041	Geneious	tRNA	133119	133200	.	-	.	Name=tRNA-Ser
tig00000041	Geneious	LTR	133294	133534	.	-	.	Name=Ty1 LTR
tig00000041	Geneious	rep_origin	133449	133689	.	+	.	Name=rep origin
tig00000041	Geneious	LTR	133654	133773	.	-	.	Name=Ty1 LTR
tig00000041	Geneious	LTR	133774	134097	.	+	.	Name=Ty1 LTR
tig00000041	Geneious	LTR	556042	556367	.	-	.	Name=Ty1 LTR
tig00000041	Geneious	LTR	550359	550684	.	-	.	Name=Ty1 LTR
tig00000041	Geneious	LTR	116582	116906	.	-	.	Name=Ty1 LTR
tig00000041	Geneious	gene	134408	134479	.	+	.	Name=gene%3B CDC65 gene
tig00000041	Geneious	tRNA	134408	134479	.	+	.	Name=tRNA-Gln%3B CDC65 tRNA
tig00000041	Geneious	gene	134638	136604	.	+	.	Name=MIP6 gene
tig00000041	Geneious	mRNA	134638	136604	.	+	.	Name=MIP6 mRNA
tig00000041	Geneious	CDS	134638	136604	.	+	0	Name=MIP6 CDS
tig00000041	Geneious	gene	136949	138521	.	-	.	Name=YSC84 gene
tig00000041	Geneious	mRNA	138475	138521	.	-	.	Name=YSC84 mRNA;ID=ISyX++t3KBIB0Bvm6W1jFIJllAA.1652074610997.1747
tig00000041	Geneious	mRNA	136949	138306	.	-	.	Name=YSC84 mRNA;ID=ISyX++t3KBIB0Bvm6W1jFIJllAA.1652074610997.1747
tig00000041	Geneious	CDS	138475	138521	.	-	0	Name=YSC84 CDS;ID=ISyX++t3KBIB0Bvm6W1jFIJllAA.1652074610997.1748
tig00000041	Geneious	CDS	136949	138306	.	-	0	Name=YSC84 CDS;ID=ISyX++t3KBIB0Bvm6W1jFIJllAA.1652074610997.1748
tig00000041	Geneious	gene	138759	139910	.	+	.	Name=YSC83 gene
tig00000041	Geneious	mRNA	138759	139910	.	+	.	Name=YSC83 mRNA
tig00000041	Geneious	CDS	138759	139910	.	+	0	Name=YSC83 CDS
tig00000041	Geneious	gene	140070	141458	.	-	.	Name=ARG4 gene
tig00000041	Geneious	mRNA	140070	141458	.	-	.	Name=ARG4 mRNA
tig00000041	Geneious	CDS	140070	141458	.	-	0	Name=ARG4 CDS
tig00000041	Geneious	rep_origin	140407	141330	.	+	.	Name=rep origin
tig00000041	Geneious	gene	141945	143605	.	-	.	Name=DED81 gene
tig00000041	Geneious	mRNA	141945	143605	.	-	.	Name=DED81 mRNA
tig00000041	Geneious	CDS	141945	143605	.	-	0	Name=DED81 CDS
tig00000041	Geneious	gene	144042	146107	.	+	.
tig00000041	Geneious	mRNA	144042	146107	.	+	.	Name=proline--tRNA ligase
tig00000041	Geneious	CDS	144042	146107	.	+	0	Name=proline--tRNA ligase CDS
tig00000041	Geneious	gene	146285	146357	.	-	.
tig00000041	Geneious	tRNA	146285	146357	.	-	.	Name=tRNA-Ala
tig00000041	Geneious	LTR	146374	146714	.	-	.	Name=Ty3 LTR
tig00000041	Geneious	LTR	146885	147155	.	+	.	Name=Ty4 LTR
tig00000041	Geneious	gene	147909	148704	.	-	.	Name=RPS27B gene
tig00000041	Geneious	gene	149258	149710	.	+	.	Name=ECM12 gene
tig00000041	Geneious	mRNA	149258	149710	.	+	.	Name=ECM12 mRNA
tig00000041	Geneious	CDS	149258	149710	.	+	0	Name=ECM12 CDS
tig00000041	Geneious	gene	149605	150375	.	-	.
tig00000041	Geneious	mRNA	149605	150375	.	-	.	Name=hypothetical protein mRNA
tig00000041	Geneious	CDS	149605	150375	.	-	0	Name=hypothetical protein CDS
tig00000041	Geneious	gene	151240	151329	.	-	.
tig00000041	Geneious	mRNA	151240	151329	.	-	.	Name=hypothetical protein mRNA
tig00000041	Geneious	CDS	151240	151329	.	-	0	Name=hypothetical protein CDS
tig00000041	Geneious	gene	151681	157443	.	+	.	Name=MYO1 gene
tig00000041	Geneious	mRNA	151681	157443	.	+	.	Name=MYO1 mRNA
tig00000041	Geneious	CDS	151681	157443	.	+	0	Name=MYO1 CDS
tig00000041	Geneious	gene	157731	159177	.	-	.	Name=MAS2 gene
tig00000041	Geneious	mRNA	157731	159177	.	-	.	Name=MAS2 mRNA
tig00000041	Geneious	CDS	157731	159177	.	-	0	Name=MAS2 CDS
tig00000041	Geneious	gene	159423	160495	.	+	.	Name=THR1 gene
tig00000041	Geneious	mRNA	159423	160495	.	+	.	Name=THR1 mRNA
tig00000041	Geneious	CDS	159423	160495	.	+	0	Name=THR1 CDS
tig00000041	Geneious	gene	160829	161470	.	+	.	Name=VMA16 gene
tig00000041	Geneious	mRNA	160829	161470	.	+	.	Name=VMA16 mRNA
tig00000041	Geneious	CDS	160829	161470	.	+	0	Name=VMA16 CDS
tig00000041	Geneious	gene	161714	164686	.	-	.	Name=RPN1 gene
tig00000041	Geneious	mRNA	161714	164686	.	-	.	Name=RPN1 mRNA
tig00000041	Geneious	CDS	161714	164686	.	-	0	Name=RPN1 CDS
tig00000041	Geneious	gene	164953	167402	.	-	.	Name=DAP2 gene
tig00000041	Geneious	mRNA	164953	167402	.	-	.	Name=DAP2 mRNA
tig00000041	Geneious	CDS	164953	167402	.	-	0	Name=DAP2 CDS
tig00000041	Geneious	gene	167645	168526	.	-	.	Name=YHI9 gene
tig00000041	Geneious	mRNA	167645	168526	.	-	.	Name=YHI9 mRNA
tig00000041	Geneious	CDS	167645	168526	.	-	0	Name=YHI9 CDS
tig00000041	Geneious	rep_origin	168506	168747	.	+	.	Name=rep origin
tig00000041	Geneious	gene	168854	170306	.	-	.	Name=SLT2 gene
tig00000041	Geneious	mRNA	168854	170306	.	-	.	Name=SLT2 mRNA
tig00000041	Geneious	CDS	168854	170306	.	-	0	Name=SLT2 CDS
tig00000041	Geneious	gene	170758	172918	.	-	.	Name=RRM3 gene
tig00000041	Geneious	mRNA	170758	172918	.	-	.	Name=RRM3 mRNA
tig00000041	Geneious	CDS	170758	172918	.	-	0	Name=RRM3 CDS
tig00000041	Geneious	gene	173289	175031	.	+	.	Name=ERC1 gene
tig00000041	Geneious	mRNA	173289	175031	.	+	.	Name=ERC1 mRNA
tig00000041	Geneious	CDS	173289	175031	.	+	0	Name=ERC1 CDS
tig00000041	Geneious	gene	175489	176760	.	+	.
tig00000041	Geneious	mRNA	175489	176760	.	+	.	Name=hypothetical protein mRNA
tig00000041	Geneious	CDS	175489	176760	.	+	0	Name=hypothetical protein CDS
tig00000041	Geneious	gene	176901	177935	.	-	.	Name=PIH1 gene
tig00000041	Geneious	mRNA	176901	177935	.	-	.	Name=PIH1 mRNA
tig00000041	Geneious	CDS	176901	177935	.	-	0	Name=PIH1 CDS
tig00000041	Geneious	gene	178152	180041	.	+	.
tig00000041	Geneious	mRNA	178152	180041	.	+	.	Name=hypothetical protein mRNA
tig00000041	Geneious	CDS	178152	180041	.	+	0	Name=hypothetical protein CDS
tig00000041	Geneious	gene	180275	181691	.	+	.	Name=BRL1 gene
tig00000041	Geneious	mRNA	180275	181691	.	+	.	Name=BRL1 mRNA
tig00000041	Geneious	CDS	180275	181691	.	+	0	Name=BRL1 CDS
tig00000041	Geneious	gene	181908	183627	.	+	.	Name=PUT2 gene
tig00000041	Geneious	mRNA	181908	183627	.	+	.	Name=PUT2 mRNA
tig00000041	Geneious	CDS	181908	183627	.	+	0	Name=PUT2 CDS
tig00000041	Geneious	gene	183986	184672	.	+	.	Name=RRF1 gene
tig00000041	Geneious	mRNA	183986	184672	.	+	.	Name=RRF1 mRNA
tig00000041	Geneious	CDS	183986	184672	.	+	0	Name=RRF1 CDS
tig00000041	Geneious	gene	184788	186719	.	-	.	Name=MSC7 gene
tig00000041	Geneious	mRNA	184788	186719	.	-	.	Name=MSC7 mRNA
tig00000041	Geneious	CDS	184788	186719	.	-	0	Name=MSC7 CDS
tig00000041	Geneious	gene	187080	187585	.	-	.	Name=VMA10 gene
tig00000041	Geneious	gene	187826	188921	.	+	.	Name=BCD1 gene
tig00000041	Geneious	mRNA	187826	188921	.	+	.	Name=BCD1 mRNA
tig00000041	Geneious	CDS	187826	188921	.	+	0	Name=BCD1 CDS
tig00000041	Geneious	gene	189029	189759	.	-	.	Name=SRB2 gene
tig00000041	Geneious	mRNA	189746	189759	.	-	.	Name=SRB2 mRNA;ID=ISyX++t3KBIB0Bvm6W1jFIJllAA.1652074611001.1749
tig00000041	Geneious	mRNA	189029	189647	.	-	.	Name=SRB2 mRNA;ID=ISyX++t3KBIB0Bvm6W1jFIJllAA.1652074611001.1749
tig00000041	Geneious	CDS	189746	189759	.	-	0	Name=SRB2 CDS;ID=ISyX++t3KBIB0Bvm6W1jFIJllAA.1652074611002.1750
tig00000041	Geneious	CDS	189029	189647	.	-	0	Name=SRB2 CDS;ID=ISyX++t3KBIB0Bvm6W1jFIJllAA.1652074611002.1750
tig00000041	Geneious	gene	190435	192506	.	+	.	Name=NCP1 gene
tig00000041	Geneious	mRNA	190435	192506	.	+	.	Name=NCP1 mRNA
tig00000041	Geneious	CDS	190435	192506	.	+	0	Name=NCP1 CDS
tig00000041	Geneious	gene	192692	193427	.	-	.	Name=DOG2 gene
tig00000041	Geneious	mRNA	192692	193427	.	-	.	Name=DOG2 mRNA
tig00000041	Geneious	CDS	192692	193427	.	-	0	Name=DOG2 CDS
tig00000041	Geneious	gene	193944	194681	.	-	.	Name=DOG1 gene
tig00000041	Geneious	mRNA	193944	194681	.	-	.	Name=DOG1 mRNA
tig00000041	Geneious	CDS	193944	194681	.	-	0	Name=DOG1 CDS
tig00000041	Geneious	gene	195422	197098	.	+	.
tig00000041	Geneious	mRNA	195422	197098	.	+	.	Name=hypothetical protein mRNA
tig00000041	Geneious	CDS	195422	197098	.	+	0	Name=hypothetical protein CDS
tig00000041	Geneious	gene	197263	198148	.	-	.	Name=INM1 gene
tig00000041	Geneious	mRNA	197263	198148	.	-	.	Name=INM1 mRNA
tig00000041	Geneious	CDS	197263	198148	.	-	0	Name=INM1 CDS
tig00000041	Geneious	gene	198591	201156	.	-	.	Name=AAP1 gene
tig00000041	Geneious	mRNA	198591	201156	.	-	.	Name=AAP1 mRNA
tig00000041	Geneious	CDS	198591	201156	.	-	0	Name=AAP1 CDS
tig00000041	Geneious	gene	204437	205976	.	+	.	Name=YHK8 gene
tig00000041	Geneious	mRNA	204437	205976	.	+	.	Name=YHK8 mRNA
tig00000041	Geneious	CDS	204437	205976	.	+	0	Name=YHK8 CDS
tig00000041	Geneious	gene	206283	207013	.	+	.	Name=FSH1 gene
tig00000041	Geneious	mRNA	206283	207013	.	+	.	Name=FSH1 mRNA
tig00000041	Geneious	CDS	206283	207013	.	+	0	Name=FSH1 CDS
tig00000041	Geneious	gene	207473	209120	.	+	.	Name=SMF2 gene
tig00000041	Geneious	mRNA	207473	209120	.	+	.	Name=SMF2 mRNA
tig00000041	Geneious	CDS	207473	209120	.	+	0	Name=SMF2 CDS
tig00000041	Geneious	gene	209291	209461	.	+	.
tig00000041	Geneious	mRNA	209291	209461	.	+	.	Name=hypothetical protein mRNA
tig00000041	Geneious	CDS	209291	209461	.	+	0	Name=hypothetical protein CDS
tig00000041	Geneious	gene	209521	209967	.	+	.	Name=COX6 gene
tig00000041	Geneious	mRNA	209521	209967	.	+	.	Name=COX6 mRNA
tig00000041	Geneious	CDS	209521	209967	.	+	0	Name=COX6 CDS
tig00000041	Geneious	gene	210660	211785	.	+	.	Name=CIC1 gene
tig00000041	Geneious	mRNA	210660	211785	.	+	.	Name=CIC1 mRNA
tig00000041	Geneious	CDS	210660	211785	.	+	0	Name=CIC1 CDS
tig00000041	Geneious	gene	212216	212922	.	+	.
tig00000041	Geneious	gene	214204	214909	.	+	.
tig00000041	Geneious	gene	216192	216896	.	+	.
tig00000041	Geneious	gene	218173	218878	.	+	.
tig00000041	Geneious	gene	220163	220868	.	+	.
tig00000041	Geneious	gene	222154	222858	.	+	.
tig00000041	Geneious	ncRNA	212216	212922	.	+	.	Name=RUF5-1 ncRNA%3B RUF5-2 ncRNA
tig00000041	Geneious	ncRNA	214204	214909	.	+	.	Name=RUF5-1 ncRNA%3B RUF5-2 ncRNA
tig00000041	Geneious	ncRNA	216192	216896	.	+	.	Name=RUF5-1 ncRNA%3B RUF5-2 ncRNA
tig00000041	Geneious	ncRNA	218173	218878	.	+	.	Name=RUF5-1 ncRNA%3B RUF5-2 ncRNA
tig00000041	Geneious	ncRNA	220163	220868	.	+	.	Name=RUF5-1 ncRNA%3B RUF5-2 ncRNA
tig00000041	Geneious	ncRNA	222154	222858	.	+	.	Name=RUF5-1 ncRNA%3B RUF5-2 ncRNA
tig00000041	Geneious	gene	222280	222464	.	-	.	Name=CUP1-1 gene%3B CUP1-2 gene
tig00000041	Geneious	gene	220289	220473	.	-	.	Name=CUP1-1 gene%3B CUP1-2 gene
tig00000041	Geneious	gene	218299	218483	.	-	.	Name=CUP1-1 gene%3B CUP1-2 gene
tig00000041	Geneious	gene	216318	216501	.	-	.	Name=CUP1-1 gene%3B CUP1-2 gene
tig00000041	Geneious	gene	214330	214514	.	-	.	Name=CUP1-1 gene%3B CUP1-2 gene
tig00000041	Geneious	gene	212342	212526	.	-	.	Name=CUP1-1 gene%3B CUP1-2 gene
tig00000041	Geneious	mRNA	222280	222464	.	-	.	Name=CUP1-1 mRNA%3B CUP1-2 mRNA
tig00000041	Geneious	mRNA	220289	220473	.	-	.	Name=CUP1-1 mRNA%3B CUP1-2 mRNA
tig00000041	Geneious	mRNA	218299	218483	.	-	.	Name=CUP1-1 mRNA%3B CUP1-2 mRNA
tig00000041	Geneious	mRNA	216318	216501	.	-	.	Name=CUP1-1 mRNA%3B CUP1-2 mRNA
tig00000041	Geneious	mRNA	214330	214514	.	-	.	Name=CUP1-1 mRNA%3B CUP1-2 mRNA
tig00000041	Geneious	mRNA	212342	212526	.	-	.	Name=CUP1-1 mRNA%3B CUP1-2 mRNA
tig00000041	Geneious	CDS	222280	222464	.	-	0	Name=CUP1-1 CDS%3B CUP1-2 CDS
tig00000041	Geneious	CDS	220289	220473	.	-	0	Name=CUP1-1 CDS%3B CUP1-2 CDS
tig00000041	Geneious	CDS	218299	218483	.	-	0	Name=CUP1-1 CDS%3B CUP1-2 CDS
tig00000041	Geneious	CDS	216318	216501	.	-	0	Name=CUP1-1 CDS%3B CUP1-2 CDS
tig00000041	Geneious	CDS	214330	214514	.	-	0	Name=CUP1-1 CDS%3B CUP1-2 CDS
tig00000041	Geneious	CDS	212342	212526	.	-	0	Name=CUP1-1 CDS%3B CUP1-2 CDS
tig00000041	Geneious	rep_origin	212526	212989	.	+	.	Name=rep origin
tig00000041	Geneious	rep_origin	214514	214976	.	+	.	Name=rep origin
tig00000041	Geneious	rep_origin	216501	216963	.	+	.	Name=rep origin
tig00000041	Geneious	rep_origin	218483	218945	.	+	.	Name=rep origin
tig00000041	Geneious	rep_origin	220473	220935	.	+	.	Name=rep origin
tig00000041	Geneious	rep_origin	222464	222925	.	+	.	Name=rep origin
tig00000041	Geneious	gene	222925	223985	.	-	.
tig00000041	Geneious	gene	220935	221995	.	-	.
tig00000041	Geneious	gene	218945	220006	.	-	.
tig00000041	Geneious	gene	216963	218021	.	-	.
tig00000041	Geneious	gene	214976	216035	.	-	.
tig00000041	Geneious	gene	212989	214046	.	-	.
tig00000041	Geneious	mRNA	222925	223985	.	-	.	Name=hypothetical protein mRNA
tig00000041	Geneious	mRNA	220935	221995	.	-	.	Name=hypothetical protein mRNA
tig00000041	Geneious	mRNA	218945	220006	.	-	.	Name=hypothetical protein mRNA
tig00000041	Geneious	mRNA	216963	218021	.	-	.	Name=hypothetical protein mRNA
tig00000041	Geneious	mRNA	214976	216035	.	-	.	Name=hypothetical protein mRNA
tig00000041	Geneious	mRNA	212989	214046	.	-	.	Name=hypothetical protein mRNA
tig00000041	Geneious	CDS	222925	223985	.	-	0	Name=hypothetical protein CDS
tig00000041	Geneious	CDS	220935	221995	.	-	0	Name=hypothetical protein CDS
tig00000041	Geneious	CDS	218945	220006	.	-	0	Name=hypothetical protein CDS
tig00000041	Geneious	CDS	216963	218021	.	-	0	Name=hypothetical protein CDS
tig00000041	Geneious	CDS	214976	216035	.	-	0	Name=hypothetical protein CDS
tig00000041	Geneious	CDS	212989	214046	.	-	0	Name=hypothetical protein CDS
tig00000041	Geneious	gene	222925	225567	.	-	.	Name=RSC30 gene
tig00000041	Geneious	mRNA	222925	225567	.	-	.	Name=RSC30 mRNA
tig00000041	Geneious	CDS	222925	225567	.	-	0	Name=RSC30 CDS
tig00000041	Geneious	gene	225959	226574	.	-	.	Name=CPR2 gene
tig00000041	Geneious	mRNA	225959	226574	.	-	.	Name=CPR2 mRNA
tig00000041	Geneious	CDS	225959	226574	.	-	0	Name=CPR2 CDS
tig00000041	Geneious	gene	226729	227614	.	-	.	Name=MED6 gene
tig00000041	Geneious	mRNA	226729	227614	.	-	.	Name=MED6 mRNA
tig00000041	Geneious	CDS	226729	227614	.	-	0	Name=MED6 CDS
tig00000041	Geneious	gene	227836	228227	.	+	.	Name=FYV4 gene
tig00000041	Geneious	mRNA	227836	228227	.	+	.	Name=FYV4 mRNA
tig00000041	Geneious	CDS	227836	228227	.	+	0	Name=FYV4 CDS
tig00000041	Geneious	gene	228452	228996	.	+	.	Name=VMA22 gene
tig00000041	Geneious	mRNA	228452	228996	.	+	.	Name=VMA22 mRNA
tig00000041	Geneious	CDS	228452	228996	.	+	0	Name=VMA22 CDS
tig00000041	Geneious	gene	229257	230195	.	-	.	Name=GIC1 gene
tig00000041	Geneious	mRNA	229257	230195	.	-	.	Name=GIC1 mRNA
tig00000041	Geneious	CDS	229257	230195	.	-	0	Name=GIC1 CDS
tig00000041	Geneious	gene	230594	231473	.	-	.	Name=RPP1 gene
tig00000041	Geneious	mRNA	230594	231473	.	-	.	Name=RPP1 mRNA
tig00000041	Geneious	CDS	230594	231473	.	-	0	Name=RPP1 CDS
tig00000041	Geneious	gene	231744	232879	.	-	.	Name=PAN5 gene
tig00000041	Geneious	mRNA	231744	232879	.	-	.	Name=PAN5 mRNA
tig00000041	Geneious	CDS	231744	232879	.	-	0	Name=PAN5 CDS
tig00000041	Geneious	gene	233236	234851	.	-	.	Name=SSZ1 gene
tig00000041	Geneious	mRNA	233236	234851	.	-	.	Name=SSZ1 mRNA
tig00000041	Geneious	CDS	233236	234851	.	-	0	Name=SSZ1 CDS
tig00000041	Geneious	gene	235241	236739	.	-	.	Name=RRP3 gene
tig00000041	Geneious	mRNA	235241	236739	.	-	.	Name=RRP3 mRNA
tig00000041	Geneious	CDS	235241	236739	.	-	0	Name=RRP3 CDS
tig00000041	Geneious	gene	237036	238393	.	+	.	Name=SSF1 gene%3B SSF2 gene
tig00000041	Geneious	mRNA	237036	238393	.	+	.	Name=SSF1 mRNA%3B SSF2 mRNA
tig00000041	Geneious	CDS	237036	238393	.	+	0	Name=SSF1 CDS%3B SSF2 CDS
tig00000041	Geneious	gene	238665	239504	.	+	.	Name=HTD2 gene
tig00000041	Geneious	mRNA	238665	239504	.	+	.	Name=HTD2 mRNA
tig00000041	Geneious	CDS	238665	239504	.	+	0	Name=HTD2 CDS
tig00000041	Geneious	gene	239824	240984	.	+	.	Name=DYS1 gene
tig00000041	Geneious	mRNA	239824	240984	.	+	.	Name=DYS1 mRNA
tig00000041	Geneious	CDS	239824	240984	.	+	0	Name=DYS1 CDS
tig00000041	Geneious	gene	241263	242339	.	-	.	Name=RRP4 gene
tig00000041	Geneious	mRNA	241263	242339	.	-	.	Name=RRP4 mRNA
tig00000041	Geneious	CDS	241263	242339	.	-	0	Name=RRP4 CDS
tig00000041	Geneious	gene	242558	244054	.	+	.	Name=TRM5 gene
tig00000041	Geneious	mRNA	242558	244054	.	+	.	Name=TRM5 mRNA
tig00000041	Geneious	CDS	242558	244054	.	+	0	Name=TRM5 CDS
tig00000041	Geneious	gene	244666	245353	.	+	.	Name=PCL5 gene
tig00000041	Geneious	mRNA	244666	245353	.	+	.	Name=PCL5 mRNA
tig00000041	Geneious	CDS	244666	245353	.	+	0	Name=PCL5 CDS
tig00000041	Geneious	gene	365759	365849	.	-	.
tig00000041	Geneious	gene	245501	245591	.	-	.
tig00000041	Geneious	tRNA	365813	365849	.	-	.	Name=tRNA-Phe;ID=ISyX++t3KBIB0Bvm6W1jFIJllAA.1652074611013.1751
tig00000041	Geneious	tRNA	365759	365794	.	-	.	Name=tRNA-Phe;ID=ISyX++t3KBIB0Bvm6W1jFIJllAA.1652074611013.1751
tig00000041	Geneious	tRNA	245555	245591	.	-	.	Name=tRNA-Phe;ID=ISyX++t3KBIB0Bvm6W1jFIJllAA.1652074611013.1752
tig00000041	Geneious	tRNA	245501	245536	.	-	.	Name=tRNA-Phe;ID=ISyX++t3KBIB0Bvm6W1jFIJllAA.1652074611013.1752
tig00000041	Geneious	gene	246743	248934	.	+	.	Name=ERG7 gene
tig00000041	Geneious	mRNA	246743	248934	.	+	.	Name=ERG7 mRNA
tig00000041	Geneious	CDS	246743	248934	.	+	0	Name=ERG7 CDS
tig00000041	Geneious	gene	249302	249478	.	+	.	Name=NOP10 gene
tig00000041	Geneious	mRNA	249302	249478	.	+	.	Name=NOP10 mRNA
tig00000041	Geneious	CDS	249302	249478	.	+	0	Name=NOP10 CDS
tig00000041	Geneious	gene	250216	253194	.	+	.	Name=OSH3 gene
tig00000041	Geneious	mRNA	250216	253194	.	+	.	Name=OSH3 mRNA
tig00000041	Geneious	CDS	250216	253194	.	+	0	Name=OSH3 CDS
tig00000041	Geneious	rep_origin	253339	253585	.	+	.	Name=rep origin
tig00000041	Geneious	gene	253809	255948	.	+	.	Name=QNS1 gene
tig00000041	Geneious	mRNA	253809	255948	.	+	.	Name=QNS1 mRNA
tig00000041	Geneious	CDS	253809	255948	.	+	0	Name=QNS1 CDS
tig00000041	Geneious	gene	256050	257246	.	-	.	Name=PPE1 gene
tig00000041	Geneious	mRNA	256050	257246	.	-	.	Name=PPE1 mRNA
tig00000041	Geneious	CDS	256050	257246	.	-	0	Name=PPE1 CDS
tig00000041	Geneious	gene	258699	259821	.	+	.	Name=PTC7 gene
tig00000041	Geneious	mRNA	258699	258753	.	+	.	Name=PTC7 mRNA;ID=ISyX++t3KBIB0Bvm6W1jFIJllAA.1652074611014.1753
tig00000041	Geneious	mRNA	258847	259821	.	+	.	Name=PTC7 mRNA;ID=ISyX++t3KBIB0Bvm6W1jFIJllAA.1652074611014.1753
tig00000041	Geneious	CDS	258699	258753	.	+	0	Name=PTC7 CDS;ID=ISyX++t3KBIB0Bvm6W1jFIJllAA.1652074611014.1754
tig00000041	Geneious	CDS	258847	259821	.	+	0	Name=PTC7 CDS;ID=ISyX++t3KBIB0Bvm6W1jFIJllAA.1652074611014.1754
tig00000041	Geneious	gene	259969	263340	.	-	.	Name=NMD2 gene
tig00000041	Geneious	gene	263942	265596	.	+	.
tig00000041	Geneious	mRNA	263942	265596	.	+	.	Name=hypothetical protein mRNA
tig00000041	Geneious	CDS	263942	265596	.	+	0	Name=hypothetical protein CDS
tig00000041	Geneious	gene	265820	269155	.	-	.	Name=IRE1 gene
tig00000041	Geneious	mRNA	265820	269155	.	-	.	Name=IRE1 mRNA
tig00000041	Geneious	CDS	265820	269155	.	-	0	Name=IRE1 CDS
tig00000041	Geneious	gene	269754	270111	.	-	.	Name=SAE3 gene
tig00000041	Geneious	mRNA	269999	270111	.	-	.	Name=SAE3 mRNA;ID=ISyX++t3KBIB0Bvm6W1jFIJllAA.1652074611015.1755
tig00000041	Geneious	mRNA	269754	269914	.	-	.	Name=SAE3 mRNA;ID=ISyX++t3KBIB0Bvm6W1jFIJllAA.1652074611015.1755
tig00000041	Geneious	CDS	269999	270111	.	-	0	Name=SAE3 CDS;ID=ISyX++t3KBIB0Bvm6W1jFIJllAA.1652074611015.1756
tig00000041	Geneious	CDS	269754	269914	.	-	0	Name=SAE3 CDS;ID=ISyX++t3KBIB0Bvm6W1jFIJllAA.1652074611015.1756
tig00000041	Geneious	gene	270359	274379	.	-	.
tig00000041	Geneious	mRNA	270359	274379	.	-	.	Name=hypothetical protein mRNA
tig00000041	Geneious	CDS	270359	274379	.	-	0	Name=hypothetical protein CDS
tig00000041	Geneious	gene	275077	275630	.	+	.	Name=LRP1 gene
tig00000041	Geneious	mRNA	275077	275630	.	+	.	Name=LRP1 mRNA
tig00000041	Geneious	CDS	275077	275630	.	+	0	Name=LRP1 CDS
tig00000041	Geneious	gene	275997	279082	.	-	.	Name=KSP1 gene
tig00000041	Geneious	mRNA	275997	279082	.	-	.	Name=KSP1 mRNA
tig00000041	Geneious	CDS	275997	279082	.	-	0	Name=KSP1 CDS
tig00000041	Geneious	gene	280154	281141	.	+	.	Name=SAM35 gene
tig00000041	Geneious	mRNA	280154	281141	.	+	.	Name=SAM35 mRNA
tig00000041	Geneious	CDS	280154	281141	.	+	0	Name=SAM35 CDS
tig00000041	Geneious	gene	281697	283753	.	+	.	Name=STE12 gene
tig00000041	Geneious	mRNA	281697	283753	.	+	.	Name=STE12 mRNA
tig00000041	Geneious	CDS	281697	283753	.	+	0	Name=STE12 CDS
tig00000041	Geneious	gene	284276	285277	.	+	.	Name=IPI1 gene
tig00000041	Geneious	mRNA	284276	285277	.	+	.	Name=IPI1 mRNA
tig00000041	Geneious	CDS	284276	285277	.	+	0	Name=IPI1 CDS
tig00000041	Geneious	gene	285658	287228	.	+	.	Name=NAM8 gene
tig00000041	Geneious	mRNA	285658	287228	.	+	.	Name=NAM8 mRNA
tig00000041	Geneious	CDS	285658	287228	.	+	0	Name=NAM8 CDS
tig00000041	Geneious	gene	287736	287897	.	+	.
tig00000041	Geneious	mRNA	287736	287897	.	+	.	Name=hypothetical protein mRNA
tig00000041	Geneious	CDS	287736	287897	.	+	0	Name=hypothetical protein CDS
tig00000041	Geneious	gene	288324	288658	.	+	.	Name=RTC3 gene
tig00000041	Geneious	mRNA	288324	288658	.	+	.	Name=RTC3 mRNA
tig00000041	Geneious	CDS	288324	288658	.	+	0	Name=RTC3 CDS
tig00000041	Geneious	gene	288995	289880	.	+	.	Name=RPF1 gene
tig00000041	Geneious	mRNA	288995	289880	.	+	.	Name=RPF1 mRNA
tig00000041	Geneious	CDS	288995	289880	.	+	0	Name=RPF1 CDS
tig00000041	Geneious	gene	290170	290786	.	-	.	Name=GAR1 gene
tig00000041	Geneious	mRNA	290170	290786	.	-	.	Name=GAR1 mRNA
tig00000041	Geneious	CDS	290170	290786	.	-	0	Name=GAR1 CDS
tig00000041	Geneious	gene	291262	292105	.	-	.	Name=YNG2 gene
tig00000041	Geneious	mRNA	291262	292105	.	-	.	Name=YNG2 mRNA
tig00000041	Geneious	CDS	291262	292105	.	-	0	Name=YNG2 CDS
tig00000041	Geneious	gene	292319	294242	.	-	.	Name=MSR1 gene
tig00000041	Geneious	mRNA	292319	294242	.	-	.	Name=MSR1 mRNA
tig00000041	Geneious	CDS	292319	294242	.	-	0	Name=MSR1 CDS
tig00000041	Geneious	rep_origin	294242	294596	.	+	.	Name=rep origin
tig00000041	Geneious	gene	294550	296280	.	-	.	Name=HXT4 gene
tig00000041	Geneious	mRNA	294550	296280	.	-	.	Name=HXT4 mRNA
tig00000041	Geneious	CDS	294550	296280	.	-	0	Name=HXT4 CDS
tig00000041	Geneious	gene	298372	300082	.	-	.	Name=HXT1 gene
tig00000041	Geneious	mRNA	298372	300082	.	-	.	Name=HXT1 mRNA
tig00000041	Geneious	CDS	298372	300082	.	-	0	Name=HXT1 CDS
tig00000041	Geneious	gene	302093	303864	.	-	.	Name=HXT5 gene
tig00000041	Geneious	mRNA	302093	303864	.	-	.	Name=HXT5 mRNA
tig00000041	Geneious	CDS	302093	303864	.	-	0	Name=HXT5 CDS
tig00000041	Geneious	rep_origin	303864	304792	.	+	.	Name=rep origin
tig00000041	Geneious	gene	304792	306014	.	-	.
tig00000041	Geneious	mRNA	305890	306014	.	-	.	Name=hypothetical protein mRNA;ID=ISyX++t3KBIB0Bvm6W1jFIJllAA.1652074611019.1757
tig00000041	Geneious	mRNA	304792	305765	.	-	.	Name=hypothetical protein mRNA;ID=ISyX++t3KBIB0Bvm6W1jFIJllAA.1652074611019.1757
tig00000041	Geneious	CDS	305890	306014	.	-	0	Name=hypothetical protein CDS;ID=ISyX++t3KBIB0Bvm6W1jFIJllAA.1652074611019.1758
tig00000041	Geneious	CDS	304792	305765	.	-	0	Name=hypothetical protein CDS;ID=ISyX++t3KBIB0Bvm6W1jFIJllAA.1652074611019.1758
tig00000041	Geneious	gene	306549	309334	.	-	.	Name=SFB3 gene
tig00000041	Geneious	mRNA	306549	309334	.	-	.	Name=SFB3 mRNA
tig00000041	Geneious	CDS	306549	309334	.	-	0	Name=SFB3 CDS
tig00000041	Geneious	gene	310159	321366	.	+	.	Name=TRA1 gene
tig00000041	Geneious	mRNA	310159	321366	.	+	.	Name=TRA1 mRNA
tig00000041	Geneious	CDS	310159	321366	.	+	0	Name=TRA1 CDS
tig00000041	Geneious	gene	321484	322038	.	-	.	Name=GEP4 gene
tig00000041	Geneious	mRNA	321484	322038	.	-	.	Name=GEP4 mRNA
tig00000041	Geneious	CDS	321484	322038	.	-	0	Name=GEP4 CDS
tig00000041	Geneious	gene	322239	323330	.	-	.	Name=BIG1 gene
tig00000041	Geneious	mRNA	323221	323330	.	-	.	Name=BIG1 mRNA;ID=ISyX++t3KBIB0Bvm6W1jFIJllAA.1652074611020.1759
tig00000041	Geneious	mRNA	322239	323133	.	-	.	Name=BIG1 mRNA;ID=ISyX++t3KBIB0Bvm6W1jFIJllAA.1652074611020.1759
tig00000041	Geneious	CDS	323221	323330	.	-	0	Name=BIG1 CDS;ID=ISyX++t3KBIB0Bvm6W1jFIJllAA.1652074611020.1760
tig00000041	Geneious	CDS	322239	323133	.	-	0	Name=BIG1 CDS;ID=ISyX++t3KBIB0Bvm6W1jFIJllAA.1652074611020.1760
tig00000041	Geneious	gene	323933	327172	.	+	.	Name=KIC1 gene
tig00000041	Geneious	mRNA	323933	327172	.	+	.	Name=KIC1 mRNA
tig00000041	Geneious	CDS	323933	327172	.	+	0	Name=KIC1 CDS
tig00000041	Geneious	gene	327767	330317	.	+	.	Name=SBE22 gene
tig00000041	Geneious	mRNA	327767	330317	.	+	.	Name=SBE22 mRNA
tig00000041	Geneious	CDS	327767	330317	.	+	0	Name=SBE22 CDS
tig00000041	Geneious	gene	330750	331730	.	+	.	Name=GRE3 gene
tig00000041	Geneious	mRNA	330750	331730	.	+	.	Name=GRE3 mRNA
tig00000041	Geneious	CDS	330750	331730	.	+	0	Name=GRE3 CDS
tig00000041	Geneious	gene	332104	332748	.	+	.	Name=YPT35 gene
tig00000041	Geneious	mRNA	332104	332748	.	+	.	Name=YPT35 mRNA
tig00000041	Geneious	CDS	332104	332748	.	+	0	Name=YPT35 CDS
tig00000041	Geneious	gene	332936	333965	.	+	.	Name=TRR2 gene
tig00000041	Geneious	mRNA	332936	333965	.	+	.	Name=TRR2 mRNA
tig00000041	Geneious	CDS	332936	333965	.	+	0	Name=TRR2 CDS
tig00000041	Geneious	gene	334151	335370	.	-	.	Name=CDC12 gene
tig00000041	Geneious	mRNA	334151	335370	.	-	.	Name=CDC12 mRNA
tig00000041	Geneious	CDS	334151	335370	.	-	0	Name=CDC12 CDS
tig00000041	Geneious	gene	335635	337391	.	+	.	Name=GGA2 gene
tig00000041	Geneious	mRNA	335635	337391	.	+	.	Name=GGA2 mRNA
tig00000041	Geneious	CDS	335635	337391	.	+	0	Name=GGA2 CDS
tig00000041	Geneious	gene	337640	339395	.	+	.	Name=CTM1 gene
tig00000041	Geneious	mRNA	337640	339395	.	+	.	Name=CTM1 mRNA
tig00000041	Geneious	CDS	337640	339395	.	+	0	Name=CTM1 CDS
tig00000041	Geneious	gene	339610	340248	.	+	.	Name=ERP5 gene
tig00000041	Geneious	mRNA	339610	340248	.	+	.	Name=ERP5 mRNA
tig00000041	Geneious	CDS	339610	340248	.	+	0	Name=ERP5 CDS
tig00000041	Geneious	gene	340400	341719	.	+	.	Name=UBA4 gene
tig00000041	Geneious	mRNA	340400	341719	.	+	.	Name=UBA4 mRNA
tig00000041	Geneious	CDS	340400	341719	.	+	0	Name=UBA4 CDS
tig00000041	Geneious	gene	341851	342986	.	-	.
tig00000041	Geneious	mRNA	341851	342986	.	-	.	Name=putative cystathionine beta-lyase mRNA
tig00000041	Geneious	CDS	341851	342986	.	-	0	Name=putative cystathionine beta-lyase CDS
tig00000041	Geneious	gene	343660	345131	.	+	.	Name=APE4 gene
tig00000041	Geneious	mRNA	343660	345131	.	+	.	Name=APE4 mRNA
tig00000041	Geneious	CDS	343660	345131	.	+	0	Name=APE4 CDS
tig00000041	Geneious	gene	345406	347304	.	+	.	Name=BZZ1 gene
tig00000041	Geneious	mRNA	345406	347304	.	+	.	Name=BZZ1 mRNA
tig00000041	Geneious	CDS	345406	347304	.	+	0	Name=BZZ1 CDS
tig00000041	Geneious	gene	347427	348674	.	-	.	Name=DMA1 gene
tig00000041	Geneious	mRNA	347427	348674	.	-	.	Name=DMA1 mRNA
tig00000041	Geneious	CDS	347427	348674	.	-	0	Name=DMA1 CDS
tig00000041	Geneious	gene	348980	349435	.	+	.	Name=COX23 gene
tig00000041	Geneious	mRNA	348980	349435	.	+	.	Name=COX23 mRNA
tig00000041	Geneious	CDS	348980	349435	.	+	0	Name=COX23 CDS
tig00000041	Geneious	gene	349663	351578	.	+	.	Name=TOM71 gene
tig00000041	Geneious	mRNA	349663	351578	.	+	.	Name=TOM71 mRNA
tig00000041	Geneious	CDS	349663	351578	.	+	0	Name=TOM71 CDS
tig00000041	Geneious	gene	351631	352936	.	-	.	Name=ORC6 gene
tig00000041	Geneious	mRNA	351631	352936	.	-	.	Name=ORC6 mRNA
tig00000041	Geneious	CDS	351631	352936	.	-	0	Name=ORC6 CDS
tig00000041	Geneious	gene	353347	356582	.	+	.	Name=SET1 gene
tig00000041	Geneious	mRNA	353347	356582	.	+	.	Name=SET1 mRNA
tig00000041	Geneious	CDS	353347	356582	.	+	0	Name=SET1 CDS
tig00000041	Geneious	gene	356871	359746	.	+	.	Name=MSH1 gene
tig00000041	Geneious	mRNA	356871	359746	.	+	.	Name=MSH1 mRNA
tig00000041	Geneious	CDS	356871	359746	.	+	0	Name=MSH1 CDS
tig00000041	Geneious	gene	360050	360614	.	+	.	Name=LSM12 gene
tig00000041	Geneious	mRNA	360050	360614	.	+	.	Name=LSM12 mRNA
tig00000041	Geneious	CDS	360050	360614	.	+	0	Name=LSM12 CDS
tig00000041	Geneious	gene	360921	361615	.	+	.
tig00000041	Geneious	mRNA	360921	361615	.	+	.	Name=hypothetical protein mRNA
tig00000041	Geneious	CDS	360921	361615	.	+	0	Name=hypothetical protein CDS
tig00000041	Geneious	gene	362108	363374	.	+	.	Name=EPT1 gene
tig00000041	Geneious	mRNA	362108	362157	.	+	.	Name=EPT1 mRNA;ID=ISyX++t3KBIB0Bvm6W1jFIJllAA.1652074611024.1761
tig00000041	Geneious	mRNA	362249	363374	.	+	.	Name=EPT1 mRNA;ID=ISyX++t3KBIB0Bvm6W1jFIJllAA.1652074611024.1761
tig00000041	Geneious	CDS	362108	362157	.	+	0	Name=EPT1 CDS;ID=ISyX++t3KBIB0Bvm6W1jFIJllAA.1652074611024.1762
tig00000041	Geneious	CDS	362249	363374	.	+	0	Name=EPT1 CDS;ID=ISyX++t3KBIB0Bvm6W1jFIJllAA.1652074611024.1762
tig00000041	Geneious	gene	363851	365726	.	+	.	Name=NDT80 gene
tig00000041	Geneious	mRNA	363851	365726	.	+	.	Name=NDT80 mRNA
tig00000041	Geneious	CDS	363851	365726	.	+	0	Name=NDT80 CDS
tig00000041	Geneious	LTR	365951	366128	.	-	.	Name=Ty1 LTR
tig00000041	Geneious	LTR	366128	366345	.	-	.	Name=Ty4 LTR
tig00000041	Geneious	LTR	366357	366648	.	+	.	Name=Ty1 LTR
tig00000041	Geneious	gene	366979	367457	.	-	.	Name=ANS1 gene
tig00000041	Geneious	mRNA	366979	367457	.	-	.	Name=ANS1 mRNA
tig00000041	Geneious	CDS	366979	367457	.	-	0	Name=ANS1 CDS
tig00000041	Geneious	gene	368182	368911	.	+	.
tig00000041	Geneious	mRNA	368182	368911	.	+	.	Name=hypothetical protein mRNA
tig00000041	Geneious	CDS	368182	368911	.	+	0	Name=hypothetical protein CDS
tig00000041	Geneious	gene	369375	370025	.	+	.	Name=FUR1 gene
tig00000041	Geneious	mRNA	369375	370025	.	+	.	Name=FUR1 mRNA
tig00000041	Geneious	CDS	369375	370025	.	+	0	Name=FUR1 CDS
tig00000041	Geneious	gene	370258	371411	.	-	.	Name=ARP1 gene
tig00000041	Geneious	mRNA	370258	371411	.	-	.	Name=ARP1 mRNA
tig00000041	Geneious	CDS	370258	371411	.	-	0	Name=ARP1 CDS
tig00000041	Geneious	gene	372593	375140	.	-	.
tig00000041	Geneious	mRNA	372593	375140	.	-	.	Name=hypothetical protein mRNA
tig00000041	Geneious	CDS	372593	375140	.	-	0	Name=hypothetical protein CDS
tig00000041	Geneious	gene	375750	377042	.	-	.	Name=ECM14 gene
tig00000041	Geneious	mRNA	375750	377042	.	-	.	Name=ECM14 mRNA
tig00000041	Geneious	CDS	375750	377042	.	-	0	Name=ECM14 CDS
tig00000041	Geneious	gene	377302	377695	.	+	.	Name=IGO2 gene
tig00000041	Geneious	mRNA	377302	377695	.	+	.	Name=IGO2 mRNA
tig00000041	Geneious	CDS	377302	377695	.	+	0	Name=IGO2 CDS
tig00000041	Geneious	gene	377967	378839	.	-	.	Name=NSG1 gene
tig00000041	Geneious	mRNA	377967	378839	.	-	.	Name=NSG1 mRNA
tig00000041	Geneious	CDS	377967	378839	.	-	0	Name=NSG1 CDS
tig00000041	Geneious	gene	378990	379797	.	+	.	Name=WSS1 gene
tig00000041	Geneious	mRNA	378990	379797	.	+	.	Name=WSS1 mRNA
tig00000041	Geneious	CDS	378990	379797	.	+	0	Name=WSS1 CDS
tig00000041	Geneious	gene	379931	381547	.	-	.	Name=YCK1 gene
tig00000041	Geneious	mRNA	379931	381547	.	-	.	Name=YCK1 mRNA
tig00000041	Geneious	CDS	379931	381547	.	-	0	Name=YCK1 CDS
tig00000041	Geneious	gene	381888	382334	.	-	.	Name=SPL2 gene
tig00000041	Geneious	mRNA	381888	382334	.	-	.	Name=SPL2 mRNA
tig00000041	Geneious	CDS	381888	382334	.	-	0	Name=SPL2 CDS
tig00000041	Geneious	gene	382941	384478	.	+	.	Name=ARO9 gene
tig00000041	Geneious	mRNA	382941	384478	.	+	.	Name=ARO9 mRNA
tig00000041	Geneious	CDS	382941	384478	.	+	0	Name=ARO9 CDS
tig00000041	Geneious	gene	384583	384925	.	-	.
tig00000041	Geneious	mRNA	384583	384925	.	-	.	Name=hypothetical protein mRNA
tig00000041	Geneious	CDS	384583	384925	.	-	0	Name=hypothetical protein CDS
tig00000041	Geneious	gene	385441	386419	.	-	.	Name=SPS100 gene
tig00000041	Geneious	mRNA	385441	386419	.	-	.	Name=SPS100 mRNA
tig00000041	Geneious	CDS	385441	386419	.	-	0	Name=SPS100 CDS
tig00000041	Geneious	gene	387785	388503	.	+	.
tig00000041	Geneious	mRNA	387785	388503	.	+	.	Name=hypothetical protein mRNA
tig00000041	Geneious	CDS	387785	388503	.	+	0	Name=hypothetical protein CDS
tig00000041	Geneious	gene	388751	388938	.	+	.
tig00000041	Geneious	ncRNA	388751	388938	.	+	.	Name=SNR32 ncRNA
tig00000041	Geneious	gene	389200	389961	.	-	.	Name=RPL42B gene
tig00000041	Geneious	gene	390741	391687	.	+	.	Name=CHS7 gene
tig00000041	Geneious	mRNA	390741	391687	.	+	.	Name=CHS7 mRNA
tig00000041	Geneious	CDS	390741	391687	.	+	0	Name=CHS7 CDS
tig00000041	Geneious	gene	392701	393678	.	+	.	Name=DSE2 gene
tig00000041	Geneious	mRNA	392701	393678	.	+	.	Name=DSE2 mRNA
tig00000041	Geneious	CDS	392701	393678	.	+	0	Name=DSE2 CDS
tig00000041	Geneious	gene	394419	394631	.	+	.	Name=RPC10 gene
tig00000041	Geneious	mRNA	394419	394631	.	+	.	Name=RPC10 mRNA
tig00000041	Geneious	CDS	394419	394631	.	+	0	Name=RPC10 CDS
tig00000041	Geneious	gene	394970	395906	.	-	.	Name=DCD1 gene
tig00000041	Geneious	mRNA	394970	395906	.	-	.	Name=DCD1 mRNA
tig00000041	Geneious	CDS	394970	395906	.	-	0	Name=DCD1 CDS
tig00000041	Geneious	gene	396073	396175	.	-	.	Name=SUF8 gene%3B gene%3B SUF11 gene%3B SUF7 gene%3B SUF9 gene%3B TRN1 gene
tig00000041	Geneious	tRNA	396140	396175	.	-	.	Name=SUF11 tRNA%3B SUF7 tRNA%3B SUF8 tRNA%3B SUF9 tRNA%3B TRN1 tRNA%3B tRNA-Pro;ID=ISyX++t3KBIB0Bvm6W1jFIJllAA.1652074611028.1763
tig00000041	Geneious	tRNA	396073	396108	.	-	.	Name=SUF11 tRNA%3B SUF7 tRNA%3B SUF8 tRNA%3B SUF9 tRNA%3B TRN1 tRNA%3B tRNA-Pro;ID=ISyX++t3KBIB0Bvm6W1jFIJllAA.1652074611028.1763
tig00000041	Geneious	LTR	396355	396686	.	-	.	Name=Ty2 LTR%3B Ty1 LTR
tig00000041	Geneious	LTR	91991	92322	.	-	.	Name=Ty2 LTR%3B Ty1 LTR
tig00000041	Geneious	LTR	396789	397020	.	-	.	Name=Ty1 LTR
tig00000041	Geneious	gene	397471	398857	.	+	.	Name=CRP1 gene
tig00000041	Geneious	mRNA	397471	398857	.	+	.	Name=CRP1 mRNA
tig00000041	Geneious	CDS	397471	398857	.	+	0	Name=CRP1 CDS
tig00000041	Geneious	rep_origin	399309	399549	.	+	.	Name=rep origin
tig00000041	Geneious	gene	399797	400438	.	-	.	Name=MRPL6 gene
tig00000041	Geneious	mRNA	399797	400438	.	-	.	Name=MRPL6 mRNA
tig00000041	Geneious	CDS	399797	400438	.	-	0	Name=MRPL6 CDS
tig00000041	Geneious	gene	400688	401238	.	+	.	Name=IMP3 gene
tig00000041	Geneious	mRNA	400688	401238	.	+	.	Name=IMP3 mRNA
tig00000041	Geneious	CDS	400688	401238	.	+	0	Name=IMP3 CDS
tig00000041	Geneious	gene	401607	403810	.	-	.	Name=SKG6 gene
tig00000041	Geneious	mRNA	401607	403810	.	-	.	Name=SKG6 mRNA
tig00000041	Geneious	CDS	401607	403810	.	-	0	Name=SKG6 CDS
tig00000041	Geneious	gene	404400	406133	.	+	.	Name=PEX28 gene
tig00000041	Geneious	mRNA	404400	406133	.	+	.	Name=PEX28 mRNA
tig00000041	Geneious	CDS	404400	406133	.	+	0	Name=PEX28 CDS
tig00000041	Geneious	gene	406406	407984	.	-	.	Name=MTC6 gene
tig00000041	Geneious	mRNA	406406	407984	.	-	.	Name=MTC6 mRNA
tig00000041	Geneious	CDS	406406	407984	.	-	0	Name=MTC6 CDS
tig00000041	Geneious	gene	408566	409085	.	+	.	Name=SPO12 gene
tig00000041	Geneious	mRNA	408566	409085	.	+	.	Name=SPO12 mRNA
tig00000041	Geneious	CDS	408566	409085	.	+	0	Name=SPO12 CDS
tig00000041	Geneious	gene	409215	409809	.	-	.	Name=SPO16 gene
tig00000041	Geneious	mRNA	409215	409809	.	-	.	Name=SPO16 mRNA
tig00000041	Geneious	CDS	409215	409809	.	-	0	Name=SPO16 CDS
tig00000041	Geneious	gene	410091	413282	.	+	.	Name=RTT107 gene
tig00000041	Geneious	mRNA	410091	413282	.	+	.	Name=RTT107 mRNA
tig00000041	Geneious	CDS	410091	413282	.	+	0	Name=RTT107 CDS
tig00000041	Geneious	gene	414205	417878	.	+	.	Name=YSP1 gene
tig00000041	Geneious	mRNA	414205	417878	.	+	.	Name=YSP1 mRNA
tig00000041	Geneious	CDS	414205	417878	.	+	0	Name=YSP1 CDS
tig00000041	Geneious	gene	418311	418400	.	+	.
tig00000041	Geneious	ncRNA	418311	418400	.	+	.	Name=SNR71 ncRNA
tig00000041	Geneious	gene	418467	419486	.	-	.	Name=LIN1 gene
tig00000041	Geneious	mRNA	418467	419486	.	-	.	Name=LIN1 mRNA
tig00000041	Geneious	CDS	418467	419486	.	-	0	Name=LIN1 CDS
tig00000041	Geneious	gene	419988	420535	.	+	.	Name=REC104 gene
tig00000041	Geneious	mRNA	419988	420535	.	+	.	Name=REC104 mRNA
tig00000041	Geneious	CDS	419988	420535	.	+	0	Name=REC104 CDS
tig00000041	Geneious	gene	420765	424255	.	-	.	Name=KEL1 gene
tig00000041	Geneious	mRNA	420765	424255	.	-	.	Name=KEL1 mRNA
tig00000041	Geneious	CDS	420765	424255	.	-	0	Name=KEL1 CDS
tig00000041	Geneious	gene	424625	426136	.	+	.	Name=TDA11 gene
tig00000041	Geneious	mRNA	424625	426136	.	+	.	Name=TDA11 mRNA
tig00000041	Geneious	CDS	424625	426136	.	+	0	Name=TDA11 CDS
tig00000041	Geneious	gene	426291	427141	.	-	.	Name=PEX18 gene
tig00000041	Geneious	mRNA	426291	427141	.	-	.	Name=PEX18 mRNA
tig00000041	Geneious	CDS	426291	427141	.	-	0	Name=PEX18 CDS
tig00000041	Geneious	gene	427441	429346	.	-	.	Name=YAP1801 gene
tig00000041	Geneious	mRNA	427441	429346	.	-	.	Name=YAP1801 mRNA
tig00000041	Geneious	CDS	427441	429346	.	-	0	Name=YAP1801 CDS
tig00000041	Geneious	gene	430131	430519	.	+	.	Name=MPC2 gene
tig00000041	Geneious	mRNA	430131	430519	.	+	.	Name=MPC2 mRNA
tig00000041	Geneious	CDS	430131	430519	.	+	0	Name=MPC2 CDS
tig00000041	Geneious	gene	430778	431526	.	+	.	Name=SOL3 gene
tig00000041	Geneious	mRNA	430778	431526	.	+	.	Name=SOL3 mRNA
tig00000041	Geneious	CDS	430778	431526	.	+	0	Name=SOL3 CDS
tig00000041	Geneious	gene	431664	436220	.	-	.	Name=DNA2 gene
tig00000041	Geneious	mRNA	431664	436220	.	-	.	Name=DNA2 mRNA
tig00000041	Geneious	CDS	431664	436220	.	-	0	Name=DNA2 CDS
tig00000041	Geneious	gene	436748	443970	.	-	.	Name=PRP8 gene
tig00000041	Geneious	mRNA	436748	443970	.	-	.	Name=PRP8 mRNA
tig00000041	Geneious	CDS	436748	443970	.	-	0	Name=PRP8 CDS
tig00000041	Geneious	gene	444190	446067	.	-	.	Name=CDC23 gene
tig00000041	Geneious	mRNA	444190	446067	.	-	.	Name=CDC23 mRNA
tig00000041	Geneious	CDS	444190	446067	.	-	0	Name=CDC23 CDS
tig00000041	Geneious	gene	446360	447144	.	+	.	Name=THP2 gene
tig00000041	Geneious	mRNA	446360	447144	.	+	.	Name=THP2 mRNA
tig00000041	Geneious	CDS	446360	447144	.	+	0	Name=THP2 CDS
tig00000041	Geneious	gene	447392	448944	.	+	.	Name=MTG2 gene
tig00000041	Geneious	mRNA	447392	448944	.	+	.	Name=MTG2 mRNA
tig00000041	Geneious	CDS	447392	448944	.	+	0	Name=MTG2 CDS
tig00000041	Geneious	gene	449189	450483	.	+	.	Name=DBP8 gene
tig00000041	Geneious	mRNA	449189	450483	.	+	.	Name=DBP8 mRNA
tig00000041	Geneious	CDS	449189	450483	.	+	0	Name=DBP8 CDS
tig00000041	Geneious	gene	450832	452384	.	+	.	Name=NMD3 gene
tig00000041	Geneious	mRNA	450832	452384	.	+	.	Name=NMD3 mRNA
tig00000041	Geneious	CDS	450832	452384	.	+	0	Name=NMD3 CDS
tig00000041	Geneious	gene	452712	454598	.	+	.	Name=ATG7 gene
tig00000041	Geneious	mRNA	452712	454598	.	+	.	Name=ATG7 mRNA
tig00000041	Geneious	CDS	452712	454598	.	+	0	Name=ATG7 CDS
tig00000041	Geneious	rep_origin	454615	454846	.	+	.	Name=rep origin
tig00000041	Geneious	gene	455323	457790	.	+	.	Name=SPC97 gene
tig00000041	Geneious	mRNA	455323	457790	.	+	.	Name=SPC97 mRNA
tig00000041	Geneious	CDS	455323	457790	.	+	0	Name=SPC97 CDS
tig00000041	Geneious	gene	457799	458137	.	-	.
tig00000041	Geneious	mRNA	457799	458137	.	-	.	Name=hypothetical protein mRNA
tig00000041	Geneious	CDS	457799	458137	.	-	0	Name=hypothetical protein CDS
tig00000041	Geneious	gene	458311	459624	.	+	.	Name=ENO2 gene%3B ENO1 gene
tig00000041	Geneious	mRNA	458311	459624	.	+	.	Name=ENO2 mRNA%3B ENO1 mRNA
tig00000041	Geneious	CDS	458311	459624	.	+	0	Name=ENO2 CDS%3B ENO1 CDS
tig00000041	Geneious	gene	459854	460421	.	+	.	Name=CTR2 gene
tig00000041	Geneious	mRNA	459854	460421	.	+	.	Name=CTR2 mRNA
tig00000041	Geneious	CDS	459854	460421	.	+	0	Name=CTR2 CDS
tig00000041	Geneious	gene	460538	460686	.	+	.
tig00000041	Geneious	mRNA	460538	460686	.	+	.	Name=hypothetical protein mRNA
tig00000041	Geneious	CDS	460538	460686	.	+	0	Name=hypothetical protein CDS
tig00000041	Geneious	gene	461207	462502	.	+	.	Name=FMO1 gene
tig00000041	Geneious	mRNA	461207	462502	.	+	.	Name=FMO1 mRNA
tig00000041	Geneious	CDS	461207	462502	.	+	0	Name=FMO1 CDS
tig00000041	Geneious	gene	463559	464919	.	+	.
tig00000041	Geneious	mRNA	463559	464919	.	+	.	Name=hypothetical protein mRNA
tig00000041	Geneious	CDS	463559	464919	.	+	0	Name=hypothetical protein CDS
tig00000041	Geneious	gene	466267	468492	.	+	.	Name=STB5 gene
tig00000041	Geneious	mRNA	466267	468492	.	+	.	Name=STB5 mRNA
tig00000041	Geneious	CDS	466267	468492	.	+	0	Name=STB5 CDS
tig00000041	Geneious	gene	469463	470664	.	+	.	Name=OYE2 gene
tig00000041	Geneious	mRNA	469463	470664	.	+	.	Name=OYE2 mRNA
tig00000041	Geneious	CDS	469463	470664	.	+	0	Name=OYE2 CDS
tig00000041	Geneious	LTR	470879	471106	.	-	.	Name=Ty1 LTR
tig00000041	Geneious	LTR	473507	473821	.	+	.	Name=Ty1 LTR
tig00000041	Geneious	LTR	473842	473933	.	-	.	Name=Ty3 LTR
tig00000041	Geneious	gene	473948	474019	.	+	.
tig00000041	Geneious	tRNA	473948	474019	.	+	.	Name=tRNA-Thr
tig00000041	Geneious	gene	474185	474868	.	+	.	Name=SVP26 gene
tig00000041	Geneious	mRNA	474185	474868	.	+	.	Name=SVP26 mRNA
tig00000041	Geneious	CDS	474185	474868	.	+	0	Name=SVP26 CDS
tig00000041	Geneious	gene	475168	477517	.	+	.
tig00000041	Geneious	mRNA	475168	477517	.	+	.	Name=hypothetical protein mRNA
tig00000041	Geneious	CDS	475168	477517	.	+	0	Name=hypothetical protein CDS
tig00000041	Geneious	gene	477901	479369	.	+	.	Name=GND1 gene
tig00000041	Geneious	mRNA	477901	479369	.	+	.	Name=GND1 mRNA
tig00000041	Geneious	CDS	477901	479369	.	+	0	Name=GND1 CDS
tig00000041	Geneious	gene	479684	481384	.	+	.	Name=SSP1 gene
tig00000041	Geneious	mRNA	479684	481384	.	+	.	Name=SSP1 mRNA
tig00000041	Geneious	CDS	479684	481384	.	+	0	Name=SSP1 CDS
tig00000041	Geneious	gene	481551	482260	.	-	.	Name=PFS1 gene
tig00000041	Geneious	mRNA	481551	482260	.	-	.	Name=PFS1 mRNA
tig00000041	Geneious	CDS	481551	482260	.	-	0	Name=PFS1 CDS
tig00000041	Geneious	gene	482622	482694	.	-	.
tig00000041	Geneious	tRNA	482622	482694	.	-	.	Name=tRNA-Val
tig00000041	Geneious	gene	482910	487575	.	-	.	Name=KOG1 gene
tig00000041	Geneious	mRNA	482910	487575	.	-	.	Name=KOG1 mRNA
tig00000041	Geneious	CDS	482910	487575	.	-	0	Name=KOG1 CDS
tig00000041	Geneious	gene	487893	488821	.	+	.	Name=IKI1 gene
tig00000041	Geneious	mRNA	487893	488821	.	+	.	Name=IKI1 mRNA
tig00000041	Geneious	CDS	487893	488821	.	+	0	Name=IKI1 CDS
tig00000041	Geneious	gene	488908	490740	.	-	.	Name=GPI16 gene
tig00000041	Geneious	mRNA	488908	490740	.	-	.	Name=GPI16 mRNA
tig00000041	Geneious	CDS	488908	490740	.	-	0	Name=GPI16 CDS
tig00000041	Geneious	gene	490929	491501	.	+	.	Name=PTH1 gene
tig00000041	Geneious	mRNA	490929	491501	.	+	.	Name=PTH1 mRNA
tig00000041	Geneious	CDS	490929	491501	.	+	0	Name=PTH1 CDS
tig00000041	Geneious	gene	491746	493079	.	+	.	Name=ERG9 gene
tig00000041	Geneious	mRNA	491746	493079	.	+	.	Name=ERG9 mRNA
tig00000041	Geneious	CDS	491746	493079	.	+	0	Name=ERG9 CDS
tig00000041	Geneious	gene	493130	493531	.	-	.	Name=CTF8 gene
tig00000041	Geneious	mRNA	493130	493531	.	-	.	Name=CTF8 mRNA
tig00000041	Geneious	CDS	493130	493531	.	-	0	Name=CTF8 CDS
tig00000041	Geneious	gene	493724	494561	.	+	.	Name=LNP1 gene
tig00000041	Geneious	mRNA	493724	494561	.	+	.	Name=LNP1 mRNA
tig00000041	Geneious	CDS	493724	494561	.	+	0	Name=LNP1 CDS
tig00000041	Geneious	gene	494611	495135	.	-	.	Name=EGD2 gene
tig00000041	Geneious	mRNA	494611	495135	.	-	.	Name=EGD2 mRNA
tig00000041	Geneious	CDS	494611	495135	.	-	0	Name=EGD2 CDS
tig00000041	Geneious	gene	495556	497294	.	+	.	Name=MDM31 gene
tig00000041	Geneious	mRNA	495556	497294	.	+	.	Name=MDM31 mRNA
tig00000041	Geneious	CDS	495556	497294	.	+	0	Name=MDM31 CDS
tig00000041	Geneious	gene	497643	498608	.	+	.	Name=NVJ1 gene
tig00000041	Geneious	mRNA	497643	498608	.	+	.	Name=NVJ1 mRNA
tig00000041	Geneious	CDS	497643	498608	.	+	0	Name=NVJ1 CDS
tig00000041	Geneious	gene	498828	500551	.	+	.	Name=UTP9 gene
tig00000041	Geneious	mRNA	498828	500551	.	+	.	Name=UTP9 mRNA
tig00000041	Geneious	CDS	498828	500551	.	+	0	Name=UTP9 CDS
tig00000041	Geneious	gene	500789	503078	.	+	.	Name=RIX1 gene
tig00000041	Geneious	mRNA	500789	503078	.	+	.	Name=RIX1 mRNA
tig00000041	Geneious	CDS	500789	503078	.	+	0	Name=RIX1 CDS
tig00000041	Geneious	gene	503206	504171	.	-	.	Name=AIM18 gene
tig00000041	Geneious	mRNA	503206	504171	.	-	.	Name=AIM18 mRNA
tig00000041	Geneious	CDS	503206	504171	.	-	0	Name=AIM18 CDS
tig00000041	Geneious	gene	504381	505309	.	-	.	Name=AIM46 gene
tig00000041	Geneious	mRNA	504381	505309	.	-	.	Name=AIM46 mRNA
tig00000041	Geneious	CDS	504381	505309	.	-	0	Name=AIM46 CDS
tig00000041	Geneious	gene	505458	505745	.	-	.	Name=NBL1 gene
tig00000041	Geneious	mRNA	505673	505745	.	-	.	Name=NBL1 mRNA;ID=ISyX++t3KBIB0Bvm6W1jFIJllAA.1652074611039.1764
tig00000041	Geneious	mRNA	505458	505606	.	-	.	Name=NBL1 mRNA;ID=ISyX++t3KBIB0Bvm6W1jFIJllAA.1652074611039.1764
tig00000041	Geneious	CDS	505673	505745	.	-	0	Name=NBL1 CDS;ID=ISyX++t3KBIB0Bvm6W1jFIJllAA.1652074611040.1765
tig00000041	Geneious	CDS	505458	505606	.	-	0	Name=NBL1 CDS;ID=ISyX++t3KBIB0Bvm6W1jFIJllAA.1652074611040.1765
tig00000041	Geneious	gene	505964	506769	.	+	.	Name=RPN10 gene
tig00000041	Geneious	mRNA	505964	506769	.	+	.	Name=RPN10 mRNA
tig00000041	Geneious	CDS	505964	506769	.	+	0	Name=RPN10 CDS
tig00000041	Geneious	gene	506834	508025	.	-	.	Name=PPX1 gene
tig00000041	Geneious	mRNA	506834	508025	.	-	.	Name=PPX1 mRNA
tig00000041	Geneious	CDS	506834	508025	.	-	0	Name=PPX1 CDS
tig00000041	Geneious	rep_origin	508636	508874	.	+	.	Name=rep origin
tig00000041	Geneious	gene	509266	511070	.	+	.
tig00000041	Geneious	mRNA	509266	511070	.	+	.	Name=hypothetical protein mRNA
tig00000041	Geneious	CDS	509266	511070	.	+	0	Name=hypothetical protein CDS
tig00000041	Geneious	gene	511348	512401	.	-	.	Name=RPS4B gene
tig00000041	Geneious	mRNA	512388	512401	.	-	.	Name=RPS4B mRNA%3B RPS4A mRNA;ID=ISyX++t3KBIB0Bvm6W1jFIJllAA.1652074611040.1766
tig00000041	Geneious	mRNA	511348	512119	.	-	.	Name=RPS4B mRNA%3B RPS4A mRNA;ID=ISyX++t3KBIB0Bvm6W1jFIJllAA.1652074611040.1766
tig00000041	Geneious	CDS	512388	512401	.	-	0	Name=RPS4B CDS%3B RPS4A CDS;ID=ISyX++t3KBIB0Bvm6W1jFIJllAA.1652074611040.1767
tig00000041	Geneious	CDS	511348	512119	.	-	0	Name=RPS4B CDS%3B RPS4A CDS;ID=ISyX++t3KBIB0Bvm6W1jFIJllAA.1652074611040.1767
tig00000041	Geneious	gene	513187	515577	.	+	.	Name=MNL1 gene
tig00000041	Geneious	mRNA	513187	515577	.	+	.	Name=MNL1 mRNA
tig00000041	Geneious	CDS	513187	515577	.	+	0	Name=MNL1 CDS
tig00000041	Geneious	gene	516227	518697	.	+	.	Name=SCH9 gene
tig00000041	Geneious	mRNA	516227	518697	.	+	.	Name=SCH9 mRNA
tig00000041	Geneious	CDS	516227	518697	.	+	0	Name=SCH9 CDS
tig00000041	Geneious	gene	519590	521457	.	+	.	Name=SKN7 gene
tig00000041	Geneious	mRNA	519590	521457	.	+	.	Name=SKN7 mRNA
tig00000041	Geneious	CDS	519590	521457	.	+	0	Name=SKN7 CDS
tig00000041	Geneious	gene	521760	523336	.	-	.	Name=SET5 gene
tig00000041	Geneious	mRNA	521760	523336	.	-	.	Name=SET5 mRNA
tig00000041	Geneious	CDS	521760	523336	.	-	0	Name=SET5 CDS
tig00000041	Geneious	gene	524379	525558	.	+	.	Name=BAT1 gene
tig00000041	Geneious	mRNA	524379	525558	.	+	.	Name=BAT1 mRNA
tig00000041	Geneious	CDS	524379	525558	.	+	0	Name=BAT1 CDS
tig00000041	Geneious	gene	526277	527151	.	+	.	Name=CRG1 gene
tig00000041	Geneious	mRNA	526277	527151	.	+	.	Name=CRG1 mRNA
tig00000041	Geneious	CDS	526277	527151	.	+	0	Name=CRG1 CDS
tig00000041	Geneious	gene	527550	528575	.	-	.
tig00000041	Geneious	mRNA	527550	528575	.	-	.	Name=hypothetical protein mRNA
tig00000041	Geneious	CDS	527550	528575	.	-	0	Name=hypothetical protein CDS
tig00000041	Geneious	gene	532216	535440	.	+	.	Name=FLO5 gene
tig00000041	Geneious	mRNA	532216	535440	.	+	.	Name=FLO5 mRNA
tig00000041	Geneious	CDS	532216	535440	.	+	0	Name=FLO5 CDS
tig00000041	Geneious	LTR	536858	537188	.	-	.	Name=Ty1 LTR
tig00000041	Geneious	gene	545504	545706	.	+	.
tig00000041	Geneious	mRNA	545504	545706	.	+	.	Name=hypothetical protein mRNA%3B mRNA
tig00000041	Geneious	CDS	545504	545706	.	+	0	Name=hypothetical protein CDS
tig00000041	Geneious	gene	545911	546506	.	+	.
tig00000041	Geneious	mRNA	545911	546506	.	+	.	Name=hypothetical protein mRNA%3B mRNA
tig00000041	Geneious	CDS	545911	546506	.	+	0	Name=hypothetical protein CDS
tig00000041	Geneious	gene	547305	547536	.	+	.
tig00000041	Geneious	mRNA	547305	547536	.	+	.	Name=hypothetical protein mRNA
tig00000041	Geneious	CDS	547305	547536	.	+	0	Name=hypothetical protein CDS
tig00000041	Geneious	gene	547554	547852	.	+	.
tig00000041	Geneious	mRNA	547554	547852	.	+	.	Name=hypothetical protein mRNA
tig00000041	Geneious	CDS	547554	547852	.	+	0	Name=hypothetical protein CDS
tig00000041	Geneious	gene	548403	549013	.	+	.
tig00000041	Geneious	mRNA	548403	549013	.	+	.	Name=hypothetical protein mRNA
tig00000041	Geneious	CDS	548403	549013	.	+	0	Name=hypothetical protein CDS
tig00000041	Geneious	mobile_element	550359	556373	.	-	.	Name=mobile element
tig00000041	Geneious	gene	550713	556082	.	-	.
tig00000041	Geneious	CDS	554670	556082	.	-	0	Name=hypothetical protein CDS;ID=ISyX++t3KBIB0Bvm6W1jFIJllAA.1652074611047.1768
tig00000041	Geneious	CDS	550713	554668	.	-	0	Name=hypothetical protein CDS;ID=ISyX++t3KBIB0Bvm6W1jFIJllAA.1652074611047.1768
tig00000041	Geneious	gene	554649	556082	.	-	.
tig00000041	Geneious	CDS	554649	556082	.	-	0	Name=hypothetical protein CDS
tig00000041	Geneious	gene	557370	557663	.	-	.
tig00000041	Geneious	mRNA	557370	557663	.	-	.	Name=hypothetical protein mRNA
tig00000041	Geneious	CDS	557370	557663	.	-	0	Name=hypothetical protein CDS
tig00000041	Geneious	gene	557921	558220	.	-	.
tig00000041	Geneious	mRNA	557921	558220	.	-	.	Name=hypothetical protein mRNA
tig00000041	Geneious	CDS	557921	558220	.	-	0	Name=hypothetical protein CDS
tig00000041	Geneious	gene	558812	560209	.	+	.	Name=PHO12 gene%3B PHO11 gene
tig00000041	Geneious	mRNA	558812	560209	.	+	.	Name=PHO12 mRNA%3B PHO11 mRNA
tig00000041	Geneious	CDS	558812	560209	.	+	0	Name=PHO12 CDS%3B PHO11 CDS
tig00000041	Geneious	gene	561100	562665	.	+	.	Name=IMD2 gene
tig00000041	Geneious	mRNA	561100	562665	.	+	.	Name=IMD2 mRNA
tig00000041	Geneious	CDS	561100	562665	.	+	0	Name=IMD2 CDS
tig00000041	Geneious	rep_origin	562699	563027	.	+	.	Name=rep origin
tig00000041	Geneious	telomere	562802	569335	.	+	.
tig00000041	Geneious	repeat_region	562802	563271	.	+	.	Name=repeat region
tig00000041	Geneious	repeat_region	563272	563527	.	+	.	Name=repeat region
tig00000041	Geneious	repeat_region	563528	563681	.	+	.	Name=repeat region
tig00000041	Geneious	repeat_region	563682	569143	.	+	.	Name=repeat region
tig00000041	Geneious	repeat_region	330	5799	.	-	.	Name=repeat region
tig00000041	Geneious	gene	564713	566618	.	+	.
tig00000041	Geneious	gene	2875	4780	.	-	.
tig00000041	Geneious	mRNA	564713	565309	.	+	.	Name=hypothetical protein mRNA;ID=ISyX++t3KBIB0Bvm6W1jFIJllAA.1652074611049.1769
tig00000041	Geneious	mRNA	565409	566618	.	+	.	Name=hypothetical protein mRNA;ID=ISyX++t3KBIB0Bvm6W1jFIJllAA.1652074611049.1769
tig00000041	Geneious	mRNA	4183	4780	.	-	.	Name=hypothetical protein mRNA;ID=ISyX++t3KBIB0Bvm6W1jFIJllAA.1652074611049.1770
tig00000041	Geneious	mRNA	2875	4083	.	-	.	Name=hypothetical protein mRNA;ID=ISyX++t3KBIB0Bvm6W1jFIJllAA.1652074611049.1770
tig00000041	Geneious	CDS	564713	565309	.	+	0	Name=hypothetical protein CDS;ID=ISyX++t3KBIB0Bvm6W1jFIJllAA.1652074611049.1771
tig00000041	Geneious	CDS	565409	566618	.	+	0	Name=hypothetical protein CDS;ID=ISyX++t3KBIB0Bvm6W1jFIJllAA.1652074611049.1771
tig00000041	Geneious	CDS	4183	4780	.	-	0	Name=hypothetical protein CDS;ID=ISyX++t3KBIB0Bvm6W1jFIJllAA.1652074611049.1772
tig00000041	Geneious	CDS	2875	4083	.	-	0	Name=hypothetical protein CDS;ID=ISyX++t3KBIB0Bvm6W1jFIJllAA.1652074611049.1772
tig00000041	Geneious	gene	566867	568737	.	+	.
tig00000041	Geneious	mRNA	566867	568737	.	+	.	Name=hypothetical protein mRNA
tig00000041	Geneious	CDS	566867	568737	.	+	0	Name=hypothetical protein CDS
tig00000041	Geneious	gene	537568	537850	.	-	.
tig00000041	Geneious	mRNA	537568	537850	.	-	.	Name=hypothetical protein mRNA
tig00000041	Geneious	CDS	537568	537850	.	-	0	Name=hypothetical protein CDS
tig00000041	Geneious	gene	536725	537023	.	+	.
tig00000041	Geneious	mRNA	536725	537023	.	+	.	Name=hypothetical protein mRNA
tig00000041	Geneious	CDS	536725	537023	.	+	0	Name=hypothetical protein CDS
tig00000041	Geneious	gene	550713	554294	.	-	.
tig00000041	Geneious	CDS	550713	554294	.	-	0	Name=hypothetical protein CDS
tig00000041	Geneious	rep_origin	542281	543029	.	+	.	Name=rep origin
tig00000041	Geneious	gene	549759	550244	.	+	.
tig00000041	Geneious	mRNA	549759	550244	.	+	.	Name=hypothetical protein mRNA
tig00000041	Geneious	CDS	549759	550244	.	+	0	Name=hypothetical protein CDS
tig00000041	Geneious	rep_origin	556251	557405	.	+	.	Name=rep origin
tig00000041	Geneious	repeat_region	569150	569250	.	+	.	Name=repeat region
tig00000041	Geneious	repeat_region	126	226	.	-	.	Name=repeat region
tig00000041	Geneious	repeat_region	66	164	.	-	.	Name=repeat region
tig00000041	Geneious	repeat_region	1	103	.	-	.	Name=repeat region
tig00000041	Geneious	gene	566626	566942	.	+	.
tig00000041	Geneious	gene	2547	2867	.	-	.
tig00000041	Geneious	mRNA	566626	566942	.	+	.	Name=hypothetical protein mRNA
tig00000041	Geneious	mRNA	2547	2867	.	-	.	Name=hypothetical protein mRNA
tig00000041	Geneious	CDS	566626	566942	.	+	0	Name=hypothetical protein CDS
tig00000041	Geneious	CDS	2547	2867	.	-	0	Name=hypothetical protein CDS
tig00000041	Geneious	gene	564521	566618	.	+	.
tig00000041	Geneious	gene	2875	4972	.	-	.
tig00000041	Geneious	mRNA	564521	565309	.	+	.	Name=hypothetical protein mRNA;ID=ISyX++t3KBIB0Bvm6W1jFIJllAA.1652074611050.1773
tig00000041	Geneious	mRNA	565409	566618	.	+	.	Name=hypothetical protein mRNA;ID=ISyX++t3KBIB0Bvm6W1jFIJllAA.1652074611050.1773
tig00000041	Geneious	mRNA	4183	4972	.	-	.	Name=hypothetical protein mRNA;ID=ISyX++t3KBIB0Bvm6W1jFIJllAA.1652074611050.1774
tig00000041	Geneious	mRNA	2875	4083	.	-	.	Name=hypothetical protein mRNA;ID=ISyX++t3KBIB0Bvm6W1jFIJllAA.1652074611050.1774
tig00000041	Geneious	CDS	564521	565309	.	+	0	Name=hypothetical protein CDS;ID=ISyX++t3KBIB0Bvm6W1jFIJllAA.1652074611050.1775
tig00000041	Geneious	CDS	565409	566618	.	+	0	Name=hypothetical protein CDS;ID=ISyX++t3KBIB0Bvm6W1jFIJllAA.1652074611050.1775
tig00000041	Geneious	CDS	4183	4972	.	-	0	Name=hypothetical protein CDS;ID=ISyX++t3KBIB0Bvm6W1jFIJllAA.1652074611050.1776
tig00000041	Geneious	CDS	2875	4083	.	-	0	Name=hypothetical protein CDS;ID=ISyX++t3KBIB0Bvm6W1jFIJllAA.1652074611050.1776
tig00000041	Geneious	gene	12340	12468	.	-	.	Name=PAU9 gene
tig00000041	Geneious	mRNA	12340	12468	.	-	.	Name=PAU9 mRNA
tig00000041	Geneious	CDS	12340	12468	.	-	0	Name=PAU9 CDS
tig00000041	Geneious	gene	550713	555968	.	-	.
tig00000041	Geneious	LTR	556294	556373	.	-	.	Name=Ty1 LTR
tig00000041	Geneious	LTR	550611	550690	.	-	.	Name=Ty1 LTR
tig00000041	Geneious	LTR	116833	116912	.	-	.	Name=Ty1 LTR
tig00000041	Geneious	repeat_region	563538	563585	.	+	.	Name=repeat region
tig00000041	Geneious	repeat_region	563598	563647	.	+	.	Name=repeat region
tig00000041	Geneious	repeat_region	569155	569198	.	+	.	Name=repeat region
tig00000041	Geneious	repeat_region	569252	569299	.	+	.	Name=repeat region
tig00000041	Geneious	repeat_region	569287	569335	.	+	.	Name=repeat region
tig00000041	Geneious	repeat_region	569323	569369	.	+	.	Name=repeat region
tig00000041	Geneious	repeat_region	569351	569396	.	+	.	Name=repeat region
tig00000041	Geneious	repeat_region	569365	569408	.	+	.	Name=repeat region
tig00000041	Geneious	repeat_region	569451	569496	.	+	.	Name=repeat region
tig00000041	Geneious	repeat_region	195	242	.	-	.	Name=repeat region
tig00000041	Geneious	repeat_region	160	207	.	-	.	Name=repeat region
tig00000041	Geneious	repeat_region	86	133	.	-	.	Name=repeat region
tig00000041	Geneious	LTR	116582	116719	.	-	.	Name=Ty1 LTR
tig00000041	Geneious	LTR	396462	396686	.	-	.	Name=Ty1 LTR
tig00000041	Geneious	LTR	92098	92322	.	-	.	Name=Ty1 LTR
tig00000041	Geneious	gene	5522	5721	.	+	.
tig00000041	Geneious	mRNA	5522	5721	.	+	.	Name=hypothetical protein mRNA
tig00000041	Geneious	CDS	5522	5721	.	+	0	Name=hypothetical protein CDS
tig00000041	Geneious	repeat_region	563272	563553	.	+	.	Name=repeat region
tig00000041	Geneious	repeat_region	569234	569328	.	+	.	Name=repeat region
tig00000041	Geneious	repeat_region	569259	569356	.	+	.	Name=repeat region
tig00000041	Geneious	LTR	396358	396686	.	-	.	Name=Ty2 LTR
tig00000041	Geneious	LTR	91994	92322	.	-	.	Name=Ty2 LTR
tig00000041	Geneious	LTR	556346	556373	.	-	.	Name=Ty1 LTR
tig00000041	Geneious	LTR	550663	550690	.	-	.	Name=Ty1 LTR
tig00000041	Geneious	LTR	396659	396686	.	-	.	Name=Ty1 LTR
tig00000041	Geneious	LTR	116885	116912	.	-	.	Name=Ty1 LTR
tig00000041	Geneious	LTR	92295	92322	.	-	.	Name=Ty1 LTR
tig00000041	Geneious	LTR	146631	146714	.	-	.	Name=Ty3 LTR
tig00000041	Geneious	LTR	396359	396690	.	-	.	Name=Ty1 LTR
tig00000041	Geneious	LTR	91995	92326	.	-	.	Name=Ty1 LTR
tig00000041	Geneious	LTR	396359	396686	.	-	.	Name=Ty2 LTR%3B Ty1 LTR
tig00000041	Geneious	LTR	91995	92322	.	-	.	Name=Ty2 LTR%3B Ty1 LTR
tig00000041	Geneious	centromere	328473	328482	.	+	.	Name=CEN5 CDEI of CEN5 centromere%3B CEN6 CDEI of CEN6 centromere
tig00000041	Geneious	LTR	551789	552094	.	+	.	Name=Ty1 LTR
tig00000041	Geneious	gene	396407	396511	.	-	.
tig00000041	Geneious	gene	92043	92147	.	-	.
tig00000041	Geneious	mRNA	396407	396511	.	-	.	Name=hypothetical protein mRNA
tig00000041	Geneious	mRNA	92043	92147	.	-	.	Name=hypothetical protein mRNA
tig00000041	Geneious	CDS	396407	396511	.	-	0	Name=hypothetical protein CDS
tig00000041	Geneious	CDS	92043	92147	.	-	0	Name=hypothetical protein CDS
tig00000041	Geneious	LTR	556235	556373	.	-	.	Name=Ty1 LTR
tig00000041	Geneious	LTR	550552	550690	.	-	.	Name=Ty1 LTR
tig00000041	Geneious	LTR	116774	116912	.	-	.	Name=Ty1 LTR
tig00000041	Geneious	gene	5626	5926	.	+	.
tig00000041	Geneious	mRNA	5626	5926	.	+	.	Name=hypothetical protein mRNA
tig00000041	Geneious	CDS	5626	5926	.	+	0	Name=hypothetical protein CDS
tig00000041	Geneious	gene	1106	1585	.	+	.
tig00000041	Geneious	gene	567892	568371	.	-	.
tig00000041	Geneious	mRNA	1106	1585	.	+	.	Name=hypothetical protein mRNA
tig00000041	Geneious	mRNA	567892	568371	.	-	.	Name=hypothetical protein mRNA
tig00000041	Geneious	CDS	1106	1585	.	+	0	Name=hypothetical protein CDS
tig00000041	Geneious	CDS	567892	568371	.	-	0	Name=hypothetical protein CDS
tig00000041	Geneious	gene	565746	566925	.	+	.
tig00000041	Geneious	gene	2564	3744	.	-	.
tig00000041	Geneious	mRNA	565746	566925	.	+	.	Name=hypothetical protein mRNA
tig00000041	Geneious	mRNA	2564	3744	.	-	.	Name=hypothetical protein mRNA
tig00000041	Geneious	CDS	565746	566925	.	+	0	Name=hypothetical protein CDS
tig00000041	Geneious	CDS	2564	3744	.	-	0	Name=hypothetical protein CDS
tig00000041	Geneious	gene	565026	565331	.	+	.
tig00000041	Geneious	gene	4161	4467	.	-	.
tig00000041	Geneious	mRNA	565026	565331	.	+	.	Name=hypothetical protein mRNA
tig00000041	Geneious	mRNA	4161	4467	.	-	.	Name=hypothetical protein mRNA
tig00000041	Geneious	CDS	565026	565331	.	+	0	Name=hypothetical protein CDS
tig00000041	Geneious	CDS	4161	4467	.	-	0	Name=hypothetical protein CDS
tig00000041	Geneious	gene	564521	565042	.	+	.
tig00000041	Geneious	gene	4451	4972	.	-	.
tig00000041	Geneious	mRNA	564521	565042	.	+	.	Name=hypothetical protein mRNA
tig00000041	Geneious	mRNA	4451	4972	.	-	.	Name=hypothetical protein mRNA
tig00000041	Geneious	CDS	564521	565042	.	+	0	Name=hypothetical protein CDS
tig00000041	Geneious	CDS	4451	4972	.	-	0	Name=hypothetical protein CDS
tig00000041	Geneious	rep_origin	5656	6554	.	+	.	Name=rep origin
tig00000041	Geneious	LTR	556108	556370	.	-	.	Name=Ty1 LTR
tig00000041	Geneious	LTR	550425	550687	.	-	.	Name=Ty1 LTR
tig00000041	Geneious	repeat_region	569158	569204	.	+	.	Name=repeat region
tig00000041	Geneious	repeat_region	569212	569260	.	+	.	Name=repeat region
tig00000041	Geneious	repeat_region	569305	569357	.	+	.	Name=repeat region
tig00000041	Geneious	repeat_region	569354	569402	.	+	.	Name=repeat region
tig00000041	Geneious	repeat_region	569368	569416	.	+	.	Name=repeat region
tig00000041	Geneious	repeat_region	569402	569446	.	+	.	Name=repeat region
tig00000041	Geneious	repeat_region	569442	569490	.	+	.	Name=repeat region
tig00000041	Geneious	repeat_region	569454	569502	.	+	.	Name=repeat region
tig00000041	Geneious	repeat_region	153	204	.	-	.	Name=repeat region
tig00000041	Geneious	repeat_region	33	85	.	-	.	Name=repeat region
tig00000041	Geneious	repeat_region	563531	563566	.	+	.	Name=repeat region
tig00000041	Geneious	repeat_region	563566	563600	.	+	.	Name=repeat region
tig00000041	Geneious	repeat_region	563588	563623	.	+	.	Name=repeat region
tig00000041	Geneious	repeat_region	563629	563663	.	+	.	Name=repeat region
tig00000041	Geneious	repeat_region	569155	569185	.	+	.	Name=repeat region
tig00000041	Geneious	repeat_region	569186	569216	.	+	.	Name=repeat region
tig00000041	Geneious	repeat_region	569252	569286	.	+	.	Name=repeat region
tig00000041	Geneious	repeat_region	569287	569321	.	+	.	Name=repeat region
tig00000041	Geneious	repeat_region	569309	569341	.	+	.	Name=repeat region
tig00000041	Geneious	repeat_region	569317	569349	.	+	.	Name=repeat region
tig00000041	Geneious	repeat_region	569323	569355	.	+	.	Name=repeat region
tig00000041	Geneious	repeat_region	569331	569363	.	+	.	Name=repeat region
tig00000041	Geneious	repeat_region	569337	569369	.	+	.	Name=repeat region
tig00000041	Geneious	repeat_region	569351	569383	.	+	.	Name=repeat region
tig00000041	Geneious	repeat_region	569365	569396	.	+	.	Name=repeat region
tig00000041	Geneious	repeat_region	569384	569416	.	+	.	Name=repeat region
tig00000041	Geneious	repeat_region	569451	569483	.	+	.	Name=repeat region
tig00000041	Geneious	repeat_region	208	242	.	-	.	Name=repeat region
tig00000041	Geneious	repeat_region	174	207	.	-	.	Name=repeat region
tig00000041	Geneious	repeat_region	84	116	.	-	.	Name=repeat region
tig00000041	Geneious	repeat_region	40	73	.	-	.	Name=repeat region
tig00000041	Geneious	LTR	396407	396686	.	-	.	Name=Ty1 LTR
tig00000041	Geneious	LTR	92043	92322	.	-	.	Name=Ty1 LTR
tig00000041	Geneious	LTR	146436	146714	.	-	.	Name=Ty3 LTR
tig00000041	Geneious	LTR	396546	396686	.	-	.	Name=Ty1 LTR
tig00000041	Geneious	LTR	92182	92322	.	-	.	Name=Ty1 LTR
tig00000041	Geneious	LTR	396625	396686	.	-	.	Name=Ty1 LTR
tig00000041	Geneious	LTR	92261	92322	.	-	.	Name=Ty1 LTR
tig00000041	Geneious	LTR	396354	396686	.	-	.	Name=Ty2 LTR
tig00000041	Geneious	LTR	91990	92322	.	-	.	Name=Ty2 LTR
tig00000041	Geneious	LTR	396363	396686	.	-	.	Name=Ty2 LTR
tig00000041	Geneious	LTR	91999	92322	.	-	.	Name=Ty2 LTR
tig00000041	Geneious	repeat_region	181	254	.	-	.	Name=repeat region
tig00000041	Geneious	centromere	162173	162182	.	+	.	Name=CEN9 CDEI of CEN9 centromere
tig00000041	Geneious	centromere	266384	266393	.	+	.	Name=CEN9 CDEI of CEN9 centromere
tig00000041	Geneious	centromere	484130	484139	.	+	.	Name=CEN9 CDEI of CEN9 centromere
tig00000041	Geneious	centromere	484130	484139	.	-	.	Name=CEN9 CDEI of CEN9 centromere
tig00000041	Geneious	centromere	266384	266393	.	-	.	Name=CEN9 CDEI of CEN9 centromere
tig00000041	Geneious	centromere	162173	162182	.	-	.	Name=CEN9 CDEI of CEN9 centromere
tig00000041	Geneious	gene	6830	7015	.	+	.
tig00000041	Geneious	mRNA	6830	7015	.	+	.
tig00000041	Geneious	repeat_region	563559	563618	.	+	.	Name=repeat region
tig00000041	Geneious	repeat_region	569214	569270	.	+	.	Name=repeat region
tig00000041	Geneious	repeat_region	569336	569395	.	+	.	Name=repeat region
tig00000041	Geneious	repeat_region	569370	569428	.	+	.	Name=repeat region
tig00000041	Geneious	repeat_region	229	283	.	-	.	Name=repeat region
tig00000041	Geneious	repeat_region	194	254	.	-	.	Name=repeat region
tig00000041	Geneious	repeat_region	103	162	.	-	.	Name=repeat region
tig00000041	Geneious	repeat_region	103	160	.	-	.	Name=repeat region
tig00000041	Geneious	repeat_region	72	128	.	-	.	Name=repeat region
tig00000041	Geneious	rep_origin	332	854	.	+	.	Name=rep origin
tig00000041	Geneious	rep_origin	568623	569141	.	-	.	Name=rep origin
tig00000041	Geneious	LTR	146621	146714	.	-	.	Name=Ty3 LTR
tig00000041	Geneious	gene	86145	86823	.	+	.
tig00000041	Geneious	CDS	86145	86823	.	+	0	Name=hypothetical protein CDS
tig00000041	Geneious	gene	86906	91543	.	+	.
tig00000041	Geneious	CDS	86906	87224	.	+	0	Name=hypothetical protein CDS;ID=ISyX++t3KBIB0Bvm6W1jFIJllAA.1652074611055.1777
tig00000041	Geneious	CDS	87226	91543	.	+	0	Name=hypothetical protein CDS;ID=ISyX++t3KBIB0Bvm6W1jFIJllAA.1652074611055.1777
tig00000041	Geneious	LTR	556051	556373	.	-	.	Name=Ty1 LTR
tig00000041	Geneious	LTR	550368	550690	.	-	.	Name=Ty1 LTR
tig00000041	Geneious	LTR	116591	116912	.	-	.	Name=Ty1 LTR
tig00000041	Geneious	rep_origin	5829	6421	.	-	.	Name=rep origin
tig00000041	Geneious	repeat_region	569174	569269	.	+	.	Name=repeat region
tig00000041	Geneious	repeat_region	569275	569361	.	+	.	Name=repeat region
tig00000041	Geneious	repeat_region	25	115	.	-	.	Name=repeat region
tig00000041	Geneious	repeat_region	563609	563677	.	+	.	Name=repeat region
tig00000041	Geneious	repeat_region	569219	569288	.	+	.	Name=repeat region
tig00000041	Geneious	repeat_region	569327	569398	.	+	.	Name=repeat region
tig00000041	Geneious	repeat_region	113	182	.	-	.	Name=repeat region
tig00000041	Geneious	repeat_region	8	75	.	-	.	Name=repeat region
tig00000041	Geneious	LTR	550391	550690	.	-	.	Name=Ty1 LTR
tig00000041	Geneious	repeat_region	563573	563636	.	+	.	Name=repeat region
tig00000041	Geneious	repeat_region	563621	563677	.	+	.	Name=repeat region
tig00000041	Geneious	repeat_region	569186	569242	.	+	.	Name=repeat region
tig00000041	Geneious	repeat_region	257	317	.	-	.	Name=repeat region
tig00000041	Geneious	repeat_region	145	201	.	-	.	Name=repeat region
tig00000041	Geneious	repeat_region	563651	569144	.	+	.	Name=repeat region
tig00000041	Geneious	repeat_region	329	5818	.	-	.	Name=repeat region
tig00000041	Geneious	gene	565026	568737	.	+	.
tig00000041	Geneious	gene	740	4467	.	-	.
tig00000041	Geneious	mRNA	565026	565309	.	+	.	Name=hypothetical protein mRNA;ID=ISyX++t3KBIB0Bvm6W1jFIJllAA.1652074611056.1778
tig00000041	Geneious	mRNA	565409	568737	.	+	.	Name=hypothetical protein mRNA;ID=ISyX++t3KBIB0Bvm6W1jFIJllAA.1652074611056.1778
tig00000041	Geneious	mRNA	4183	4467	.	-	.	Name=hypothetical protein mRNA;ID=ISyX++t3KBIB0Bvm6W1jFIJllAA.1652074611056.1779
tig00000041	Geneious	mRNA	740	4083	.	-	.	Name=hypothetical protein mRNA;ID=ISyX++t3KBIB0Bvm6W1jFIJllAA.1652074611056.1779
tig00000041	Geneious	CDS	565026	565309	.	+	0	Name=hypothetical protein CDS;ID=ISyX++t3KBIB0Bvm6W1jFIJllAA.1652074611056.1780
tig00000041	Geneious	CDS	565409	568737	.	+	0	Name=hypothetical protein CDS;ID=ISyX++t3KBIB0Bvm6W1jFIJllAA.1652074611056.1780
tig00000041	Geneious	CDS	4183	4467	.	-	0	Name=hypothetical protein CDS;ID=ISyX++t3KBIB0Bvm6W1jFIJllAA.1652074611056.1781
tig00000041	Geneious	CDS	740	4083	.	-	0	Name=hypothetical protein CDS;ID=ISyX++t3KBIB0Bvm6W1jFIJllAA.1652074611056.1781
tig00000041	Geneious	gene	550713	554173	.	-	.
tig00000041	Geneious	CDS	550713	554173	.	-	0	Name=hypothetical protein CDS
tig00000041	Geneious	gene	564521	565127	.	+	.
tig00000041	Geneious	gene	4366	4972	.	-	.
tig00000041	Geneious	mRNA	564521	565127	.	+	.	Name=hypothetical protein mRNA
tig00000041	Geneious	mRNA	4366	4972	.	-	.	Name=hypothetical protein mRNA
tig00000041	Geneious	CDS	564521	565127	.	+	0	Name=hypothetical protein CDS
tig00000041	Geneious	CDS	4366	4972	.	-	0	Name=hypothetical protein CDS
tig00000041	Geneious	repeat_region	563575	563627	.	+	.	Name=repeat region
tig00000041	Geneious	repeat_region	569144	569198	.	+	.	Name=repeat region
tig00000041	Geneious	repeat_region	569188	569240	.	+	.	Name=repeat region
tig00000041	Geneious	repeat_region	569386	569439	.	+	.	Name=repeat region
tig00000041	Geneious	repeat_region	569412	569457	.	+	.	Name=repeat region
tig00000041	Geneious	repeat_region	230	280	.	-	.	Name=repeat region
tig00000041	Geneious	repeat_region	127	178	.	-	.	Name=repeat region
tig00000041	Geneious	repeat_region	29	83	.	-	.	Name=repeat region
tig00000041	Geneious	repeat_region	563651	569143	.	+	.	Name=repeat region
tig00000041	Geneious	repeat_region	330	5818	.	-	.	Name=repeat region
tig00000041	Geneious	gene	564521	568737	.	+	.
tig00000041	Geneious	gene	740	4972	.	-	.
tig00000041	Geneious	mRNA	564521	565309	.	+	.	Name=hypothetical protein mRNA;ID=ISyX++t3KBIB0Bvm6W1jFIJllAA.1652074611057.1782
tig00000041	Geneious	mRNA	565409	568737	.	+	.	Name=hypothetical protein mRNA;ID=ISyX++t3KBIB0Bvm6W1jFIJllAA.1652074611057.1782
tig00000041	Geneious	mRNA	4183	4972	.	-	.	Name=hypothetical protein mRNA;ID=ISyX++t3KBIB0Bvm6W1jFIJllAA.1652074611057.1783
tig00000041	Geneious	mRNA	740	4083	.	-	.	Name=hypothetical protein mRNA;ID=ISyX++t3KBIB0Bvm6W1jFIJllAA.1652074611057.1783
tig00000041	Geneious	CDS	564521	565309	.	+	0	Name=hypothetical protein CDS;ID=ISyX++t3KBIB0Bvm6W1jFIJllAA.1652074611057.1784
tig00000041	Geneious	CDS	565409	568737	.	+	0	Name=hypothetical protein CDS;ID=ISyX++t3KBIB0Bvm6W1jFIJllAA.1652074611057.1784
tig00000041	Geneious	CDS	4183	4972	.	-	0	Name=hypothetical protein CDS;ID=ISyX++t3KBIB0Bvm6W1jFIJllAA.1652074611057.1785
tig00000041	Geneious	CDS	740	4083	.	-	0	Name=hypothetical protein CDS;ID=ISyX++t3KBIB0Bvm6W1jFIJllAA.1652074611057.1785
tig00000041	Geneious	repeat_region	563538	563589	.	+	.	Name=repeat region
tig00000041	Geneious	repeat_region	563573	563620	.	+	.	Name=repeat region
tig00000041	Geneious	repeat_region	569173	569220	.	+	.	Name=repeat region
tig00000041	Geneious	repeat_region	569228	569275	.	+	.	Name=repeat region
tig00000041	Geneious	repeat_region	569274	569324	.	+	.	Name=repeat region
tig00000041	Geneious	repeat_region	569309	569360	.	+	.	Name=repeat region
tig00000041	Geneious	repeat_region	569351	569399	.	+	.	Name=repeat region
tig00000041	Geneious	repeat_region	284	331	.	-	.	Name=repeat region
tig00000041	Geneious	repeat_region	227	271	.	-	.	Name=repeat region
tig00000041	Geneious	repeat_region	171	220	.	-	.	Name=repeat region
tig00000041	Geneious	repeat_region	51	96	.	-	.	Name=repeat region
tig00000041	Geneious	repeat_region	6	52	.	-	.	Name=repeat region
tig00000041	Geneious	repeat_region	90	218	.	-	.	Name=repeat region
tig00000041	Geneious	repeat_region	569152	569274	.	+	.	Name=repeat region
tig00000041	Geneious	gene	5672	5828	.	+	.
tig00000041	Geneious	mRNA	5672	5828	.	+	.	Name=hypothetical protein mRNA
tig00000041	Geneious	CDS	5672	5828	.	+	0	Name=hypothetical protein CDS
tig00000041	Geneious	LTR	133767	134096	.	+	.	Name=Ty1 LTR
tig00000041	Geneious	LTR	556043	556374	.	-	.	Name=Ty1 LTR
tig00000041	Geneious	LTR	550360	550691	.	-	.	Name=Ty1 LTR
tig00000041	Geneious	LTR	116583	116913	.	-	.	Name=Ty1 LTR
tig00000041	Geneious	LTR	133769	134096	.	+	.	Name=Ty1 LTR
tig00000041	Geneious	LTR	396356	396687	.	-	.	Name=Ty2 LTR
tig00000041	Geneious	LTR	91992	92323	.	-	.	Name=Ty2 LTR
tig00000041	Geneious	LTR	85775	86065	.	+	.	Name=Ty4 LTR
tig00000041	Geneious	LTR	91615	91905	.	+	.	Name=Ty4 LTR
tig00000041	Geneious	LTR	396354	396685	.	-	.	Name=Ty2 LTR
tig00000041	Geneious	LTR	91990	92321	.	-	.	Name=Ty2 LTR
tig00000041	Geneious	LTR	86061	86144	.	+	.	Name=Ty4 LTR
tig00000041	Geneious	LTR	91901	91984	.	+	.	Name=Ty4 LTR
tig00000041	Geneious	LTR	146375	146715	.	-	.	Name=Ty3 LTR
tig00000041	Geneious	LTR	396361	396687	.	-	.	Name=Ty2 LTR
tig00000041	Geneious	LTR	91997	92323	.	-	.	Name=Ty2 LTR
tig00000041	Geneious	LTR	133769	134098	.	+	.	Name=Ty1 LTR
tig00000041	Geneious	LTR	556041	556372	.	-	.	Name=Ty1 LTR
tig00000041	Geneious	LTR	550358	550689	.	-	.	Name=Ty1 LTR
tig00000041	Geneious	LTR	116581	116911	.	-	.	Name=Ty1 LTR
tig00000041	Geneious	repeat_region	563272	563524	.	+	.	Name=repeat region
tig00000041	Geneious	repeat_region	563538	563555	.	+	.	Name=repeat region
tig00000041	Geneious	repeat_region	563560	563577	.	+	.	Name=repeat region
tig00000041	Geneious	repeat_region	563573	563590	.	+	.	Name=repeat region
tig00000041	Geneious	repeat_region	563588	563604	.	+	.	Name=repeat region
tig00000041	Geneious	repeat_region	563621	563639	.	+	.	Name=repeat region
tig00000041	Geneious	repeat_region	563645	563661	.	+	.	Name=repeat region
tig00000041	Geneious	repeat_region	563663	563680	.	+	.	Name=repeat region
tig00000041	Geneious	repeat_region	569142	569159	.	+	.	Name=repeat region
tig00000041	Geneious	repeat_region	569155	569173	.	+	.	Name=repeat region
tig00000041	Geneious	repeat_region	569173	569190	.	+	.	Name=repeat region
tig00000041	Geneious	repeat_region	569186	569202	.	+	.	Name=repeat region
tig00000041	Geneious	repeat_region	569215	569232	.	+	.	Name=repeat region
tig00000041	Geneious	repeat_region	569228	569245	.	+	.	Name=repeat region
tig00000041	Geneious	repeat_region	569241	569258	.	+	.	Name=repeat region
tig00000041	Geneious	repeat_region	569259	569276	.	+	.	Name=repeat region
tig00000041	Geneious	repeat_region	569274	569291	.	+	.	Name=repeat region
tig00000041	Geneious	repeat_region	569287	569303	.	+	.	Name=repeat region
tig00000041	Geneious	repeat_region	569309	569327	.	+	.	Name=repeat region
tig00000041	Geneious	repeat_region	569323	569341	.	+	.	Name=repeat region
tig00000041	Geneious	repeat_region	569337	569355	.	+	.	Name=repeat region
tig00000041	Geneious	repeat_region	569351	569369	.	+	.	Name=repeat region
tig00000041	Geneious	repeat_region	569371	569388	.	+	.	Name=repeat region
tig00000041	Geneious	repeat_region	569384	569400	.	+	.	Name=repeat region
tig00000041	Geneious	repeat_region	569404	569421	.	+	.	Name=repeat region
tig00000041	Geneious	repeat_region	569427	569444	.	+	.	Name=repeat region
tig00000041	Geneious	repeat_region	569457	569474	.	+	.	Name=repeat region
tig00000041	Geneious	repeat_region	569470	569488	.	+	.	Name=repeat region
tig00000041	Geneious	repeat_region	569484	569500	.	+	.	Name=repeat region
tig00000041	Geneious	repeat_region	289	307	.	-	.	Name=repeat region
tig00000041	Geneious	repeat_region	276	293	.	-	.	Name=repeat region
tig00000041	Geneious	repeat_region	254	271	.	-	.	Name=repeat region
tig00000041	Geneious	repeat_region	236	253	.	-	.	Name=repeat region
tig00000041	Geneious	repeat_region	218	236	.	-	.	Name=repeat region
tig00000041	Geneious	repeat_region	203	220	.	-	.	Name=repeat region
tig00000041	Geneious	repeat_region	184	201	.	-	.	Name=repeat region
tig00000041	Geneious	repeat_region	168	186	.	-	.	Name=repeat region
tig00000041	Geneious	repeat_region	155	172	.	-	.	Name=repeat region
tig00000041	Geneious	repeat_region	142	159	.	-	.	Name=repeat region
tig00000041	Geneious	repeat_region	131	148	.	-	.	Name=repeat region
tig00000041	Geneious	repeat_region	117	133	.	-	.	Name=repeat region
tig00000041	Geneious	repeat_region	79	96	.	-	.	Name=repeat region
tig00000041	Geneious	repeat_region	62	79	.	-	.	Name=repeat region
tig00000041	Geneious	repeat_region	48	66	.	-	.	Name=repeat region
tig00000041	Geneious	repeat_region	35	52	.	-	.	Name=repeat region
tig00000041	Geneious	repeat_region	18	35	.	-	.	Name=repeat region
tig00000041	Geneious	repeat_region	5	22	.	-	.	Name=repeat region
tig00000041	Geneious	LTR	473865	473933	.	-	.	Name=Ty3 LTR
tig00000041	Geneious	LTR	146646	146714	.	-	.	Name=Ty3 LTR
tig00000041	Geneious	LTR	556331	556373	.	-	.	Name=Ty1 LTR
tig00000041	Geneious	LTR	550648	550690	.	-	.	Name=Ty1 LTR
tig00000041	Geneious	LTR	116870	116912	.	-	.	Name=Ty1 LTR
tig00000041	Geneious	LTR	550359	550641	.	-	.	Name=Ty1 LTR
tig00000041	Geneious	LTR	116582	116863	.	-	.	Name=Ty1 LTR
tig00000041	Geneious	LTR	396365	396686	.	-	.	Name=Ty2 LTR
tig00000041	Geneious	LTR	92001	92322	.	-	.	Name=Ty2 LTR
tig00000041	Geneious	gene	86145	89453	.	+	.
tig00000041	Geneious	mRNA	86145	89453	.	+	.
tig00000041	Geneious	centromere	197569	197578	.	+	.	Name=CEN16 CDEI of CEN16 centromere
tig00000041	Geneious	centromere	460982	460991	.	+	.	Name=CEN16 CDEI of CEN16 centromere
tig00000041	Geneious	gene	564176	565042	.	+	.
tig00000041	Geneious	gene	4451	5307	.	-	.
tig00000041	Geneious	mRNA	564176	564194	.	+	.	Name=hypothetical protein mRNA;ID=ISyX++t3KBIB0Bvm6W1jFIJllAA.1652074611060.1786
tig00000041	Geneious	mRNA	564343	565042	.	+	.	Name=hypothetical protein mRNA;ID=ISyX++t3KBIB0Bvm6W1jFIJllAA.1652074611060.1786
tig00000041	Geneious	mRNA	5289	5307	.	-	.	Name=hypothetical protein mRNA;ID=ISyX++t3KBIB0Bvm6W1jFIJllAA.1652074611060.1787
tig00000041	Geneious	mRNA	4451	5150	.	-	.	Name=hypothetical protein mRNA;ID=ISyX++t3KBIB0Bvm6W1jFIJllAA.1652074611060.1787
tig00000041	Geneious	CDS	564176	564194	.	+	0	Name=hypothetical protein CDS;ID=ISyX++t3KBIB0Bvm6W1jFIJllAA.1652074611061.1788
tig00000041	Geneious	CDS	564343	565042	.	+	0	Name=hypothetical protein CDS;ID=ISyX++t3KBIB0Bvm6W1jFIJllAA.1652074611061.1788
tig00000041	Geneious	CDS	5289	5307	.	-	0	Name=hypothetical protein CDS;ID=ISyX++t3KBIB0Bvm6W1jFIJllAA.1652074611061.1789
tig00000041	Geneious	CDS	4451	5150	.	-	0	Name=hypothetical protein CDS;ID=ISyX++t3KBIB0Bvm6W1jFIJllAA.1652074611061.1789
tig00000041	Geneious	Transcription Factor	323345	323354	.	-	.	Name=MCM1%3B SRF
tig00000041	Geneious	Transcription Factor	300462	300471	.	+	.	Name=CUP2
tig00000041	Geneious	Transcription Factor	339005	339014	.	-	.	Name=CUP2
tig00000041	Geneious	Transcription Factor	222688	222697	.	-	.	Name=CUP2
tig00000041	Geneious	Transcription Factor	220697	220706	.	-	.	Name=CUP2
tig00000041	Geneious	Transcription Factor	218707	218716	.	-	.	Name=CUP2
tig00000041	Geneious	Transcription Factor	216726	216735	.	-	.	Name=CUP2
tig00000041	Geneious	Transcription Factor	214739	214748	.	-	.	Name=CUP2
tig00000041	Geneious	Transcription Factor	212751	212760	.	-	.	Name=CUP2
tig00000041	Geneious	Transcription Factor	145771	145780	.	-	.	Name=CUP2
tig00000041	Geneious	Transcription Factor	135004	135013	.	-	.	Name=CUP2
tig00000041	SGD	CDS	46911	46924	.	+	2	Name=Q0105_CDS%3B Q0115_CDS%3B Q0120_CDS;Parent=8opFhQtQyNGcKqs5JplE90C2/7Y.1512721742295.9597%3B 8opFhQtQyNGcKqs5JplE90C2/7Y.1512721742295.9599%3B 8opFhQtQyNGcKqs5JplE90C2/7Y.1512721742295.9602
tig00000041	SGD	CDS	412105	412118	.	+	2	Name=Q0105_CDS%3B Q0115_CDS%3B Q0120_CDS;Parent=8opFhQtQyNGcKqs5JplE90C2/7Y.1512721742295.9597%3B 8opFhQtQyNGcKqs5JplE90C2/7Y.1512721742295.9599%3B 8opFhQtQyNGcKqs5JplE90C2/7Y.1512721742295.9602
tig00000041	BIO	coding_sequence_variant	446358	446369	.	.	.	Name=BstXI_369423_PLSW_removed;ID=BstXI_369423_PLSW_removed
tig00000041	BIO	coding_sequence_variant	419510	419521	.	.	.	Name=BaeI_687306_DTQV_removed;ID=BaeI_687306_DTQV_removed
tig00000041	BIO	coding_sequence_variant	539022	539033	.	.	.	Name=BaeI_687306_DTQV_removed;ID=BaeI_687306_DTQV_removed
tig00000041	BIO	coding_sequence_variant	230871	230882	.	.	.	Name=BaeI_687306_DTQV_removed;ID=BaeI_687306_DTQV_removed
tig00000041	BIO	restriction_enzyme_recognition_site	58526	58537	-3.754	+	.	Name=BglI_454190;ID=BglI_454190
tig00000041	BIO	restriction_enzyme_recognition_site	108004	108015	-3.754	-	.	Name=BglI_454190;ID=BglI_454190
tig00000041	BIO	coding_sequence_variant	268965	268976	.	.	.	Name=BglI_357894_SRNG_removed;ID=BglI_357894_SRNG_removed
tig00000041	BIO	coding_sequence_variant	427004	427015	.	.	.	Name=BstXI_617260_PSEW_removed;ID=BstXI_617260_PSEW_removed
tig00000041	BIO	coding_sequence_variant	414998	415009	.	.	.	Name=BstXI_617260_PSEW_removed;ID=BstXI_617260_PSEW_removed
tig00000041	BIO	coding_sequence_variant	226996	227007	.	.	.	Name=BaeI_503491_YVGT_removed;ID=BaeI_503491_YVGT_removed
tig00000041	BIO	coding_sequence_variant	80829	80840	.	.	.	Name=BaeI_503491_YVGT_removed;ID=BaeI_503491_YVGT_removed
tig00000041	BIO	coding_sequence_variant	90883	90894	.	.	.	Name=BaeI_374672_TFVS_removed;ID=BaeI_374672_TFVS_removed
tig00000041	BIO	coding_sequence_variant	425126	425137	.	.	.	Name=BaeI_433353_WYGG_removed;ID=BaeI_433353_WYGG_removed
tig00000041	BIO	coding_sequence_variant	65097	65108	.	.	.	Name=BaeI_433353_WYGG_removed;ID=BaeI_433353_WYGG_removed
tig00000041	BIO	coding_sequence_variant	236704	236715	.	.	.	Name=BglI_245488_AKKA_removed;ID=BglI_245488_AKKA_removed
tig00000041	BIO	coding_sequence_variant	252455	252466	.	.	.	Name=BglI_245488_AKKA_removed;ID=BglI_245488_AKKA_removed
tig00000041	BIO	coding_sequence_variant	459316	459327	.	.	.	Name=BglI_245488_AKKA_removed;ID=BglI_245488_AKKA_removed
tig00000041	BIO	restriction_enzyme_recognition_site	477688	477699	-3.854	-	.	Name=BglI_580551;ID=BglI_580551
tig00000041	BIO	coding_sequence_variant	348995	349006	.	.	.	Name=DraIII_308004_TPGG_removed;ID=DraIII_308004_TPGG_removed
tig00000041	BIO	coding_sequence_variant	192336	192347	.	.	.	Name=BaeI_375419_GTVV_removed;ID=BaeI_375419_GTVV_removed
tig00000041	BIO	coding_sequence_variant	490616	490627	.	.	.	Name=BaeI_499219_GTGV_removed;ID=BaeI_499219_GTGV_removed
tig00000041	SGD	CDS	389200	389516	.	-	2	Name=YNL162W_mRNA_CDS_2;ID=YNL162W_mRNA_CDS_2;Parent=ISyX++t3KBIB0Bvm6W1jFIJllAA.1429573264078.1391
tig00000041	BIO	coding_sequence_variant	196537	196548	.	.	.	Name=BaeI_273106_NEGI_removed;ID=BaeI_273106_NEGI_removed
tig00000041	BIO	coding_sequence_variant	348847	348858	.	.	.	Name=BaeI_529134_GTNV_removed;ID=BaeI_529134_GTNV_removed
tig00000041	BIO	coding_sequence_variant	438413	438424	.	.	.	Name=BaeI_464486_DTNV_removed%3B BaeI_529134_GTNV_removed;ID=BaeI_464486_DTNV_removed%3B BaeI_529134_GTNV_removed
tig00000041	BIO	coding_sequence_variant	459128	459139	.	.	.	Name=BaeI_275065_NQST_removed;ID=BaeI_275065_NQST_removed
tig00000041	BIO	coding_sequence_variant	384296	384307	.	.	.	Name=BstXI_384420_PEEW_removed;ID=BstXI_384420_PEEW_removed
tig00000041	BIO	coding_sequence_variant	521869	521880	.	.	.	Name=BstXI_384420_PEEW_removed;ID=BstXI_384420_PEEW_removed
tig00000041	BIO	coding_sequence_variant	66672	66683	.	.	.	Name=BstXI_384420_PEEW_removed;ID=BstXI_384420_PEEW_removed
tig00000041	BIO	coding_sequence_variant	159339	159350	.	.	.	Name=BaeI_402756_RYGG_removed;ID=BaeI_402756_RYGG_removed
tig00000041	BIO	coding_sequence_variant	525272	525283	.	.	.	Name=BsaXI_561520_GDLV_removed;ID=BsaXI_561520_GDLV_removed
tig00000041	BIO	coding_sequence_variant	86442	86453	.	.	.	Name=BsaXI_561520_GDLV_removed;ID=BsaXI_561520_GDLV_removed
tig00000041	BIO	coding_sequence_variant	393408	393419	.	.	.	Name=BglI_459755_CQTG_removed;ID=BglI_459755_CQTG_removed
##sequence-region	tig00000049	1	439614
tig00000049	Geneious	repeat_region	439035	439067	.	+	.	Name=repeat region
tig00000049	Geneious	repeat_region	439068	439101	.	+	.	Name=repeat region
tig00000049	Geneious	repeat_region	439081	439114	.	+	.	Name=repeat region
tig00000049	Geneious	repeat_region	439140	439173	.	+	.	Name=repeat region
tig00000049	Geneious	repeat_region	439218	439250	.	+	.	Name=repeat region
tig00000049	Geneious	repeat_region	439261	439296	.	+	.	Name=repeat region
tig00000049	Geneious	repeat_region	439304	439338	.	+	.	Name=repeat region
tig00000049	Geneious	repeat_region	439333	439367	.	+	.	Name=repeat region
tig00000049	Geneious	repeat_region	439382	439415	.	+	.	Name=repeat region
tig00000049	Geneious	repeat_region	439410	439441	.	+	.	Name=repeat region
tig00000049	Geneious	repeat_region	439467	439502	.	+	.	Name=repeat region
tig00000049	Geneious	repeat_region	439482	439517	.	+	.	Name=repeat region
tig00000049	Geneious	repeat_region	439555	439587	.	+	.	Name=repeat region
tig00000049	Geneious	repeat_region	439578	439610	.	+	.	Name=repeat region
tig00000049	Geneious	repeat_region	351	384	.	-	.	Name=repeat region
tig00000049	Geneious	repeat_region	265	297	.	-	.	Name=repeat region
tig00000049	Geneious	repeat_region	237	270	.	-	.	Name=repeat region
tig00000049	Geneious	repeat_region	207	242	.	-	.	Name=repeat region
tig00000049	Geneious	repeat_region	70	103	.	-	.	Name=repeat region
tig00000049	Geneious	repeat_region	17	49	.	-	.	Name=repeat region
tig00000049	Geneious	mRNA	3412	4049	.	-	.	Name=hypothetical protein mRNA;ID=ISyX++t3KBIB0Bvm6W1jFIJllAA.1652074611065.1790
tig00000049	Geneious	mRNA	791	2237	.	-	.	Name=hypothetical protein mRNA;ID=ISyX++t3KBIB0Bvm6W1jFIJllAA.1652074611065.1790
tig00000049	Geneious	CDS	3412	4049	.	-	0	Name=hypothetical protein CDS;ID=ISyX++t3KBIB0Bvm6W1jFIJllAA.1652074611065.1791
tig00000049	Geneious	CDS	791	2237	.	-	0	Name=hypothetical protein CDS;ID=ISyX++t3KBIB0Bvm6W1jFIJllAA.1652074611065.1791
tig00000049	Geneious	gene	5631	6441	.	-	.
tig00000049	Geneious	mRNA	5631	6441	.	-	.	Name=hypothetical protein mRNA
tig00000049	Geneious	CDS	5631	6441	.	-	0	Name=hypothetical protein CDS
tig00000049	Geneious	gene	9077	9439	.	-	.	Name=PAU1 gene%3B PAU14 gene%3B PAU10 gene%3B PAU8 gene%3B PAU13 gene%3B PAU18 gene%3B PAU11 gene%3B PAU4 gene%3B PAU20 gene%3B PAU12 gene%3B PAU24 gene%3B PAU2 gene
tig00000049	Geneious	mRNA	9077	9439	.	-	.	Name=PAU1 mRNA%3B PAU14 mRNA%3B PAU10 mRNA%3B PAU8 mRNA%3B PAU13 mRNA%3B PAU18 mRNA%3B PAU11 mRNA%3B PAU4 mRNA%3B PAU20 mRNA%3B PAU12 mRNA%3B PAU24 mRNA%3B PAU2 mRNA
tig00000049	Geneious	CDS	9077	9439	.	-	0	Name=PAU1 CDS%3B PAU14 CDS%3B PAU10 CDS%3B PAU8 CDS%3B PAU13 CDS%3B PAU18 CDS%3B PAU11 CDS%3B PAU4 CDS%3B PAU20 CDS%3B PAU12 CDS%3B PAU24 CDS%3B PAU2 CDS
tig00000049	Geneious	LTR	205239	205387	.	+	.	Name=Ty3 LTR
tig00000049	Geneious	LTR	210318	210466	.	+	.	Name=Ty3 LTR
tig00000049	Geneious	LTR	196497	196865	.	-	.	Name=Ty4 LTR
tig00000049	Geneious	LTR	245879	246206	.	+	.	Name=Ty1 LTR
tig00000049	Geneious	centromere	369427	369436	.	-	.	Name=CEN13 CDEI of CEN13 centromere%3B CEN8 CDEI of CEN8 centromere
tig00000049	Geneious	gene	174940	175012	.	+	.
tig00000049	Geneious	gene	325233	325305	.	+	.
tig00000049	Geneious	tRNA	174940	175012	.	+	.	Name=tRNA-Thr
tig00000049	Geneious	tRNA	325233	325305	.	+	.	Name=tRNA-Thr
tig00000049	Geneious	LTR	324318	324651	.	+	.	Name=Ty1 LTR
tig00000049	Geneious	LTR	205048	205387	.	+	.	Name=Ty3 LTR
tig00000049	Geneious	LTR	210127	210466	.	+	.	Name=Ty3 LTR
tig00000049	Geneious	LTR	323878	324221	.	+	.	Name=Ty3 LTR
tig00000049	Geneious	LTR	245879	246211	.	+	.	Name=Ty2 LTR%3B Ty1 LTR
tig00000049	Geneious	mRNA	5653	6249	.	-	.	Name=hypothetical protein mRNA;ID=ISyX++t3KBIB0Bvm6W1jFIJllAA.1652074611067.1792
tig00000049	Geneious	mRNA	3181	4386	.	-	.	Name=hypothetical protein mRNA;ID=ISyX++t3KBIB0Bvm6W1jFIJllAA.1652074611067.1792
tig00000049	Geneious	CDS	5653	6249	.	-	0	Name=hypothetical protein CDS;ID=ISyX++t3KBIB0Bvm6W1jFIJllAA.1652074611067.1793
tig00000049	Geneious	CDS	3181	4386	.	-	0	Name=hypothetical protein CDS;ID=ISyX++t3KBIB0Bvm6W1jFIJllAA.1652074611067.1793
tig00000049	Geneious	repeat_region	439339	439397	.	+	.	Name=repeat region
tig00000049	Geneious	repeat_region	439510	439571	.	+	.	Name=repeat region
tig00000049	Geneious	repeat_region	439553	439614	.	+	.	Name=repeat region
tig00000049	Geneious	repeat_region	189	251	.	-	.	Name=repeat region
tig00000049	Geneious	repeat_region	138	200	.	-	.	Name=repeat region
tig00000049	Geneious	repeat_region	7614	8073	.	-	.	Name=repeat region
tig00000049	Geneious	rep_origin	7922	9061	.	+	.	Name=rep origin
tig00000049	Geneious	gene	9753	9978	.	+	.	Name=hypothetical protein gene%3B gene
tig00000049	Geneious	gene	432586	432810	.	-	.	Name=gene%3B hypothetical protein gene
tig00000049	Geneious	mRNA	9753	9978	.	+	.	Name=mRNA%3B hypothetical protein mRNA
tig00000049	Geneious	mRNA	432586	432810	.	-	.	Name=hypothetical protein mRNA%3B mRNA
tig00000049	Geneious	CDS	9753	9978	.	+	0	Name=hypothetical protein CDS
tig00000049	Geneious	CDS	432586	432810	.	-	0	Name=hypothetical protein CDS
tig00000049	Geneious	repeat_region	439183	439281	.	+	.	Name=repeat region
tig00000049	Geneious	gene	2859	3173	.	-	.
tig00000049	Geneious	mRNA	2859	3173	.	-	.	Name=hypothetical protein mRNA
tig00000049	Geneious	CDS	2859	3173	.	-	0	Name=hypothetical protein CDS
tig00000049	Geneious	mRNA	5653	6441	.	-	.	Name=hypothetical protein mRNA;ID=ISyX++t3KBIB0Bvm6W1jFIJllAA.1652074611068.1794
tig00000049	Geneious	mRNA	3181	4386	.	-	.	Name=hypothetical protein mRNA;ID=ISyX++t3KBIB0Bvm6W1jFIJllAA.1652074611068.1794
tig00000049	Geneious	CDS	5653	6441	.	-	0	Name=hypothetical protein CDS;ID=ISyX++t3KBIB0Bvm6W1jFIJllAA.1652074611068.1795
tig00000049	Geneious	CDS	3181	4386	.	-	0	Name=hypothetical protein CDS;ID=ISyX++t3KBIB0Bvm6W1jFIJllAA.1652074611068.1795
tig00000049	Geneious	repeat_region	438712	439001	.	+	.	Name=repeat region
tig00000049	Geneious	repeat_region	438246	438711	.	+	.	Name=repeat region
tig00000049	Geneious	gene	9077	9205	.	-	.	Name=PAU9 gene
tig00000049	Geneious	mRNA	9077	9205	.	-	.	Name=PAU9 mRNA
tig00000049	Geneious	CDS	9077	9205	.	-	0	Name=PAU9 CDS
tig00000049	Geneious	gene	210484	210557	.	+	.
tig00000049	Geneious	gene	183318	183391	.	-	.
tig00000049	Geneious	tRNA	210484	210557	.	+	.	Name=tRNA-Ile
tig00000049	Geneious	tRNA	183318	183391	.	-	.	Name=tRNA-Ile
tig00000049	Geneious	centromere	142531	142540	.	+	.	Name=CEN2 CDEI of CEN2 centromere
tig00000049	Geneious	LTR	324318	324397	.	+	.	Name=Ty1 LTR
tig00000049	Geneious	gene	335805	335876	.	-	.
tig00000049	Geneious	gene	323790	323861	.	-	.
tig00000049	Geneious	tRNA	335805	335876	.	-	.	Name=tRNA-Asp
tig00000049	Geneious	tRNA	323790	323861	.	-	.	Name=tRNA-Asp
tig00000049	Geneious	gene	197434	197505	.	+	.	Name=gene%3B SOE1 gene
tig00000049	Geneious	gene	369773	369844	.	+	.	Name=SOE1 gene%3B gene
tig00000049	Geneious	tRNA	197434	197505	.	+	.	Name=tRNA-Glu%3B SOE1 tRNA
tig00000049	Geneious	tRNA	369773	369844	.	+	.	Name=SOE1 tRNA%3B tRNA-Glu
tig00000049	Geneious	repeat_region	439060	439104	.	+	.	Name=repeat region
tig00000049	Geneious	repeat_region	439144	439191	.	+	.	Name=repeat region
tig00000049	Geneious	repeat_region	439181	439228	.	+	.	Name=repeat region
tig00000049	Geneious	repeat_region	439265	439314	.	+	.	Name=repeat region
tig00000049	Geneious	repeat_region	439310	439357	.	+	.	Name=repeat region
tig00000049	Geneious	repeat_region	439374	439418	.	+	.	Name=repeat region
tig00000049	Geneious	repeat_region	439459	439507	.	+	.	Name=repeat region
tig00000049	Geneious	repeat_region	439510	439557	.	+	.	Name=repeat region
tig00000049	Geneious	repeat_region	247	293	.	-	.	Name=repeat region
tig00000049	Geneious	repeat_region	219	266	.	-	.	Name=repeat region
tig00000049	Geneious	repeat_region	79	125	.	-	.	Name=repeat region
tig00000049	Geneious	repeat_region	52	97	.	-	.	Name=repeat region
tig00000049	Geneious	LTR	245879	246104	.	+	.	Name=Ty1 LTR
tig00000049	Geneious	centromere	142531	142540	.	-	.	Name=CEN11 CDEI of CEN11 centromere%3B CEN3 CDEI of CEN3 centromere
tig00000049	Geneious	gene	299770	299842	.	-	.
tig00000049	Geneious	tRNA	299770	299842	.	-	.	Name=tRNA-Lys
tig00000049	Geneious	tRNA	248504	248540	.	+	.	Name=SUP61 tRNA;ID=ISyX++t3KBIB0Bvm6W1jFIJllAA.1652074611070.1796
tig00000049	Geneious	tRNA	248541	248585	.	+	.	Name=SUP61 tRNA;ID=ISyX++t3KBIB0Bvm6W1jFIJllAA.1652074611070.1796
tig00000049	Geneious	gene	433122	433496	.	+	.	Name=PAU15 gene%3B PAU16 gene%3B PAU19 gene%3B PAU3 gene
tig00000049	Geneious	mRNA	433122	433496	.	+	.	Name=PAU15 mRNA%3B PAU16 mRNA%3B PAU19 mRNA%3B PAU3 mRNA
tig00000049	Geneious	CDS	433122	433496	.	+	0	Name=PAU15 CDS%3B PAU16 CDS%3B PAU19 CDS%3B PAU3 CDS
tig00000049	Geneious	gene	438460	438659	.	-	.
tig00000049	Geneious	mRNA	438460	438659	.	-	.	Name=hypothetical protein mRNA
tig00000049	Geneious	CDS	438460	438659	.	-	0	Name=hypothetical protein CDS
tig00000049	Geneious	repeat_region	439274	439377	.	+	.	Name=repeat region
tig00000049	Geneious	repeat_region	186	287	.	-	.	Name=repeat region
tig00000049	Geneious	repeat_region	8	105	.	-	.	Name=repeat region
tig00000049	Geneious	LTR	245879	246208	.	+	.	Name=Ty2 LTR
tig00000049	Geneious	LTR	245879	245906	.	+	.	Name=Ty1 LTR
tig00000049	Geneious	LTR	205048	205131	.	+	.	Name=Ty3 LTR
tig00000049	Geneious	LTR	210127	210210	.	+	.	Name=Ty3 LTR
tig00000049	Geneious	LTR	323878	323961	.	+	.	Name=Ty3 LTR
tig00000049	Geneious	LTR	245875	246207	.	+	.	Name=Ty1 LTR
tig00000049	Geneious	repeat_region	439171	439270	.	+	.	Name=repeat region
tig00000049	Geneious	rep_origin	4702	4790	.	+	.	Name=rep origin
tig00000049	Geneious	mRNA	5286	5797	.	-	.	Name=hypothetical protein mRNA;ID=ISyX++t3KBIB0Bvm6W1jFIJllAA.1652074611071.1797
tig00000049	Geneious	mRNA	4790	4927	.	-	.	Name=hypothetical protein mRNA;ID=ISyX++t3KBIB0Bvm6W1jFIJllAA.1652074611071.1797
tig00000049	Geneious	CDS	5286	5797	.	-	0	Name=hypothetical protein CDS;ID=ISyX++t3KBIB0Bvm6W1jFIJllAA.1652074611071.1798
tig00000049	Geneious	CDS	4790	4927	.	-	0	Name=hypothetical protein CDS;ID=ISyX++t3KBIB0Bvm6W1jFIJllAA.1652074611071.1798
tig00000049	Geneious	LTR	245879	246207	.	+	.	Name=Ty2 LTR%3B Ty1 LTR
tig00000049	Geneious	centromere	268089	268098	.	-	.	Name=CEN5 CDEI of CEN5 centromere%3B CEN6 CDEI of CEN6 centromere
tig00000049	Geneious	mRNA	256667	256703	.	-	.	Name=RPL34B mRNA%3B RPL34A mRNA;ID=ISyX++t3KBIB0Bvm6W1jFIJllAA.1652074611071.1799
tig00000049	Geneious	mRNA	255866	256194	.	-	.	Name=RPL34B mRNA%3B RPL34A mRNA;ID=ISyX++t3KBIB0Bvm6W1jFIJllAA.1652074611071.1799
tig00000049	Geneious	CDS	256667	256703	.	-	0	Name=RPL34B CDS%3B RPL34A CDS;ID=ISyX++t3KBIB0Bvm6W1jFIJllAA.1652074611071.1800
tig00000049	Geneious	CDS	255866	256194	.	-	0	Name=RPL34B CDS%3B RPL34A CDS;ID=ISyX++t3KBIB0Bvm6W1jFIJllAA.1652074611071.1800
tig00000049	Geneious	gene	248504	248585	.	+	.	Name=SUP16 gene%3B SUP17 gene%3B SUP19 gene
tig00000049	Geneious	tRNA	248504	248585	.	+	.	Name=SUP16 tRNA%3B SUP17 tRNA%3B SUP19 tRNA
tig00000049	Geneious	gene	246054	246159	.	+	.
tig00000049	Geneious	mRNA	246054	246159	.	+	.	Name=hypothetical protein mRNA
tig00000049	Geneious	CDS	246054	246159	.	+	0	Name=hypothetical protein CDS
tig00000049	Geneious	LTR	324318	324456	.	+	.	Name=Ty1 LTR
tig00000049	Geneious	gene	7769	8064	.	+	.
tig00000049	Geneious	gene	438255	438554	.	-	.
tig00000049	Geneious	mRNA	7769	8064	.	+	.	Name=hypothetical protein mRNA
tig00000049	Geneious	mRNA	438255	438554	.	-	.	Name=hypothetical protein mRNA
tig00000049	Geneious	CDS	7769	8064	.	+	0	Name=hypothetical protein CDS
tig00000049	Geneious	CDS	438255	438554	.	-	0	Name=hypothetical protein CDS
tig00000049	Geneious	repeat_region	438712	438983	.	+	.	Name=repeat region
tig00000049	Geneious	gene	1154	1633	.	+	.
tig00000049	Geneious	mRNA	1154	1633	.	+	.	Name=hypothetical protein mRNA
tig00000049	Geneious	CDS	1154	1633	.	+	0	Name=hypothetical protein CDS
tig00000049	Geneious	gene	2876	4049	.	-	.
tig00000049	Geneious	mRNA	2876	4049	.	-	.	Name=hypothetical protein mRNA
tig00000049	Geneious	CDS	2876	4049	.	-	0	Name=hypothetical protein CDS
tig00000049	Geneious	gene	5631	5937	.	-	.
tig00000049	Geneious	mRNA	5631	5937	.	-	.	Name=hypothetical protein mRNA
tig00000049	Geneious	CDS	5631	5937	.	-	0	Name=hypothetical protein CDS
tig00000049	Geneious	gene	5921	6441	.	-	.
tig00000049	Geneious	mRNA	5921	6441	.	-	.	Name=hypothetical protein mRNA
tig00000049	Geneious	CDS	5921	6441	.	-	0	Name=hypothetical protein CDS
tig00000049	Geneious	repeat_region	439063	439111	.	+	.	Name=repeat region
tig00000049	Geneious	repeat_region	439135	439185	.	+	.	Name=repeat region
tig00000049	Geneious	repeat_region	439285	439335	.	+	.	Name=repeat region
tig00000049	Geneious	repeat_region	439430	439477	.	+	.	Name=repeat region
tig00000049	Geneious	repeat_region	439524	439571	.	+	.	Name=repeat region
tig00000049	Geneious	repeat_region	253	302	.	-	.	Name=repeat region
tig00000049	Geneious	repeat_region	225	276	.	-	.	Name=repeat region
tig00000049	Geneious	repeat_region	202	248	.	-	.	Name=repeat region
tig00000049	Geneious	repeat_region	58	109	.	-	.	Name=repeat region
tig00000049	Geneious	repeat_region	439039	439072	.	+	.	Name=repeat region
tig00000049	Geneious	repeat_region	439060	439091	.	+	.	Name=repeat region
tig00000049	Geneious	repeat_region	439144	439178	.	+	.	Name=repeat region
tig00000049	Geneious	repeat_region	439181	439216	.	+	.	Name=repeat region
tig00000049	Geneious	repeat_region	439220	439255	.	+	.	Name=repeat region
tig00000049	Geneious	repeat_region	439310	439343	.	+	.	Name=repeat region
tig00000049	Geneious	repeat_region	439386	439420	.	+	.	Name=repeat region
tig00000049	Geneious	repeat_region	439440	439471	.	+	.	Name=repeat region
tig00000049	Geneious	repeat_region	439459	439492	.	+	.	Name=repeat region
tig00000049	Geneious	repeat_region	439527	439559	.	+	.	Name=repeat region
tig00000049	Geneious	repeat_region	439547	439577	.	+	.	Name=repeat region
tig00000049	Geneious	repeat_region	260	293	.	-	.	Name=repeat region
tig00000049	Geneious	repeat_region	232	266	.	-	.	Name=repeat region
tig00000049	Geneious	repeat_region	93	125	.	-	.	Name=repeat region
tig00000049	Geneious	repeat_region	73	105	.	-	.	Name=repeat region
tig00000049	Geneious	repeat_region	65	97	.	-	.	Name=repeat region
tig00000049	Geneious	gene	9647	9877	.	+	.
tig00000049	Geneious	gene	432687	432916	.	-	.
tig00000049	Geneious	mRNA	9647	9877	.	+	.	Name=hypothetical protein mRNA
tig00000049	Geneious	mRNA	432687	432916	.	-	.	Name=hypothetical protein mRNA
tig00000049	Geneious	CDS	9647	9877	.	+	0	Name=hypothetical protein CDS
tig00000049	Geneious	CDS	432687	432916	.	-	0	Name=hypothetical protein CDS
tig00000049	Geneious	gene	430817	431315	.	-	.	Name=YPS5 gene
tig00000049	Geneious	mRNA	430817	431315	.	-	.	Name=YPS5 mRNA
tig00000049	Geneious	CDS	430817	431315	.	-	0	Name=YPS5 CDS
tig00000049	Geneious	LTR	245879	246159	.	+	.	Name=Ty1 LTR
tig00000049	Geneious	LTR	205048	205325	.	+	.	Name=Ty3 LTR
tig00000049	Geneious	LTR	210127	210404	.	+	.	Name=Ty3 LTR
tig00000049	Geneious	LTR	323878	324156	.	+	.	Name=Ty3 LTR
tig00000049	Geneious	LTR	245879	246019	.	+	.	Name=Ty1 LTR
tig00000049	Geneious	LTR	245879	245940	.	+	.	Name=Ty1 LTR
tig00000049	Geneious	LTR	245879	246212	.	+	.	Name=Ty2 LTR
tig00000049	Geneious	CDS	205463	206311	.	+	0	Name=hypothetical protein CDS;ID=ISyX++t3KBIB0Bvm6W1jFIJllAA.1652074611073.1801
tig00000049	Geneious	CDS	206388	210175	.	+	0	Name=hypothetical protein CDS;ID=ISyX++t3KBIB0Bvm6W1jFIJllAA.1652074611073.1801
tig00000049	Geneious	gene	205463	206334	.	+	.
tig00000049	Geneious	CDS	205463	206334	.	+	0	Name=hypothetical protein CDS
tig00000049	Geneious	LTR	245879	246203	.	+	.	Name=Ty2 LTR
tig00000049	Geneious	telomere	309	8073	.	-	.
tig00000049	Geneious	repeat_region	439091	439171	.	+	.	Name=repeat region
tig00000049	Geneious	repeat_region	439407	439485	.	+	.	Name=repeat region
tig00000049	Geneious	repeat_region	309	387	.	-	.	Name=repeat region
tig00000049	Geneious	repeat_region	164	245	.	-	.	Name=repeat region
tig00000049	Geneious	repeat_region	388	7242	.	-	.	Name=repeat region
tig00000049	Geneious	gene	791	6441	.	-	.
tig00000049	Geneious	mRNA	5286	6441	.	-	.	Name=hypothetical protein mRNA;ID=ISyX++t3KBIB0Bvm6W1jFIJllAA.1652074611074.1802
tig00000049	Geneious	mRNA	791	4898	.	-	.	Name=hypothetical protein mRNA;ID=ISyX++t3KBIB0Bvm6W1jFIJllAA.1652074611074.1802
tig00000049	Geneious	CDS	5286	6441	.	-	0	Name=hypothetical protein CDS;ID=ISyX++t3KBIB0Bvm6W1jFIJllAA.1652074611074.1803
tig00000049	Geneious	CDS	791	4898	.	-	0	Name=hypothetical protein CDS;ID=ISyX++t3KBIB0Bvm6W1jFIJllAA.1652074611074.1803
tig00000049	Geneious	repeat_region	7243	7613	.	-	.	Name=repeat region
tig00000049	Geneious	rep_origin	7762	9077	.	+	.	Name=rep origin
tig00000049	Geneious	gene	9467	9784	.	+	.	Name=hypothetical protein gene
tig00000049	Geneious	gene	432780	433095	.	-	.	Name=hypothetical protein gene
tig00000049	Geneious	mRNA	9467	9784	.	+	.
tig00000049	Geneious	mRNA	432780	433095	.	-	.
tig00000049	Geneious	gene	11761	16393	.	+	.	Name=VTH1 gene%3B VTH2 gene
tig00000049	Geneious	mRNA	11761	16393	.	+	.	Name=VTH1 mRNA%3B VTH2 mRNA
tig00000049	Geneious	CDS	11761	16393	.	+	0	Name=VTH1 CDS%3B VTH2 CDS
tig00000049	Geneious	rep_origin	16393	17033	.	+	.	Name=rep origin
tig00000049	Geneious	gene	17033	18801	.	-	.	Name=IMA3 gene%3B IMA4 gene%3B IMA2 gene
tig00000049	Geneious	mRNA	17033	18801	.	-	.	Name=IMA3 mRNA%3B IMA4 mRNA%3B IMA2 mRNA
tig00000049	Geneious	CDS	17033	18801	.	-	0	Name=IMA3 CDS%3B IMA4 CDS%3B IMA2 CDS
tig00000049	Geneious	gene	19754	20084	.	+	.
tig00000049	Geneious	mRNA	19754	20084	.	+	.
tig00000049	Geneious	gene	20087	21460	.	+	.	Name=HXT12 gene
tig00000049	Geneious	mRNA	20087	21460	.	+	.	Name=HXT12 mRNA
tig00000049	Geneious	gene	23353	26345	.	-	.
tig00000049	Geneious	mRNA	23353	26345	.	-	.	Name=hypothetical protein mRNA
tig00000049	Geneious	CDS	23353	26345	.	-	0	Name=hypothetical protein CDS
tig00000049	Geneious	gene	29417	29799	.	+	.
tig00000049	Geneious	mRNA	29417	29799	.	+	.
tig00000049	Geneious	gene	29800	30429	.	+	.	Name=SDL1 gene
tig00000049	Geneious	mRNA	29800	30429	.	+	.	Name=SDL1 mRNA
tig00000049	Geneious	gene	31310	32936	.	-	.
tig00000049	Geneious	mRNA	31310	32936	.	-	.	Name=hypothetical protein mRNA
tig00000049	Geneious	CDS	31310	32936	.	-	0	Name=hypothetical protein CDS
tig00000049	Geneious	gene	34082	34440	.	-	.
tig00000049	Geneious	mRNA	34082	34440	.	-	.	Name=hypothetical protein mRNA
tig00000049	Geneious	CDS	34082	34440	.	-	0	Name=hypothetical protein CDS
tig00000049	Geneious	gene	34450	35047	.	-	.	Name=NIT1 gene
tig00000049	Geneious	mRNA	34450	35047	.	-	.	Name=NIT1 mRNA
tig00000049	Geneious	CDS	34450	35047	.	-	0	Name=NIT1 CDS
tig00000049	Geneious	gene	37248	37599	.	-	.
tig00000049	Geneious	mRNA	37248	37599	.	-	.	Name=hypothetical protein mRNA
tig00000049	Geneious	CDS	37248	37599	.	-	0	Name=hypothetical protein CDS
tig00000049	Geneious	gene	37730	39325	.	+	.	Name=SUC2 gene
tig00000049	Geneious	mRNA	37730	39325	.	+	.	Name=SUC2 mRNA
tig00000049	Geneious	CDS	37730	39325	.	+	0	Name=SUC2 CDS
tig00000049	Geneious	gene	39769	40468	.	+	.
tig00000049	Geneious	mRNA	39769	40468	.	+	.	Name=hypothetical protein mRNA
tig00000049	Geneious	CDS	39769	40468	.	+	0	Name=hypothetical protein CDS
tig00000049	Geneious	gene	40518	41767	.	-	.	Name=POT1 gene
tig00000049	Geneious	mRNA	40518	41767	.	-	.	Name=POT1 mRNA
tig00000049	Geneious	CDS	40518	41767	.	-	0	Name=POT1 CDS
tig00000049	Geneious	gene	42144	46247	.	+	.	Name=BNR1 gene
tig00000049	Geneious	mRNA	42144	46247	.	+	.	Name=BNR1 mRNA
tig00000049	Geneious	CDS	42144	46247	.	+	0	Name=BNR1 CDS
tig00000049	Geneious	gene	46493	47106	.	+	.	Name=AIM20 gene
tig00000049	Geneious	mRNA	46493	47106	.	+	.	Name=AIM20 mRNA
tig00000049	Geneious	CDS	46493	47106	.	+	0	Name=AIM20 CDS
tig00000049	Geneious	gene	47240	47832	.	-	.	Name=COA1 gene
tig00000049	Geneious	mRNA	47240	47832	.	-	.	Name=COA1 mRNA
tig00000049	Geneious	CDS	47240	47832	.	-	0	Name=COA1 CDS
tig00000049	Geneious	gene	47980	48263	.	+	.
tig00000049	Geneious	gene	48381	51585	.	+	.	Name=UBP7 gene
tig00000049	Geneious	mRNA	48381	51585	.	+	.	Name=UBP7 mRNA
tig00000049	Geneious	CDS	48381	51585	.	+	0	Name=UBP7 CDS
tig00000049	Geneious	gene	52037	53983	.	-	.	Name=GUT2 gene
tig00000049	Geneious	mRNA	52037	53983	.	-	.	Name=GUT2 mRNA
tig00000049	Geneious	CDS	52037	53983	.	-	0	Name=GUT2 CDS
tig00000049	Geneious	gene	54254	55293	.	-	.	Name=IMP2' gene
tig00000049	Geneious	mRNA	54254	55293	.	-	.	Name=IMP2' mRNA
tig00000049	Geneious	CDS	54254	55293	.	-	0	Name=IMP2' CDS
tig00000049	Geneious	gene	55469	56648	.	+	.	Name=RRD1 gene
tig00000049	Geneious	mRNA	55469	56648	.	+	.	Name=RRD1 mRNA
tig00000049	Geneious	CDS	55469	56648	.	+	0	Name=RRD1 CDS
tig00000049	Geneious	gene	56811	57518	.	+	.
tig00000049	Geneious	mRNA	56811	57518	.	+	.	Name=hypothetical protein mRNA
tig00000049	Geneious	CDS	56811	57518	.	+	0	Name=hypothetical protein CDS
tig00000049	Geneious	gene	57603	60955	.	-	.
tig00000049	Geneious	mRNA	57603	60955	.	-	.	Name=hypothetical protein mRNA
tig00000049	Geneious	CDS	57603	60955	.	-	0	Name=hypothetical protein CDS
tig00000049	Geneious	gene	61274	62985	.	-	.	Name=MCM10 gene
tig00000049	Geneious	mRNA	61274	62985	.	-	.	Name=MCM10 mRNA
tig00000049	Geneious	CDS	61274	62985	.	-	0	Name=MCM10 CDS
tig00000049	Geneious	gene	63285	68312	.	-	.	Name=MLP2 gene
tig00000049	Geneious	mRNA	63285	68312	.	-	.	Name=MLP2 mRNA
tig00000049	Geneious	CDS	63285	68312	.	-	0	Name=MLP2 CDS
tig00000049	Geneious	gene	68952	69770	.	+	.	Name=RPL40A gene
tig00000049	Geneious	gene	70034	73692	.	-	.	Name=SLN1 gene
tig00000049	Geneious	mRNA	70034	73692	.	-	.	Name=SLN1 mRNA
tig00000049	Geneious	CDS	70034	73692	.	-	0	Name=SLN1 CDS
tig00000049	Geneious	gene	74422	76008	.	-	.	Name=ATG32 gene
tig00000049	Geneious	mRNA	74422	76008	.	-	.	Name=ATG32 mRNA
tig00000049	Geneious	CDS	74422	76008	.	-	0	Name=ATG32 CDS
tig00000049	Geneious	gene	76588	77516	.	-	.	Name=PAN6 gene
tig00000049	Geneious	mRNA	76588	77516	.	-	.	Name=PAN6 mRNA
tig00000049	Geneious	CDS	76588	77516	.	-	0	Name=PAN6 CDS
tig00000049	Geneious	gene	78304	80377	.	+	.	Name=TID3 gene
tig00000049	Geneious	mRNA	78304	80377	.	+	.	Name=TID3 mRNA
tig00000049	Geneious	CDS	78304	80377	.	+	0	Name=TID3 CDS
tig00000049	Geneious	gene	80736	83260	.	-	.	Name=SSL2 gene
tig00000049	Geneious	mRNA	80736	83260	.	-	.	Name=SSL2 mRNA
tig00000049	Geneious	CDS	80736	83260	.	-	0	Name=SSL2 CDS
tig00000049	Geneious	gene	83520	85102	.	+	.	Name=CCT2 gene
tig00000049	Geneious	mRNA	83520	85102	.	+	.	Name=CCT2 mRNA
tig00000049	Geneious	CDS	83520	85102	.	+	0	Name=CCT2 CDS
tig00000049	Geneious	gene	85583	88046	.	+	.	Name=AXL2 gene
tig00000049	Geneious	mRNA	85583	88046	.	+	.	Name=AXL2 mRNA
tig00000049	Geneious	CDS	85583	88046	.	+	0	Name=AXL2 CDS
tig00000049	Geneious	gene	88189	88925	.	-	.	Name=REV7 gene
tig00000049	Geneious	mRNA	88189	88925	.	-	.	Name=REV7 mRNA
tig00000049	Geneious	CDS	88189	88925	.	-	0	Name=REV7 CDS
tig00000049	Geneious	gene	89434	89917	.	-	.	Name=TPM2 gene
tig00000049	Geneious	mRNA	89434	89917	.	-	.	Name=TPM2 mRNA
tig00000049	Geneious	CDS	89434	89917	.	-	0	Name=TPM2 CDS
tig00000049	Geneious	gene	90147	92983	.	-	.	Name=TMA108 gene
tig00000049	Geneious	mRNA	90147	92983	.	-	.	Name=TMA108 mRNA
tig00000049	Geneious	CDS	90147	92983	.	-	0	Name=TMA108 CDS
tig00000049	Geneious	gene	93812	94991	.	+	.	Name=OM45 gene
tig00000049	Geneious	mRNA	93812	94991	.	+	.	Name=OM45 mRNA
tig00000049	Geneious	CDS	93812	94991	.	+	0	Name=OM45 CDS
tig00000049	Geneious	gene	95254	96562	.	-	.	Name=VHS2 gene
tig00000049	Geneious	mRNA	95254	96562	.	-	.	Name=VHS2 mRNA
tig00000049	Geneious	CDS	95254	96562	.	-	0	Name=VHS2 CDS
tig00000049	Geneious	gene	96708	96911	.	-	.
tig00000049	Geneious	mRNA	96708	96911	.	-	.	Name=hypothetical protein mRNA
tig00000049	Geneious	CDS	96708	96911	.	-	0	Name=hypothetical protein CDS
tig00000049	Geneious	gene	97295	97429	.	+	.
tig00000049	Geneious	ncRNA	97295	97429	.	+	.	Name=SNR68 ncRNA
tig00000049	Geneious	gene	97576	98511	.	+	.	Name=FLX1 gene
tig00000049	Geneious	mRNA	97576	98511	.	+	.	Name=FLX1 mRNA
tig00000049	Geneious	CDS	97576	98511	.	+	0	Name=FLX1 CDS
tig00000049	Geneious	gene	98707	99592	.	-	.	Name=RPL16A gene
tig00000049	Geneious	mRNA	99562	99592	.	-	.	Name=RPL16A mRNA;ID=ISyX++t3KBIB0Bvm6W1jFIJllAA.1652074611085.1804
tig00000049	Geneious	mRNA	98707	99274	.	-	.	Name=RPL16A mRNA;ID=ISyX++t3KBIB0Bvm6W1jFIJllAA.1652074611085.1804
tig00000049	Geneious	CDS	99562	99592	.	-	0	Name=RPL16A CDS;ID=ISyX++t3KBIB0Bvm6W1jFIJllAA.1652074611086.1805
tig00000049	Geneious	CDS	98707	99274	.	-	0	Name=RPL16A CDS;ID=ISyX++t3KBIB0Bvm6W1jFIJllAA.1652074611086.1805
tig00000049	Geneious	gene	100033	100669	.	-	.	Name=CSM2 gene
tig00000049	Geneious	mRNA	100033	100669	.	-	.	Name=CSM2 mRNA
tig00000049	Geneious	CDS	100033	100669	.	-	0	Name=CSM2 CDS
tig00000049	Geneious	gene	100947	102399	.	-	.	Name=FKH1 gene
tig00000049	Geneious	mRNA	100947	102399	.	-	.	Name=FKH1 mRNA
tig00000049	Geneious	CDS	100947	102399	.	-	0	Name=FKH1 CDS
tig00000049	Geneious	gene	102945	105821	.	+	.	Name=ASG1 gene
tig00000049	Geneious	mRNA	102945	105821	.	+	.	Name=ASG1 mRNA
tig00000049	Geneious	CDS	102945	105821	.	+	0	Name=ASG1 CDS
tig00000049	Geneious	rep_origin	105967	106192	.	+	.	Name=rep origin
tig00000049	Geneious	gene	106251	113356	.	-	.	Name=TAO3 gene
tig00000049	Geneious	mRNA	106251	113356	.	-	.	Name=TAO3 mRNA
tig00000049	Geneious	CDS	106251	113356	.	-	0	Name=TAO3 CDS
tig00000049	Geneious	rep_origin	113356	113922	.	+	.	Name=rep origin
tig00000049	Geneious	gene	113922	117010	.	+	.	Name=MET18 gene
tig00000049	Geneious	mRNA	113922	117010	.	+	.	Name=MET18 mRNA
tig00000049	Geneious	CDS	113922	117010	.	+	0	Name=MET18 CDS
tig00000049	Geneious	gene	117130	117742	.	-	.	Name=RRT14 gene
tig00000049	Geneious	mRNA	117130	117742	.	-	.	Name=RRT14 mRNA
tig00000049	Geneious	CDS	117130	117742	.	-	0	Name=RRT14 CDS
tig00000049	Geneious	gene	118089	122152	.	+	.	Name=STH1 gene
tig00000049	Geneious	mRNA	118089	122152	.	+	.	Name=STH1 mRNA
tig00000049	Geneious	CDS	118089	122152	.	+	0	Name=STH1 CDS
tig00000049	Geneious	gene	122767	125804	.	+	.	Name=KGD1 gene
tig00000049	Geneious	mRNA	122767	125804	.	+	.	Name=KGD1 mRNA
tig00000049	Geneious	CDS	122767	125804	.	+	0	Name=KGD1 CDS
tig00000049	Geneious	gene	126265	127155	.	+	.	Name=AYR1 gene
tig00000049	Geneious	mRNA	126265	127155	.	+	.	Name=AYR1 mRNA
tig00000049	Geneious	CDS	126265	127155	.	+	0	Name=AYR1 CDS
tig00000049	Geneious	gene	128205	129632	.	+	.	Name=SIM1 gene
tig00000049	Geneious	mRNA	128205	129632	.	+	.	Name=SIM1 mRNA
tig00000049	Geneious	CDS	128205	129632	.	+	0	Name=SIM1 CDS
tig00000049	Geneious	gene	130657	131711	.	+	.	Name=POG1 gene
tig00000049	Geneious	mRNA	130657	131711	.	+	.	Name=POG1 mRNA
tig00000049	Geneious	CDS	130657	131711	.	+	0	Name=POG1 CDS
tig00000049	Geneious	gene	132287	133912	.	+	.	Name=QDR2 gene
tig00000049	Geneious	mRNA	132287	133912	.	+	.	Name=QDR2 mRNA
tig00000049	Geneious	CDS	132287	133912	.	+	0	Name=QDR2 CDS
tig00000049	Geneious	gene	134451	136137	.	+	.	Name=QDR1 gene
tig00000049	Geneious	mRNA	134451	136137	.	+	.	Name=QDR1 mRNA
tig00000049	Geneious	CDS	134451	136137	.	+	0	Name=QDR1 CDS
tig00000049	Geneious	rep_origin	136127	136362	.	+	.	Name=rep origin
tig00000049	Geneious	gene	136676	137897	.	-	.	Name=RPI1 gene
tig00000049	Geneious	mRNA	136676	137897	.	-	.	Name=RPI1 mRNA
tig00000049	Geneious	CDS	136676	137897	.	-	0	Name=RPI1 CDS
tig00000049	Geneious	gene	139759	140452	.	+	.	Name=RHO3 gene
tig00000049	Geneious	mRNA	139759	140452	.	+	.	Name=RHO3 mRNA
tig00000049	Geneious	CDS	139759	140452	.	+	0	Name=RHO3 CDS
tig00000049	Geneious	gene	140617	141572	.	-	.	Name=PRM5 gene
tig00000049	Geneious	mRNA	140617	141572	.	-	.	Name=PRM5 mRNA
tig00000049	Geneious	CDS	140617	141572	.	-	0	Name=PRM5 CDS
tig00000049	Geneious	gene	142925	144082	.	+	.	Name=HIS5 gene
tig00000049	Geneious	mRNA	142925	144082	.	+	.	Name=HIS5 mRNA
tig00000049	Geneious	CDS	142925	144082	.	+	0	Name=HIS5 CDS
tig00000049	Geneious	gene	144322	148694	.	-	.	Name=NUP159 gene
tig00000049	Geneious	mRNA	144322	148694	.	-	.	Name=NUP159 mRNA
tig00000049	Geneious	CDS	144322	148694	.	-	0	Name=NUP159 CDS
tig00000049	Geneious	gene	149127	149968	.	-	.	Name=POR2 gene
tig00000049	Geneious	mRNA	149127	149968	.	-	.	Name=POR2 mRNA
tig00000049	Geneious	CDS	149127	149968	.	-	0	Name=POR2 CDS
tig00000049	Geneious	gene	150537	151166	.	+	.	Name=SDP1 gene
tig00000049	Geneious	mRNA	150537	151166	.	+	.	Name=SDP1 mRNA
tig00000049	Geneious	CDS	150537	151166	.	+	0	Name=SDP1 CDS
tig00000049	Geneious	gene	151570	154807	.	+	.	Name=HOS4 gene
tig00000049	Geneious	mRNA	151570	154807	.	+	.	Name=HOS4 mRNA
tig00000049	Geneious	CDS	151570	154807	.	+	0	Name=HOS4 CDS
tig00000049	Geneious	gene	155181	155723	.	+	.	Name=COX5B gene
tig00000049	Geneious	gene	155998	157129	.	+	.	Name=HPM1 gene
tig00000049	Geneious	mRNA	155998	157129	.	+	.	Name=HPM1 mRNA
tig00000049	Geneious	CDS	155998	157129	.	+	0	Name=HPM1 CDS
tig00000049	Geneious	gene	157335	160110	.	-	.	Name=SEC24 gene
tig00000049	Geneious	mRNA	157335	160110	.	-	.	Name=SEC24 mRNA
tig00000049	Geneious	CDS	157335	160110	.	-	0	Name=SEC24 CDS
tig00000049	Geneious	gene	160829	162917	.	+	.
tig00000049	Geneious	mRNA	160829	162917	.	+	.	Name=hypothetical protein mRNA
tig00000049	Geneious	CDS	160829	162917	.	+	0	Name=hypothetical protein CDS
tig00000049	Geneious	gene	163211	165686	.	-	.	Name=PFK26 gene
tig00000049	Geneious	mRNA	163211	165686	.	-	.	Name=PFK26 mRNA
tig00000049	Geneious	CDS	163211	165686	.	-	0	Name=PFK26 CDS
tig00000049	Geneious	gene	166339	167367	.	+	.	Name=MOB1 gene
tig00000049	Geneious	mRNA	166339	166358	.	+	.	Name=MOB1 mRNA;ID=ISyX++t3KBIB0Bvm6W1jFIJllAA.1652074611091.1806
tig00000049	Geneious	mRNA	166444	167367	.	+	.	Name=MOB1 mRNA;ID=ISyX++t3KBIB0Bvm6W1jFIJllAA.1652074611091.1806
tig00000049	Geneious	CDS	166339	166358	.	+	0	Name=MOB1 CDS;ID=ISyX++t3KBIB0Bvm6W1jFIJllAA.1652074611091.1807
tig00000049	Geneious	CDS	166444	167367	.	+	0	Name=MOB1 CDS;ID=ISyX++t3KBIB0Bvm6W1jFIJllAA.1652074611091.1807
tig00000049	Geneious	gene	167504	169565	.	-	.	Name=SLM1 gene
tig00000049	Geneious	mRNA	167504	169565	.	-	.	Name=SLM1 mRNA
tig00000049	Geneious	CDS	167504	169565	.	-	0	Name=SLM1 CDS
tig00000049	Geneious	gene	167587	167727	.	+	.
tig00000049	Geneious	mRNA	167587	167727	.	+	.	Name=hypothetical protein mRNA
tig00000049	Geneious	CDS	167587	167727	.	+	0	Name=hypothetical protein CDS
tig00000049	Geneious	gene	169903	171425	.	-	.	Name=SHQ1 gene
tig00000049	Geneious	mRNA	169903	171425	.	-	.	Name=SHQ1 mRNA
tig00000049	Geneious	CDS	169903	171425	.	-	0	Name=SHQ1 CDS
tig00000049	Geneious	gene	171667	172940	.	+	.	Name=DPH1 gene
tig00000049	Geneious	mRNA	171667	172940	.	+	.	Name=DPH1 mRNA
tig00000049	Geneious	CDS	171667	172940	.	+	0	Name=DPH1 CDS
tig00000049	Geneious	gene	173279	173505	.	-	.
tig00000049	Geneious	mRNA	173279	173505	.	-	.	Name=hypothetical protein mRNA
tig00000049	Geneious	CDS	173279	173505	.	-	0	Name=hypothetical protein CDS
tig00000049	Geneious	gene	174492	174796	.	-	.
tig00000049	Geneious	mRNA	174492	174796	.	-	.	Name=hypothetical protein mRNA
tig00000049	Geneious	CDS	174492	174796	.	-	0	Name=hypothetical protein CDS
tig00000049	Geneious	rep_origin	174947	175263	.	+	.	Name=rep origin
tig00000049	Geneious	gene	175212	177151	.	-	.	Name=XBP1 gene
tig00000049	Geneious	mRNA	175212	177151	.	-	.	Name=XBP1 mRNA
tig00000049	Geneious	CDS	175212	177151	.	-	0	Name=XBP1 CDS
tig00000049	Geneious	gene	177904	179553	.	+	.	Name=SGA1 gene
tig00000049	Geneious	mRNA	177904	179553	.	+	.	Name=SGA1 mRNA
tig00000049	Geneious	CDS	177904	179553	.	+	0	Name=SGA1 CDS
tig00000049	Geneious	gene	179669	180136	.	-	.	Name=FMC1 gene
tig00000049	Geneious	mRNA	179669	180136	.	-	.	Name=FMC1 mRNA
tig00000049	Geneious	CDS	179669	180136	.	-	0	Name=FMC1 CDS
tig00000049	Geneious	gene	180321	181866	.	+	.	Name=FYV10 gene
tig00000049	Geneious	mRNA	180321	181866	.	+	.	Name=FYV10 mRNA
tig00000049	Geneious	CDS	180321	181866	.	+	0	Name=FYV10 CDS
tig00000049	Geneious	gene	182005	183012	.	-	.
tig00000049	Geneious	mRNA	182005	183012	.	-	.	Name=hypothetical protein mRNA
tig00000049	Geneious	CDS	182005	183012	.	-	0	Name=hypothetical protein CDS
tig00000049	Geneious	gene	183815	186244	.	+	.	Name=PRK1 gene
tig00000049	Geneious	mRNA	183815	186244	.	+	.	Name=PRK1 mRNA
tig00000049	Geneious	CDS	183815	186244	.	+	0	Name=PRK1 CDS
tig00000049	Geneious	gene	186392	187507	.	-	.	Name=LYS12 gene
tig00000049	Geneious	mRNA	186392	187507	.	-	.	Name=LYS12 mRNA
tig00000049	Geneious	CDS	186392	187507	.	-	0	Name=LYS12 CDS
tig00000049	Geneious	gene	187857	188650	.	-	.	Name=RSM25 gene
tig00000049	Geneious	mRNA	187857	188650	.	-	.	Name=RSM25 mRNA
tig00000049	Geneious	CDS	187857	188650	.	-	0	Name=RSM25 CDS
tig00000049	Geneious	gene	188930	190825	.	+	.
tig00000049	Geneious	mRNA	188930	190825	.	+	.	Name=hypothetical protein mRNA
tig00000049	Geneious	CDS	188930	190825	.	+	0	Name=hypothetical protein CDS
tig00000049	Geneious	gene	190888	193051	.	-	.	Name=UTP25 gene
tig00000049	Geneious	mRNA	190888	193051	.	-	.	Name=UTP25 mRNA
tig00000049	Geneious	CDS	190888	193051	.	-	0	Name=UTP25 CDS
tig00000049	Geneious	gene	193451	194923	.	+	.	Name=ICE2 gene
tig00000049	Geneious	mRNA	193451	194923	.	+	.	Name=ICE2 mRNA
tig00000049	Geneious	CDS	193451	194923	.	+	0	Name=ICE2 CDS
tig00000049	Geneious	gene	195447	196063	.	+	.
tig00000049	Geneious	mRNA	195447	196063	.	+	.	Name=hypothetical protein mRNA
tig00000049	Geneious	CDS	195447	196063	.	+	0	Name=hypothetical protein CDS
tig00000049	Geneious	LTR	196982	197330	.	-	.	Name=Ty1 LTR
tig00000049	Geneious	gene	197772	199243	.	-	.	Name=AVT7 gene
tig00000049	Geneious	mRNA	197772	199243	.	-	.	Name=AVT7 mRNA
tig00000049	Geneious	CDS	197772	199243	.	-	0	Name=AVT7 CDS
tig00000049	Geneious	gene	199486	199958	.	-	.	Name=AIM19 gene
tig00000049	Geneious	mRNA	199486	199958	.	-	.	Name=AIM19 mRNA
tig00000049	Geneious	CDS	199486	199958	.	-	0	Name=AIM19 CDS
tig00000049	Geneious	gene	200329	201880	.	-	.	Name=KTR7 gene
tig00000049	Geneious	mRNA	200329	201880	.	-	.	Name=KTR7 mRNA
tig00000049	Geneious	CDS	200329	201880	.	-	0	Name=KTR7 CDS
tig00000049	Geneious	gene	202112	203095	.	-	.	Name=SDS3 gene
tig00000049	Geneious	mRNA	202112	203095	.	-	.	Name=SDS3 mRNA
tig00000049	Geneious	CDS	202112	203095	.	-	0	Name=SDS3 CDS
tig00000049	Geneious	gene	203390	204486	.	-	.	Name=CAB2 gene
tig00000049	Geneious	mRNA	203390	204486	.	-	.	Name=CAB2 mRNA
tig00000049	Geneious	CDS	203390	204486	.	-	0	Name=CAB2 CDS
tig00000049	Geneious	mobile_element	205048	210466	.	+	.	Name=mobile element
tig00000049	Geneious	gene	205463	210176	.	+	.
tig00000049	Geneious	mRNA	205463	210176	.	+	.
tig00000049	Geneious	gene	205463	209951	.	+	.
tig00000049	Geneious	CDS	205463	206312	.	+	0	Name=hypothetical protein CDS;ID=ISyX++t3KBIB0Bvm6W1jFIJllAA.1652074611095.1808
tig00000049	Geneious	CDS	206314	209951	.	+	0	Name=hypothetical protein CDS;ID=ISyX++t3KBIB0Bvm6W1jFIJllAA.1652074611095.1808
tig00000049	Geneious	gene	210737	211815	.	-	.	Name=AIR1 gene
tig00000049	Geneious	mRNA	210737	211815	.	-	.	Name=AIR1 mRNA
tig00000049	Geneious	CDS	210737	211815	.	-	0	Name=AIR1 CDS
tig00000049	Geneious	gene	212307	214507	.	+	.	Name=THS1 gene
tig00000049	Geneious	mRNA	212307	214507	.	+	.	Name=THS1 mRNA
tig00000049	Geneious	CDS	212307	214507	.	+	0	Name=THS1 CDS
tig00000049	Geneious	rep_origin	214483	214723	.	+	.	Name=rep origin
tig00000049	Geneious	gene	214792	215749	.	-	.
tig00000049	Geneious	mRNA	214792	215749	.	-	.	Name=hypothetical protein mRNA
tig00000049	Geneious	CDS	214792	215749	.	-	0	Name=hypothetical protein CDS
tig00000049	Geneious	gene	216447	217335	.	+	.	Name=SEC28 gene
tig00000049	Geneious	mRNA	216447	217335	.	+	.	Name=SEC28 mRNA
tig00000049	Geneious	CDS	216447	217335	.	+	0	Name=SEC28 CDS
tig00000049	Geneious	gene	217647	220478	.	-	.	Name=RPN2 gene
tig00000049	Geneious	mRNA	217647	220478	.	-	.	Name=RPN2 mRNA
tig00000049	Geneious	CDS	217647	220478	.	-	0	Name=RPN2 CDS
tig00000049	Geneious	gene	220856	222263	.	-	.	Name=SER33 gene
tig00000049	Geneious	mRNA	220856	222263	.	-	.	Name=SER33 mRNA
tig00000049	Geneious	CDS	220856	222263	.	-	0	Name=SER33 CDS
tig00000049	Geneious	gene	222708	225718	.	-	.	Name=SPO22 gene
tig00000049	Geneious	mRNA	225664	225718	.	-	.	Name=SPO22 mRNA;ID=ISyX++t3KBIB0Bvm6W1jFIJllAA.1652074611096.1809
tig00000049	Geneious	mRNA	222708	225573	.	-	.	Name=SPO22 mRNA;ID=ISyX++t3KBIB0Bvm6W1jFIJllAA.1652074611096.1809
tig00000049	Geneious	CDS	225664	225718	.	-	0	Name=SPO22 CDS;ID=ISyX++t3KBIB0Bvm6W1jFIJllAA.1652074611096.1810
tig00000049	Geneious	CDS	222708	225573	.	-	0	Name=SPO22 CDS;ID=ISyX++t3KBIB0Bvm6W1jFIJllAA.1652074611096.1810
tig00000049	Geneious	gene	226364	228166	.	+	.	Name=HOP1 gene
tig00000049	Geneious	mRNA	226364	228166	.	+	.	Name=HOP1 mRNA
tig00000049	Geneious	CDS	226364	228166	.	+	0	Name=HOP1 CDS
tig00000049	Geneious	gene	228407	229733	.	-	.	Name=PCI8 gene
tig00000049	Geneious	mRNA	228407	229733	.	-	.	Name=PCI8 mRNA
tig00000049	Geneious	CDS	228407	229733	.	-	0	Name=PCI8 CDS
tig00000049	Geneious	gene	230010	230805	.	-	.	Name=MAM33 gene
tig00000049	Geneious	mRNA	230010	230805	.	-	.	Name=MAM33 mRNA
tig00000049	Geneious	CDS	230010	230805	.	-	0	Name=MAM33 CDS
tig00000049	Geneious	gene	231282	232092	.	-	.	Name=RPS24B gene
tig00000049	Geneious	gene	232774	235182	.	-	.	Name=SEC6 gene
tig00000049	Geneious	mRNA	232774	235182	.	-	.	Name=SEC6 mRNA
tig00000049	Geneious	CDS	232774	235182	.	-	0	Name=SEC6 CDS
tig00000049	Geneious	gene	235431	237463	.	-	.
tig00000049	Geneious	mRNA	235431	237463	.	-	.	Name=hypothetical protein mRNA
tig00000049	Geneious	CDS	235431	237463	.	-	0	Name=hypothetical protein CDS
tig00000049	Geneious	gene	237799	240405	.	-	.	Name=RNR3 gene
tig00000049	Geneious	mRNA	237799	240405	.	-	.	Name=RNR3 mRNA
tig00000049	Geneious	CDS	237799	240405	.	-	0	Name=RNR3 CDS
tig00000049	Geneious	gene	240994	241458	.	-	.	Name=FIS1 gene
tig00000049	Geneious	mRNA	240994	241458	.	-	.	Name=FIS1 mRNA
tig00000049	Geneious	CDS	240994	241458	.	-	0	Name=FIS1 CDS
tig00000049	Geneious	gene	241623	242395	.	+	.	Name=SEE1 gene
tig00000049	Geneious	mRNA	241623	242395	.	+	.	Name=SEE1 mRNA
tig00000049	Geneious	CDS	241623	242395	.	+	0	Name=SEE1 CDS
tig00000049	Geneious	gene	242441	243418	.	-	.	Name=YRB2 gene
tig00000049	Geneious	mRNA	242441	243418	.	-	.	Name=YRB2 mRNA
tig00000049	Geneious	CDS	242441	243418	.	-	0	Name=YRB2 CDS
tig00000049	Geneious	gene	243671	244134	.	-	.	Name=ARC15 gene
tig00000049	Geneious	mRNA	243671	244134	.	-	.	Name=ARC15 mRNA
tig00000049	Geneious	CDS	243671	244134	.	-	0	Name=ARC15 CDS
tig00000049	Geneious	gene	244330	245231	.	-	.	Name=SNP1 gene
tig00000049	Geneious	mRNA	244330	245231	.	-	.	Name=SNP1 mRNA
tig00000049	Geneious	CDS	244330	245231	.	-	0	Name=SNP1 CDS
tig00000049	Geneious	rep_origin	245368	245605	.	+	.	Name=rep origin
tig00000049	Geneious	gene	246051	246485	.	+	.
tig00000049	Geneious	mRNA	246051	246485	.	+	.	Name=hypothetical protein mRNA
tig00000049	Geneious	CDS	246051	246485	.	+	0	Name=hypothetical protein CDS
tig00000049	Geneious	rep_origin	247240	247460	.	+	.	Name=rep origin
tig00000049	Geneious	gene	247558	248051	.	-	.	Name=RGI2 gene
tig00000049	Geneious	mRNA	247558	248051	.	-	.	Name=RGI2 mRNA
tig00000049	Geneious	CDS	247558	248051	.	-	0	Name=RGI2 CDS
tig00000049	Geneious	rep_origin	248051	248504	.	+	.	Name=rep origin
tig00000049	Geneious	gene	249638	251556	.	+	.	Name=VHR1 gene
tig00000049	Geneious	mRNA	249638	251556	.	+	.	Name=VHR1 mRNA
tig00000049	Geneious	CDS	249638	251556	.	+	0	Name=VHR1 CDS
tig00000049	Geneious	gene	251685	253569	.	-	.
tig00000049	Geneious	mRNA	251685	253569	.	-	.	Name=hypothetical protein mRNA
tig00000049	Geneious	CDS	251685	253569	.	-	0	Name=hypothetical protein CDS
tig00000049	Geneious	gene	254185	254501	.	+	.
tig00000049	Geneious	mRNA	254185	254501	.	+	.	Name=hypothetical protein mRNA
tig00000049	Geneious	CDS	254185	254501	.	+	0	Name=hypothetical protein CDS
tig00000049	Geneious	gene	254756	255508	.	+	.	Name=RHR2 gene
tig00000049	Geneious	mRNA	254756	255508	.	+	.	Name=RHR2 mRNA
tig00000049	Geneious	CDS	254756	255508	.	+	0	Name=RHR2 CDS
tig00000049	Geneious	gene	255866	256703	.	-	.	Name=RPL34B gene
tig00000049	Geneious	gene	257480	257916	.	-	.	Name=MMF1 gene
tig00000049	Geneious	mRNA	257480	257916	.	-	.	Name=MMF1 mRNA
tig00000049	Geneious	CDS	257480	257916	.	-	0	Name=MMF1 CDS
tig00000049	Geneious	gene	258547	259403	.	+	.	Name=PCL7 gene
tig00000049	Geneious	mRNA	258547	259403	.	+	.	Name=PCL7 mRNA
tig00000049	Geneious	CDS	258547	259403	.	+	0	Name=PCL7 CDS
tig00000049	Geneious	gene	259791	260550	.	+	.	Name=DFG10 gene
tig00000049	Geneious	mRNA	259791	260550	.	+	.	Name=DFG10 mRNA
tig00000049	Geneious	CDS	259791	260550	.	+	0	Name=DFG10 CDS
tig00000049	Geneious	gene	261065	264515	.	+	.	Name=NEO1 gene
tig00000049	Geneious	mRNA	261065	264515	.	+	.	Name=NEO1 mRNA
tig00000049	Geneious	CDS	261065	264515	.	+	0	Name=NEO1 CDS
tig00000049	Geneious	gene	264736	267441	.	-	.	Name=SYG1 gene
tig00000049	Geneious	mRNA	264736	267441	.	-	.	Name=SYG1 mRNA
tig00000049	Geneious	CDS	264736	267441	.	-	0	Name=SYG1 CDS
tig00000049	Geneious	gene	267926	268090	.	+	.
tig00000049	Geneious	mRNA	267926	268090	.	+	.	Name=hypothetical protein mRNA
tig00000049	Geneious	CDS	267926	268090	.	+	0	Name=hypothetical protein CDS
tig00000049	Geneious	gene	268268	270187	.	+	.	Name=MET30 gene
tig00000049	Geneious	mRNA	268268	270187	.	+	.	Name=MET30 mRNA
tig00000049	Geneious	CDS	268268	270187	.	+	0	Name=MET30 CDS
tig00000049	Geneious	gene	270770	272385	.	+	.	Name=PIG2 gene
tig00000049	Geneious	mRNA	270770	272385	.	+	.	Name=PIG2 mRNA
tig00000049	Geneious	CDS	270770	272385	.	+	0	Name=PIG2 CDS
tig00000049	Geneious	gene	272554	273448	.	-	.	Name=AGE2 gene
tig00000049	Geneious	mRNA	272554	273448	.	-	.	Name=AGE2 mRNA
tig00000049	Geneious	CDS	272554	273448	.	-	0	Name=AGE2 CDS
tig00000049	Geneious	gene	273674	274527	.	-	.	Name=CBR1 gene
tig00000049	Geneious	mRNA	273674	274527	.	-	.	Name=CBR1 mRNA
tig00000049	Geneious	CDS	273674	274527	.	-	0	Name=CBR1 CDS
tig00000049	Geneious	gene	274709	275891	.	-	.	Name=PKP1 gene
tig00000049	Geneious	mRNA	274709	275891	.	-	.	Name=PKP1 mRNA
tig00000049	Geneious	CDS	274709	275891	.	-	0	Name=PKP1 CDS
tig00000049	Geneious	gene	276124	277104	.	+	.	Name=GVP36 gene
tig00000049	Geneious	mRNA	276124	277104	.	+	.	Name=GVP36 mRNA
tig00000049	Geneious	CDS	276124	277104	.	+	0	Name=GVP36 CDS
tig00000049	Geneious	gene	277321	277737	.	+	.	Name=APQ12 gene
tig00000049	Geneious	mRNA	277321	277737	.	+	.	Name=APQ12 mRNA
tig00000049	Geneious	CDS	277321	277737	.	+	0	Name=APQ12 CDS
tig00000049	Geneious	gene	278024	279442	.	+	.	Name=TED1 gene
tig00000049	Geneious	mRNA	278024	279442	.	+	.	Name=TED1 mRNA
tig00000049	Geneious	CDS	278024	279442	.	+	0	Name=TED1 CDS
tig00000049	Geneious	gene	279732	282237	.	-	.	Name=NOT3 gene
tig00000049	Geneious	mRNA	279732	282237	.	-	.	Name=NOT3 mRNA
tig00000049	Geneious	CDS	279732	282237	.	-	0	Name=NOT3 CDS
tig00000049	Geneious	gene	282612	284576	.	-	.	Name=PRM2 gene
tig00000049	Geneious	mRNA	282612	284576	.	-	.	Name=PRM2 mRNA
tig00000049	Geneious	CDS	282612	284576	.	-	0	Name=PRM2 CDS
tig00000049	Geneious	gene	285239	286999	.	+	.	Name=CST6 gene
tig00000049	Geneious	mRNA	285239	286999	.	+	.	Name=CST6 mRNA
tig00000049	Geneious	CDS	285239	286999	.	+	0	Name=CST6 CDS
tig00000049	Geneious	gene	287359	288474	.	-	.	Name=CKA1 gene
tig00000049	Geneious	mRNA	287359	288474	.	-	.	Name=CKA1 mRNA
tig00000049	Geneious	CDS	287359	288474	.	-	0	Name=CKA1 CDS
tig00000049	Geneious	gene	288793	289656	.	-	.	Name=CAP2 gene
tig00000049	Geneious	mRNA	288793	289656	.	-	.	Name=CAP2 mRNA
tig00000049	Geneious	CDS	288793	289656	.	-	0	Name=CAP2 CDS
tig00000049	Geneious	gene	289983	291232	.	-	.	Name=BCY1 gene
tig00000049	Geneious	mRNA	289983	291232	.	-	.	Name=BCY1 mRNA
tig00000049	Geneious	CDS	289983	291232	.	-	0	Name=BCY1 CDS
tig00000049	Geneious	gene	292195	295288	.	+	.	Name=ULP2 gene
tig00000049	Geneious	mRNA	292195	295288	.	+	.	Name=ULP2 mRNA
tig00000049	Geneious	CDS	292195	295288	.	+	0	Name=ULP2 CDS
tig00000049	Geneious	gene	295597	299552	.	-	.	Name=SSM4 gene
tig00000049	Geneious	mRNA	295597	299552	.	-	.	Name=SSM4 mRNA
tig00000049	Geneious	CDS	295597	299552	.	-	0	Name=SSM4 CDS
tig00000049	Geneious	LTR	299951	300269	.	-	.	Name=Ty1 LTR
tig00000049	Geneious	gene	300371	300799	.	-	.
tig00000049	Geneious	mRNA	300371	300799	.	-	.	Name=hypothetical protein mRNA
tig00000049	Geneious	CDS	300371	300799	.	-	0	Name=hypothetical protein CDS
tig00000049	Geneious	gene	303213	303639	.	-	.	Name=EMC5 gene
tig00000049	Geneious	mRNA	303213	303639	.	-	.	Name=EMC5 mRNA
tig00000049	Geneious	CDS	303213	303639	.	-	0	Name=EMC5 CDS
tig00000049	Geneious	gene	304010	307455	.	-	.	Name=IRR1 gene
tig00000049	Geneious	mRNA	304010	307455	.	-	.	Name=IRR1 mRNA
tig00000049	Geneious	CDS	304010	307455	.	-	0	Name=IRR1 CDS
tig00000049	Geneious	gene	308127	308694	.	-	.
tig00000049	Geneious	mRNA	308127	308694	.	-	.	Name=hypothetical protein mRNA
tig00000049	Geneious	CDS	308127	308694	.	-	0	Name=hypothetical protein CDS
tig00000049	Geneious	gene	308908	309947	.	-	.	Name=YKE4 gene
tig00000049	Geneious	mRNA	308908	309947	.	-	.	Name=YKE4 mRNA
tig00000049	Geneious	CDS	308908	309947	.	-	0	Name=YKE4 CDS
tig00000049	Geneious	gene	310681	311973	.	+	.	Name=TIM44 gene
tig00000049	Geneious	mRNA	310681	311973	.	+	.	Name=TIM44 mRNA
tig00000049	Geneious	CDS	310681	311973	.	+	0	Name=TIM44 CDS
tig00000049	Geneious	gene	312418	313373	.	+	.	Name=RPB3 gene
tig00000049	Geneious	mRNA	312418	313373	.	+	.	Name=RPB3 mRNA
tig00000049	Geneious	CDS	312418	313373	.	+	0	Name=RPB3 CDS
tig00000049	Geneious	rep_origin	313373	313547	.	+	.	Name=rep origin
tig00000049	Geneious	gene	313547	314329	.	-	.	Name=HIS6 gene
tig00000049	Geneious	mRNA	313547	314329	.	-	.	Name=HIS6 mRNA
tig00000049	Geneious	CDS	313547	314329	.	-	0	Name=HIS6 CDS
tig00000049	Geneious	gene	314600	315640	.	+	.	Name=FAF1 gene
tig00000049	Geneious	mRNA	314600	315640	.	+	.	Name=FAF1 mRNA
tig00000049	Geneious	CDS	314600	315640	.	+	0	Name=FAF1 CDS
tig00000049	Geneious	gene	316273	317432	.	+	.	Name=RPL2B gene
tig00000049	Geneious	gene	317698	320456	.	-	.	Name=VID28 gene
tig00000049	Geneious	mRNA	317698	320456	.	-	.	Name=VID28 mRNA
tig00000049	Geneious	CDS	317698	320456	.	-	0	Name=VID28 CDS
tig00000049	Geneious	gene	320943	321421	.	+	.	Name=SNL1 gene
tig00000049	Geneious	mRNA	320943	321421	.	+	.	Name=SNL1 mRNA
tig00000049	Geneious	CDS	320943	321421	.	+	0	Name=SNL1 CDS
tig00000049	Geneious	gene	321829	323592	.	+	.	Name=BAR1 gene
tig00000049	Geneious	mRNA	321829	323592	.	+	.	Name=BAR1 mRNA
tig00000049	Geneious	CDS	321829	323592	.	+	0	Name=BAR1 CDS
tig00000049	Geneious	gene	324699	325012	.	-	.
tig00000049	Geneious	mRNA	324699	325012	.	-	.	Name=hypothetical protein mRNA
tig00000049	Geneious	CDS	324699	325012	.	-	0	Name=hypothetical protein CDS
tig00000049	Geneious	gene	325584	327470	.	+	.	Name=MNT3 gene
tig00000049	Geneious	mRNA	325584	327470	.	+	.	Name=MNT3 mRNA
tig00000049	Geneious	CDS	325584	327470	.	+	0	Name=MNT3 CDS
tig00000049	Geneious	gene	327680	331908	.	-	.	Name=PDR11 gene
tig00000049	Geneious	mRNA	327680	331908	.	-	.	Name=PDR11 mRNA
tig00000049	Geneious	CDS	327680	331908	.	-	0	Name=PDR11 CDS
tig00000049	Geneious	gene	333191	334000	.	+	.	Name=TIR3 gene
tig00000049	Geneious	mRNA	333191	334000	.	+	.	Name=TIR3 mRNA
tig00000049	Geneious	CDS	333191	334000	.	+	0	Name=TIR3 CDS
tig00000049	Geneious	gene	334345	334989	.	+	.	Name=DOT5 gene
tig00000049	Geneious	mRNA	334345	334989	.	+	.	Name=DOT5 mRNA
tig00000049	Geneious	CDS	334345	334989	.	+	0	Name=DOT5 CDS
tig00000049	Geneious	gene	335124	335670	.	-	.	Name=EST3 gene
tig00000049	Geneious	mRNA	335124	335670	.	-	.	Name=EST3 mRNA
tig00000049	Geneious	CDS	335395	335670	.	-	0	Name=EST3 CDS;ID=ISyX++t3KBIB0Bvm6W1jFIJllAA.1652074611106.1811
tig00000049	Geneious	CDS	335124	335393	.	-	0	Name=EST3 CDS;ID=ISyX++t3KBIB0Bvm6W1jFIJllAA.1652074611106.1811
tig00000049	Geneious	LTR	336163	336351	.	-	.	Name=Ty1 LTR
tig00000049	Geneious	gene	338782	340865	.	+	.	Name=FAA3 gene
tig00000049	Geneious	mRNA	338782	340865	.	+	.	Name=FAA3 mRNA
tig00000049	Geneious	CDS	338782	340865	.	+	0	Name=FAA3 CDS
tig00000049	Geneious	rep_origin	341294	341535	.	+	.	Name=rep origin
tig00000049	Geneious	gene	341969	342268	.	+	.	Name=URM1 gene
tig00000049	Geneious	mRNA	341969	342268	.	+	.	Name=URM1 mRNA
tig00000049	Geneious	CDS	341969	342268	.	+	0	Name=URM1 CDS
tig00000049	Geneious	gene	342427	343088	.	-	.	Name=NAS2 gene
tig00000049	Geneious	mRNA	342427	343088	.	-	.	Name=NAS2 mRNA
tig00000049	Geneious	CDS	342427	343088	.	-	0	Name=NAS2 CDS
tig00000049	Geneious	gene	343492	344614	.	+	.	Name=YIA6 gene
tig00000049	Geneious	mRNA	343492	344614	.	+	.	Name=YIA6 mRNA
tig00000049	Geneious	CDS	343492	344614	.	+	0	Name=YIA6 CDS
tig00000049	Geneious	gene	345122	347218	.	+	.	Name=EPS1 gene
tig00000049	Geneious	mRNA	345122	347218	.	+	.	Name=EPS1 mRNA
tig00000049	Geneious	CDS	345122	347218	.	+	0	Name=EPS1 CDS
tig00000049	Geneious	gene	347367	347923	.	-	.	Name=BET1 gene
tig00000049	Geneious	mRNA	347913	347923	.	-	.	Name=BET1 mRNA;ID=ISyX++t3KBIB0Bvm6W1jFIJllAA.1652074611107.1812
tig00000049	Geneious	mRNA	347367	347782	.	-	.	Name=BET1 mRNA;ID=ISyX++t3KBIB0Bvm6W1jFIJllAA.1652074611107.1812
tig00000049	Geneious	CDS	347913	347923	.	-	0	Name=BET1 CDS;ID=ISyX++t3KBIB0Bvm6W1jFIJllAA.1652074611107.1813
tig00000049	Geneious	CDS	347367	347782	.	-	0	Name=BET1 CDS;ID=ISyX++t3KBIB0Bvm6W1jFIJllAA.1652074611107.1813
tig00000049	Geneious	gene	348540	349420	.	+	.	Name=CFD1 gene
tig00000049	Geneious	mRNA	348540	349420	.	+	.	Name=CFD1 mRNA
tig00000049	Geneious	CDS	348540	349420	.	+	0	Name=CFD1 CDS
tig00000049	Geneious	gene	349718	349926	.	+	.
tig00000049	Geneious	mRNA	349718	349926	.	+	.	Name=hypothetical protein mRNA
tig00000049	Geneious	CDS	349718	349926	.	+	0	Name=hypothetical protein CDS
tig00000049	Geneious	gene	350007	352839	.	-	.	Name=INP51 gene
tig00000049	Geneious	mRNA	350007	352839	.	-	.	Name=INP51 mRNA
tig00000049	Geneious	CDS	350007	352839	.	-	0	Name=INP51 CDS
tig00000049	Geneious	gene	353347	354887	.	+	.
tig00000049	Geneious	mRNA	353347	354887	.	+	.	Name=hypothetical protein mRNA
tig00000049	Geneious	CDS	353347	354887	.	+	0	Name=hypothetical protein CDS
tig00000049	Geneious	centromere	355034	355150	.	+	.	Name=CEN9 centromere
tig00000049	Geneious	centromere	355034	355043	.	+	.	Name=CEN9 CDEI of CEN9 centromere
tig00000049	Geneious	centromere	355034	355043	.	-	.	Name=CEN9 CDEI of CEN9 centromere
tig00000049	Geneious	centromere	355044	355125	.	+	.	Name=CEN9 CDEII of CEN9 centromere
tig00000049	Geneious	centromere	355126	355150	.	+	.	Name=CEN9 CDEIII of CEN9 centromere
tig00000049	Geneious	gene	355542	356287	.	-	.	Name=SGN1 gene
tig00000049	Geneious	mRNA	355542	356287	.	-	.	Name=SGN1 mRNA
tig00000049	Geneious	CDS	355542	356287	.	-	0	Name=SGN1 CDS
tig00000049	Geneious	rep_origin	356550	356787	.	+	.	Name=rep origin
tig00000049	Geneious	gene	356806	359777	.	-	.	Name=MPH1 gene
tig00000049	Geneious	mRNA	356806	359777	.	-	.	Name=MPH1 mRNA
tig00000049	Geneious	CDS	356806	359777	.	-	0	Name=MPH1 CDS
tig00000049	Geneious	gene	360264	362299	.	+	.	Name=AIM21 gene
tig00000049	Geneious	mRNA	360264	362299	.	+	.	Name=AIM21 mRNA
tig00000049	Geneious	CDS	360264	362299	.	+	0	Name=AIM21 CDS
tig00000049	Geneious	rep_origin	362299	362594	.	+	.	Name=rep origin
tig00000049	Geneious	gene	362594	363891	.	+	.	Name=DJP1 gene
tig00000049	Geneious	mRNA	362594	363891	.	+	.	Name=DJP1 mRNA
tig00000049	Geneious	CDS	362594	363891	.	+	0	Name=DJP1 CDS
tig00000049	Geneious	gene	364261	364704	.	+	.	Name=IST3 gene
tig00000049	Geneious	mRNA	364261	364704	.	+	.	Name=IST3 mRNA
tig00000049	Geneious	CDS	364261	364704	.	+	0	Name=IST3 CDS
tig00000049	Geneious	gene	364834	369268	.	-	.	Name=PAN1 gene
tig00000049	Geneious	mRNA	364834	369268	.	-	.	Name=PAN1 mRNA
tig00000049	Geneious	CDS	364834	369268	.	-	0	Name=PAN1 CDS
tig00000049	Geneious	gene	370058	372348	.	+	.
tig00000049	Geneious	mRNA	370058	372348	.	+	.	Name=hypothetical protein mRNA
tig00000049	Geneious	CDS	370058	372348	.	+	0	Name=hypothetical protein CDS
tig00000049	Geneious	gene	372425	373651	.	-	.	Name=PRI1 gene
tig00000049	Geneious	mRNA	372425	373651	.	-	.	Name=PRI1 mRNA
tig00000049	Geneious	CDS	372425	373651	.	-	0	Name=PRI1 CDS
tig00000049	Geneious	gene	373869	374202	.	+	.	Name=MSL1 gene
tig00000049	Geneious	mRNA	373869	374202	.	+	.	Name=MSL1 mRNA
tig00000049	Geneious	CDS	373869	374202	.	+	0	Name=MSL1 CDS
tig00000049	Geneious	gene	374773	376501	.	+	.	Name=DSN1 gene
tig00000049	Geneious	mRNA	374773	376501	.	+	.	Name=DSN1 mRNA
tig00000049	Geneious	CDS	374773	376501	.	+	0	Name=DSN1 CDS
tig00000049	Geneious	gene	376627	377585	.	-	.	Name=STS1 gene
tig00000049	Geneious	mRNA	376627	377585	.	-	.	Name=STS1 mRNA
tig00000049	Geneious	CDS	376627	377585	.	-	0	Name=STS1 CDS
tig00000049	Geneious	gene	377824	379118	.	+	.	Name=SQT1 gene
tig00000049	Geneious	mRNA	377824	379118	.	+	.	Name=SQT1 mRNA
tig00000049	Geneious	CDS	377824	379118	.	+	0	Name=SQT1 CDS
tig00000049	Geneious	gene	379353	379717	.	-	.	Name=GAT4 gene
tig00000049	Geneious	mRNA	379353	379717	.	-	.	Name=GAT4 mRNA
tig00000049	Geneious	CDS	379353	379717	.	-	0	Name=GAT4 CDS
tig00000049	Geneious	gene	380412	381140	.	+	.
tig00000049	Geneious	mRNA	380412	381140	.	+	.	Name=hypothetical protein mRNA
tig00000049	Geneious	CDS	380412	381140	.	+	0	Name=hypothetical protein CDS
tig00000049	Geneious	gene	381270	381704	.	+	.	Name=RPR2 gene
tig00000049	Geneious	mRNA	381270	381704	.	+	.	Name=RPR2 mRNA
tig00000049	Geneious	CDS	381270	381704	.	+	0	Name=RPR2 CDS
tig00000049	Geneious	gene	381948	382745	.	+	.
tig00000049	Geneious	mRNA	381948	382745	.	+	.	Name=hypothetical protein mRNA
tig00000049	Geneious	CDS	381948	382745	.	+	0	Name=hypothetical protein CDS
tig00000049	Geneious	gene	382876	383440	.	-	.	Name=MET28 gene
tig00000049	Geneious	mRNA	382876	383440	.	-	.	Name=MET28 mRNA
tig00000049	Geneious	CDS	382876	383440	.	-	0	Name=MET28 CDS
tig00000049	Geneious	gene	383928	384663	.	+	.	Name=YAP5 gene
tig00000049	Geneious	mRNA	383928	384663	.	+	.	Name=YAP5 mRNA
tig00000049	Geneious	CDS	383928	384663	.	+	0	Name=YAP5 CDS
tig00000049	Geneious	gene	384882	385017	.	-	.
tig00000049	Geneious	mRNA	384882	385017	.	-	.	Name=hypothetical protein mRNA
tig00000049	Geneious	CDS	384882	385017	.	-	0	Name=hypothetical protein CDS
tig00000049	Geneious	gene	388870	392971	.	-	.	Name=FLO11 gene
tig00000049	Geneious	mRNA	388870	392971	.	-	.	Name=FLO11 mRNA
tig00000049	Geneious	CDS	388870	392971	.	-	0	Name=FLO11 CDS
tig00000049	Geneious	gene	393178	396362	.	-	.
tig00000049	Geneious	ncRNA	393178	396362	.	-	.	Name=ICR1 ncRNA
tig00000049	Geneious	gene	393547	393845	.	-	.
tig00000049	Geneious	mRNA	393547	393845	.	-	.	Name=hypothetical protein mRNA
tig00000049	Geneious	CDS	393547	393845	.	-	0	Name=hypothetical protein CDS
tig00000049	Geneious	gene	395282	396219	.	+	.
tig00000049	Geneious	ncRNA	395282	396219	.	+	.	Name=PWR1 ncRNA
tig00000049	Geneious	gene	396574	397659	.	+	.	Name=MRS1 gene
tig00000049	Geneious	mRNA	396574	397659	.	+	.	Name=MRS1 mRNA
tig00000049	Geneious	CDS	396574	397659	.	+	0	Name=MRS1 CDS
tig00000049	Geneious	gene	397789	398000	.	+	.
tig00000049	Geneious	mRNA	397789	398000	.	+	.	Name=hypothetical protein mRNA
tig00000049	Geneious	CDS	397789	398000	.	+	0	Name=hypothetical protein CDS
tig00000049	Geneious	gene	398007	398508	.	+	.	Name=SEC11 gene
tig00000049	Geneious	mRNA	398007	398508	.	+	.	Name=SEC11 mRNA
tig00000049	Geneious	CDS	398007	398508	.	+	0	Name=SEC11 CDS
tig00000049	Geneious	gene	399049	401952	.	+	.	Name=DAL81 gene
tig00000049	Geneious	mRNA	399049	401952	.	+	.	Name=DAL81 mRNA
tig00000049	Geneious	CDS	399049	401952	.	+	0	Name=DAL81 CDS
tig00000049	Geneious	gene	402104	402749	.	-	.
tig00000049	Geneious	mRNA	402104	402749	.	-	.	Name=hypothetical protein mRNA
tig00000049	Geneious	CDS	402104	402749	.	-	0	Name=hypothetical protein CDS
tig00000049	Geneious	gene	402917	404023	.	+	.	Name=MND2 gene
tig00000049	Geneious	mRNA	402917	404023	.	+	.	Name=MND2 mRNA
tig00000049	Geneious	CDS	402917	404023	.	+	0	Name=MND2 CDS
tig00000049	Geneious	gene	404131	405223	.	-	.	Name=YVH1 gene
tig00000049	Geneious	mRNA	404131	405223	.	-	.	Name=YVH1 mRNA
tig00000049	Geneious	CDS	404131	405223	.	-	0	Name=YVH1 CDS
tig00000049	Geneious	gene	405513	406890	.	-	.	Name=DAL1 gene
tig00000049	Geneious	mRNA	405513	406890	.	-	.	Name=DAL1 mRNA
tig00000049	Geneious	CDS	405513	406890	.	-	0	Name=DAL1 CDS
tig00000049	Geneious	gene	407715	409620	.	+	.	Name=DAL4 gene
tig00000049	Geneious	mRNA	407715	409620	.	+	.	Name=DAL4 mRNA
tig00000049	Geneious	CDS	407715	409620	.	+	0	Name=DAL4 CDS
tig00000049	Geneious	gene	410052	411080	.	+	.	Name=DAL2 gene
tig00000049	Geneious	mRNA	410052	411080	.	+	.	Name=DAL2 mRNA
tig00000049	Geneious	CDS	410052	411080	.	+	0	Name=DAL2 CDS
tig00000049	Geneious	rep_origin	411063	411298	.	+	.	Name=rep origin
tig00000049	Geneious	gene	411278	412011	.	-	.	Name=DCG1 gene
tig00000049	Geneious	mRNA	411278	412011	.	-	.	Name=DCG1 mRNA
tig00000049	Geneious	CDS	411278	412011	.	-	0	Name=DCG1 CDS
tig00000049	Geneious	gene	412255	413918	.	-	.	Name=DAL7 gene
tig00000049	Geneious	mRNA	412255	413918	.	-	.	Name=DAL7 mRNA
tig00000049	Geneious	CDS	412255	413918	.	-	0	Name=DAL7 CDS
tig00000049	Geneious	gene	414269	414856	.	-	.	Name=DAL3 gene
tig00000049	Geneious	mRNA	414269	414856	.	-	.	Name=DAL3 mRNA
tig00000049	Geneious	CDS	414269	414856	.	-	0	Name=DAL3 CDS
tig00000049	Geneious	gene	415360	418699	.	+	.	Name=MGA2 gene
tig00000049	Geneious	mRNA	415360	418699	.	+	.	Name=MGA2 mRNA
tig00000049	Geneious	CDS	415360	418699	.	+	0	Name=MGA2 CDS
tig00000049	Geneious	gene	418848	419968	.	-	.	Name=LYS1 gene
tig00000049	Geneious	mRNA	418848	419968	.	-	.	Name=LYS1 mRNA
tig00000049	Geneious	CDS	418848	419968	.	-	0	Name=LYS1 CDS
tig00000049	Geneious	gene	420255	421020	.	-	.
tig00000049	Geneious	mRNA	420255	421020	.	-	.	Name=hypothetical protein mRNA
tig00000049	Geneious	CDS	420255	421020	.	-	0	Name=hypothetical protein CDS
tig00000049	Geneious	gene	421302	422092	.	-	.	Name=IRC24 gene
tig00000049	Geneious	mRNA	421302	422092	.	-	.	Name=IRC24 mRNA
tig00000049	Geneious	CDS	421302	422092	.	-	0	Name=IRC24 CDS
tig00000049	Geneious	gene	422356	422843	.	+	.	Name=HYR1 gene
tig00000049	Geneious	mRNA	422356	422843	.	+	.	Name=HYR1 mRNA
tig00000049	Geneious	CDS	422356	422843	.	+	0	Name=HYR1 CDS
tig00000049	Geneious	gene	423033	423737	.	-	.	Name=GTT1 gene
tig00000049	Geneious	mRNA	423033	423737	.	-	.	Name=GTT1 mRNA
tig00000049	Geneious	CDS	423033	423737	.	-	0	Name=GTT1 CDS
tig00000049	Geneious	LTR	425417	425641	.	-	.	Name=Ty1 LTR
tig00000049	Geneious	gene	429703	431315	.	-	.	Name=YPS6 gene
tig00000049	Geneious	mRNA	429703	431315	.	-	.	Name=YPS6 mRNA
tig00000049	Geneious	CDS	429703	431315	.	-	0	Name=YPS6 CDS
tig00000049	Geneious	gene	434463	435172	.	-	.
tig00000049	Geneious	mRNA	434463	435172	.	-	.	Name=hypothetical protein mRNA
tig00000049	Geneious	CDS	434463	435172	.	-	0	Name=hypothetical protein CDS
tig00000049	Geneious	gene	436226	436914	.	-	.
tig00000049	Geneious	mRNA	436226	436914	.	-	.
tig00000049	Geneious	gene	437173	437358	.	-	.
tig00000049	Geneious	mRNA	437173	437358	.	-	.
tig00000049	Geneious	telomere	438246	439066	.	+	.
tig00000049	Geneious	repeat_region	438712	438993	.	+	.	Name=repeat region
tig00000049	Geneious	repeat_region	438994	439066	.	+	.	Name=repeat region
tig00000049	Geneious	repeat_region	439087	439159	.	+	.	Name=repeat region
tig00000049	Geneious	telomere	327	8073	.	-	.
tig00000049	Geneious	repeat_region	439032	439090	.	+	.	Name=repeat region
tig00000049	Geneious	repeat_region	439150	439211	.	+	.	Name=repeat region
tig00000049	Geneious	repeat_region	439479	439540	.	+	.	Name=repeat region
tig00000049	Geneious	repeat_region	327	387	.	-	.	Name=repeat region
tig00000049	Geneious	rep_origin	392	902	.	+	.	Name=rep origin
tig00000049	Geneious	rep_origin	7754	8249	.	+	.	Name=rep origin
tig00000049	Geneious	rep_origin	16393	17028	.	+	.	Name=rep origin
tig00000049	Geneious	gene	19754	21460	.	+	.	Name=HXT11 gene%3B HXT9 gene
tig00000049	Geneious	mRNA	19754	21460	.	+	.	Name=HXT11 mRNA%3B HXT9 mRNA
tig00000049	Geneious	CDS	19754	21460	.	+	0	Name=HXT11 CDS%3B HXT9 CDS
tig00000049	Geneious	repeat_region	439048	439131	.	+	.	Name=repeat region
tig00000049	Geneious	repeat_region	439093	439176	.	+	.	Name=repeat region
tig00000049	Geneious	repeat_region	155	243	.	-	.	Name=repeat region
tig00000049	Geneious	repeat_region	439058	439119	.	+	.	Name=repeat region
tig00000049	Geneious	repeat_region	439070	439130	.	+	.	Name=repeat region
tig00000049	Geneious	repeat_region	439208	439273	.	+	.	Name=repeat region
tig00000049	Geneious	repeat_region	439293	439359	.	+	.	Name=repeat region
tig00000049	Geneious	repeat_region	439335	439407	.	+	.	Name=repeat region
tig00000049	Geneious	repeat_region	439423	439494	.	+	.	Name=repeat region
tig00000049	Geneious	repeat_region	217	283	.	-	.	Name=repeat region
tig00000049	Geneious	repeat_region	111	180	.	-	.	Name=repeat region
tig00000049	Geneious	repeat_region	63	134	.	-	.	Name=repeat region
tig00000049	Geneious	repeat_region	25	87	.	-	.	Name=repeat region
tig00000049	Geneious	repeat_region	439045	439106	.	+	.	Name=repeat region
tig00000049	Geneious	repeat_region	439105	439165	.	+	.	Name=repeat region
tig00000049	Geneious	repeat_region	439164	439224	.	+	.	Name=repeat region
tig00000049	Geneious	repeat_region	439166	439224	.	+	.	Name=repeat region
tig00000049	Geneious	repeat_region	439493	439555	.	+	.	Name=repeat region
tig00000049	Geneious	repeat_region	439495	439555	.	+	.	Name=repeat region
tig00000049	Geneious	repeat_region	315	373	.	-	.	Name=repeat region
tig00000049	Geneious	repeat_region	50	105	.	-	.	Name=repeat region
tig00000049	Geneious	centromere	309590	309599	.	+	.	Name=CEN12 CDEI of CEN12 centromere
tig00000049	Geneious	repeat_region	439278	439409	.	+	.	Name=repeat region
tig00000049	Geneious	gene	5836	6441	.	-	.
tig00000049	Geneious	mRNA	5836	6441	.	-	.	Name=hypothetical protein mRNA
tig00000049	Geneious	CDS	5836	6441	.	-	0	Name=hypothetical protein CDS
tig00000049	Geneious	repeat_region	438994	439045	.	+	.	Name=repeat region
tig00000049	Geneious	repeat_region	439087	439139	.	+	.	Name=repeat region
tig00000049	Geneious	repeat_region	439113	439163	.	+	.	Name=repeat region
tig00000049	Geneious	repeat_region	439200	439249	.	+	.	Name=repeat region
tig00000049	Geneious	repeat_region	439333	439380	.	+	.	Name=repeat region
tig00000049	Geneious	repeat_region	439549	439603	.	+	.	Name=repeat region
tig00000049	Geneious	repeat_region	306	360	.	-	.	Name=repeat region
tig00000049	Geneious	repeat_region	159	212	.	-	.	Name=repeat region
tig00000049	Geneious	repeat_region	16	69	.	-	.	Name=repeat region
tig00000049	Geneious	repeat_region	439045	439095	.	+	.	Name=repeat region
tig00000049	Geneious	repeat_region	439166	439213	.	+	.	Name=repeat region
tig00000049	Geneious	repeat_region	439274	439317	.	+	.	Name=repeat region
tig00000049	Geneious	repeat_region	439360	439409	.	+	.	Name=repeat region
tig00000049	Geneious	repeat_region	439446	439496	.	+	.	Name=repeat region
tig00000049	Geneious	repeat_region	439495	439543	.	+	.	Name=repeat region
tig00000049	Geneious	repeat_region	439527	439574	.	+	.	Name=repeat region
tig00000049	Geneious	repeat_region	439547	439592	.	+	.	Name=repeat region
tig00000049	Geneious	repeat_region	90	138	.	-	.	Name=repeat region
tig00000049	Geneious	repeat_region	76	125	.	-	.	Name=repeat region
tig00000049	Geneious	gene	7813	7966	.	+	.
tig00000049	Geneious	mRNA	7813	7966	.	+	.	Name=hypothetical protein mRNA
tig00000049	Geneious	CDS	7813	7966	.	+	0	Name=hypothetical protein CDS
tig00000049	Geneious	gene	21567	21701	.	+	.
tig00000049	Geneious	mRNA	21567	21701	.	+	.	Name=hypothetical protein mRNA
tig00000049	Geneious	CDS	21567	21701	.	+	0	Name=hypothetical protein CDS
tig00000049	Geneious	LTR	324317	324650	.	+	.	Name=Ty1 LTR
tig00000049	Geneious	LTR	245878	246210	.	+	.	Name=Ty2 LTR
tig00000049	Geneious	LTR	196576	196866	.	-	.	Name=Ty4 LTR
tig00000049	Geneious	LTR	245880	246212	.	+	.	Name=Ty2 LTR
tig00000049	Geneious	LTR	196498	196581	.	-	.	Name=Ty4 LTR
tig00000049	Geneious	LTR	205047	205386	.	+	.	Name=Ty3 LTR
tig00000049	Geneious	LTR	210126	210465	.	+	.	Name=Ty3 LTR
tig00000049	Geneious	LTR	323877	324220	.	+	.	Name=Ty3 LTR
tig00000049	Geneious	LTR	245878	246212	.	+	.	Name=Ty2 LTR
tig00000049	Geneious	LTR	324319	324652	.	+	.	Name=Ty1 LTR
tig00000049	Geneious	gene	433004	433496	.	+	.	Name=PAU21 gene%3B PAU22 gene
tig00000049	Geneious	mRNA	433004	433496	.	+	.	Name=PAU21 mRNA%3B PAU22 mRNA
tig00000049	Geneious	CDS	433004	433496	.	+	0	Name=PAU21 CDS%3B PAU22 CDS
tig00000049	Geneious	repeat_region	438999	439015	.	+	.	Name=repeat region
tig00000049	Geneious	repeat_region	439066	439083	.	+	.	Name=repeat region
tig00000049	Geneious	repeat_region	439079	439096	.	+	.	Name=repeat region
tig00000049	Geneious	repeat_region	439092	439109	.	+	.	Name=repeat region
tig00000049	Geneious	repeat_region	439105	439122	.	+	.	Name=repeat region
tig00000049	Geneious	repeat_region	439138	439155	.	+	.	Name=repeat region
tig00000049	Geneious	repeat_region	439151	439168	.	+	.	Name=repeat region
tig00000049	Geneious	repeat_region	439166	439183	.	+	.	Name=repeat region
tig00000049	Geneious	repeat_region	439181	439197	.	+	.	Name=repeat region
tig00000049	Geneious	repeat_region	439259	439276	.	+	.	Name=repeat region
tig00000049	Geneious	repeat_region	439274	439291	.	+	.	Name=repeat region
tig00000049	Geneious	repeat_region	439289	439306	.	+	.	Name=repeat region
tig00000049	Geneious	repeat_region	439302	439320	.	+	.	Name=repeat region
tig00000049	Geneious	repeat_region	439316	439333	.	+	.	Name=repeat region
tig00000049	Geneious	repeat_region	439331	439349	.	+	.	Name=repeat region
tig00000049	Geneious	repeat_region	439345	439362	.	+	.	Name=repeat region
tig00000049	Geneious	repeat_region	439380	439397	.	+	.	Name=repeat region
tig00000049	Geneious	repeat_region	439393	439410	.	+	.	Name=repeat region
tig00000049	Geneious	repeat_region	439408	439425	.	+	.	Name=repeat region
tig00000049	Geneious	repeat_region	439419	439436	.	+	.	Name=repeat region
tig00000049	Geneious	repeat_region	439434	439450	.	+	.	Name=repeat region
tig00000049	Geneious	repeat_region	439446	439463	.	+	.	Name=repeat region
tig00000049	Geneious	repeat_region	439465	439482	.	+	.	Name=repeat region
tig00000049	Geneious	repeat_region	439480	439497	.	+	.	Name=repeat region
tig00000049	Geneious	repeat_region	439495	439512	.	+	.	Name=repeat region
tig00000049	Geneious	repeat_region	439510	439526	.	+	.	Name=repeat region
tig00000049	Geneious	repeat_region	439547	439563	.	+	.	Name=repeat region
tig00000049	Geneious	repeat_region	439576	439593	.	+	.	Name=repeat region
tig00000049	Geneious	repeat_region	439597	439614	.	+	.	Name=repeat region
tig00000049	Geneious	repeat_region	369	386	.	-	.	Name=repeat region
tig00000049	Geneious	repeat_region	356	373	.	-	.	Name=repeat region
tig00000049	Geneious	repeat_region	340	356	.	-	.	Name=repeat region
tig00000049	Geneious	repeat_region	312	329	.	-	.	Name=repeat region
tig00000049	Geneious	repeat_region	293	310	.	-	.	Name=repeat region
tig00000049	Geneious	repeat_region	270	287	.	-	.	Name=repeat region
tig00000049	Geneious	repeat_region	255	272	.	-	.	Name=repeat region
tig00000049	Geneious	repeat_region	242	259	.	-	.	Name=repeat region
tig00000049	Geneious	repeat_region	227	244	.	-	.	Name=repeat region
tig00000049	Geneious	repeat_region	214	231	.	-	.	Name=repeat region
tig00000049	Geneious	repeat_region	138	155	.	-	.	Name=repeat region
tig00000049	Geneious	repeat_region	121	138	.	-	.	Name=repeat region
tig00000049	Geneious	repeat_region	108	125	.	-	.	Name=repeat region
tig00000049	Geneious	repeat_region	87	105	.	-	.	Name=repeat region
tig00000049	Geneious	repeat_region	73	91	.	-	.	Name=repeat region
tig00000049	Geneious	repeat_region	60	77	.	-	.	Name=repeat region
tig00000049	Geneious	repeat_region	47	64	.	-	.	Name=repeat region
tig00000049	Geneious	repeat_region	35	51	.	-	.	Name=repeat region
tig00000049	Geneious	repeat_region	11	28	.	-	.	Name=repeat region
tig00000049	Geneious	LTR	205048	205116	.	+	.	Name=Ty3 LTR
tig00000049	Geneious	LTR	210127	210195	.	+	.	Name=Ty3 LTR
tig00000049	Geneious	LTR	323878	323946	.	+	.	Name=Ty3 LTR
tig00000049	Geneious	LTR	324318	324360	.	+	.	Name=Ty1 LTR
tig00000049	Geneious	LTR	245879	246201	.	+	.	Name=Ty2 LTR
tig00000049	Geneious	centromere	271144	271153	.	+	.	Name=CEN16 CDEI of CEN16 centromere
tig00000049	Geneious	centromere	12524	12533	.	-	.	Name=CEN16 CDEI of CEN16 centromere
tig00000049	Geneious	gene	5921	6781	.	-	.
tig00000049	Geneious	mRNA	6763	6781	.	-	.	Name=hypothetical protein mRNA;ID=ISyX++t3KBIB0Bvm6W1jFIJllAA.1652074611125.1814
tig00000049	Geneious	mRNA	5921	6614	.	-	.	Name=hypothetical protein mRNA;ID=ISyX++t3KBIB0Bvm6W1jFIJllAA.1652074611125.1814
tig00000049	Geneious	CDS	6763	6781	.	-	0	Name=hypothetical protein CDS;ID=ISyX++t3KBIB0Bvm6W1jFIJllAA.1652074611125.1815
tig00000049	Geneious	CDS	5921	6614	.	-	0	Name=hypothetical protein CDS;ID=ISyX++t3KBIB0Bvm6W1jFIJllAA.1652074611125.1815
tig00000049	Geneious	Transcription Factor	381482	381491	.	-	.	Name=MCM1%3B SRF
tig00000049	Geneious	Transcription Factor	361360	361369	.	-	.	Name=MCM1%3B SRF
tig00000049	Geneious	Transcription Factor	259350	259359	.	-	.	Name=CUP2
tig00000049	Geneious	Transcription Factor	121854	121863	.	-	.	Name=CUP2
tig00000049	Geneious	Transcription Factor	60835	60844	.	-	.	Name=CUP2
tig00000049	Geneious	Transcription Factor	37107	37116	.	+	.	Name=SKO1
tig00000049	BIO	coding_sequence_variant	203427	203438	.	.	.	Name=BstXI_369423_PLSW_removed;ID=BstXI_369423_PLSW_removed
tig00000049	BIO	coding_sequence_variant	340646	340657	.	.	.	Name=BstXI_369423_PLSW_removed;ID=BstXI_369423_PLSW_removed
tig00000049	BIO	coding_sequence_variant	211377	211388	.	.	.	Name=BaeI_687306_DTQV_removed;ID=BaeI_687306_DTQV_removed
tig00000049	BIO	coding_sequence_variant	187385	187396	.	.	.	Name=BglI_357894_SRNG_removed;ID=BglI_357894_SRNG_removed
tig00000049	BIO	restriction_enzyme_recognition_site	408667	408678	-3.254	+	.	Name=BglI_588989;ID=BglI_588989
tig00000049	BIO	coding_sequence_variant	161320	161331	.	.	.	Name=BaeI_147514_TSVS_removed;ID=BaeI_147514_TSVS_removed
tig00000049	BIO	PCR_product	14562	15042	.	.	.	Name=YNR065C_amp1v1;ID=YNR065C_amp1v1
tig00000049	BIO	coding_sequence_variant	281406	281421	.	.	.	Name=BstXI_48231_AKKLE_removed;ID=BstXI_48231_AKKLE_removed
tig00000049	BIO	coding_sequence_variant	348223	348237	.	.	.	Name=BstXI_48231_AKKLE_removed;ID=BstXI_48231_AKKLE_removed
tig00000049	BIO	coding_sequence_variant	97440	97454	.	.	.	Name=BstXI_48231_AKKLE_removed;ID=BstXI_48231_AKKLE_removed
tig00000049	BIO	coding_sequence_variant	106488	106499	.	.	.	Name=BaeI_374672_TFVS_removed;ID=BaeI_374672_TFVS_removed
tig00000049	BIO	coding_sequence_variant	437931	437942	.	.	.	Name=BaeI_433353_WYGG_removed;ID=BaeI_433353_WYGG_removed
tig00000049	BIO	coding_sequence_variant	244046	244057	.	.	.	Name=BaeI_433353_WYGG_removed;ID=BaeI_433353_WYGG_removed
tig00000049	BIO	coding_sequence_variant	176691	176702	.	.	.	Name=BglI_245488_AKKA_removed;ID=BglI_245488_AKKA_removed
tig00000049	BIO	coding_sequence_variant	418997	419008	.	.	.	Name=BglI_245488_AKKA_removed;ID=BglI_245488_AKKA_removed
tig00000049	BIO	restriction_enzyme_recognition_site	381338	381349	-3.854	+	.	Name=BglI_580551;ID=BglI_580551
tig00000049	BIO	coding_sequence_variant	371403	371414	.	.	.	Name=BaeI_464486_DTNV_removed;ID=BaeI_464486_DTNV_removed
tig00000049	BIO	coding_sequence_variant	136038	136049	.	.	.	Name=BstXI_384420_PEEW_removed;ID=BstXI_384420_PEEW_removed
tig00000049	BIO	coding_sequence_variant	431617	431628	.	.	.	Name=BaeI_402756_RYGG_removed;ID=BaeI_402756_RYGG_removed
tig00000049	BIO	coding_sequence_variant	214804	214815	.	.	.	Name=BaeI_402756_RYGG_removed;ID=BaeI_402756_RYGG_removed
tig00000049	BIO	coding_sequence_variant	218303	218314	.	.	.	Name=BaeI_403635_GTLV_removed;ID=BaeI_403635_GTLV_removed
tig00000049	BIO	coding_sequence_variant	221634	221645	.	.	.	Name=BaeI_403635_GTLV_removed;ID=BaeI_403635_GTLV_removed
tig00000049	BIO	coding_sequence_variant	227256	227267	.	.	.	Name=BaeI_403635_GTLV_removed;ID=BaeI_403635_GTLV_removed
tig00000049	BIO	coding_sequence_variant	429982	429993	.	.	.	Name=BcgI_90923_ATVS_removed;ID=BcgI_90923_ATVS_removed
tig00000049	BIO	coding_sequence_variant	57973	57984	.	.	.	Name=BcgI_90923_ATVS_removed;ID=BcgI_90923_ATVS_removed
tig00000049	BIO	coding_sequence_variant	48904	48917	.	.	.	Name=BstXI_621903_AMIMA_removed;ID=BstXI_621903_AMIMA_removed
tig00000049	BIO	coding_sequence_variant	214022	214033	.	.	.	Name=BglI_459755_CQTG_removed;ID=BglI_459755_CQTG_removed
tig00000049	SGD	centromere_DNA_Element_I	21986	21995	.	+	.	Name=CEN14_centromere_DNA_Element_I;ID=CEN14_centromere_DNA_Element_I;Parent=ISyX++t3KBIB0Bvm6W1jFIJllAA.1429573264102.2609
tig00000049	SGD	centromere_DNA_Element_I	144525	144534	.	+	.	Name=CEN14_centromere_DNA_Element_I;ID=CEN14_centromere_DNA_Element_I;Parent=ISyX++t3KBIB0Bvm6W1jFIJllAA.1429573264102.2609
tig00000049	SGD	centromere_DNA_Element_I	383653	383662	.	+	.	Name=CEN14_centromere_DNA_Element_I;ID=CEN14_centromere_DNA_Element_I;Parent=ISyX++t3KBIB0Bvm6W1jFIJllAA.1429573264102.2609
tig00000049	SGD	centromere_DNA_Element_I	222552	222561	.	-	.	Name=CEN14_centromere_DNA_Element_I;ID=CEN14_centromere_DNA_Element_I;Parent=ISyX++t3KBIB0Bvm6W1jFIJllAA.1429573264102.2609
##sequence-region	tig00000061	1	333473
tig00000061	Geneious	repeat_region	333037	333068	.	+	.	Name=repeat region
tig00000061	Geneious	repeat_region	333191	333225	.	+	.	Name=repeat region
tig00000061	Geneious	repeat_region	333210	333240	.	+	.	Name=repeat region
tig00000061	Geneious	repeat_region	333235	333267	.	+	.	Name=repeat region
tig00000061	Geneious	repeat_region	333262	333294	.	+	.	Name=repeat region
tig00000061	Geneious	repeat_region	333289	333322	.	+	.	Name=repeat region
tig00000061	Geneious	repeat_region	333297	333330	.	+	.	Name=repeat region
tig00000061	Geneious	repeat_region	333357	333389	.	+	.	Name=repeat region
tig00000061	Geneious	repeat_region	333378	333410	.	+	.	Name=repeat region
tig00000061	Geneious	repeat_region	333405	333439	.	+	.	Name=repeat region
tig00000061	Geneious	repeat_region	257	290	.	-	.	Name=repeat region
tig00000061	Geneious	repeat_region	230	262	.	-	.	Name=repeat region
tig00000061	Geneious	repeat_region	139	170	.	-	.	Name=repeat region
tig00000061	Geneious	repeat_region	28	64	.	-	.	Name=repeat region
tig00000061	Geneious	LTR	152891	153039	.	-	.	Name=Ty3 LTR
tig00000061	Geneious	LTR	153026	153354	.	+	.	Name=Ty1 LTR
tig00000061	Geneious	LTR	158560	158888	.	+	.	Name=Ty1 LTR
tig00000061	Geneious	LTR	243430	243756	.	-	.	Name=Ty1 LTR
tig00000061	Geneious	LTR	186934	187262	.	-	.	Name=Ty1 LTR
tig00000061	Geneious	LTR	181358	181684	.	-	.	Name=Ty1 LTR
tig00000061	Geneious	gene	21209	21281	.	-	.
tig00000061	Geneious	tRNA	21209	21281	.	-	.	Name=tRNA-Thr
tig00000061	Geneious	LTR	211347	211678	.	+	.	Name=Ty1 LTR
tig00000061	Geneious	LTR	175774	176111	.	-	.	Name=Ty1 LTR
tig00000061	Geneious	LTR	152415	152752	.	-	.	Name=Ty1 LTR
tig00000061	Geneious	LTR	146838	147175	.	-	.	Name=Ty1 LTR
tig00000061	Geneious	LTR	211353	211678	.	+	.	Name=Ty1 LTR
tig00000061	Geneious	LTR	175774	176105	.	-	.	Name=Ty1 LTR
tig00000061	Geneious	LTR	152415	152746	.	-	.	Name=Ty1 LTR
tig00000061	Geneious	LTR	146838	147169	.	-	.	Name=Ty1 LTR
tig00000061	Geneious	gene	159121	159192	.	+	.	Name=gene%3B CDC65 gene
tig00000061	Geneious	tRNA	159121	159192	.	+	.	Name=tRNA-Gln%3B CDC65 tRNA
tig00000061	Geneious	LTR	153026	153359	.	+	.	Name=Ty1 LTR%3B Ty2 LTR
tig00000061	Geneious	LTR	158560	158893	.	+	.	Name=Ty1 LTR%3B Ty2 LTR
tig00000061	Geneious	LTR	243425	243756	.	-	.	Name=Ty1 LTR%3B Ty2 LTR
tig00000061	Geneious	LTR	186929	187262	.	-	.	Name=Ty1 LTR%3B Ty2 LTR
tig00000061	Geneious	LTR	181353	181684	.	-	.	Name=Ty1 LTR%3B Ty2 LTR
tig00000061	Geneious	repeat_region	332	588	.	-	.	Name=repeat region
tig00000061	Geneious	repeat_region	333254	333313	.	+	.	Name=repeat region
tig00000061	Geneious	repeat_region	333331	333394	.	+	.	Name=repeat region
tig00000061	Geneious	repeat_region	10	73	.	-	.	Name=repeat region
tig00000061	Geneious	gene	9314	9542	.	+	.	Name=hypothetical protein gene%3B gene
tig00000061	Geneious	mRNA	9314	9542	.	+	.	Name=mRNA%3B hypothetical protein mRNA
tig00000061	Geneious	CDS	9314	9542	.	+	0	Name=hypothetical protein CDS
tig00000061	Geneious	centromere	6513	6522	.	-	.	Name=CEN1 CDEI of CEN1 centromere
tig00000061	Geneious	mobile_element	244990	250908	.	-	.	Name=mobile element
tig00000061	Geneious	mobile_element	181356	187262	.	-	.	Name=mobile element
tig00000061	Geneious	mobile_element	175774	181684	.	-	.	Name=mobile element
tig00000061	Geneious	mobile_element	146838	152752	.	-	.	Name=mobile element
tig00000061	Geneious	LTR	250572	250908	.	-	.	Name=Ty1 LTR
tig00000061	Geneious	LTR	244990	245326	.	-	.	Name=Ty1 LTR
tig00000061	Geneious	gene	245349	248936	.	-	.
tig00000061	Geneious	gene	181707	185296	.	-	.
tig00000061	Geneious	gene	176134	179719	.	-	.
tig00000061	Geneious	gene	147198	150781	.	-	.
tig00000061	Geneious	CDS	245349	248936	.	-	0	Name=hypothetical protein CDS
tig00000061	Geneious	CDS	181707	185296	.	-	0	Name=hypothetical protein CDS
tig00000061	Geneious	CDS	176134	179719	.	-	0	Name=hypothetical protein CDS
tig00000061	Geneious	CDS	147198	150781	.	-	0	Name=hypothetical protein CDS
tig00000061	Geneious	gene	153319	154633	.	+	.
tig00000061	Geneious	gene	249292	250612	.	-	.
tig00000061	Geneious	gene	185652	186969	.	-	.
tig00000061	Geneious	gene	180074	181393	.	-	.
tig00000061	Geneious	gene	151136	152455	.	-	.
tig00000061	Geneious	CDS	153319	154633	.	+	0	Name=hypothetical protein CDS
tig00000061	Geneious	CDS	249292	250612	.	-	0	Name=hypothetical protein CDS
tig00000061	Geneious	CDS	185652	186969	.	-	0	Name=hypothetical protein CDS
tig00000061	Geneious	CDS	180074	181393	.	-	0	Name=hypothetical protein CDS
tig00000061	Geneious	CDS	151136	152455	.	-	0	Name=hypothetical protein CDS
tig00000061	Geneious	LTR	181356	181684	.	-	.	Name=Ty2 LTR%3B Ty1 LTR
tig00000061	Geneious	gene	193094	193164	.	+	.	Name=SUF16 gene%3B SUF17 gene%3B SUF20 gene%3B gene
tig00000061	Geneious	tRNA	193094	193164	.	+	.	Name=SUF16 tRNA%3B SUF17 tRNA%3B SUF20 tRNA%3B tRNA-Gly
tig00000061	Geneious	gene	245349	250612	.	-	.
tig00000061	Geneious	gene	181707	186969	.	-	.
tig00000061	Geneious	gene	176134	181393	.	-	.
tig00000061	Geneious	gene	147198	152455	.	-	.
tig00000061	Geneious	centromere	221391	221400	.	+	.	Name=CEN2 CDEI of CEN2 centromere
tig00000061	Geneious	gene	153319	158570	.	+	.
tig00000061	Geneious	CDS	249310	250612	.	-	0	Name=hypothetical protein CDS;ID=ISyX++t3KBIB0Bvm6W1jFIJllAA.1652074611138.1816
tig00000061	Geneious	CDS	245349	249308	.	-	0	Name=hypothetical protein CDS;ID=ISyX++t3KBIB0Bvm6W1jFIJllAA.1652074611138.1816
tig00000061	Geneious	CDS	185670	186969	.	-	0	Name=hypothetical protein CDS;ID=ISyX++t3KBIB0Bvm6W1jFIJllAA.1652074611140.1817
tig00000061	Geneious	CDS	181707	185668	.	-	0	Name=hypothetical protein CDS;ID=ISyX++t3KBIB0Bvm6W1jFIJllAA.1652074611140.1817
tig00000061	Geneious	CDS	180092	181393	.	-	0	Name=hypothetical protein CDS;ID=ISyX++t3KBIB0Bvm6W1jFIJllAA.1652074611141.1818
tig00000061	Geneious	CDS	176134	180090	.	-	0	Name=hypothetical protein CDS;ID=ISyX++t3KBIB0Bvm6W1jFIJllAA.1652074611141.1818
tig00000061	Geneious	CDS	151154	152455	.	-	0	Name=hypothetical protein CDS;ID=ISyX++t3KBIB0Bvm6W1jFIJllAA.1652074611143.1819
tig00000061	Geneious	CDS	147198	151152	.	-	0	Name=hypothetical protein CDS;ID=ISyX++t3KBIB0Bvm6W1jFIJllAA.1652074611143.1819
tig00000061	Geneious	LTR	192785	192864	.	+	.	Name=Ty1 LTR
tig00000061	Geneious	LTR	211347	211426	.	+	.	Name=Ty1 LTR
tig00000061	Geneious	LTR	176032	176111	.	-	.	Name=Ty1 LTR
tig00000061	Geneious	LTR	152673	152752	.	-	.	Name=Ty1 LTR
tig00000061	Geneious	LTR	147096	147175	.	-	.	Name=Ty1 LTR
tig00000061	Geneious	gene	251075	251146	.	+	.	Name=SOE1 gene%3B gene
tig00000061	Geneious	tRNA	251075	251146	.	+	.	Name=SOE1 tRNA%3B tRNA-Glu
tig00000061	Geneious	repeat_region	299	588	.	-	.	Name=repeat region
tig00000061	Geneious	repeat_region	333039	333087	.	+	.	Name=repeat region
tig00000061	Geneious	repeat_region	333088	333134	.	+	.	Name=repeat region
tig00000061	Geneious	repeat_region	333152	333197	.	+	.	Name=repeat region
tig00000061	Geneious	repeat_region	333212	333258	.	+	.	Name=repeat region
tig00000061	Geneious	repeat_region	333336	333380	.	+	.	Name=repeat region
tig00000061	Geneious	repeat_region	333382	333429	.	+	.	Name=repeat region
tig00000061	Geneious	repeat_region	333411	333456	.	+	.	Name=repeat region
tig00000061	Geneious	repeat_region	239	286	.	-	.	Name=repeat region
tig00000061	Geneious	repeat_region	121	168	.	-	.	Name=repeat region
tig00000061	Geneious	telomere	332286	333375	.	+	.
tig00000061	Geneious	repeat_region	332744	333022	.	+	.	Name=repeat region
tig00000061	Geneious	repeat_region	332286	332743	.	+	.	Name=repeat region
tig00000061	Geneious	rep_origin	331833	332545	.	-	.	Name=rep origin
tig00000061	Geneious	mobile_element	329071	332205	.	-	.	Name=mobile element
tig00000061	Geneious	LTR	331955	332205	.	-	.	Name=Ty5 LTR
tig00000061	Geneious	LTR	329071	329320	.	-	.	Name=Ty5 LTR
tig00000061	Geneious	gene	330821	331261	.	-	.
tig00000061	Geneious	mRNA	330821	331261	.	-	.
tig00000061	Geneious	gene	329642	330564	.	-	.
tig00000061	Geneious	mRNA	329642	330564	.	-	.
tig00000061	Geneious	gene	325078	326925	.	+	.	Name=GEX1 gene%3B GEX2 gene
tig00000061	Geneious	mRNA	325078	326925	.	+	.	Name=GEX1 mRNA%3B GEX2 mRNA
tig00000061	Geneious	CDS	325078	326925	.	+	0	Name=GEX1 CDS%3B GEX2 CDS
tig00000061	Geneious	gene	322337	323710	.	-	.	Name=VBA3 gene
tig00000061	Geneious	mRNA	322337	323710	.	-	.	Name=VBA3 mRNA
tig00000061	Geneious	CDS	322337	323710	.	-	0	Name=VBA3 CDS
tig00000061	Geneious	misc_feature	318586	322274	.	-	.	Name=HML%3B Mating type cassette - left
tig00000061	Geneious	rep_origin	322020	322274	.	-	.	Name=rep origin
tig00000061	Geneious	gene	117002	117782	.	+	.
tig00000061	Geneious	gene	321141	321918	.	+	.
tig00000061	Geneious	mRNA	117002	117782	.	+	.	Name=hypothetical protein mRNA
tig00000061	Geneious	mRNA	321141	321918	.	+	.	Name=hypothetical protein mRNA
tig00000061	Geneious	CDS	117002	117782	.	+	0	Name=hypothetical protein CDS
tig00000061	Geneious	CDS	321141	321918	.	+	0	Name=hypothetical protein CDS
tig00000061	Geneious	gene	22949	23580	.	+	.	Name=HMLALPHA2 gene%3B MATALPHA2 gene
tig00000061	Geneious	gene	116271	116903	.	+	.	Name=HMLALPHA2 gene%3B MATALPHA2 gene
tig00000061	Geneious	gene	320408	321040	.	+	.	Name=HMLALPHA2 gene%3B MATALPHA2 gene
tig00000061	Geneious	mRNA	22949	23580	.	+	.	Name=HMLALPHA2 mRNA%3B MATALPHA2 mRNA
tig00000061	Geneious	mRNA	116271	116903	.	+	.	Name=HMLALPHA2 mRNA%3B MATALPHA2 mRNA
tig00000061	Geneious	mRNA	320408	321040	.	+	.	Name=HMLALPHA2 mRNA%3B MATALPHA2 mRNA
tig00000061	Geneious	CDS	22949	23580	.	+	0	Name=HMLALPHA2 CDS%3B MATALPHA2 CDS
tig00000061	Geneious	CDS	116271	116903	.	+	0	Name=HMLALPHA2 CDS%3B MATALPHA2 CDS
tig00000061	Geneious	CDS	320408	321040	.	+	0	Name=HMLALPHA2 CDS%3B MATALPHA2 CDS
tig00000061	Geneious	gene	319618	320144	.	-	.	Name=HMLALPHA1 gene%3B MATALPHA1 gene
tig00000061	Geneious	mRNA	319618	320144	.	-	.	Name=HMLALPHA1 mRNA%3B MATALPHA1 mRNA
tig00000061	Geneious	CDS	319618	320144	.	-	0	Name=HMLALPHA1 CDS%3B MATALPHA1 CDS
tig00000061	Geneious	rep_origin	318586	318857	.	-	.	Name=rep origin
tig00000061	Geneious	rep_origin	318223	318564	.	-	.	Name=rep origin
tig00000061	Geneious	rep_origin	317167	318222	.	-	.	Name=rep origin
tig00000061	Geneious	gene	316563	317640	.	+	.	Name=CHA1 gene
tig00000061	Geneious	mRNA	316563	317640	.	+	.	Name=CHA1 mRNA
tig00000061	Geneious	CDS	316563	317640	.	+	0	Name=CHA1 CDS
tig00000061	Geneious	gene	314886	316153	.	-	.	Name=VAC17 gene
tig00000061	Geneious	mRNA	314886	316153	.	-	.	Name=VAC17 mRNA
tig00000061	Geneious	CDS	314886	316153	.	-	0	Name=VAC17 CDS
tig00000061	Geneious	gene	311352	314634	.	+	.	Name=MRC1 gene
tig00000061	Geneious	mRNA	311352	314634	.	+	.	Name=MRC1 mRNA
tig00000061	Geneious	CDS	311352	314634	.	+	0	Name=MRC1 CDS
tig00000061	Geneious	gene	310082	311029	.	+	.	Name=KRR1 gene
tig00000061	Geneious	mRNA	310082	311029	.	+	.	Name=KRR1 mRNA
tig00000061	Geneious	CDS	310082	311029	.	+	0	Name=KRR1 CDS
tig00000061	Geneious	gene	309486	309940	.	+	.	Name=FYV5 gene
tig00000061	Geneious	mRNA	309486	309940	.	+	.	Name=FYV5 mRNA
tig00000061	Geneious	CDS	309486	309940	.	+	0	Name=FYV5 CDS
tig00000061	Geneious	gene	309542	309879	.	-	.	Name=ADF1 gene
tig00000061	Geneious	mRNA	309542	309879	.	-	.	Name=ADF1 mRNA
tig00000061	Geneious	CDS	309542	309879	.	-	0	Name=ADF1 CDS
tig00000061	Geneious	gene	309142	309435	.	+	.	Name=MOS1 gene
tig00000061	Geneious	mRNA	309142	309435	.	+	.	Name=MOS1 mRNA
tig00000061	Geneious	CDS	309142	309435	.	+	0	Name=MOS1 CDS
tig00000061	Geneious	gene	306565	308700	.	-	.	Name=PRD1 gene
tig00000061	Geneious	mRNA	306565	308700	.	-	.	Name=PRD1 mRNA
tig00000061	Geneious	CDS	306565	308700	.	-	0	Name=PRD1 CDS
tig00000061	Geneious	gene	306112	306546	.	+	.	Name=PEX34 gene
tig00000061	Geneious	mRNA	306112	306546	.	+	.	Name=PEX34 mRNA
tig00000061	Geneious	CDS	306112	306546	.	+	0	Name=PEX34 CDS
tig00000061	Geneious	gene	304537	305541	.	-	.	Name=KAR4 gene
tig00000061	Geneious	mRNA	304537	305541	.	-	.	Name=KAR4 mRNA
tig00000061	Geneious	CDS	304537	305541	.	-	0	Name=KAR4 CDS
tig00000061	Geneious	rep_origin	302822	303277	.	-	.	Name=rep origin
tig00000061	Geneious	gene	299508	302031	.	-	.	Name=SPB1 gene
tig00000061	Geneious	mRNA	299508	302031	.	-	.	Name=SPB1 mRNA
tig00000061	Geneious	CDS	299508	302031	.	-	0	Name=SPB1 CDS
tig00000061	Geneious	gene	298091	299340	.	+	.	Name=PBN1 gene
tig00000061	Geneious	mRNA	298091	299340	.	+	.	Name=PBN1 mRNA
tig00000061	Geneious	CDS	298091	299340	.	+	0	Name=PBN1 CDS
tig00000061	Geneious	gene	295872	297622	.	-	.	Name=LRE1 gene
tig00000061	Geneious	mRNA	295872	297622	.	-	.	Name=LRE1 mRNA
tig00000061	Geneious	CDS	295872	297622	.	-	0	Name=LRE1 CDS
tig00000061	Geneious	gene	294688	295653	.	+	.	Name=APA1 gene
tig00000061	Geneious	mRNA	294688	295653	.	+	.	Name=APA1 mRNA
tig00000061	Geneious	CDS	294688	295653	.	+	0	Name=APA1 CDS
tig00000061	Geneious	rep_origin	293790	294333	.	-	.	Name=rep origin
tig00000061	Geneious	gene	292774	293711	.	+	.
tig00000061	Geneious	mRNA	292774	293711	.	+	.	Name=hypothetical protein mRNA
tig00000061	Geneious	CDS	292774	293711	.	+	0	Name=hypothetical protein CDS
tig00000061	Geneious	gene	291780	292018	.	-	.
tig00000061	Geneious	mRNA	291780	292018	.	-	.	Name=hypothetical protein mRNA
tig00000061	Geneious	CDS	291780	292018	.	-	0	Name=hypothetical protein CDS
tig00000061	Geneious	gene	289961	291348	.	-	.	Name=SPS22 gene
tig00000061	Geneious	mRNA	289961	291348	.	-	.	Name=SPS22 mRNA
tig00000061	Geneious	CDS	289961	291348	.	-	0	Name=SPS22 CDS
tig00000061	Geneious	gene	289085	289858	.	+	.	Name=POF1 gene
tig00000061	Geneious	mRNA	289085	289858	.	+	.	Name=POF1 mRNA
tig00000061	Geneious	CDS	289085	289858	.	+	0	Name=POF1 CDS
tig00000061	Geneious	gene	286620	288898	.	+	.	Name=EMC1 gene
tig00000061	Geneious	mRNA	286620	288898	.	+	.	Name=EMC1 mRNA
tig00000061	Geneious	CDS	286620	288898	.	+	0	Name=EMC1 CDS
tig00000061	Geneious	gene	285165	286414	.	+	.	Name=MGR1 gene
tig00000061	Geneious	mRNA	285165	286414	.	+	.	Name=MGR1 mRNA
tig00000061	Geneious	CDS	285165	286414	.	+	0	Name=MGR1 CDS
tig00000061	Geneious	gene	283311	284877	.	+	.	Name=PDI1 gene
tig00000061	Geneious	mRNA	283311	284877	.	+	.	Name=PDI1 mRNA
tig00000061	Geneious	CDS	283311	284877	.	+	0	Name=PDI1 CDS
tig00000061	Geneious	gene	282592	282949	.	-	.
tig00000061	Geneious	mRNA	282592	282949	.	-	.	Name=hypothetical protein mRNA
tig00000061	Geneious	CDS	282592	282949	.	-	0	Name=hypothetical protein CDS
tig00000061	Geneious	gene	281195	282697	.	-	.	Name=GLK1 gene
tig00000061	Geneious	mRNA	281195	282697	.	-	.	Name=GLK1 mRNA
tig00000061	Geneious	CDS	281195	282697	.	-	0	Name=GLK1 CDS
tig00000061	Geneious	gene	278661	280894	.	-	.	Name=GID7 gene
tig00000061	Geneious	mRNA	278661	280894	.	-	.	Name=GID7 mRNA
tig00000061	Geneious	CDS	278661	280894	.	-	0	Name=GID7 CDS
tig00000061	Geneious	gene	277025	278606	.	+	.	Name=ATG22 gene
tig00000061	Geneious	mRNA	277025	278606	.	+	.	Name=ATG22 mRNA
tig00000061	Geneious	CDS	277025	278606	.	+	0	Name=ATG22 CDS
tig00000061	Geneious	gene	274888	276190	.	+	.	Name=SRO9 gene
tig00000061	Geneious	mRNA	274888	276190	.	+	.	Name=SRO9 mRNA
tig00000061	Geneious	CDS	274888	276190	.	+	0	Name=SRO9 CDS
tig00000061	Geneious	gene	272845	274542	.	-	.	Name=GFD2 gene
tig00000061	Geneious	mRNA	272845	274542	.	-	.	Name=GFD2 mRNA
tig00000061	Geneious	CDS	272845	274542	.	-	0	Name=GFD2 CDS
tig00000061	Geneious	gene	272401	272732	.	+	.	Name=GRX1 gene
tig00000061	Geneious	mRNA	272401	272732	.	+	.	Name=GRX1 mRNA
tig00000061	Geneious	CDS	272401	272732	.	+	0	Name=GRX1 CDS
tig00000061	Geneious	gene	270853	271917	.	-	.	Name=LSB5 gene
tig00000061	Geneious	mRNA	270853	271917	.	-	.	Name=LSB5 mRNA
tig00000061	Geneious	CDS	270853	271917	.	-	0	Name=LSB5 CDS
tig00000061	Geneious	gene	270294	270799	.	+	.	Name=MXR2 gene
tig00000061	Geneious	mRNA	270294	270799	.	+	.	Name=MXR2 mRNA
tig00000061	Geneious	CDS	270294	270799	.	+	0	Name=MXR2 CDS
tig00000061	Geneious	gene	269095	270134	.	-	.	Name=STE50 gene
tig00000061	Geneious	mRNA	269095	270134	.	-	.	Name=STE50 mRNA
tig00000061	Geneious	CDS	269095	270134	.	-	0	Name=STE50 CDS
tig00000061	Geneious	gene	268012	268902	.	+	.	Name=RRP7 gene
tig00000061	Geneious	mRNA	268012	268902	.	+	.	Name=RRP7 mRNA
tig00000061	Geneious	CDS	268012	268902	.	+	0	Name=RRP7 CDS
tig00000061	Geneious	gene	265249	267648	.	+	.	Name=HIS4 gene
tig00000061	Geneious	mRNA	265249	267648	.	+	.	Name=HIS4 mRNA
tig00000061	Geneious	CDS	265249	267648	.	+	0	Name=HIS4 CDS
tig00000061	Geneious	gene	263663	264983	.	+	.	Name=BIK1 gene
tig00000061	Geneious	mRNA	263663	264983	.	+	.	Name=BIK1 mRNA
tig00000061	Geneious	CDS	263663	264983	.	+	0	Name=BIK1 CDS
tig00000061	Geneious	gene	262218	263434	.	-	.	Name=RNQ1 gene
tig00000061	Geneious	mRNA	262218	263434	.	-	.	Name=RNQ1 mRNA
tig00000061	Geneious	CDS	262218	263434	.	-	0	Name=RNQ1 CDS
tig00000061	Geneious	gene	260246	261781	.	-	.	Name=FUS1 gene
tig00000061	Geneious	mRNA	260246	261781	.	-	.	Name=FUS1 mRNA
tig00000061	Geneious	CDS	260246	261781	.	-	0	Name=FUS1 CDS
tig00000061	Geneious	gene	259601	260182	.	+	.	Name=HBN1 gene
tig00000061	Geneious	mRNA	259601	260182	.	+	.	Name=HBN1 mRNA
tig00000061	Geneious	CDS	259601	260182	.	+	0	Name=HBN1 CDS
tig00000061	Geneious	rep_origin	258911	259130	.	-	.	Name=rep origin
tig00000061	Geneious	gene	258303	258884	.	+	.	Name=FRM2 gene
tig00000061	Geneious	mRNA	258303	258884	.	+	.	Name=FRM2 mRNA
tig00000061	Geneious	CDS	258303	258884	.	+	0	Name=FRM2 CDS
tig00000061	Geneious	gene	255671	257570	.	+	.	Name=AGP1 gene
tig00000061	Geneious	mRNA	255671	257570	.	+	.	Name=AGP1 mRNA
tig00000061	Geneious	CDS	255671	257570	.	+	0	Name=AGP1 CDS
tig00000061	Geneious	gene	251331	254437	.	-	.	Name=KCC4 gene
tig00000061	Geneious	mRNA	251331	254437	.	-	.	Name=KCC4 mRNA
tig00000061	Geneious	CDS	251331	254437	.	-	0	Name=KCC4 CDS
tig00000061	Geneious	LTR	158755	158893	.	+	.	Name=Ty1 LTR
tig00000061	Geneious	LTR	244990	245128	.	-	.	Name=Ty1 LTR
tig00000061	Geneious	gene	244054	244430	.	-	.
tig00000061	Geneious	mRNA	244054	244430	.	-	.	Name=hypothetical protein mRNA
tig00000061	Geneious	CDS	244054	244430	.	-	0	Name=hypothetical protein CDS
tig00000061	Geneious	LTR	153026	153251	.	+	.	Name=Ty1 LTR
tig00000061	Geneious	LTR	158560	158785	.	+	.	Name=Ty1 LTR
tig00000061	Geneious	LTR	243757	243982	.	-	.	Name=Ty1 LTR
tig00000061	Geneious	LTR	243531	243756	.	-	.	Name=Ty1 LTR
tig00000061	Geneious	LTR	187037	187262	.	-	.	Name=Ty1 LTR
tig00000061	Geneious	LTR	181459	181684	.	-	.	Name=Ty1 LTR
tig00000061	Geneious	LTR	243333	243421	.	-	.	Name=Ty1 LTR
tig00000061	Geneious	gene	241459	242953	.	+	.	Name=NFS1 gene
tig00000061	Geneious	mRNA	241459	242953	.	+	.	Name=NFS1 mRNA
tig00000061	Geneious	CDS	241459	242953	.	+	0	Name=NFS1 CDS
tig00000061	Geneious	gene	239968	241108	.	+	.	Name=DCC1 gene
tig00000061	Geneious	mRNA	239968	241108	.	+	.	Name=DCC1 mRNA
tig00000061	Geneious	CDS	239968	241108	.	+	0	Name=DCC1 CDS
tig00000061	Geneious	gene	234554	239454	.	-	.	Name=BUD3 gene
tig00000061	Geneious	mRNA	234554	239454	.	-	.	Name=BUD3 mRNA
tig00000061	Geneious	CDS	234554	239454	.	-	0	Name=BUD3 CDS
tig00000061	Geneious	gene	233959	234429	.	+	.
tig00000061	Geneious	mRNA	233959	234046	.	+	.	Name=hypothetical protein mRNA;ID=ISyX++t3KBIB0Bvm6W1jFIJllAA.1652074611155.1820
tig00000061	Geneious	mRNA	234114	234429	.	+	.	Name=hypothetical protein mRNA;ID=ISyX++t3KBIB0Bvm6W1jFIJllAA.1652074611155.1820
tig00000061	Geneious	CDS	233959	234046	.	+	0	Name=hypothetical protein CDS;ID=ISyX++t3KBIB0Bvm6W1jFIJllAA.1652074611155.1821
tig00000061	Geneious	CDS	234114	234429	.	+	0	Name=hypothetical protein CDS;ID=ISyX++t3KBIB0Bvm6W1jFIJllAA.1652074611155.1821
tig00000061	Geneious	gene	232396	233679	.	+	.	Name=GBP2 gene
tig00000061	Geneious	mRNA	232396	233679	.	+	.	Name=GBP2 mRNA
tig00000061	Geneious	CDS	232396	233679	.	+	0	Name=GBP2 CDS
tig00000061	Geneious	gene	231405	232184	.	+	.	Name=SGF29 gene
tig00000061	Geneious	mRNA	231405	232184	.	+	.	Name=SGF29 mRNA
tig00000061	Geneious	CDS	231405	232184	.	+	0	Name=SGF29 CDS
tig00000061	Geneious	gene	230208	231137	.	+	.	Name=ILV6 gene
tig00000061	Geneious	mRNA	230208	231137	.	+	.	Name=ILV6 mRNA
tig00000061	Geneious	CDS	230208	231137	.	+	0	Name=ILV6 CDS
tig00000061	Geneious	gene	228903	230060	.	+	.	Name=STP22 gene
tig00000061	Geneious	mRNA	228903	230060	.	+	.	Name=STP22 mRNA
tig00000061	Geneious	CDS	228903	230060	.	+	0	Name=STP22 CDS
tig00000061	Geneious	gene	228345	228738	.	-	.	Name=VMA9 gene
tig00000061	Geneious	mRNA	228728	228738	.	-	.	Name=VMA9 mRNA;ID=ISyX++t3KBIB0Bvm6W1jFIJllAA.1652074611156.1822
tig00000061	Geneious	mRNA	228570	228650	.	-	.	Name=VMA9 mRNA;ID=ISyX++t3KBIB0Bvm6W1jFIJllAA.1652074611156.1822
tig00000061	Geneious	mRNA	228345	228474	.	-	.	Name=VMA9 mRNA;ID=ISyX++t3KBIB0Bvm6W1jFIJllAA.1652074611156.1822
tig00000061	Geneious	CDS	228728	228738	.	-	0	Name=VMA9 CDS;ID=ISyX++t3KBIB0Bvm6W1jFIJllAA.1652074611156.1823
tig00000061	Geneious	CDS	228570	228650	.	-	0	Name=VMA9 CDS;ID=ISyX++t3KBIB0Bvm6W1jFIJllAA.1652074611156.1823
tig00000061	Geneious	CDS	228345	228474	.	-	0	Name=VMA9 CDS;ID=ISyX++t3KBIB0Bvm6W1jFIJllAA.1652074611156.1823
tig00000061	Geneious	gene	228051	228258	.	+	.
tig00000061	Geneious	ncRNA	228051	228258	.	+	.	Name=SNR43 ncRNA
tig00000061	Geneious	gene	226974	227744	.	-	.	Name=LDB16 gene
tig00000061	Geneious	mRNA	226974	227744	.	-	.	Name=LDB16 mRNA
tig00000061	Geneious	CDS	226974	227744	.	-	0	Name=LDB16 CDS
tig00000061	Geneious	rep_origin	226472	226985	.	-	.	Name=rep origin
tig00000061	Geneious	gene	225102	226661	.	-	.	Name=PGS1 gene
tig00000061	Geneious	mRNA	225102	226661	.	-	.	Name=PGS1 mRNA
tig00000061	Geneious	CDS	225102	226661	.	-	0	Name=PGS1 CDS
tig00000061	Geneious	gene	224099	224965	.	+	.
tig00000061	Geneious	mRNA	224099	224141	.	+	.	Name=hypothetical protein mRNA;ID=ISyX++t3KBIB0Bvm6W1jFIJllAA.1652074611157.1824
tig00000061	Geneious	mRNA	224217	224965	.	+	.	Name=hypothetical protein mRNA;ID=ISyX++t3KBIB0Bvm6W1jFIJllAA.1652074611157.1824
tig00000061	Geneious	CDS	224099	224141	.	+	0	Name=hypothetical protein CDS;ID=ISyX++t3KBIB0Bvm6W1jFIJllAA.1652074611157.1825
tig00000061	Geneious	CDS	224217	224965	.	+	0	Name=hypothetical protein CDS;ID=ISyX++t3KBIB0Bvm6W1jFIJllAA.1652074611157.1825
tig00000061	Geneious	gene	223294	223860	.	-	.	Name=RER1 gene
tig00000061	Geneious	mRNA	223294	223860	.	-	.	Name=RER1 mRNA
tig00000061	Geneious	CDS	223294	223860	.	-	0	Name=RER1 CDS
tig00000061	Geneious	gene	222240	222698	.	-	.
tig00000061	Geneious	mRNA	222240	222698	.	-	.	Name=hypothetical protein mRNA
tig00000061	Geneious	CDS	222240	222698	.	-	0	Name=hypothetical protein CDS
tig00000061	Geneious	gene	221759	222011	.	-	.
tig00000061	Geneious	mRNA	221759	222011	.	-	.	Name=hypothetical protein mRNA
tig00000061	Geneious	CDS	221759	222011	.	-	0	Name=hypothetical protein CDS
tig00000061	Geneious	rep_origin	220848	221464	.	-	.	Name=rep origin
tig00000061	Geneious	centromere	221284	221400	.	-	.	Name=CEN3 centromere
tig00000061	Geneious	centromere	221391	221400	.	-	.	Name=CEN11 CDEI of CEN11 centromere%3B CEN3 CDEI of CEN3 centromere
tig00000061	Geneious	centromere	221309	221390	.	-	.	Name=CEN3 CDEII of CEN3 centromere
tig00000061	Geneious	centromere	221284	221308	.	-	.	Name=CEN3 CDEIII of CEN3 centromere
tig00000061	Geneious	gene	217450	218417	.	+	.	Name=CDC10 gene
tig00000061	Geneious	mRNA	217450	218417	.	+	.	Name=CDC10 mRNA
tig00000061	Geneious	CDS	217450	218417	.	+	0	Name=CDC10 CDS
tig00000061	Geneious	gene	216631	217179	.	-	.	Name=MRPL32 gene
tig00000061	Geneious	mRNA	216631	217179	.	-	.	Name=MRPL32 mRNA
tig00000061	Geneious	CDS	216631	217179	.	-	0	Name=MRPL32 CDS
tig00000061	Geneious	gene	215489	216228	.	+	.	Name=YCP4 gene
tig00000061	Geneious	mRNA	215489	216228	.	+	.	Name=YCP4 mRNA
tig00000061	Geneious	CDS	215489	216228	.	+	0	Name=YCP4 CDS
tig00000061	Geneious	gene	213480	214861	.	+	.	Name=CIT2 gene
tig00000061	Geneious	mRNA	213480	214861	.	+	.	Name=CIT2 mRNA
tig00000061	Geneious	CDS	213480	214861	.	+	0	Name=CIT2 CDS
tig00000061	Geneious	gene	212163	212233	.	+	.	Name=SUF2 gene
tig00000061	Geneious	tRNA	212163	212233	.	+	.	Name=SUF2 tRNA
tig00000061	Geneious	gene	209087	209806	.	+	.
tig00000061	Geneious	mRNA	209087	209806	.	+	.	Name=hypothetical protein mRNA
tig00000061	Geneious	CDS	209087	209806	.	+	0	Name=hypothetical protein CDS
tig00000061	Geneious	gene	208033	208106	.	-	.
tig00000061	Geneious	tRNA	208033	208106	.	-	.	Name=tRNA-Asn
tig00000061	Geneious	gene	205554	207361	.	-	.	Name=SAT4 gene
tig00000061	Geneious	mRNA	205554	207361	.	-	.	Name=SAT4 mRNA
tig00000061	Geneious	CDS	205554	207361	.	-	0	Name=SAT4 CDS
tig00000061	Geneious	gene	204295	205091	.	+	.	Name=RVS161 gene
tig00000061	Geneious	mRNA	204295	205091	.	+	.	Name=RVS161 mRNA
tig00000061	Geneious	CDS	204295	205091	.	+	0	Name=RVS161 CDS
tig00000061	Geneious	rep_origin	203515	203855	.	-	.	Name=rep origin
tig00000061	Geneious	gene	202720	203570	.	+	.	Name=ADY2 gene
tig00000061	Geneious	mRNA	202720	203570	.	+	.	Name=ADY2 mRNA
tig00000061	Geneious	CDS	202720	203570	.	+	0	Name=ADY2 CDS
tig00000061	Geneious	gene	198977	202124	.	+	.	Name=ADP1 gene
tig00000061	Geneious	mRNA	198977	202124	.	+	.	Name=ADP1 mRNA
tig00000061	Geneious	CDS	198977	202124	.	+	0	Name=ADP1 CDS
tig00000061	Geneious	gene	196859	198108	.	-	.	Name=PGK1 gene
tig00000061	Geneious	mRNA	196859	198108	.	-	.	Name=PGK1 mRNA
tig00000061	Geneious	CDS	196859	198108	.	-	0	Name=PGK1 CDS
tig00000061	Geneious	gene	194928	196673	.	+	.	Name=POL4 gene
tig00000061	Geneious	mRNA	194928	196673	.	+	.	Name=POL4 mRNA
tig00000061	Geneious	CDS	194928	196673	.	+	0	Name=POL4 CDS
tig00000061	Geneious	gene	193693	194644	.	+	.
tig00000061	Geneious	mRNA	193693	194644	.	+	.	Name=hypothetical protein mRNA
tig00000061	Geneious	CDS	193693	194644	.	+	0	Name=hypothetical protein CDS
tig00000061	Geneious	gene	193317	193499	.	+	.
tig00000061	Geneious	ncRNA	193317	193499	.	+	.	Name=SNR33 ncRNA
tig00000061	Geneious	LTR	192785	193107	.	+	.	Name=Ty1 LTR
tig00000061	Geneious	gene	191364	192232	.	-	.
tig00000061	Geneious	mRNA	191364	192232	.	-	.	Name=hypothetical protein mRNA
tig00000061	Geneious	CDS	191364	192232	.	-	0	Name=hypothetical protein CDS
tig00000061	Geneious	gene	188238	191097	.	+	.	Name=CWH43 gene
tig00000061	Geneious	mRNA	188238	191097	.	+	.	Name=CWH43 mRNA
tig00000061	Geneious	CDS	188238	191097	.	+	0	Name=CWH43 CDS
tig00000061	Geneious	gene	173521	174610	.	-	.	Name=MAK32 gene
tig00000061	Geneious	mRNA	173521	174610	.	-	.	Name=MAK32 mRNA
tig00000061	Geneious	CDS	173521	174610	.	-	0	Name=MAK32 CDS
tig00000061	Geneious	gene	172793	173437	.	+	.	Name=PET18 gene
tig00000061	Geneious	mRNA	172793	173437	.	+	.	Name=PET18 mRNA
tig00000061	Geneious	CDS	172793	173437	.	+	0	Name=PET18 CDS
tig00000061	Geneious	gene	172358	172624	.	+	.	Name=MAK31 gene
tig00000061	Geneious	mRNA	172358	172624	.	+	.	Name=MAK31 mRNA
tig00000061	Geneious	CDS	172358	172624	.	+	0	Name=MAK31 CDS
tig00000061	Geneious	gene	171901	172136	.	-	.	Name=HTL1 gene
tig00000061	Geneious	mRNA	171901	172136	.	-	.	Name=HTL1 mRNA
tig00000061	Geneious	CDS	171901	172136	.	-	0	Name=HTL1 CDS
tig00000061	Geneious	gene	170351	171348	.	+	.	Name=HSP30 gene
tig00000061	Geneious	mRNA	170351	171348	.	+	.	Name=HSP30 mRNA
tig00000061	Geneious	CDS	170351	171348	.	+	0	Name=HSP30 CDS
tig00000061	Geneious	gene	167097	168927	.	+	.
tig00000061	Geneious	mRNA	167097	168927	.	+	.	Name=hypothetical protein mRNA
tig00000061	Geneious	CDS	167097	168927	.	+	0	Name=hypothetical protein CDS
tig00000061	Geneious	gene	165250	166727	.	+	.	Name=SLM5 gene
tig00000061	Geneious	mRNA	165250	166727	.	+	.	Name=SLM5 mRNA
tig00000061	Geneious	CDS	165250	166727	.	+	0	Name=SLM5 CDS
tig00000061	Geneious	gene	164612	164876	.	+	.
tig00000061	Geneious	mRNA	164612	164876	.	+	.	Name=hypothetical protein mRNA
tig00000061	Geneious	CDS	164612	164876	.	+	0	Name=hypothetical protein CDS
tig00000061	Geneious	gene	164410	164532	.	+	.	Name=PMP1 gene
tig00000061	Geneious	mRNA	164410	164532	.	+	.	Name=PMP1 mRNA
tig00000061	Geneious	CDS	164410	164532	.	+	0	Name=PMP1 CDS
tig00000061	Geneious	gene	161144	163371	.	+	.	Name=NPP1 gene
tig00000061	Geneious	mRNA	161144	163371	.	+	.	Name=NPP1 mRNA
tig00000061	Geneious	CDS	161144	163371	.	+	0	Name=NPP1 CDS
tig00000061	Geneious	rep_origin	160140	160983	.	-	.	Name=rep origin
tig00000061	Geneious	gene	159490	160118	.	+	.	Name=RHB1 gene
tig00000061	Geneious	mRNA	159490	160118	.	+	.	Name=RHB1 mRNA
tig00000061	Geneious	CDS	159490	160118	.	+	0	Name=RHB1 CDS
tig00000061	Geneious	LTR	146495	146809	.	-	.	Name=Ty1 LTR
tig00000061	Geneious	gene	143967	145500	.	+	.	Name=FEN2 gene
tig00000061	Geneious	mRNA	143967	145500	.	+	.	Name=FEN2 mRNA
tig00000061	Geneious	CDS	143967	145500	.	+	0	Name=FEN2 CDS
tig00000061	Geneious	gene	142953	143442	.	+	.	Name=RIM1 gene
tig00000061	Geneious	mRNA	142953	143193	.	+	.	Name=RIM1 mRNA;ID=ISyX++t3KBIB0Bvm6W1jFIJllAA.1652074611161.1826
tig00000061	Geneious	mRNA	143277	143442	.	+	.	Name=RIM1 mRNA;ID=ISyX++t3KBIB0Bvm6W1jFIJllAA.1652074611161.1826
tig00000061	Geneious	CDS	142953	143193	.	+	0	Name=RIM1 CDS;ID=ISyX++t3KBIB0Bvm6W1jFIJllAA.1652074611165.1827
tig00000061	Geneious	CDS	143277	143442	.	+	0	Name=RIM1 CDS;ID=ISyX++t3KBIB0Bvm6W1jFIJllAA.1652074611165.1827
tig00000061	Geneious	gene	139961	142567	.	+	.	Name=SYP1 gene
tig00000061	Geneious	mRNA	139961	142567	.	+	.	Name=SYP1 mRNA
tig00000061	Geneious	CDS	139961	142567	.	+	0	Name=SYP1 CDS
tig00000061	Geneious	gene	139118	139217	.	-	.
tig00000061	Geneious	ncRNA	139118	139217	.	-	.	Name=SNR65 ncRNA
tig00000061	Geneious	gene	138188	138904	.	+	.	Name=RPS14A gene
tig00000061	Geneious	gene	137611	137798	.	+	.
tig00000061	Geneious	ncRNA	137611	137798	.	+	.	Name=SNR189 ncRNA
tig00000061	Geneious	gene	130410	136893	.	-	.	Name=BPH1 gene
tig00000061	Geneious	mRNA	130410	136893	.	-	.	Name=BPH1 mRNA
tig00000061	Geneious	CDS	130410	136893	.	-	0	Name=BPH1 CDS
tig00000061	Geneious	gene	126269	129945	.	-	.	Name=SNT1 gene
tig00000061	Geneious	mRNA	126269	129945	.	-	.	Name=SNT1 mRNA
tig00000061	Geneious	CDS	126269	129945	.	-	0	Name=SNT1 CDS
tig00000061	Geneious	gene	124807	125847	.	-	.	Name=FEN1 gene
tig00000061	Geneious	mRNA	124807	125847	.	-	.	Name=FEN1 mRNA
tig00000061	Geneious	CDS	124807	125847	.	-	0	Name=FEN1 CDS
tig00000061	Geneious	gene	123423	124608	.	+	.	Name=RRP43 gene
tig00000061	Geneious	mRNA	123423	124608	.	+	.	Name=RRP43 mRNA
tig00000061	Geneious	CDS	123423	124608	.	+	0	Name=RRP43 CDS
tig00000061	Geneious	gene	122144	123144	.	-	.	Name=RBK1 gene
tig00000061	Geneious	mRNA	122144	123144	.	-	.	Name=RBK1 mRNA
tig00000061	Geneious	CDS	122144	123144	.	-	0	Name=RBK1 CDS
tig00000061	Geneious	rep_origin	121928	122177	.	-	.	Name=rep origin
tig00000061	Geneious	gene	119258	122027	.	+	.	Name=PHO87 gene
tig00000061	Geneious	mRNA	119258	122027	.	+	.	Name=PHO87 mRNA
tig00000061	Geneious	CDS	119258	122027	.	+	0	Name=PHO87 CDS
tig00000061	Geneious	rep_origin	118837	119067	.	-	.	Name=rep origin
tig00000061	Geneious	gene	116900	118825	.	+	.	Name=BUD5 gene
tig00000061	Geneious	mRNA	116900	118825	.	+	.	Name=BUD5 mRNA
tig00000061	Geneious	CDS	116900	118825	.	+	0	Name=BUD5 CDS
tig00000061	Geneious	misc_feature	319410	321912	.	-	.	Name=misc
tig00000061	Geneious	gene	111165	115382	.	+	.	Name=TAF2 gene
tig00000061	Geneious	mRNA	111165	115382	.	+	.	Name=TAF2 mRNA
tig00000061	Geneious	CDS	111165	115382	.	+	0	Name=TAF2 CDS
tig00000061	Geneious	gene	109925	110308	.	+	.
tig00000061	Geneious	mRNA	109925	110308	.	+	.	Name=hypothetical protein mRNA
tig00000061	Geneious	CDS	109925	110308	.	+	0	Name=hypothetical protein CDS
tig00000061	Geneious	gene	108624	109694	.	+	.	Name=PER1 gene
tig00000061	Geneious	mRNA	108624	109694	.	+	.	Name=PER1 mRNA
tig00000061	Geneious	CDS	108624	109694	.	+	0	Name=PER1 CDS
tig00000061	Geneious	gene	106966	108440	.	+	.	Name=RRT12 gene
tig00000061	Geneious	mRNA	106966	108440	.	+	.	Name=RRT12 mRNA
tig00000061	Geneious	CDS	106966	108440	.	+	0	Name=RRT12 CDS
tig00000061	Geneious	gene	106156	106663	.	+	.	Name=IMG1 gene
tig00000061	Geneious	mRNA	106156	106663	.	+	.	Name=IMG1 mRNA
tig00000061	Geneious	CDS	106156	106663	.	+	0	Name=IMG1 CDS
tig00000061	Geneious	gene	105034	105862	.	+	.	Name=BUD23 gene
tig00000061	Geneious	mRNA	105034	105862	.	+	.	Name=BUD23 mRNA
tig00000061	Geneious	CDS	105034	105862	.	+	0	Name=BUD23 CDS
tig00000061	Geneious	gene	102827	104655	.	-	.	Name=ARE1 gene
tig00000061	Geneious	mRNA	102827	104655	.	-	.	Name=ARE1 mRNA
tig00000061	Geneious	CDS	102827	104655	.	-	0	Name=ARE1 CDS
tig00000061	Geneious	gene	102816	103124	.	+	.
tig00000061	Geneious	mRNA	102816	103124	.	+	.	Name=hypothetical protein mRNA
tig00000061	Geneious	CDS	102816	103124	.	+	0	Name=hypothetical protein CDS
tig00000061	Geneious	gene	101850	102519	.	-	.
tig00000061	Geneious	mRNA	101850	102519	.	-	.	Name=hypothetical protein mRNA
tig00000061	Geneious	CDS	101850	102519	.	-	0	Name=hypothetical protein CDS
tig00000061	Geneious	gene	100146	101596	.	-	.	Name=RSC6 gene
tig00000061	Geneious	mRNA	100146	101596	.	-	.	Name=RSC6 mRNA
tig00000061	Geneious	CDS	100146	101596	.	-	0	Name=RSC6 CDS
tig00000061	Geneious	gene	98354	99894	.	-	.	Name=THR4 gene
tig00000061	Geneious	mRNA	98354	99894	.	-	.	Name=THR4 mRNA
tig00000061	Geneious	CDS	98354	99894	.	-	0	Name=THR4 CDS
tig00000061	Geneious	gene	96532	98219	.	+	.	Name=CTR86 gene
tig00000061	Geneious	mRNA	96532	98219	.	+	.	Name=CTR86 mRNA
tig00000061	Geneious	CDS	96532	98219	.	+	0	Name=CTR86 CDS
tig00000061	Geneious	gene	93375	96145	.	+	.	Name=PWP2 gene
tig00000061	Geneious	mRNA	93375	96145	.	+	.	Name=PWP2 mRNA
tig00000061	Geneious	CDS	93375	96145	.	+	0	Name=PWP2 CDS
tig00000061	Geneious	gene	92376	93152	.	+	.	Name=YIH1 gene
tig00000061	Geneious	mRNA	92376	93152	.	+	.	Name=YIH1 mRNA
tig00000061	Geneious	CDS	92376	93152	.	+	0	Name=YIH1 CDS
tig00000061	Geneious	gene	91873	92208	.	-	.	Name=TAH1 gene
tig00000061	Geneious	mRNA	91873	92208	.	-	.	Name=TAH1 mRNA
tig00000061	Geneious	CDS	91873	92208	.	-	0	Name=TAH1 CDS
tig00000061	Geneious	rep_origin	91546	91791	.	-	.	Name=rep origin
tig00000061	Geneious	gene	89151	91046	.	-	.
tig00000061	Geneious	mRNA	89151	91046	.	-	.	Name=hypothetical protein mRNA
tig00000061	Geneious	CDS	89151	91046	.	-	0	Name=hypothetical protein CDS
tig00000061	Geneious	gene	88566	88665	.	-	.	Name=SUP61 gene
tig00000061	Geneious	tRNA	88629	88665	.	-	.	Name=SUP61 tRNA;ID=ISyX++t3KBIB0Bvm6W1jFIJllAA.1652074611172.1828
tig00000061	Geneious	tRNA	88566	88610	.	-	.	Name=SUP61 tRNA;ID=ISyX++t3KBIB0Bvm6W1jFIJllAA.1652074611172.1828
tig00000061	Geneious	gene	87818	88289	.	-	.	Name=BUD31 gene
tig00000061	Geneious	mRNA	87818	88289	.	-	.	Name=BUD31 mRNA
tig00000061	Geneious	CDS	87818	88289	.	-	0	Name=BUD31 CDS
tig00000061	Geneious	gene	85613	87304	.	-	.	Name=HCM1 gene
tig00000061	Geneious	mRNA	85613	87304	.	-	.	Name=HCM1 mRNA
tig00000061	Geneious	CDS	85613	87304	.	-	0	Name=HCM1 CDS
tig00000061	Geneious	gene	83662	85123	.	-	.	Name=RAD18 gene
tig00000061	Geneious	mRNA	83662	85123	.	-	.	Name=RAD18 mRNA
tig00000061	Geneious	CDS	83662	85123	.	-	0	Name=RAD18 CDS
tig00000061	Geneious	gene	80304	83500	.	+	.	Name=SED4 gene
tig00000061	Geneious	mRNA	80304	83500	.	+	.	Name=SED4 mRNA
tig00000061	Geneious	CDS	80304	83500	.	+	0	Name=SED4 CDS
tig00000061	Geneious	gene	77854	79415	.	-	.	Name=ATG15 gene
tig00000061	Geneious	mRNA	77854	79415	.	-	.	Name=ATG15 mRNA
tig00000061	Geneious	CDS	77854	79415	.	-	0	Name=ATG15 CDS
tig00000061	Geneious	gene	76620	77574	.	-	.	Name=CPR4 gene
tig00000061	Geneious	mRNA	76620	77574	.	-	.	Name=CPR4 mRNA
tig00000061	Geneious	CDS	76620	77574	.	-	0	Name=CPR4 CDS
tig00000061	Geneious	gene	76088	76528	.	+	.	Name=IMG2 gene
tig00000061	Geneious	mRNA	76088	76528	.	+	.	Name=IMG2 mRNA
tig00000061	Geneious	CDS	76088	76528	.	+	0	Name=IMG2 CDS
tig00000061	Geneious	gene	74279	75826	.	+	.	Name=RSA4 gene
tig00000061	Geneious	mRNA	74279	75826	.	+	.	Name=RSA4 mRNA
tig00000061	Geneious	CDS	74279	75826	.	+	0	Name=RSA4 CDS
tig00000061	Geneious	gene	70059	74044	.	+	.	Name=SSK22 gene
tig00000061	Geneious	mRNA	70059	74044	.	+	.	Name=SSK22 mRNA
tig00000061	Geneious	CDS	70059	74044	.	+	0	Name=SSK22 CDS
tig00000061	Geneious	gene	68737	69680	.	-	.	Name=SOL2 gene
tig00000061	Geneious	mRNA	68737	69680	.	-	.	Name=SOL2 mRNA
tig00000061	Geneious	CDS	68737	69680	.	-	0	Name=SOL2 CDS
tig00000061	Geneious	gene	67833	68614	.	+	.	Name=ERS1 gene
tig00000061	Geneious	mRNA	67833	68614	.	+	.	Name=ERS1 mRNA
tig00000061	Geneious	CDS	67833	68614	.	+	0	Name=ERS1 CDS
tig00000061	Geneious	gene	67447	67674	.	-	.
tig00000061	Geneious	mRNA	67447	67674	.	-	.	Name=hypothetical protein mRNA
tig00000061	Geneious	CDS	67447	67674	.	-	0	Name=hypothetical protein CDS
tig00000061	Geneious	gene	66604	67356	.	+	.	Name=FUB1 gene
tig00000061	Geneious	mRNA	66604	67356	.	+	.	Name=FUB1 mRNA
tig00000061	Geneious	CDS	66604	67356	.	+	0	Name=FUB1 CDS
tig00000061	Geneious	gene	64021	66411	.	+	.	Name=PAT1 gene
tig00000061	Geneious	mRNA	64021	66411	.	+	.	Name=PAT1 mRNA
tig00000061	Geneious	CDS	64021	66411	.	+	0	Name=PAT1 CDS
tig00000061	Geneious	gene	62479	63807	.	-	.	Name=PTC6 gene
tig00000061	Geneious	mRNA	62479	63807	.	-	.	Name=PTC6 mRNA
tig00000061	Geneious	CDS	62479	63807	.	-	0	Name=PTC6 CDS
tig00000061	Geneious	gene	58014	62283	.	-	.	Name=SRB8 gene
tig00000061	Geneious	mRNA	58014	62283	.	-	.	Name=SRB8 mRNA
tig00000061	Geneious	CDS	58014	62283	.	-	0	Name=SRB8 CDS
tig00000061	Geneious	gene	57401	57785	.	-	.	Name=AHC2 gene
tig00000061	Geneious	mRNA	57401	57785	.	-	.	Name=AHC2 mRNA
tig00000061	Geneious	CDS	57401	57785	.	-	0	Name=AHC2 CDS
tig00000061	Geneious	gene	56711	57094	.	-	.	Name=TRX3 gene
tig00000061	Geneious	mRNA	56711	57094	.	-	.	Name=TRX3 mRNA
tig00000061	Geneious	CDS	56711	57094	.	-	0	Name=TRX3 CDS
tig00000061	Geneious	gene	54222	56362	.	+	.	Name=TUP1 gene
tig00000061	Geneious	mRNA	54222	56362	.	+	.	Name=TUP1 mRNA
tig00000061	Geneious	CDS	54222	56362	.	+	0	Name=TUP1 CDS
tig00000061	Geneious	gene	52714	53287	.	-	.	Name=CSM1 gene
tig00000061	Geneious	mRNA	52714	53287	.	-	.	Name=CSM1 mRNA
tig00000061	Geneious	CDS	52714	53287	.	-	0	Name=CSM1 CDS
tig00000061	Geneious	gene	52211	52672	.	+	.
tig00000061	Geneious	mRNA	52211	52672	.	+	.	Name=hypothetical protein mRNA
tig00000061	Geneious	CDS	52211	52672	.	+	0	Name=hypothetical protein CDS
tig00000061	Geneious	gene	49840	51611	.	-	.	Name=ABP1 gene
tig00000061	Geneious	mRNA	49840	51611	.	-	.	Name=ABP1 mRNA
tig00000061	Geneious	CDS	49840	51611	.	-	0	Name=ABP1 CDS
tig00000061	Geneious	gene	44428	49252	.	-	.	Name=FIG2 gene
tig00000061	Geneious	mRNA	44428	49252	.	-	.	Name=FIG2 mRNA
tig00000061	Geneious	CDS	44428	49252	.	-	0	Name=FIG2 CDS
tig00000061	Geneious	gene	43828	44376	.	+	.
tig00000061	Geneious	mRNA	43828	44376	.	+	.	Name=hypothetical protein mRNA
tig00000061	Geneious	CDS	43828	44376	.	+	0	Name=hypothetical protein CDS
tig00000061	Geneious	rep_origin	43600	43839	.	-	.	Name=rep origin
tig00000061	Geneious	gene	40138	42295	.	-	.	Name=KIN82 gene
tig00000061	Geneious	mRNA	40138	42295	.	-	.	Name=KIN82 mRNA
tig00000061	Geneious	CDS	40138	42295	.	-	0	Name=KIN82 CDS
tig00000061	Geneious	gene	36897	39940	.	+	.	Name=MSH3 gene
tig00000061	Geneious	mRNA	36897	39940	.	+	.	Name=MSH3 mRNA
tig00000061	Geneious	CDS	36897	39940	.	+	0	Name=MSH3 CDS
tig00000061	Geneious	gene	30283	36599	.	-	.	Name=CDC39 gene
tig00000061	Geneious	mRNA	30283	36599	.	-	.	Name=CDC39 mRNA
tig00000061	Geneious	CDS	30283	36599	.	-	0	Name=CDC39 CDS
tig00000061	Geneious	gene	28796	29965	.	-	.	Name=CDC50 gene
tig00000061	Geneious	mRNA	28796	29965	.	-	.	Name=CDC50 mRNA
tig00000061	Geneious	CDS	28796	29965	.	-	0	Name=CDC50 CDS
tig00000061	Geneious	gene	27483	28566	.	+	.	Name=OCA4 gene
tig00000061	Geneious	mRNA	27483	28566	.	+	.	Name=OCA4 mRNA
tig00000061	Geneious	CDS	27483	28566	.	+	0	Name=OCA4 CDS
tig00000061	Geneious	gene	26949	27104	.	-	.
tig00000061	Geneious	mRNA	26949	27104	.	-	.	Name=hypothetical protein mRNA
tig00000061	Geneious	CDS	26949	27104	.	-	0	Name=hypothetical protein CDS
tig00000061	Geneious	LTR	25040	25379	.	-	.	Name=Ty1 LTR
tig00000061	Geneious	LTR	24588	24832	.	-	.	Name=Ty5 LTR
tig00000061	Geneious	misc_feature	21731	24366	.	-	.	Name=HMR%3B Mating type cassette - right
tig00000061	Geneious	rep_origin	23838	24366	.	-	.	Name=rep origin
tig00000061	Geneious	gene	23222	23580	.	+	.	Name=HMRA2 gene
tig00000061	Geneious	gene	116544	116903	.	+	.	Name=HMRA2 gene
tig00000061	Geneious	gene	320681	321040	.	+	.	Name=HMRA2 gene
tig00000061	Geneious	mRNA	23222	23580	.	+	.	Name=HMRA2 mRNA
tig00000061	Geneious	mRNA	116544	116903	.	+	.	Name=HMRA2 mRNA
tig00000061	Geneious	mRNA	320681	321040	.	+	.	Name=HMRA2 mRNA
tig00000061	Geneious	CDS	23222	23580	.	+	0	Name=HMRA2 CDS
tig00000061	Geneious	CDS	116544	116903	.	+	0	Name=HMRA2 CDS
tig00000061	Geneious	CDS	320681	321040	.	+	0	Name=HMRA2 CDS
tig00000061	Geneious	gene	115763	116248	.	-	.	Name=HMRA1 gene
tig00000061	Geneious	gene	22442	22926	.	-	.	Name=HMRA1 gene
tig00000061	Geneious	mRNA	116144	116248	.	-	.	Name=HMRA1 mRNA;ID=ISyX++t3KBIB0Bvm6W1jFIJllAA.1652074611179.1829
tig00000061	Geneious	mRNA	115845	116089	.	-	.	Name=HMRA1 mRNA;ID=ISyX++t3KBIB0Bvm6W1jFIJllAA.1652074611179.1829
tig00000061	Geneious	mRNA	115763	115792	.	-	.	Name=HMRA1 mRNA;ID=ISyX++t3KBIB0Bvm6W1jFIJllAA.1652074611179.1829
tig00000061	Geneious	mRNA	22822	22926	.	-	.	Name=HMRA1 mRNA;ID=ISyX++t3KBIB0Bvm6W1jFIJllAA.1652074611179.1830
tig00000061	Geneious	mRNA	22524	22767	.	-	.	Name=HMRA1 mRNA;ID=ISyX++t3KBIB0Bvm6W1jFIJllAA.1652074611179.1830
tig00000061	Geneious	mRNA	22442	22471	.	-	.	Name=HMRA1 mRNA;ID=ISyX++t3KBIB0Bvm6W1jFIJllAA.1652074611179.1830
tig00000061	Geneious	CDS	116144	116248	.	-	0	Name=HMRA1 CDS;ID=ISyX++t3KBIB0Bvm6W1jFIJllAA.1652074611179.1831
tig00000061	Geneious	CDS	115845	116089	.	-	0	Name=HMRA1 CDS;ID=ISyX++t3KBIB0Bvm6W1jFIJllAA.1652074611179.1831
tig00000061	Geneious	CDS	115763	115792	.	-	0	Name=HMRA1 CDS;ID=ISyX++t3KBIB0Bvm6W1jFIJllAA.1652074611179.1831
tig00000061	Geneious	CDS	22822	22926	.	-	0	Name=HMRA1 CDS;ID=ISyX++t3KBIB0Bvm6W1jFIJllAA.1652074611179.1832
tig00000061	Geneious	CDS	22524	22767	.	-	0	Name=HMRA1 CDS;ID=ISyX++t3KBIB0Bvm6W1jFIJllAA.1652074611179.1832
tig00000061	Geneious	CDS	22442	22471	.	-	0	Name=HMRA1 CDS;ID=ISyX++t3KBIB0Bvm6W1jFIJllAA.1652074611179.1832
tig00000061	Geneious	rep_origin	21731	22359	.	-	.	Name=rep origin
tig00000061	Geneious	LTR	21435	21761	.	-	.	Name=Ty1 LTR
tig00000061	Geneious	LTR	20578	20808	.	+	.	Name=Ty1 LTR
tig00000061	Geneious	gene	18168	19720	.	+	.	Name=GIT1 gene
tig00000061	Geneious	mRNA	18168	19720	.	+	.	Name=GIT1 mRNA
tig00000061	Geneious	CDS	18168	19720	.	+	0	Name=GIT1 CDS
tig00000061	Geneious	gene	15486	15951	.	+	.
tig00000061	Geneious	mRNA	15486	15951	.	+	.	Name=hypothetical protein mRNA
tig00000061	Geneious	CDS	15486	15951	.	+	0	Name=hypothetical protein CDS
tig00000061	Geneious	gene	14564	15514	.	+	.
tig00000061	Geneious	mRNA	14564	15514	.	+	.	Name=hypothetical protein mRNA
tig00000061	Geneious	CDS	14564	15514	.	+	0	Name=hypothetical protein CDS
tig00000061	Geneious	gene	13757	14303	.	+	.
tig00000061	Geneious	mRNA	13757	14303	.	+	.	Name=hypothetical protein mRNA
tig00000061	Geneious	CDS	13757	14303	.	+	0	Name=hypothetical protein CDS
tig00000061	Geneious	gene	11329	12435	.	+	.
tig00000061	Geneious	mRNA	11329	12435	.	+	.	Name=hypothetical protein mRNA
tig00000061	Geneious	CDS	11329	12435	.	+	0	Name=hypothetical protein CDS
tig00000061	Geneious	gene	8625	8999	.	-	.	Name=PAU3 gene%3B PAU19 gene%3B PAU15 gene%3B PAU16 gene
tig00000061	Geneious	mRNA	8625	8999	.	-	.	Name=PAU3 mRNA%3B PAU19 mRNA%3B PAU15 mRNA%3B PAU16 mRNA
tig00000061	Geneious	CDS	8625	8999	.	-	0	Name=PAU3 CDS%3B PAU19 CDS%3B PAU15 CDS%3B PAU16 CDS
tig00000061	Geneious	gene	6651	7735	.	-	.	Name=ADH7 gene
tig00000061	Geneious	mRNA	6651	7735	.	-	.	Name=ADH7 mRNA
tig00000061	Geneious	CDS	6651	7735	.	-	0	Name=ADH7 CDS
tig00000061	Geneious	gene	3360	5849	.	-	.	Name=RDS1 gene
tig00000061	Geneious	mRNA	3360	5849	.	-	.	Name=RDS1 mRNA
tig00000061	Geneious	CDS	3360	5849	.	-	0	Name=RDS1 CDS
tig00000061	Geneious	gene	1844	2931	.	-	.	Name=AAD3 gene
tig00000061	Geneious	mRNA	1844	2931	.	-	.	Name=AAD3 mRNA
tig00000061	Geneious	CDS	1844	2931	.	-	0	Name=AAD3 CDS
tig00000061	Geneious	rep_origin	589	1471	.	-	.	Name=rep origin
tig00000061	Geneious	telomere	208	1044	.	-	.
tig00000061	Geneious	repeat_region	589	1044	.	-	.	Name=repeat region
tig00000061	Geneious	gene	640	831	.	+	.
tig00000061	Geneious	mRNA	640	831	.	+	.	Name=hypothetical protein mRNA
tig00000061	Geneious	CDS	640	831	.	+	0	Name=hypothetical protein CDS
tig00000061	Geneious	repeat_region	307	588	.	-	.	Name=repeat region
tig00000061	Geneious	repeat_region	333021	333114	.	+	.	Name=repeat region
tig00000061	Geneious	repeat_region	333189	333292	.	+	.	Name=repeat region
tig00000061	Geneious	repeat_region	333246	333343	.	+	.	Name=repeat region
tig00000061	Geneious	repeat_region	333361	333459	.	+	.	Name=repeat region
tig00000061	Geneious	repeat_region	208	306	.	-	.	Name=repeat region
tig00000061	Geneious	LTR	243428	243756	.	-	.	Name=Ty2 LTR
tig00000061	Geneious	gene	245105	245287	.	+	.
tig00000061	Geneious	gene	250687	250869	.	+	.
tig00000061	Geneious	mRNA	245105	245287	.	+	.	Name=hypothetical protein mRNA
tig00000061	Geneious	mRNA	250687	250869	.	+	.	Name=hypothetical protein mRNA
tig00000061	Geneious	CDS	245105	245287	.	+	0	Name=hypothetical protein CDS
tig00000061	Geneious	CDS	250687	250869	.	+	0	Name=hypothetical protein CDS
tig00000061	Geneious	LTR	153026	153053	.	+	.	Name=Ty1 LTR
tig00000061	Geneious	LTR	158560	158587	.	+	.	Name=Ty1 LTR
tig00000061	Geneious	LTR	211347	211374	.	+	.	Name=Ty1 LTR
tig00000061	Geneious	LTR	243955	243982	.	-	.	Name=Ty1 LTR
tig00000061	Geneious	LTR	243729	243756	.	-	.	Name=Ty1 LTR
tig00000061	Geneious	LTR	187235	187262	.	-	.	Name=Ty1 LTR
tig00000061	Geneious	LTR	181657	181684	.	-	.	Name=Ty1 LTR
tig00000061	Geneious	LTR	176084	176111	.	-	.	Name=Ty1 LTR
tig00000061	Geneious	LTR	152725	152752	.	-	.	Name=Ty1 LTR
tig00000061	Geneious	LTR	147148	147175	.	-	.	Name=Ty1 LTR
tig00000061	Geneious	gene	153319	158575	.	+	.
tig00000061	Geneious	CDS	153319	154615	.	+	0	Name=hypothetical protein CDS;ID=ISyX++t3KBIB0Bvm6W1jFIJllAA.1652074611184.1833
tig00000061	Geneious	CDS	154617	158575	.	+	0	Name=hypothetical protein CDS;ID=ISyX++t3KBIB0Bvm6W1jFIJllAA.1652074611184.1833
tig00000061	Geneious	LTR	159021	159104	.	-	.	Name=Ty3 LTR
tig00000061	Geneious	LTR	153022	153358	.	+	.	Name=Ty1 LTR
tig00000061	Geneious	LTR	158556	158892	.	+	.	Name=Ty1 LTR
tig00000061	Geneious	LTR	243429	243760	.	-	.	Name=Ty1 LTR
tig00000061	Geneious	LTR	186930	187266	.	-	.	Name=Ty1 LTR
tig00000061	Geneious	LTR	181357	181688	.	-	.	Name=Ty1 LTR
tig00000061	Geneious	mobile_element	153026	158497	.	+	.	Name=mobile element
tig00000061	Geneious	mobile_element	245421	250908	.	-	.	Name=mobile element
tig00000061	Geneious	mobile_element	181780	187262	.	-	.	Name=mobile element
tig00000061	Geneious	mobile_element	176201	181684	.	-	.	Name=mobile element
tig00000061	Geneious	mobile_element	147269	152752	.	-	.	Name=mobile element
tig00000061	Geneious	gene	153319	158117	.	+	.
tig00000061	Geneious	gene	245801	250612	.	-	.
tig00000061	Geneious	gene	182160	186969	.	-	.
tig00000061	Geneious	gene	176589	181393	.	-	.
tig00000061	Geneious	gene	147649	152455	.	-	.
tig00000061	Geneious	CDS	153319	154615	.	+	0	Name=hypothetical protein CDS;ID=ISyX++t3KBIB0Bvm6W1jFIJllAA.1652074611185.1834
tig00000061	Geneious	CDS	154617	158117	.	+	0	Name=hypothetical protein CDS;ID=ISyX++t3KBIB0Bvm6W1jFIJllAA.1652074611185.1834
tig00000061	Geneious	CDS	249310	250612	.	-	0	Name=hypothetical protein CDS;ID=ISyX++t3KBIB0Bvm6W1jFIJllAA.1652074611185.1835
tig00000061	Geneious	CDS	245801	249308	.	-	0	Name=hypothetical protein CDS;ID=ISyX++t3KBIB0Bvm6W1jFIJllAA.1652074611185.1835
tig00000061	Geneious	CDS	185670	186969	.	-	0	Name=hypothetical protein CDS;ID=ISyX++t3KBIB0Bvm6W1jFIJllAA.1652074611186.1836
tig00000061	Geneious	CDS	182160	185668	.	-	0	Name=hypothetical protein CDS;ID=ISyX++t3KBIB0Bvm6W1jFIJllAA.1652074611186.1836
tig00000061	Geneious	CDS	180092	181393	.	-	0	Name=hypothetical protein CDS;ID=ISyX++t3KBIB0Bvm6W1jFIJllAA.1652074611187.1837
tig00000061	Geneious	CDS	176589	180090	.	-	0	Name=hypothetical protein CDS;ID=ISyX++t3KBIB0Bvm6W1jFIJllAA.1652074611187.1837
tig00000061	Geneious	CDS	151154	152455	.	-	0	Name=hypothetical protein CDS;ID=ISyX++t3KBIB0Bvm6W1jFIJllAA.1652074611188.1838
tig00000061	Geneious	CDS	147649	151152	.	-	0	Name=hypothetical protein CDS;ID=ISyX++t3KBIB0Bvm6W1jFIJllAA.1652074611188.1838
tig00000061	Geneious	CDS	153319	154615	.	+	0	Name=hypothetical protein CDS;ID=ISyX++t3KBIB0Bvm6W1jFIJllAA.1652074611190.1839
tig00000061	Geneious	CDS	154617	158570	.	+	0	Name=hypothetical protein CDS;ID=ISyX++t3KBIB0Bvm6W1jFIJllAA.1652074611190.1839
tig00000061	Geneious	mobile_element	153026	158930	.	+	.	Name=mobile element
tig00000061	Geneious	LTR	153026	153358	.	+	.	Name=Ty1 LTR%3B Ty2 LTR
tig00000061	Geneious	LTR	158560	158892	.	+	.	Name=Ty1 LTR%3B Ty2 LTR
tig00000061	Geneious	LTR	243429	243756	.	-	.	Name=Ty2 LTR%3B Ty1 LTR
tig00000061	Geneious	LTR	186930	187262	.	-	.	Name=Ty1 LTR%3B Ty2 LTR
tig00000061	Geneious	LTR	181357	181684	.	-	.	Name=Ty1 LTR%3B Ty2 LTR
tig00000061	Geneious	CDS	153319	154612	.	+	0	Name=hypothetical protein CDS;ID=ISyX++t3KBIB0Bvm6W1jFIJllAA.1652074611190.1840
tig00000061	Geneious	CDS	154614	158575	.	+	0	Name=hypothetical protein CDS;ID=ISyX++t3KBIB0Bvm6W1jFIJllAA.1652074611190.1840
tig00000061	Geneious	CDS	249313	250612	.	-	0	Name=hypothetical protein CDS;ID=ISyX++t3KBIB0Bvm6W1jFIJllAA.1652074611191.1841
tig00000061	Geneious	CDS	245349	249311	.	-	0	Name=hypothetical protein CDS;ID=ISyX++t3KBIB0Bvm6W1jFIJllAA.1652074611191.1841
tig00000061	Geneious	CDS	185673	186969	.	-	0	Name=hypothetical protein CDS;ID=ISyX++t3KBIB0Bvm6W1jFIJllAA.1652074611191.1842
tig00000061	Geneious	CDS	181707	185671	.	-	0	Name=hypothetical protein CDS;ID=ISyX++t3KBIB0Bvm6W1jFIJllAA.1652074611191.1842
tig00000061	Geneious	CDS	180095	181393	.	-	0	Name=hypothetical protein CDS;ID=ISyX++t3KBIB0Bvm6W1jFIJllAA.1652074611192.1843
tig00000061	Geneious	CDS	176134	180093	.	-	0	Name=hypothetical protein CDS;ID=ISyX++t3KBIB0Bvm6W1jFIJllAA.1652074611192.1843
tig00000061	Geneious	CDS	151157	152455	.	-	0	Name=hypothetical protein CDS;ID=ISyX++t3KBIB0Bvm6W1jFIJllAA.1652074611192.1844
tig00000061	Geneious	CDS	147198	151155	.	-	0	Name=hypothetical protein CDS;ID=ISyX++t3KBIB0Bvm6W1jFIJllAA.1652074611192.1844
tig00000061	Geneious	LTR	148275	148580	.	+	.	Name=Ty1 LTR
tig00000061	Geneious	LTR	177210	177515	.	+	.	Name=Ty1 LTR
tig00000061	Geneious	LTR	182785	183091	.	+	.	Name=Ty1 LTR
tig00000061	Geneious	LTR	246426	246732	.	+	.	Name=Ty1 LTR
tig00000061	Geneious	LTR	157187	157492	.	-	.	Name=Ty1 LTR
tig00000061	Geneious	gene	153201	153306	.	+	.
tig00000061	Geneious	gene	158735	158840	.	+	.
tig00000061	Geneious	gene	243477	243581	.	-	.
tig00000061	Geneious	gene	186982	187087	.	-	.
tig00000061	Geneious	gene	181405	181509	.	-	.
tig00000061	Geneious	mRNA	153201	153306	.	+	.	Name=hypothetical protein mRNA
tig00000061	Geneious	mRNA	158735	158840	.	+	.	Name=hypothetical protein mRNA
tig00000061	Geneious	mRNA	243477	243581	.	-	.	Name=hypothetical protein mRNA
tig00000061	Geneious	mRNA	186982	187087	.	-	.	Name=hypothetical protein mRNA
tig00000061	Geneious	mRNA	181405	181509	.	-	.	Name=hypothetical protein mRNA
tig00000061	Geneious	CDS	153201	153306	.	+	0	Name=hypothetical protein CDS
tig00000061	Geneious	CDS	158735	158840	.	+	0	Name=hypothetical protein CDS
tig00000061	Geneious	CDS	243477	243581	.	-	0	Name=hypothetical protein CDS
tig00000061	Geneious	CDS	186982	187087	.	-	0	Name=hypothetical protein CDS
tig00000061	Geneious	CDS	181405	181509	.	-	0	Name=hypothetical protein CDS
tig00000061	Geneious	mobile_element	245189	250908	.	-	.	Name=mobile element
tig00000061	Geneious	mobile_element	181547	187262	.	-	.	Name=mobile element
tig00000061	Geneious	mobile_element	175973	181684	.	-	.	Name=mobile element
tig00000061	Geneious	mobile_element	147037	152752	.	-	.	Name=mobile element
tig00000061	Geneious	LTR	192785	192923	.	+	.	Name=Ty1 LTR
tig00000061	Geneious	LTR	211347	211485	.	+	.	Name=Ty1 LTR
tig00000061	Geneious	LTR	175973	176111	.	-	.	Name=Ty1 LTR
tig00000061	Geneious	LTR	152614	152752	.	-	.	Name=Ty1 LTR
tig00000061	Geneious	LTR	147037	147175	.	-	.	Name=Ty1 LTR
tig00000061	Geneious	gene	737	1035	.	+	.
tig00000061	Geneious	gene	332295	332592	.	-	.
tig00000061	Geneious	mRNA	737	1035	.	+	.	Name=hypothetical protein mRNA
tig00000061	Geneious	mRNA	332295	332592	.	-	.	Name=hypothetical protein mRNA
tig00000061	Geneious	CDS	737	1035	.	+	0	Name=hypothetical protein CDS
tig00000061	Geneious	CDS	332295	332592	.	-	0	Name=hypothetical protein CDS
tig00000061	Geneious	repeat_region	317	588	.	-	.	Name=repeat region
tig00000061	Geneious	repeat_region	333057	333106	.	+	.	Name=repeat region
tig00000061	Geneious	repeat_region	333105	333153	.	+	.	Name=repeat region
tig00000061	Geneious	repeat_region	333214	333266	.	+	.	Name=repeat region
tig00000061	Geneious	repeat_region	333374	333423	.	+	.	Name=repeat region
tig00000061	Geneious	repeat_region	333399	333450	.	+	.	Name=repeat region
tig00000061	Geneious	repeat_region	216	268	.	-	.	Name=repeat region
tig00000061	Geneious	repeat_region	333039	333073	.	+	.	Name=repeat region
tig00000061	Geneious	repeat_region	333088	333121	.	+	.	Name=repeat region
tig00000061	Geneious	repeat_region	333152	333184	.	+	.	Name=repeat region
tig00000061	Geneious	repeat_region	333195	333230	.	+	.	Name=repeat region
tig00000061	Geneious	repeat_region	333212	333245	.	+	.	Name=repeat region
tig00000061	Geneious	repeat_region	333239	333272	.	+	.	Name=repeat region
tig00000061	Geneious	repeat_region	333295	333327	.	+	.	Name=repeat region
tig00000061	Geneious	repeat_region	333336	333367	.	+	.	Name=repeat region
tig00000061	Geneious	repeat_region	333382	333415	.	+	.	Name=repeat region
tig00000061	Geneious	repeat_region	333411	333444	.	+	.	Name=repeat region
tig00000061	Geneious	repeat_region	333432	333462	.	+	.	Name=repeat region
tig00000061	Geneious	repeat_region	252	286	.	-	.	Name=repeat region
tig00000061	Geneious	repeat_region	225	258	.	-	.	Name=repeat region
tig00000061	Geneious	repeat_region	172	203	.	-	.	Name=repeat region
tig00000061	Geneious	repeat_region	134	168	.	-	.	Name=repeat region
tig00000061	Geneious	repeat_region	65	97	.	-	.	Name=repeat region
tig00000061	Geneious	gene	9208	9441	.	+	.
tig00000061	Geneious	mRNA	9208	9441	.	+	.	Name=hypothetical protein mRNA
tig00000061	Geneious	CDS	9208	9441	.	+	0	Name=hypothetical protein CDS
tig00000061	Geneious	LTR	153026	153306	.	+	.	Name=Ty1 LTR
tig00000061	Geneious	LTR	158560	158840	.	+	.	Name=Ty1 LTR
tig00000061	Geneious	LTR	243477	243756	.	-	.	Name=Ty1 LTR
tig00000061	Geneious	LTR	186982	187262	.	-	.	Name=Ty1 LTR
tig00000061	Geneious	LTR	181405	181684	.	-	.	Name=Ty1 LTR
tig00000061	Geneious	LTR	153026	153166	.	+	.	Name=Ty1 LTR
tig00000061	Geneious	LTR	158560	158700	.	+	.	Name=Ty1 LTR
tig00000061	Geneious	LTR	250768	250908	.	-	.	Name=Ty1 LTR
tig00000061	Geneious	LTR	245186	245326	.	-	.	Name=Ty1 LTR
tig00000061	Geneious	LTR	243842	243982	.	-	.	Name=Ty1 LTR
tig00000061	Geneious	LTR	243616	243756	.	-	.	Name=Ty1 LTR
tig00000061	Geneious	LTR	187122	187262	.	-	.	Name=Ty1 LTR
tig00000061	Geneious	LTR	181544	181684	.	-	.	Name=Ty1 LTR
tig00000061	Geneious	LTR	153026	153087	.	+	.	Name=Ty1 LTR
tig00000061	Geneious	LTR	158560	158621	.	+	.	Name=Ty1 LTR
tig00000061	Geneious	LTR	250847	250908	.	-	.	Name=Ty1 LTR
tig00000061	Geneious	LTR	245265	245326	.	-	.	Name=Ty1 LTR
tig00000061	Geneious	LTR	243921	243982	.	-	.	Name=Ty1 LTR
tig00000061	Geneious	LTR	243695	243756	.	-	.	Name=Ty1 LTR
tig00000061	Geneious	LTR	187201	187262	.	-	.	Name=Ty1 LTR
tig00000061	Geneious	LTR	181623	181684	.	-	.	Name=Ty1 LTR
tig00000061	Geneious	LTR	153026	153360	.	+	.	Name=Ty2 LTR
tig00000061	Geneious	LTR	158560	158894	.	+	.	Name=Ty2 LTR
tig00000061	Geneious	LTR	243424	243756	.	-	.	Name=Ty2 LTR
tig00000061	Geneious	LTR	186928	187262	.	-	.	Name=Ty2 LTR
tig00000061	Geneious	LTR	181352	181684	.	-	.	Name=Ty2 LTR
tig00000061	Geneious	LTR	244990	245112	.	-	.	Name=Ty1 LTR
tig00000061	Geneious	LTR	153026	153351	.	+	.	Name=Ty2 LTR
tig00000061	Geneious	LTR	158560	158885	.	+	.	Name=Ty2 LTR
tig00000061	Geneious	LTR	243433	243756	.	-	.	Name=Ty2 LTR
tig00000061	Geneious	LTR	186937	187262	.	-	.	Name=Ty2 LTR
tig00000061	Geneious	LTR	181361	181684	.	-	.	Name=Ty2 LTR
tig00000061	Geneious	gene	9027	9345	.	+	.	Name=hypothetical protein gene
tig00000061	Geneious	mRNA	9027	9345	.	+	.
tig00000061	Geneious	repeat_region	333108	333165	.	+	.	Name=repeat region
tig00000061	Geneious	repeat_region	333140	333196	.	+	.	Name=repeat region
tig00000061	Geneious	repeat_region	333286	333347	.	+	.	Name=repeat region
tig00000061	Geneious	repeat_region	333354	333410	.	+	.	Name=repeat region
tig00000061	Geneious	repeat_region	333402	333463	.	+	.	Name=repeat region
tig00000061	Geneious	repeat_region	139	198	.	-	.	Name=repeat region
tig00000061	Geneious	repeat_region	137	198	.	-	.	Name=repeat region
tig00000061	Geneious	rep_origin	722	1219	.	+	.	Name=rep origin
tig00000061	Geneious	CDS	153319	154611	.	+	0	Name=hypothetical protein CDS;ID=ISyX++t3KBIB0Bvm6W1jFIJllAA.1652074611196.1845
tig00000061	Geneious	CDS	154613	158570	.	+	0	Name=hypothetical protein CDS;ID=ISyX++t3KBIB0Bvm6W1jFIJllAA.1652074611196.1845
tig00000061	Geneious	CDS	249314	250612	.	-	0	Name=hypothetical protein CDS;ID=ISyX++t3KBIB0Bvm6W1jFIJllAA.1652074611196.1846
tig00000061	Geneious	CDS	245349	249312	.	-	0	Name=hypothetical protein CDS;ID=ISyX++t3KBIB0Bvm6W1jFIJllAA.1652074611196.1846
tig00000061	Geneious	CDS	185674	186969	.	-	0	Name=hypothetical protein CDS;ID=ISyX++t3KBIB0Bvm6W1jFIJllAA.1652074611196.1847
tig00000061	Geneious	CDS	181707	185672	.	-	0	Name=hypothetical protein CDS;ID=ISyX++t3KBIB0Bvm6W1jFIJllAA.1652074611196.1847
tig00000061	Geneious	CDS	180096	181393	.	-	0	Name=hypothetical protein CDS;ID=ISyX++t3KBIB0Bvm6W1jFIJllAA.1652074611196.1848
tig00000061	Geneious	CDS	176134	180094	.	-	0	Name=hypothetical protein CDS;ID=ISyX++t3KBIB0Bvm6W1jFIJllAA.1652074611196.1848
tig00000061	Geneious	CDS	151158	152455	.	-	0	Name=hypothetical protein CDS;ID=ISyX++t3KBIB0Bvm6W1jFIJllAA.1652074611197.1849
tig00000061	Geneious	CDS	147198	151156	.	-	0	Name=hypothetical protein CDS;ID=ISyX++t3KBIB0Bvm6W1jFIJllAA.1652074611197.1849
tig00000061	Geneious	LTR	211347	211669	.	+	.	Name=Ty1 LTR
tig00000061	Geneious	repeat_region	589	1048	.	-	.	Name=repeat region
tig00000061	Geneious	repeat_region	333076	333162	.	+	.	Name=repeat region
tig00000061	Geneious	repeat_region	333153	333243	.	+	.	Name=repeat region
tig00000061	Geneious	repeat_region	136	221	.	-	.	Name=repeat region
tig00000061	Geneious	repeat_region	333065	333136	.	+	.	Name=repeat region
tig00000061	Geneious	repeat_region	333176	333247	.	+	.	Name=repeat region
tig00000061	Geneious	repeat_region	333299	333369	.	+	.	Name=repeat region
tig00000061	Geneious	repeat_region	333368	333431	.	+	.	Name=repeat region
tig00000061	Geneious	repeat_region	237	302	.	-	.	Name=repeat region
tig00000061	Geneious	repeat_region	102	168	.	-	.	Name=repeat region
tig00000061	Geneious	gene	322337	324082	.	-	.	Name=VBA5 gene
tig00000061	Geneious	mRNA	322337	324082	.	-	.	Name=VBA5 mRNA
tig00000061	Geneious	CDS	322337	324082	.	-	0	Name=VBA5 CDS
tig00000061	Geneious	gene	245349	248815	.	-	.
tig00000061	Geneious	gene	181707	185175	.	-	.
tig00000061	Geneious	gene	176134	179598	.	-	.
tig00000061	Geneious	gene	147198	150660	.	-	.
tig00000061	Geneious	CDS	245349	248815	.	-	0	Name=hypothetical protein CDS
tig00000061	Geneious	CDS	181707	185175	.	-	0	Name=hypothetical protein CDS
tig00000061	Geneious	CDS	176134	179598	.	-	0	Name=hypothetical protein CDS
tig00000061	Geneious	CDS	147198	150660	.	-	0	Name=hypothetical protein CDS
tig00000061	Geneious	mobile_element	244992	250908	.	-	.	Name=mobile element
tig00000061	Geneious	mobile_element	181358	187262	.	-	.	Name=mobile element
tig00000061	Geneious	mobile_element	175776	181684	.	-	.	Name=mobile element
tig00000061	Geneious	mobile_element	146840	152752	.	-	.	Name=mobile element
tig00000061	Geneious	LTR	153026	153357	.	+	.	Name=Ty1 LTR
tig00000061	Geneious	LTR	158560	158891	.	+	.	Name=Ty1 LTR
tig00000061	Geneious	LTR	250574	250908	.	-	.	Name=Ty1 LTR
tig00000061	Geneious	LTR	244992	245326	.	-	.	Name=Ty1 LTR
tig00000061	Geneious	LTR	186931	187262	.	-	.	Name=Ty1 LTR
tig00000061	Geneious	LTR	175776	176111	.	-	.	Name=Ty1 LTR
tig00000061	Geneious	LTR	152417	152752	.	-	.	Name=Ty1 LTR
tig00000061	Geneious	LTR	146840	147175	.	-	.	Name=Ty1 LTR
tig00000061	Geneious	gene	11305	12435	.	+	.
tig00000061	Geneious	mRNA	11305	12435	.	+	.	Name=hypothetical protein mRNA
tig00000061	Geneious	CDS	11305	12435	.	+	0	Name=hypothetical protein CDS
tig00000061	Geneious	repeat_region	333344	333466	.	+	.	Name=repeat region
tig00000061	Geneious	repeat_region	333124	333178	.	+	.	Name=repeat region
tig00000061	Geneious	repeat_region	333191	333239	.	+	.	Name=repeat region
tig00000061	Geneious	repeat_region	333241	333293	.	+	.	Name=repeat region
tig00000061	Geneious	repeat_region	333419	333473	.	+	.	Name=repeat region
tig00000061	Geneious	repeat_region	149	201	.	-	.	Name=repeat region
tig00000061	Geneious	repeat_region	27	75	.	-	.	Name=repeat region
tig00000061	Geneious	repeat_region	333075	333125	.	+	.	Name=repeat region
tig00000061	Geneious	repeat_region	333122	333168	.	+	.	Name=repeat region
tig00000061	Geneious	repeat_region	333172	333217	.	+	.	Name=repeat region
tig00000061	Geneious	repeat_region	333218	333261	.	+	.	Name=repeat region
tig00000061	Geneious	repeat_region	333323	333371	.	+	.	Name=repeat region
tig00000061	Geneious	repeat_region	333355	333404	.	+	.	Name=repeat region
tig00000061	Geneious	repeat_region	333368	333418	.	+	.	Name=repeat region
tig00000061	Geneious	repeat_region	333417	333466	.	+	.	Name=repeat region
tig00000061	Geneious	repeat_region	236	279	.	-	.	Name=repeat region
tig00000061	Geneious	repeat_region	200	251	.	-	.	Name=repeat region
tig00000061	Geneious	repeat_region	169	215	.	-	.	Name=repeat region
tig00000061	Geneious	repeat_region	83	129	.	-	.	Name=repeat region
tig00000061	Geneious	mobile_element	245011	250908	.	-	.	Name=mobile element
tig00000061	Geneious	mobile_element	181372	187262	.	-	.	Name=mobile element
tig00000061	Geneious	mobile_element	175795	181684	.	-	.	Name=mobile element
tig00000061	Geneious	mobile_element	146859	152752	.	-	.	Name=mobile element
tig00000061	Geneious	LTR	153026	153338	.	+	.	Name=Ty1 LTR
tig00000061	Geneious	LTR	158560	158872	.	+	.	Name=Ty1 LTR
tig00000061	Geneious	LTR	250593	250908	.	-	.	Name=Ty1 LTR
tig00000061	Geneious	LTR	245011	245326	.	-	.	Name=Ty1 LTR
tig00000061	Geneious	LTR	186950	187262	.	-	.	Name=Ty1 LTR
tig00000061	Geneious	LTR	175795	176111	.	-	.	Name=Ty1 LTR
tig00000061	Geneious	LTR	152436	152752	.	-	.	Name=Ty1 LTR
tig00000061	Geneious	LTR	146859	147175	.	-	.	Name=Ty1 LTR
tig00000061	Geneious	gene	332392	332548	.	-	.
tig00000061	Geneious	mRNA	332392	332548	.	-	.	Name=hypothetical protein mRNA
tig00000061	Geneious	CDS	332392	332548	.	-	0	Name=hypothetical protein CDS
tig00000061	Geneious	gene	1844	2272	.	-	.	Name=AAD15 gene
tig00000061	Geneious	mRNA	1844	2272	.	-	.	Name=AAD15 mRNA
tig00000061	Geneious	CDS	1844	2272	.	-	0	Name=AAD15 CDS
tig00000061	Geneious	centromere	36774	36783	.	+	.	Name=CEN15 CDEI of CEN15 centromere
tig00000061	Geneious	centromere	175598	175607	.	+	.	Name=CEN15 CDEI of CEN15 centromere
tig00000061	Geneious	centromere	272235	272244	.	-	.	Name=CEN15 CDEI of CEN15 centromere
tig00000061	Geneious	mobile_element	244991	250909	.	-	.	Name=mobile element
tig00000061	Geneious	mobile_element	181357	187263	.	-	.	Name=mobile element
tig00000061	Geneious	mobile_element	175775	181685	.	-	.	Name=mobile element
tig00000061	Geneious	mobile_element	146839	152753	.	-	.	Name=mobile element
tig00000061	Geneious	LTR	211346	211677	.	+	.	Name=Ty1 LTR
tig00000061	Geneious	LTR	175775	176112	.	-	.	Name=Ty1 LTR
tig00000061	Geneious	LTR	152416	152753	.	-	.	Name=Ty1 LTR
tig00000061	Geneious	LTR	146839	147176	.	-	.	Name=Ty1 LTR
tig00000061	Geneious	LTR	153025	153358	.	+	.	Name=Ty2 LTR
tig00000061	Geneious	LTR	158559	158892	.	+	.	Name=Ty2 LTR
tig00000061	Geneious	LTR	243426	243757	.	-	.	Name=Ty2 LTR
tig00000061	Geneious	LTR	186930	187263	.	-	.	Name=Ty2 LTR
tig00000061	Geneious	LTR	181354	181685	.	-	.	Name=Ty2 LTR
tig00000061	Geneious	LTR	153027	153360	.	+	.	Name=Ty2 LTR
tig00000061	Geneious	LTR	158561	158894	.	+	.	Name=Ty2 LTR
tig00000061	Geneious	LTR	243424	243755	.	-	.	Name=Ty2 LTR
tig00000061	Geneious	LTR	186928	187261	.	-	.	Name=Ty2 LTR
tig00000061	Geneious	LTR	181352	181683	.	-	.	Name=Ty2 LTR
tig00000061	Geneious	LTR	211348	211679	.	+	.	Name=Ty1 LTR
tig00000061	Geneious	LTR	175773	176110	.	-	.	Name=Ty1 LTR
tig00000061	Geneious	LTR	152414	152751	.	-	.	Name=Ty1 LTR
tig00000061	Geneious	LTR	146837	147174	.	-	.	Name=Ty1 LTR
tig00000061	Geneious	gene	8625	9120	.	-	.	Name=PAU21 gene%3B PAU22 gene
tig00000061	Geneious	mRNA	8625	9120	.	-	.	Name=PAU21 mRNA%3B PAU22 mRNA
tig00000061	Geneious	CDS	8625	9120	.	-	0	Name=PAU21 CDS%3B PAU22 CDS
tig00000061	Geneious	repeat_region	336	588	.	-	.	Name=repeat region
tig00000061	Geneious	repeat_region	333029	333045	.	+	.	Name=repeat region
tig00000061	Geneious	repeat_region	333046	333063	.	+	.	Name=repeat region
tig00000061	Geneious	repeat_region	333061	333079	.	+	.	Name=repeat region
tig00000061	Geneious	repeat_region	333075	333092	.	+	.	Name=repeat region
tig00000061	Geneious	repeat_region	333094	333111	.	+	.	Name=repeat region
tig00000061	Geneious	repeat_region	333109	333126	.	+	.	Name=repeat region
tig00000061	Geneious	repeat_region	333122	333139	.	+	.	Name=repeat region
tig00000061	Geneious	repeat_region	333135	333151	.	+	.	Name=repeat region
tig00000061	Geneious	repeat_region	333172	333189	.	+	.	Name=repeat region
tig00000061	Geneious	repeat_region	333189	333206	.	+	.	Name=repeat region
tig00000061	Geneious	repeat_region	333202	333220	.	+	.	Name=repeat region
tig00000061	Geneious	repeat_region	333218	333235	.	+	.	Name=repeat region
tig00000061	Geneious	repeat_region	333233	333250	.	+	.	Name=repeat region
tig00000061	Geneious	repeat_region	333246	333264	.	+	.	Name=repeat region
tig00000061	Geneious	repeat_region	333260	333277	.	+	.	Name=repeat region
tig00000061	Geneious	repeat_region	333295	333311	.	+	.	Name=repeat region
tig00000061	Geneious	repeat_region	333323	333340	.	+	.	Name=repeat region
tig00000061	Geneious	repeat_region	333342	333359	.	+	.	Name=repeat region
tig00000061	Geneious	repeat_region	333355	333372	.	+	.	Name=repeat region
tig00000061	Geneious	repeat_region	333376	333392	.	+	.	Name=repeat region
tig00000061	Geneious	repeat_region	333388	333405	.	+	.	Name=repeat region
tig00000061	Geneious	repeat_region	333403	333421	.	+	.	Name=repeat region
tig00000061	Geneious	repeat_region	333417	333434	.	+	.	Name=repeat region
tig00000061	Geneious	repeat_region	333432	333448	.	+	.	Name=repeat region
tig00000061	Geneious	repeat_region	288	306	.	-	.	Name=repeat region
tig00000061	Geneious	repeat_region	275	292	.	-	.	Name=repeat region
tig00000061	Geneious	repeat_region	262	279	.	-	.	Name=repeat region
tig00000061	Geneious	repeat_region	247	264	.	-	.	Name=repeat region
tig00000061	Geneious	repeat_region	233	251	.	-	.	Name=repeat region
tig00000061	Geneious	repeat_region	220	237	.	-	.	Name=repeat region
tig00000061	Geneious	repeat_region	211	229	.	-	.	Name=repeat region
tig00000061	Geneious	repeat_region	193	209	.	-	.	Name=repeat region
tig00000061	Geneious	repeat_region	180	197	.	-	.	Name=repeat region
tig00000061	Geneious	repeat_region	168	184	.	-	.	Name=repeat region
tig00000061	Geneious	repeat_region	144	161	.	-	.	Name=repeat region
tig00000061	Geneious	repeat_region	129	146	.	-	.	Name=repeat region
tig00000061	Geneious	repeat_region	112	129	.	-	.	Name=repeat region
tig00000061	Geneious	repeat_region	93	110	.	-	.	Name=repeat region
tig00000061	Geneious	repeat_region	60	77	.	-	.	Name=repeat region
tig00000061	Geneious	repeat_region	33	50	.	-	.	Name=repeat region
tig00000061	Geneious	repeat_region	5	22	.	-	.	Name=repeat region
tig00000061	Geneious	LTR	159036	159104	.	-	.	Name=Ty3 LTR
tig00000061	Geneious	LTR	192785	192827	.	+	.	Name=Ty1 LTR
tig00000061	Geneious	LTR	211347	211389	.	+	.	Name=Ty1 LTR
tig00000061	Geneious	LTR	176069	176111	.	-	.	Name=Ty1 LTR
tig00000061	Geneious	LTR	152710	152752	.	-	.	Name=Ty1 LTR
tig00000061	Geneious	LTR	147133	147175	.	-	.	Name=Ty1 LTR
tig00000061	Geneious	LTR	211396	211678	.	+	.	Name=Ty1 LTR
tig00000061	Geneious	LTR	153026	153349	.	+	.	Name=Ty2 LTR
tig00000061	Geneious	LTR	158560	158883	.	+	.	Name=Ty2 LTR
tig00000061	Geneious	LTR	243435	243756	.	-	.	Name=Ty2 LTR
tig00000061	Geneious	LTR	186939	187262	.	-	.	Name=Ty2 LTR
tig00000061	Geneious	LTR	181363	181684	.	-	.	Name=Ty2 LTR
tig00000061	Geneious	centromere	315568	315577	.	-	.	Name=CEN16 CDEI of CEN16 centromere
tig00000061	Geneious	Transcription Factor	219665	219674	.	+	.	Name=CUP2
tig00000061	Geneious	Transcription Factor	227026	227035	.	+	.	Name=CUP2
tig00000061	Geneious	Transcription Factor	300230	300239	.	+	.	Name=CUP2
tig00000061	Geneious	Transcription Factor	206231	206240	.	-	.	Name=CUP2
tig00000061	BIO	coding_sequence_variant	131674	131685	.	.	.	Name=BglI_564219_CHPG_removed;ID=BglI_564219_CHPG_removed
tig00000061	BIO	coding_sequence_variant	30913	30924	.	.	.	Name=BaeI_503491_YVGT_removed;ID=BaeI_503491_YVGT_removed
tig00000061	BIO	coding_sequence_variant	102812	102823	.	.	.	Name=BaeI_433353_WYGG_removed;ID=BaeI_433353_WYGG_removed
tig00000061	BIO	restriction_enzyme_recognition_site	305943	305957	-2.87	-	.	Name=BstXI_378141;ID=BstXI_378141
tig00000061	BIO	coding_sequence_variant	188294	188305	.	.	.	Name=BglI_245488_AKKA_removed;ID=BglI_245488_AKKA_removed
tig00000061	BIO	coding_sequence_variant	294127	294138	.	.	.	Name=BglI_245488_AKKA_removed;ID=BglI_245488_AKKA_removed
tig00000061	BIO	coding_sequence_variant	262093	262104	.	.	.	Name=BglI_245488_AKKA_removed;ID=BglI_245488_AKKA_removed
tig00000061	BIO	coding_sequence_variant	225138	225149	.	.	.	Name=BaeI_499219_GTGV_removed;ID=BaeI_499219_GTGV_removed
tig00000061	BIO	coding_sequence_variant	256620	256631	.	.	.	Name=BaeI_464486_DTNV_removed;ID=BaeI_464486_DTNV_removed
tig00000061	BIO	coding_sequence_variant	289768	289779	.	.	.	Name=BstXI_384420_PEEW_removed;ID=BstXI_384420_PEEW_removed
tig00000061	BIO	coding_sequence_variant	315271	315282	.	.	.	Name=BstXI_384420_PEEW_removed;ID=BstXI_384420_PEEW_removed
tig00000061	BIO	coding_sequence_variant	319777	319788	.	.	.	Name=BstXI_384420_PEEW_removed;ID=BstXI_384420_PEEW_removed
tig00000061	BIO	coding_sequence_variant	213376	213387	.	.	.	Name=BaeI_402756_RYGG_removed;ID=BaeI_402756_RYGG_removed
tig00000061	BIO	restriction_enzyme_recognition_site	284141	284152	-3.154	+	.	Name=BglI_362006;ID=BglI_362006
tig00000061	BIO	restriction_enzyme_recognition_site	238021	238035	-2.97	-	.	Name=BstXI_51002;ID=BstXI_51002
##sequence-region	tig00000064	1	270909
tig00000064	Geneious	repeat_region	270502	270535	.	+	.	Name=repeat region
tig00000064	Geneious	repeat_region	270586	270619	.	+	.	Name=repeat region
tig00000064	Geneious	repeat_region	270650	270683	.	+	.	Name=repeat region
tig00000064	Geneious	repeat_region	270666	270698	.	+	.	Name=repeat region
tig00000064	Geneious	repeat_region	270710	270744	.	+	.	Name=repeat region
tig00000064	Geneious	repeat_region	270769	270801	.	+	.	Name=repeat region
tig00000064	Geneious	repeat_region	270794	270826	.	+	.	Name=repeat region
tig00000064	Geneious	repeat_region	270849	270884	.	+	.	Name=repeat region
tig00000064	Geneious	repeat_region	5817	5849	.	-	.	Name=repeat region
tig00000064	Geneious	repeat_region	5779	5813	.	-	.	Name=repeat region
tig00000064	Geneious	repeat_region	277	309	.	-	.	Name=repeat region
tig00000064	Geneious	repeat_region	252	284	.	-	.	Name=repeat region
tig00000064	Geneious	repeat_region	184	216	.	-	.	Name=repeat region
tig00000064	Geneious	repeat_region	45	79	.	-	.	Name=repeat region
tig00000064	Geneious	repeat_region	6	41	.	-	.	Name=repeat region
tig00000064	Geneious	mRNA	3067	3706	.	-	.	Name=hypothetical protein mRNA;ID=ISyX++t3KBIB0Bvm6W1jFIJllAA.1652074611206.1850
tig00000064	Geneious	mRNA	782	2232	.	-	.	Name=hypothetical protein mRNA;ID=ISyX++t3KBIB0Bvm6W1jFIJllAA.1652074611206.1850
tig00000064	Geneious	CDS	3067	3706	.	-	0	Name=hypothetical protein CDS;ID=ISyX++t3KBIB0Bvm6W1jFIJllAA.1652074611206.1851
tig00000064	Geneious	CDS	782	2232	.	-	0	Name=hypothetical protein CDS;ID=ISyX++t3KBIB0Bvm6W1jFIJllAA.1652074611206.1851
tig00000064	Geneious	gene	4121	4933	.	-	.
tig00000064	Geneious	mRNA	4121	4933	.	-	.	Name=hypothetical protein mRNA
tig00000064	Geneious	CDS	4121	4933	.	-	0	Name=hypothetical protein CDS
tig00000064	Geneious	rep_origin	6581	7510	.	+	.	Name=rep origin
tig00000064	Geneious	gene	6773	6909	.	-	.
tig00000064	Geneious	mRNA	6773	6909	.	-	.	Name=hypothetical protein mRNA
tig00000064	Geneious	CDS	6773	6909	.	-	0	Name=hypothetical protein CDS
tig00000064	Geneious	LTR	138557	138882	.	+	.	Name=Ty1 LTR
tig00000064	Geneious	LTR	144179	144504	.	+	.	Name=Ty1 LTR
tig00000064	Geneious	LTR	162411	162742	.	-	.	Name=Ty1 LTR
tig00000064	Geneious	LTR	162411	162736	.	-	.	Name=Ty1 LTR
tig00000064	Geneious	gene	205441	205513	.	-	.
tig00000064	Geneious	tRNA	205441	205513	.	-	.	Name=tRNA-Ala
tig00000064	Geneious	gene	158529	158620	.	-	.
tig00000064	Geneious	tRNA	158584	158620	.	-	.	Name=tRNA-Phe;ID=ISyX++t3KBIB0Bvm6W1jFIJllAA.1652074611207.1852
tig00000064	Geneious	tRNA	158529	158564	.	-	.	Name=tRNA-Phe;ID=ISyX++t3KBIB0Bvm6W1jFIJllAA.1652074611207.1852
tig00000064	Geneious	gene	102121	102223	.	+	.	Name=SUF9 gene%3B SUF7 gene%3B TRN1 gene%3B gene%3B SUF11 gene%3B SUF8 gene
tig00000064	Geneious	tRNA	102121	102156	.	+	.	Name=SUF11 tRNA%3B SUF7 tRNA%3B SUF8 tRNA%3B SUF9 tRNA%3B TRN1 tRNA%3B tRNA-Pro;ID=ISyX++t3KBIB0Bvm6W1jFIJllAA.1652074611207.1853
tig00000064	Geneious	tRNA	102188	102223	.	+	.	Name=SUF11 tRNA%3B SUF7 tRNA%3B SUF8 tRNA%3B SUF9 tRNA%3B TRN1 tRNA%3B tRNA-Pro;ID=ISyX++t3KBIB0Bvm6W1jFIJllAA.1652074611207.1853
tig00000064	Geneious	LTR	138557	138887	.	+	.	Name=Ty2 LTR%3B Ty1 LTR
tig00000064	Geneious	LTR	144179	144509	.	+	.	Name=Ty2 LTR%3B Ty1 LTR
tig00000064	Geneious	gene	2836	4741	.	-	.
tig00000064	Geneious	mRNA	4143	4741	.	-	.	Name=hypothetical protein mRNA;ID=ISyX++t3KBIB0Bvm6W1jFIJllAA.1652074611207.1854
tig00000064	Geneious	mRNA	2836	4043	.	-	.	Name=hypothetical protein mRNA;ID=ISyX++t3KBIB0Bvm6W1jFIJllAA.1652074611207.1854
tig00000064	Geneious	CDS	4143	4741	.	-	0	Name=hypothetical protein CDS;ID=ISyX++t3KBIB0Bvm6W1jFIJllAA.1652074611207.1855
tig00000064	Geneious	CDS	2836	4043	.	-	0	Name=hypothetical protein CDS;ID=ISyX++t3KBIB0Bvm6W1jFIJllAA.1652074611207.1855
tig00000064	Geneious	repeat_region	270508	270570	.	+	.	Name=repeat region
tig00000064	Geneious	repeat_region	307	372	.	-	.	Name=repeat region
tig00000064	Geneious	repeat_region	248	311	.	-	.	Name=repeat region
tig00000064	Geneious	repeat_region	100	163	.	-	.	Name=repeat region
tig00000064	Geneious	gene	100324	100491	.	-	.	Name=PAU7 gene
tig00000064	Geneious	mRNA	100324	100491	.	-	.	Name=PAU7 mRNA
tig00000064	Geneious	CDS	100324	100491	.	-	0	Name=PAU7 CDS
tig00000064	Geneious	LTR	138557	138884	.	+	.	Name=Ty2 LTR%3B Ty1 LTR
tig00000064	Geneious	LTR	144179	144506	.	+	.	Name=Ty2 LTR%3B Ty1 LTR
tig00000064	Geneious	repeat_region	211	316	.	-	.	Name=repeat region
tig00000064	Geneious	repeat_region	150	252	.	-	.	Name=repeat region
tig00000064	Geneious	gene	2513	2828	.	-	.
tig00000064	Geneious	mRNA	2513	2828	.	-	.	Name=hypothetical protein mRNA
tig00000064	Geneious	CDS	2513	2828	.	-	0	Name=hypothetical protein CDS
tig00000064	Geneious	gene	2836	4933	.	-	.
tig00000064	Geneious	mRNA	4143	4933	.	-	.	Name=hypothetical protein mRNA;ID=ISyX++t3KBIB0Bvm6W1jFIJllAA.1652074611212.1856
tig00000064	Geneious	mRNA	2836	4043	.	-	.	Name=hypothetical protein mRNA;ID=ISyX++t3KBIB0Bvm6W1jFIJllAA.1652074611212.1856
tig00000064	Geneious	CDS	4143	4933	.	-	0	Name=hypothetical protein CDS;ID=ISyX++t3KBIB0Bvm6W1jFIJllAA.1652074611212.1857
tig00000064	Geneious	CDS	2836	4043	.	-	0	Name=hypothetical protein CDS;ID=ISyX++t3KBIB0Bvm6W1jFIJllAA.1652074611212.1857
tig00000064	Geneious	mobile_element	138557	144509	.	+	.	Name=mobile element
tig00000064	Geneious	gene	138847	144156	.	+	.
tig00000064	Geneious	CDS	138847	140139	.	+	0	Name=hypothetical protein CDS;ID=ISyX++t3KBIB0Bvm6W1jFIJllAA.1652074611214.1858
tig00000064	Geneious	CDS	140141	144156	.	+	0	Name=hypothetical protein CDS;ID=ISyX++t3KBIB0Bvm6W1jFIJllAA.1652074611214.1858
tig00000064	Geneious	gene	138847	140163	.	+	.
tig00000064	Geneious	CDS	138847	140163	.	+	0	Name=hypothetical protein CDS
tig00000064	Geneious	gene	162835	162905	.	+	.	Name=SUF16 gene%3B SUF17 gene%3B SUF20 gene%3B gene
tig00000064	Geneious	gene	181550	181620	.	-	.	Name=SUF16 gene%3B SUF17 gene%3B SUF20 gene%3B gene
tig00000064	Geneious	tRNA	162835	162905	.	+	.	Name=SUF16 tRNA%3B SUF17 tRNA%3B SUF20 tRNA%3B tRNA-Gly
tig00000064	Geneious	tRNA	181550	181620	.	-	.	Name=SUF16 tRNA%3B SUF17 tRNA%3B SUF20 tRNA%3B tRNA-Gly
tig00000064	Geneious	centromere	103787	103796	.	+	.	Name=CEN2 CDEI of CEN2 centromere
tig00000064	Geneious	LTR	162663	162742	.	-	.	Name=Ty1 LTR
tig00000064	Geneious	gene	7510	8645	.	+	.	Name=COS4 gene%3B COS2 gene%3B COS3 gene%3B COS6 gene
tig00000064	Geneious	mRNA	7510	8645	.	+	.	Name=COS4 mRNA%3B COS2 mRNA%3B COS3 mRNA%3B COS6 mRNA
tig00000064	Geneious	CDS	7510	8645	.	+	0	Name=COS4 CDS%3B COS2 CDS%3B COS3 CDS%3B COS6 CDS
tig00000064	Geneious	repeat_region	270590	270637	.	+	.	Name=repeat region
tig00000064	Geneious	repeat_region	270668	270716	.	+	.	Name=repeat region
tig00000064	Geneious	repeat_region	270716	270762	.	+	.	Name=repeat region
tig00000064	Geneious	repeat_region	270773	270817	.	+	.	Name=repeat region
tig00000064	Geneious	repeat_region	5803	5851	.	-	.	Name=repeat region
tig00000064	Geneious	repeat_region	5774	5822	.	-	.	Name=repeat region
tig00000064	Geneious	repeat_region	261	305	.	-	.	Name=repeat region
tig00000064	Geneious	repeat_region	164	212	.	-	.	Name=repeat region
tig00000064	Geneious	LTR	138557	138782	.	+	.	Name=Ty1 LTR
tig00000064	Geneious	LTR	144179	144404	.	+	.	Name=Ty1 LTR
tig00000064	Geneious	CDS	138847	140136	.	+	0	Name=hypothetical protein CDS;ID=ISyX++t3KBIB0Bvm6W1jFIJllAA.1652074611216.1859
tig00000064	Geneious	CDS	140138	144156	.	+	0	Name=hypothetical protein CDS;ID=ISyX++t3KBIB0Bvm6W1jFIJllAA.1652074611216.1859
tig00000064	Geneious	centromere	103787	103796	.	-	.	Name=CEN11 CDEI of CEN11 centromere%3B CEN3 CDEI of CEN3 centromere
tig00000064	Geneious	gene	138130	138203	.	-	.
tig00000064	Geneious	tRNA	138130	138203	.	-	.	Name=tRNA-Asn
tig00000064	Geneious	gene	227157	227228	.	-	.
tig00000064	Geneious	tRNA	227157	227228	.	-	.	Name=tRNA-Lys
tig00000064	Geneious	repeat_region	270750	270850	.	+	.	Name=repeat region
tig00000064	SGD	gene	13995	15015	.	+	.	Name=THI5 gene%3B YNL332W%3B THI11 gene%3B THI13 gene;ID=YNL332W;Alias=THI12;Note=Protein involved in synthesis of the thiamine precursor hydroxymethylpyrimidine (HMP)%253B member of a subtelomeric gene family including THI5%2C THI11%2C THI12%2C and THI13;Ontology_term=GO:0003674%2CGO:0005575%2CGO:0009228
tig00000064	Geneious	mRNA	13995	15015	.	+	.	Name=THI5 mRNA%3B THI11 mRNA%3B THI13 mRNA
tig00000064	SGD	CDS	13995	15015	.	+	0	Name=THI5 CDS%3B YNL332W_CDS%3B THI11 CDS%3B THI13 CDS;ID=YNL332W_CDS;Parent=YNL332W
tig00000064	Geneious	mobile_element	138557	144506	.	+	.	Name=mobile element
tig00000064	Geneious	LTR	138557	138584	.	+	.	Name=Ty1 LTR
tig00000064	Geneious	LTR	144179	144206	.	+	.	Name=Ty1 LTR
tig00000064	Geneious	LTR	162715	162742	.	-	.	Name=Ty1 LTR
tig00000064	Geneious	gene	168041	168129	.	+	.	Name=SUP11 gene%3B SUP5 gene%3B SUP6 gene%3B SUP7 gene%3B SUP8 gene%3B SUP2 gene%3B SUP3 gene%3B SUP4 gene
tig00000064	Geneious	gene	211119	211207	.	-	.	Name=SUP11 gene%3B SUP5 gene%3B SUP6 gene%3B SUP7 gene%3B SUP8 gene%3B SUP2 gene%3B SUP3 gene%3B SUP4 gene
tig00000064	Geneious	tRNA	168041	168079	.	+	.	Name=SUP11 tRNA%3B SUP2 tRNA%3B SUP3 tRNA%3B SUP4 tRNA%3B SUP5 tRNA%3B SUP6 tRNA%3B SUP7 tRNA%3B SUP8 tRNA;ID=ISyX++t3KBIB0Bvm6W1jFIJllAA.1652074611217.1860
tig00000064	Geneious	tRNA	168094	168129	.	+	.	Name=SUP11 tRNA%3B SUP2 tRNA%3B SUP3 tRNA%3B SUP4 tRNA%3B SUP5 tRNA%3B SUP6 tRNA%3B SUP7 tRNA%3B SUP8 tRNA;ID=ISyX++t3KBIB0Bvm6W1jFIJllAA.1652074611217.1860
tig00000064	Geneious	tRNA	211169	211207	.	-	.	Name=SUP11 tRNA%3B SUP2 tRNA%3B SUP3 tRNA%3B SUP4 tRNA%3B SUP5 tRNA%3B SUP6 tRNA%3B SUP7 tRNA%3B SUP8 tRNA;ID=ISyX++t3KBIB0Bvm6W1jFIJllAA.1652074611217.1861
tig00000064	Geneious	tRNA	211119	211154	.	-	.	Name=SUP11 tRNA%3B SUP2 tRNA%3B SUP3 tRNA%3B SUP4 tRNA%3B SUP5 tRNA%3B SUP6 tRNA%3B SUP7 tRNA%3B SUP8 tRNA;ID=ISyX++t3KBIB0Bvm6W1jFIJllAA.1652074611217.1861
tig00000064	Geneious	mobile_element	138557	144505	.	+	.	Name=mobile element
tig00000064	Geneious	LTR	138553	138883	.	+	.	Name=Ty1 LTR
tig00000064	Geneious	LTR	144175	144505	.	+	.	Name=Ty1 LTR
tig00000064	Geneious	gene	192071	192171	.	-	.
tig00000064	Geneious	tRNA	192071	192171	.	-	.	Name=tRNA-Ser
tig00000064	Geneious	LTR	138557	138883	.	+	.	Name=Ty2 LTR%3B Ty1 LTR
tig00000064	Geneious	LTR	144179	144505	.	+	.	Name=Ty2 LTR%3B Ty1 LTR
tig00000064	Geneious	centromere	149144	149153	.	+	.	Name=CEN5 CDEI of CEN5 centromere%3B CEN6 CDEI of CEN6 centromere
tig00000064	Geneious	gene	138732	138836	.	+	.
tig00000064	Geneious	gene	144354	144458	.	+	.
tig00000064	Geneious	mRNA	138732	138836	.	+	.	Name=hypothetical protein mRNA
tig00000064	Geneious	mRNA	144354	144458	.	+	.	Name=hypothetical protein mRNA
tig00000064	Geneious	CDS	138732	138836	.	+	0	Name=hypothetical protein CDS
tig00000064	Geneious	CDS	144354	144458	.	+	0	Name=hypothetical protein CDS
tig00000064	Geneious	LTR	162604	162742	.	-	.	Name=Ty1 LTR
tig00000064	Geneious	gene	6307	6606	.	+	.
tig00000064	Geneious	mRNA	6307	6606	.	+	.	Name=hypothetical protein mRNA
tig00000064	Geneious	CDS	6307	6606	.	+	0	Name=hypothetical protein CDS
tig00000064	Geneious	gene	1148	1628	.	+	.
tig00000064	Geneious	mRNA	1148	1628	.	+	.	Name=hypothetical protein mRNA
tig00000064	Geneious	CDS	1148	1628	.	+	0	Name=hypothetical protein CDS
tig00000064	Geneious	telomere	1096	6615	.	-	.
tig00000064	Geneious	repeat_region	1096	5770	.	-	.	Name=repeat region
tig00000064	Geneious	gene	1929	2456	.	+	.
tig00000064	Geneious	mRNA	1929	2456	.	+	.	Name=hypothetical protein mRNA
tig00000064	Geneious	CDS	1929	2456	.	+	0	Name=hypothetical protein CDS
tig00000064	Geneious	gene	2530	3706	.	-	.
tig00000064	Geneious	mRNA	2530	3706	.	-	.	Name=hypothetical protein mRNA
tig00000064	Geneious	CDS	2530	3706	.	-	0	Name=hypothetical protein CDS
tig00000064	Geneious	gene	4121	4427	.	-	.
tig00000064	Geneious	mRNA	4121	4427	.	-	.	Name=hypothetical protein mRNA
tig00000064	Geneious	CDS	4121	4427	.	-	0	Name=hypothetical protein CDS
tig00000064	Geneious	gene	4411	4933	.	-	.
tig00000064	Geneious	mRNA	4411	4933	.	-	.	Name=hypothetical protein mRNA
tig00000064	Geneious	CDS	4411	4933	.	-	0	Name=hypothetical protein CDS
tig00000064	Geneious	repeat_region	5771	5904	.	-	.	Name=repeat region
tig00000064	Geneious	repeat_region	5905	6152	.	-	.	Name=repeat region
tig00000064	Geneious	repeat_region	6153	6615	.	-	.	Name=repeat region
tig00000064	Geneious	rep_origin	6336	7239	.	+	.	Name=rep origin
tig00000064	SGD	gene	10615	11291	.	+	.	Name=DDI2 gene%3B YNL335W;ID=YNL335W;Alias=DDI3;Note=Protein of unknown function%253B expression is induced over 100-fold by DNA damage%253B induction decreased in rad6 and rad18 mutants;Ontology_term=GO:0003674%2CGO:0005575%2CGO:0008150
tig00000064	Geneious	mRNA	10615	11291	.	+	.	Name=DDI2 mRNA
tig00000064	SGD	CDS	10615	11291	.	+	0	Name=DDI2 CDS%3B YNL335W_CDS;ID=YNL335W_CDS;Parent=YNL335W
tig00000064	SGD	gene	11370	12035	.	-	.	Name=SNO3 gene%3B YNL334C;ID=YNL334C;Alias=SNO2;Note=Protein of unknown function%2C nearly identical to Sno3p%253B expression is induced before the diauxic shift and also in the absence of thiamin;Ontology_term=GO:0003674%2CGO:0005575%2CGO:0008614%2CGO:0009228
tig00000064	Geneious	mRNA	11370	12035	.	-	.	Name=SNO3 mRNA
tig00000064	SGD	CDS	11370	12035	.	-	0	Name=SNO3 CDS%3B YNL334C_CDS;ID=YNL334C_CDS;Parent=YNL334C
tig00000064	SGD	gene	12429	13325	.	+	.	Name=SNZ3 gene%3B YNL333W;ID=YNL333W;Alias=SNZ2;Note=Member of a stationary phase-induced gene family%253B transcription of SNZ2 is induced prior to diauxic shift%2C and also in the absence of thiamin in a Thi2p-dependent manner%253B forms a coregulated gene pair with SNO2%253B interacts with Thi11p;Ontology_term=GO:0005515%2CGO:0005575%2CGO:0008614%2CGO:0009228
tig00000064	Geneious	mRNA	12429	13325	.	+	.	Name=SNZ3 mRNA
tig00000064	SGD	CDS	12429	13325	.	+	0	Name=SNZ3 CDS%3B YNL333W_CDS;ID=YNL333W_CDS;Parent=YNL333W
tig00000064	Geneious	gene	15367	15826	.	-	.	Name=AAD16 gene
tig00000064	Geneious	mRNA	15367	15826	.	-	.	Name=AAD16 mRNA
tig00000064	Geneious	CDS	15367	15826	.	-	0	Name=AAD16 CDS
tig00000064	Geneious	gene	15856	16494	.	-	.	Name=AAD6 gene
tig00000064	Geneious	mRNA	15856	16494	.	-	.	Name=AAD6 mRNA
tig00000064	Geneious	CDS	15856	16494	.	-	0	Name=AAD6 CDS
tig00000064	Geneious	gene	18063	19736	.	+	.	Name=AGP3 gene
tig00000064	Geneious	mRNA	18063	19736	.	+	.	Name=AGP3 mRNA
tig00000064	Geneious	CDS	18063	19736	.	+	0	Name=AGP3 CDS
tig00000064	Geneious	gene	21897	23835	.	-	.
tig00000064	Geneious	mRNA	21897	23835	.	-	.	Name=hypothetical protein mRNA
tig00000064	Geneious	CDS	21897	23835	.	-	0	Name=hypothetical protein CDS
tig00000064	Geneious	gene	24469	26240	.	+	.	Name=DAK2 gene
tig00000064	Geneious	mRNA	24469	26240	.	+	.	Name=DAK2 mRNA
tig00000064	Geneious	CDS	24469	26240	.	+	0	Name=DAK2 CDS
tig00000064	Geneious	gene	29267	30662	.	+	.
tig00000064	Geneious	mRNA	29267	30662	.	+	.	Name=hypothetical protein mRNA
tig00000064	Geneious	CDS	29267	30662	.	+	0	Name=hypothetical protein CDS
tig00000064	Geneious	gene	31090	31572	.	-	.
tig00000064	Geneious	mRNA	31090	31572	.	-	.	Name=hypothetical protein mRNA
tig00000064	Geneious	CDS	31090	31572	.	-	0	Name=hypothetical protein CDS
tig00000064	Geneious	rep_origin	33494	34014	.	+	.	Name=rep origin
tig00000064	Geneious	rep_origin	33688	34265	.	+	.	Name=rep origin
tig00000064	Geneious	gene	34290	36861	.	-	.	Name=ALR2 gene
tig00000064	Geneious	mRNA	34290	36861	.	-	.	Name=ALR2 mRNA
tig00000064	Geneious	CDS	34290	36861	.	-	0	Name=ALR2 CDS
tig00000064	Geneious	gene	37812	39679	.	+	.	Name=SWP82 gene
tig00000064	Geneious	mRNA	37812	39679	.	+	.	Name=SWP82 mRNA
tig00000064	Geneious	CDS	37812	39679	.	+	0	Name=SWP82 CDS
tig00000064	Geneious	gene	39848	41183	.	-	.	Name=EMP47 gene
tig00000064	Geneious	mRNA	39848	41183	.	-	.	Name=EMP47 mRNA
tig00000064	Geneious	CDS	39848	41183	.	-	0	Name=EMP47 CDS
tig00000064	Geneious	gene	41423	43562	.	+	.	Name=RGD2 gene
tig00000064	Geneious	mRNA	41423	43562	.	+	.	Name=RGD2 mRNA
tig00000064	Geneious	CDS	41423	43562	.	+	0	Name=RGD2 CDS
tig00000064	Geneious	gene	43811	44433	.	+	.	Name=FMP32 gene
tig00000064	Geneious	mRNA	43811	44433	.	+	.	Name=FMP32 mRNA
tig00000064	Geneious	CDS	43811	44433	.	+	0	Name=FMP32 CDS
tig00000064	Geneious	gene	44622	45384	.	-	.	Name=SEC53 gene
tig00000064	Geneious	mRNA	44622	45384	.	-	.	Name=SEC53 mRNA
tig00000064	Geneious	CDS	44622	45384	.	-	0	Name=SEC53 CDS
tig00000064	Geneious	gene	45645	46550	.	-	.	Name=OTU1 gene
tig00000064	Geneious	mRNA	45645	46550	.	-	.	Name=OTU1 mRNA
tig00000064	Geneious	CDS	45645	46550	.	-	0	Name=OTU1 CDS
tig00000064	Geneious	gene	46710	48733	.	-	.
tig00000064	Geneious	mRNA	46710	48733	.	-	.	Name=hypothetical protein mRNA
tig00000064	Geneious	CDS	46710	48733	.	-	0	Name=hypothetical protein CDS
tig00000064	Geneious	gene	49722	49912	.	+	.
tig00000064	Geneious	mRNA	49722	49912	.	+	.	Name=hypothetical protein mRNA
tig00000064	Geneious	CDS	49722	49912	.	+	0	Name=hypothetical protein CDS
tig00000064	Geneious	gene	50126	51995	.	+	.	Name=FET5 gene
tig00000064	Geneious	mRNA	50126	51995	.	+	.	Name=FET5 mRNA
tig00000064	Geneious	CDS	50126	51995	.	+	0	Name=FET5 CDS
tig00000064	Geneious	gene	52337	53957	.	+	.
tig00000064	Geneious	mRNA	52337	53957	.	+	.	Name=hypothetical protein mRNA
tig00000064	Geneious	CDS	52337	53957	.	+	0	Name=hypothetical protein CDS
tig00000064	Geneious	gene	54243	55672	.	-	.	Name=ACT1 gene
tig00000064	Geneious	mRNA	240809	240818	.	-	.	Name=ACT1 mRNA;ID=ISyX++t3KBIB0Bvm6W1jFIJllAA.1652074611223.1862
tig00000064	Geneious	mRNA	54243	55358	.	-	.	Name=ACT1 mRNA;ID=ISyX++t3KBIB0Bvm6W1jFIJllAA.1652074611223.1862
tig00000064	Geneious	CDS	240809	240818	.	-	0	Name=ACT1 CDS;ID=ISyX++t3KBIB0Bvm6W1jFIJllAA.1652074611223.1863
tig00000064	Geneious	CDS	54243	55358	.	-	0	Name=ACT1 CDS;ID=ISyX++t3KBIB0Bvm6W1jFIJllAA.1652074611223.1863
tig00000064	Geneious	gene	56343	56963	.	-	.	Name=YPT1 gene
tig00000064	Geneious	mRNA	56343	56963	.	-	.	Name=YPT1 mRNA
tig00000064	Geneious	CDS	56343	56963	.	-	0	Name=YPT1 CDS
tig00000064	Geneious	gene	57313	58686	.	+	.	Name=TUB2 gene
tig00000064	Geneious	mRNA	57313	58686	.	+	.	Name=TUB2 mRNA
tig00000064	Geneious	CDS	57313	58686	.	+	0	Name=TUB2 CDS
tig00000064	Geneious	gene	58792	59496	.	-	.
tig00000064	Geneious	ncRNA	58792	59496	.	-	.	Name=RUF21 ncRNA
tig00000064	Geneious	gene	59757	63808	.	+	.	Name=RPO41 gene
tig00000064	Geneious	mRNA	59757	63808	.	+	.	Name=RPO41 mRNA
tig00000064	Geneious	CDS	59757	63808	.	+	0	Name=RPO41 CDS
tig00000064	Geneious	gene	63986	64962	.	-	.	Name=MOB2 gene
tig00000064	Geneious	mRNA	64943	64962	.	-	.	Name=MOB2 mRNA;ID=ISyX++t3KBIB0Bvm6W1jFIJllAA.1652074611224.1864
tig00000064	Geneious	mRNA	63986	64828	.	-	.	Name=MOB2 mRNA;ID=ISyX++t3KBIB0Bvm6W1jFIJllAA.1652074611224.1864
tig00000064	Geneious	CDS	64943	64962	.	-	0	Name=MOB2 CDS;ID=ISyX++t3KBIB0Bvm6W1jFIJllAA.1652074611224.1865
tig00000064	Geneious	CDS	63986	64828	.	-	0	Name=MOB2 CDS;ID=ISyX++t3KBIB0Bvm6W1jFIJllAA.1652074611224.1865
tig00000064	Geneious	gene	65211	65897	.	-	.	Name=RPL22B gene
tig00000064	Geneious	mRNA	65886	65897	.	-	.	Name=RPL22B mRNA;ID=ISyX++t3KBIB0Bvm6W1jFIJllAA.1652074611224.1866
tig00000064	Geneious	mRNA	65211	65566	.	-	.	Name=RPL22B mRNA;ID=ISyX++t3KBIB0Bvm6W1jFIJllAA.1652074611224.1866
tig00000064	Geneious	CDS	65886	65897	.	-	0	Name=RPL22B CDS;ID=ISyX++t3KBIB0Bvm6W1jFIJllAA.1652074611224.1867
tig00000064	Geneious	CDS	65211	65566	.	-	0	Name=RPL22B CDS;ID=ISyX++t3KBIB0Bvm6W1jFIJllAA.1652074611224.1867
tig00000064	Geneious	gene	66440	69658	.	+	.
tig00000064	Geneious	mRNA	66440	69658	.	+	.	Name=hypothetical protein mRNA
tig00000064	Geneious	CDS	66440	69658	.	+	0	Name=hypothetical protein CDS
tig00000064	Geneious	rep_origin	69653	69831	.	+	.	Name=rep origin
tig00000064	Geneious	gene	70073	75382	.	-	.	Name=RIM15 gene
tig00000064	Geneious	mRNA	70073	75382	.	-	.	Name=RIM15 mRNA
tig00000064	Geneious	CDS	70073	75382	.	-	0	Name=RIM15 CDS
tig00000064	Geneious	gene	76131	77100	.	+	.	Name=HAC1 gene
tig00000064	Geneious	mRNA	76131	76789	.	+	.	Name=HAC1 mRNA;ID=ISyX++t3KBIB0Bvm6W1jFIJllAA.1652074611224.1868
tig00000064	Geneious	mRNA	77045	77100	.	+	.	Name=HAC1 mRNA;ID=ISyX++t3KBIB0Bvm6W1jFIJllAA.1652074611224.1868
tig00000064	Geneious	CDS	76131	76789	.	+	0	Name=HAC1 CDS;ID=ISyX++t3KBIB0Bvm6W1jFIJllAA.1652074611224.1869
tig00000064	Geneious	CDS	77045	77100	.	+	0	Name=HAC1 CDS;ID=ISyX++t3KBIB0Bvm6W1jFIJllAA.1652074611224.1869
tig00000064	Geneious	gene	77780	78935	.	+	.	Name=AGX1 gene
tig00000064	Geneious	mRNA	77780	78935	.	+	.	Name=AGX1 mRNA
tig00000064	Geneious	CDS	77780	78935	.	+	0	Name=AGX1 CDS
tig00000064	Geneious	gene	79002	80107	.	-	.	Name=CAK1 gene
tig00000064	Geneious	mRNA	79002	80107	.	-	.	Name=CAK1 mRNA
tig00000064	Geneious	CDS	79002	80107	.	-	0	Name=CAK1 CDS
tig00000064	Geneious	gene	80288	81156	.	-	.	Name=CAF16 gene
tig00000064	Geneious	mRNA	80288	81156	.	-	.	Name=CAF16 mRNA
tig00000064	Geneious	CDS	80288	81156	.	-	0	Name=CAF16 CDS
tig00000064	Geneious	gene	81361	82852	.	-	.	Name=GYP8 gene
tig00000064	Geneious	mRNA	81361	82852	.	-	.	Name=GYP8 mRNA
tig00000064	Geneious	CDS	81361	82852	.	-	0	Name=GYP8 CDS
tig00000064	Geneious	gene	83517	84812	.	+	.	Name=STE2 gene
tig00000064	Geneious	mRNA	83517	84812	.	+	.	Name=STE2 mRNA
tig00000064	Geneious	CDS	83517	84812	.	+	0	Name=STE2 CDS
tig00000064	Geneious	gene	85081	88165	.	-	.	Name=BST1 gene
tig00000064	Geneious	mRNA	85081	88165	.	-	.	Name=BST1 mRNA
tig00000064	Geneious	CDS	85081	88165	.	-	0	Name=BST1 CDS
tig00000064	Geneious	gene	88773	91263	.	-	.	Name=EPL1 gene
tig00000064	Geneious	mRNA	88773	91263	.	-	.	Name=EPL1 mRNA
tig00000064	Geneious	CDS	88773	91263	.	-	0	Name=EPL1 CDS
tig00000064	Geneious	gene	91901	94287	.	+	.	Name=BUD27 gene
tig00000064	Geneious	mRNA	91901	94287	.	+	.	Name=BUD27 mRNA
tig00000064	Geneious	CDS	91901	94287	.	+	0	Name=BUD27 CDS
tig00000064	Geneious	gene	94410	95920	.	-	.	Name=FRS2 gene
tig00000064	Geneious	mRNA	94410	95920	.	-	.	Name=FRS2 mRNA
tig00000064	Geneious	CDS	94410	95920	.	-	0	Name=FRS2 CDS
tig00000064	Geneious	gene	96867	98397	.	+	.	Name=GAT1 gene
tig00000064	Geneious	mRNA	96867	98397	.	+	.	Name=GAT1 mRNA
tig00000064	Geneious	CDS	96867	98397	.	+	0	Name=GAT1 CDS
tig00000064	Geneious	gene	100123	100491	.	-	.	Name=PAU5 gene
tig00000064	Geneious	mRNA	100123	100491	.	-	.	Name=PAU5 mRNA
tig00000064	Geneious	CDS	100123	100491	.	-	0	Name=PAU5 CDS
tig00000064	Geneious	LTR	101468	101786	.	+	.	Name=Ty1 LTR
tig00000064	Geneious	gene	102373	103870	.	-	.	Name=LPD1 gene
tig00000064	Geneious	mRNA	102373	103870	.	-	.	Name=LPD1 mRNA
tig00000064	Geneious	CDS	102373	103870	.	-	0	Name=LPD1 CDS
tig00000064	Geneious	gene	104441	104673	.	+	.	Name=SMX2 gene
tig00000064	Geneious	mRNA	104441	104673	.	+	.	Name=SMX2 mRNA
tig00000064	Geneious	CDS	104441	104673	.	+	0	Name=SMX2 CDS
tig00000064	Geneious	gene	104724	105200	.	-	.	Name=GNA1 gene
tig00000064	Geneious	mRNA	104724	105200	.	-	.	Name=GNA1 mRNA
tig00000064	Geneious	CDS	104724	105200	.	-	0	Name=GNA1 CDS
tig00000064	Geneious	gene	105438	106970	.	-	.	Name=MDJ1 gene
tig00000064	Geneious	mRNA	105438	106970	.	-	.	Name=MDJ1 mRNA
tig00000064	Geneious	CDS	105438	106970	.	-	0	Name=MDJ1 CDS
tig00000064	Geneious	gene	107980	108309	.	+	.	Name=HSP12 gene
tig00000064	Geneious	mRNA	107980	108309	.	+	.	Name=HSP12 mRNA
tig00000064	Geneious	CDS	107980	108309	.	+	0	Name=HSP12 CDS
tig00000064	Geneious	gene	108575	110650	.	-	.	Name=IES1 gene
tig00000064	Geneious	mRNA	108575	110650	.	-	.	Name=IES1 mRNA
tig00000064	Geneious	CDS	108575	110650	.	-	0	Name=IES1 CDS
tig00000064	Geneious	gene	111362	111807	.	+	.
tig00000064	Geneious	mRNA	111362	111807	.	+	.	Name=hypothetical protein mRNA
tig00000064	Geneious	CDS	111362	111807	.	+	0	Name=hypothetical protein CDS
tig00000064	Geneious	gene	113053	114691	.	+	.	Name=HXT10 gene
tig00000064	Geneious	mRNA	113053	114691	.	+	.	Name=HXT10 mRNA
tig00000064	Geneious	CDS	113053	114691	.	+	0	Name=HXT10 CDS
tig00000064	Geneious	gene	115692	115975	.	+	.	Name=AUA1 gene
tig00000064	Geneious	mRNA	115692	115975	.	+	.	Name=AUA1 mRNA
tig00000064	Geneious	CDS	115692	115975	.	+	0	Name=AUA1 CDS
tig00000064	Geneious	gene	115809	116444	.	-	.	Name=WWM1 gene
tig00000064	Geneious	mRNA	115809	116444	.	-	.	Name=WWM1 mRNA
tig00000064	Geneious	CDS	115809	116444	.	-	0	Name=WWM1 CDS
tig00000064	Geneious	gene	116843	119180	.	+	.	Name=CDC4 gene
tig00000064	Geneious	mRNA	116843	119180	.	+	.	Name=CDC4 mRNA
tig00000064	Geneious	CDS	116843	119180	.	+	0	Name=CDC4 CDS
tig00000064	Geneious	rep_origin	119332	119650	.	+	.	Name=rep origin
tig00000064	Geneious	gene	120118	123787	.	+	.	Name=SMC1 gene
tig00000064	Geneious	mRNA	120118	123787	.	+	.	Name=SMC1 mRNA
tig00000064	Geneious	CDS	120118	123787	.	+	0	Name=SMC1 CDS
tig00000064	Geneious	gene	124158	130579	.	+	.	Name=BLM10 gene
tig00000064	Geneious	mRNA	124158	130579	.	+	.	Name=BLM10 mRNA
tig00000064	Geneious	CDS	124158	130579	.	+	0	Name=BLM10 CDS
tig00000064	Geneious	rep_origin	128421	128742	.	+	.	Name=BLM10 rep origin
tig00000064	Geneious	gene	131002	131648	.	+	.	Name=SEC4 gene
tig00000064	Geneious	mRNA	131002	131648	.	+	.	Name=SEC4 mRNA
tig00000064	Geneious	CDS	131002	131648	.	+	0	Name=SEC4 CDS
tig00000064	Geneious	gene	131728	132170	.	-	.
tig00000064	Geneious	ncRNA	131728	132170	.	-	.	Name=RUF20 ncRNA
tig00000064	Geneious	gene	132472	134950	.	+	.	Name=VTC2 gene
tig00000064	Geneious	mRNA	132472	134950	.	+	.	Name=VTC2 mRNA
tig00000064	Geneious	CDS	132472	134950	.	+	0	Name=VTC2 CDS
tig00000064	Geneious	gene	135174	137803	.	-	.	Name=MSH4 gene
tig00000064	Geneious	mRNA	135174	137803	.	-	.	Name=MSH4 mRNA
tig00000064	Geneious	CDS	135174	137803	.	-	0	Name=MSH4 CDS
tig00000064	Geneious	rep_origin	136632	136732	.	+	.	Name=rep origin
tig00000064	Geneious	LTR	138307	138556	.	+	.	Name=Ty1 LTR
tig00000064	Geneious	LTR	144510	144585	.	+	.	Name=Ty1 LTR
tig00000064	Geneious	LTR	144841	145161	.	+	.	Name=Ty4 LTR
tig00000064	Geneious	LTR	145162	145459	.	-	.	Name=Ty1 LTR
tig00000064	Geneious	gene	145750	147566	.	-	.	Name=SPB4 gene
tig00000064	Geneious	mRNA	145750	147566	.	-	.	Name=SPB4 mRNA
tig00000064	Geneious	CDS	145750	147566	.	-	0	Name=SPB4 CDS
tig00000064	Geneious	gene	147763	149093	.	+	.	Name=DEG1 gene
tig00000064	Geneious	mRNA	147763	149093	.	+	.	Name=DEG1 mRNA
tig00000064	Geneious	CDS	147763	149093	.	+	0	Name=DEG1 CDS
tig00000064	Geneious	centromere	149144	149259	.	+	.	Name=CEN6 centromere
tig00000064	Geneious	centromere	149154	149234	.	+	.	Name=CEN6 CDEII of CEN6 centromere
tig00000064	Geneious	centromere	149235	149259	.	+	.	Name=CEN6 CDEIII of CEN6 centromere
tig00000064	Geneious	gene	149741	150351	.	+	.	Name=LOC1 gene
tig00000064	Geneious	mRNA	149741	150351	.	+	.	Name=LOC1 mRNA
tig00000064	Geneious	CDS	149741	150351	.	+	0	Name=LOC1 CDS
tig00000064	Geneious	gene	150642	153160	.	+	.	Name=NIC96 gene
tig00000064	Geneious	mRNA	150642	153160	.	+	.	Name=NIC96 mRNA
tig00000064	Geneious	CDS	150642	153160	.	+	0	Name=NIC96 CDS
tig00000064	Geneious	gene	153283	153751	.	-	.	Name=YPI1 gene
tig00000064	Geneious	mRNA	153283	153751	.	-	.	Name=YPI1 mRNA
tig00000064	Geneious	CDS	153283	153751	.	-	0	Name=YPI1 CDS
tig00000064	Geneious	gene	154020	154939	.	+	.	Name=RPN11 gene
tig00000064	Geneious	mRNA	154020	154939	.	+	.	Name=RPN11 mRNA
tig00000064	Geneious	CDS	154020	154939	.	+	0	Name=RPN11 CDS
tig00000064	Geneious	gene	155150	156493	.	-	.	Name=SAD1 gene
tig00000064	Geneious	mRNA	155150	156493	.	-	.	Name=SAD1 mRNA
tig00000064	Geneious	CDS	155150	156493	.	-	0	Name=SAD1 CDS
tig00000064	Geneious	gene	156766	158369	.	+	.
tig00000064	Geneious	mRNA	156766	158369	.	+	.	Name=hypothetical protein mRNA
tig00000064	Geneious	CDS	156766	158369	.	+	0	Name=hypothetical protein CDS
tig00000064	Geneious	LTR	158987	159297	.	+	.	Name=Ty1 LTR
tig00000064	Geneious	gene	159910	160970	.	+	.	Name=YFH7 gene
tig00000064	Geneious	mRNA	159910	160970	.	+	.	Name=YFH7 mRNA
tig00000064	Geneious	CDS	159910	160970	.	+	0	Name=YFH7 CDS
tig00000064	Geneious	gene	161144	161809	.	+	.	Name=FAR7 gene
tig00000064	Geneious	mRNA	161144	161809	.	+	.	Name=FAR7 mRNA
tig00000064	Geneious	CDS	161144	161809	.	+	0	Name=FAR7 CDS
tig00000064	Geneious	gene	163095	165351	.	+	.	Name=GCN20 gene
tig00000064	Geneious	mRNA	163095	165351	.	+	.	Name=GCN20 mRNA
tig00000064	Geneious	CDS	163095	165351	.	+	0	Name=GCN20 CDS
tig00000064	Geneious	gene	165673	167170	.	+	.	Name=UBP6 gene
tig00000064	Geneious	mRNA	165673	167170	.	+	.	Name=UBP6 mRNA
tig00000064	Geneious	CDS	165673	167170	.	+	0	Name=UBP6 CDS
tig00000064	Geneious	gene	167348	167861	.	-	.	Name=AIM13 gene
tig00000064	Geneious	mRNA	167348	167861	.	-	.	Name=AIM13 mRNA
tig00000064	Geneious	CDS	167348	167861	.	-	0	Name=AIM13 CDS
tig00000064	Geneious	rep_origin	168218	168651	.	+	.	Name=rep origin
tig00000064	Geneious	gene	168491	169099	.	+	.	Name=DCV1 gene
tig00000064	Geneious	mRNA	168491	169099	.	+	.	Name=DCV1 mRNA
tig00000064	Geneious	CDS	168491	169099	.	+	0	Name=DCV1 CDS
tig00000064	Geneious	gene	169827	169912	.	+	.
tig00000064	Geneious	mRNA	169827	169912	.	+	.	Name=hypothetical protein mRNA
tig00000064	Geneious	CDS	169827	169912	.	+	0	Name=hypothetical protein CDS
tig00000064	Geneious	gene	170524	172883	.	+	.	Name=IOC3 gene
tig00000064	Geneious	mRNA	170524	172883	.	+	.	Name=IOC3 mRNA
tig00000064	Geneious	CDS	170524	172883	.	+	0	Name=IOC3 CDS
tig00000064	Geneious	gene	173135	174474	.	-	.	Name=CMK1 gene
tig00000064	Geneious	mRNA	173135	174474	.	-	.	Name=CMK1 mRNA
tig00000064	Geneious	CDS	173135	174474	.	-	0	Name=CMK1 CDS
tig00000064	Geneious	gene	174860	176983	.	-	.	Name=GSY1 gene
tig00000064	Geneious	mRNA	174860	176983	.	-	.	Name=GSY1 mRNA
tig00000064	Geneious	CDS	174860	176983	.	-	0	Name=GSY1 CDS
tig00000064	Geneious	gene	177631	181320	.	-	.
tig00000064	Geneious	mRNA	177631	181320	.	-	.	Name=hypothetical protein mRNA
tig00000064	Geneious	CDS	177631	181320	.	-	0	Name=hypothetical protein CDS
tig00000064	Geneious	gene	182848	183434	.	-	.	Name=IGD1 gene
tig00000064	Geneious	mRNA	182848	183434	.	-	.	Name=IGD1 mRNA
tig00000064	Geneious	CDS	182848	183434	.	-	0	Name=IGD1 CDS
tig00000064	Geneious	gene	183704	184795	.	-	.
tig00000064	Geneious	mRNA	183704	184795	.	-	.	Name=hypothetical protein mRNA
tig00000064	Geneious	CDS	183704	184795	.	-	0	Name=hypothetical protein CDS
tig00000064	Geneious	gene	185072	191897	.	+	.	Name=FAB1 gene
tig00000064	Geneious	mRNA	185072	191897	.	+	.	Name=FAB1 mRNA
tig00000064	Geneious	CDS	185072	191897	.	+	0	Name=FAB1 CDS
tig00000064	Geneious	tRNA	192135	192171	.	-	.	Name=tRNA-Ser;ID=ISyX++t3KBIB0Bvm6W1jFIJllAA.1652074611233.1870
tig00000064	Geneious	tRNA	192071	192115	.	-	.	Name=tRNA-Ser;ID=ISyX++t3KBIB0Bvm6W1jFIJllAA.1652074611233.1870
tig00000064	Geneious	LTR	192243	192411	.	-	.	Name=Ty1 LTR
tig00000064	Geneious	gene	193291	193988	.	+	.
tig00000064	Geneious	mRNA	193291	193988	.	+	.	Name=hypothetical protein mRNA
tig00000064	Geneious	CDS	193291	193988	.	+	0	Name=hypothetical protein CDS
tig00000064	Geneious	gene	195360	196861	.	+	.	Name=ATG18 gene
tig00000064	Geneious	mRNA	195360	196861	.	+	.	Name=ATG18 mRNA
tig00000064	Geneious	CDS	195360	196861	.	+	0	Name=ATG18 CDS
tig00000064	Geneious	gene	197378	199574	.	+	.	Name=ROG3 gene
tig00000064	Geneious	mRNA	197378	199574	.	+	.	Name=ROG3 mRNA
tig00000064	Geneious	CDS	197378	199574	.	+	0	Name=ROG3 CDS
tig00000064	Geneious	gene	199839	200349	.	-	.
tig00000064	Geneious	ncRNA	199839	200349	.	-	.	Name=RUF22 ncRNA
tig00000064	Geneious	rep_origin	199935	200042	.	+	.	Name=rep origin
tig00000064	Geneious	gene	200410	202236	.	+	.	Name=PES4 gene
tig00000064	Geneious	mRNA	200410	202236	.	+	.	Name=PES4 mRNA
tig00000064	Geneious	CDS	200410	202236	.	+	0	Name=PES4 CDS
tig00000064	Geneious	gene	202485	203954	.	-	.	Name=LSB3 gene
tig00000064	Geneious	mRNA	203908	203954	.	-	.	Name=LSB3 mRNA;ID=ISyX++t3KBIB0Bvm6W1jFIJllAA.1652074611234.1871
tig00000064	Geneious	mRNA	202485	203814	.	-	.	Name=LSB3 mRNA;ID=ISyX++t3KBIB0Bvm6W1jFIJllAA.1652074611234.1871
tig00000064	Geneious	CDS	203908	203954	.	-	0	Name=LSB3 CDS;ID=ISyX++t3KBIB0Bvm6W1jFIJllAA.1652074611234.1872
tig00000064	Geneious	CDS	202485	203814	.	-	0	Name=LSB3 CDS;ID=ISyX++t3KBIB0Bvm6W1jFIJllAA.1652074611234.1872
tig00000064	Geneious	gene	204262	205268	.	-	.	Name=HIS2 gene
tig00000064	Geneious	mRNA	204262	205268	.	-	.	Name=HIS2 mRNA
tig00000064	Geneious	CDS	204262	205268	.	-	0	Name=HIS2 CDS
tig00000064	Geneious	gene	206264	206772	.	-	.	Name=ULI1 gene
tig00000064	Geneious	mRNA	206264	206772	.	-	.	Name=ULI1 mRNA
tig00000064	Geneious	CDS	206264	206772	.	-	0	Name=ULI1 CDS
tig00000064	Geneious	LTR	207436	207649	.	+	.	Name=Ty1 LTR
tig00000064	Geneious	gene	207962	208805	.	+	.	Name=ECO1 gene
tig00000064	Geneious	mRNA	207962	208805	.	+	.	Name=ECO1 mRNA
tig00000064	Geneious	CDS	207962	208805	.	+	0	Name=ECO1 CDS
tig00000064	Geneious	gene	208920	210576	.	-	.	Name=CDC14 gene
tig00000064	Geneious	mRNA	208920	210576	.	-	.	Name=CDC14 mRNA
tig00000064	Geneious	CDS	208920	210576	.	-	0	Name=CDC14 CDS
tig00000064	Geneious	gene	211437	213468	.	+	.	Name=PTR3 gene
tig00000064	Geneious	mRNA	211437	213468	.	+	.	Name=PTR3 mRNA
tig00000064	Geneious	CDS	211437	213468	.	+	0	Name=PTR3 CDS
tig00000064	Geneious	gene	213806	216905	.	+	.	Name=MET10 gene
tig00000064	Geneious	mRNA	213806	216905	.	+	.	Name=MET10 mRNA
tig00000064	Geneious	CDS	213806	216905	.	+	0	Name=MET10 CDS
tig00000064	Geneious	rep_origin	216843	217191	.	+	.	Name=rep origin
tig00000064	Geneious	gene	217081	220590	.	-	.	Name=SMC2 gene
tig00000064	Geneious	mRNA	217081	220590	.	-	.	Name=SMC2 mRNA
tig00000064	Geneious	CDS	217081	220590	.	-	0	Name=SMC2 CDS
tig00000064	Geneious	gene	220992	221901	.	-	.	Name=RPL2A gene
tig00000064	Geneious	gene	222198	222453	.	+	.
tig00000064	Geneious	ncRNA	222198	222453	.	+	.	Name=RUF23 ncRNA
tig00000064	Geneious	gene	222575	223442	.	-	.	Name=RRT5 gene
tig00000064	Geneious	mRNA	222575	223442	.	-	.	Name=RRT5 mRNA
tig00000064	Geneious	CDS	222575	223442	.	-	0	Name=RRT5 CDS
tig00000064	Geneious	gene	223739	223918	.	-	.	Name=RPL29 gene
tig00000064	Geneious	mRNA	223739	223918	.	-	.	Name=RPL29 mRNA
tig00000064	Geneious	CDS	223739	223918	.	-	0	Name=RPL29 CDS
tig00000064	Geneious	gene	224188	224451	.	-	.
tig00000064	Geneious	mRNA	224188	224451	.	-	.	Name=hypothetical protein mRNA
tig00000064	Geneious	CDS	224188	224451	.	-	0	Name=hypothetical protein CDS
tig00000064	Geneious	gene	224801	225243	.	-	.	Name=QCR6 gene
tig00000064	Geneious	mRNA	224801	225243	.	-	.	Name=QCR6 mRNA
tig00000064	Geneious	CDS	224801	225243	.	-	0	Name=QCR6 CDS
tig00000064	Geneious	gene	225493	226431	.	-	.	Name=PHO4 gene
tig00000064	Geneious	mRNA	225493	226431	.	-	.	Name=PHO4 mRNA
tig00000064	Geneious	CDS	225493	226431	.	-	0	Name=PHO4 CDS
tig00000064	Geneious	gene	226593	226937	.	-	.
tig00000064	Geneious	mRNA	226593	226937	.	-	.	Name=hypothetical protein mRNA
tig00000064	Geneious	CDS	226593	226937	.	-	0	Name=hypothetical protein CDS
tig00000064	Geneious	gene	227430	227803	.	+	.	Name=CDC26 gene
tig00000064	Geneious	mRNA	227430	227803	.	+	.	Name=CDC26 mRNA
tig00000064	Geneious	CDS	227430	227803	.	+	0	Name=CDC26 CDS
tig00000064	Geneious	gene	227972	229644	.	-	.	Name=RSC8 gene
tig00000064	Geneious	mRNA	227972	229644	.	-	.	Name=RSC8 mRNA
tig00000064	Geneious	CDS	227972	229644	.	-	0	Name=RSC8 CDS
tig00000064	Geneious	gene	229837	232392	.	+	.	Name=IRC5 gene
tig00000064	Geneious	mRNA	229837	232392	.	+	.	Name=IRC5 mRNA
tig00000064	Geneious	CDS	229837	232392	.	+	0	Name=IRC5 CDS
tig00000064	Geneious	gene	232463	233992	.	-	.
tig00000064	Geneious	mRNA	232463	233992	.	-	.	Name=hypothetical protein mRNA
tig00000064	Geneious	CDS	232463	233992	.	-	0	Name=hypothetical protein CDS
tig00000064	Geneious	gene	234688	237695	.	+	.	Name=SAP155 gene
tig00000064	Geneious	mRNA	234688	237695	.	+	.	Name=SAP155 mRNA
tig00000064	Geneious	CDS	234688	237695	.	+	0	Name=SAP155 CDS
tig00000064	Geneious	gene	237813	238697	.	-	.	Name=ERJ5 gene
tig00000064	Geneious	mRNA	237813	238697	.	-	.	Name=ERJ5 mRNA
tig00000064	Geneious	CDS	237813	238697	.	-	0	Name=ERJ5 CDS
tig00000064	Geneious	gene	238898	239497	.	+	.	Name=KEG1 gene
tig00000064	Geneious	mRNA	238898	239497	.	+	.	Name=KEG1 mRNA
tig00000064	Geneious	CDS	238898	239497	.	+	0	Name=KEG1 CDS
tig00000064	Geneious	gene	239551	240264	.	-	.	Name=IRC6 gene
tig00000064	Geneious	mRNA	239551	240264	.	-	.	Name=IRC6 mRNA
tig00000064	Geneious	CDS	239551	240264	.	-	0	Name=IRC6 CDS
tig00000064	Geneious	gene	240429	241873	.	-	.	Name=DUG1 gene
tig00000064	Geneious	mRNA	240429	241873	.	-	.	Name=DUG1 mRNA
tig00000064	Geneious	CDS	240429	241873	.	-	0	Name=DUG1 CDS
tig00000064	Geneious	gene	242434	243434	.	+	.
tig00000064	Geneious	mRNA	242434	242445	.	+	.	Name=hypothetical protein mRNA;ID=ISyX++t3KBIB0Bvm6W1jFIJllAA.1652074611238.1873
tig00000064	Geneious	mRNA	242518	243434	.	+	.	Name=hypothetical protein mRNA;ID=ISyX++t3KBIB0Bvm6W1jFIJllAA.1652074611238.1873
tig00000064	Geneious	CDS	242434	242445	.	+	0	Name=hypothetical protein CDS;ID=ISyX++t3KBIB0Bvm6W1jFIJllAA.1652074611239.1874
tig00000064	Geneious	CDS	242518	243434	.	+	0	Name=hypothetical protein CDS;ID=ISyX++t3KBIB0Bvm6W1jFIJllAA.1652074611239.1874
tig00000064	Geneious	gene	243510	244591	.	-	.	Name=CNN1 gene
tig00000064	Geneious	mRNA	243510	244591	.	-	.	Name=CNN1 mRNA
tig00000064	Geneious	CDS	243510	244591	.	-	0	Name=CNN1 CDS
tig00000064	Geneious	gene	244711	245597	.	-	.	Name=BNA6 gene
tig00000064	Geneious	mRNA	244711	245597	.	-	.	Name=BNA6 mRNA
tig00000064	Geneious	CDS	244711	245597	.	-	0	Name=BNA6 CDS
tig00000064	Geneious	gene	246573	248559	.	+	.	Name=RMD8 gene
tig00000064	Geneious	mRNA	246573	248559	.	+	.	Name=RMD8 mRNA
tig00000064	Geneious	CDS	246573	248559	.	+	0	Name=RMD8 CDS
tig00000064	Geneious	gene	248948	249317	.	+	.	Name=YMR31 gene
tig00000064	Geneious	mRNA	248948	249317	.	+	.	Name=YMR31 mRNA
```
