## Supplementary material for "Laboratory evolution and polyploid SCRaMbLE reveal genomic plasticity to synthetic chromosome defects and rearrangements": Strain 42. isolate.contigs.polished.gff (part 3 of 15)

```
tig00000064	Geneious	CDS	248948	249317	.	+	0	Name=YMR31 CDS
tig00000064	Geneious	gene	249488	250289	.	-	.	Name=PRE4 gene
tig00000064	Geneious	mRNA	249488	250289	.	-	.	Name=PRE4 mRNA
tig00000064	Geneious	CDS	249488	250289	.	-	0	Name=PRE4 CDS
tig00000064	Geneious	gene	250586	252226	.	-	.	Name=RET2 gene
tig00000064	Geneious	mRNA	250586	252226	.	-	.	Name=RET2 mRNA
tig00000064	Geneious	CDS	250586	252226	.	-	0	Name=RET2 CDS
tig00000064	Geneious	gene	252923	253744	.	+	.	Name=RPN12 gene
tig00000064	Geneious	mRNA	252923	253744	.	+	.	Name=RPN12 mRNA
tig00000064	Geneious	CDS	252923	253744	.	+	0	Name=RPN12 CDS
tig00000064	Geneious	gene	254008	255465	.	-	.	Name=HXK1 gene
tig00000064	Geneious	mRNA	254008	255465	.	-	.	Name=HXK1 mRNA
tig00000064	Geneious	CDS	254008	255465	.	-	0	Name=HXK1 CDS
tig00000064	Geneious	rep_origin	256692	256847	.	+	.	Name=rep origin
tig00000064	Geneious	gene	264605	265626	.	+	.	Name=IRC7 gene
tig00000064	Geneious	mRNA	264605	265626	.	+	.	Name=IRC7 mRNA
tig00000064	Geneious	CDS	264605	265626	.	+	0	Name=IRC7 CDS
tig00000064	Geneious	gene	269448	269902	.	+	.
tig00000064	Geneious	mRNA	269448	269902	.	+	.	Name=hypothetical protein mRNA
tig00000064	Geneious	CDS	269448	269902	.	+	0	Name=hypothetical protein CDS
tig00000064	Geneious	rep_origin	269803	270419	.	+	.	Name=rep origin
tig00000064	Geneious	telomere	270116	270545	.	+	.
tig00000064	Geneious	repeat_region	270116	270496	.	+	.	Name=repeat region
tig00000064	Geneious	repeat_region	270497	270545	.	+	.	Name=repeat region
tig00000064	Geneious	repeat_region	270551	270596	.	+	.	Name=repeat region
tig00000064	Geneious	repeat_region	270764	270811	.	+	.	Name=repeat region
tig00000064	Geneious	repeat_region	5809	5854	.	-	.	Name=repeat region
tig00000064	Geneious	repeat_region	5782	5831	.	-	.	Name=repeat region
tig00000064	Geneious	repeat_region	305	353	.	-	.	Name=repeat region
tig00000064	Geneious	repeat_region	293	341	.	-	.	Name=repeat region
tig00000064	Geneious	repeat_region	253	302	.	-	.	Name=repeat region
tig00000064	Geneious	repeat_region	145	195	.	-	.	Name=repeat region
tig00000064	Geneious	repeat_region	270572	270602	.	+	.	Name=repeat region
tig00000064	Geneious	repeat_region	270590	270624	.	+	.	Name=repeat region
tig00000064	Geneious	repeat_region	270648	270680	.	+	.	Name=repeat region
tig00000064	Geneious	repeat_region	270668	270703	.	+	.	Name=repeat region
tig00000064	Geneious	repeat_region	270716	270749	.	+	.	Name=repeat region
tig00000064	Geneious	repeat_region	270750	270785	.	+	.	Name=repeat region
tig00000064	Geneious	repeat_region	270773	270804	.	+	.	Name=repeat region
tig00000064	Geneious	repeat_region	270798	270831	.	+	.	Name=repeat region
tig00000064	Geneious	repeat_region	270841	270872	.	+	.	Name=repeat region
tig00000064	Geneious	repeat_region	5839	5874	.	-	.	Name=repeat region
tig00000064	Geneious	repeat_region	5816	5851	.	-	.	Name=repeat region
tig00000064	Geneious	repeat_region	5789	5822	.	-	.	Name=repeat region
tig00000064	Geneious	repeat_region	274	305	.	-	.	Name=repeat region
tig00000064	Geneious	repeat_region	177	212	.	-	.	Name=repeat region
tig00000064	Geneious	repeat_region	111	144	.	-	.	Name=repeat region
tig00000064	Geneious	repeat_region	92	123	.	-	.	Name=repeat region
tig00000064	Geneious	repeat_region	52	87	.	-	.	Name=repeat region
tig00000064	Geneious	LTR	138557	138836	.	+	.	Name=Ty1 LTR
tig00000064	Geneious	LTR	144179	144458	.	+	.	Name=Ty1 LTR
tig00000064	Geneious	LTR	138557	138697	.	+	.	Name=Ty1 LTR
tig00000064	Geneious	LTR	144179	144319	.	+	.	Name=Ty1 LTR
tig00000064	Geneious	LTR	138557	138618	.	+	.	Name=Ty1 LTR
tig00000064	Geneious	LTR	144179	144240	.	+	.	Name=Ty1 LTR
tig00000064	Geneious	mobile_element	138557	144510	.	+	.	Name=mobile element
tig00000064	Geneious	LTR	138557	138888	.	+	.	Name=Ty2 LTR
tig00000064	Geneious	LTR	144179	144510	.	+	.	Name=Ty2 LTR
tig00000064	Geneious	mobile_element	138557	144501	.	+	.	Name=mobile element
tig00000064	Geneious	LTR	138557	138879	.	+	.	Name=Ty2 LTR
tig00000064	Geneious	LTR	144179	144501	.	+	.	Name=Ty2 LTR
tig00000064	Geneious	repeat_region	270499	270560	.	+	.	Name=repeat region
tig00000064	Geneious	repeat_region	270846	270906	.	+	.	Name=repeat region
tig00000064	Geneious	repeat_region	239	300	.	-	.	Name=repeat region
tig00000064	Geneious	repeat_region	182	236	.	-	.	Name=repeat region
tig00000064	Geneious	repeat_region	133	190	.	-	.	Name=repeat region
tig00000064	Geneious	repeat_region	57	118	.	-	.	Name=repeat region
tig00000064	Geneious	rep_origin	379	896	.	+	.	Name=rep origin
tig00000064	Geneious	LTR	162420	162742	.	-	.	Name=Ty1 LTR
tig00000064	Geneious	rep_origin	6509	7105	.	-	.	Name=rep origin
tig00000064	Geneious	repeat_region	270533	270622	.	+	.	Name=repeat region
tig00000064	Geneious	repeat_region	270757	270845	.	+	.	Name=repeat region
tig00000064	Geneious	repeat_region	236	323	.	-	.	Name=repeat region
tig00000064	Geneious	repeat_region	33	116	.	-	.	Name=repeat region
tig00000064	Geneious	repeat_region	270557	270626	.	+	.	Name=repeat region
tig00000064	Geneious	repeat_region	270588	270656	.	+	.	Name=repeat region
tig00000064	Geneious	repeat_region	270666	270736	.	+	.	Name=repeat region
tig00000064	Geneious	repeat_region	270809	270874	.	+	.	Name=repeat region
tig00000064	Geneious	repeat_region	162	231	.	-	.	Name=repeat region
tig00000064	Geneious	repeat_region	300	376	.	-	.	Name=repeat region
tig00000064	Geneious	repeat_region	270735	270793	.	+	.	Name=repeat region
tig00000064	Geneious	repeat_region	270737	270793	.	+	.	Name=repeat region
tig00000064	Geneious	tRNA	192135	192171	.	-	.	Name=tRNA-Ser;ID=ISyX++t3KBIB0Bvm6W1jFIJllAA.1652074611242.1875
tig00000064	Geneious	tRNA	192071	192114	.	-	.	Name=tRNA-Ser;ID=ISyX++t3KBIB0Bvm6W1jFIJllAA.1652074611242.1875
tig00000064	Geneious	mobile_element	138557	144004	.	+	.	Name=mobile element
tig00000064	Geneious	repeat_region	270680	270808	.	+	.	Name=repeat region
tig00000064	Geneious	repeat_region	173	297	.	-	.	Name=repeat region
tig00000064	Geneious	gene	4326	4933	.	-	.
tig00000064	Geneious	mRNA	4326	4933	.	-	.	Name=hypothetical protein mRNA
tig00000064	Geneious	CDS	4326	4933	.	-	0	Name=hypothetical protein CDS
tig00000064	Geneious	repeat_region	270508	270559	.	+	.	Name=repeat region
tig00000064	Geneious	repeat_region	270586	270635	.	+	.	Name=repeat region
tig00000064	Geneious	repeat_region	270739	270791	.	+	.	Name=repeat region
tig00000064	Geneious	repeat_region	270800	270853	.	+	.	Name=repeat region
tig00000064	Geneious	repeat_region	270832	270883	.	+	.	Name=repeat region
tig00000064	Geneious	repeat_region	5855	5904	.	-	.	Name=repeat region
tig00000064	Geneious	repeat_region	5827	5876	.	-	.	Name=repeat region
tig00000064	Geneious	repeat_region	274	329	.	-	.	Name=repeat region
tig00000064	Geneious	repeat_region	212	263	.	-	.	Name=repeat region
tig00000064	Geneious	repeat_region	183	233	.	-	.	Name=repeat region
tig00000064	Geneious	repeat_region	37	85	.	-	.	Name=repeat region
tig00000064	Geneious	repeat_region	270553	270599	.	+	.	Name=repeat region
tig00000064	Geneious	repeat_region	270629	270677	.	+	.	Name=repeat region
tig00000064	Geneious	repeat_region	270691	270738	.	+	.	Name=repeat region
tig00000064	Geneious	repeat_region	270737	270782	.	+	.	Name=repeat region
tig00000064	Geneious	repeat_region	270830	270876	.	+	.	Name=repeat region
tig00000064	Geneious	repeat_region	270860	270904	.	+	.	Name=repeat region
tig00000064	Geneious	repeat_region	5858	5906	.	-	.	Name=repeat region
tig00000064	Geneious	repeat_region	5800	5851	.	-	.	Name=repeat region
tig00000064	Geneious	repeat_region	237	286	.	-	.	Name=repeat region
tig00000064	Geneious	repeat_region	197	246	.	-	.	Name=repeat region
tig00000064	Geneious	repeat_region	160	206	.	-	.	Name=repeat region
tig00000064	Geneious	repeat_region	129	176	.	-	.	Name=repeat region
tig00000064	Geneious	repeat_region	89	138	.	-	.	Name=repeat region
tig00000064	Geneious	centromere	104130	104139	.	-	.	Name=CEN15 CDEI of CEN15 centromere
tig00000064	Geneious	LTR	162412	162743	.	-	.	Name=Ty1 LTR
tig00000064	Geneious	LTR	138556	138886	.	+	.	Name=Ty2 LTR
tig00000064	Geneious	LTR	144178	144508	.	+	.	Name=Ty2 LTR
tig00000064	Geneious	mobile_element	138558	144510	.	+	.	Name=mobile element
tig00000064	Geneious	LTR	138558	138888	.	+	.	Name=Ty2 LTR
tig00000064	Geneious	LTR	144180	144510	.	+	.	Name=Ty2 LTR
tig00000064	Geneious	mobile_element	138556	144508	.	+	.	Name=mobile element
tig00000064	Geneious	CDS	138847	140140	.	+	0	Name=hypothetical protein CDS;ID=ISyX++t3KBIB0Bvm6W1jFIJllAA.1652074611243.1876
tig00000064	Geneious	CDS	140142	144156	.	+	0	Name=hypothetical protein CDS;ID=ISyX++t3KBIB0Bvm6W1jFIJllAA.1652074611243.1876
tig00000064	Geneious	LTR	162410	162741	.	-	.	Name=Ty1 LTR
tig00000064	Geneious	repeat_region	270500	270517	.	+	.	Name=repeat region
tig00000064	Geneious	repeat_region	270513	270530	.	+	.	Name=repeat region
tig00000064	Geneious	repeat_region	270526	270543	.	+	.	Name=repeat region
tig00000064	Geneious	repeat_region	270553	270570	.	+	.	Name=repeat region
tig00000064	Geneious	repeat_region	270572	270588	.	+	.	Name=repeat region
tig00000064	Geneious	repeat_region	270612	270629	.	+	.	Name=repeat region
tig00000064	Geneious	repeat_region	270629	270646	.	+	.	Name=repeat region
tig00000064	Geneious	repeat_region	270642	270658	.	+	.	Name=repeat region
tig00000064	Geneious	repeat_region	270676	270693	.	+	.	Name=repeat region
tig00000064	Geneious	repeat_region	270691	270708	.	+	.	Name=repeat region
tig00000064	Geneious	repeat_region	270708	270726	.	+	.	Name=repeat region
tig00000064	Geneious	repeat_region	270722	270739	.	+	.	Name=repeat region
tig00000064	Geneious	repeat_region	270737	270754	.	+	.	Name=repeat region
tig00000064	Geneious	repeat_region	270750	270766	.	+	.	Name=repeat region
tig00000064	Geneious	repeat_region	270779	270796	.	+	.	Name=repeat region
tig00000064	Geneious	repeat_region	270792	270809	.	+	.	Name=repeat region
tig00000064	Geneious	repeat_region	270805	270823	.	+	.	Name=repeat region
tig00000064	Geneious	repeat_region	270819	270836	.	+	.	Name=repeat region
tig00000064	Geneious	repeat_region	270847	270864	.	+	.	Name=repeat region
tig00000064	Geneious	repeat_region	270860	270877	.	+	.	Name=repeat region
tig00000064	Geneious	repeat_region	5889	5906	.	-	.	Name=repeat region
tig00000064	Geneious	repeat_region	5877	5893	.	-	.	Name=repeat region
tig00000064	Geneious	repeat_region	5834	5851	.	-	.	Name=repeat region
tig00000064	Geneious	repeat_region	5811	5828	.	-	.	Name=repeat region
tig00000064	Geneious	repeat_region	5797	5815	.	-	.	Name=repeat region
tig00000064	Geneious	repeat_region	5784	5801	.	-	.	Name=repeat region
tig00000064	Geneious	repeat_region	349	366	.	-	.	Name=repeat region
tig00000064	Geneious	repeat_region	332	348	.	-	.	Name=repeat region
tig00000064	Geneious	repeat_region	320	336	.	-	.	Name=repeat region
tig00000064	Geneious	repeat_region	307	324	.	-	.	Name=repeat region
tig00000064	Geneious	repeat_region	295	311	.	-	.	Name=repeat region
tig00000064	Geneious	repeat_region	282	299	.	-	.	Name=repeat region
tig00000064	Geneious	repeat_region	269	286	.	-	.	Name=repeat region
tig00000064	Geneious	repeat_region	248	265	.	-	.	Name=repeat region
tig00000064	Geneious	repeat_region	229	246	.	-	.	Name=repeat region
tig00000064	Geneious	repeat_region	189	206	.	-	.	Name=repeat region
tig00000064	Geneious	repeat_region	172	189	.	-	.	Name=repeat region
tig00000064	Geneious	repeat_region	159	176	.	-	.	Name=repeat region
tig00000064	Geneious	repeat_region	140	157	.	-	.	Name=repeat region
tig00000064	Geneious	repeat_region	121	138	.	-	.	Name=repeat region
tig00000064	Geneious	repeat_region	100	117	.	-	.	Name=repeat region
tig00000064	Geneious	repeat_region	64	81	.	-	.	Name=repeat region
tig00000064	Geneious	repeat_region	41	58	.	-	.	Name=repeat region
tig00000064	Geneious	repeat_region	26	43	.	-	.	Name=repeat region
tig00000064	Geneious	LTR	162700	162742	.	-	.	Name=Ty1 LTR
tig00000064	Geneious	LTR	138557	138877	.	+	.	Name=Ty2 LTR
tig00000064	Geneious	LTR	144179	144499	.	+	.	Name=Ty2 LTR
tig00000064	Geneious	centromere	119828	119837	.	+	.	Name=CEN16 CDEI of CEN16 centromere
tig00000064	Geneious	gene	4411	5273	.	-	.
tig00000064	Geneious	mRNA	5255	5273	.	-	.	Name=hypothetical protein mRNA;ID=ISyX++t3KBIB0Bvm6W1jFIJllAA.1652074611248.1877
tig00000064	Geneious	mRNA	4411	5106	.	-	.	Name=hypothetical protein mRNA;ID=ISyX++t3KBIB0Bvm6W1jFIJllAA.1652074611248.1877
tig00000064	Geneious	CDS	5255	5273	.	-	0	Name=hypothetical protein CDS;ID=ISyX++t3KBIB0Bvm6W1jFIJllAA.1652074611248.1878
tig00000064	Geneious	CDS	4411	5106	.	-	0	Name=hypothetical protein CDS;ID=ISyX++t3KBIB0Bvm6W1jFIJllAA.1652074611248.1878
tig00000064	Geneious	Transcription Factor	267033	267042	.	-	.	Name=CUP2
tig00000064	Geneious	Transcription Factor	88374	88383	.	-	.	Name=CUP2
tig00000064	Geneious	Transcription Factor	29771	29780	.	-	.	Name=SKO1
tig00000064	BIO	coding_sequence_variant	18838	18849	.	.	.	Name=BglI_246384_AAKA_removed;ID=BglI_246384_AAKA_removed
tig00000064	BIO	restriction_enzyme_recognition_site	65412	65423	-3.754	-	.	Name=BglI_454190;ID=BglI_454190
tig00000064	BIO	coding_sequence_variant	99380	99391	.	.	.	Name=BstXI_617260_PSEW_removed;ID=BstXI_617260_PSEW_removed
tig00000064	BIO	coding_sequence_variant	268049	268060	.	.	.	Name=BstXI_617260_PSEW_removed;ID=BstXI_617260_PSEW_removed
tig00000064	BIO	coding_sequence_variant	139799	139810	.	.	.	Name=BaeI_503491_YVGT_removed;ID=BaeI_503491_YVGT_removed
tig00000064	BIO	coding_sequence_variant	246684	246695	.	.	.	Name=BaeI_147514_TSVS_removed;ID=BaeI_147514_TSVS_removed
tig00000064	BIO	coding_sequence_variant	36664	36675	.	.	.	Name=BaeI_374672_TFVS_removed;ID=BaeI_374672_TFVS_removed
tig00000064	BIO	coding_sequence_variant	215001	215012	.	.	.	Name=BaeI_374672_TFVS_removed;ID=BaeI_374672_TFVS_removed
tig00000064	BIO	coding_sequence_variant	226689	226700	.	.	.	Name=BglI_245488_AKKA_removed;ID=BglI_245488_AKKA_removed
tig00000064	BIO	restriction_enzyme_recognition_site	106107	106118	-2.52	-	.	Name=DraIII_337357;ID=DraIII_337357
tig00000064	BIO	restriction_enzyme_recognition_site	124778	124789	-3.754	+	.	Name=BglI_371605;ID=BglI_371605
tig00000064	BIO	coding_sequence_variant	152471	152482	.	.	.	Name=BaeI_534889_TNVS_removed;ID=BaeI_534889_TNVS_removed
tig00000064	BIO	coding_sequence_variant	191613	191624	.	.	.	Name=BaeI_529137_TNVS_removed;ID=BaeI_529137_TNVS_removed
tig00000064	BIO	coding_sequence_variant	243853	243864	.	.	.	Name=BaeI_499219_GTGV_removed;ID=BaeI_499219_GTGV_removed
tig00000064	BIO	restriction_enzyme_recognition_site	120827	120838	-3.554	+	.	Name=BglI_243750;ID=BglI_243750
tig00000064	BIO	restriction_enzyme_recognition_site	193961	193972	-3.554	-	.	Name=BglI_243750;ID=BglI_243750
tig00000064	BIO	coding_sequence_variant	200938	200949	.	.	.	Name=BaeI_529134_GTNV_removed;ID=BaeI_529134_GTNV_removed
tig00000064	BIO	coding_sequence_variant	34192	34203	.	.	.	Name=BaeI_403635_GTLV_removed;ID=BaeI_403635_GTLV_removed
tig00000064	BIO	coding_sequence_variant	193029	193040	.	.	.	Name=BaeI_403635_GTLV_removed;ID=BaeI_403635_GTLV_removed
tig00000064	BIO	coding_sequence_variant	108807	108818	.	.	.	Name=BglI_459755_CQTG_removed;ID=BglI_459755_CQTG_removed
tig00000064	BIO	coding_sequence_variant	85236	85247	.	.	.	Name=BglI_459755_CQTG_removed;ID=BglI_459755_CQTG_removed
tig00000064	SGD	centromere_DNA_Element_I	248659	248668	.	+	.	Name=CEN14_centromere_DNA_Element_I;ID=CEN14_centromere_DNA_Element_I;Parent=ISyX++t3KBIB0Bvm6W1jFIJllAA.1429573264102.2609
##sequence-region	tig00002065	1	230605
tig00002065	Geneious	repeat_region	230295	230327	.	+	.	Name=repeat region
tig00002065	Geneious	repeat_region	230327	230360	.	+	.	Name=repeat region
tig00002065	Geneious	repeat_region	230341	230375	.	+	.	Name=repeat region
tig00002065	Geneious	repeat_region	230389	230421	.	+	.	Name=repeat region
tig00002065	Geneious	repeat_region	230416	230447	.	+	.	Name=repeat region
tig00002065	Geneious	repeat_region	230450	230483	.	+	.	Name=repeat region
tig00002065	Geneious	repeat_region	230463	230494	.	+	.	Name=repeat region
tig00002065	Geneious	repeat_region	261	293	.	-	.	Name=repeat region
tig00002065	Geneious	repeat_region	179	214	.	-	.	Name=repeat region
tig00002065	Geneious	repeat_region	138	170	.	-	.	Name=repeat region
tig00002065	Geneious	repeat_region	111	143	.	-	.	Name=repeat region
tig00002065	Geneious	repeat_region	64	99	.	-	.	Name=repeat region
tig00002065	Geneious	repeat_region	18	50	.	-	.	Name=repeat region
tig00002065	Geneious	repeat_region	5	38	.	-	.	Name=repeat region
tig00002065	Geneious	gene	2091	2453	.	-	.	Name=PAU8 gene%3B PAU1 gene%3B PAU10 gene%3B PAU14 gene%3B PAU13 gene%3B PAU11 gene%3B PAU4 gene%3B PAU18 gene%3B PAU12 gene%3B PAU20 gene%3B PAU24 gene%3B PAU2 gene
tig00002065	Geneious	CDS	2091	2453	.	-	0	Name=PAU8 CDS%3B PAU1 CDS%3B PAU10 CDS%3B PAU14 CDS%3B PAU13 CDS%3B PAU11 CDS%3B PAU4 CDS%3B PAU18 CDS%3B PAU12 CDS%3B PAU20 CDS%3B PAU24 CDS%3B PAU2 CDS
tig00002065	Geneious	mRNA	2091	2453	.	-	.	Name=PAU8 mRNA%3B PAU1 mRNA%3B PAU10 mRNA%3B PAU14 mRNA%3B PAU13 mRNA%3B PAU11 mRNA%3B PAU4 mRNA%3B PAU18 mRNA%3B PAU12 mRNA%3B PAU20 mRNA%3B PAU24 mRNA%3B PAU2 mRNA
tig00002065	Geneious	LTR	183051	183199	.	+	.	Name=Ty3 LTR
tig00002065	Geneious	LTR	189641	189967	.	+	.	Name=Ty1 LTR
tig00002065	Geneious	centromere	223413	223422	.	+	.	Name=CEN13 CDEI of CEN13 centromere%3B CEN8 CDEI of CEN8 centromere
tig00002065	Geneious	LTR	183381	183711	.	+	.	Name=Ty1 LTR
tig00002065	Geneious	gene	182762	182843	.	-	.
tig00002065	Geneious	tRNA	182762	182843	.	-	.	Name=tRNA-Ser
tig00002065	Geneious	LTR	183386	183711	.	+	.	Name=Ty1 LTR
tig00002065	Geneious	LTR	182860	183199	.	+	.	Name=Ty3 LTR
tig00002065	Geneious	gene	139483	139585	.	+	.	Name=SUF7 gene%3B TRN1 gene%3B SUF9 gene%3B gene%3B SUF11 gene%3B SUF8 gene
tig00002065	Geneious	tRNA	139483	139518	.	+	.	Name=SUF11 tRNA%3B SUF7 tRNA%3B SUF8 tRNA%3B SUF9 tRNA%3B TRN1 tRNA%3B tRNA-Pro;ID=ISyX++t3KBIB0Bvm6W1jFIJllAA.1652074611254.1879
tig00002065	Geneious	tRNA	139550	139585	.	+	.	Name=SUF11 tRNA%3B SUF7 tRNA%3B SUF8 tRNA%3B SUF9 tRNA%3B TRN1 tRNA%3B tRNA-Pro;ID=ISyX++t3KBIB0Bvm6W1jFIJllAA.1652074611254.1879
tig00002065	Geneious	LTR	189641	189975	.	+	.	Name=Ty2 LTR%3B Ty1 LTR
tig00002065	Geneious	LTR	22838	23160	.	+	.	Name=Ty1 LTR
tig00002065	Geneious	LTR	209595	209923	.	-	.	Name=Ty1 LTR
tig00002065	Geneious	gene	218255	218458	.	+	.
tig00002065	Geneious	gene	14580	14779	.	-	.
tig00002065	Geneious	mRNA	218255	218458	.	+	.	Name=hypothetical protein mRNA%3B mRNA
tig00002065	Geneious	mRNA	14580	14779	.	-	.	Name=hypothetical protein mRNA%3B mRNA
tig00002065	Geneious	CDS	218255	218458	.	+	0	Name=hypothetical protein CDS
tig00002065	Geneious	CDS	14580	14779	.	-	0	Name=hypothetical protein CDS
tig00002065	Geneious	gene	220060	220293	.	+	.
tig00002065	Geneious	gene	218663	219259	.	+	.
tig00002065	Geneious	mRNA	218663	219259	.	+	.	Name=hypothetical protein mRNA%3B mRNA
tig00002065	Geneious	CDS	218663	219259	.	+	0	Name=hypothetical protein CDS
tig00002065	Geneious	gene	220311	220610	.	+	.
tig00002065	Geneious	mRNA	220311	220610	.	+	.	Name=hypothetical protein mRNA
tig00002065	Geneious	mRNA	220060	220293	.	+	.	Name=hypothetical protein mRNA
tig00002065	Geneious	CDS	220060	220293	.	+	0	Name=hypothetical protein CDS
tig00002065	Geneious	CDS	220311	220610	.	+	0	Name=hypothetical protein CDS
tig00002065	Geneious	mRNA	221164	221774	.	+	.	Name=hypothetical protein mRNA
tig00002065	Geneious	gene	221164	221774	.	+	.
tig00002065	Geneious	CDS	221164	221774	.	+	0	Name=hypothetical protein CDS
tig00002065	Geneious	gene	224116	224409	.	-	.
tig00002065	Geneious	mRNA	224116	224409	.	-	.	Name=hypothetical protein mRNA
tig00002065	Geneious	CDS	224116	224409	.	-	0	Name=hypothetical protein CDS
tig00002065	Geneious	mRNA	224668	224967	.	-	.	Name=hypothetical protein mRNA
tig00002065	Geneious	gene	224668	224967	.	-	.
tig00002065	Geneious	CDS	224668	224967	.	-	0	Name=hypothetical protein CDS
tig00002065	Geneious	gene	225565	226968	.	+	.	Name=PHO11 gene%3B PHO12 gene
tig00002065	Geneious	mRNA	225565	226968	.	+	.	Name=PHO11 mRNA%3B PHO12 mRNA
tig00002065	Geneious	CDS	225565	226968	.	+	0	Name=PHO11 CDS%3B PHO12 CDS
tig00002065	Geneious	gene	227841	229411	.	+	.	Name=IMD2 gene
tig00002065	Geneious	mRNA	227841	229411	.	+	.	Name=IMD2 mRNA
tig00002065	Geneious	CDS	227841	229411	.	+	0	Name=IMD2 CDS
tig00002065	Geneious	repeat_region	351	624	.	-	.	Name=repeat region
tig00002065	Geneious	repeat_region	230370	230431	.	+	.	Name=repeat region
tig00002065	Geneious	repeat_region	289	350	.	-	.	Name=repeat region
tig00002065	Geneious	telomere	289	1089	.	-	.
tig00002065	Geneious	repeat_region	625	1089	.	-	.	Name=repeat region
tig00002065	Geneious	rep_origin	938	2075	.	+	.	Name=rep origin
tig00002065	Geneious	gene	2764	2989	.	+	.	Name=gene%3B hypothetical protein gene
tig00002065	Geneious	mRNA	2764	2989	.	+	.	Name=hypothetical protein mRNA%3B mRNA
tig00002065	Geneious	CDS	2764	2989	.	+	0	Name=hypothetical protein CDS
tig00002065	Geneious	rep_origin	8262	8812	.	+	.	Name=rep origin
tig00002065	Geneious	gene	7501	9280	.	-	.	Name=SEO1 gene
tig00002065	Geneious	CDS	7501	9280	.	-	0	Name=SEO1 CDS
tig00002065	Geneious	mRNA	7501	9280	.	-	.	Name=SEO1 mRNA
tig00002065	Geneious	gene	24604	24990	.	-	.
tig00002065	Geneious	gene	11813	12199	.	-	.
tig00002065	Geneious	CDS	24604	24990	.	-	0	Name=hypothetical protein CDS
tig00002065	Geneious	CDS	11813	12199	.	-	0	Name=hypothetical protein CDS
tig00002065	Geneious	mRNA	24604	24990	.	-	.	Name=hypothetical protein mRNA
tig00002065	Geneious	mRNA	11813	12199	.	-	.	Name=hypothetical protein mRNA
tig00002065	Geneious	gene	12294	12674	.	+	.
tig00002065	Geneious	gene	207287	207667	.	-	.
tig00002065	Geneious	mRNA	12294	12674	.	+	.	Name=hypothetical protein mRNA
tig00002065	Geneious	mRNA	207287	207667	.	-	.	Name=hypothetical protein mRNA
tig00002065	Geneious	gene	13994	14374	.	-	.	Name=TDA8 gene
tig00002065	Geneious	mRNA	13994	14374	.	-	.	Name=TDA8 mRNA
tig00002065	Geneious	CDS	12294	12674	.	+	0	Name=hypothetical protein CDS
tig00002065	Geneious	CDS	207287	207667	.	-	0	Name=hypothetical protein CDS
tig00002065	Geneious	CDS	13994	14374	.	-	0	Name=TDA8 CDS
tig00002065	Geneious	gene	22174	22458	.	+	.
tig00002065	Geneious	gene	210303	210585	.	-	.
tig00002065	Geneious	mRNA	22174	22458	.	+	.	Name=hypothetical protein mRNA
tig00002065	Geneious	mRNA	210303	210585	.	-	.	Name=hypothetical protein mRNA
tig00002065	Geneious	CDS	22174	22458	.	+	0	Name=hypothetical protein CDS
tig00002065	Geneious	CDS	210303	210585	.	-	0	Name=hypothetical protein CDS
tig00002065	Geneious	gene	209462	209758	.	+	.
tig00002065	Geneious	gene	23003	23293	.	-	.
tig00002065	Geneious	CDS	209462	209758	.	+	0	Name=hypothetical protein CDS
tig00002065	Geneious	CDS	23003	23293	.	-	0	Name=hypothetical protein CDS
tig00002065	Geneious	mRNA	209462	209758	.	+	.	Name=hypothetical protein mRNA
tig00002065	Geneious	mRNA	23003	23293	.	-	.	Name=hypothetical protein mRNA
tig00002065	Geneious	rep_origin	31518	31753	.	+	.	Name=rep origin
tig00002065	Geneious	gene	24607	28571	.	-	.	Name=FLO9 gene
tig00002065	Geneious	mRNA	24607	28571	.	-	.	Name=FLO9 mRNA
tig00002065	Geneious	CDS	24607	28571	.	-	0	Name=FLO9 CDS
tig00002065	Geneious	gene	32134	33501	.	+	.	Name=GDH3 gene
tig00002065	Geneious	mRNA	32134	33501	.	+	.	Name=GDH3 mRNA
tig00002065	Geneious	CDS	32134	33501	.	+	0	Name=GDH3 CDS
tig00002065	Geneious	gene	34006	35255	.	+	.	Name=BDH2 gene
tig00002065	Geneious	mRNA	34006	35255	.	+	.	Name=BDH2 mRNA
tig00002065	Geneious	CDS	34006	35255	.	+	0	Name=BDH2 CDS
tig00002065	Geneious	gene	35704	36850	.	+	.	Name=BDH1 gene
tig00002065	Geneious	mRNA	35704	36850	.	+	.	Name=BDH1 mRNA
tig00002065	Geneious	CDS	35704	36850	.	+	0	Name=BDH1 CDS
tig00002065	Geneious	mRNA	37051	37682	.	+	.	Name=ECM1 mRNA
tig00002065	Geneious	CDS	37051	37682	.	+	0	Name=ECM1 CDS
tig00002065	Geneious	gene	37051	37682	.	+	.	Name=ECM1 gene
tig00002065	Geneious	gene	37996	39500	.	+	.	Name=CNE1 gene
tig00002065	Geneious	CDS	37996	39500	.	+	0	Name=CNE1 CDS
tig00002065	Geneious	mRNA	37996	39500	.	+	.	Name=CNE1 mRNA
tig00002065	Geneious	rep_origin	42324	42695	.	+	.	Name=rep origin
tig00002065	Geneious	gene	39785	42417	.	+	.	Name=GPB2 gene
tig00002065	Geneious	gene	42690	43232	.	+	.	Name=PEX22 gene
tig00002065	Geneious	mRNA	39785	42417	.	+	.	Name=GPB2 mRNA
tig00002065	Geneious	CDS	39785	42417	.	+	0	Name=GPB2 CDS
tig00002065	Geneious	mRNA	42690	43232	.	+	.	Name=PEX22 mRNA
tig00002065	Geneious	CDS	42690	43232	.	+	0	Name=PEX22 CDS
tig00002065	Geneious	mRNA	43393	45530	.	-	.	Name=ACS1 mRNA
tig00002065	Geneious	gene	43393	45530	.	-	.	Name=ACS1 gene
tig00002065	Geneious	CDS	43393	45530	.	-	0	Name=ACS1 CDS
tig00002065	Geneious	gene	46400	48750	.	+	.	Name=FLC2 gene
tig00002065	Geneious	CDS	46400	48750	.	+	0	Name=FLC2 CDS
tig00002065	Geneious	mRNA	46400	48750	.	+	.	Name=FLC2 mRNA
tig00002065	Geneious	gene	52350	53089	.	-	.	Name=AIM2 gene
tig00002065	Geneious	gene	49061	52202	.	+	.	Name=OAF1 gene
tig00002065	Geneious	mRNA	52350	53089	.	-	.	Name=AIM2 mRNA
tig00002065	Geneious	mRNA	49061	52202	.	+	.	Name=OAF1 mRNA
tig00002065	Geneious	CDS	52350	53089	.	-	0	Name=AIM2 CDS
tig00002065	Geneious	CDS	49061	52202	.	+	0	Name=OAF1 CDS
tig00002065	Geneious	gene	53294	55278	.	-	.	Name=GEM1 gene
tig00002065	Geneious	mRNA	53294	55278	.	-	.	Name=GEM1 mRNA
tig00002065	Geneious	CDS	53294	55278	.	-	0	Name=GEM1 CDS
tig00002065	Geneious	gene	57515	57871	.	-	.	Name=AIM1 gene
tig00002065	Geneious	gene	55478	57345	.	-	.	Name=SPC72 gene
tig00002065	Geneious	mRNA	57515	57871	.	-	.	Name=AIM1 mRNA
tig00002065	Geneious	CDS	55478	57345	.	-	0	Name=SPC72 CDS
tig00002065	Geneious	mRNA	55478	57345	.	-	.	Name=SPC72 mRNA
tig00002065	Geneious	CDS	57515	57871	.	-	0	Name=AIM1 CDS
tig00002065	Geneious	gene	58003	58334	.	+	.
tig00002065	Geneious	mRNA	58003	58334	.	+	.	Name=hypothetical protein mRNA
tig00002065	Geneious	CDS	58003	58334	.	+	0	Name=hypothetical protein CDS
tig00002065	Geneious	gene	58433	58944	.	-	.	Name=GCV3 gene
tig00002065	Geneious	mRNA	58433	58944	.	-	.	Name=GCV3 mRNA
tig00002065	Geneious	CDS	58433	58944	.	-	0	Name=GCV3 CDS
tig00002065	Geneious	gene	61794	63040	.	+	.	Name=ERV46 gene
tig00002065	Geneious	gene	59177	61530	.	-	.	Name=PTA1 gene
tig00002065	Geneious	mRNA	59177	61530	.	-	.	Name=PTA1 mRNA
tig00002065	Geneious	CDS	59177	61530	.	-	0	Name=PTA1 CDS
tig00002065	Geneious	mRNA	61794	63040	.	+	.	Name=ERV46 mRNA
tig00002065	Geneious	CDS	61794	63040	.	+	0	Name=ERV46 CDS
tig00002065	Geneious	gene	66248	67987	.	-	.	Name=CLN3 gene
tig00002065	Geneious	mRNA	63317	65876	.	+	.	Name=CDC24 mRNA
tig00002065	Geneious	gene	63317	65876	.	+	.	Name=CDC24 gene
tig00002065	Geneious	CDS	63317	65876	.	+	0	Name=CDC24 CDS
tig00002065	Geneious	gene	69183	69992	.	-	.	Name=CYC3 gene
tig00002065	Geneious	mRNA	69183	69992	.	-	.	Name=CYC3 mRNA
tig00002065	Geneious	CDS	66248	67987	.	-	0	Name=CLN3 CDS
tig00002065	Geneious	mRNA	66248	67987	.	-	.	Name=CLN3 mRNA
tig00002065	Geneious	rep_origin	70723	70954	.	+	.	Name=rep origin
tig00002065	Geneious	CDS	69183	69992	.	-	0	Name=CYC3 CDS
tig00002065	Geneious	gene	73876	73966	.	-	.
tig00002065	Geneious	mRNA	72239	73741	.	+	.	Name=CDC19 mRNA
tig00002065	Geneious	gene	72239	73741	.	+	.	Name=CDC19 gene
tig00002065	Geneious	mRNA	73876	73966	.	-	.	Name=hypothetical protein mRNA
tig00002065	Geneious	CDS	73876	73966	.	-	0	Name=hypothetical protein CDS
tig00002065	Geneious	CDS	72239	73741	.	+	0	Name=CDC19 CDS
tig00002065	Geneious	mRNA	74467	75270	.	+	.	Name=hypothetical protein mRNA
tig00002065	Geneious	CDS	74467	75270	.	+	0	Name=hypothetical protein CDS
tig00002065	Geneious	gene	74467	75270	.	+	.
tig00002065	Geneious	gene	75485	76592	.	-	.	Name=RBG1 gene
tig00002065	Geneious	CDS	75485	76592	.	-	0	Name=RBG1 CDS
tig00002065	Geneious	mRNA	75485	76592	.	-	.	Name=RBG1 mRNA
tig00002065	Geneious	gene	80148	81017	.	+	.	Name=MTW1 gene
tig00002065	Geneious	gene	76866	79866	.	+	.	Name=FUN12 gene
tig00002065	Geneious	mRNA	76866	79866	.	+	.	Name=FUN12 mRNA
tig00002065	Geneious	mRNA	80148	81017	.	+	.	Name=MTW1 mRNA
tig00002065	Geneious	CDS	76866	79866	.	+	0	Name=FUN12 CDS
tig00002065	Geneious	CDS	80148	81017	.	+	0	Name=MTW1 CDS
tig00002065	Geneious	gene	83133	83654	.	+	.	Name=POP5 gene
tig00002065	Geneious	gene	81140	82380	.	-	.	Name=FUN19 gene
tig00002065	Geneious	mRNA	81140	82380	.	-	.	Name=FUN19 mRNA
tig00002065	Geneious	CDS	81140	82380	.	-	0	Name=FUN19 CDS
tig00002065	Geneious	CDS	83133	83654	.	+	0	Name=POP5 CDS
tig00002065	Geneious	mRNA	83133	83654	.	+	.	Name=POP5 mRNA
tig00002065	Geneious	mRNA	83761	84899	.	-	.	Name=PRP45 mRNA
tig00002065	Geneious	gene	83761	84899	.	-	.	Name=PRP45 gene
tig00002065	Geneious	CDS	83761	84899	.	-	0	Name=PRP45 CDS
tig00002065	Geneious	gene	87708	88174	.	+	.	Name=SNC1 gene
tig00002065	Geneious	gene	85174	87453	.	-	.	Name=GIP4 gene
tig00002065	Geneious	mRNA	87708	87809	.	+	.	Name=SNC1 mRNA;ID=ISyX++t3KBIB0Bvm6W1jFIJllAA.1652074611263.1880
tig00002065	Geneious	mRNA	87923	88174	.	+	.	Name=SNC1 mRNA;ID=ISyX++t3KBIB0Bvm6W1jFIJllAA.1652074611263.1880
tig00002065	Geneious	CDS	85174	87453	.	-	0	Name=GIP4 CDS
tig00002065	Geneious	mRNA	85174	87453	.	-	.	Name=GIP4 mRNA
tig00002065	Geneious	CDS	87708	87809	.	+	0	Name=SNC1 CDS;ID=ISyX++t3KBIB0Bvm6W1jFIJllAA.1652074611263.1881
tig00002065	Geneious	CDS	87923	88174	.	+	0	Name=SNC1 CDS;ID=ISyX++t3KBIB0Bvm6W1jFIJllAA.1652074611263.1881
tig00002065	Geneious	gene	93306	94890	.	+	.	Name=FRT2 gene
tig00002065	Geneious	gene	88277	92683	.	-	.	Name=MYO4 gene
tig00002065	Geneious	CDS	88277	92683	.	-	0	Name=MYO4 CDS
tig00002065	Geneious	mRNA	88277	92683	.	-	.	Name=MYO4 mRNA
tig00002065	Geneious	mRNA	95088	95872	.	+	.	Name=SAW1 mRNA
tig00002065	Geneious	gene	95088	95872	.	+	.	Name=SAW1 gene
tig00002065	Geneious	CDS	93306	94890	.	+	0	Name=FRT2 CDS
tig00002065	Geneious	mRNA	93306	94890	.	+	.	Name=FRT2 mRNA
tig00002065	Geneious	CDS	95088	95872	.	+	0	Name=SAW1 CDS
tig00002065	Geneious	gene	99701	100263	.	+	.
tig00002065	Geneious	gene	96028	100092	.	-	.	Name=DRS2 gene
tig00002065	Geneious	mRNA	96028	100092	.	-	.	Name=DRS2 mRNA
tig00002065	Geneious	CDS	96028	100092	.	-	0	Name=DRS2 CDS
tig00002065	Geneious	ncRNA	99701	100263	.	+	.	Name=HRA1 ncRNA
tig00002065	Geneious	gene	100618	101537	.	-	.	Name=MAK16 gene
tig00002065	Geneious	mRNA	100618	101537	.	-	.	Name=MAK16 mRNA
tig00002065	Geneious	CDS	100618	101537	.	-	0	Name=MAK16 CDS
tig00002065	Geneious	gene	106657	108935	.	-	.	Name=PMT2 gene
tig00002065	Geneious	gene	101957	106261	.	-	.	Name=LTE1 gene
tig00002065	Geneious	mRNA	101957	106261	.	-	.	Name=LTE1 mRNA
tig00002065	Geneious	CDS	101957	106261	.	-	0	Name=LTE1 CDS
tig00002065	Geneious	mRNA	106657	108935	.	-	.	Name=PMT2 mRNA
tig00002065	Geneious	gene	109257	110807	.	-	.	Name=FUN26 gene
tig00002065	Geneious	mRNA	109257	110807	.	-	.	Name=FUN26 mRNA
tig00002065	Geneious	CDS	106657	108935	.	-	0	Name=PMT2 CDS
tig00002065	Geneious	CDS	109257	110807	.	-	0	Name=FUN26 CDS
tig00002065	Geneious	gene	113980	114980	.	-	.	Name=ATS1 gene
tig00002065	Geneious	gene	111212	113725	.	-	.	Name=CCR4 gene
tig00002065	Geneious	mRNA	111212	113725	.	-	.	Name=CCR4 mRNA
tig00002065	Geneious	CDS	111212	113725	.	-	0	Name=CCR4 CDS
tig00002065	Geneious	mRNA	113980	114980	.	-	.	Name=ATS1 mRNA
tig00002065	Geneious	CDS	113980	114980	.	-	0	Name=ATS1 CDS
tig00002065	Geneious	gene	118927	119901	.	-	.
tig00002065	Geneious	mRNA	115284	118678	.	+	.	Name=FUN30 mRNA
tig00002065	Geneious	gene	115284	118678	.	+	.	Name=FUN30 gene
tig00002065	Geneious	CDS	115284	118678	.	+	0	Name=FUN30 CDS
tig00002065	Geneious	CDS	118927	119901	.	-	0	Name=hypothetical protein CDS
tig00002065	Geneious	mRNA	118927	119901	.	-	.	Name=hypothetical protein mRNA
tig00002065	Geneious	rep_origin	124703	124951	.	+	.	Name=rep origin
tig00002065	Geneious	mRNA	120582	124649	.	+	.	Name=PSK1 mRNA
tig00002065	Geneious	gene	120582	124649	.	+	.	Name=PSK1 gene
tig00002065	Geneious	CDS	120582	124649	.	+	0	Name=PSK1 CDS
tig00002065	Geneious	gene	127254	128452	.	-	.	Name=NTG1 gene
tig00002065	Geneious	mRNA	125233	127137	.	+	.	Name=TPD3 mRNA
tig00002065	Geneious	gene	125233	127137	.	+	.	Name=TPD3 gene
tig00002065	Geneious	CDS	125233	127137	.	+	0	Name=TPD3 CDS
tig00002065	Geneious	mRNA	127254	128452	.	-	.	Name=NTG1 mRNA
tig00002065	Geneious	CDS	127254	128452	.	-	0	Name=NTG1 CDS
tig00002065	Geneious	gene	128601	129367	.	-	.	Name=SYN8 gene
tig00002065	Geneious	mRNA	128601	129367	.	-	.	Name=SYN8 mRNA
tig00002065	Geneious	CDS	128601	129367	.	-	0	Name=SYN8 CDS
tig00002065	Geneious	gene	129618	130835	.	+	.	Name=DEP1 gene
tig00002065	Geneious	mRNA	129618	130835	.	+	.	Name=DEP1 mRNA
tig00002065	Geneious	CDS	129618	130835	.	+	0	Name=DEP1 CDS
tig00002065	Geneious	gene	131144	132328	.	+	.	Name=CYS3 gene
tig00002065	Geneious	mRNA	131144	132328	.	+	.	Name=CYS3 mRNA
tig00002065	Geneious	CDS	131144	132328	.	+	0	Name=CYS3 CDS
tig00002065	Geneious	gene	134524	136002	.	-	.	Name=MDM10 gene
tig00002065	Geneious	gene	132543	134416	.	+	.	Name=SWC3 gene
tig00002065	Geneious	mRNA	132543	134416	.	+	.	Name=SWC3 mRNA
tig00002065	Geneious	CDS	132543	134416	.	+	0	Name=SWC3 CDS
tig00002065	Geneious	gene	136190	136968	.	+	.	Name=SPO7 gene
tig00002065	Geneious	mRNA	136190	136968	.	+	.	Name=SPO7 mRNA
tig00002065	Geneious	mRNA	134524	136002	.	-	.	Name=MDM10 mRNA
tig00002065	Geneious	CDS	134524	136002	.	-	0	Name=MDM10 CDS
tig00002065	Geneious	CDS	136190	136968	.	+	0	Name=SPO7 CDS
tig00002065	Geneious	gene	137249	137844	.	+	.	Name=FUN14 gene
tig00002065	Geneious	mRNA	137249	137844	.	+	.	Name=FUN14 mRNA
tig00002065	Geneious	CDS	137249	137844	.	+	0	Name=FUN14 CDS
tig00002065	Geneious	LTR	139163	139323	.	-	.	Name=Ty1 LTR
tig00002065	Geneious	gene	138031	138677	.	-	.	Name=ERP2 gene
tig00002065	Geneious	mRNA	138031	138677	.	-	.	Name=ERP2 mRNA
tig00002065	Geneious	CDS	138031	138677	.	-	0	Name=ERP2 CDS
tig00002065	Geneious	CDS	139835	141763	.	-	0	Name=SSA1 CDS
tig00002065	Geneious	gene	139835	141763	.	-	.	Name=SSA1 gene
tig00002065	Geneious	mRNA	139835	141763	.	-	.	Name=SSA1 mRNA
tig00002065	Geneious	gene	142695	142796	.	+	.
tig00002065	Geneious	gene	142501	143485	.	+	.	Name=EFB1 gene
tig00002065	Geneious	ncRNA	142695	142796	.	+	.	Name=SNR18 ncRNA
tig00002065	Geneious	CDS	142501	142580	.	+	0	Name=EFB1 CDS;ID=ISyX++t3KBIB0Bvm6W1jFIJllAA.1652074611269.1882
tig00002065	Geneious	CDS	142945	143485	.	+	0	Name=EFB1 CDS;ID=ISyX++t3KBIB0Bvm6W1jFIJllAA.1652074611269.1882
tig00002065	Geneious	mRNA	142501	142580	.	+	.	Name=EFB1 mRNA;ID=ISyX++t3KBIB0Bvm6W1jFIJllAA.1652074611269.1883
tig00002065	Geneious	mRNA	142945	143485	.	+	.	Name=EFB1 mRNA;ID=ISyX++t3KBIB0Bvm6W1jFIJllAA.1652074611269.1883
tig00002065	Geneious	rep_origin	147016	148002	.	+	.	Name=rep origin
tig00002065	Geneious	mRNA	144028	147845	.	+	.	Name=VPS8 mRNA
tig00002065	Geneious	gene	144028	147845	.	+	.	Name=VPS8 gene
tig00002065	Geneious	CDS	144028	147845	.	+	0	Name=VPS8 CDS
tig00002065	Geneious	centromere	151765	151882	.	+	.	Name=CEN1 centromere
tig00002065	Geneious	mRNA	151397	151466	.	-	.	Name=TFC3 mRNA;ID=ISyX++t3KBIB0Bvm6W1jFIJllAA.1652074611269.1884
tig00002065	Geneious	mRNA	147908	151306	.	-	.	Name=TFC3 mRNA;ID=ISyX++t3KBIB0Bvm6W1jFIJllAA.1652074611269.1884
tig00002065	Geneious	CDS	151397	151466	.	-	0	Name=TFC3 CDS;ID=ISyX++t3KBIB0Bvm6W1jFIJllAA.1652074611269.1885
tig00002065	Geneious	CDS	147908	151306	.	-	0	Name=TFC3 CDS;ID=ISyX++t3KBIB0Bvm6W1jFIJllAA.1652074611269.1885
tig00002065	Geneious	gene	147908	151466	.	-	.	Name=TFC3 gene
tig00002065	Geneious	centromere	151765	151774	.	+	.	Name=CEN1 CDEI of CEN1 centromere
tig00002065	Geneious	centromere	151858	151882	.	+	.	Name=CEN1 CDEIII of CEN1 centromere
tig00002065	Geneious	centromere	151775	151857	.	+	.	Name=CEN1 CDEII of CEN1 centromere
tig00002065	Geneious	gene	154356	155013	.	-	.	Name=ERP1 gene
tig00002065	Geneious	mRNA	152551	154168	.	+	.	Name=NUP60 mRNA
tig00002065	Geneious	gene	152551	154168	.	+	.	Name=NUP60 gene
tig00002065	Geneious	CDS	152551	154168	.	+	0	Name=NUP60 CDS
tig00002065	Geneious	mRNA	154356	155013	.	-	.	Name=ERP1 mRNA
tig00002065	Geneious	CDS	154356	155013	.	-	0	Name=ERP1 CDS
tig00002065	Geneious	gene	155293	156573	.	+	.	Name=SWD1 gene
tig00002065	Geneious	mRNA	155293	156573	.	+	.	Name=SWD1 mRNA
tig00002065	Geneious	CDS	155293	156573	.	+	0	Name=SWD1 CDS
tig00002065	Geneious	gene	157041	158903	.	-	.	Name=RFA1 gene
tig00002065	Geneious	gene	159249	160075	.	+	.	Name=SEN34 gene
tig00002065	Geneious	CDS	157041	158903	.	-	0	Name=RFA1 CDS
tig00002065	Geneious	mRNA	157041	158903	.	-	.	Name=RFA1 mRNA
tig00002065	Geneious	LTR	160386	160518	.	-	.	Name=Ty1 LTR
tig00002065	Geneious	mRNA	159249	160075	.	+	.	Name=SEN34 mRNA
tig00002065	Geneious	rep_origin	160189	160408	.	+	.	Name=rep origin
tig00002065	Geneious	CDS	159249	160075	.	+	0	Name=SEN34 CDS
tig00002065	Geneious	LTR	166102	166438	.	-	.	Name=Ty1 LTR
tig00002065	Geneious	LTR	160519	160855	.	-	.	Name=Ty1 LTR
tig00002065	Geneious	gene	160878	164466	.	-	.
tig00002065	Geneious	CDS	160878	164466	.	-	0	Name=hypothetical protein CDS
tig00002065	Geneious	mobile_element	160519	166438	.	-	.	Name=mobile element
tig00002065	Geneious	gene	166543	166615	.	+	.
tig00002065	Geneious	CDS	164822	166142	.	-	0	Name=hypothetical protein CDS
tig00002065	Geneious	gene	164822	166142	.	-	.
tig00002065	Geneious	tRNA	166543	166615	.	+	.	Name=tRNA-Ala
tig00002065	Geneious	gene	169652	170571	.	+	.	Name=ADE1 gene
tig00002065	Geneious	gene	167018	169148	.	-	.	Name=BUD14 gene
tig00002065	Geneious	mRNA	167018	169148	.	-	.	Name=BUD14 mRNA
tig00002065	Geneious	CDS	167018	169148	.	-	0	Name=BUD14 CDS
tig00002065	Geneious	CDS	169652	170571	.	+	0	Name=ADE1 CDS
tig00002065	Geneious	mRNA	169652	170571	.	+	.	Name=ADE1 mRNA
tig00002065	Geneious	mRNA	170672	171976	.	-	.	Name=KIN3 mRNA
tig00002065	Geneious	gene	170672	171976	.	-	.	Name=KIN3 gene
tig00002065	Geneious	CDS	170672	171976	.	-	0	Name=KIN3 CDS
tig00002065	Geneious	rep_origin	176418	176663	.	+	.	Name=rep origin
tig00002065	Geneious	gene	172481	175397	.	-	.	Name=CDC15 gene
tig00002065	Geneious	gene	177111	177278	.	-	.	Name=PAU7 gene
tig00002065	Geneious	mRNA	172481	175397	.	-	.	Name=CDC15 mRNA
tig00002065	Geneious	CDS	172481	175397	.	-	0	Name=CDC15 CDS
tig00002065	Geneious	mRNA	177111	177278	.	-	.	Name=PAU7 mRNA
tig00002065	Geneious	CDS	177111	177278	.	-	0	Name=PAU7 CDS
tig00002065	Geneious	gene	181382	181495	.	+	.	Name=SUP56 gene%3B SUP53 gene%3B SUP54 gene%3B gene
tig00002065	Geneious	gene	179528	180065	.	-	.
tig00002065	Geneious	mRNA	179528	180065	.	-	.	Name=hypothetical protein mRNA
tig00002065	Geneious	tRNA	181382	181419	.	+	.	Name=SUP53 tRNA%3B SUP54 tRNA%3B SUP56 tRNA%3B tRNA-Leu;ID=ISyX++t3KBIB0Bvm6W1jFIJllAA.1652074611273.1886
tig00002065	Geneious	tRNA	181452	181495	.	+	.	Name=SUP53 tRNA%3B SUP54 tRNA%3B SUP56 tRNA%3B tRNA-Leu;ID=ISyX++t3KBIB0Bvm6W1jFIJllAA.1652074611273.1886
tig00002065	Geneious	CDS	179528	180065	.	-	0	Name=hypothetical protein CDS
tig00002065	Geneious	gene	184003	184708	.	+	.	Name=UIP3 gene
tig00002065	Geneious	mRNA	184003	184708	.	+	.	Name=UIP3 mRNA
tig00002065	Geneious	CDS	184003	184708	.	+	0	Name=UIP3 CDS
tig00002065	Geneious	gene	185120	185823	.	+	.
tig00002065	Geneious	gene	186543	186766	.	+	.
tig00002065	Geneious	mRNA	186543	186766	.	+	.	Name=hypothetical protein mRNA
tig00002065	Geneious	mRNA	185120	185823	.	+	.	Name=hypothetical protein mRNA
tig00002065	Geneious	CDS	185120	185823	.	+	0	Name=hypothetical protein CDS
tig00002065	Geneious	CDS	186543	186766	.	+	0	Name=hypothetical protein CDS
tig00002065	Geneious	gene	188326	189027	.	+	.	Name=MST28 gene%3B MST27 gene
tig00002065	Geneious	mRNA	187056	187952	.	+	.	Name=PRM9 mRNA
tig00002065	Geneious	CDS	187056	187952	.	+	0	Name=PRM9 CDS
tig00002065	Geneious	gene	187056	187952	.	+	.	Name=PRM9 gene
tig00002065	Geneious	LTR	189641	189972	.	+	.	Name=Ty2 LTR%3B Ty1 LTR
tig00002065	Geneious	CDS	188326	189027	.	+	0	Name=MST28 CDS%3B MST27 CDS
tig00002065	Geneious	mRNA	188326	189027	.	+	.	Name=MST28 mRNA%3B MST27 mRNA
tig00002065	Geneious	gene	192550	192630	.	-	.
tig00002065	Geneious	gene	190408	192470	.	+	.	Name=YAT1 gene
tig00002065	Geneious	mRNA	192550	192630	.	-	.	Name=hypothetical protein mRNA
tig00002065	Geneious	mRNA	190408	192470	.	+	.	Name=YAT1 mRNA
tig00002065	Geneious	CDS	190408	192470	.	+	0	Name=YAT1 CDS
tig00002065	Geneious	CDS	192550	192630	.	-	0	Name=hypothetical protein CDS
tig00002065	Geneious	CDS	192829	196383	.	+	0	Name=SWH1 CDS
tig00002065	Geneious	gene	192829	196383	.	+	.	Name=SWH1 gene
tig00002065	Geneious	mRNA	192829	196383	.	+	.	Name=SWH1 mRNA
tig00002065	Geneious	gene	203560	208172	.	+	.	Name=FLO1 gene
tig00002065	Geneious	rep_origin	215016	215766	.	+	.	Name=rep origin
tig00002065	Geneious	mRNA	203560	208172	.	+	.	Name=FLO1 mRNA
tig00002065	Geneious	CDS	203560	208172	.	+	0	Name=FLO1 CDS
tig00002065	Geneious	gene	222520	223005	.	+	.
tig00002065	Geneious	mRNA	222520	223005	.	+	.	Name=hypothetical protein mRNA
tig00002065	Geneious	CDS	222520	223005	.	+	0	Name=hypothetical protein CDS
tig00002065	Geneious	rep_origin	222994	224151	.	+	.	Name=rep origin
tig00002065	Geneious	repeat_region	229505	229965	.	+	.	Name=repeat region
tig00002065	Geneious	repeat_region	230216	230321	.	+	.	Name=repeat region
tig00002065	Geneious	repeat_region	111	208	.	-	.	Name=repeat region
tig00002065	Geneious	telomere	229505	230321	.	+	.
tig00002065	Geneious	gene	176910	177038	.	-	.	Name=PAU9 gene
tig00002065	Geneious	gene	2091	2219	.	-	.	Name=PAU9 gene
tig00002065	Geneious	mRNA	176910	177038	.	-	.	Name=PAU9 mRNA
tig00002065	Geneious	mRNA	2091	2219	.	-	.	Name=PAU9 mRNA
tig00002065	Geneious	CDS	176910	177038	.	-	0	Name=PAU9 CDS
tig00002065	Geneious	CDS	2091	2219	.	-	0	Name=PAU9 CDS
tig00002065	Geneious	gene	160878	166142	.	-	.
tig00002065	Geneious	CDS	164840	166142	.	-	0	Name=hypothetical protein CDS;ID=ISyX++t3KBIB0Bvm6W1jFIJllAA.1652074611278.1887
tig00002065	Geneious	CDS	160878	164838	.	-	0	Name=hypothetical protein CDS;ID=ISyX++t3KBIB0Bvm6W1jFIJllAA.1652074611278.1887
tig00002065	Geneious	LTR	183381	183459	.	+	.	Name=Ty1 LTR
tig00002065	Geneious	repeat_region	230534	230581	.	+	.	Name=repeat region
tig00002065	Geneious	repeat_region	302	344	.	-	.	Name=repeat region
tig00002065	Geneious	repeat_region	235	282	.	-	.	Name=repeat region
tig00002065	Geneious	repeat_region	191	239	.	-	.	Name=repeat region
tig00002065	Geneious	repeat_region	147	192	.	-	.	Name=repeat region
tig00002065	Geneious	repeat_region	61	108	.	-	.	Name=repeat region
tig00002065	Geneious	repeat_region	28	71	.	-	.	Name=repeat region
tig00002065	Geneious	repeat_region	1	46	.	-	.	Name=repeat region
tig00002065	Geneious	LTR	166102	166240	.	-	.	Name=Ty1 LTR
tig00002065	Geneious	LTR	160519	160657	.	-	.	Name=Ty1 LTR
tig00002065	Geneious	LTR	189641	189866	.	+	.	Name=Ty1 LTR
tig00002065	Geneious	repeat_region	92	186	.	-	.	Name=repeat region
tig00002065	Geneious	gene	160634	160816	.	+	.
tig00002065	Geneious	gene	166217	166399	.	+	.
tig00002065	Geneious	mRNA	160634	160816	.	+	.	Name=hypothetical protein mRNA
tig00002065	Geneious	mRNA	166217	166399	.	+	.	Name=hypothetical protein mRNA
tig00002065	Geneious	CDS	160634	160816	.	+	0	Name=hypothetical protein CDS
tig00002065	Geneious	CDS	166217	166399	.	+	0	Name=hypothetical protein CDS
tig00002065	Geneious	LTR	189641	189668	.	+	.	Name=Ty1 LTR
tig00002065	Geneious	LTR	182860	182943	.	+	.	Name=Ty3 LTR
tig00002065	Geneious	LTR	189635	189971	.	+	.	Name=Ty1 LTR
tig00002065	Geneious	mobile_element	160952	166438	.	-	.	Name=mobile element
tig00002065	Geneious	gene	161332	166142	.	-	.
tig00002065	Geneious	CDS	164840	166142	.	-	0	Name=hypothetical protein CDS;ID=ISyX++t3KBIB0Bvm6W1jFIJllAA.1652074611278.1888
tig00002065	Geneious	CDS	161332	164838	.	-	0	Name=hypothetical protein CDS;ID=ISyX++t3KBIB0Bvm6W1jFIJllAA.1652074611278.1888
tig00002065	Geneious	LTR	189641	189971	.	+	.	Name=Ty2 LTR%3B Ty1 LTR
tig00002065	Geneious	CDS	164843	166142	.	-	0	Name=hypothetical protein CDS;ID=ISyX++t3KBIB0Bvm6W1jFIJllAA.1652074611279.1889
tig00002065	Geneious	CDS	160878	164841	.	-	0	Name=hypothetical protein CDS;ID=ISyX++t3KBIB0Bvm6W1jFIJllAA.1652074611279.1889
tig00002065	Geneious	LTR	161957	162263	.	+	.	Name=Ty1 LTR
tig00002065	Geneious	gene	189816	189920	.	+	.
tig00002065	Geneious	mRNA	189816	189920	.	+	.	Name=hypothetical protein mRNA
tig00002065	Geneious	CDS	189816	189920	.	+	0	Name=hypothetical protein CDS
tig00002065	Geneious	mobile_element	160718	166438	.	-	.	Name=mobile element
tig00002065	Geneious	LTR	183381	183518	.	+	.	Name=Ty1 LTR
tig00002065	Geneious	gene	780	1080	.	+	.
tig00002065	Geneious	mRNA	780	1080	.	+	.	Name=hypothetical protein mRNA
tig00002065	Geneious	CDS	780	1080	.	+	0	Name=hypothetical protein CDS
tig00002065	Geneious	gene	176910	177278	.	-	.	Name=PAU5 gene
tig00002065	Geneious	mRNA	176910	177278	.	-	.	Name=PAU5 mRNA
tig00002065	Geneious	CDS	176910	177278	.	-	0	Name=PAU5 CDS
tig00002065	Geneious	repeat_region	230229	230274	.	+	.	Name=repeat region
tig00002065	Geneious	repeat_region	230278	230326	.	+	.	Name=repeat region
tig00002065	Geneious	repeat_region	230322	230372	.	+	.	Name=repeat region
tig00002065	Geneious	repeat_region	230469	230517	.	+	.	Name=repeat region
tig00002065	Geneious	repeat_region	262	308	.	-	.	Name=repeat region
tig00002065	Geneious	repeat_region	139	192	.	-	.	Name=repeat region
tig00002065	Geneious	repeat_region	21	68	.	-	.	Name=repeat region
tig00002065	Geneious	repeat_region	230262	230294	.	+	.	Name=repeat region
tig00002065	Geneious	repeat_region	230333	230365	.	+	.	Name=repeat region
tig00002065	Geneious	repeat_region	230442	230473	.	+	.	Name=repeat region
tig00002065	Geneious	repeat_region	230487	230523	.	+	.	Name=repeat region
tig00002065	Geneious	repeat_region	230511	230546	.	+	.	Name=repeat region
tig00002065	Geneious	repeat_region	230534	230569	.	+	.	Name=repeat region
tig00002065	Geneious	repeat_region	227	261	.	-	.	Name=repeat region
tig00002065	Geneious	repeat_region	204	239	.	-	.	Name=repeat region
tig00002065	Geneious	repeat_region	160	192	.	-	.	Name=repeat region
tig00002065	Geneious	repeat_region	127	159	.	-	.	Name=repeat region
tig00002065	Geneious	repeat_region	106	139	.	-	.	Name=repeat region
tig00002065	Geneious	repeat_region	74	108	.	-	.	Name=repeat region
tig00002065	Geneious	repeat_region	40	71	.	-	.	Name=repeat region
tig00002065	Geneious	repeat_region	15	46	.	-	.	Name=repeat region
tig00002065	Geneious	gene	2658	2888	.	+	.
tig00002065	Geneious	mRNA	2658	2888	.	+	.	Name=hypothetical protein mRNA
tig00002065	Geneious	CDS	2658	2888	.	+	0	Name=hypothetical protein CDS
tig00002065	Geneious	LTR	189641	189920	.	+	.	Name=Ty1 LTR
tig00002065	Geneious	LTR	182860	183137	.	+	.	Name=Ty3 LTR
tig00002065	Geneious	LTR	189641	189781	.	+	.	Name=Ty1 LTR
tig00002065	Geneious	LTR	166298	166438	.	-	.	Name=Ty1 LTR
tig00002065	Geneious	LTR	160715	160855	.	-	.	Name=Ty1 LTR
tig00002065	Geneious	LTR	189641	189702	.	+	.	Name=Ty1 LTR
tig00002065	Geneious	LTR	166377	166438	.	-	.	Name=Ty1 LTR
tig00002065	Geneious	LTR	160794	160855	.	-	.	Name=Ty1 LTR
tig00002065	Geneious	LTR	189641	189976	.	+	.	Name=Ty2 LTR
tig00002065	Geneious	LTR	166102	166224	.	-	.	Name=Ty1 LTR
tig00002065	Geneious	LTR	160519	160641	.	-	.	Name=Ty1 LTR
tig00002065	Geneious	LTR	189641	189964	.	+	.	Name=Ty2 LTR
tig00002065	Geneious	repeat_region	230231	230302	.	+	.	Name=repeat region
tig00002065	Geneious	repeat_region	230338	230419	.	+	.	Name=repeat region
tig00002065	Geneious	repeat_region	66	146	.	-	.	Name=repeat region
tig00002065	Geneious	rep_origin	773	2091	.	+	.	Name=rep origin
tig00002065	Geneious	repeat_region	230458	230518	.	+	.	Name=repeat region
tig00002065	Geneious	repeat_region	230460	230518	.	+	.	Name=repeat region
tig00002065	Geneious	repeat_region	230504	230564	.	+	.	Name=repeat region
tig00002065	Geneious	repeat_region	88	146	.	-	.	Name=repeat region
tig00002065	Geneious	repeat_region	39	102	.	-	.	Name=repeat region
tig00002065	Geneious	rep_origin	765	1265	.	+	.	Name=rep origin
tig00002065	Geneious	CDS	164844	166142	.	-	0	Name=hypothetical protein CDS;ID=ISyX++t3KBIB0Bvm6W1jFIJllAA.1652074611281.1890
tig00002065	Geneious	CDS	160878	164842	.	-	0	Name=hypothetical protein CDS;ID=ISyX++t3KBIB0Bvm6W1jFIJllAA.1652074611281.1890
tig00002065	Geneious	repeat_region	230294	230380	.	+	.	Name=repeat region
tig00002065	Geneious	repeat_region	1	85	.	-	.	Name=repeat region
tig00002065	Geneious	repeat_region	230212	230276	.	+	.	Name=repeat region
tig00002065	Geneious	repeat_region	230329	230401	.	+	.	Name=repeat region
tig00002065	Geneious	repeat_region	230452	230514	.	+	.	Name=repeat region
tig00002065	Geneious	repeat_region	158	229	.	-	.	Name=repeat region
tig00002065	Geneious	repeat_region	119	182	.	-	.	Name=repeat region
tig00002065	Geneious	repeat_region	230353	230413	.	+	.	Name=repeat region
tig00002065	Geneious	repeat_region	230404	230462	.	+	.	Name=repeat region
tig00002065	Geneious	repeat_region	230472	230531	.	+	.	Name=repeat region
tig00002065	Geneious	repeat_region	72	133	.	-	.	Name=repeat region
tig00002065	Geneious	repeat_region	26	88	.	-	.	Name=repeat region
tig00002065	Geneious	repeat_region	98	248	.	-	.	Name=repeat region
tig00002065	Geneious	gene	139847	141763	.	-	.	Name=SSA2 gene
tig00002065	Geneious	mRNA	139847	141763	.	-	.	Name=SSA2 mRNA
tig00002065	Geneious	CDS	139847	141763	.	-	0	Name=SSA2 CDS
tig00002065	Geneious	gene	160878	164345	.	-	.
tig00002065	Geneious	CDS	160878	164345	.	-	0	Name=hypothetical protein CDS
tig00002065	Geneious	mobile_element	160521	166438	.	-	.	Name=mobile element
tig00002065	Geneious	LTR	166104	166438	.	-	.	Name=Ty1 LTR
tig00002065	Geneious	LTR	160521	160855	.	-	.	Name=Ty1 LTR
tig00002065	Geneious	repeat_region	230234	230288	.	+	.	Name=repeat region
tig00002065	Geneious	repeat_region	230327	230376	.	+	.	Name=repeat region
tig00002065	Geneious	repeat_region	230372	230420	.	+	.	Name=repeat region
tig00002065	Geneious	repeat_region	230400	230448	.	+	.	Name=repeat region
tig00002065	Geneious	repeat_region	230444	230493	.	+	.	Name=repeat region
tig00002065	Geneious	repeat_region	230489	230540	.	+	.	Name=repeat region
tig00002065	Geneious	repeat_region	168	220	.	-	.	Name=repeat region
tig00002065	Geneious	repeat_region	80	131	.	-	.	Name=repeat region
tig00002065	Geneious	repeat_region	15	69	.	-	.	Name=repeat region
tig00002065	Geneious	repeat_region	230221	230265	.	+	.	Name=repeat region
tig00002065	Geneious	repeat_region	230244	230291	.	+	.	Name=repeat region
tig00002065	Geneious	repeat_region	230293	230340	.	+	.	Name=repeat region
tig00002065	Geneious	repeat_region	230551	230599	.	+	.	Name=repeat region
tig00002065	Geneious	repeat_region	245	295	.	-	.	Name=repeat region
tig00002065	Geneious	repeat_region	224	274	.	-	.	Name=repeat region
tig00002065	Geneious	repeat_region	187	233	.	-	.	Name=repeat region
tig00002065	Geneious	repeat_region	156	203	.	-	.	Name=repeat region
tig00002065	Geneious	repeat_region	124	172	.	-	.	Name=repeat region
tig00002065	Geneious	repeat_region	37	86	.	-	.	Name=repeat region
tig00002065	Geneious	mobile_element	160540	166438	.	-	.	Name=mobile element
tig00002065	Geneious	LTR	166123	166438	.	-	.	Name=Ty1 LTR
tig00002065	Geneious	LTR	160540	160855	.	-	.	Name=Ty1 LTR
tig00002065	Geneious	centromere	130928	130937	.	-	.	Name=CEN15 CDEI of CEN15 centromere
tig00002065	Geneious	mobile_element	160520	166439	.	-	.	Name=mobile element
tig00002065	Geneious	LTR	183380	183710	.	+	.	Name=Ty1 LTR
tig00002065	Geneious	LTR	189640	189974	.	+	.	Name=Ty2 LTR
tig00002065	Geneious	LTR	189642	189973	.	+	.	Name=Ty2 LTR
tig00002065	Geneious	LTR	182859	183198	.	+	.	Name=Ty3 LTR
tig00002065	Geneious	LTR	189640	189971	.	+	.	Name=Ty2 LTR
tig00002065	Geneious	LTR	183382	183712	.	+	.	Name=Ty1 LTR
tig00002065	Geneious	repeat_region	230221	230238	.	+	.	Name=repeat region
tig00002065	Geneious	repeat_region	230282	230299	.	+	.	Name=repeat region
tig00002065	Geneious	repeat_region	230293	230310	.	+	.	Name=repeat region
tig00002065	Geneious	repeat_region	230314	230331	.	+	.	Name=repeat region
tig00002065	Geneious	repeat_region	230339	230357	.	+	.	Name=repeat region
tig00002065	Geneious	repeat_region	230353	230370	.	+	.	Name=repeat region
tig00002065	Geneious	repeat_region	230370	230386	.	+	.	Name=repeat region
tig00002065	Geneious	repeat_region	230387	230404	.	+	.	Name=repeat region
tig00002065	Geneious	repeat_region	230414	230431	.	+	.	Name=repeat region
tig00002065	Geneious	repeat_region	230425	230442	.	+	.	Name=repeat region
tig00002065	Geneious	repeat_region	230448	230465	.	+	.	Name=repeat region
tig00002065	Geneious	repeat_region	230461	230478	.	+	.	Name=repeat region
tig00002065	Geneious	repeat_region	230472	230489	.	+	.	Name=repeat region
tig00002065	Geneious	repeat_region	230487	230503	.	+	.	Name=repeat region
tig00002065	Geneious	repeat_region	230511	230527	.	+	.	Name=repeat region
tig00002065	Geneious	repeat_region	230534	230550	.	+	.	Name=repeat region
tig00002065	Geneious	repeat_region	230569	230586	.	+	.	Name=repeat region
tig00002065	Geneious	repeat_region	327	344	.	-	.	Name=repeat region
tig00002065	Geneious	repeat_region	310	326	.	-	.	Name=repeat region
tig00002065	Geneious	repeat_region	289	306	.	-	.	Name=repeat region
tig00002065	Geneious	repeat_region	278	295	.	-	.	Name=repeat region
tig00002065	Geneious	repeat_region	257	274	.	-	.	Name=repeat region
tig00002065	Geneious	repeat_region	244	261	.	-	.	Name=repeat region
tig00002065	Geneious	repeat_region	223	239	.	-	.	Name=repeat region
tig00002065	Geneious	repeat_region	199	216	.	-	.	Name=repeat region
tig00002065	Geneious	repeat_region	186	203	.	-	.	Name=repeat region
tig00002065	Geneious	repeat_region	155	172	.	-	.	Name=repeat region
tig00002065	Geneious	repeat_region	141	159	.	-	.	Name=repeat region
tig00002065	Geneious	repeat_region	129	145	.	-	.	Name=repeat region
tig00002065	Geneious	repeat_region	116	133	.	-	.	Name=repeat region
tig00002065	Geneious	repeat_region	102	118	.	-	.	Name=repeat region
tig00002065	Geneious	repeat_region	84	101	.	-	.	Name=repeat region
tig00002065	Geneious	repeat_region	69	86	.	-	.	Name=repeat region
tig00002065	Geneious	repeat_region	48	65	.	-	.	Name=repeat region
tig00002065	Geneious	repeat_region	36	52	.	-	.	Name=repeat region
tig00002065	Geneious	repeat_region	23	40	.	-	.	Name=repeat region
tig00002065	Geneious	repeat_region	10	27	.	-	.	Name=repeat region
tig00002065	Geneious	LTR	182860	182928	.	+	.	Name=Ty3 LTR
tig00002065	Geneious	LTR	183381	183422	.	+	.	Name=Ty1 LTR
tig00002065	Geneious	LTR	189641	189962	.	+	.	Name=Ty2 LTR
tig00002065	BIO	coding_sequence_variant	21086	21097	.	.	.	Name=BaeI_687306_DTQV_removed;ID=BaeI_687306_DTQV_removed
tig00002065	BIO	coding_sequence_variant	211754	211765	.	.	.	Name=BaeI_687306_DTQV_removed;ID=BaeI_687306_DTQV_removed
tig00002065	BIO	coding_sequence_variant	96595	96606	.	.	.	Name=BglI_357894_SRNG_removed;ID=BglI_357894_SRNG_removed
tig00002065	BIO	coding_sequence_variant	213137	213151	.	.	.	Name=BstXI_48231_AKKLE_removed;ID=BstXI_48231_AKKLE_removed
tig00002065	BIO	coding_sequence_variant	145280	145291	.	.	.	Name=BaeI_374672_TFVS_removed;ID=BaeI_374672_TFVS_removed
tig00002065	BIO	coding_sequence_variant	179776	179787	.	.	.	Name=BaeI_433353_WYGG_removed;ID=BaeI_433353_WYGG_removed
tig00002065	BIO	coding_sequence_variant	168634	168645	.	.	.	Name=BglI_245488_AKKA_removed;ID=BglI_245488_AKKA_removed
tig00002065	BIO	restriction_enzyme_recognition_site	76483	76497	-4.119	+	.	Name=SfiI_152865;ID=SfiI_152865
tig00002065	BIO	coding_sequence_variant	52667	52678	.	.	.	Name=BaeI_529137_TNVS_removed;ID=BaeI_529137_TNVS_removed
tig00002065	BIO	coding_sequence_variant	55288	55299	.	.	.	Name=BaeI_529137_TNVS_removed;ID=BaeI_529137_TNVS_removed
tig00002065	BIO	coding_sequence_variant	33795	33806	.	.	.	Name=BaeI_529137_TNVS_removed;ID=BaeI_529137_TNVS_removed
tig00002065	BIO	coding_sequence_variant	179755	179766	.	.	.	Name=BaeI_499219_GTGV_removed;ID=BaeI_499219_GTGV_removed
tig00002065	BIO	coding_sequence_variant	141062	141075	.	.	.	Name=ArsI_344740_LTTDL_removed;ID=ArsI_344740_LTTDL_removed
tig00002065	BIO	coding_sequence_variant	52664	52675	.	.	.	Name=BaeI_529134_GTNV_removed;ID=BaeI_529134_GTNV_removed
tig00002065	BIO	coding_sequence_variant	141236	141250	.	.	.	Name=BcgI_238757_NEPTA_removed;ID=BcgI_238757_NEPTA_removed
tig00002065	BIO	restriction_enzyme_recognition_site	40051	40065	-2.97	-	.	Name=BstXI_51002;ID=BstXI_51002
##sequence-region	tig00000038	1	96636
tig00000038	SGD	gene	17004	23182	.	+	.	Name=Q0060;ID=Q0060;Alias=AI3%2CI-SceIII%2Cintron-encoded DNA endonuclease aI3;Ontology_term=GO:0004519%2CGO:0005739%2CGO:0008150;Note=Endonuclease I-SceIII%3B encoded by a mobile group I intron within the mitochondrial COX1 gene
tig00000038	SGD	mRNA	54316	54468	.	+	.	Name=Q0143_mRNA;ID=Q0143_mRNA;Parent=Q0143
tig00000038	SGD	tRNA_gene	81314	81389	.	+	.	Name=tV(UAC)Q;ID=tV(UAC)Q;Ontology_term=GO:0005739%2CGO:0006414%2CGO:0030533;Note=Mitochondrial valine tRNA (tRNA-Val)%3B predicted by tRNAscan-SE analysis
tig00000038	SGD	mRNA	64005	64711	.	+	.	Name=Q0160_mRNA;ID=Q0160_mRNA;Parent=Q0160
tig00000038	SGD	gene	30843	30989	.	+	.	Name=Q0080;ID=Q0080;Alias=ATP8%2CAAP1%2CF1F0 ATP synthase subunit 8;Ontology_term=GO:0000276%2CGO:0005739%2CGO:0015986%2CGO:0016021%2CGO:0046933;Note=ATP8 and ATP6 mRNAs are not translated in the absence of the F1 sector of ATPase%3B Subunit 8 of the F0 sector of mitochondrial F1F0 ATP synthase%3B encoded on the mitochondrial genome
tig00000038	SGD	gene	27337	28430	.	+	.	Name=Q0075;ID=Q0075;Alias=AI5_BETA%2Cintron-encoded DNA endonuclease aI5 beta;Ontology_term=GO:0003674%2CGO:0005739%2CGO:0008150;Note=Protein of unknown function%3B encoded within an intron of the mitochondrial COX1 gene%3B translational initiation codon is predicted to be ATA rather than ATG
tig00000038	SGD	gene	17004	25119	.	+	.	Name=Q0065;ID=Q0065;Alias=AI4%2CI-SceII%2Cintron-encoded DNA endonuclease aI4;Ontology_term=GO:0004519%2CGO:0005739%2CGO:0006314%2CGO:0008380;Note=Endonuclease I-SceII%3B encoded by a mobile group I intron within the mitochondrial COX1 gene%3B intron is normally spliced by the BI4p maturase but AI4p can mutate to acquire the same maturase activity
tig00000038	SGD	gene	31654	32433	.	+	.	Name=Q0085;ID=Q0085;Alias=ATP6%2CF1F0 ATP synthase subunit a%2COLI2%2COLI4%2CPHO1;Ontology_term=GO:0000276%2CGO:0005739%2CGO:0015986%2CGO:0016021%2CGO:0046933;Note=ATP6 and ATP8 mRNAs are not translated in the absence of the F1 sector of ATPase%3B Subunit a of the F0 sector of mitochondrial F1F0 ATP synthase%3B mitochondrially encoded%3B translation is specifically activated by Atp22p
tig00000038	SGD	gene	17004	26350	.	+	.	Name=Q0070;ID=Q0070;Alias=AI5_ALPHA%2Cintron-encoded DNA endonuclease aI5 alpha;Ontology_term=GO:0004519%2CGO:0005739%2CGO:0006316;Note=Endonuclease I-SceIV%3B encoded by a mobile group I intron within the mitochondrial COX1 gene%3B involved in intron mobility
tig00000038	SGD	tRNA_gene	67383	67458	.	+	.	Name=tC(GCA)Q;ID=tC(GCA)Q;Ontology_term=GO:0005739%2CGO:0006414%2CGO:0030533;Note=Mitochondrial cysteine tRNA (tRNA-Cys)
tig00000038	SGD	mRNA	30843	30989	.	+	.	Name=Q0080_mRNA;ID=Q0080_mRNA;Parent=Q0080
tig00000038	SGD	gene	34036	34176	.	+	.	Name=Q0092;ID=Q0092;Alias=ORF5;Ontology_term=GO:0003674%2CGO:0005575%2CGO:0008150;Note=Dubious open reading frame%3B unlikely to encode a functional protein%2C based on available experimental and comparative sequence data
tig00000038	landmark	region	76585	77340	.	+	.	ID=COX2
tig00000038	SGD	mRNA	39668	41707	.	+	.	Name=Q0110_mRNA;ID=Q0110_mRNA;Parent=Q0110
tig00000038	SGD	gene	14865	15155	.	+	.	Name=Q0032;ID=Q0032;Alias=ORF8;Ontology_term=GO:0003674%2CGO:0008150%2CGO:0016021;Note=Dubious open reading frame%3B unlikely to encode a functional protein%2C based on available experimental and comparative sequence data
tig00000038	SGD	rRNA_gene	9778	11426	.	+	.	Name=Q0020;ID=Q0020;Alias=15S_RRNA%2C14s rRNA%2C15S_RRNA_2;Ontology_term=GO:0003735%2CGO:0005763%2CGO:0032543%2CGO:0042255;Note=MSU1 allele suppresses ochre stop mutations in mitochondrial protein-coding genes%3B Ribosomal RNA of the small mitochondrial ribosomal subunit
tig00000038	SGD	rRNA_gene	94933	96569	.	+	.	Name=Q0020;ID=Q0020;Alias=15S_RRNA%2C14s rRNA%2C15S_RRNA_2;Ontology_term=GO:0003735%2CGO:0005763%2CGO:0032543%2CGO:0042255;Note=MSU1 allele suppresses ochre stop mutations in mitochondrial protein-coding genes%3B Ribosomal RNA of the small mitochondrial ribosomal subunit
tig00000038	landmark	region	17004	29878	.	+	.	ID=COX1
tig00000038	SGD	gene	81994	82803	.	+	.	Name=Q0275;ID=Q0275;Alias=COX3%2COXI2%2Ccytochrome c oxidase subunit 3;Ontology_term=GO:0004129%2CGO:0005739%2CGO:0005751%2CGO:0006123%2CGO:0009060%2CGO:0016021;Note=Complex IV is the terminal member of the mitochondrial inner membrane electron transport chain%3B Subunit III of cytochrome c oxidase (Complex IV)%3B one of three mitochondrially-encoded subunits
tig00000038	SGD	tRNA_gene	72078	72163	.	+	.	Name=tS(GCU)Q1;ID=tS(GCU)Q1;Ontology_term=GO:0005739%2CGO:0006414%2CGO:0030533;Note=Mitochondrial serine tRNA (tRNA-Ser)%3B predicted by tRNAscan-SE analysis
tig00000038	SGD	mRNA	17004	22016	.	+	.	Name=Q0055_mRNA;ID=Q0055_mRNA;Parent=Q0055
tig00000038	SGD	gene	17004	29878	.	+	.	Name=Q0045;ID=Q0045;Alias=COX1%2COXI3%2Ccytochrome c oxidase subunit 1;Ontology_term=GO:0004129%2CGO:0005739%2CGO:0005751%2CGO:0006123%2CGO:0009060%2CGO:0016021;Note=Complex IV is the terminal member of the mitochondrial inner membrane electron transport chain%3B Subunit I of cytochrome c oxidase (Complex IV)%3B one of three mitochondrially-encoded subunits
tig00000038	SGD	ncRNA_gene	2844	3314	.	+	.	Name=Q0285;ID=Q0285;Alias=RPM1;Ontology_term=GO:0001682%2CGO:0004526%2CGO:0005739%2CGO:0008033%2CGO:0030678;Note=RNA component of mitochondrial RNase P%3B RNase P removes 5' extensions from mitochondrial tRNA precursors%3B RPM1 is conserved in bacteria%2C fungi%2C and protozoa%3B mitochondrial RNase P also contains the protein subunit Rpm2p
tig00000038	SGD	ncRNA_gene	88018	88489	.	+	.	Name=Q0285;ID=Q0285;Alias=RPM1;Ontology_term=GO:0001682%2CGO:0004526%2CGO:0005739%2CGO:0008033%2CGO:0030678;Note=RNA component of mitochondrial RNase P%3B RNase P removes 5' extensions from mitochondrial tRNA precursors%3B RPM1 is conserved in bacteria%2C fungi%2C and protozoa%3B mitochondrial RNase P also contains the protein subunit Rpm2p
tig00000038	SGD	tRNA_gene	74290	74360	.	+	.	Name=tN(GUU)Q;ID=tN(GUU)Q;Ontology_term=GO:0005739%2CGO:0006414%2CGO:0030533;Note=Mitochondrial asparagine tRNA (tRNA-Asn)%3B predicted by tRNAscan-SE analysis
tig00000038	SGD	gene	17004	19507	.	+	.	Name=Q0050;ID=Q0050;Alias=AI1%2Cintron-encoded reverse transcriptase aI1;Ontology_term=GO:0003676%2CGO:0004519%2CGO:0005739%2CGO:0006315%2CGO:0006397%2CGO:0045333;Note=Reverse transcriptase required for splicing of the COX1 pre-mRNA%3B encoded by a mobile group II intron within the mitochondrial COX1 gene
tig00000038	SGD	gene	17004	22016	.	+	.	Name=Q0055;ID=Q0055;Alias=AI2%2Cintron-encoded reverse transcriptase aI2;Ontology_term=GO:0003676%2CGO:0003723%2CGO:0003964%2CGO:0004519%2CGO:0005739%2CGO:0008380;Note=Reverse transcriptase required for splicing of the COX1 pre-mRNA%3B encoded by a mobile group II intron within the mitochondrial COX1 gene
tig00000038	SGD	mRNA	57130	57459	.	+	.	Name=Q0144_mRNA;ID=Q0144_mRNA;Parent=Q0144
tig00000038	SGD	mRNA	17004	29878	.	+	.	Name=Q0045_mRNA;ID=Q0045_mRNA;Parent=Q0045
tig00000038	SGD	tRNA_gene	75486	75561	.	+	.	Name=tM(CAU)Q1;ID=tM(CAU)Q1;Ontology_term=GO:0005739%2CGO:0006414%2CGO:0030533;Note=Mitochondrial methionine tRNA (tRNA-Met)%3B predicted by tRNAscan-SE analysis
tig00000038	SGD	tRNA_gene	2586	2663	.	+	.	Name=tM(CAU)Q2;ID=tM(CAU)Q2;Ontology_term=GO:0005739%2CGO:0006413%2CGO:0030533;Note=Mitochondrial formylated methionine tRNA (tRNA-fMet)%3B predicted by tRNAscan-SE analysis
tig00000038	SGD	tRNA_gene	87758	87835	.	+	.	Name=tM(CAU)Q2;ID=tM(CAU)Q2;Ontology_term=GO:0005739%2CGO:0006413%2CGO:0030533;Note=Mitochondrial formylated methionine tRNA (tRNA-fMet)%3B predicted by tRNAscan-SE analysis
tig00000038	SGD	tRNA_gene	69149	69224	.	+	.	Name=tQ(UUG)Q;ID=tQ(UUG)Q;Ontology_term=GO:0005739%2CGO:0006414%2CGO:0030533;Note=Mitochondrial glutamine tRNA (tRNA-Gln)%3B predicted by tRNAscan-SE analysis%3B thiolation of uridine at wobble position (34) requires Ncs6p
tig00000038	SGD	tRNA_gene	12598	12671	.	+	.	Name=tW(UCA)Q;ID=tW(UCA)Q;Ontology_term=GO:0005739%2CGO:0006414%2CGO:0030533;Note=Mitochondrial tRNA%2C annotated as tryptophanyl tRNA (tRNA-Trp)%3B predicted by tRNAscan-SE analysis to have specificity for selenocysteine
tig00000038	SGD	mRNA	81994	82803	.	+	.	Name=Q0275_mRNA;ID=Q0275_mRNA;Parent=Q0275
tig00000038	SGD	mRNA	14865	15155	.	+	.	Name=Q0032_mRNA;ID=Q0032_mRNA;Parent=Q0032
tig00000038	SGD	mRNA	31654	32433	.	+	.	Name=Q0085_mRNA;ID=Q0085_mRNA;Parent=Q0085
tig00000038	SGD	tRNA_gene	51297	51386	.	+	.	Name=tS(UGA)Q2;ID=tS(UGA)Q2;Ontology_term=GO:0005739%2CGO:0006414%2CGO:0030533;Note=Mitochondrial serine tRNA (tRNA-Ser)%3B predicted by tRNAscan-SE analysis
tig00000038	SGD	tRNA_gene	80224	80298	.	+	.	Name=tF(GAA)Q;ID=tF(GAA)Q;Ontology_term=GO:0005739%2CGO:0006414%2CGO:0030533;Note=Mitochondrial phenylalanine tRNA (tRNA-Phe)%3B predicted by tRNAscan-SE analysis
tig00000038	SGD	mRNA	17004	25119	.	+	.	Name=Q0065_mRNA;ID=Q0065_mRNA;Parent=Q0065
tig00000038	SGD	tRNA_gene	80870	80943	.	-	.	Name=tT(UAG)Q2;ID=tT(UAG)Q2;Alias=tT(XXX)Q2;Ontology_term=GO:0005739%2CGO:0006414%2CGO:0030533;Note=Mitochondrial threonine tRNA (tRNA-Thr)%3B conserved in some genera of budding yeasts%3B decodes CUA codons as threonine rather than leucine%3B has an unusual enlarged 8-nt anticodon loop%3B may be evolutionarily derived from mitochondrial tRNA-His
tig00000038	SGD	mRNA	49838	50068	.	+	.	Name=Q0130_mRNA;ID=Q0130_mRNA;Parent=Q0130
tig00000038	SGD	gene	39668	46771	.	+	.	Name=Q0105;ID=Q0105;Alias=COB%2CCOB1%2CCYTB%2Ccytochrome b;Ontology_term=GO:0005739%2CGO:0005750%2CGO:0006122%2CGO:0008121%2CGO:0009060%2CGO:0016021%2CGO:0045153;Note=Cytochrome b%3B mitochondrially encoded subunit of the ubiquinol-cytochrome c reductase complex which includes Cobp%2C Rip1p%2C Cyt1p%2C Cor1p%2C Qcr2p%2C Qcr6p%2C Qcr7p%2C Qcr8p%2C Qcr9p%2C and Qcr10p
tig00000038	SGD	gene	39668	41707	.	+	.	Name=Q0110;ID=Q0110;Alias=BI2%2Ccytochrome b mRNA maturase bI2;Ontology_term=GO:0004518%2CGO:0005739%2CGO:0008380;Note=Mitochondrial mRNA maturase with a role in splicing%3B encoded by both exon and intron sequences of partially processed COB mRNA
tig00000038	SGD	gene	39668	43392	.	+	.	Name=Q0115;ID=Q0115;Alias=BI3%2Ccytochrome b mRNA maturase bI3;Ontology_term=GO:0000372%2CGO:0003723%2CGO:0005739;Note=Mitochondrial mRNA maturase%3B encoded by both exon and intron sequences of partially processed COB mRNA%3B forms a complex with Mrs1p to mediate splicing of the bI3 intron of the COB gene
tig00000038	SGD	mRNA	77322	78813	.	+	.	Name=Q0255_mRNA;ID=Q0255_mRNA;Parent=Q0255
tig00000038	SGD	tRNA_gene	67557	67631	.	+	.	Name=tH(GUG)Q;ID=tH(GUG)Q;Ontology_term=GO:0005739%2CGO:0006414%2CGO:0030533%2CGO:0032543;Note=Mitochondrial histidine tRNA (tRNA-His)%3B predicted by tRNAscan-SE analysis
tig00000038	SGD	gene	39668	45375	.	+	.	Name=Q0120;ID=Q0120;Alias=BI4%2Cintron-encoded RNA maturase bI4;Ontology_term=GO:0000372%2CGO:0003723%2CGO:0005739;Note=Mitochondrial mRNA maturase%3B encoded by both exon and intron sequences of partially processed COB mRNA%3B forms a complex with Nam2p to mediate splicing of the bI4 intron of the COB gene
tig00000038	SGD	gene	49838	50068	.	+	.	Name=Q0130;ID=Q0130;Alias=OLI1%2CATP9%2CF0 ATP synthase subunit c%2COLI3;Ontology_term=GO:0000276%2CGO:0005739%2CGO:0015986%2CGO:0016021%2CGO:0016887%2CGO:0046933;Note=F0-ATP synthase subunit c (ATPase-associated proteolipid)%3B encoded on the mitochondrial genome%3B expression is specifically dependent on the nuclear genes AEP1 and AEP2%3B mutation confers oligomycin resistance
tig00000038	SGD	mRNA	39668	45375	.	+	.	Name=Q0120_mRNA;ID=Q0120_mRNA;Parent=Q0120
tig00000038	SGD	tRNA_gene	71219	71293	.	+	.	Name=tD(GUC)Q;ID=tD(GUC)Q;Ontology_term=GO:0005739%2CGO:0030533%2CGO:0032543;Note=Mitochondrial aspartate tRNA (tRNA-Asp)%3B predicted by tRNAscan-SE analysis
tig00000038	SGD	mRNA	51996	53183	.	+	.	Name=Q0140_mRNA;ID=Q0140_mRNA;Parent=Q0140
tig00000038	SGD	gene	68715	69113	.	+	.	Name=Q0182;ID=Q0182;Alias=ORF11;Ontology_term=GO:0003674%2CGO:0005575%2CGO:0008150;Note=Dubious open reading frame%3B unlikely to encode a functional protein%2C based on available experimental and comparative sequence data
tig00000038	SGD	mRNA	27337	28430	.	+	.	Name=Q0075_mRNA;ID=Q0075_mRNA;Parent=Q0075
tig00000038	SGD	mRNA	34036	34176	.	+	.	Name=Q0092_mRNA;ID=Q0092_mRNA;Parent=Q0092
tig00000038	SGD	gene	51996	53183	.	+	.	Name=Q0140;ID=Q0140;Alias=VAR1%2CVARI%2Cmitochondrial 37S ribosomal protein VAR1;Ontology_term=GO:0003735%2CGO:0005739%2CGO:0005763%2CGO:0032543;Note=Mitochondrial ribosomal protein of the small subunit%3B may have a role in loss of mitochondrial DNA under stress conditions%3B mitochondrially-encoded%3B polymorphic in different strains due to variation in number of AAT (asparagine) codons%3B translated near the mitochondrial inner membrane
tig00000038	SGD	mRNA	39668	46771	.	+	.	Name=Q0105_mRNA;ID=Q0105_mRNA;Parent=Q0105
tig00000038	SGD	gene	54091	54267	.	+	.	Name=Q0142;ID=Q0142;Alias=ORF9;Ontology_term=GO:0003674%2CGO:0005575%2CGO:0008150;Note=Dubious open reading frame%3B partially overlaps dubious open reading frame Q0143%3B unlikely to encode a functional protein%2C based on available experimental and comparative sequence data
tig00000038	SGD	gene	54316	54468	.	+	.	Name=Q0143;ID=Q0143;Alias=ORF10;Ontology_term=GO:0003674%2CGO:0005575%2CGO:0008150;Note=Dubious open reading frame%3B unlikely to encode a functional protein%2C based on available experimental and comparative sequence data
tig00000038	SGD	gene	57130	57459	.	+	.	Name=Q0144;ID=Q0144;Ontology_term=GO:0003674%2CGO:0008150%2CGO:0016021;Note=Dubious open reading frame%3B unlikely to encode a functional protein%2C based on available experimental and comparative sequence data
tig00000038	SGD	mRNA	17004	19507	.	+	.	Name=Q0050_mRNA;ID=Q0050_mRNA;Parent=Q0050
tig00000038	SGD	tRNA_gene	72164	72237	.	+	.	Name=tR(ACG)Q2;ID=tR(ACG)Q2;Ontology_term=GO:0005739%2CGO:0006414%2CGO:0030533;Note=Mitochondrial arginine tRNA (tRNA-Arg)%3B predicted by tRNAscan-SE analysis
tig00000038	SGD	rRNA_gene	60996	65429	.	+	.	Name=Q0158;ID=Q0158;Alias=21S_RRNA%2C21S_rRNA_3%2C21S_rRNA_4;Ontology_term=GO:0003735%2CGO:0005762%2CGO:0032543%2CGO:0042255;Note=Mitochondrial 21S rRNA%3B intron encodes the I-SceI DNA endonuclease
tig00000038	SGD	gene	64005	64711	.	+	.	Name=Q0160;ID=Q0160;Alias=SCEI%2CI-SceIV%2COMEGA%2Cintron-encoded endonuclease I-SceI;Ontology_term=GO:0004519%2CGO:0005739%2CGO:0006314;Note=I-SceI DNA endonuclease%3B encoded by the mitochondrial group I intron of the 21S_rRNA gene%3B mediates gene conversion that propagates the intron into intron-less copies of the 21S_rRNA gene
tig00000038	SGD	mRNA	7500	7661	.	+	.	Name=Q0017_mRNA;ID=Q0017_mRNA;Parent=Q0017
tig00000038	SGD	mRNA	92679	92839	.	+	.	Name=Q0017_mRNA;ID=Q0017_mRNA;Parent=Q0017
tig00000038	SGD	tRNA_gene	70222	70294	.	+	.	Name=tR(UCU)Q1;ID=tR(UCU)Q1;Ontology_term=GO:0005739%2CGO:0006414%2CGO:0030533;Note=Mitochondrial arginine tRNA (tRNA-Arg)%3B predicted by tRNAscan-SE analysis
tig00000038	SGD	tRNA_gene	66830	66905	.	+	.	Name=tT(UGU)Q1;ID=tT(UGU)Q1;Ontology_term=GO:0005739%2CGO:0006414%2CGO:0030533;Note=Mitochondrial threonine tRNA (tRNA-Thr)%3B predicted by tRNAscan-SE analysis
tig00000038	SGD	tRNA_gene	4039	4110	.	+	.	Name=tP(UGG)Q;ID=tP(UGG)Q;Ontology_term=GO:0005739%2CGO:0006414%2CGO:0030533;Note=Mitochondrial proline tRNA (tRNA-Pro)
tig00000038	SGD	tRNA_gene	89215	89286	.	+	.	Name=tP(UGG)Q;ID=tP(UGG)Q;Ontology_term=GO:0005739%2CGO:0006414%2CGO:0030533;Note=Mitochondrial proline tRNA (tRNA-Pro)
tig00000038	SGD	tRNA_gene	69974	70047	.	+	.	Name=tK(UUU)Q;ID=tK(UUU)Q;Ontology_term=GO:0005739%2CGO:0006414%2CGO:0030533;Note=Mitochondrial lysine tRNA (tRNA-Lys)%3B modification of wobble base U34 is decreased at elevated temperatures%2C decreasing ability to decode AAG codons%3B predicted by tRNAscan-SE analysis%3B this function is performed at high temperature by imported cytoplasmic tRNA-Lys with CUU anticodon
tig00000038	SGD	mRNA	7205	7584	.	+	.	Name=Q0010_mRNA;ID=Q0010_mRNA;Parent=Q0010
tig00000038	SGD	mRNA	92381	92762	.	+	.	Name=Q0010_mRNA;ID=Q0010_mRNA;Parent=Q0010
tig00000038	landmark	region	39668	46771	.	+	.	ID=COB
tig00000038	SGD	tRNA_gene	38506	38577	.	+	.	Name=tE(UUC)Q;ID=tE(UUC)Q;Ontology_term=GO:0005739%2CGO:0006414%2CGO:0030533;Note=Mitochondrial glutamate tRNA (tRNA-Glu)%3B predicted by tRNAscan-SE analysis
tig00000038	SGD	origin_of_replication	57585	57859	.	-	.	Name=ORI3;ID=ORI3;Alias=ORI3;Note=Mitochondrial origin of replication
tig00000038	SGD	origin_of_replication	35392	35661	.	+	.	Name=ORI2;ID=ORI2;Alias=ORI2;Note=Mitochondrial origin of replication
tig00000038	SGD	origin_of_replication	85091	85362	.	+	.	Name=ORI5;ID=ORI5;Alias=ORI5;Note=Mitochondrial origin of replication
tig00000038	SGD	origin_of_replication	59563	59823	.	-	.	Name=ORI4;ID=ORI4;Alias=ORI4;Note=Mitochondrial origin of replication
tig00000038	SGD	origin_of_replication	92441	92737	.	-	.	Name=ORI1;ID=ORI1;Alias=ORI1;Note=Mitochondrial DNA replication origin%3B non-essential for mitochondrial function
tig00000038	SGD	origin_of_replication	7265	7559	.	-	.	Name=ORI1;ID=ORI1;Alias=ORI1;Note=Mitochondrial DNA replication origin%3B non-essential for mitochondrial function
tig00000038	SGD	origin_of_replication	33382	33756	.	+	.	Name=ORI7;ID=ORI7;Alias=ORI7;Note=Mitochondrial origin of replication
tig00000038	SGD	origin_of_replication	48349	51032	.	+	.	Name=ORI6;ID=ORI6;Alias=ORI6;Note=Mitochondrial origin of replication
tig00000038	SGD	origin_of_replication	15697	15967	.	-	.	Name=ORI8;ID=ORI8;Alias=ORI8;Note=Mitochondrial origin of replication
tig00000038	SGD	mRNA	68715	69113	.	+	.	Name=Q0182_mRNA;ID=Q0182_mRNA;Parent=Q0182
tig00000038	SGD	tRNA_gene	70379	70453	.	+	.	Name=tG(UCC)Q;ID=tG(UCC)Q;Ontology_term=GO:0005739%2CGO:0006414%2CGO:0030533;Note=Mitochondrial glycine tRNA (tRNA-Gly)%3B predicted by tRNAscan-SE analysis
tig00000038	SGD	mRNA	76585	77340	.	+	.	Name=Q0250_mRNA;ID=Q0250_mRNA;Parent=Q0250
tig00000038	SGD	mRNA	39668	43392	.	+	.	Name=Q0115_mRNA;ID=Q0115_mRNA;Parent=Q0115
tig00000038	SGD	mRNA	17004	23182	.	+	.	Name=Q0060_mRNA;ID=Q0060_mRNA;Parent=Q0060
tig00000038	SGD	tRNA_gene	69034	69118	.	+	.	Name=tL(UAA)Q;ID=tL(UAA)Q;Ontology_term=GO:0005739%2CGO:0006414%2CGO:0030533%2CGO:0032543;Note=Mitochondrial leucine tRNA (tRNA-Leu)%3B mutations in the orthologous human gene cause the neurological disease MELAS%3B predicted by tRNAscan-SE analysis%3B required for mitochondrial translation and indirectly for maintenance of the mitochondrial genome
tig00000038	SGD	tRNA_gene	73029	73104	.	+	.	Name=tI(GAU)Q;ID=tI(GAU)Q;Ontology_term=GO:0005739%2CGO:0006414%2CGO:0030533;Note=Mitochondrial isoleucine tRNA (tRNA-Ile)%3B mutations in human ortholog are linked to conditions such as progressive encephalopathy%2C metabolic syndrome%2C and hypomagnesaemia%3B predicted by tRNAscan-SE analysis
tig00000038	SGD	gene	76585	77340	.	+	.	Name=Q0250;ID=Q0250;Alias=COX2%2COXI1%2COXII%2Ccytochrome c oxidase subunit 2;Ontology_term=GO:0004129%2CGO:0005739%2CGO:0005751%2CGO:0006123%2CGO:0009060%2CGO:0016021;Note=Complex IV is the terminal member of the mitochondrial inner membrane electron transport chain%3B Subunit II of cytochrome c oxidase (Complex IV)%3B one of three mitochondrially-encoded subunits
tig00000038	SGD	mRNA	54091	54267	.	+	.	Name=Q0142_mRNA;ID=Q0142_mRNA;Parent=Q0142
tig00000038	SGD	gene	7205	7584	.	+	.	Name=Q0010;ID=Q0010;Alias=ORF6;Ontology_term=GO:0003674%2CGO:0008150%2CGO:0016021;Note=Dubious open reading frame%3B partially overlaps the dubious ORF Q0017%3B unlikely to encode a protein%2C based on available experimental and comparative sequence data
tig00000038	SGD	gene	92381	92762	.	+	.	Name=Q0010;ID=Q0010;Alias=ORF6;Ontology_term=GO:0003674%2CGO:0008150%2CGO:0016021;Note=Dubious open reading frame%3B partially overlaps the dubious ORF Q0017%3B unlikely to encode a protein%2C based on available experimental and comparative sequence data
tig00000038	SGD	mRNA	17004	26350	.	+	.	Name=Q0070_mRNA;ID=Q0070_mRNA;Parent=Q0070
tig00000038	SGD	gene	7500	7661	.	+	.	Name=Q0017;ID=Q0017;Alias=ORF7;Ontology_term=GO:0003674%2CGO:0005575%2CGO:0008150;Note=Dubious open reading frame%3B partially overlaps the dubious ORF Q0010%3B unlikely to encode a protein%2C based on available experimental and comparative sequence data
tig00000038	SGD	gene	92679	92839	.	+	.	Name=Q0017;ID=Q0017;Alias=ORF7;Ontology_term=GO:0003674%2CGO:0005575%2CGO:0008150;Note=Dubious open reading frame%3B partially overlaps the dubious ORF Q0010%3B unlikely to encode a protein%2C based on available experimental and comparative sequence data
tig00000038	SGD	tRNA_gene	73686	73769	.	+	.	Name=tY(GUA)Q;ID=tY(GUA)Q;Ontology_term=GO:0005739%2CGO:0006414%2CGO:0030533;Note=Mitochondrial tyrosine tRNA (tRNA-Tyr)
tig00000038	SGD	gene	77322	78813	.	+	.	Name=Q0255;ID=Q0255;Alias=ORF1%2CRF1%2Cmaturase-like protein;Ontology_term=GO:0003674%2CGO:0005739%2CGO:0008150;Note=Maturase-like protein
tig00000038	SGD	tRNA_gene	72713	72788	.	+	.	Name=tA(UGC)Q;ID=tA(UGC)Q;Ontology_term=GO:0005739%2CGO:0006414%2CGO:0030533;Note=Mitochondrial alanine tRNA (tRNA-Ala)%3B predicted by tRNAscan-SE analysis
tig00000038	SGD	noncoding_exon	4039	4110	.	+	.	Name=tP(UGG)Q_noncoding_exon;Parent=tP(UGG)Q
tig00000038	SGD	noncoding_exon	89215	89286	.	+	.	Name=tP(UGG)Q_noncoding_exon;Parent=tP(UGG)Q
tig00000038	SGD	CDS	7205	7584	.	+	0	Name=Q0010_CDS;Parent=Q0010_mRNA
tig00000038	SGD	CDS	92381	92762	.	+	0	Name=Q0010_CDS;Parent=Q0010_mRNA
tig00000038	SGD	CDS	7500	7661	.	+	0	Name=Q0017_CDS;Parent=Q0017_mRNA
tig00000038	SGD	CDS	92679	92839	.	+	0	Name=Q0017_CDS;Parent=Q0017_mRNA
tig00000038	SGD	noncoding_exon	9778	11426	.	+	.	Name=Q0020_noncoding_exon;Parent=Q0020
tig00000038	SGD	noncoding_exon	94933	96569	.	+	.	Name=Q0020_noncoding_exon;Parent=Q0020
tig00000038	SGD	noncoding_exon	12598	12671	.	+	.	Name=tW(UCA)Q_noncoding_exon;Parent=tW(UCA)Q
tig00000038	SGD	CDS	14865	15155	.	+	0	Name=Q0032_CDS;Parent=Q0032_mRNA
tig00000038	SGD	CDS	17004	19507	.	+	0	Name=Q0050_CDS;Parent=Q0050_mRNA
tig00000038	SGD	CDS	17004	17172	.	+	0	Name=Q0045_CDS%3B Q0055_CDS%3B Q0060_CDS%3B Q0065_CDS%3B Q0070_CDS;Parent=8opFhQtQyNGcKqs5JplE90C2/7Y.1512721742294.9573%3B 8opFhQtQyNGcKqs5JplE90C2/7Y.1512721742294.9575%3B 8opFhQtQyNGcKqs5JplE90C2/7Y.1512721742294.9577%3B 8opFhQtQyNGcKqs5JplE90C2/7Y.1512721742294.9579%3B 8opFhQtQyNGcKqs5JplE90C2/7Y.1512721742295.9582
tig00000038	SGD	CDS	19620	22016	.	+	2	Name=Q0055_CDS;Parent=Q0055_mRNA
tig00000038	SGD	intron	17173	19619	.	+	.	Name=Q0045_intron%3B Q0055_intron%3B Q0060_intron%3B Q0065_intron%3B Q0070_intron;Parent=8opFhQtQyNGcKqs5JplE90C2/7Y.1512721742294.9573%3B 8opFhQtQyNGcKqs5JplE90C2/7Y.1512721742294.9575%3B 8opFhQtQyNGcKqs5JplE90C2/7Y.1512721742294.9577%3B 8opFhQtQyNGcKqs5JplE90C2/7Y.1512721742294.9579%3B 8opFhQtQyNGcKqs5JplE90C2/7Y.1512721742295.9582
tig00000038	SGD	CDS	19620	19655	.	+	2	Name=Q0045_CDS%3B Q0060_CDS%3B Q0065_CDS%3B Q0070_CDS;Parent=8opFhQtQyNGcKqs5JplE90C2/7Y.1512721742294.9575%3B 8opFhQtQyNGcKqs5JplE90C2/7Y.1512721742294.9577%3B 8opFhQtQyNGcKqs5JplE90C2/7Y.1512721742294.9579%3B 8opFhQtQyNGcKqs5JplE90C2/7Y.1512721742295.9582
tig00000038	SGD	CDS	22139	23182	.	+	2	Name=Q0060_CDS;Parent=Q0060_mRNA
tig00000038	SGD	intron	19656	22138	.	+	.	Name=Q0045_intron%3B Q0060_intron%3B Q0065_intron%3B Q0070_intron;Parent=8opFhQtQyNGcKqs5JplE90C2/7Y.1512721742294.9575%3B 8opFhQtQyNGcKqs5JplE90C2/7Y.1512721742294.9577%3B 8opFhQtQyNGcKqs5JplE90C2/7Y.1512721742294.9579%3B 8opFhQtQyNGcKqs5JplE90C2/7Y.1512721742295.9582
tig00000038	SGD	CDS	22139	22176	.	+	2	Name=Q0045_CDS%3B Q0065_CDS%3B Q0070_CDS;Parent=8opFhQtQyNGcKqs5JplE90C2/7Y.1512721742294.9577%3B 8opFhQtQyNGcKqs5JplE90C2/7Y.1512721742294.9579%3B 8opFhQtQyNGcKqs5JplE90C2/7Y.1512721742295.9582
tig00000038	SGD	CDS	23692	25119	.	+	0	Name=Q0065_CDS;Parent=Q0065_mRNA
tig00000038	SGD	intron	22177	23691	.	+	.	Name=Q0045_intron%3B Q0065_intron%3B Q0070_intron;Parent=8opFhQtQyNGcKqs5JplE90C2/7Y.1512721742294.9577%3B 8opFhQtQyNGcKqs5JplE90C2/7Y.1512721742294.9579%3B 8opFhQtQyNGcKqs5JplE90C2/7Y.1512721742295.9582
tig00000038	SGD	CDS	23692	24168	.	+	0	Name=Q0045_CDS%3B Q0070_CDS;Parent=8opFhQtQyNGcKqs5JplE90C2/7Y.1512721742294.9579%3B 8opFhQtQyNGcKqs5JplE90C2/7Y.1512721742295.9582
tig00000038	SGD	CDS	25179	26350	.	+	0	Name=Q0070_CDS;Parent=Q0070_mRNA
tig00000038	SGD	intron	24169	25178	.	+	.	Name=Q0045_intron%3B Q0070_intron;Parent=8opFhQtQyNGcKqs5JplE90C2/7Y.1512721742294.9579%3B 8opFhQtQyNGcKqs5JplE90C2/7Y.1512721742295.9582
tig00000038	SGD	CDS	25179	25430	.	+	0	Name=Q0045_CDS;Parent=Q0045_mRNA
tig00000038	SGD	CDS	26794	26928	.	+	0	Name=Q0045_CDS;Parent=Q0045_mRNA
tig00000038	SGD	CDS	28493	28517	.	+	0	Name=Q0045_CDS;Parent=Q0045_mRNA
tig00000038	SGD	CDS	29405	29878	.	+	2	Name=Q0045_CDS;Parent=Q0045_mRNA
tig00000038	SGD	intron	25431	26793	.	+	.	Name=Q0045_intron;Parent=Q0045_mRNA
tig00000038	SGD	intron	26929	28492	.	+	.	Name=Q0045_intron;Parent=Q0045_mRNA
tig00000038	SGD	intron	28518	29404	.	+	.	Name=Q0045_intron;Parent=Q0045_mRNA
tig00000038	SGD	CDS	27337	28052	.	+	0	Name=Q0075_CDS;Parent=Q0075_mRNA
tig00000038	SGD	CDS	28081	28430	.	+	2	Name=Q0075_CDS;Parent=Q0075_mRNA
tig00000038	SGD	CDS	30843	30989	.	+	0	Name=Q0080_CDS;Parent=Q0080_mRNA
tig00000038	SGD	CDS	31654	32433	.	+	0	Name=Q0085_CDS;Parent=Q0085_mRNA
tig00000038	SGD	CDS	34036	34176	.	+	0	Name=Q0092_CDS;Parent=Q0092_mRNA
tig00000038	SGD	noncoding_exon	38506	38577	.	+	.	Name=tE(UUC)Q_noncoding_exon;Parent=tE(UUC)Q
tig00000038	SGD	CDS	39668	40082	.	+	0	Name=Q0105_CDS%3B Q0110_CDS%3B Q0115_CDS%3B Q0120_CDS;Parent=8opFhQtQyNGcKqs5JplE90C2/7Y.1512721742295.9595%3B 8opFhQtQyNGcKqs5JplE90C2/7Y.1512721742295.9597%3B 8opFhQtQyNGcKqs5JplE90C2/7Y.1512721742295.9599%3B 8opFhQtQyNGcKqs5JplE90C2/7Y.1512721742295.9602
tig00000038	SGD	CDS	40851	41707	.	+	2	Name=Q0110_CDS;Parent=Q0110_mRNA
tig00000038	SGD	intron	40083	40850	.	+	.	Name=Q0105_intron%3B Q0110_intron%3B Q0115_intron%3B Q0120_intron;Parent=8opFhQtQyNGcKqs5JplE90C2/7Y.1512721742295.9595%3B 8opFhQtQyNGcKqs5JplE90C2/7Y.1512721742295.9597%3B 8opFhQtQyNGcKqs5JplE90C2/7Y.1512721742295.9599%3B 8opFhQtQyNGcKqs5JplE90C2/7Y.1512721742295.9602
tig00000038	SGD	CDS	40851	40864	.	+	2	Name=Q0105_CDS%3B Q0115_CDS%3B Q0120_CDS;Parent=8opFhQtQyNGcKqs5JplE90C2/7Y.1512721742295.9597%3B 8opFhQtQyNGcKqs5JplE90C2/7Y.1512721742295.9599%3B 8opFhQtQyNGcKqs5JplE90C2/7Y.1512721742295.9602
tig00000038	SGD	CDS	42268	43392	.	+	0	Name=Q0115_CDS;Parent=Q0115_mRNA
tig00000038	SGD	intron	40865	42267	.	+	.	Name=Q0105_intron%3B Q0115_intron%3B Q0120_intron;Parent=8opFhQtQyNGcKqs5JplE90C2/7Y.1512721742295.9597%3B 8opFhQtQyNGcKqs5JplE90C2/7Y.1512721742295.9599%3B 8opFhQtQyNGcKqs5JplE90C2/7Y.1512721742295.9602
tig00000038	SGD	CDS	42268	42344	.	+	0	Name=Q0105_CDS%3B Q0120_CDS;Parent=8opFhQtQyNGcKqs5JplE90C2/7Y.1512721742295.9599%3B 8opFhQtQyNGcKqs5JplE90C2/7Y.1512721742295.9602
tig00000038	SGD	CDS	43965	45375	.	+	1	Name=Q0120_CDS;Parent=Q0120_mRNA
tig00000038	SGD	intron	42345	43964	.	+	.	Name=Q0105_intron%3B Q0120_intron;Parent=8opFhQtQyNGcKqs5JplE90C2/7Y.1512721742295.9599%3B 8opFhQtQyNGcKqs5JplE90C2/7Y.1512721742295.9602
tig00000038	SGD	CDS	43965	44214	.	+	1	Name=Q0105_CDS;Parent=Q0105_mRNA
tig00000038	SGD	CDS	45631	45681	.	+	0	Name=Q0105_CDS;Parent=Q0105_mRNA
tig00000038	SGD	CDS	46421	46771	.	+	0	Name=Q0105_CDS;Parent=Q0105_mRNA
tig00000038	SGD	intron	44215	45630	.	+	.	Name=Q0105_intron;Parent=Q0105_mRNA
tig00000038	SGD	intron	45682	46420	.	+	.	Name=Q0105_intron;Parent=Q0105_mRNA
tig00000038	SGD	CDS	49838	50068	.	+	0	Name=Q0130_CDS;Parent=Q0130_mRNA
tig00000038	SGD	noncoding_exon	51297	51386	.	+	.	Name=tS(UGA)Q2_noncoding_exon;Parent=tS(UGA)Q2
tig00000038	SGD	CDS	51996	53183	.	+	0	Name=Q0140_CDS;Parent=Q0140_mRNA
tig00000038	SGD	CDS	54091	54267	.	+	0	Name=Q0142_CDS;Parent=Q0142_mRNA
tig00000038	SGD	CDS	54316	54468	.	+	0	Name=Q0143_CDS;Parent=Q0143_mRNA
tig00000038	SGD	CDS	57130	57459	.	+	0	Name=Q0144_CDS;Parent=Q0144_mRNA
tig00000038	SGD	intron	63708	64849	.	+	.	Name=Q0158_intron;Parent=Q0158
tig00000038	SGD	noncoding_exon	60996	63707	.	+	.	Name=Q0158_noncoding_exon;Parent=Q0158
tig00000038	SGD	noncoding_exon	64850	65429	.	+	.	Name=Q0158_noncoding_exon;Parent=Q0158
tig00000038	SGD	CDS	64005	64711	.	+	0	Name=Q0160_CDS;Parent=Q0160_mRNA
tig00000038	SGD	noncoding_exon	66830	66905	.	+	.	Name=tT(UGU)Q1_noncoding_exon;Parent=tT(UGU)Q1
tig00000038	SGD	noncoding_exon	67383	67458	.	+	.	Name=tC(GCA)Q_noncoding_exon;Parent=tC(GCA)Q
tig00000038	SGD	noncoding_exon	67557	67631	.	+	.	Name=tH(GUG)Q_noncoding_exon;Parent=tH(GUG)Q
tig00000038	SGD	CDS	68715	69113	.	+	0	Name=Q0182_CDS;Parent=Q0182_mRNA
tig00000038	SGD	noncoding_exon	69034	69118	.	+	.	Name=tL(UAA)Q_noncoding_exon;Parent=tL(UAA)Q
tig00000038	SGD	noncoding_exon	69149	69224	.	+	.	Name=tQ(UUG)Q_noncoding_exon;Parent=tQ(UUG)Q
tig00000038	SGD	noncoding_exon	69974	70047	.	+	.	Name=tK(UUU)Q_noncoding_exon;Parent=tK(UUU)Q
tig00000038	SGD	noncoding_exon	70222	70294	.	+	.	Name=tR(UCU)Q1_noncoding_exon;Parent=tR(UCU)Q1
tig00000038	SGD	noncoding_exon	70379	70453	.	+	.	Name=tG(UCC)Q_noncoding_exon;Parent=tG(UCC)Q
tig00000038	SGD	noncoding_exon	71219	71293	.	+	.	Name=tD(GUC)Q_noncoding_exon;Parent=tD(GUC)Q
tig00000038	SGD	noncoding_exon	72078	72163	.	+	.	Name=tS(GCU)Q1_noncoding_exon;Parent=tS(GCU)Q1
tig00000038	SGD	noncoding_exon	72164	72237	.	+	.	Name=tR(ACG)Q2_noncoding_exon;Parent=tR(ACG)Q2
tig00000038	SGD	noncoding_exon	72713	72788	.	+	.	Name=tA(UGC)Q_noncoding_exon;Parent=tA(UGC)Q
tig00000038	SGD	noncoding_exon	73029	73104	.	+	.	Name=tI(GAU)Q_noncoding_exon;Parent=tI(GAU)Q
tig00000038	SGD	noncoding_exon	73686	73769	.	+	.	Name=tY(GUA)Q_noncoding_exon;Parent=tY(GUA)Q
tig00000038	SGD	noncoding_exon	74290	74360	.	+	.	Name=tN(GUU)Q_noncoding_exon;Parent=tN(GUU)Q
tig00000038	SGD	noncoding_exon	75486	75561	.	+	.	Name=tM(CAU)Q1_noncoding_exon;Parent=tM(CAU)Q1
tig00000038	SGD	CDS	76585	77340	.	+	0	Name=Q0250_CDS;Parent=Q0250_mRNA
tig00000038	SGD	CDS	77322	78449	.	+	0	Name=Q0255_CDS;Parent=Q0255_mRNA
tig00000038	SGD	CDS	78490	78699	.	+	0	Name=Q0255_CDS;Parent=Q0255_mRNA
tig00000038	SGD	CDS	78733	78813	.	+	0	Name=Q0255_CDS;Parent=Q0255_mRNA
tig00000038	SGD	intron	3402	3441	.	+	.	Name=Q0255_intron;Parent=Q0255_mRNA
tig00000038	SGD	intron	36604	36641	.	+	.	Name=Q0255_intron;Parent=Q0255_mRNA
tig00000038	SGD	intron	55372	55410	.	+	.	Name=Q0255_intron;Parent=Q0255_mRNA
tig00000038	SGD	intron	60024	60063	.	+	.	Name=Q0255_intron;Parent=Q0255_mRNA
tig00000038	SGD	intron	78450	78489	.	+	.	Name=Q0255_intron;Parent=Q0255_mRNA
tig00000038	SGD	intron	88578	88617	.	+	.	Name=Q0255_intron;Parent=Q0255_mRNA
tig00000038	SGD	intron	91195	91234	.	+	.	Name=Q0255_intron;Parent=Q0255_mRNA
tig00000038	SGD	intron	90553	90592	.	-	.	Name=Q0255_intron;Parent=Q0255_mRNA
tig00000038	SGD	intron	87213	87252	.	-	.	Name=Q0255_intron;Parent=Q0255_mRNA
tig00000038	SGD	intron	85809	85848	.	-	.	Name=Q0255_intron;Parent=Q0255_mRNA
tig00000038	SGD	intron	84170	84206	.	-	.	Name=Q0255_intron;Parent=Q0255_mRNA
tig00000038	SGD	intron	75865	75904	.	-	.	Name=Q0255_intron;Parent=Q0255_mRNA
tig00000038	SGD	intron	68717	68756	.	-	.	Name=Q0255_intron;Parent=Q0255_mRNA
tig00000038	SGD	intron	65840	65878	.	-	.	Name=Q0255_intron;Parent=Q0255_mRNA
tig00000038	SGD	intron	56849	56887	.	-	.	Name=Q0255_intron;Parent=Q0255_mRNA
tig00000038	SGD	intron	47103	47141	.	-	.	Name=Q0255_intron;Parent=Q0255_mRNA
tig00000038	SGD	intron	46221	46260	.	-	.	Name=Q0255_intron;Parent=Q0255_mRNA
tig00000038	SGD	intron	38937	38976	.	-	.	Name=Q0255_intron;Parent=Q0255_mRNA
tig00000038	SGD	intron	38073	38108	.	-	.	Name=Q0255_intron;Parent=Q0255_mRNA
tig00000038	SGD	intron	33005	33043	.	-	.	Name=Q0255_intron;Parent=Q0255_mRNA
tig00000038	SGD	intron	13961	13998	.	-	.	Name=Q0255_intron;Parent=Q0255_mRNA
tig00000038	SGD	intron	13609	13647	.	-	.	Name=Q0255_intron;Parent=Q0255_mRNA
tig00000038	SGD	intron	12256	12295	.	-	.	Name=Q0255_intron;Parent=Q0255_mRNA
tig00000038	SGD	intron	6314	6351	.	-	.	Name=Q0255_intron;Parent=Q0255_mRNA
tig00000038	SGD	intron	5366	5405	.	-	.	Name=Q0255_intron;Parent=Q0255_mRNA
tig00000038	SGD	intron	2048	2084	.	-	.	Name=Q0255_intron;Parent=Q0255_mRNA
tig00000038	SGD	intron	640	678	.	-	.	Name=Q0255_intron;Parent=Q0255_mRNA
tig00000038	SGD	intron	78701	78732	.	+	.	Name=Q0255_intron;Parent=Q0255_mRNA
tig00000038	SGD	noncoding_exon	80224	80298	.	+	.	Name=tF(GAA)Q_noncoding_exon;Parent=tF(GAA)Q
tig00000038	SGD	noncoding_exon	80870	80943	.	-	.	Name=tT(UAG)Q2_noncoding_exon;Parent=tT(UAG)Q2
tig00000038	SGD	noncoding_exon	81314	81389	.	+	.	Name=tV(UAC)Q_noncoding_exon;Parent=tV(UAC)Q
tig00000038	SGD	CDS	81994	82803	.	+	0	Name=Q0275_CDS;Parent=Q0275_mRNA
tig00000038	SGD	noncoding_exon	2586	2663	.	+	.	Name=tM(CAU)Q2_noncoding_exon;Parent=tM(CAU)Q2
tig00000038	SGD	noncoding_exon	87758	87835	.	+	.	Name=tM(CAU)Q2_noncoding_exon;Parent=tM(CAU)Q2
tig00000038	SGD	noncoding_exon	2844	3314	.	+	.	Name=Q0285_noncoding_exon;Parent=Q0285
tig00000038	SGD	noncoding_exon	88018	88489	.	+	.	Name=Q0285_noncoding_exon;Parent=Q0285
##sequence-region	tig00002061	1	65015
tig00002061	Geneious	repeat_region	237	271	.	-	.	Name=repeat region
tig00002061	Geneious	repeat_region	205	240	.	-	.	Name=repeat region
tig00002061	Geneious	repeat_region	145	177	.	-	.	Name=repeat region
tig00002061	Geneious	repeat_region	96	130	.	-	.	Name=repeat region
tig00002061	Geneious	repeat_region	51	84	.	-	.	Name=repeat region
tig00002061	Geneious	repeat_region	13	49	.	-	.	Name=repeat region
tig00002061	Geneious	mRNA	1298	1433	.	-	.	Name=hypothetical protein mRNA
tig00002061	Geneious	gene	1298	1433	.	-	.
tig00002061	Geneious	CDS	1298	1433	.	-	0	Name=hypothetical protein CDS
tig00002061	Geneious	rep_origin	1110	2035	.	+	.	Name=rep origin
tig00002061	Geneious	gene	4059	4422	.	-	.	Name=PAU24 gene%3B PAU12 gene%3B PAU1 gene%3B PAU13 gene%3B PAU14 gene%3B PAU10 gene%3B PAU18 gene%3B PAU2 gene%3B PAU8 gene%3B PAU11 gene%3B PAU4 gene%3B PAU20 gene
tig00002061	Geneious	CDS	4059	4422	.	-	0	Name=PAU24 CDS%3B PAU12 CDS%3B PAU1 CDS%3B PAU13 CDS%3B PAU14 CDS%3B PAU10 CDS%3B PAU18 CDS%3B PAU2 CDS%3B PAU8 CDS%3B PAU11 CDS%3B PAU4 CDS%3B PAU20 CDS
tig00002061	Geneious	mRNA	4059	4422	.	-	.	Name=PAU24 mRNA%3B PAU12 mRNA%3B PAU1 mRNA%3B PAU13 mRNA%3B PAU14 mRNA%3B PAU10 mRNA%3B PAU18 mRNA%3B PAU2 mRNA%3B PAU8 mRNA%3B PAU11 mRNA%3B PAU4 mRNA%3B PAU20 mRNA
tig00002061	Geneious	repeat_region	281	340	.	-	.	Name=repeat region
tig00002061	Geneious	repeat_region	252	352	.	-	.	Name=repeat region
tig00002061	Geneious	repeat_region	51	150	.	-	.	Name=repeat region
tig00002061	Geneious	gene	4059	4187	.	-	.	Name=PAU9 gene
tig00002061	Geneious	mRNA	4059	4187	.	-	.	Name=PAU9 mRNA
tig00002061	Geneious	CDS	4059	4187	.	-	0	Name=PAU9 CDS
tig00002061	Geneious	gene	63351	64658	.	+	.	Name=UBX7 gene
tig00002061	Geneious	mRNA	63351	64658	.	+	.	Name=UBX7 mRNA
tig00002061	Geneious	CDS	63351	64658	.	+	0	Name=UBX7 CDS
tig00002061	Geneious	gene	61556	63130	.	-	.	Name=CHK1 gene
tig00002061	Geneious	mRNA	61556	63130	.	-	.	Name=CHK1 mRNA
tig00002061	Geneious	CDS	61556	63130	.	-	0	Name=CHK1 CDS
tig00002061	Geneious	rep_origin	55127	55355	.	-	.	Name=rep origin
tig00002061	Geneious	gene	55683	61383	.	+	.	Name=RIF1 gene
tig00002061	Geneious	CDS	55683	61383	.	+	0	Name=RIF1 CDS
tig00002061	Geneious	mRNA	55683	61383	.	+	.	Name=RIF1 mRNA
tig00002061	Geneious	gene	51924	52520	.	-	.	Name=DPB3 gene
tig00002061	Geneious	gene	52760	55173	.	+	.	Name=PPS1 gene
tig00002061	Geneious	mRNA	51924	52520	.	-	.	Name=DPB3 mRNA
tig00002061	Geneious	mRNA	52760	55173	.	+	.	Name=PPS1 mRNA
tig00002061	Geneious	CDS	52760	55173	.	+	0	Name=PPS1 CDS
tig00002061	Geneious	CDS	51924	52520	.	-	0	Name=DPB3 CDS
tig00002061	Geneious	gene	48379	50282	.	+	.	Name=SAF1 gene
tig00002061	Geneious	mRNA	48379	50282	.	+	.	Name=SAF1 mRNA
tig00002061	Geneious	CDS	48379	50282	.	+	0	Name=SAF1 CDS
tig00002061	Geneious	gene	44428	44867	.	-	.	Name=MRPL27 gene
tig00002061	Geneious	gene	45491	48111	.	+	.	Name=DUG2 gene
tig00002061	Geneious	mRNA	44428	44867	.	-	.	Name=MRPL27 mRNA
tig00002061	Geneious	mRNA	45491	48111	.	+	.	Name=DUG2 mRNA
tig00002061	Geneious	CDS	44428	44867	.	-	0	Name=MRPL27 CDS
tig00002061	Geneious	CDS	45491	48111	.	+	0	Name=DUG2 CDS
tig00002061	Geneious	gene	42707	44171	.	+	.	Name=SSH1 gene
tig00002061	Geneious	mRNA	42707	44171	.	+	.	Name=SSH1 mRNA
tig00002061	Geneious	CDS	42707	44171	.	+	0	Name=SSH1 CDS
tig00002061	Geneious	gene	38800	39233	.	-	.
tig00002061	Geneious	gene	39515	41895	.	-	.
tig00002061	Geneious	mRNA	38800	39233	.	-	.	Name=hypothetical protein mRNA
tig00002061	Geneious	CDS	39515	41895	.	-	0	Name=hypothetical protein CDS
tig00002061	Geneious	mRNA	39515	41895	.	-	.	Name=hypothetical protein mRNA
tig00002061	Geneious	CDS	38800	39233	.	-	0	Name=hypothetical protein CDS
tig00002061	Geneious	gene	36858	38463	.	-	.	Name=APE3 gene
tig00002061	Geneious	CDS	36858	38463	.	-	0	Name=APE3 CDS
tig00002061	Geneious	mRNA	36858	38463	.	-	.	Name=APE3 mRNA
tig00002061	Geneious	gene	35335	36605	.	-	.
tig00002061	Geneious	CDS	35335	36605	.	-	0	Name=hypothetical protein CDS
tig00002061	Geneious	mRNA	35335	36605	.	-	.	Name=hypothetical protein mRNA
tig00002061	Geneious	gene	33739	35182	.	+	.	Name=APM3 gene
tig00002061	Geneious	mRNA	33739	35182	.	+	.	Name=APM3 mRNA
tig00002061	Geneious	CDS	33739	35182	.	+	0	Name=APM3 CDS
tig00002061	Geneious	gene	29668	30627	.	-	.	Name=BSD2 gene
tig00002061	Geneious	gene	30829	33537	.	-	.	Name=SNF5 gene
tig00002061	Geneious	mRNA	30829	33537	.	-	.	Name=SNF5 mRNA
tig00002061	Geneious	CDS	30829	33537	.	-	0	Name=SNF5 CDS
tig00002061	Geneious	mRNA	29668	30627	.	-	.	Name=BSD2 mRNA
tig00002061	Geneious	CDS	29668	30627	.	-	0	Name=BSD2 CDS
tig00002061	Geneious	gene	28662	29553	.	+	.	Name=CTP1 gene
tig00002061	Geneious	mRNA	28662	29553	.	+	.	Name=CTP1 mRNA
tig00002061	Geneious	CDS	28662	29553	.	+	0	Name=CTP1 CDS
tig00002061	Geneious	gene	24848	26266	.	-	.	Name=VBA2 gene
tig00002061	Geneious	mRNA	24848	26266	.	-	.	Name=VBA2 mRNA
tig00002061	Geneious	CDS	24848	26266	.	-	0	Name=VBA2 CDS
tig00002061	Geneious	rep_origin	20924	21149	.	-	.	Name=rep origin
tig00002061	Geneious	gene	21492	24056	.	-	.	Name=SUL1 gene
tig00002061	Geneious	mRNA	21492	24056	.	-	.	Name=SUL1 mRNA
tig00002061	Geneious	CDS	21492	24056	.	-	0	Name=SUL1 CDS
tig00002061	Geneious	gene	14840	16553	.	+	.	Name=PHO89 gene
tig00002061	Geneious	gene	16843	20464	.	-	.	Name=PCA1 gene
tig00002061	Geneious	mRNA	16843	20464	.	-	.	Name=PCA1 mRNA
tig00002061	Geneious	CDS	16843	20464	.	-	0	Name=PCA1 CDS
tig00002061	Geneious	gene	13145	13264	.	+	.
tig00002061	Geneious	mRNA	13145	13264	.	+	.	Name=hypothetical protein mRNA
tig00002061	Geneious	mRNA	14840	16553	.	+	.	Name=PHO89 mRNA
tig00002061	Geneious	CDS	13145	13264	.	+	0	Name=hypothetical protein CDS
tig00002061	Geneious	CDS	14840	16553	.	+	0	Name=PHO89 CDS
tig00002061	Geneious	mRNA	11471	12869	.	-	.	Name=MAL33 mRNA
tig00002061	Geneious	gene	11471	12869	.	-	.	Name=MAL33 gene
tig00002061	Geneious	CDS	11471	12869	.	-	0	Name=MAL33 CDS
tig00002061	Geneious	gene	8179	8397	.	+	.
tig00002061	Geneious	gene	8953	10781	.	+	.	Name=MAL31 gene
tig00002061	Geneious	mRNA	8179	8397	.	+	.	Name=hypothetical protein mRNA
tig00002061	Geneious	mRNA	8953	10781	.	+	.	Name=MAL31 mRNA
tig00002061	Geneious	CDS	8953	10781	.	+	0	Name=MAL31 CDS
tig00002061	Geneious	CDS	8179	8397	.	+	0	Name=hypothetical protein CDS
tig00002061	Geneious	mRNA	6349	8087	.	-	.	Name=MAL32 mRNA%3B MAL12 mRNA
tig00002061	Geneious	CDS	6349	8087	.	-	0	Name=MAL32 CDS%3B MAL12 CDS
tig00002061	Geneious	gene	6349	8087	.	-	.	Name=MAL32 gene%3B MAL12 gene
tig00002061	Geneious	mRNA	2035	3164	.	+	.	Name=COS2 mRNA%3B COS3 mRNA%3B COS4 mRNA
tig00002061	Geneious	gene	2035	3164	.	+	.	Name=COS2 gene%3B COS3 gene%3B COS4 gene
tig00002061	Geneious	CDS	2035	3164	.	+	0	Name=COS2 CDS%3B COS3 CDS%3B COS4 CDS
tig00002061	Geneious	repeat_region	389	676	.	-	.	Name=repeat region
tig00002061	Geneious	repeat_region	677	1144	.	-	.	Name=repeat region
tig00002061	Geneious	repeat_region	342	388	.	-	.	Name=repeat region
tig00002061	Geneious	repeat_region	261	304	.	-	.	Name=repeat region
tig00002061	Geneious	repeat_region	234	279	.	-	.	Name=repeat region
tig00002061	Geneious	repeat_region	202	248	.	-	.	Name=repeat region
tig00002061	Geneious	repeat_region	126	173	.	-	.	Name=repeat region
tig00002061	Geneious	telomere	342	1144	.	-	.
tig00002061	Geneious	rep_origin	378	1627	.	+	.	Name=rep origin
tig00002061	Geneious	telomere	263	1144	.	-	.
tig00002061	Geneious	repeat_region	391	676	.	-	.	Name=repeat region
tig00002061	Geneious	gene	837	1135	.	+	.
tig00002061	Geneious	mRNA	837	1135	.	+	.	Name=hypothetical protein mRNA
tig00002061	Geneious	CDS	837	1135	.	+	0	Name=hypothetical protein CDS
tig00002061	Geneious	rep_origin	867	1766	.	+	.	Name=rep origin
tig00002061	Geneious	repeat_region	253	301	.	-	.	Name=repeat region
tig00002061	Geneious	repeat_region	113	159	.	-	.	Name=repeat region
tig00002061	Geneious	repeat_region	62	107	.	-	.	Name=repeat region
tig00002061	Geneious	repeat_region	355	388	.	-	.	Name=repeat region
tig00002061	Geneious	repeat_region	273	304	.	-	.	Name=repeat region
tig00002061	Geneious	repeat_region	247	279	.	-	.	Name=repeat region
tig00002061	Geneious	repeat_region	215	248	.	-	.	Name=repeat region
tig00002061	Geneious	repeat_region	178	212	.	-	.	Name=repeat region
tig00002061	Geneious	repeat_region	161	196	.	-	.	Name=repeat region
tig00002061	Geneious	repeat_region	140	173	.	-	.	Name=repeat region
tig00002061	Geneious	repeat_region	91	126	.	-	.	Name=repeat region
tig00002061	Geneious	repeat_region	45	80	.	-	.	Name=repeat region
tig00002061	Geneious	repeat_region	25	58	.	-	.	Name=repeat region
tig00002061	Geneious	repeat_region	222	299	.	-	.	Name=repeat region
tig00002061	Geneious	repeat_region	260	318	.	-	.	Name=repeat region
tig00002061	Geneious	repeat_region	166	228	.	-	.	Name=repeat region
tig00002061	Geneious	repeat_region	119	180	.	-	.	Name=repeat region
tig00002061	Geneious	rep_origin	1040	1633	.	-	.	Name=rep origin
tig00002061	Geneious	repeat_region	232	316	.	-	.	Name=repeat region
tig00002061	Geneious	repeat_region	93	183	.	-	.	Name=repeat region
tig00002061	Geneious	repeat_region	10	96	.	-	.	Name=repeat region
tig00002061	Geneious	repeat_region	213	281	.	-	.	Name=repeat region
tig00002061	Geneious	repeat_region	78	140	.	-	.	Name=repeat region
tig00002061	Geneious	repeat_region	290	354	.	-	.	Name=repeat region
tig00002061	Geneious	repeat_region	153	212	.	-	.	Name=repeat region
tig00002061	Geneious	repeat_region	292	344	.	-	.	Name=repeat region
tig00002061	Geneious	repeat_region	261	315	.	-	.	Name=repeat region
tig00002061	Geneious	repeat_region	236	283	.	-	.	Name=repeat region
tig00002061	Geneious	repeat_region	155	204	.	-	.	Name=repeat region
tig00002061	Geneious	repeat_region	144	194	.	-	.	Name=repeat region
tig00002061	Geneious	repeat_region	80	130	.	-	.	Name=repeat region
tig00002061	Geneious	repeat_region	52	101	.	-	.	Name=repeat region
tig00002061	Geneious	repeat_region	319	367	.	-	.	Name=repeat region
tig00002061	Geneious	repeat_region	270	317	.	-	.	Name=repeat region
tig00002061	Geneious	repeat_region	211	259	.	-	.	Name=repeat region
tig00002061	Geneious	repeat_region	164	212	.	-	.	Name=repeat region
tig00002061	Geneious	repeat_region	104	152	.	-	.	Name=repeat region
tig00002061	Geneious	repeat_region	59	103	.	-	.	Name=repeat region
tig00002061	Geneious	gene	883	1039	.	+	.
tig00002061	Geneious	mRNA	883	1039	.	+	.	Name=hypothetical protein mRNA
tig00002061	Geneious	CDS	883	1039	.	+	0	Name=hypothetical protein CDS
tig00002061	Geneious	repeat_region	365	382	.	-	.	Name=repeat region
tig00002061	Geneious	repeat_region	350	367	.	-	.	Name=repeat region
tig00002061	Geneious	repeat_region	330	346	.	-	.	Name=repeat region
tig00002061	Geneious	repeat_region	318	334	.	-	.	Name=repeat region
tig00002061	Geneious	repeat_region	300	317	.	-	.	Name=repeat region
tig00002061	Geneious	repeat_region	281	298	.	-	.	Name=repeat region
tig00002061	Geneious	repeat_region	269	285	.	-	.	Name=repeat region
tig00002061	Geneious	repeat_region	242	259	.	-	.	Name=repeat region
tig00002061	Geneious	repeat_region	225	242	.	-	.	Name=repeat region
tig00002061	Geneious	repeat_region	210	227	.	-	.	Name=repeat region
tig00002061	Geneious	repeat_region	194	212	.	-	.	Name=repeat region
tig00002061	Geneious	repeat_region	180	196	.	-	.	Name=repeat region
tig00002061	Geneious	repeat_region	150	167	.	-	.	Name=repeat region
tig00002061	Geneious	repeat_region	128	144	.	-	.	Name=repeat region
tig00002061	Geneious	repeat_region	115	132	.	-	.	Name=repeat region
tig00002061	Geneious	repeat_region	101	119	.	-	.	Name=repeat region
tig00002061	Geneious	repeat_region	86	103	.	-	.	Name=repeat region
tig00002061	Geneious	repeat_region	34	51	.	-	.	Name=repeat region
##sequence-region	tig00002066	1	48589
tig00002066	Geneious	repeat_region	48291	48325	.	+	.	Name=repeat region
tig00002066	Geneious	repeat_region	48341	48373	.	+	.	Name=repeat region
tig00002066	Geneious	repeat_region	48368	48401	.	+	.	Name=repeat region
tig00002066	Geneious	repeat_region	48474	48506	.	+	.	Name=repeat region
tig00002066	Geneious	repeat_region	48519	48551	.	+	.	Name=repeat region
tig00002066	Geneious	repeat_region	48531	48562	.	+	.	Name=repeat region
tig00002066	Geneious	LTR	1465	1613	.	+	.	Name=Ty3 LTR
tig00002066	Geneious	LTR	8030	8353	.	+	.	Name=Ty1 LTR
tig00002066	Geneious	LTR	1794	2123	.	+	.	Name=Ty1 LTR
tig00002066	Geneious	gene	1176	1257	.	-	.
tig00002066	Geneious	tRNA	1176	1257	.	-	.	Name=tRNA-Ser
tig00002066	Geneious	LTR	1799	2123	.	+	.	Name=Ty1 LTR
tig00002066	Geneious	LTR	1274	1613	.	+	.	Name=Ty3 LTR
tig00002066	Geneious	LTR	8030	8361	.	+	.	Name=Ty2 LTR%3B Ty1 LTR
tig00002066	Geneious	LTR	27815	28141	.	-	.	Name=Ty1 LTR
tig00002066	Geneious	CDS	36409	36607	.	+	0	Name=hypothetical protein CDS
tig00002066	Geneious	gene	36409	36607	.	+	.
tig00002066	Geneious	mRNA	36409	36607	.	+	.	Name=hypothetical protein mRNA%3B mRNA
tig00002066	Geneious	gene	38201	38427	.	+	.
tig00002066	Geneious	gene	36812	37406	.	+	.
tig00002066	Geneious	CDS	36812	37406	.	+	0	Name=hypothetical protein CDS
tig00002066	Geneious	mRNA	36812	37406	.	+	.	Name=hypothetical protein mRNA%3B mRNA
tig00002066	Geneious	mRNA	38201	38427	.	+	.	Name=hypothetical protein mRNA
tig00002066	Geneious	mRNA	38445	38739	.	+	.	Name=hypothetical protein mRNA
tig00002066	Geneious	gene	38445	38739	.	+	.
tig00002066	Geneious	CDS	38201	38427	.	+	0	Name=hypothetical protein CDS
tig00002066	Geneious	CDS	38445	38739	.	+	0	Name=hypothetical protein CDS
tig00002066	Geneious	mRNA	39271	39880	.	+	.	Name=hypothetical protein mRNA
tig00002066	Geneious	CDS	39271	39880	.	+	0	Name=hypothetical protein CDS
tig00002066	Geneious	gene	39271	39880	.	+	.
tig00002066	Geneious	LTR	1794	2127	.	+	.	Name=Ty1 LTR
tig00002066	Geneious	gene	42187	42478	.	-	.
tig00002066	Geneious	mRNA	42187	42478	.	-	.	Name=hypothetical protein mRNA
tig00002066	Geneious	CDS	42187	42478	.	-	0	Name=hypothetical protein CDS
tig00002066	Geneious	gene	42736	43025	.	-	.
tig00002066	Geneious	mRNA	42736	43025	.	-	.	Name=hypothetical protein mRNA
tig00002066	Geneious	CDS	42736	43025	.	-	0	Name=hypothetical protein CDS
tig00002066	Geneious	gene	43611	44990	.	+	.	Name=PHO11 gene%3B PHO12 gene
tig00002066	Geneious	CDS	43611	44990	.	+	0	Name=PHO11 CDS%3B PHO12 CDS
tig00002066	Geneious	mRNA	43611	44990	.	+	.	Name=PHO11 mRNA%3B PHO12 mRNA
tig00002066	Geneious	gene	45842	47385	.	+	.	Name=IMD2 gene
tig00002066	Geneious	mRNA	45842	47385	.	+	.	Name=IMD2 mRNA
tig00002066	Geneious	CDS	45842	47385	.	+	0	Name=IMD2 CDS
tig00002066	Geneious	repeat_region	48257	48416	.	+	.	Name=repeat region
tig00002066	Geneious	repeat_region	48322	48385	.	+	.	Name=repeat region
tig00002066	Geneious	repeat_region	48460	48523	.	+	.	Name=repeat region
tig00002066	Geneious	gene	25527	25901	.	-	.
tig00002066	Geneious	mRNA	25527	25901	.	-	.	Name=hypothetical protein mRNA
tig00002066	Geneious	CDS	25527	25901	.	-	0	Name=hypothetical protein CDS
tig00002066	Geneious	gene	28519	28795	.	-	.
tig00002066	Geneious	mRNA	28519	28795	.	-	.	Name=hypothetical protein mRNA
tig00002066	Geneious	CDS	28519	28795	.	-	0	Name=hypothetical protein CDS
tig00002066	Geneious	gene	27683	27976	.	+	.
tig00002066	Geneious	mRNA	27683	27976	.	+	.	Name=hypothetical protein mRNA
tig00002066	Geneious	CDS	27683	27976	.	+	0	Name=hypothetical protein CDS
tig00002066	Geneious	gene	2416	3116	.	+	.	Name=UIP3 gene
tig00002066	Geneious	mRNA	2416	3116	.	+	.	Name=UIP3 mRNA
tig00002066	Geneious	gene	3527	4229	.	+	.
tig00002066	Geneious	CDS	2416	3116	.	+	0	Name=UIP3 CDS
tig00002066	Geneious	gene	4946	5164	.	+	.
tig00002066	Geneious	mRNA	4946	5164	.	+	.	Name=hypothetical protein mRNA
tig00002066	Geneious	CDS	3527	4229	.	+	0	Name=hypothetical protein CDS
tig00002066	Geneious	mRNA	3527	4229	.	+	.	Name=hypothetical protein mRNA
tig00002066	Geneious	CDS	4946	5164	.	+	0	Name=hypothetical protein CDS
tig00002066	Geneious	gene	6719	7417	.	+	.	Name=MST28 gene%3B MST27 gene
tig00002066	Geneious	gene	5454	6350	.	+	.	Name=PRM9 gene
tig00002066	Geneious	mRNA	5454	6350	.	+	.	Name=PRM9 mRNA
tig00002066	Geneious	CDS	5454	6350	.	+	0	Name=PRM9 CDS
tig00002066	Geneious	LTR	8030	8358	.	+	.	Name=Ty2 LTR%3B Ty1 LTR
tig00002066	Geneious	CDS	6719	7417	.	+	0	Name=MST28 CDS%3B MST27 CDS
tig00002066	Geneious	mRNA	6719	7417	.	+	.	Name=MST28 mRNA%3B MST27 mRNA
tig00002066	Geneious	gene	10917	10996	.	-	.
tig00002066	Geneious	gene	8789	10837	.	+	.	Name=YAT1 gene
tig00002066	Geneious	mRNA	10917	10996	.	-	.	Name=hypothetical protein mRNA
tig00002066	Geneious	mRNA	8789	10837	.	+	.	Name=YAT1 mRNA
tig00002066	Geneious	CDS	8789	10837	.	+	0	Name=YAT1 CDS
tig00002066	Geneious	CDS	10917	10996	.	-	0	Name=hypothetical protein CDS
tig00002066	Geneious	gene	11187	14715	.	+	.	Name=SWH1 gene
tig00002066	Geneious	mRNA	11187	14715	.	+	.	Name=SWH1 mRNA
tig00002066	Geneious	CDS	11187	14715	.	+	0	Name=SWH1 CDS
tig00002066	Geneious	gene	21843	26404	.	+	.	Name=FLO1 gene
tig00002066	Geneious	rep_origin	33184	33931	.	+	.	Name=rep origin
tig00002066	Geneious	mRNA	21843	26404	.	+	.	Name=FLO1 mRNA
tig00002066	Geneious	CDS	21843	26404	.	+	0	Name=FLO1 CDS
tig00002066	Geneious	gene	40625	41103	.	+	.
tig00002066	Geneious	mRNA	40625	41103	.	+	.	Name=hypothetical protein mRNA
tig00002066	Geneious	CDS	40625	41103	.	+	0	Name=hypothetical protein CDS
tig00002066	Geneious	rep_origin	41092	42222	.	+	.	Name=rep origin
tig00002066	Geneious	repeat_region	47479	47928	.	+	.	Name=repeat region
tig00002066	Geneious	repeat_region	48173	48273	.	+	.	Name=repeat region
tig00002066	Geneious	repeat_region	48260	48361	.	+	.	Name=repeat region
tig00002066	Geneious	telomere	47479	48273	.	+	.
tig00002066	Geneious	LTR	8030	8359	.	+	.	Name=Ty1 LTR%3B Ty2 LTR
tig00002066	Geneious	LTR	1794	2124	.	+	.	Name=Ty1 LTR
tig00002066	Geneious	LTR	1794	1872	.	+	.	Name=Ty1 LTR
tig00002066	Geneious	LTR	8030	8253	.	+	.	Name=Ty1 LTR
tig00002066	Geneious	repeat_region	48266	48359	.	+	.	Name=repeat region
tig00002066	Geneious	LTR	1274	1357	.	+	.	Name=Ty3 LTR
tig00002066	Geneious	LTR	8024	8357	.	+	.	Name=Ty1 LTR
tig00002066	Geneious	LTR	8030	8357	.	+	.	Name=Ty2 LTR%3B Ty1 LTR
tig00002066	Geneious	gene	8204	8307	.	+	.
tig00002066	Geneious	mRNA	8204	8307	.	+	.	Name=hypothetical protein mRNA
tig00002066	Geneious	CDS	8204	8307	.	+	0	Name=hypothetical protein CDS
tig00002066	Geneious	LTR	1794	1931	.	+	.	Name=Ty1 LTR
tig00002066	Geneious	repeat_region	48274	48322	.	+	.	Name=repeat region
tig00002066	Geneious	repeat_region	48326	48372	.	+	.	Name=repeat region
tig00002066	Geneious	repeat_region	48336	48385	.	+	.	Name=repeat region
tig00002066	Geneious	repeat_region	48495	48541	.	+	.	Name=repeat region
tig00002066	Geneious	repeat_region	48537	48584	.	+	.	Name=repeat region
tig00002066	Geneious	repeat_region	48283	48315	.	+	.	Name=repeat region
tig00002066	Geneious	repeat_region	48392	48423	.	+	.	Name=repeat region
tig00002066	Geneious	repeat_region	48441	48472	.	+	.	Name=repeat region
tig00002066	Geneious	repeat_region	48460	48496	.	+	.	Name=repeat region
tig00002066	Geneious	repeat_region	48559	48589	.	+	.	Name=repeat region
tig00002066	Geneious	LTR	8030	8307	.	+	.	Name=Ty1 LTR
tig00002066	Geneious	LTR	1274	1551	.	+	.	Name=Ty3 LTR
tig00002066	Geneious	LTR	8030	8090	.	+	.	Name=Ty1 LTR
tig00002066	Geneious	LTR	8030	8169	.	+	.	Name=Ty1 LTR
tig00002066	Geneious	LTR	8030	8362	.	+	.	Name=Ty2 LTR
tig00002066	Geneious	LTR	8030	8351	.	+	.	Name=Ty2 LTR
tig00002066	Geneious	repeat_region	48356	48425	.	+	.	Name=repeat region
tig00002066	Geneious	repeat_region	48475	48543	.	+	.	Name=repeat region
tig00002066	Geneious	repeat_region	48488	48554	.	+	.	Name=repeat region
tig00002066	Geneious	repeat_region	48356	48435	.	+	.	Name=repeat region
tig00002066	Geneious	repeat_region	48484	48543	.	+	.	Name=repeat region
tig00002066	Geneious	repeat_region	48208	48259	.	+	.	Name=repeat region
tig00002066	Geneious	repeat_region	48279	48326	.	+	.	Name=repeat region
tig00002066	Geneious	repeat_region	48513	48563	.	+	.	Name=repeat region
tig00002066	Geneious	repeat_region	48206	48252	.	+	.	Name=repeat region
tig00002066	Geneious	repeat_region	48266	48312	.	+	.	Name=repeat region
tig00002066	Geneious	repeat_region	48379	48427	.	+	.	Name=repeat region
tig00002066	Geneious	repeat_region	48430	48475	.	+	.	Name=repeat region
tig00002066	Geneious	repeat_region	48446	48493	.	+	.	Name=repeat region
tig00002066	Geneious	repeat_region	48484	48532	.	+	.	Name=repeat region
tig00002066	Geneious	LTR	1793	2126	.	+	.	Name=Ty1 LTR
tig00002066	Geneious	LTR	8029	8360	.	+	.	Name=Ty2 LTR
tig00002066	Geneious	LTR	8031	8360	.	+	.	Name=Ty2 LTR
tig00002066	Geneious	LTR	8031	8359	.	+	.	Name=Ty2 LTR
tig00002066	Geneious	LTR	1273	1612	.	+	.	Name=Ty3 LTR
tig00002066	Geneious	LTR	8029	8358	.	+	.	Name=Ty2 LTR
tig00002066	Geneious	LTR	1795	2124	.	+	.	Name=Ty1 LTR
tig00002066	Geneious	repeat_region	48178	48195	.	+	.	Name=repeat region
tig00002066	Geneious	repeat_region	48236	48253	.	+	.	Name=repeat region
tig00002066	Geneious	repeat_region	48266	48283	.	+	.	Name=repeat region
tig00002066	Geneious	repeat_region	48303	48320	.	+	.	Name=repeat region
tig00002066	Geneious	repeat_region	48328	48345	.	+	.	Name=repeat region
tig00002066	Geneious	repeat_region	48339	48356	.	+	.	Name=repeat region
tig00002066	Geneious	repeat_region	48379	48396	.	+	.	Name=repeat region
tig00002066	Geneious	repeat_region	48398	48415	.	+	.	Name=repeat region
tig00002066	Geneious	repeat_region	48411	48428	.	+	.	Name=repeat region
tig00002066	Geneious	repeat_region	48460	48476	.	+	.	Name=repeat region
tig00002066	Geneious	repeat_region	48484	48501	.	+	.	Name=repeat region
tig00002066	Geneious	repeat_region	48540	48557	.	+	.	Name=repeat region
tig00002066	Geneious	repeat_region	48565	48582	.	+	.	Name=repeat region
tig00002066	Geneious	LTR	1794	1835	.	+	.	Name=Ty1 LTR
tig00002066	Geneious	LTR	1274	1342	.	+	.	Name=Ty3 LTR
tig00002066	Geneious	LTR	8030	8349	.	+	.	Name=Ty2 LTR
tig00002066	BIO	coding_sequence_variant	29954	29965	.	.	.	Name=BaeI_687306_DTQV_removed;ID=BaeI_687306_DTQV_removed
tig00002066	BIO	coding_sequence_variant	31319	31333	.	.	.	Name=BstXI_48231_AKKLE_removed;ID=BstXI_48231_AKKLE_removed
##sequence-region	tig00002059	1	43222
tig00002059	Geneious	repeat_region	375	407	.	-	.	Name=repeat region
tig00002059	Geneious	repeat_region	343	376	.	-	.	Name=repeat region
tig00002059	Geneious	repeat_region	320	352	.	-	.	Name=repeat region
tig00002059	Geneious	repeat_region	242	274	.	-	.	Name=repeat region
tig00002059	Geneious	repeat_region	216	247	.	-	.	Name=repeat region
tig00002059	Geneious	repeat_region	125	157	.	-	.	Name=repeat region
tig00002059	Geneious	repeat_region	104	136	.	-	.	Name=repeat region
tig00002059	Geneious	repeat_region	2	32	.	-	.	Name=repeat region
tig00002059	Geneious	gene	6648	7010	.	-	.	Name=PAU11 gene%3B PAU10 gene%3B PAU13 gene%3B PAU1 gene%3B PAU14 gene%3B PAU4 gene%3B PAU8 gene%3B PAU18 gene%3B PAU12 gene%3B PAU2 gene%3B PAU20 gene%3B PAU24 gene
tig00002059	Geneious	mRNA	6648	7010	.	-	.	Name=PAU11 mRNA%3B PAU10 mRNA%3B PAU13 mRNA%3B PAU1 mRNA%3B PAU14 mRNA%3B PAU4 mRNA%3B PAU8 mRNA%3B PAU18 mRNA%3B PAU12 mRNA%3B PAU2 mRNA%3B PAU20 mRNA%3B PAU24 mRNA
tig00002059	Geneious	CDS	6648	7010	.	-	0	Name=PAU11 CDS%3B PAU10 CDS%3B PAU13 CDS%3B PAU1 CDS%3B PAU14 CDS%3B PAU4 CDS%3B PAU8 CDS%3B PAU18 CDS%3B PAU12 CDS%3B PAU2 CDS%3B PAU20 CDS%3B PAU24 CDS
tig00002059	Geneious	repeat_region	170	230	.	-	.	Name=repeat region
tig00002059	Geneious	repeat_region	46	111	.	-	.	Name=repeat region
tig00002059	Geneious	gene	7319	7543	.	+	.	Name=gene%3B hypothetical protein gene
tig00002059	Geneious	mRNA	7319	7543	.	+	.	Name=hypothetical protein mRNA%3B mRNA
tig00002059	Geneious	CDS	7319	7543	.	+	0	Name=hypothetical protein CDS
tig00002059	Geneious	centromere	27807	27816	.	-	.	Name=CEN1 CDEI of CEN1 centromere
tig00002059	Geneious	repeat_region	343	446	.	-	.	Name=repeat region
tig00002059	Geneious	mRNA	6648	6776	.	-	.	Name=PAU9 mRNA
tig00002059	Geneious	gene	6648	6776	.	-	.	Name=PAU9 gene
tig00002059	Geneious	CDS	6648	6776	.	-	0	Name=PAU9 CDS
tig00002059	Geneious	repeat_region	353	403	.	-	.	Name=repeat region
tig00002059	Geneious	repeat_region	134	181	.	-	.	Name=repeat region
tig00002059	Geneious	gene	783	980	.	+	.
tig00002059	Geneious	mRNA	783	980	.	+	.	Name=hypothetical protein mRNA
tig00002059	Geneious	CDS	783	980	.	+	0	Name=hypothetical protein CDS
tig00002059	Geneious	repeat_region	192	288	.	-	.	Name=repeat region
tig00002059	Geneious	gene	883	1186	.	+	.
tig00002059	Geneious	mRNA	883	1186	.	+	.	Name=hypothetical protein mRNA
tig00002059	Geneious	CDS	883	1186	.	+	0	Name=hypothetical protein CDS
tig00002059	Geneious	repeat_region	449	730	.	-	.	Name=repeat region
tig00002059	Geneious	repeat_region	412	448	.	-	.	Name=repeat region
tig00002059	Geneious	repeat_region	353	384	.	-	.	Name=repeat region
tig00002059	Geneious	repeat_region	315	348	.	-	.	Name=repeat region
tig00002059	Geneious	repeat_region	147	181	.	-	.	Name=repeat region
tig00002059	Geneious	repeat_region	92	125	.	-	.	Name=repeat region
tig00002059	Geneious	telomere	412	1195	.	-	.
tig00002059	Geneious	LTR	1252	1493	.	+	.	Name=Ty5 LTR
tig00002059	Geneious	repeat_region	731	1195	.	-	.	Name=repeat region
tig00002059	Geneious	gene	5685	6204	.	+	.
tig00002059	Geneious	gene	3185	4317	.	+	.	Name=COS12 gene
tig00002059	Geneious	mRNA	3185	4317	.	+	.	Name=COS12 mRNA
tig00002059	Geneious	CDS	3185	4317	.	+	0	Name=COS12 CDS
tig00002059	Geneious	mRNA	5685	6204	.	+	.	Name=hypothetical protein mRNA
tig00002059	Geneious	CDS	5685	6204	.	+	0	Name=hypothetical protein CDS
tig00002059	Geneious	gene	7213	7441	.	+	.
tig00002059	Geneious	mRNA	7213	7441	.	+	.	Name=hypothetical protein mRNA
tig00002059	Geneious	CDS	7213	7441	.	+	0	Name=hypothetical protein CDS
tig00002059	Geneious	gene	8815	9311	.	+	.	Name=YPS5 gene
tig00002059	Geneious	gene	9505	9737	.	+	.
tig00002059	Geneious	mRNA	8815	9311	.	+	.	Name=YPS5 mRNA
tig00002059	Geneious	CDS	8815	9311	.	+	0	Name=YPS5 CDS
tig00002059	Geneious	mRNA	9505	9737	.	+	.	Name=hypothetical protein mRNA
tig00002059	Geneious	CDS	9505	9737	.	+	0	Name=hypothetical protein CDS
tig00002059	Geneious	gene	11433	12048	.	+	.	Name=VEL1 gene%3B gene
tig00002059	Geneious	mRNA	11433	12048	.	+	.	Name=VEL1 mRNA%3B hypothetical protein mRNA
tig00002059	Geneious	CDS	11433	12048	.	+	0	Name=VEL1 CDS%3B hypothetical protein CDS
tig00002059	Geneious	gene	15445	16584	.	+	.	Name=ADH4 gene
tig00002059	Geneious	gene	12796	14455	.	-	.	Name=MNT2 gene
tig00002059	Geneious	mRNA	12796	14455	.	-	.	Name=MNT2 mRNA
tig00002059	Geneious	CDS	12796	14455	.	-	0	Name=MNT2 CDS
tig00002059	Geneious	mRNA	15445	16584	.	+	.	Name=ADH4 mRNA
tig00002059	Geneious	gene	21200	22326	.	+	.	Name=ZRT1 gene
tig00002059	Geneious	mRNA	21200	22326	.	+	.	Name=ZRT1 mRNA
tig00002059	Geneious	CDS	15445	16584	.	+	0	Name=ADH4 CDS
tig00002059	Geneious	CDS	21200	22326	.	+	0	Name=ZRT1 CDS
tig00002059	Geneious	mRNA	22514	23396	.	+	.	Name=FZF1 mRNA
tig00002059	Geneious	CDS	22514	23396	.	+	0	Name=FZF1 CDS
tig00002059	Geneious	gene	22514	23396	.	+	.	Name=FZF1 gene
tig00002059	Geneious	gene	24112	25548	.	+	.	Name=HXK2 gene
tig00002059	Geneious	mRNA	24112	25548	.	+	.	Name=HXK2 mRNA
tig00002059	Geneious	CDS	24112	25548	.	+	0	Name=HXK2 CDS
tig00002059	Geneious	gene	25866	27624	.	-	.	Name=RTG2 gene
tig00002059	Geneious	mRNA	25866	27624	.	-	.	Name=RTG2 mRNA
tig00002059	Geneious	CDS	25866	27624	.	-	0	Name=RTG2 CDS
tig00002059	Geneious	gene	28056	31742	.	-	.	Name=HFM1 gene
tig00002059	Geneious	mRNA	31688	31742	.	-	.	Name=HFM1 mRNA;ID=ISyX++t3KBIB0Bvm6W1jFIJllAA.1652074611314.1891
tig00002059	Geneious	mRNA	28056	31537	.	-	.	Name=HFM1 mRNA;ID=ISyX++t3KBIB0Bvm6W1jFIJllAA.1652074611314.1891
tig00002059	Geneious	CDS	31688	31742	.	-	0	Name=HFM1 CDS;ID=ISyX++t3KBIB0Bvm6W1jFIJllAA.1652074611315.1892
tig00002059	Geneious	CDS	28056	31537	.	-	0	Name=HFM1 CDS;ID=ISyX++t3KBIB0Bvm6W1jFIJllAA.1652074611315.1892
tig00002059	Geneious	gene	35602	36706	.	+	.	Name=PDE1 gene
tig00002059	Geneious	mRNA	33078	35165	.	+	.	Name=ZIP2 mRNA
tig00002059	Geneious	CDS	33078	35165	.	+	0	Name=ZIP2 CDS
tig00002059	Geneious	gene	33078	35165	.	+	.	Name=ZIP2 gene
tig00002059	Geneious	mRNA	36877	37466	.	+	.	Name=BRR6 mRNA
tig00002059	Geneious	gene	36877	37466	.	+	.	Name=BRR6 gene
tig00002059	Geneious	mRNA	35602	36706	.	+	.	Name=PDE1 mRNA
tig00002059	Geneious	CDS	35602	36706	.	+	0	Name=PDE1 CDS
tig00002059	Geneious	CDS	36877	37466	.	+	0	Name=BRR6 CDS
tig00002059	Geneious	CDS	37557	38716	.	-	0	Name=RAI1 CDS
tig00002059	Geneious	gene	37557	38716	.	-	.	Name=RAI1 gene
tig00002059	Geneious	mRNA	37557	38716	.	-	.	Name=RAI1 mRNA
tig00002059	Geneious	gene	38957	41081	.	+	.	Name=GUS1 gene
tig00002059	Geneious	gene	41430	43090	.	+	.	Name=RTF1 gene
tig00002059	Geneious	mRNA	38957	41081	.	+	.	Name=GUS1 mRNA
tig00002059	Geneious	CDS	38957	41081	.	+	0	Name=GUS1 CDS
tig00002059	Geneious	mRNA	41430	43090	.	+	.	Name=RTF1 mRNA
tig00002059	Geneious	CDS	41430	43090	.	+	0	Name=RTF1 CDS
tig00002059	Geneious	gene	7037	7349	.	+	.	Name=hypothetical protein gene
tig00002059	Geneious	mRNA	7037	7349	.	+	.
tig00002059	Geneious	repeat_region	320	379	.	-	.	Name=repeat region
tig00002059	Geneious	repeat_region	295	355	.	-	.	Name=repeat region
tig00002059	Geneious	repeat_region	27	88	.	-	.	Name=repeat region
tig00002059	Geneious	repeat_region	439	730	.	-	.	Name=repeat region
tig00002059	Geneious	repeat_region	213	301	.	-	.	Name=repeat region
tig00002059	Geneious	repeat_region	351	420	.	-	.	Name=repeat region
tig00002059	Geneious	repeat_region	224	284	.	-	.	Name=repeat region
tig00002059	Geneious	repeat_region	129	197	.	-	.	Name=repeat region
tig00002059	Geneious	repeat_region	60	125	.	-	.	Name=repeat region
tig00002059	Geneious	repeat_region	342	395	.	-	.	Name=repeat region
tig00002059	Geneious	repeat_region	243	293	.	-	.	Name=repeat region
tig00002059	Geneious	repeat_region	189	241	.	-	.	Name=repeat region
tig00002059	Geneious	repeat_region	153	204	.	-	.	Name=repeat region
tig00002059	Geneious	repeat_region	40	90	.	-	.	Name=repeat region
tig00002059	Geneious	repeat_region	349	397	.	-	.	Name=repeat region
tig00002059	Geneious	repeat_region	261	308	.	-	.	Name=repeat region
tig00002059	Geneious	repeat_region	129	176	.	-	.	Name=repeat region
tig00002059	Geneious	repeat_region	89	138	.	-	.	Name=repeat region
tig00002059	Geneious	repeat_region	425	442	.	-	.	Name=repeat region
tig00002059	Geneious	repeat_region	380	397	.	-	.	Name=repeat region
tig00002059	Geneious	repeat_region	361	378	.	-	.	Name=repeat region
tig00002059	Geneious	repeat_region	348	365	.	-	.	Name=repeat region
tig00002059	Geneious	repeat_region	325	342	.	-	.	Name=repeat region
tig00002059	Geneious	repeat_region	309	327	.	-	.	Name=repeat region
tig00002059	Geneious	repeat_region	291	308	.	-	.	Name=repeat region
tig00002059	Geneious	repeat_region	272	288	.	-	.	Name=repeat region
tig00002059	Geneious	repeat_region	260	276	.	-	.	Name=repeat region
tig00002059	Geneious	repeat_region	247	264	.	-	.	Name=repeat region
tig00002059	Geneious	repeat_region	232	249	.	-	.	Name=repeat region
tig00002059	Geneious	repeat_region	221	238	.	-	.	Name=repeat region
tig00002059	Geneious	repeat_region	206	223	.	-	.	Name=repeat region
tig00002059	Geneious	repeat_region	142	159	.	-	.	Name=repeat region
tig00002059	Geneious	repeat_region	121	138	.	-	.	Name=repeat region
tig00002059	Geneious	repeat_region	107	125	.	-	.	Name=repeat region
tig00002059	Geneious	repeat_region	88	104	.	-	.	Name=repeat region
tig00002059	Geneious	repeat_region	70	87	.	-	.	Name=repeat region
tig00002059	Geneious	repeat_region	57	74	.	-	.	Name=repeat region
tig00002059	BIO	coding_sequence_variant	41456	41467	.	.	.	Name=BglI_246384_AAKA_removed;ID=BglI_246384_AAKA_removed
tig00002059	BIO	coding_sequence_variant	20551	20562	.	.	.	Name=BaeI_464486_DTNV_removed;ID=BaeI_464486_DTNV_removed
tig00002059	BIO	coding_sequence_variant	5487	5498	.	.	.	Name=BstXI_384420_PEEW_removed;ID=BstXI_384420_PEEW_removed
tig00002059	BIO	coding_sequence_variant	8498	8509	.	.	.	Name=BaeI_402756_RYGG_removed;ID=BaeI_402756_RYGG_removed
##sequence-region	tig00002063	1	23646
tig00002063	Geneious	repeat_region	293	324	.	-	.	Name=repeat region
tig00002063	Geneious	repeat_region	264	298	.	-	.	Name=repeat region
tig00002063	Geneious	repeat_region	212	247	.	-	.	Name=repeat region
tig00002063	Geneious	repeat_region	185	217	.	-	.	Name=repeat region
tig00002063	Geneious	repeat_region	164	196	.	-	.	Name=repeat region
tig00002063	Geneious	repeat_region	44	74	.	-	.	Name=repeat region
tig00002063	Geneious	mRNA	1255	1390	.	-	.	Name=hypothetical protein mRNA
tig00002063	Geneious	gene	1255	1390	.	-	.
tig00002063	Geneious	CDS	1255	1390	.	-	0	Name=hypothetical protein CDS
tig00002063	Geneious	rep_origin	1064	1992	.	+	.	Name=rep origin
tig00002063	Geneious	repeat_region	386	637	.	-	.	Name=repeat region
tig00002063	Geneious	repeat_region	352	637	.	-	.	Name=repeat region
tig00002063	Geneious	repeat_region	638	1098	.	-	.	Name=repeat region
tig00002063	Geneious	repeat_region	282	326	.	-	.	Name=repeat region
tig00002063	Geneious	repeat_region	194	241	.	-	.	Name=repeat region
tig00002063	Geneious	repeat_region	20	65	.	-	.	Name=repeat region
tig00002063	Geneious	telomere	289	1098	.	-	.
tig00002063	Geneious	gene	691	886	.	+	.
tig00002063	Geneious	mRNA	691	886	.	+	.	Name=hypothetical protein mRNA
tig00002063	Geneious	telomere	257	1098	.	-	.
tig00002063	Geneious	CDS	691	886	.	+	0	Name=hypothetical protein CDS
tig00002063	Geneious	repeat_region	361	637	.	-	.	Name=repeat region
tig00002063	Geneious	rep_origin	343	1587	.	+	.	Name=rep origin
tig00002063	Geneious	telomere	219	1098	.	-	.
tig00002063	Geneious	repeat_region	360	637	.	-	.	Name=repeat region
tig00002063	Geneious	gene	1992	3126	.	+	.	Name=COS7 gene%3B COS5 gene
tig00002063	Geneious	mRNA	1992	3126	.	+	.	Name=COS7 mRNA%3B COS5 mRNA
tig00002063	Geneious	CDS	1992	3126	.	+	0	Name=COS7 CDS%3B COS5 CDS
tig00002063	Geneious	gene	6136	7959	.	+	.	Name=MPH2 gene
tig00002063	Geneious	gene	8825	9893	.	-	.	Name=SOR2 gene%3B SOR1 gene
tig00002063	Geneious	CDS	6136	7959	.	+	0	Name=MPH2 CDS
tig00002063	Geneious	mRNA	6136	7959	.	+	.	Name=MPH2 mRNA
tig00002063	Geneious	mRNA	8825	9893	.	-	.	Name=SOR2 mRNA%3B SOR1 mRNA
tig00002063	Geneious	CDS	8825	9893	.	-	0	Name=SOR2 CDS%3B SOR1 CDS
tig00002063	Geneious	rep_origin	15583	15823	.	+	.	Name=rep origin
tig00002063	Geneious	gene	11772	13467	.	-	.	Name=HXT15 gene%3B HXT16 gene
tig00002063	Geneious	mRNA	11772	13467	.	-	.	Name=HXT15 mRNA%3B HXT16 mRNA
tig00002063	Geneious	CDS	11772	13467	.	-	0	Name=HXT15 CDS%3B HXT16 CDS
tig00002063	SGD	gene	16285	17304	.	+	.	Name=THI13 gene%3B THI11 gene%3B THI5 gene%3B YNL332W;ID=YNL332W;Alias=THI12;Note=Protein involved in synthesis of the thiamine precursor hydroxymethylpyrimidine (HMP)%253B member of a subtelomeric gene family including THI5%2C THI11%2C THI12%2C and THI13;Ontology_term=GO:0003674%2CGO:0005575%2CGO:0009228
tig00002063	Geneious	mRNA	16285	17304	.	+	.	Name=THI13 mRNA%3B THI11 mRNA%3B THI5 mRNA
tig00002063	SGD	CDS	16285	17304	.	+	0	Name=THI13 CDS%3B THI11 CDS%3B THI5 CDS%3B YNL332W_CDS;ID=YNL332W_CDS;Parent=YNL332W
tig00002063	Geneious	gene	3743	4064	.	-	.
tig00002063	Geneious	mRNA	3743	4064	.	-	.	Name=hypothetical protein mRNA
tig00002063	Geneious	CDS	3743	4064	.	-	0	Name=hypothetical protein CDS
tig00002063	Geneious	gene	791	1089	.	+	.
tig00002063	Geneious	mRNA	791	1089	.	+	.	Name=hypothetical protein mRNA
tig00002063	Geneious	CDS	791	1089	.	+	0	Name=hypothetical protein CDS
tig00002063	Geneious	rep_origin	821	1726	.	+	.	Name=rep origin
tig00002063	Geneious	repeat_region	294	341	.	-	.	Name=repeat region
tig00002063	Geneious	repeat_region	223	269	.	-	.	Name=repeat region
tig00002063	Geneious	repeat_region	294	326	.	-	.	Name=repeat region
tig00002063	Geneious	repeat_region	207	241	.	-	.	Name=repeat region
tig00002063	Geneious	repeat_region	131	166	.	-	.	Name=repeat region
tig00002063	Geneious	repeat_region	39	72	.	-	.	Name=repeat region
tig00002063	Geneious	repeat_region	20	51	.	-	.	Name=repeat region
tig00002063	Geneious	repeat_region	1	32	.	-	.	Name=repeat region
tig00002063	Geneious	repeat_region	246	321	.	-	.	Name=repeat region
tig00002063	Geneious	mRNA	1992	2177	.	+	.
tig00002063	Geneious	gene	1992	2177	.	+	.
tig00002063	Geneious	repeat_region	242	296	.	-	.	Name=repeat region
tig00002063	Geneious	repeat_region	212	267	.	-	.	Name=repeat region
tig00002063	Geneious	repeat_region	174	236	.	-	.	Name=repeat region
tig00002063	Geneious	repeat_region	19	77	.	-	.	Name=repeat region
tig00002063	Geneious	gene	21919	22999	.	-	.	Name=PGU1 gene
tig00002063	Geneious	mRNA	21919	22999	.	-	.	Name=PGU1 mRNA
tig00002063	Geneious	CDS	21919	22999	.	-	0	Name=PGU1 CDS
tig00002063	Geneious	gene	19031	20058	.	-	.
tig00002063	Geneious	mRNA	19031	20058	.	-	.	Name=hypothetical protein mRNA
tig00002063	Geneious	gene	17597	18461	.	-	.	Name=AAD10 gene
tig00002063	Geneious	mRNA	17597	18461	.	-	.	Name=AAD10 mRNA
tig00002063	Geneious	CDS	17597	18461	.	-	0	Name=AAD10 CDS
tig00002063	Geneious	CDS	19031	20058	.	-	0	Name=hypothetical protein CDS
tig00002063	Geneious	rep_origin	15377	15901	.	-	.	Name=rep origin
tig00002063	Geneious	rep_origin	8668	8908	.	-	.	Name=rep origin
tig00002063	Geneious	gene	6136	7937	.	+	.	Name=MPH3 gene
tig00002063	Geneious	CDS	6136	7937	.	+	0	Name=MPH3 CDS
tig00002063	Geneious	mRNA	6136	7937	.	+	.	Name=MPH3 mRNA
tig00002063	Geneious	rep_origin	994	1593	.	-	.	Name=rep origin
tig00002063	Geneious	telomere	239	1098	.	-	.
tig00002063	Geneious	repeat_region	243	291	.	-	.	Name=repeat region
tig00002063	Geneious	repeat_region	165	217	.	-	.	Name=repeat region
tig00002063	Geneious	repeat_region	101	147	.	-	.	Name=repeat region
tig00002063	Geneious	repeat_region	70	122	.	-	.	Name=repeat region
tig00002063	Geneious	repeat_region	39	91	.	-	.	Name=repeat region
tig00002063	Geneious	repeat_region	257	306	.	-	.	Name=repeat region
tig00002063	Geneious	repeat_region	172	219	.	-	.	Name=repeat region
tig00002063	Geneious	repeat_region	17	65	.	-	.	Name=repeat region
tig00002063	Geneious	gene	837	993	.	+	.
tig00002063	Geneious	mRNA	837	993	.	+	.	Name=hypothetical protein mRNA
tig00002063	Geneious	CDS	837	993	.	+	0	Name=hypothetical protein CDS
tig00002063	Geneious	repeat_region	310	326	.	-	.	Name=repeat region
tig00002063	Geneious	repeat_region	282	300	.	-	.	Name=repeat region
tig00002063	Geneious	repeat_region	269	286	.	-	.	Name=repeat region
tig00002063	Geneious	repeat_region	249	266	.	-	.	Name=repeat region
tig00002063	Geneious	repeat_region	225	241	.	-	.	Name=repeat region
tig00002063	Geneious	repeat_region	202	219	.	-	.	Name=repeat region
tig00002063	Geneious	repeat_region	181	198	.	-	.	Name=repeat region
tig00002063	Geneious	repeat_region	107	124	.	-	.	Name=repeat region
tig00002063	Geneious	repeat_region	28	45	.	-	.	Name=repeat region
tig00002063	Geneious	repeat_region	9	26	.	-	.	Name=repeat region
tig00002063	Geneious	Transcription Factor	10075	10084	.	-	.	Name=CUP2
tig00002063	BIO	coding_sequence_variant	8888	8899	.	.	.	Name=BglI_246384_AAKA_removed;ID=BglI_246384_AAKA_removed
tig00002063	BIO	coding_sequence_variant	7168	7179	.	.	.	Name=BglI_245488_AKKA_removed;ID=BglI_245488_AKKA_removed
tig00002063	BIO	coding_sequence_variant	18208	18219	.	.	.	Name=BglI_367737_GQQG_removed;ID=BglI_367737_GQQG_removed
##sequence-region	tig00000077	1	15393
##sequence-region	tig00000078	1	6709
tig00000078	BIO	coding_sequence_variant	4943	4954	.	.	.	Name=BaeI_374672_TFVS_removed;ID=BaeI_374672_TFVS_removed
##sequence-region	tig00000100	1	3849
tig00000100	BIO	restriction_enzyme_recognition_site	3528	3539	-3.554	+	.	Name=BglI_243750;ID=BglI_243750
##sequence-region	tig00000079	1	1222
##FASTA
>tig00000001
CCACACCCACACCCACACCACACCACACCCACACCCACAC
ACCCACACACCACACCCACACACACCACACCCACCACACC
CACACACACCCACACACCACACCCACACCCACACCCACAC
ACCACACCCACACCCACACCACACACCCACACACCCACAC
CCACACCCACACACACCACACCCACACACACCACACACCA
CACCACACCCACACCACACCCACACACCACACCCACACCA
CACCCACACCACACACCCACACACACCCACACACCACACC
CACACCCACACACCCACACCCACACACCACACACCACACC
ACACCACACCCACACCCACACCACACCCACACCCACACAC
CACACCCACACCCACACACCACACACTACCCCTAACACTA
CCCTATTCTAACCCTGATTTTACCTGTCTCCAAACCTACC
CTCACATTACCCTACCTCCCCACTCGTTACCCTGCCCCAC
TCAACCATCCACTCCCAACCACCATCCATCTCTCTACTTA
CCACTAACCACCGTCCACCATAACCGTTACCCTCCAATTA
CCCATATCCAACTCCACTACCACTTACCCTACTATTACCC
TACCATCCACCATGTCCTACTCACTGTACTGTTGTTCTAC
CCTCCATATTGAAACGTTAACAAATGATCGTAAATAATAC
ATACATACTTACCCTACCACTCTATACCACCACTACCACC
ACCGCCACTTGCCACACTCACCTTCACTTCTACTGATATG
TCATACGCACACGGATGCTACAGTATATACCATCTCAAAC
TTACCCTACTTTCATATTCCACACCATGGCCCCATTCTCA
CTAAATCAGTACCAAATGCACTCACATCATTATTCACGGC
ACTTGCCTCAGCGGTCTATACCCTGTGCCATTTACGCATA
ACTCCCACGATTATCCACATTTTATTACCTATATCTCATT
CGGCGGCCCCAAATATTGTATAACTGCTCTTAATACATAC
GTTATACCACTTTTACACCGTATACTAACCACTCAATTTA
TATACACTTATGCCAATATTACAAAAAATCACCACTAAAA
TCACCTAAACATAAAATATTCTATTCTTCAACCATAATAC
ATAAACACACTTAATTGCGTCTTAATACTATCATGGTATC
ATTAACTTAAAGTTCCTTAATATCGTCATACCACTATGCT
CTATTCCATATATTGTAATATAACTGTACTCTATAGTCAT
ACAGACGCTTTTACTTCACCCCATCTTCTCATACTATTGT
CATAGAATCTCACACTGACGCATGATTAAAACGAATAATT
TTTACTGTAAGGGCTGCCATCCGCGCTCTATCCTTTTGTT
TGCAATATTTATATACAGAATCTCAAAACAAGCGGGAGAA
GTGCTAATTACCCAGAGGTCATGCATGATCTGAGTACCAC
CGTACCTCTAGGTTTTGCTTTGATCCGTTTTACAGTGACA
CCGAACATAAGGGAAGCTATTGACATGGTATCGAAAGGTT
GTCCACATTGGGAAGTAACTTGGTTCTATGAATCTTCATG
TCAGATACGTAGGACAGACTCTTTCCTGTGTAAATATTTG
TGACAGCTACGTCTATTTTCTACTAGATGTTTACACAGTT
TTGTCACAGGAAATCTACGCTTAAAATATGTATTTCATTC
AAGCGGTAACCGCTGTACGAGCAGTGACATTGCTGGTCGC
ACCTTAAATGTAAACCAACGTTACGGCACACCGTGATGTA
CCCGCATTAAAGTTTTGTAAATTCGTTATTACGATTATTG
AATTGGCTAGATAGAAAACAGGAAATGAAATGGATACCCT
TTTCGAATAGCTGAGTTTCTTTGCCTAAAATAGCCCAACA
TTGTTGCCCTTTTTCTATCACGAGGTTACTGAGCCATTGC
ATGAACGCGCGCGCCTCGGCGGCTTTTTTTTCCTGCTGTA
TAAAAGCGAAAAGCCAGAAGTTACTATCTCGAATAAAAAA
CCCCTCGAACTGCCATCTCACTACCGAAAATGAAAGAGAA
TGAAGTCAAAGATGAGAAAAGCGTAGATGTGTTATCCTTC
AAACAGCTCGAATCCCAAAAGATTGTTCTACCTCAAGATC
TTTTCAGAAGCAGCTTTACCTGGTTTTGTTATGAAATTTA
CAAGTCCTTAGCGTTTCGCATCTGGATGCTATTATGGCTA
CCACTTAGCGTCTGGTGGAAACTTTCCAACAATTGTATTT
ACCCACTTATAGTTTCACTTCTGGTCCTGTTTCTGGGACC
AATATTTGTCCTTGTTATTTGTGGACTTTCTCGTAAGCGT
TCCTTATCGAAACAACTCATTCAGTTTTGCAAAGAGATTA
CTGAAAACACACCAAGTTCTGATCCTCATGATTGGGAAGT
CGTTGTAGCAAATCTAAATTCGTACTTATATGAAAATAAG
GCTTGGAATACTAAGAATTTCTTTTTCAATGCTACGGATT
GTGAGAAAATGTTCAGAACAACTGTTCTTGAACCATTTTC
TTTGAAAAAGATAAAGCTGCCAAGGTTAAGTCATTTAAGG
ATTCTGTCCCTTATATCGAAGAGGCTTTGCAAGTGTATGC
TACAGGATTTGACAAACAGTGGAAGTTGTTTATTACTGAA
AATCATGGAGCCCTGTTGGCCTGGAAGACGTTCAGCTTCC
CAAGGATATTCATCGGTCCAAGCTTACTTGGTTTTTAAAG
CGGATTTTCACTATTTACTCTCTACCATTATGGCTTGCTT
TTTGAACTGTATCTGCGTGTCACAGCATTTTTGCCTTGCA
TTTCGTATCTTGTGTCCTGGATTGTTTTTCCTCATGATGG
TGTGGCTTTTCCAAAATATGAGGACGACTGCTTTACTCGT
GAAAATGGAACACAAGATGCAATTCTTGTTGACTATTATA
AATGAGCAAGAAAGTGGTGCGAATGGATGGGACGAAATTG
CAAGGAAAATGAATAGGTACTTGTTTGAGAAAAAGCCTGG
AAGAATGAAGAGTTTTTCTTCGACGGGATTGACTGTGAAT
GGTTTTAGCCACTTCTTCTACCGCCTTCTATCTGCAAAGA
AATCTATGTGGCTTTTACCATTGAATGTGGAACTATGGCC
ATATATTAAAGAAGCGCAATTGTCCCGCAATGAAGAGTCT
TTAATGAAGAAATGAGAACGCCCTTCTGGACTTAAAAATT
CATACTTTTGCATTCTGTTAGATATGAATACTACACTCTA
TTGAGTGACTTTAAAAGGCGAGTGGACACTTTTATCAAGC
GATTTATCATGCAGTAATACTAATATTACTAATTAATCAC
TACTACCTCTCTTAAACAGGAAATATGCTATTCATCAGTA
AGAAGCTGCACAAATGTTATATATCATACCAGGAATACAC
ATAAGAGCAAAATGCTATTCTACAATATCCTCATCTTACC
AGCTCACTCACAAAATATTCTTACTCCGAGTACGACCATA
AAGCAATGCTAACGAATAGTCATACTAAAGTACTATAAAA
TCTTTCCGTGCGCTCAAACGGAGGCCATGCCATAAAGTTA
AATGTGATAACTTAAAAGCATCATAAGAGTGATTTTCCAG
TATTGTTTCAGTAATGTAAGGCCTAAAGAAGAACGCATAT
TGGTAAACCTCCAACCTACTAGTAATTAAAAGCTTTAGTT
TAACCCGTAGTTCGGGATACACTTCGGGCATAACGTACGT
TTATTATAAATTTTATATCTCTTGCGTACCATGTATATTC
CAGAACAGTGAATACACTTTTCTAGTTCATTTATGCTACT
TTCATATCCTCCATTAAAGCGGGAGCTACCGTTGAAAAGG
CATAATAATTGAAGTTTCGAGTGGGTTAGTTACACTAGGT
GAAGGATCGTTTGCCTCCATATGGTCAAGCCATTCACGGA
CATTGATAATAGCTGGGACAATTCTGGTTTCATAAAAGGT
TTCATTCATCCAGATTACAGATGCATTCAAATAATAGTCG
CCAAATACTGATACCTCATCAAAATGAAAATATGTTTCTA
ACGGAACTGTATTAGACCATGCGCTCAGTTAGCTGGAGTC
GCGTTGGTTAACAAATTAGCTAAATTCACCATTACTTTAC
TTAAAGACCTATCACCACAAAGGAAATGGCGATTCTACAA
CAGGACCAGCTTCACTGTTTTTACCGTTGATTTAAAGATC
ACCTTTTGACTATTTTATATGCCAATTCAGAAACCGTTAT
AATAGAAGTTTTCTACTACAAAATTTACAGGATGTTGTAG
CTTGATTGCATAATATTTTTTAAAACGGATAACCACCAAC
CCTCGTCAGTGACTTCCCATTATGAAATTTTTTCTCTTCT
TATCCTTTTGGTACCCTTTTTCCTATCATGCGCCTCGAAA
CAACTTCCATAGTACGTGCCTGCTACTGTGAGTAGTTTAC
TGCCGCAGTGAAACACTATACTGATTCAGCATCCATCAGT
AAGTGCGCGCTAAAACGACAACTTTTTCGTACCTTTACAA
GTAAGGAGTGGTTAAGGTGTATAGCTCATACTAGATATTA
AACTTCGGAGAAAAGTCCCTGTTTCAATGACAAATATGAG
TTGCACAATAGAATTTTTATATCTATGATTACGCTTGGTA
GGATGAAACTCTTAAATTCCGTTATAAGTTTTATAAATCG
CCGTAATTGCAAAAATACAGGGTGATGCGTATAAGTCTCA
TAAAAATCAAATCATTCCCTCTATTGCAACCATATCAAAT
TTTGATGATGATTATTTTACAATTTTCATTGCCATGGATG
AAAATAAACGCTGATATCTTTATAATTAACCCGGAATGGA
AATTGTGCACAGTACATCAATGGCGTTTCGAGTATTAAGA
CCTGTGATTTAGAGCCAATTAGCCAAGTAAAGCGACATTT
CCTTTCTATGTTTGGCATCTTTTTTTGGCCTTAAAACAGT
GTTTCTGTAAAATTAAGGGCCAACTCTTACAATAGTAATG
AGATTAATAAGGCCCAAAGAATATTTTGGCCATTTCTTTT
CGTACAACCATATAGTTTTCTCAAGTAGCGACGAAAGAGA
GATAACTGAAACAAAATGTCATGGAAGAAGTGCTTATATT
AAAAATCTATGTCGGAAATATTTCTATAGGGAAAAGTATA
CTAAAATCTTACTCGAGCTTTGAAATGAACAAGCCTAAAC
CGCCCAATTCCAAGATCTTTAATATACTATAACTTGAAAG
TCATACCTGTTATATCACTCCAGAGGTTATTGTGGGAGCA
TATTTAATGCTTTGTGGGTAAGCTTGATAAACTGTAGTTC
TACCACTTTTCCCAGGATACTGATTATGGTAAAGTTCTTA
TTTGTCTTACGACTTAGATTTAGCACTCACATTTGTCATC
ATATGTTGAAAAATCAAGCTGGAATTTATTGGTGGATCTT
TCATCTCCATTTATACTTTTTACTTGTTTTTCTCCAAGCA
AAAAGATTTCACGTTGTTCGGGAGGTAAATATGAAGTAGA
AGAGCAGTCAGGTAGAGTGGTTATCCCATCAGCCAGAACC
TGTCCGTAAACAGGTTGTGGACTACAGTATGTGTGTTTTT
TTCTTTCTAGTTACTCAATATGGATATTTTGGTGACTATA
AAGACCTCTCGTAAATTTCTGAAAATATGCTTCGGTTCGA
ATCTGTGGTCTGCAGTGCAGCGTGTTGGTATTTTACCGAC
AGTTTTAGCGAAATATGTATAGATCTGTCACGCTTGCAAC
ATCGCGACAGGTCGGTATACTAAAATTACAGCATGAATTT
CTGATCTATAATCACACTGTTGCAGTTTCCAGAGAGTCAA
TCATATTAAGTCCTCTGTTTGAATCAATGTTGGCTTTGTT
CTTCTGGAGAGGAATCAGCTCGTTATATGTTTGTCTTTTC
TCTGCTCGAGAGTCATCGCGACATTCCACACCCGCGTTTT
ACGTGCACAGAATCTTTCGTAGAAGGGAGCATTTGACATC
CTGTCAGCCATATGCAATGAGTATGCCACAAGTTCATGAT
AGTGTTGACTATAGAATATAAAAAAGGTGGGGTCATCTGT
AATCGTTGTTTGTAATTCTTAGAGGCCTGTTCTTGGAATT
ATTATGCAAAGATTACCATCACAAAATCTAACACAAATAG
AGATACAGGTCTTGTAAAGCCATTACCTAGCTATGAAAAA
CTTATCTTTTCTCATAAACAGAAGAAAGGAAAATACAAGT
GACTCGAATGTATACCCAGGAAAGGCTAAGTCGCATGAAC
CCAGCTGGATAGAAATGGATGATCAAACTAAGAAGGACGG
CTTAGATATTGTTCATGTTGAGTTCAGTCCGGATACAAGA
GCGCCAAGCGATAGCAATAAAGTAATAACAGAGATATTTG
ACGCTACTGAGGATGCCAAGGAGGCAGACGAAAGTGAAAG
AGGAATGCCACTTGCGACAGCATTGAATACATATCCCAAG
GCAGCAGCTTGGTCACTATTGGTCTCTACAACTTTAATCA
TGGAAGGGTACGACACAGCTATTCTTGGAGCTTTCTACGC
CTTGCCTATTTTTCAGAGAAAGTTTGGCTCACAAAATGAC
AAAACTGGAGAATGGGAAATTTCAGCGTCATGGCAAATCG
GGCTGACCTTATGTTATATGGCAGGTGAAATTGTGGGGCT
ACAGCTAACGGGGCCCTCCGTGGATCTTGTTGGAAATCGT
TACACATTGATTATTGCATTGTTTTTTAGCTGCCTTCACT
TTTATACTGTACTTTTGCAATAGTTTAGGCATGATTGCTG
TGGGACAAGCATTGTGCGGGATGCCATGGGGTTGTTTTCA
GTGTTTGACGGTGTCTTACGCTTCTGAAATATGCCCATTG
GCTCTGAGATATTACCTTACAACCTATTCAAACTTGTGCT
GGTTATTTGGACAACTTTTGCAGCTGGAATCATGAAAATT
CTCAAAAAATATGCGGATTCAGAATTAGGATATAAACTAC
CATTTGCCCTACAGTGGATTTTGCCAGTTCCTTTAGCACT
GGGAATTTTTTGCACCTGAATCTCCATGGTGGCTAGTTAA
AAAGGAAGGTTTGATGAGGCAAGGAGATCACTTAGAAGAA
CTTTAAGCGGCAAGGGACCTGAAAAGAAATACTAGTAACT
CTGGAGGTGGACAAAATAAAAGTGACTATAGATAAGGAAA
AGAGACTCACAAGTAAAGAAGGCTCCTATAGTGATTGTTT
TGAAGACAAGATTAATCGAAGAAGAACGAGAATTACTTGT
CTCTGCTGGGCTGGTCAAGCCACTTGTGGTTCAATACTAA
TAGGTTATTCAACTTACTTTTACGAAAAGGCTGGCGTTAG
TACTGAAATGTCCTTCACTTTTAGTATTATTCAATACTGT
CTCGGTATTTGTGCTACATTTCTATCTTGGTGGGCGTCAA
AGTATTTTGGTAGATATGACCTTTACGCTTTTGGACTAGC
CTTCCAAACCATTGTTTTTTTTCATTATTGGCGGTTTGGG
GTGCTCAAGTACGCACGGTTCCAAAATGGGAAGTGGTTCT
CTTTAATGGCTGTAGCATTTTTTACAATTTAGGAATTGCC
CCGGTCGTTTTTGCCTAGTCTCTGAAATGCCATCTTCAAG
ACTAAGAACGAAAACAATCATTCTAGCACGTAACACTTAT
AATGTGGTCAGTATCATATGTAGCGTTCTCATCTTATACC
AACTGAACTCTAAGAAGTGGAACTGGGGCGCTAAGTCAGG
CTTTTTCTGGGGTGTCTTATGCTTTTGTACTTTAATCTGG
GCTGTGGTTGACCTACCAGAAACTGCCGGAAAGACTTTCG
TGGAAATAAATGAGTTATTTAAACTTGGAGTTTCTGCAAG
AAAGTTCAAATCGACGAAAGTAGATCCGTTTGTTGTCAAA
AAACCCCCTAAAGACGTCTCTCATAACGACCCCAAGGGAG
ATATCGAAGCTTCCATTGCAGAGGAATAGCAATGTATCCC
ATCACCTATGAGCTAATGAACATTTATCGACACAGGTAAA
TAGGTAACTATGGTATTTACTCTACATGTTACGGAGTATA
ATACACGTAGATTTGTTTCTTCCTCATATTCCCATGACAT
GTCTCAGTAATTGAACTCAAAGTAACATTTAGCTTTCTTC
TTGATCATTGCGTTTGGAAATGTATAGTTAGAGAAAAGAT
TCTTTCTCATCCGAGTATGGCGCGTGAAGAAAATGAAGAT
GGAGTTGTCGAAACAAATGGTCATCGACATTAGTTTAATT
GTCATAGTAACAGTCTGGGCACTCACTTCGTACATCCCTT
ATACATTTAAGTGCAATTTTACCTATTCTAAAAATAGAAA
AATCTCGAATGAGCAGTTCTGGCAGTACTGAAACTGAGTT
AAAAATCTATCAACTGGAAGTAATGCGGTAGTTTTATATA
TGAGCAATATATGCCGTCAAATTATATGTACAGTAGCTAC
CAGAGCGGTTATTATATTGTTCTTAATCAATAATAAACAA
ATCAGAGTATATTTCATAATTTCCTCTTACATTTTTTAAG
AAAAAAGGGTAACATTTATTCCTCATTGATCCTATCTTTC
AATCCTAATAAGCGACAATATTCTTAGCATATACGGGAGA
GTTGCTCTCACTCATATCATATAGCTCTCTATATGTGTCA
GCGCTCTGATTTGTAAAATAACATATTCTTAAGCTTTTTC
CGCCCATTTTACAATATTAGATATGAAAAGTTAGTTTTAA
GTCATTAAACGTGTCTACTATTTAAATTTTTATTTTTCGG
TGTTATTTTCAAGTATTACTGCTTTTGAATTGGTCTATAT
ATATGGACATGAACCAGTGCCGAAAAGTATTCACTTTTCA
TTCAGGACCAAAGATAATAGTCTTGACTACCTCTCCACCA
TGGGCAATGTTGTAGTCGTAAGCCTTGGCTGCATCTTCAA
ATTTAAATTTGTGGGTTATCAATGGCTTGACATTGACTTT
TCCTGTGGCAACCAAGTTCACAGCGTCACGATAATCACCG
AATGAATAACGGAAACATCCAATCAATTTCATTTCCTTTC
CACTAACTTCAGCAATTGGAAAATTAGTGTAGTTTTTACC
CATACCGACTTGCACCATGGTACCTCCAACCTTAGTTGTT
TTGACAGCGGCATCAATGCAAACATCAGCACCTGAACACT
CAAACACCACATCTGCGTGATTTCCGCCCAAAAGCTTTTG
GACCCCATCGGCCAAGTCTTGGGCTTTATCGGTGGAAAAC
TGGGAAGAATTGAAAGTGTTTGTGGTCTGAAATCTTTTGC
TCTCTGTAGCTTGTTGTCGAATACATCGACGAAAATGACG
TCGGTGGCACCAAAAGCGCGGGCGACTGCGCCAGTTAAAA
GCCCCACAGGACCTGCACCAAATACAACAACTTTGGTACC
AAAGCGGACCCCAGCCAATTTATTAGAGTGTACACCGACT
GATAAGGGTTCGACACAAGCGCCCTCTTCATAACTGACGC
CTTCTGGCAATTTCACAAGGAAATCTTCTGGAGATAAATA
GTACTTCACAAGAGTACCATCAATTGGAGGAGTTGCAGCA
AATGCCATATGTGGGCAAAGGTTATAGCTCCTTCTTTGGT
CTCATCAGAGTAACGGCTAGGAACACCAGGTTCAATAGCA
ACACGGTCACCAACTTTGACCCTTGTGACGGCATCACCAA
CTTCCACAACCTGTCCGCTTGATTCATGACCTAAAACCAT
TGGCGCCTTCAATATGTACTTACCAATACCACCGCTTCTA
TAATAATGAATATCAGAGCCGCAGATACCAGTGGCTTTAA
TAGCTAACTTGACATAATGGGGGTCCTTAATGGTAGGGAT
TGGTCTTTGCTCGATGGCAATATCGCCGACTTTCTCTAGA
ACTACTGCAGGGTTACTATTTTGAGACATATTTTTCAATT
TTTTTTTTTTAGTATTTTTCTTGTTGATTGTTTGATGTTT
CTTTTTCCACTTATACTATATCTCTTCATAAAGATGAACG
GTAAGACATTGAGCCTTTTATATGTCGAATTTTTTCTATA
TATTAAAGAGAGAGTAAGCAACTTATGGCAATGAACATAC
TTTAGATGGAAGAAATGCGGTTAGCAAGGTGATACAGAGG
CTTCATGTGACCGGAGAAAGGAGATACGAGACCGGAGATA
ATAGAATATGATGAACCTTAACTGTTGAAGAGGAAGAAAG
CATTAAAGTGCTTGGTAAAGACAACAGTTTTCTGAACGAA
GTTCCTTCATTATTCACCCCAACCAAGCCCGATGGTTCCT
GAAGCTAGGCGTAACTTTCCAACTTCAACATAGATTTTGC
CACTCGGCAGTAGCTGTCCGCGAAAACTTTATTTTCTGCA
CCTATATGTGCCTAAAACTTACTCTCCTGCAGGAGCTCGA
GAAAATAAGGGATTGTGGGGTAATCTTTAGTGGGGGTATC
TCCTGTGCCTTCCCCGTAATTTGTTTGCCTTCATGCCTGC
CTCTCCTTGTCTCAGGTCACACCATTCACGATTCCTTCAT
GCCTGCTACCGATTTAGTAGTAAGAAAAGCCGTGGCAAAC
AGTCAGGTTTACACCAGCTTTTTCCTTGGAATTGTTAGCC
CGCCTTTTGGTCGTAATGCACACCACAATAATACGTCATT
AGTCAAAGTTTTCACAAAAATTGATAAACTAAGCTTTCGT
ACTAATTGTAGAGATGTTGATTCGACAGATGAACGGTTCT
ATAGTTTCAGTGGACGTAGCGCTTTGATATTAAAAAAATT
ATGTACAATATCATGTTAATTAGTTGAAAAATCATAATGT
CAATTATCGCAAAATGAAAAGAAGAATTGGTACTCATCCA
GAGTTTCAATTTAGCAAATAAAGTAATAGACAATTCATCA
AGCTTTGAACTTTGTCGTAAGACCTTTCAAAAAGGAAATA
AGTAAAAGATAAAGAAACTCAATAGACTTGGAAAAGGATA
GAAATGGACATATGCCGACTTAAATGCTAAAACCCTCGAC
TGTTTTGAACCCATTGTTTCAATACCGTGTCTTTAACGGT
TACTACCACAGTTAGGTCACAAATCTTTTAGTGGCAGATG
CTCCTTGAACTACTAATGACCCAGGTCACCCAGAGAGGTC
AGAGACTTTGTACGGGTACCTATATGAGGTCTTTTACTGT
ATTACAAAAAATCTTACTCCATTCGCTATTATGTTGTGTG
GAAACATGCCTCAAAATGTTTTCACCGCAAAAGTATGCTT
GTTGTATTTGCCAAGTTAACGAAGCATGAGAAAGTTTGCC
CCCGAGTTGAAACAAAGTTATCTCTTCTAATATGATGGTT
GTTTGTGCGGCCACGCTAATAACGAGCTCAAATATTCCCT
TTATAGTAACAACTGAATATTTGGGAAGAATCTATATTTC
TATATTATTGTATACACTTTATTTAGAGGAATGGTACAGT
GTTACGTTCCTGGAAATGCATTTTTAAGGATCTTCCATAA
GCACTCAAGTGGACCTATGTTGACTTCCCCATCTTCATCA
CCACTCCGTTTTCACTCCATAAGCATCCTACTTTTATACT
CTGCTTTGCCTTAAAGAAACAGAACTTCGTACAATGTTGC
CTTAACCAAACGCTTTCTTTCACTAAATAACTCGTTATTT
TATATAGTACTAGTAGTCCGAAAAGGGAGTTTGCAAAGAA
ACTCGTAGTTTTGTTGATTAAATTTGAAATTACGTGTCAC
TTCGTTTTACAGTAGGCCCTATTTTTTTCAAGAATTTATC
TCTTAGCATGTTTATCAAGCGCGCATATTGATCAATTAAA
ACTCTTTGGGAACTTCAAAACTTCTTTCCAGCTTTTCTTC
TTAGCCTCAGTTTCCTGGAAGAAGCTCCTCTCCTTGAGGG
TGGTACCCAAGATGCAGATTTCCATGGTTTTATACCTTCT
TCATATAGTAACTGGATTTCCTCCAAAGATAGACCAATTG
TTTCTGGTAAAAAAGAAGAAAACGTACAAAAACATAGCAA
CCAAACAACCTACGAACACATAACCATAATAGAAGTGGAT
AGACCCAGTAATGAATGGTGTGAAAAAACCAATCAAGAAT
TGCCATAACCAGTTGAATGCAGTCGAAATTGACATTGCTT
TAGATTTGACCTTCGAAGGGAATGACTCGGCAACCACAAT
ATAAGCAACAGGGGCCCATGTCGTTGCAAAGCAGAATATA
TAGAAGCATGTGAACACAATCATGGCATTACCTGCACCTT
TCGAGGATGGACCATCCTGGCCATGAGGGTAAAGACATTT
TACCCCGATACTTGCAAATATGACCATACAAGCCATCATT
GAAGCCGCTCCGAATAACAGACATTTACGACGGCCTATTT
TGTCTACGACCATAACAGCAATAATAGTGGAGAAGAAATT
CACTGTACCTAGGACGATCGAAGTCTCAAACCCATCAGTA
AGCCCAACTGATTTGAAAATGGTAGTTCCGTAGAAGAAGA
AGTAGTTTTCACCAGTAAGTTGCAAAAGGTTTGCACAAGA
ATACCTGTGATCAAACGTTGAAGGACTTTTGTTTTGACGG
AGAAAAGTTCTTTCCATGAGGCTTCCCCTAGTTCTCTTTG
GGCAAGGACACCGGCGTTGATTTCATCAGCCTGTTTGAGT
ACCCATGGATCCTCTGGTGAAACCTTGTTGATCTTGGCGA
TGGAGACACAGGCCTCTTCATGTCTCTCACATTCAATCAG
ATATCTTGGGGACTCTGGAACTAATAACATGCCAACGATG
ATAATTAGAGCCCACAGAAAGCATAGTCCCACAGGAATCC
TCCATTGCGCAGTATTACTATACTTCCTTGTTCCATAAAC
GCTACAATAACCCAAGAAAATACCGAAGGTCATGTTAAGT
TGGTACAATGAGACAAGTCCACCTCTCAAATCTGTGGGGG
CTATTTCAGATAAAAGCATTGGACACAACACCGAACAGCC
ACCAGCACCAAGACCGTAGATGATCTTACCGACAAAGTAT
TGGTACCATTTGTGATTCGAACTGATCTGAATAATTGCAC
CAACCATATATACCAAAACCACGATTACAATTGCTAGCCT
TCTACCTAAAGTATCAGCAAGTCTCGCAAAAGCAACACCG
CCAATGGAACATCCTACACTGAACATGGCCACGAGAAGAC
CCATACGCACGTTGCTCAAATAATACTCACCAGTACTGTG
CTTGTAAGAACCAAAATTCATTTTAAAGTTATCCATATTG
ATGAAGCCTGCAGTAATACCACTATCCCAACCAGGTAAAA
AACCGCCAAAGGATACAGGATAGCATAGTAAGTAGATAAT
AAGGTAACCTAAAAGCCTCTCTTCGGTGCGTCTGGCGTAT
TTCCATTAATGACTTCTTTGTCATAAAACCCGTCTGACCA
TTCTTTCTCTCCGGGTGGCTGTACATGAACGTCAGCTGCA
CTACTGTTTAGATTATCTGCATTAATTTCTGGTGAGGACT
GTTCGCTTGCCATTTTTTCCTTTAGTTTCCTTTCCTCCTT
TTCTGTCAATAATATCAATAGTTTTACTTCTATGGATAGT
AATAAGACTAAACCTGAAGCAAACAATGAATTACTTACTT
TCTTTATACGTTTGAAAGTTGGTGATTACAGGCCAACACT
GGAGTTATCATACTTGAGTTATATAACCATGTTTAACTTT
TGCAGAGCATTCGGAAAATCAAACCTTTAGCTGATTGCAC
TTATGATATTGAAAGGTTCAAGATGCGCAGTACAAGTCCT
CGTTTGTTTACATCATCTACCTTGCCTGACTTCTTTGCTA
AATTGTGCCTCTGCGCAGTGCACGTTCAAAAGAAAAGCAT
ACCCCGCACTCTACTGTTTTTGCATTTTAGCTTTTAAGTT
TTAAGTTACTACCACTGTAGCGCACAAAGCTAAAATAATT
TTGCCTGCAGCAGGCTAGCTGCATATTCATAGGCACATCA
TGAATTTACTGTAATACGAGACGGAGTTAAGCAAAACGGA
GTTAACACAGGCGGAGACATGAAACAAGTTCAACTTCAGT
AATAGTAATTGTCACGCAATATCTTGTGGAAATTTGCGTA
CAAGATTTTTAAGCGCCAAAGGAGCCAAATACGGAAATAA
TTACCTAGTCCTTACCAAAGAAATAAAGAAAAGAAAAAGA
AAAACTGCAAACGTATAAGATATTTGGTACATTTTAAGAA
GGGGATATTCACTTTAATGATCATATCGCTGATTTAGTAA
CCCAGATCAAGGACAAAGTTACTATTGTCGTCTTTTAAGG
TGGAATCTGTGGTTAGGATCTTTACGAGTACCTAGATGAT
GTCATCTTTATGCCTAAGAGGTCTAGTGTCATAATTTGTT
CAACGTTGCTTTTACCTCTGGCAATACTCCACAATATTTC
AGGATTTGCTGCCAAAGTCCATTTTGTGCAAGAGAATGTT
TATTACTGTTTTGATCGATTATGTTATCGAGGATTCTGAA
AAATGGTTTATGTCATCCGTCTGAGAAATTATGACGGAAG
AATGTAAGCTGCCGGTTACAGGTAAGCAAAATATTTGCAA
AGGAATTTTGAGAATTTATGGCTCGACGGCGAGATTTGAA
CTGTAAACGGATATGGTGAAATGAAGTAAGGGCATAATAT
TATCCAGCAGCTGTTCTCCCATATAGTGCGCCAAAATTGT
AAACATTTTTATATATTACGCTTTCTCCATGTGCAGGTCA
ATTTTATTCTTCTTTTCGTTGAAGTGATGTTACCTCATAC
AATGATTCAACTATAGCACCGTTTCATGCTAAGTTATTTG
CACATTCTCCTTACCACAATTCCGTACAATTTAAAAATTT
GAATAAAGCAGTATTGCAACAAGGCGTTACAGTCTTTGTT
ACCCTAAGCATGTCTCAAGAATCTATTCATGTGTGTTCAT
GGCTCTTCTTAAGATAATATTTCATACCTGGGGTGGCCGT
TTCATATTTCTGTTTCTCTAACTTTATACCAGGAGAATTC
CTTGTCTAATTTGCTACAAGTACCTTTTCAATATAAATAA
TTTTCAGTTAATTAACAGAGTAGGAAGAGGAAGGAACAAA
ACTATCGCTTATCTTCTTGCATAGGGGTAGTGGAGTAAAG
ATACAAGTATTCGAGAAATAGATATACATTAAAATAGCAT
TACTATCCCGGGAATCTTGTTGCCATAAGGTGCTTTTATG
ATATCAAACCAGGGGGGAGAATATTTGGGAAGTAATTGGG
AAGTAATTGTATGTATTTCTAAAATTTTTGGATACTCAAC
TTTTAAATTCAAAATAGTTATATTTGTTATCGAAATGTAG
TAGAAATATTCTAAGTAACCAATTTCAAAACTGCATCTAT
CTTTGGATAAACTGGTGTGATAAGATATACATTGAATGCT
GATGTCCATCACACATATGTTTACACTGGCGTCGCTCTGT
ACCTATTTCAGAATAGATTAATGACAAAGTAAAAGTTCAA
TAGGCGGGCGGAAAAATTAGAGATTCATTGAATCTCTAAT
TTATTTAAAGTTTATAAGTCGTTACATATTTTTCTATGGT
AAGTTCCTGGATGTTCTGGTACATCGAGCGTATTTAATAT
GTCCATTTGGCATGTCCTTTATATGCCCATCTTGTATAAG
GTAGTTTTAAATTCTAAGTTATTCAATACTACTGACTAAT
CATTGTTAATAGCAATTTCGCAGTCATGTTGGGCTCAAAA
TACTATAGTCATTTTTGTGATTTTTTTTTTTTATTATTTT
GATTGAAGAAGGAACAATTCGAAATATGGAGAAAACGTAA
AAATGTTAGAGTTATAATCGAAATTATCCTAGTTCAGATA
CTGAAACTTAGGCATAGGTGTAGTCACAAGGTATTTCCCT
TTACATATATATTTGTATATGTGCATTCTCTTTCGGGCCA
ACTGGGATATGCGATTAAGCGTTTTGCCGGCGTAATGTTT
TAAGGGAATAAGATTGGCGCGTTAATGCATAAAGACAGCA
ATCACCTGGAGGTAACAGCGTTAATGCATTTATCGATTTT
TGGCTATGATGCAATGAGCTCAATTCGAATTGGATGGCTT
ATGAACTATGAAATATACGAATTATTCAACTAGCAGAAGG
CTTGAAATATTACTTATCCAGGTTATGTAAAATGGTGCTG
TTATAGCAAAATAAGCAACATCAATCTCTTGTGACGACAG
CAAACAAAACATATAAAAACCTCGTATTATCATCTTCATG
AACAATATTCTTGTCCATTCTTTCGTTCTTTTACCTTTTC
AATTATATAAAAATACCACAACAACAATACACATACTTCC
AAGCTATGTCTACAGACAAGATCACATTTTTGTTGAACTG
GCAACCAACCCCATACCATATTCCAATTTTCTTGGCTCAA
ACCAAAGGTTACTTCAAGGAGCAAGGTCTAGACATTGCCA
TCCTAGAACCAACCAATCCTTCGGATGTCACTGAGTTAAT
TGGATCTGGTAAGGTCGACATGGGTTTGAAAGCCATGATC
CACACCTTGGCTGCCAAGGCCCGTGGTTTCCCAGTGACCT
CTGTTGCCTCTTTGTTGGACGAACCATTCACCGGTGTCTT
GTACTTAAAGGGCAGTGGTATCACTGAAGACTTCCAGTCC
CTAAAGGGCAAGAAGATCGGTTACGTTGGTGAATTTGGTA
AGATCCAAATCGATGAATTGACCAAGCACTACGGTATGAA
GCCAGAAGACTACACCGCTGTCAGATGTGGTATGAATGTC
GCCAAGTACATCATTGAAGGTAAGATCGATGCCGGTATCG
GTATCGAATGTATGCAACAAGTTGAATTGGAAGAATACTT
GGCTAAGCAAGGTAGACCAGCTTCTGATGCTAAAATGTTG
AGAATTGACAAGTTGGCTTGCTTGGGTTGCTGTTGTTTCT
GTACCGTTCTTTACATCTGCAACGATGAATTTTGAAGAAG
AACCCTGAAAAGGTCAGAAAGTTCTTGAAAGCCATCAAGA
AGGCAACCGACTACGTTCTAGCCGACCCTGTGAAGGCTTG
GAAAGAATACATCGACTTCAAGCCTCAATTGAACAACGAT
CTATCCTACAAGCAATATCAAAGATGTTACGCTTACTTCT
CTTCATCTTTGTACAATGTTCACCGTGACTGGAAGAAGGT
TACCGGTTACGGTAAGAGATTAGCCATTCTGCCACCAGAC
TATGTCTCGAACTACACTAATGAATACCTGTCCTGGCCAG
AACCAGAAGAGGTTTCTGATCCTTTGGAAGCCCAAAGATT
GATGGCTATTCATCAAGAAAAATGCAGACAGGAAGGTACT
TTCAAGAGATTGGCTCTTCCAGCTTAAACGCACTTCGTCA
CTCCTCGAGCGTAGCCTTCCTCTACGACTTGTTTATGATT
TCCCATTAGGTTTTTTTCCTCCCTGATATTTAGATATTTA
CTATTAAGATATTATTTATGAGCCTTTTATTACAGCTTCT
TTTCCCTTGTAATTATCGTACTTGCCTCCAAGTATCGAAA
GTCTTGTGTTGCCTCGATTTACCACTTCAAATGCTGTAAC
CTGCACAATTTACGCCTGAATTAGGTGAGGGATAAAGACT
GTTTTTAGGTGCGGCTTATTCAAAAGTATAAAAGTAGATA
GCGTGGAATATATAAGGACATATTTCTTACACAAACGCAC
CAAAAAGAAATCTGATTAATCGAAGGAAATCTGCGCAGAC
ATTGCCGTGAGAAGTGAAGCCTTCTTGGTAACAGCCGGAT
CATCACCGATAAAATTAGTAGGAAAACCAACATCAAAAGG
AATAATACTTTCTAAGTATTCTATCTGTTCTGGTGTCAGT
TTGATACTTAAAGCCTCAATGTTCTGTTTGAGGTGTTCAA
TTTTCCTTCCACCAACCAATGGGAAAACATTTTTCGCCTT
AGAGCGAACATAGGCAATAGCAATAGCAGTAACAGACTCA
GTGCCATGTTCCTCAGCAACCTTGGCCAATGCTTCACTGA
TCTTAACCTCTTTATCCGTCTGTTTAGAAGTACCCGAAAC
AGTACGCAGACCCTCTCCATTCTTCTTCCGTTCCTCCATT
GCTTTTTACTCTGAAATCTTCCACCTCCCATAACATCCCA
TGGGGCTAGAGCCATACCAAAATGTCTGGCCATTGGAATG
ATATCGCGCTCAAAGTCCCTGTTCAACACATTCCATTTAC
CTTGATAGATACTAAAAGGAGTTTTCCCATGAGATGTGGC
GTAGTAGTTTGCCGCAGAAACAACCCAAGCAGGTGTATCA
GACACACCCAAATAGAGGACTTTGCCCTGCTGAACTAAAA
TATGCAAACTATCCATAACTTCTTCGATTGAACTCATATA
ATCCCACCAGTGAACGTAAAGTATATCAATCCAATCAGTT
TGCAATTTGCGGAGAGAATCCCTCACACTCACATGTAAAC
TATGCTTGTGATTACCACAATAGTTGGCACTTTTACCGCC
ACCTACTTCATACTTCTTATAATCTCCGGTAAACTTGGTG
GCAATTACAATTTGGTCACGCAACTTTCTTGATTTCATCC
ATTCACCTATCCAAATCTCTGACTCTTCATTTTGGTAACT
GTTTGCAGTATCAATGCAATTACCTCCTGCTTCATAAAAA
GCATCAAGAAGTTCAAAAGCCTGTTCCTTATTCATAGAGC
CCATAAAGCCTGACCATGCATCGCCGATTGAAGCTCCTCC
CAGAATTAGCGGTGAAACTCTTATGCCGGCAGTTTTAGAA
AGAACCCTGAGACGTCCCAACTCGGTAGGTGGTTCAGGTA
GAGGTTTAAATAATTCACTAATATTATTGAATAATATTTT
GTAGCTATAGGAAGTGTATTCTAGTGAAATACAAAGCCGC
TCAGTCAATTCGTCAGCTGGCCGATGAAAGGAAGAACTGC
AACTGTCCTTGATCTGGAAATATTGTCATGACTTTTATAT
GGTTCAAAAATCTGCCCCCAATTTGTTCGAGGATATTTAG
TGCAACTTAGTTGGGTCTTGGAACGAGGTCTGCTTACTAA
TTTTATGTTGACGGTTGAAAGCGGATTTTAAAACGTATGA
ATTTAGAAGAGAGCCAATCAAATAGGGGTACGCTTAATAT
TAAAAAATATTAGTAATTGTTTGTATGACGAATAAAATTT
GTAAGCACCTGATCCAATCCTTATTATTGAGCAAGAGACG
TCTTGTTTCTGTACTCTTTGATAACTATCAAGGCGACATG
AAACTAAGGTCATCTCCATCTGCCATTCCTCTAGTTCCGT
CAACGAAAATTCTTCAAGCTATGGAGGCCCGGAACGACAT
TGTTGACAGTCTGATCATCAATAGTCACGCAACGGAAAGT
GATCGCCGGACTTTAGGAGACCATGAGGTTAGACAATGTG
AGGATACCAACTTCGGCTTCAAAATTTGATACAGGTTAAT
TTTGAAGGCAACATTTAGGTTCGGCCTTATTTAAAAAAAC
CTTCAGGTACGCGTTCAAGATCCCATTTTAAAGGTATAGG
CAGATTGCACTATTTTACCGGCAAATGTGCGAATATCGAA
ACTGGAAGATGTTTTCAAGAAAATTGATTTAAGATCCATT
TGTCGTGTTTAGAGTTCTCATTGTTCTGGTCAATGATTTC
AAACTCAAAAGGCACAAGAAACTTACAAAATTTGTTTCTT
ATGAACATTACGCCATGTTCTTTGCGAGCATGTGCTATAC
AGTCTTGCTAGAAAATGGCCCTATAATTAGAAAGCTCAAA
AATAACCCAATGCTGCATCGATTTTTGGAGAAAGGGGGTC
AATCATCATCTATCTTCATAAATAACGAGTTGCAGAAAAA
TTGGAAACTGGTTGATTTTGAAAAGTTTTCATTTTTCTGG
CAACAAATTATAGCTACAAAAAGAAGTTATGGCGCATAAG
ATGCATCAATATATGGTGTGACCAGATTGGACGTAACTAG
TACTCATGTTATTATTCATATCCTTCATTTTTCCTTCTTT
TCTTCTCCTTCTCGAACAGTAACTTCAGATTGAAAGACGT
GAGGATGCTTTAGAATGCACATTAAAATTAATATACTACT
GGCCTCTTGTGTTTGTCATTGGCTTCTATTTTCAATAAAA
CATCCAGACAACCCTGCTGTTAATTTTGGAAAAAAATTTC
GCCGATTCTAATCATGTGACTCCTTTTCCCCAGGCAATAC
CGGAGAAAGCGTTCTATCTCAAACTATATAATTTGCGCTG
CTCGTCTCCAAGCCCATGCTAGTGTTTACTTTCGGTTGTA
AAGGTAACTAGAAGTTTTAACGCAAGCATTGTATTATATT
TTCCCACAATTGCTCTTAAGGACCTTTTTTTTTCTTGCGT
GATCCTGCACTATTGAAAAGTCTTTATCAAAATAGATGAA
ACTTTTCAGGGTTCAACATTTAGAGGCTTTTCTCATATTC
TTTACTCAGTTGCCTGCGAAGACCCTTCTGCCCGCTGCGC
ATTTTCTTAGAAAATCAAAAAATTGCCTTTTCATCTTTTA
CCTTCCGAGTTGAATATGTTGACTATTTGCAAACAGGCGT
ATGATTGTCGTATATAACAGGGCACTTTCGGCAGTGAATC
AATAGGAGGCGTATAAGAAAAGCCAATTAGTACCTATATA
TATATATATATATATATATATATATATATATATTCCTTTA
TTATAATTCCTATCAGCGATTTTTGCATCACACCCAAGAA
AAATCTATAATAGAGACACAAAAAATGAACGTAACTGAAA
ATGCTCTATTGTTTAAGTGCGGTAGCAAGGGCTATATTAA
TCAAACCTATACGCCGACAGAAATTTATAATTGTGGGGTA
GCTGAAGGAAAGAAAACTGCTAAAGAAAAGAACCCAACTT
ATTCAATTTTTTATGATACATTTCTCACTGGGCAGCCTGC
TGAAAGTCCTGAAACGTTTACGTGTGGTTCGCATGGCTTC
ACAAATGCGAGTTATGTGGCAAGCGACTTTTATGCATGTG
GTTTTCTGCAAGGGAAAGGTACAGAAACCAATGCGGGAAT
ACATAATACAAGGCCTTCTCATTCTCTCGCCAAATTTACC
ATACTGTTCATGCTAGTGTTGTATACAATTGTCTAATTCT
CAAGGTATGACACTTTGGATTGGTGGTCGCAGTAGCCACC
ATATAATTTTTTTATCGTTTCTACATATAATACGAGACAG
TCAGACAGAACTTTGGGTCGCCTGAGAAGAAAGACTATAA
AATGTAACCCGTCAGTAGGACTCATCTTAAAACAGTGGGT
AATTTACTAAGGAGGCTGGAAAAACTGCGATAATCGGCTT
ATAGTACATATATATAGAATAATCATTAATCGAGCCTTTA
CCGCGAAATTCATGGATTTCTCAAAAACAAAGGTGCAATT
ACATGTTAAGCACCGAATTTCTATGCGAAACAGGTCCGTC
TCATCAGTCATAGCTTTCCAAGTATATAAAACTTGAACGC
AAAAGTGCGTCATCGACGCCTTTTTGCGCAAGGATTGTTA
CTATTCATTTAATGAACTCTGATGTCTTAATAAGCCAATG
GTATCCATAAGTGAAGGTGAAGTCTACTGTGTTACATTAG
CAAGTCAGAACTCCTATACGATACAGTATACTGCATTATG
GGCACTAAAATAATTTAGATTATAGAAAATATCGATACTA
TGCTTCCACTTCTCACGAAGCGGCCATGTTTTAAATGAAG
TACGTTAACGCTAACACAAGGCTTGACAACTTTCATGAGC
GTCAAATAGTCTACGTGTGGGCTCACTTTTTCAGATTTCT
TCTTGGCTTTTGTGAGATGTATAATTAACAATAATCATAA
AATCGCTACATAAAACAAAGCATAAAAATTACAGATTTCC
TGTTCAAAAATCAAATCGGTCCAGTTCAGCTATTGTTCTG
CCGTTGTTCATGCTCAGAAAATTGGACCATGGTGTCATCT
AACTTTAGTTGGTCCCATTAAGCTCTCTTCTGTATATCAT
GTTTGCCATATTGTCATATCATCTGCTTAGTATTAAACCG
TTGTGGAAAACAAGAAAATTGCGAATTACTAGTATAGAAA
ATGCATTCTAAGTCGCCTGTGATTCCAATAGCAAAGAAAT
TGATCTTAATGGAAGTAGGAAATAGCTGTGGCAAAGAGAC
AGGATACTAAGATTGGTTTAAGGCGAGGTCATACTTAGCT
ATTTCCTTCACCAACATTGGTTTTCGAACAGTCAAGAGAT
GAAAACGCAAAAAAGTGCACTATAAAGTAAATACTCAAAC
GTTCCCAAAACAAAACGAGAAGAAGCGATAGGCACCTCAA
AACTGAAATTATGGGCAAACAATATAACCCGTAAAAGATC
ACTTTACGACCAGAACATAATCAACATGGGTGGCCCCCAT
GTTGTACTCCAGTTAGCTTTTTGAGCTAGCAAATATATCA
AGAAGCCCGCATGTGCTACTTACGTTTGAATTACTTCTCG
TTGTAACGCACTTTTCTACAACGTACCTCACTAGTAAATA
TAACTTAATGCTTGCAGGTTAGCCCATCGCTACAACACCT
CCCCACAAAGTATTTACTTCAAGAAATCGATCTTGGCGAG
TATATCCTTATCTTTATGTAAGTATCTTTTCGTCTTCAAA
GTATGCCGGGTATTGATGGGCACGGAAGATGTAAACAAAA
TGGAAAACAAATAAGAACAGAATCTGAAACGTCATTTGAG
AATTTAAAATATGTAAATCATTCCTCTCGAGCCAACCAAG
GCTGTTCTTGCTAGAAACCAGCAATTGGGCTTCTCATTCA
AAACAGTATCCGTCTTTGCCTTAACATTGTTATTTGGCCT
TTATCCCAGATATACGCAACCGTATTTATTCAAATCCAAA
GAAAAAAAAGAGCAGACAAATTATCAAACAACAAGTACCG
GAGGTGAGCAATGATTCAAAATTCTGCTGGTTATCGATCG
CTGAATACTGCATCTCCGATGACCGTGCAGGTGAAGAATC
AGAAGAAAATATGCGCCCGTTGTAACAAGTTAGTTATACC
CGATAGCCAACGAACTAAAACAACTTTAAAGGCTCTCGGT
AAATATTATCATGAAAGTTGTTTTACCTGCCAAGACTGTC
AGAAACCTTTAAAACCGAAGTACTTCCCATATCAAGTAGA
CAAGACAAGTGAATCTATATTGTTATGCCAATACGATTAT
TTTAGAAGACATAATTTGTTATGTCATGTATGTGATACCC
CATTGCGTGGATTATATTATACCGCATTCGGTTACAGATA
CGACGAAGAGCATTTTCTTGTACAATATGTGCTACTCCTT
GTGGGGTTAAAAATGCTTCATGTACGGAAACCAATTGTAT
TGCAAGTACCACTTTCTCAAGTATTTTTCGAAACGTTGCA
AAGGGTGCGAGTTCCCAATATCGGATCAATATATCGAGTT
TCCTAAAGGTGAAGAAATACATTGTTGGCATCCGGAATGT
TATGGAATTCATAAATATTGGCATGTAAATTTAGCAGCAG
AAACTGTTGGTTTGCAGTACCTTCCCAAGCTGGAATATAA
CCCAAATTCCGGAGACAAAGATATAAACCCAACTGCCTAC
GAGTTAGATAAACAAATGCAGGCGTTTAACTTTATTCTAT
CTAAAACGTGGTCGGTTTTATATCGTTTTGAGGAAGAGGC
AGCTTCTTGCATTTCTGATATGTTTCAATATTTGACAAGC
AATGATCAGTTAAAGGGCATAGAGTCTACGGGTCTGTTGG
TACTAAAAATCGACTGTCTTTTCCGGGGACTGGATACTTT
AAACCTCTCGACGAACAAAAGTATGCCAGTTAACAGTGAT
CAAGAATGCATTGAAAACAACGCAATGGCGGCCAGTAAAT
ACAGCAAGTTTCCCAAAAATCTGTCCACAAAAATTATGAT
ATATTTACAACTCTTAAGAAAGTTAGGGACAGAAAACAAA
AACGAAACTATCACAATTTCATCTTTTATGTCTGTTATTA
CTGGATTAGCCCATTTTCTAAAACTGTTAACAAGATTTGG
GCTATATACGGCTCTAGAAAACAATAAGTTGACTCATTCT
GTTAATCCATTGTTGAGGTTTTTAAGAGAAGTAGAGAAAA
ATGAGCTTTTGAAAATAACCCGTTTCAGTATATAAAGACT
CCTGTTAACGCCACAGATAGTTGCGCTGGATGCAATAAAT
ACATACAGGAGGAATGCATTCAATTTTATGAGCACCGGTG
GCATATTGCTTGTTTTACTTGTTCTTCATGCCATAAGAAT
ATAAATCCGAGGAGTTTGACGGATCCCACCTTTAATAAAG
AGAAAAAAAAGATACTATGTTCTCACTGCTCAATTGATGA
TCCGGCCTCTGTGCCGGGTTTCAAATTTGTTACTAAGCTA
GCACAACTAATTTTTCTTCTAAAAATTGCCCTAGTCAAAT
CAAGAACTGTAATGTTGAAATCGAAAGCATCTAACAAGGT
AGGCAGAAACTCTTTACAGAGTACTATGCTAAAGGAACAA
ACTTACATTAGGACACTGAATGATATTAAAAGATTGAGAT
CTAGAAGAGAAAGTGTTCGGGTCACTCATAACAAACAACA
AGCTAGAAAATCAGTGATACTGGAAACTGCAGAGACAGAT
TTAAATGACCCGACAAAACAAGGAGATAGTAAAAATCTTG
TGATTCAAACAGATGACCCATCATCGAGCCAACAAGTGAG
CACACGTGAAAATGTTTTCAGTAATACTAAGACGTTGACA
CTAGATGATATTTCACGTATTGTTGCCGCTGAACAAGCAA
GGGAGCTAAGACCTAACGCTTTTGCACACTTTAAAAAACT
AAAAGAAACCGATGACGAAACTTCGAATGTTGTTCCCAAG
AAAAGCGGAGTTTATTACTCTGAATTAAGTACGATGGAAC
TCTCGATGATAAGGGCTATCAGTTTGTCACTGCTAGCTGG
TAAACAACTGATATCGAAGACTGATCCTAACTATACTAGC
TTAGTCTCAATGGTCTTCTCGAATGAAAAGCAAGTCACAG
GTAGCTTTTGGAACAGAATGAAAATCATGATGAGCATGGA
GCCTAAAAGCCCATCACTAAGACTGTTTTGGTGCTCCTTT
AGATGTGTTGTGCGAGAAATGGGGTGTTGATTCCGATTTA
GGTGTGGGGCCAGTGAAGATTAGGATCCCCATAATTATTG
ACGAGCTAATATCATCTTTGAGGCAAATGGATATGTCAGT
AGAAGGTATTTTCAGGAAAATGGAAATATCAGAAGACTGA
GAGAACTAACTGCTAACATCGACAGTAATCCAACAGAAGC
TCCAGACTTCTCGAAAGAAAATGCAATCCAATTATCTGCT
CTTTTGAAGAAATTTATCAGAGAGCTTCCCCAACCGATTT
TATCGACAGACTTATATGAACTATGGATTAAGGCCGCGAA
AATTGATTTAGAGGATGAGAAACAGCGTGTTATATTGCTA
ATATATTCCTTATTACCCACTTACAATCGCAATTTACTGG
AGGCACTTTTGTCATTTTTGCATTGGACGTCCTCATTCTC
TTACATTGAGAATGAAATGGGATCAAAATGGACATTCACA
ATTTATCCACAGTCATAACACCTAATATTTTATATTTGCG
ACATAAAGAAATTTCCAATGATAACGTCCCTGACGAACCA
GAATCAGGTTTAGTTGATTCATTCGCTCAAAACAAGGGAG
AAAATTACTTTTGGCTATTGAGATAGTTGATTACCTGATT
ACTCACAATGAAGAAATGGCAATGGTTCCGAAATTTTTAA
TGAATCTTTTAAAAGATGTGCAGTTACAAAAATTAGATAA
CTACGAATCAATCAACCATTTTATTTCCACCGTTATGCAA
AGTAAAACAATCGATTATTCCGAATGTGACATAAAAACTC
CTGTCACAGTCAAAGATTCGACCACAACGGTCATACAAGG
TGAAATAAACAAATAATAGGCAGAAACTGTAAGTTTCCCT
CATTTTCCTTTTTTTTCTTCTCCTTCCCCTCAGATTTCGA
GGTTTGTCGTTCTTATTAGAGTTCTTTGCTTTTTCTTTGC
CTATTTCAATAAAATCTTACCAGTATGCTATGGAAATGGA
CATTATTTTATTATTATACAACATAGTATATTCTGACTAA
AATGGAATTAGAAATTGTAACATTAGTATGTACTTATAAT
CATTTGTATCATTGTATTACTCGCCTTTTGATGTAAATTT
TGTTTATATCTCAGAACATCTCCAACAGCAGATCAGAAGT
TACATTGTTCTTGTAAGTGCTTAAGAAGTCTGTTAGCAAA
TTGAAATCTTTCAGAAGAATATTCCACCAAAATTTCGGAA
AAGCAATACCAGCGGTAAAATATCTGCCATGCTCTATATT
ATGTGACTTTATTTTAGGTGCACCCCCACCAGTAACTTAT
TCTCTAAATAATAATTAATGACACCATTGAATATATTAGT
TCTAAATAAAAAAAAAAAGCTAAGAAAAGAAATATTTAAA
CAACGCTTGCAAATCATACTCAAGAGGATGCTTTACTTCA
GCAATATCATGATTGTTCAAAACTCATTCATTGCGACCTT
TCTTCTACTTTTGAAATCTAACTGTTTACCAAAAACCTTA
AGGTTCAAATCATTAGCAAATTTTGTGAGAAGTGTAAGCT
CACATCTAAGTTGAATGACAATTGTTGGTACAATTTTTAA
GAAGGTTTTTAATGGGATATCCAACACAATTAATAAATTT
TTGATTAGATTTTGCGATTGCACATAGGTAAGGTCTGTCA
GAATATCAAGACCCAAGGAGTCGTACTTTTCCTTCGTTAT
ATGTGGAAAAGATTTTCCAACAGTTTCAAAATTAAGTTCG
GTAGAAGGATCACCATATAGTTTTTTTTAAATTCAGCTTC
TCTTGGAATACATCTTCTTTTAGTGATAGAATTGTTTCTT
CGAGTTTTAATATTTCACTTTGTTTTCCAGCTAACTCGTC
AGTAATTTTCTTATGTGTGTTTTCTGACTCTTGAATTTGA
GTGCTCCATCTTGAAGCAATCAAAGCCTGATTCTGAAGTT
TCTCAACAATTTCCTGGTGTTCATTCATGTAATCGTTCAA
TTTATCTTCGGCATTTTTCTGAATTTTTTCACTTAGTATT
AATTTTTCTTTTAACTCGCTCTTCAGTTTTTGAAAGTTTT
CTTCCTTGAGGTTCAGGATATCATGCCATCTCCTTTTTCC
AAACGAAATTGTTGTTCTTTGTTAACGCCTCTTTTGAAGA
TATTTTATTTTGTGACTGTGCTGCTGTTGCATAAAATGTA
ATCTTTCATTAATCAATTTAAAGACAGAAATGATTTTTCA
AGACGTATACGGTCATTCTTTTCCAAAAGTTCTATCTTTC
CTTTTAATTGTTTGTATTGCTCCATATTTTCAAGATTTTT
GATATCTTGAAAATCCGGATAAAGCTTGGCAAAACCGTTT
TGAAACATCGAAGGGGAATGGCCACATTTCATTTCTTCTA
GTATGAATTTACCAAGGTCTTTCTCAAAAGAGAAAGATTT
TGCATATAGCTGTAAACATCATTTAACCTTTTCTCGTAAA
ACGAACCATTATCATGTAATTTTTATTTTCATCTTGAGAA
AGTTGCAAATTGCTTTTCAGTATTTCAACTTCAGATCTTA
ATTTTACTATAGAGTTATTCGATTCGTTAATATCTTTTAG
AAATTTATCATTTTCTTGCTGCAAGTTTAGGATTTGTTTT
TGCTTCCTGTATAGTTCCGAAACTAAAATATTTCTTTGAG
AAAAAGCTTTACATTTAGTTTTGGCACTAGTCACTTCATT
CTTCTCCTTCTTGCTAGCGTTTTTGTTTTGAAAGTCTGTA
ATTTTTTCTTCTCTAATTTTTTTAATTTCTTTGCGAAACC
GGTCCTGAACAATGTTGAGCCTTTTGATGCAGCTTTTCTT
TCGTTGTGGAATTCCTTCTGCAAGTCTTCTATTCTTTGAA
GTTTAGCATCATTCATGCTATTAAGTTCTTCTAGTTCTTG
AATCCTGTCATCCTTCTCTTCTAGTTTTTGTCTTAGTGCT
TTGATCTCTTCATTTTGGGACTGGAGCTCATCTAATACCT
TGGGTAAACTATTTTCTTTAGAAATACTTCCTCCATATGA
TGAAGAAGATAGCCTAATTTCTCCTAATTTCATATATTCG
GACTGTTCTTCATCTGGAGTTTTAGATGAGCGAAATACGT
TCTCTAGATGCGCAACCTCTATATTCTCCTCCAGACTCTC
ATTGCTTACAACATAATGCTCATCATTTGAGATTGCTGCG
ACTTTGTGGGGATTCGTGAGGAGCTTTGTAGGTGTAGAAG
AAAATCTATTCACTTCAATACTATTGTGTACTTTGTATGT
GGTAAATTTACCAGGGCTTACATTTCCTAATGTACTGGGC
TTTCCTGCAGGTGACAGAGCCTGCGAGCCTATTCCTACAG
TTGGTAAACCACCCCTTTGTAGAAATTTATTAGGCGATTT
TAAAGTATTTTTTCCGTAGCATTTTCCAATGTACTAATGT
TACCAGAAGGTGAAGAGGCTTCTGAACCTGCCCAACTCTC
TGAGCGGTTTCTTCGGGAACGCCTATTCGACAGTTTTGAT
ATAATATCAGAAGAAATACTTTCCTGCACATTAGATTTTT
CAGTGGACGTAGGTACTTCAGAGTCTATCCAAGTTTGTGA
ACGCCGCTCTCGAAAAGGTTTACTTTCTGGAGACTTAGTT
AAAGTGCCATCAGTAACATGTCTCATCTCCCCTGCTGGTC
GCAATCCGAGTTTTGTTCCTTTAGGGATTCAGGCTTATTC
AAAAATGCTAACCAATGATTCATATTCGGAGAAGTTTGTT
GTATTCAACTATCCCATTCAAAATCCCAAACCGAGTTTTG
CAATTCTTTCACTGGCAAATCTCTTTGTGTTCCTAATCTT
AATATTGTACAATGGGCGGCTAAAGCGCGATACGCAAAAG
AAATTTGTACATATACTCAAATTACTCATTAATACTTGGA
ACAAGATATAGTAGCCCTCTAAACATATACAACTAAATCT
GGTAGACTTGCTGGCCGGCTACCCAAACTTTAGTGGTGTT
GCGATCATCACCGTTAAAGAACCATTTTGCGATTATGTCT
TCATTAGTAAGCAGCGGTGGGTTCTTATAAGGGTCTTGCC
CTTGCTCTTGCTCTTGCTCTTGCATTTGATCCTTCTCCTT
TAGCTGCCAATGAAACATATCCACGTTTGAGCCGGGAGCA
TTGGTATCGATCATTTGAGCGTCAAACTGCTTACCGACGT
CAAAAGTCCCCAAGGTCTCATCCATACGCAAGACTTGTGC
TCCGCCCATTGTAGCAAGAAATAGGCACTCGGAGACTGAA
AGTTTTGCATGATCAGTTTCTCTCATTGCCAAATGCCTTG
AAACTGCAAAGGCCTGCCTTCCGGTGGTGAGTATGCTACA
AGAATGACCGGCTGAAACGTCGGTGCCTAGACCAACCTTT
ATGCCCTGGTCCAGCAACCATCGAACCCTACACTCTCCAG
AAGTCAGAGAGGAGTTGGAAATGGGACAATGAGATATACC
ACAGCGACGCTGTTTAATCACACGCGCTTCGGCATCTGTT
AGATGAATACAATGTGCCAATACTGTTTTTTCTGTGAGCA
GCCCATATTTGTCGTATACATCAGTATAGCTCTCACATTC
GGGAAATAAATCTTGAACCCACTGTATCTCCTCCTTATTT
TCCGACAAGTGGGTTTGAACGTGTATGTTTTCATCCTTGA
CTAGCTTGGACAACTGTTGCATTAGTTCTCTAGAACAAGA
GGGCGCGAACCTTGGTGTCACTATAGGATTTACGAGGGGA
TCACAAATGGTTTCCCGTATGTACTTAACAACTTTCACAG
TGCTTTCAAAGGAAGTTTTAGTATCTTCAATATAATACTC
GGGACCATTGGTATCCATGCACACTTTTCCAACAAGAACA
CGCTGCCCCAATAAGGAGCTTAGTTGAGCCAAGAGCTTAG
TGGACTTGAGATCAATGGTATTATAGTAAGCCACAGTCGT
TGTACCGTGAGAAAGCGTCTTACTTATTACCTTATTGTAA
ACTTCTCTCGCAATATTTTCGTTTGCTAGTGCGGCTTCTA
TGGGGAAGGTATACTTCTCTAGCCAATCCAGCAGGGTAGA
ATTCCCAAATACGCCGACATTTGGATATTGCGAGACATGG
TTATGCGTGTCAACAAAACCTGGAAAATAAAAGCTGTTAT
TTCGAGTCTTGTCTTTTCCAATTATGTCAACCACCGTGAC
ATCCTCTGGTGATAAGCTACTATCGTGATCTAAACAATCT
TTGACAGGATCGAGTGAATTTCTGTTCACAAACCTGATGA
TTCCGTTGAGAACTCCAACAGATGTTTTCTCTCTGATTCT
CAGCTCTCCTAATTTAGGGGTATCTACAAAGGTACCAAAA
AAAACTAGAAACTTTCCATGTTTGTCGTTGAATTTATCAA
ATAATAAATCACTTTTGTCATATCCTCTTCAAAGGACAGC
CCAATTCATATATTCATTCAATAAAATGTTGTTCTTTTGC
CAATGGCCTGTTTTAAAATCCTTATCTTGTCTCCTTTTAT
AATCCGAAACTATCCAAACTTCCGAGTGATAAATCGCCGG
ATAGGCATAAAATATGACTCGAGATAAGACCAACAAAGAT
AAGTACCTCGGTTTAGTTAAGCGATGTTAGGACTGAAAGG
GTGTCTAACTATTCTTATTGGATACGTTATTGCTGTCTGT
GCTTTGTTTTCCAGTAGGGGAAGAAATCCTTCATTAACTG
ATTGGGAAAAGTTAAAGGACCAGAAAATATCGAATATTGA
TAACTTTGGGTTGACCGGTCAACATCTTTTAGAATTTTTC
CAGGAAAACTTGCCATTTCTAAGTTTTTCAGAGGAAAAGT
ATCGTCACAAACACGTTTCTTTATATTATGATGTATTCAA
AGAATATATCTTACGTCGTGCCAGTTCAAAAAGTGTTTAC
CAGTAGACTCTGCTATCGCAAAGTTGAACAAAGATGTTAA
CCCAATGCCAGTTCACTCCCATAATGACTACTGGAGGAAA
CTTCCGCTTTTGAAGGTCTGGCCTATGGTGCTAGTAGTAC
TGAAGCCGACGTGTGGAATATAGATGAAAAGATCCTAGCT
GTGGGTCATAATGAAGCGTATTTGGACCCAGTTGAATTGA
CATTAGACAAGCTATACACTGGCCCCCTCTTGGAGATTTT
AGACGAGGTGAATTGCCAAGATTCAGACGCCGATCGCAAA
ATGGTGTATTTTTCAACTCTCCAGAAACTTCACTCTTCTT
TTATATTGATTTCAAGTCGGATGATAACGAACTAACTTAT
AAACTGCTGATGGAGCAATATTTCAAATCTCTGATTGATT
CTGGATATTTGACATATTACGATATGAAGAAGGATGAAAT
TATTTGGAGACCTGTTACTGTGATACTAACGGGCAACTAC
CCGACGTCATTGGATATTTTAGACAATGGAAATGATAACG
GCTATTTTGAGTCAAGTCAAAGGTTTGCATTTCTAGATGC
GCCGTTGTTAAGTTTGGAGCCCAAATACTCAAAGCTATCT
GTAGCTGCGACGGTTTCGTTCAGCCAATTAATGAAACATT
GTGGTTCTGATCATTGGAAAGTATCGCTAAGAGGTCGTAT
GGATTCGAATGAGATCAGTTGTGCTAAAAGCATAATTGAT
GGTGCTCACGCATTGAAACTTAAAACAAGAATTTGGGGAG
CCCCAACCTGGCCAGCTAACCTGGTGGAAACTATTTCTCG
CCAAATTATTCATGACTTGGGTTCCGATTTACTTAACCTG
GACAATTTATTCATGGCATCGTCATTGATATAAGTGGCTT
GAGCTGTGGATAAGAAAAGCCATATATTTATATAAACATT
TAGATATGAATAGGAAGTAGATTGTTCGACGCAACTACCC
GTTCAAGAAGTATAATGGGGAATGGTCTCATCTTCCCTCA
CAGGATATAGTTCTCTGAAGAGATACATACGTTTGTGTAT
ACTATGCTTCTTTATCAACTCAAGTTTTGTAGAGGAAGAC
GTTGAAGATGGTGATGTGACATCTTTACTATTCTCCAGCA
CGTTTTCAGTATTTACTTAATCGTATATTAATGACGTCCC
TTATCTATTAACTTTCCGGTTTTTTCTTTTTTTCGGTGAA
TGTTCTTTCCGTTTTAGTGAATTTTTCAATTGTAATTGAC
GCAATCGGTTTATAACAAGCAGACATAAATATCAAGCTCG
AGCCAAATCACAAAAAAAAGCCTTATAGCTTGCCCTGACA
AAGAATATACAACTCGGGAAAATGACTGCTCAACAAGGTG
TACCAATAAAGATAACCAATAAGGAGATTGCTCAAGAATT
CTTGGACAAATATGACACGTTTCTGTTCGATTGTGATGGT
GTATTATGGTTAGGTTCTCAAGCATTACCATACACCCTGG
AAATTCTAAACCTTTTGAAGCAATTGGGCAAACAACTGAT
CTTCGTTACGAATAACTCTACCAAGTCCCGTTTAGCATAC
ACGAAAAAGTTTGCTTCGTTTGGTATTGATGTCAAAGAAG
AACAGATTTTCACCTCTGGTTATGCGTCAGCTGTTTATAT
TCGTGACTTTCTGAAATTGCAGCCTGGCAAAGATAAGGTA
TGGGTATTTGGAGAAAGCGGTATTGGTGAAGAATTGAAAC
TAATGGGGTACGAATCTCTAGGAGGTGCCGATTCCAGATT
GGATACGCCGTTCGATGCAGCTAAATCACCATTTTTGGTG
AACGGCCTTGATAAGGATGTTAGTTGTGTTATTGCTGGGT
TAGACACGAAGGTAAATTACCACCGTTTGGCTGTTACACT
GCAGTATTTGCAGAAGGATTCTGTTCACTTTGTTGGTACA
AATGTTGATTCTACTTTCCCGCAAAAGGGTTATACATTTC
CCGGTGCAGGCTCCATGATTGAATCATTGGCATTCTCATC
TAATAGGAGGCCATCGTACTGTGGTAAGCCAAATCAAAAT
ATGCTAAACAGCATTATATCGGCATTCAACCTGGATAGAT
CAAAGTGCTGTATGGTTGGTGACAGATTAAACACCGATAT
GAAATTCGGTGTTGAAGGTGGGTTAGGTGGCACACTACTC
GTTTTGAGTGGTATTGAAACCGAAGAGAGAGCCTTGAAGA
TTTCGCACGATTATCCAAGACCTAAATTTTACATTGATAA
ACTTGGTGACATCTACACCTTAACCAATAATGAGTTATAG
AGGAGCAATGCAAAATCTAGGGGTAGAATTACTTTTGAAA
AGGAAAAATATTCAGGTTTGTTGTTTTTATGTAAGTTGTA
TGATTTGATATACATATATATATATATATAATATATATTG
TACATGTGTTTTTCCGGGGAAGAATGGATTATCCGGAGGT
GTGAATAAAATGATGACGATTATAGGTTTGTGTTGTAATA
TTTAGATAACTCAATTCTCGCCAGTTTGAACTCCAACCTA
GACTGGTTCAAAGCTTTTGCTATCAAGATGAGATATATGG
AATTTTCGTCTTTATCGTCCACTTGTATCTTTATTTCCTC
GTCATCTTCATCAATATTGATTCCATTAATAATCGATTTA
TCGCTCAGAGTGTTGACCAATTCGGTCTTGTTGGGGAAGA
AATGTTCCATTTTTCTTCCCAAGTTTTGAATTCTTTCACA
AACCCAGGCAATTCTTTGTAAGCCTAATGCAGCAGAAGAA
CCCTTTAAAAAATGGCCCAGATTGTCTAATTCGGTAAGAT
TTTTTCACCGTCCAGCTGTCGTTGCATTTGAGCAAAAGTT
GTTTGTGCCTGGTCGATAAATTGAATAATTAGACCTTTAG
AAAAATCGGAATCATCGTCATCCATAGATATAATTTCATT
TAAGATGGTCCAATTGATGATTTCTGAGGGAATAGTAGAC
ATTATTGTGTGTATTTTCTTGTTTCCGAGAACGAGTGTTG
TTATTTCTTTTGAATTTTTCAAAGAAATAAAACTATTACA
CGTCAGTGGTTATCAATGATCCAGAGCACAACTATCGACC
AACCCAACCGGTTTAGAAATTAAAAACAATAATGTTCCTA
AATATAGGTTCAATTAAATTTGATAAAAATATTAAACTTT
TTATGTAATTTTTCTTCAGTTTTTCCGTTTCGGGCGGGTT
ACGGATGTATTGATGATTATGTGGCATAAACGAATTATAT
CTCCGGTATTCAATATGTAAAGTTCCGTTTCTATTTACCA
CTATTTAACGGAATTTTTGCTCCTTTGCCCTTCATGTCTT
ATGATAGGTTTTTTAGAAAGAAGCAGGGTCAACCTCTCGC
TCTGACAAGGCAATACGCCGGTAGAGGATGAGGATGAAGA
GGAGGATACGTTTTGTAAATCTCTTTCCATGACGTGCATC
ATTTTCTCAAACTTCTTGAACAAAAGCTCTGCTCTAACCA
TTAGGTCATTCCAATCCAACTTCCCGTTAAGTTCATTAAA
AATTTTAATATTTGGTCGAACTGATTTAGATGTTGTAAAA
TAGCTTGTGAGTTTTTCTGTAGAATGGCCAACATGAAGAA
TAATTGGAATTGTGAACTGTAGTAGAAAGTCCAGAAATTC
TCCCAAATGTGCATAATATCTTCCATTTCAAATTCTCTCT
TGAACCATACTAGAAGCATTCGAAAGCAAAAGAACAAGTT
TCCTGAATCACACTTGTTTAAATGTTCGCTCAATTCGGGT
AGCATTAATTGTACCAATTCCACGAGAGTTAACATTTGTT
CATGGATGCCACTCTGGTCTCTTAGAAAATTTCTTTCCAT
AATGTCCATGAAGTGCGTAAAACACCAAAACGTTTTCCAT
TCTTCCTTCATGATGACATAAATAGGCGATAAAAGATCGG
TCATCCCCTGCACGTAGCCTAAGTTTGTGTTGTAGACATT
ATAAGTGATAAGAATGTTTTGTAAATGTATCAAATGTGGG
TTCCTGACTCCATCGTCTGCATCATCGCTCTCGTCATTAG
CGGATTCGGGGCTGGTACTGTTATTTTCATTTGCTGGGAG
TTGTTGTGGCGGTGGTGGTAATCCATCGATGGTATTGTAT
TGAAATATCTCCAAGTTTCTATCACAGCGTCTCACATCTT
TAGATATTCTGAATAATTGATCGTTCCAATATTCCTCTTC
ATCTTCATCGTCAAATTGTAAAAAAATCTTTTGACCAGGT
TAGTTTCAATTGATCGTATTCCGCGGCTAAAGTTTGATCG
ATTTGTACCCTCTCGTCTTGAGAAGAATCCCACGGATATA
TTTCTAAGAGAAAACCCCAAACTTTCCCTCGCAAACTGTC
ATTTTCTAACCCACCATGAAATATGAAATCCTTAACTTCG
TTTACCGTGACCCTCAGCCTCCCATCGTTCTCATCCCATA
GCGAATTCCATTTCGCTTCCGTTAAAGGAAATTGTCTTTG
CAGAGCATTATTTATTTCAGTATCACTTAATTCATCAGTT
AGATTCAGGTCGTTGAAAATGTTATTCCTATACGAATCAA
AGAGTTTGTTCTGCTTTTGATACCTCTCAGCTTCCTGTTT
TACTCCTAATGACCAGTTTGCCAAATACACTCTTGCAGAG
TCATAATCCTGTTCAATTTGTTTAACCTTCTCATTGTTCA
GAAGCTTTTGCAAGTATTCATTGTCGATTTGTGATTTTTG
TATGGGTGAGTTGTTAGTCAGCCAACTATCGATAAAATTG
GTAGACTTGGTAGTCACGTCTGCTATCTTGCTCATTACGT
TCCATTTCCATTCTTGGAATTTCTCGTTTAGTTTCACACC
GGCGGTAGCGAGTTCAGTTGTATCTTTCTTCGAATTGTTA
TAACTTTCCAATAGATCCTTGGAAACGAAATTTCTCAAAT
CATTCAAAGAGGGATTTACTAACCAAAACTCTGGCTCTAA
GTTTGATTTCTTGAGTTCCATCAGTTCGTTGATTTTGTTT
CTCAAATCTACGCCACCCCAATACAATTCGTCCGAGTCAT
CAAATGGGTTCATGGATTTGCGTAGTCTTTTTAACTTGTC
CGTAGTTGATGGGCAGAGTTGGTCATGAAAGAACAAGACA
GGAGGTTGAAAGCCCGTAAACTGTTCTGTCAAGGGATATA
TTACCAGAGATCCGACATACCAACCATTTGGACTAGGAGG
CCTAAATTGGATGCAGTATATTTGTGAGAGAGAAATTTCG
AAAGCTTGACCTAAAGAAGTATTGACCAGGTTACTAAAGT
TTATTGAATTTTCAATAACAAATGGTGTAGAAGTTGGACA
TGTGCCCACTTTAGCTTCATGTTTTAGTAGTTTTGATATC
TCTAATGTGGATAAGCCAGATTCTGGGATATATTGGAGAA
TTGCTTGGTGGGATAGCTTATTCGCTTCCAATGTGAGTAG
CAGGAAACCAGCAATATTATCTCTAGCATCGCTTGTTGGG
TGTAAGAACACTTTAGATTTGCAGAATAGTATCTTACTCA
TCAGGGGATGTATGAATGACTCTTGTAGAACTTTGCCAAT
TTGTGCAACCTATATCTGAGAAACTGAATAGTATATTTGA
GCACGATAAATTGATTTATATCTGACCAATTTATGGAAAG
TTCTTAACTATTTCTTGCAAATGCGCCTCTCTTTATATAG
AGCAGAACTTTGCCCCATATAGTATTGTTTAAGCCTCTCG
GATTTCTTTTCTCATCTTGTGGGGCTTCCCGCCTGAACTA
AAAATATTAACTATGGAGCAATAAAGACAACACTTGACAC
TGTTCATGGGGCAGAAGGAAAAGCAAAGATTATCTGCAAT
ATGTACCAAGGCCCACCGCAACCGCCTCCTCAAGCTGTGC
CGATGCCTTACATTGTGAATAATAACACACCACCGTACCC
AAATGGTAATATTAACTTTCCTCCCACCGCGCAGCAGAAT
ATACCGCCCACGGTTTATCCACAACAAGTGCCATTTCCAG
GTCAACCACAGGGGGTCAATTTCCACAGCCTTCATCAGAA
CAGCAGGTGTTTAACCAGCTTCCACAAGTGACTCAAACTT
TTCACAACTCTGCGCAGAATACGAATGCAACTGGGGGCCC
TGGCAGCGGGTCTATGCCAATGTTTACGCCGGTAGCATCC
TTTCCCCATCCCATGGCTACAGCAGCAACGGCAGCTGCTC
CGTTACCACGGTCTGCATCCCAGGCATCTTTATCTATGTT
ACGGGTGCCGTATCATGTAAGAAAATACTTATCTAATTTG
GCGATGTTGAAATTGTACGAAATAATAAATGAGGTGAATA
CGGCAATGGGTAAGATTGGCCTGCTTTCATTCTGGACAGA
ATTAATATCAGATATTTTTACACCTGATGCAGTTATAAGG
TATAGTAAAAAGTCTATGACAGATTATAGAGAATTCGAAT
TTATCATCCCAGTGTTCCCAGTTATTTGCTCTACATTAGG
CAGATTTGGCATCGTTAGAATGGAAGTTAAGGTTTTACAA
TTGAAAACACAAGTTCTAAGTAATTCTACGATTTTTTCAA
CTGTCCTCGTGTCACATTTGTCTATTATTATCCTGATGGT
TCATATATTACACATTTTTCCCAAATGAAAGGTGCTTTCG
ATTTGGACTTGAAAATTAATTGGCTGGACGTATCTATGCA
TAGTTTTGTCCCTGATATTGAATGGAATGCAGTGGAACGG
CTTTTGAGTGATGACACAAAGTCTACAGAAATTGAACAAA
TATTCCGTAAATTGAAACAAGAAGATGTCAAAGAGCAAGG
GAATTCTTTTGCAGAAAATAATGCTACGAATGTTCCTCCG
AATTTTGAGGCCATCACTCAGCTGAGATCATATTTTGACG
TATTCAGAAACGTCTCTGTGTTTGGCACTCAAGAAGGGTT
GATGAGAGTCATGCAAATAAGTACCGTTATGTCTACTTTG
AAAAACCTTCGAAAGTTTCAAATTGAAAAGAACATTGATA
GTCCCGTGACCGCCCTAAGTGCGTACATTGACGCCGACAA
GAAGGACAGTGGAAGCGAGCCCTTGCACGCAAAGAGGCGA
CGCAACAGCGGTATCTCTCCTCGCACCACGACGTTGGGGC
CAAACGGCAACTCCAATACAAGCAATGAAGAGCTTCCAAC
AAGTGATGTGAATGATATTAACAAAGACATGACAAAAAGA
AGATGAAGTTTTAAAGAAGGTAATTACCTAACGTCACCCA
CTGAAATATTAAGAGAATTGCATGAATCTAGCAGAATGGG
AATGTGACATGGTAGCAGCAACCGCAAGGTGTGGCATAGA
TTATAGTAGTGACAAAACTGTACAATTACTATATAGTGAG
ATATAATACAATGGTTTATTCAAGATATATTAACCCCCGG
GTAATGGACCAAATTTGGAAAAGTCTCGGATTCTCATAAA
AGCTTAATAAATAAAGAGTATTTCGAAACAAACACGACAA
TTACACTTGCAAGTCAGTAGAGAAACCCAGTACAGAGCAA
GCAAAAGATGATCTCTGATGAACAGCTGAACTCCTTGGCC
ATCACCTTCGGTATTGTGATGATGACTTTAATTGTCATTT
ACCATGCTGTTGACTCCACCATGTCTCCTAAGAACTAAAG
TGGTTACATTTGGATAGCGAACTTCAGTTTTTATTATACG
TCGCTTTGTGTTTCTGCAAAACAAAACAAAACTACAACTA
CAAAGTACTGCGTTGGATTTCAATCAGTGCTACATTAATT
TTTCTCCCTTTTACTTCGTTTTACGCACAAAAATATACAG
ATAAATACACTCGAGATAAACAAGACATCTCCTTCCGCTA
TTTTTGTATAATTTAATATCATTATTAATAAAAAGAATTC
CTATACATATATTCAAAAACAAATGTTAAAAGTTTTCTTC
GCCCAGTATATCTTTTGCACAACTCTCTACCTGGAACAAG
GCTTCAGAAATATCCGTAAAGCTCTCGCAAATGCAATGCC
GTGAACCTCTGTCCAATGCATTTTTCACTGTCTATTTCAG
AGCTGTTCGCCACTGAAGGCAAGGGTAATTGTTGCTGCCC
TGAACTTGATGCCTTCTGTTGGTATATTTTCTTGAATAGG
TTCTTCTCCATAGAATTGCCTCCTGAATTTAAATTCGAAT
GTGATTGGTCCTTCATTTCACTAAATTTCTTGATGAAGTG
GTAAAGTTTTTACGTGACATAATTGGATTTGGCAAGTATC
GCGGTATCTTGTTTTTGATCTGAAACAATTGGATAAAATG
TAAAAACGAAAATCACTGATGAGACACTATCTCTTCGTAG
CGATAGTAAGGCTCTCGTGGTTTCAATATCAAAATCCTGA
TCCCAAATTTCAAAAATGCACCTGAAATTCTCGCTTCAAT
GATCTTAGATAACAAAAATTGGCATGAATTGATTAGACTT
GCGTACTTCTCAGGATTGAAGTTGGAAATAATGATTGGCT
CATGACGGGCTTTCTTCAAAAGTTCCCTGATTGCTTCAAG
ACTTTGAGTCAGTCTAACTTCACGAATGTGGGAAAATGCG
AAAGTTAAATCAGTAGGTGCGTCGTCGGCATCCCTGTATA
AATACCGGTCCGCCACGGTTTGGTAGGACTGGCCCAAGTG
TGCCAGTAATGATGACATACTATCTCTTAGTTCTGTCCTA
GCTCTAAAGGGCCACACTATCCAGTTGATGGGAATCGAAA
CCAAAATACCGATAATAAGTGCCAAGCCTGTAACCCACGT
AGATTTCCATATTCCAGCGGTGGTTAAGTTATAATGTCTA
TTAGGTTTGCTGTATGGTTCAAGAGCAATTATGGTAAAGC
ACATTAATGCAGTGAAGCTCGATTTGGTGTTTCTATAGAC
AAGAAAGTTGATGCTAAATGGGACCACGATCAGACCAGCA
AACGTGCAAACCACGTATGGACTACCAAAATGTCTCGATT
GGTTGGCAGCCCACCCCAAAAGATACCTACTATACCACAG
ATTAATCTCCTCATTACCAACGCCCAGTTACCAGAGTATC
TTCTATGTGCTAATAAGTAAAACGTGAGTGGGGCCCACCA
ACAATGAAATTCTTGGTACCAGTGATAGGATTCAGGTAGC
CAAGTTGGTAGACACAAAAATATCATACAAAAGTAATCTT
TAGTGTCCACTTACATTCATCACCAGATAAAATTCTACTC
AATTTCCATAGTTTAAATCTCCAAGGATTTTGAGTTGTAT
GAAAATTGAAGTCGTTGTGATCAATTGCTCTGATGGAAAT
AGTGTGGTTTTTGCGATTCTGTGACTTTTCGTCACCACCT
TGTGAATCAAGTCTCAGCGCTTCTTCTTCGCCTTTGTTAT
ACTTGTGTCTTGACGTGTAGGTGTTATAAACTCTTTCAAA
AATTTCATCGACATCACGTTTGGCCTCAAAATAATGAAGA
ACATTTCCTGCACCTTCATCGAGAACACATTGTTTGGGCA
ATCTTGTCAACGCACGAGACAGTGGATATGATGGCAGAGC
AATTCTCCAGTGAATATTCTCACCCAAAACTTGGCAATCG
TGGATAACAGTAACTAGCTGCCTTGCGGAGTTTCTCAAAT
ATCTTAGAAAAGGAAAATATCGACAGACTCTTCGTCATTC
AACAGTTCCTGTGAAAAAAACTAGAATTCACAAAATCCCT
GTAACAAACATCTAGTTTGTAAATTTTCCTCTTTAATTTA
GAATGCGAGTGACTTAATATTTTGACACACTCATCTAAGT
TGTTTTTTTGATTTGGAGACTCGTATTTCTTTAGTACTCT
TGATAGATTTTCCAAAACGAAGATCATTTCCAGTATTAAG
TTGAAGATGCTTTTCGAGAAGGACGCCTTTAATGCATTAA
TGTAGATTTCATTTTTAAAAGCCCCGGACCGATAGGCTTA
AAGGCACTGGGCGTGTTTTCTCTTGTTGGAATTCCTGAAG
ATTGAGGGCTAGCGCTTGCTTCTTTGCTCAGGGTCGCAGA
ATCCGATCTATACTTCTCCAATTCTTCATACATCTTTTTC
AATTCATCATCATTAAAAATTTTGGGTGCAATGGGTAATA
CTCTCAGAGAAGTTTCCATGGCAGTTAAAGAATTTCTTAA
ACTCTTCAACGATTGAAGGTCAAACCTGGAAATTGTCAAC
TGATTTACAAAATCTCTAAAACCTTGAGATAAATCAATGT
TTAGTGTTTTCACCATTTTTACTTGGGCTAGGTAAATTTG
TTCTTTGGACTTTATTAATTCAGTATCTACTAGTGCCATT
AAAAAGGTCTTTTGTGGTCTGTAGACACTTGTTATAATGT
TCCATTAACTCTGCATTGCCACTATGTGGTGATACACATA
CACAAACCAAGAGAGATAGCAAAGGCCGAAGAGATATGAG
ATTCCAAAATCCCAAAAATTTGCCACTTCAAATCAAACTT
GGATGAGGCCAACCGAACTGTATGAGTGAATATAATCGAT
ATCGAAAACGAAGTTGTGAAATAGAAGAACCGACGGTAAA
CAGACCTTAGCCAGATGGCAAATAAGAGGGCCATAGTCAG
ACTCTGAAATAAAATTCCTCCCTGGTAGTTTGCGGTCGGC
TTTGTCGCTGTGGAAATGTACCATGCCAAAGCCGACCATC
CCAGGCCAAAACTTGCGCCGATAATGGAGCTTATAGTCAT
TTCCAGTTGAACACCAATATTTCTGACCGGATGATGTATA
AGTACTGCGATGGGTAGAAAATACCTGAACTCATGGCCAA
TCCACCTACCAGAAGGCCTGATAACGCAAATCACGATAGC
AATGAAATAAGCAATAAAAAACTTGAATATGGATACCCCA
TTTTTCTAATATCTCTAGGGAAATGAATAATGGGCCTGTA
GATAGCAGTCCAAACATATTCGGAAAGCTTGGTAAAACCA
GATTGCAGTTTTTTCCTTGCAGCGCCATTGTCGTCATCGA
TGTCGCTGTTAGGAGACCTAGCTTTGCTGTCCGGCTTGGT
AAAAGCAGCATCAAAAAACCCATCTCTCAGCTCTTCCAGC
CCAAAGTCCTCTACTTCCTCCCAGTGTTTGTCCTTAACCA
AATTTTCCAGCCGCATTTGCGATAAGGATGCCACGGATTG
TTGTGGGCTTCCTGCAAAGCTAAGCCCGCTTATACCGGCA
GGATTCTTATAGTTAAGTTCATGTAGTGACCTGAGTGATG
TTTGAGAGTATGAACCTTTCACAATATCAGGATCAGGAGT
GGGACTTCGATCTCGCTCATATCTTTTCATGAGGACCTGT
TACAATTCCAGCACTATACTGTACATGCTTTCCTTAGTGG
AGCACAAAGCAAGTTAAAAATGAACTTTAAATTGATTAAA
GTGTTAGTGACGCTTAAACTCGTTTTCCTGCGCGTATTTC
ACGCAATCTATACATAATCATCTTTGATAATGTTATATCG
CCTTTCATTTCCAGATTTTGTTCACTGAAAAGTCTTATCG
GAAACCTAACTTTGGGCGACAGGGTTATTGTTTATAATTT
GTAGGTGTTCCATTTTTTCTTTGTACTTTTTAGGTTAACG
TAATATTTAATTAGGTCATTTTTAGGGCGTTTAGTATTAG
AAAAATTCATTTGTACACACTATTAAGAGGAAGGCAAACT
ATATTTACATTTTATTGAGGAAAAGGGTTCATCGAGGAGT
TATCAAGAAAAGCGTTTGTTAGTAGTAGTTTGCGACAGTG
GAGATGGCAGCTGCACCATGGTATATTAGACAGCGTGACA
CGGATTTATTGGGTAAATTCAAGTTCATACAGAATCAAGA
AGACGGCAGATTAAGGGAAGCTACAAACGGAACGGTGAAT
TCACGATGGTCGTTGGGGGTCAGCATAGAACCTCGTAACG
ATGCTAGAAACAGATACGTTAACATTATGCCGTATGAGAG
GAACCGCGTTCATTTGAAGACTCTATCCGGGAATGATTAC
ATTAATGCCTCGTATGTCAAAGTGAACGTGCCAGGGCAGA
GCATCGAACCGGGCTACTATATTGCTACTCAAGGTCCCAC
GCGTAAAACTTGGGATCAGTTTTGGCAAATGTGCTATCAC
AATTGTCCTTTAGACAATATTGTCATTGTGATGGTCACGC
CTCTGGTAGAATACAATAGGGAGAAGTGCTACCAGTACTG
GCCTCGCGGTGGTGTAGACGATACGGTTAGAATAGCATCA
AAATGGGAAAGTCCGGGCGGCGCCAATGATATGACTCAAT
TTCCCTCTGATTTGAAAATAGAGTTTGTTAACGTACATAA
GGTGAAGGACTATTATACGGTCACCGATATCAAACTCACA
CCCACGGACCCTCTTGTAGGACCTGTCAAAACTGTTCACC
ACTTTTACTTCGACCTTTGGAAAGATATGAACAAGCCAGA
GGAAGTAGTACCCATAATGGAATTATGCGCTCACTCCCAC
AGCTTGAATTCCCGCGGGAACCCCATTATCGTACACTGTT
CCGCAGGCGTGGGCAGAACGGGGACGTTCATTGCCCTAGA
TCATCTCATGCATGATACCTTGGATTTTAAAAATATTACA
GAACGGTCAAGGCATTCAGACAGGGCTACAGAGGAGTACA
CACGGGACTTGATCGAACAGATCGTGTTACAGTTGCGCTC
GCAAAGAATGAAAATGGTTCAGACAAAGGATCAGTTCCTA
TTTATCTACCATGCTGCCAAGTATCTTAACAGTCTTTCCG
TGAACCAATAGACAGCTATATAAAAGTTCCTAATTGTGCA
TTTTTCAATAACAATACTTATTCATCCTTATAATTATATT
CTAGCTTCGTTGTCATGGGAACATAGCCCATACACCGCAG
TTATTTATGATCATTTCGAACGGGAAGTATGGATGAATCT
TTTTTTTTTTTATAGCACGCAACTGAAAAAAAAAAGAAAA
ATTTTTCATCTTCGCTCGACGTTTCTTTGTAGTACTCATC
TCTTTTTATATAAAGATTAATTAGTTATTGTCGCTTTGCT
TTTCCTTCTTTAAAAATGTTTCTTGCTTTTGGATTTTCAG
ATGTCCCAAGATCATTACAGTATTTTAATTGAACAAAATG
GCTGAAGGTGTTTTCCAAGGTGCTATCGGTATCGATTTAG
GTACAACCTACTCTTGTGTTGCTACTTACGAATCCTCCGT
TGAAATTATTGCCAACGAACAAGGTAACAGAGTCACCCCA
TCTTTCGTTGCTTTCACTCCAGAAGAAAGATTGATTGGTG
ATGCTGCCAAGAACCAAGCTGCTTTGAACCCAAGAAACAC
TGTCTTCGATGCTAAGCGTTTGATTGGTAGAAGATTCGAC
GACGAATCTGTTCAAAAGGACATGAAGACCTGGCCTTTCA
AGGTTATCGACGTCGATGGTAACCCAGTCATCGAAGTCCA
ATACTTGGAAGAAACCAAGACTTTCTCCCCACAAGAAATT
TCCGCTATGGTTTTGACCAAGATGAAGGAAATTGCTGAAG
CTAAGATTGGTAAGAAGGTTGAAAAGGCCGTCATTACTGT
CCCAGCTTACTTTAACGACGCTCAAAGACAAGCTACCAAG
GATGCCGGTGCCATTTCTGGTTTGAACGTTTTGCGTATCA
TCAACGAACCTACTGCCGCTGCTATTGCTTACGGTCTAGG
TGCTGGTAAGTCCGAAAAGGAAAGACATGTTTTGATTTTC
GATTTGGGTGGTGGTACTTTCGATGTTTCCTTGTTGCACA
TTGCTGGTGGTGTTTACACTGTTAAATCTACTTCCGGTAA
CACTCACTTGGGTGGTCAAGATTTCGACACCAACTTGTTG
GAACACTTCAAGGCTGAATTCAAGAAGAAGACTGGTTTGG
ACATCTCCGACGATGCCAGAGCTTTGAGAAGATTGAGAAC
TGCTGCTGAAAGAGCTAAGAGAACCTTATCTTCTGTCACT
CAAACTACCGTTGAAGTTGACTCTTTGTTTGACGGTGAAG
ATTTCGAATCCTCTTTGACTAGAGCTAGATTTGAAGACTT
GAACGCCGCATTGTTCAAGTCTACTTTGGAACCTGTTGAA
CAAGTTTTGAAGGATGCTAAGATCTCTAAGTCTCAAATCG
ACGAAGTTGTCTTGGTTGGTGGTTCCACCAGAATTCCAAA
GGTCCAAAAGTTGTTGTCTGACTTCTTTGACGGTAAGCAA
TTGGAAAAATCTATTAACCCAGATGAAGCTGTTGCTTACG
GTGCTGCTGTTCAAGGTGCTATCTTGACCGGCCAATCCAC
ATCTGACGAAACCAAGGACTTGTTGTTGTTAGATGTTGCT
CCATTATCTCTAGGTGTTGGTATGCAAGGTGACATGTTCG
GTATCGTTGTTCCAAGAAACACTACTGTTCCAACCATCAA
GAGAAGAACCTTTACTACATGTGCTGACAACCAAACCACC
GTTCAATTCCCAGTCTACCAAGGTGAACGTGTTAACTGTA
AAGAAAACACTTTGTTGGGTGAATTCGACTTGAAGAACAT
CCCAATGATGCCAGCTGGTGAACCAGTCTTGGAAGCTATC
TTCGAAGTTGATGCTAACGGTATCTTGAAGGTTACTGCCG
TCGAAAAGTCTACCGGTAAGTCTTCTAACATCACTATCTC
TAACGCTGTTGGTAGATTGTCTTCTGAAGAAATTGAAAAG
ATGGTTAACCAAGCTGAAGAGTTCAAGGCTGCCGATGAAG
CTTTTGCCAAGAAGCACGAAGCTAGACAAAGATTGGAATC
CTACGTTGCCTCCATCGAACAAACTGTCACTGACCCAGTC
TTGTCTTCTAAATTGAAGAGAGGTTCCAAGTCCAAGATTG
AAGCTGCTTTGTCCGATGCTTTGGCTGCTTTGCAAATCGA
AGACCCATCTGCTGATGAATTGAGAAAGGCTGAAGTTGGT
TTGAAGAGAGTTGTCACCAAGGCCATGTCTTCTCGTTAAG
ACTGCATTCATCACATATATATGAATATTACTTATATTGT
ATATAAATTTTGTTTTCTCTTAACTTTGTATCCTTAATAA
AATAAAATTCACAAGTATCACAATTAAAATATTTGTTTTT
CTTTCGCGTAAATATTTAGCTTGATAACTGTTACTGATAT
GTCTGAGGAAAGTTGATCAAGACCCAATAATAATCTATAT
ACTGGTTGAAACAAATCAGTGCCGGTAACGCTTTTGTATC
TTGAGATGGCGTATTTCTACTCCAGCATTCTAGTTAAGAA
AAAGTCTAAAAATGGTTTTTTTCATCCAAAATATTAAATT
TTACTTTTATTACATACAACTTTTAAACTAATATACACAT
TTTAGCAGATGCGCGCACCTGCGTTGTTACCACAACTCTT
ATGAGGCCCGCGGACAGCATCAAACTGTAAGATTCCGCCA
CATTTTATACACTCTGGTCCTTTAACTGGCAAACCTTCGG
GCGTAATGCCCAATTTTTCGCCTTTGTCTTTTGCCTTTTT
CACTTCACGTGCTTCTGGTACATACTTGCAATTTATACAG
TGATGACCGCTGAATTTGTATCTTCCATAGCATCTAGCAC
ATACTCGATTTTTACCACTCCAATCTTTATAAAAATACTT
GATTCCCTTTCTGGGACAAGCAACACAGTGTTTTAGATTC
TTTTTGTGATATTTTAAGCTGTTCTCCCACACAGCAGCCT
CGACATGATTTCACTTCTATTTTGTTGCCAAGCAAGAAAT
TTTTATGGCCTTCTATCGTAAGCCCATATACAGTACTCTC
ACCCTGGAAATCATCCGTGAAGCTGAAATATACGGGTTCC
CTTTTATAATTGGCGGAACTTCTCTTGTTTTGTGACCACT
TCGACAATATGACAAAACATTCTGTGAAGTTGTTCCCCAG
CAACATTACAGTCGTATGTAAATTGACATTGGACTTTTCT
TCCTTCAATGATTTCCTCCCTAGCTGACCTGGTCGTCACA
GTAGCTGACATACCAAGAGATCTTGAAATATGGACAATTC
CGTCCATAATGGATGAATAAACAGTTTGAATTGCTATTTT
ATAAGATTCAGGGCCTTCGCCCTTTTCACAACGTACCCAT
CTGAGTCGATCAAGCCGGCTAAGAATGCTTCACGAACTTC
TATATGCTCGCCGTACATAAATTCAGGGATTTGCTTCTCT
CCATCAAGATCCCTTTTAAACTTTAAAATTGTGACAGCTT
TCCAGAATGGATTATTTTTCCTCAAATTCCTTGTCTTCCT
GTTTTCATCTGGACCATCTCCATAATGAAGCCTTACATGT
TTGGCACGTAGCGGAACGTGATCGTCACAAACCGTAAGGT
AGAGACCCCAGATTTTCGCATTTTCTCTTAAACTCTCCAT
TAGCTTAGGATCCAAGCTATCTACTGAGATTTCTGGCTCT
TTTGTTGTACTGTCACCTAACCACAGACCAAGCATCCAAG
CCATACTTTTTACAGCAGGAGTTACAAGGTCACTACGTCC
AGTGAGAAATTTAGATAAAACACCATTTCCTGCGAGTACT
GGACCAAATCTTATGCAGCTAGAAATTCTCAATTGAGCAT
CAAGATAATCCAAATCTCTAACTTCAATGTCAAAGTTGAA
ATATTCTCCTTTAGAGCGCTCCATTTCTTCTATGAAGCGT
TTTGCGGCAAACTCACCTTCAACTGTCATTGGGAATGTCT
TATGATGGTTTTTTGGAATTATTATTATCCTACCATCAAG
CGTCTGACATTGCTGCAGATTTCTCCATCTCACTTTATAT
TTGGTGGCATTTCTACCACTTTTTCCAACAGTGGTTTGGT
AGGGACCCTGACTGACAATTTATGACCTGCAGTACATTGT
AATGCAAGACGCTGATAAACTGTTCTACGCCTGGGATCTA
ACCTACCAGGTTCACCTTCAAAAGCTCTGTGTTTGGTTTT
TGCTGTATATTATAGATTTTCTGATAGCCCTGTGTGACAT
TTATGACGCGGGCAGCGGAGCCATCTGCGCACATAACGTA
AGAGTTAGCCGTGACGTTTGCGATGTCTTTAATTTCACCG
TTAGCCATCAGAATAGTCGTGTTTTCAGAAAGCATTTTAA
AGTATAGATAGAATTGATTGCTGCTTATGAGGATATGGAT
TTAGAGCTAATAGTTGTAATAGAAATAAAAGCCATTTAGA
ATAGGAATTGAATACAATTTTATGAGCTTTAAATATTTAA
TGATGAATAGTGCGTTTAGAACGCTTCATCATGCTTCAAC
AAGCTTCTGCAAACCTCATTTGAGTAGCAATAGCTGTTTA
CTTTTTTTCCGCGACTTTATTCGAAGTTATGGTGAACTTT
TCGTGGTTTCACACCTAATAACGCCCAGCGGTAGTACAAT
TCAAAGTAGTAGGTACCAATGGTAGTACTAGTGGGTGATA
GTAGCAAATTTCTCTATGAAAATGAATTGTTGCTCTGCAA
TGATGTTAATGTGGACATGACATGAATTTTCGCGATATGT
TGATGTAAATAATAACATGATTTTCGTGGATCATTTCGTA
AACCATAGGTTTATTTCGTGAATTACTAAGAGAAAGGCAT
AGAAACAGGACTTGCGAACCCTTTCTGTAATATGTCATAA
TATTTCAATACACGCACAAAAAGGTACGTTAATTTCCATG
GTAATCGTGTATTTAGTTACATCACTTTTCGTGACACACA
TGAATACATTTGCCCTTAAGCCCTGTGTAGGATTGATTTC
TTTTTCGTGACGCACATGTCTTCAACTGCATCAATTTCCA
TGAGACACACACGTCTACCATGTTGTCAGATCTCATGAAT
CTTTCATGTATTCATTCACATCATTTTCGTGGATCCTCTA
ATTGTATCGAGATCACTTTTCGTGATCCGCTAATCAGCGA
CGGTCACATTAGGTTTGCCAAGTCAGGGTATGAACCATAC
GATCAGTTTTCGTGAACCTGGTACGTATATTGTGGCGTTT
GTGTATATTTTCATTCTTTGACAACAATCAATACCAACCT
CAAATAGGAAAAGTAATAAGTTTGGCGTTACACCCCAAAA
GACGCCAAACGGATCGAACTTACTCAATAGCAATTAGCGA
GACAAAACCTACGTTAAGACCTGTAACCGATTTATCAAAG
CACTCTGCGGTTCTTTCTTGGGAATATTACCTGGACATTT
TGTGCCCTCAAGAAACGAGGCTCTACGAGCCTGTTGGAGC
CCTCAGACATTAGCCGCCACGAATCAAACTTTTACGCGAT
TCGGCCCAAATCAGTTTCTCACAGATCATTCGTAGAGTGA
AAAAGCACATCGATTATTTGATACCCCTTTGGGTTAATTA
CTGTTGAGGTCTTTTCTATTTCTGATTGAAATTTTGCTCC
AGCATTATAGCATGCTGGTTTTTTTTTTAAATTGATGTAT
CTCATCGCAGGCACGGGCAGTACAGTGCCCTGAGCGTAGG
GAAAAATGAAAAAAGGATGTAACTTTTAACATAATTCCAG
CACGCAGCGATTGGGTATAATGAAGATTGTTAAGTTCAAC
AACATGTGAAATTCTTAGCTCCGCAACTTGCTTGAATTAT
GAGCTCTAAGATTCAAGAAGTAAATAGGTCATATAATGGA
ATGATAGTAGTACTTGATAAAGGAACCATGTGATCTTACG
TTGATATGAAAATAATTCTCTCACAGAAGTCAGTTTGTAT
GACTAACATAGAGAGTAATTGCTTTTCGGATAAAATCGCA
CCTAACAAAGATTACCTTTGTAAAGCCTCCAGAACAGCTA
TGAATGTTCGTTATTCTACGCACTTTCTTTCATACATCTT
GATCCGCCTTTTTGATGTAGGTTTTAACGCGGCAAAACAT
ATTAATTTTTCTGATTTGGAAAAATAAAGAGTTAGTTCTG
CCACGCCATTTTAAGTCCAAAGGCACAATTTTACGTTGGA
ACTAAACGGTAAAGATCAAATATCACCTTTATTCTTTTTT
TGGTATGCATCGATTTCTTTGCCAGTAAGAACTACGTGCA
ACTCTACATTAGATCAAAATATAACGGATCATAAATGCAA
ACAACATTTGTCCAAAAGAAACAAAAATGTTGGCGTTTGT
CTCGAACATGACACAATACTCCTTGATCGAGGGACATTGC
CCGATTAACTATGATTTATACTTTTACTACAGGTACTCGT
TCTCCCTACTATTTCACCAGTATACGGTCGTTTTATGATT
CATTTATTGCCTATAATGGTAAAAGGGACATCTTAACCTT
ACGTGTTGCAATGAGACCATTCTTTTCGATTCATCAACTG
TGAAATTTCTGAAATCCAGTACAATGCGAAACGCTACCGA
TAATGGCACCGTCTTTTGAATTATGAGGCCCAGATATGGC
GTTCAATCTTCAACAAAAAATGAATATCAAAACTAAATTC
TATCTGGATAACAATCTTTCTTTGGTTTGCAGAAATATCA
TTAAAAACAATCCATAACTACTAAGGAAGGGTATAAATGG
TTTGGTTTACTAATTTTATATTTTGATTTGATTAGCAATT
ATAATCTCTAATATACTATTTCTGTAGCCAAAAATCTGCA
ATGTCAATAAGTAGCAAGTGCCGCTTACTCGTGAGAATAT
CAACCTTATAGCATATGTTTTCTATTTTTTTTTGCTTATG
GAGATAATGAACATTGTACACATGAACAAAGTGGTAGTTC
TCTCTCCTTGATTTTTTTGTGCTTGCGATATATATAATTG
TTACATTCAATGGCCATGCTAAATAAAGGTTTTAGCTTTG
TTTCACTCGTGCCCAGGATAATTTTAAGGCGCAAACATCC
AAATAATGAAGAAAAGGATAACGATTGTCCCAGGTCTAAA
ACATTTTTAATAATAGCCGTCATTAGCCTTGCAACAGTAC
AACAACGCCGATGGGAAAGGATTGCAATTCTATTTGTAAT
TAATAGGTTGTATAATAATTTACGATATGGCCTTGTGGTA
ACTATTTATGAATACTGGTGTAGACTTATTTATAATCCTA
GAGAGTAAACCTCTTCTTGTCAAGATATGAAAAATACAAA
TTTAGAGACAGAAGTATTACGTGTAAACTTTACAGAACCA
CTTCTCCATTATAGCTACAATGTGAATTGAACTTTCCTTG
AATGTTGAGAAAAACTATATTAAAATTAGAAATCGTCCCA
TTTGTCCTCGTCCTGTTCATTCTTCTTATCGTTATTATCA
ATCTTTTGATATTCTGTATGGGTTGTATTCCCTGCTGTAG
AGCTATCCTCTGCATTACCATTGAAATTTTTAGTGAAGTT
ACTAAATGCTTGGAATCCATAACTACTCGTTTCTTGAAAC
TTTTGGCCAAACTGGGCAGCTGCTCTCTTCGTTTCTTCTG
ACAACTCTCCGGATTGCCATTGCTGGACGTGAGGCTTAAT
AACCGTTTCGTTTACGTCCTCGAACGATTTGGTTACAGCG
CTGGAGAAGAGGCCCCATCCTCTGCTCAATGTTCCCAAAG
GATCAGCTTGAAAATTTTCCAGGCTCAAAGTATTGCTGGA
CCCTGCAGACCGTTCTTGTGGAGGTTTTGCGGGTGTACTT
CCAAAGCCCTGATATTTACCACCTTGAGAAGGGGGCAAAT
GATCTGGTCTAGATTGGTTCTTCTTGCCCAGCTCAGCAAA
ATAAGCTTCGTTCTTCTCCTTTTGAAAATTGGCACCATTA
CTAGAGTTTGCTGGTGTTGCAGATCGACGGTTCTCCAGTG
GTGTCCCTTCTCGACTTTGAGCAACACCAGGCGTAGCGGA
TGCAGCGGTTTGAGAGGTTGCTGATAACTTGGAAGCATCA
AAATCCAAATGCTCACGCTCTTCAAATACTCTATCTTCGC
AAAGACATGTTAACTTTTCTTTATAATCCTCTGCGACGGG
GTTATCGTATTTCACTTTTTGTGGTAAACTCAGGTCAATA
TTATGCGACTTGAACCATTCAGTCAAAGGTTCGTTACCAC
CTTTTTCCATACGAAGAAGTTCCTCCGGTTTAAACTGATC
CATAGTGATAGATCTTACAAAAGATATATGCACACCAAGC
CCTCTATGGATACCGGCACATTCAAGGCAAATGAAAGCTC
CAAACTTAGGCGTGGCCCATTGTGGATTTGGCGCACCACA
ATCCATACATTTCTTATTTGCACCAATCTTTTGCAATTGC
AAAAGACGCCTGCGGGTATCTGGGTCCACTTTCCAATCTG
ACATGCTCTATAATCCGCGATAAAATTGCTCAATTGGCAC
CATTTAAACTCAGAATCACGTCCATATTTCTGCTTTCATT
CTTGATATAGTTGTGCAATTTGGTTCTTGACAAAACTGGC
GTTGCTTGCGGGTAACCGCGCGATTTTTAAAGTGCCAAAC
TGCGAAAAGAATATAACAAGCTTTCGAGCAAGATCAATGT
ACCCAGCAAGTGAAATAATAAAACAAGAGCCCCAAAGATC
TGCTTATAATTGCTAGAAAAATATATTATTAATCATGAGC
ACTGCTTCAACACCGCCAATTAACTTATTTCGTAGAAAGA
AAGAACATAAACGTGGGATCACATACACAATGTTACTATG
TGGGCCAGCAGGTACAGGAAAGACCGCCTTTGCTAACAAT
CTATTGGAAACTAAGATCTTTCCGCATAAGTATCAATACG
GTAAATCAAATGCTAGTATTAGCTCTAACCCAGAAGTAAA
AGTTATTGTCTGACAAAAGTTGTTTCATTTAATTCGAAAA
ATGGGATTCCATCTTATGTTTCTGAATTCGATCCAATGAG
AGCCAATTTGGAACCAGGTATTACCATCACCTCCACTTCA
TTAGAACTTGGGGCAACAAAGATCAAGGAAAGCCAGAAAT
GAACGAGGATGATACCGTGTTTTTCAACTTGATTATGACG
CATGGTATAGGCGAAAACTTGGACGATTCGTTGTGTTCTG
AGGAAGTTATGTCGTATTTAGAACAACAATTTGACATTGT
TTTAGCTGAGGAAACCAGAATTAAAAGGAATCCGAGGTTT
GAGGACACCAGGGTTCACGTAGCATTATATTTTATTGAAC
CCACTGGACACGGTCTGAGAGAAGTCGATGTAGAGCTCAT
GAAAAGCATCTCCAAATACACAAATGTACTGCCAATAATA
ACAAGAGCTGACTCATTCACCAAGGAGGAGCTAACTCAAT
TCAGGAAAAATATTATGTTTGATGTGGAAAGATACAACGT
CCCAATTTACAAATTTGAGGTTGACCCTGAAGATGATGAT
TTGGAATCCATGGAAGAGAATCAAGCCTTGGCATCCTTGC
AACCATTTGCTATTATAACTTCAGATACCAGAGATAGTGA
AGGTAGATACGTTAGGGAGTATCCGTGGGGATAATATCAA
TCGACGACGACAAAATTTCGGATTTGAAAGTTTTAAAAAC
GTCCTGTTTGGTTCTCACTTACAAGAATTCAAAGACACCA
CGCAAAATTTGCTTTACGAGAATTACCGTTCCGAAAAACT
ATCGTCCGTGGCCAACGCTGAAGAAATTGGTCCTAATTCT
ACAAAGAGACAGTCAAATGCTCCAAGTTTAAGCAACTTTG
CCTCTTTGATAAGCACTGGTCAATTCAATTCTTCTCAAAC
TCTTGCAAACAATTTGAGAGCGGACACACCAAGAAACCAA
GTAAGTGGAAACTTTAAGGAAAACGAATACGAAGACAATG
GCGAACATGATTCAGCAGAAAATGAACAGGAAATGTCTCC
CGTGAGACAGTTGGGTAGAGAAATAAAACAAGAAAATGAA
AATTTGATAAGATCTATCAAAACAGAATCTTCACCAAAAT
TCTTGAACTCTCCGGACTTACCAGAGCGTACCAAGTTAAG
AAATATTTCAGAAACCGTTCCATATGTCTTGAGACATGAA
AGAATTTTAGCAAGACAACAAAAACTGGAAGAGTTAGAGG
CCCAGTCAGCTAAAGAATTACAAAAAGAATTCAAGAATTA
GAAAGAAAAGCACACGAATTGAAATTGAGGGAAAAACTAA
TAAATCAGAATAAACTAAACGGTTCATCATCTTCAATCAA
TTCTCTACAACAGAGCACAAGGAGCCAAATTAAAAAAAAT
GACACGTATACTGATTTAGCCTCTATTGCATCGGGTAGAG
ATTGAGTTGTATCTGTACAAAATCCAAAGCTGAGCAAATA
AATAAATAAATAAATGTATAAGTTACCGAACGGGGGTATT
TTTACTTTTGATCAAAAATTTATGTACCAACTACAAAGTT
TCCTCAGCACAGCCTTCAAGAAGGGAACACACATACAAAC
AGTGTCAAATAATTGTAGGGATAAATTTAAATATGGCATA
AACTAAATAAGTAGAGCATGAAAAACTGCAAAATCCAAAA
AGTAAAAACGAAGGTCAGAAAGTAAAGCAAAAGAAAATTA
ATAAAGCAATACTAAATCTATCATGATTTCCCGTAACTTC
CATTAAAGCTGTAACCAGATTTACTCCTACTGTTTGAGCC
TCTAACGCCTAATGGATTTTTAGAGAAGCTCAACCTGATA
CCTCCTTTGTTGTTGAGGGAAGGGCGGGGTGAGGTAGTTG
ACTACCATATAATTCTGCCAATGCTCTAGTGGCAAAGCTA
ACATCCTCAAATTCTACAAAACAATTGGACCATGGCCATG
ACCGTTGCCATGACCGTGAGAGTTCATTTTATTCCTGAAG
GATAATCTACGAAAACCTTGCTGATTAGAAAACAATTGCC
TTAATTCTTGTTCCGTGGCATCCGGAGGTAGATTACCCAC
ATAAAGAGTATTACAAGGAGGATTTTGGTCCGCGGGATTG
GCTGGTGGTGGCACCTTGGCTAGTAGTGATAGGTCAGCCT
GTGAAATAGTTGTGGAACCTGCCACATTTGTTTCGTTATT
TTTCGAAAATGCAGAGGCAGAAGCTGTAGAAGAACATTCT
TTCTGTCGTGATATTGTACTGGTGTCTTGTTCACTCACTA
AAAGCCTTGATTCACCTTTTGGTTGTTGAATATTGAAGAC
CCGTTAGGAGCAGAAGATTGTGGGTGGCCATTTTCCGTTT
GGAGATTCAGGTCCAAATTGGAAGGAATATCTGAAACGCT
CTGCTGAATACTTTGTGTCTTAGTTGAAGCATTAATTTGG
TTCAATAAGTGATAATGCGGTAGAGAAGTCGCGGAATGTA
TTACTCCTGAATTGTTCAGATTAGGTTGTGATTGAATATG
TGGAACATCCTGGCTAATTGAATGGTGGGATGGAGGCAAC
AGATTAGACTGATGATTTTCTTGGCTAGATAATTGAAAAA
GAGGAATATTAGCAGTTGAGGAAGCATTCCACTCCATCAC
AGGCGTAGATGACATCGGAGGCTCTTGTAAAGATGCACCA
AATGAAGAATTACCAACATCATTAACTAATTCATCACCAT
TCCAAATACTTTCATTTATTTCATCCTTTCTAGTAGCAAA
AGTGACTTGCCAGCGTCCTTCTGAGGTGGCATTCCTGCTG
GAACTGGTGTGGTGGTTACGTTTGATAAATCATGTTGTGA
GATGCTATTTCGTAGAAAGGGTACGGATTCTTTTCTTTGA
GAGATTGTTTCCAATCCGAATGGGTCATTGAATGAGAAAC
GGAGGGATCTCTCTGAAAGTAATGAAGGCCTTGGCTTGGC
CGCTGAAGGCCCTAATGGAGAGGAACTAGTTTTTCCATAT
GATATAGTATTAAAACTTTGATTTTGAATTTCATTTTGCG
CACTGGACGACAATTGGTAATTCTTTGGAGAACTATTTGT
AGTGCCAGATGAAACATGTTCTTGAAAACTCACTGGAAGC
TGCGTTTGTTCATTTACTACGTCAATGTGAGACCTAAAGG
GGAAACTAGGCCCAAAAATCTCAGACTTCGAGTTTAATAT
ATTAGCATAATGGGTTACTAAAGAAAGGGATCCAAATTTG
ACCACAACGACTTTTTCATTGTCATTAAAGGGTTCTCTAT
CATCCCTTTTAGTTCTATACTTGACACCCCAGTTGCTAGT
GAAAATATACAATAACACTCTCTTAGTGTAATGTCTTTTG
GCAAATTCCTCAGCAAAAGACAGTAGGGGCCAACATCCAC
ATCATGTGGGGCTAAAGAATTGACGTCATTCCCGTTCCCT
TTCCCCGTGGACATGGTCAAATTATGAAGCATAGAAGTCA
TAATAGGTTCTTTTGCAAAACCTTGCGGGTTCTCTCTTTT
AATGTTAGTCTCGCTGTTGCTCCTAACTGCGGAAAAACTA
TATGCAGTTGGCATGGGATATGTTGCCTCCTTTGATAATG
GAACGGTTTCTGAACTAGAACTAAATGCCCTTTCTATAAG
AAATTTGGATTCGTTTAAATTCGTCTGATTATGCACTAAT
GACATTGTTAATTGAGAAACCTTAAGCGTTATTTTTCAGC
GTAGATGTGGCAACTAAGGTTCCTGTTTTCAAAAACCCTG
CTTTTTGAAAAATGCTCGAAAAATAAAGAAAGAAGTCAGT
CCCTTGTTTTAGCAAAGTGATAATTTGTGAAATATGACAC
AAGTAGAAGATAAACCTTTACACGCAGAAATAACAGCGGA
TTATATTTTGATTCTTAGATTTCCTAATTTCGTGAACTTT
TAACTAAGAAGGAAAAAACAATTGAGATGAGATCCAAATG
GGAGGAGTTTTGAAACAATTGTTTGCTATTATTTCAATGA
TTTAGTGTTGCCACCAGATGGGTCTATTTTCTGTAAAACT
ACCGGTTCGAGGCTCCTGCCGTAACCTTAATTGTACTTTT
CTATGATTTAATCCAAATAACCATTCCATTCCTCTTTAAG
TCTAAGAAACATTAAAAACAAAAACACCACGTCCGGGTAA
TGAAAATATAACGCTGGGTAATGCACGTGTTGATAATTAC
ATCGTTTTTCACTAATATCGTACCAAACGAGATGTTTGCA
GAAAGAACAAACCAATATTTTAAATAATCAAAAATCAAAT
TAGCTATTATTTCTCATTTGGTGATAATAATATATACATA
CATATATATATATATATATAAATATATAGGTATATATATA
AATAACCTAAGACAAGTTAAATGAGTATAAAAAACCTTGA
ACGTAAATGAAAAAAAAAAAATACTAGTAAATTGACAACA
TAAAAGACAAAAATAAATGAAAGAGGAAAGTGGTAATAAA
GTGGTTAAAATTTGTTGTAGTTGTAGATAGGAGGAGTCCG
CGTAGACAGTTATTCAAATTCAATTGAGGAAGAAAAATAG
ATTTCAAAGAATACTGGGAATTTGTTAATCGAGAAGTGTT
TAAATTTCACTCCTAAATCCAAAAGTACCGCCAGAAATAC
TTTTTCTCACTCTACCCATGAAACTTTGTTTACCAGCCTG
TTCCTCACCTTGCTCGTCGTCATGGTAATCTTGCTCACCC
TCATCGGAACCGTACTGATGATGTCTTGGAGTGTGCTCGG
CTGAATGAGTAGAATTATTATAGTCGTAGTCAGACCCTTT
TGAAGAATTCTGTCTGCTGTGACGGTGATGATTGTGATGA
TGTTTTGATTTTCCGGAACCCATTGAACCCACCGACACTT
TCCTTCCCTGAGAAGTTGTTTCATTATGAATTGAATAGGA
AGTGGTTTCTGGGTAGGTGCCCTCAGATGGCTTTTGAGAA
CTAGAGGTGTTGGTGTCTTTAAATCCGTATGTTGGGACAT
GTGGGTCAATCAAACTAGGGAAATTACCAACTTCGGCAGC
ATAAGCGTTTGAGGCGTCGGCACCACCAAGGTCGGTTCTA
CGTTTGTTCTTCAAATCTACTTCACGCTTGTAGCCCGGTG
CGTCTTCCTCTAAAACTTTCGCATTCTTATTGACATCAAT
ATTATCGTCGCTAGAATATTCTTGATTTTGGGAATTGCCG
CCAGAACCGTAACTGGCCTTTTGTTCTGATGATGGTTCCT
GATCGTGAGTCATTCCAGTAATATCTTGTGATTTGGCATA
TGTAGGGTCCGCATTTTTAATATTATCGTAAGCAGCTGTT
TCAGCATCCCCTGATTTGGAGTATGTAGTGTCTCCAGATC
TGGAATTATCAAAGGCAGCAACATTAGCGTTTTCGAGATG
AGTGTCTGTATTTTTACTATCATCAAAAGGGTTCGAGCTG
AAGGTCTTGGATTTTGCACCCATCCTTCCGGTTGTATCTA
CGTTTCCAGTAGTACCTGTTTCCGGATTATTGGTGAAATC
CTTGGCATCGGATGCAATATCCTGTGTTGTTTTTGCTCTT
CTTGGCTCAATTTGGTCAATAAAATTAGAACGCGTTGGAG
TTGGGCCTGATTTATTTTTGCTTAAATCAGATAATTTTTG
TTACCAGAAGTATTCGAGTATTCGTAATTGCCAAGACTCT
CATCTCTTGCAGTCTCCATACCAGCACGGTTAGTGGTTTG
CCTTGGAGACAACGGGTCTTCATCTTGTTTTTGCACTGAT
TTTGACAACGTATCAGGTTCAAAAGTACCTGGGATTTTCT
CTCTCTGCTCATAATTGTAATCCGATGGTTTTCCTGGTAC
GCTTTCTTAGAATACAAGTCGTTTTTCTTTGCATTTGAGT
AGTCGTCAATATCATTCTCGTGGTAGTCTTCAACATCATC
CAAATAATCCAACCCATATTGATGAGGTTTAGTAGAATCT
TCATTCATATCTTCGTCCTTCATAGCAGGTGATACAACAT
TGTTTCGGGTGGTGGCATCATTAGAAAGCCCGGACCATTC
TGCTTCATGACGGGGTGACATGTCAATATTGTTGTTCGTA
TTTTGAGAACCAGCTTGTGAACCGGCAACATATTGCAAGT
TATCCCTACCATTATCATTATACTTCATATGTCCTAATTC
GGTTCCCGCTTTAGGCATATTCTGAGATCCAGATGTACCG
CTGTCGAATTTCTCCTTCATACTAGAAGGTATAACAACAT
CCTGCAGATTCTTATTTTTACCAGCGCTGGAACTATATTC
AATTGGACCCCAATTAGAATCCGTCTTGGATTTAATGTTT
TTCTGTTGATAATCATCGGCGGATTCCAGAATGTCATCTC
TTTCAATGTTAAATTTTTCAGCCGCTCTTTCTGATATATT
TTTATTATCAACCTTATTCTTTTCTGGGTGTTGAATGTTT
TTATTGCTATCATGATAAGAAGGTTGCTGGCTTACAAAAC
CACTTGTCCCGACTGCTGCTTTGGGTTCAGGTTCCATAGT
TTGCTGTTGGATTGCATCAGAACCAGAAACTTGGTCATTT
TTCAATCCAGTTTGTTCGCTCTCATCCATCTTCACGTTCT
GTGCAATTTCTTTAATTGTATCTTGAGGAGGACCAGTCGC
AGTGTTGCCAGAGTACTTTCTACGATCTGCAGACTTCGAA
CTTGTGTCCGTGTAGACACTAGGGTCGACAGCGTTCATAC
CGGAACTAACATTACTCTTTGGGCCTGTACTTGTGTAAAC
ACTAGGATCAACAGGGTTCACATCAGTACCAGTCATGCCC
CGGAAACTACCAGGTATGACATCTCGATCTGAGTTGGAAT
CAGTGTTCGAATAACCCTTCGTAGCTGAGGAGTTATCTTT
AACACTTGTATGTCCATGAGTAACTGAAGGGTTAGTTTTA
GTACTGGAATGATCCTGTGCAGCAGCGGTGGATTTAGGAC
CAGTGCTTGAACCAGAGTGACCATGGCTAACAGGGTGGGT
AGTTTTGACGTTGATATGTCCATGTGTAGTTGCAGTGGCT
GATGGACCAGTATTCGCTTTAGAATGCTCATGAGTATTGG
TAGGAGATGTGGTTTTCACACTGGCATGACCATGTGTGTG
AGTGACAGGGGAAGTGGTAGCACTGGAATGACCATGCGTG
TGAGTAACAGGAGAAGTGGCAGCTTTGGAAGTGCTGTGGT
TATGAGTGGTTGCAATACTTGGATGCCCTGCATCACCTTT
GGAATGTCTATGCGCAGTGGGGGACGCCTTTATATTTGAA
TGTTCATGGCTAGTGGGAGGTGACGTTTTCACTTTGGATT
GCTCACTTGTAGCAGCGGGTGTCGTTGTTTTGACATAAGA
GTATCCATGGGTAGTAATAGTAGCATTAGGGCCAGAACTT
GACTTGGTGTCGGCAGAAACAGGGTTCACATCAGAAGTTA
CGTTGGCACGGCGGTTAGCGTCCGCCTCAGTGTCTTCGTG
TGGAGTTTCCGAGTCTTTATTATGCTTCTTCCTCCAAGGT
AACAGAATGTTTTTAGCCTTGGTTTCCAAATTCTTGGACG
TTGATTCGGGCTGTTCTTTTGGTAAGTTATATTCGGTCGG
CTTTGTAGTACTGAAAGACTTTTGCGTTGAGCAGAATCTG
AATTGGAATCATAGGAACCGGGCTTACCACCAAACGAAAA
ATTATTTTGTTCTTCTTCGCCTTGACCATCTTTGGAAATG
GACTCGTTCATATTCATATCTTGGGTTGGGTGATATTCTT
GATAGCTCTCCACTGGGAAATCTTCACGGTGTTCGGTATT
ATTCTTATCTCTACAGTTACATATAAAAAAGGTGTTTTTG
AGTTAGTTAGTATTATATATTAATTTTCTTGAGGGGTGGT
ATTATTAAAGAATTAAATTCAATATTATTACTATTAATTA
CACTAAGGTGCCGGGTATTATTGACGTTTTTTTTTTCTTA
GTCTCTTTAATGAAGAAGGAAAAAGAACTAAGTTATTATT
AGAAGGAAAAGGAGGAGGGGAGGCGAGAAAGAATGGTGGA
GAATAAATGAAAATCTCCAAGAAAAAATTTCAGCACGATA
CATATGGATTATACCATGTCACAAAAAATATTTCGGTTGG
AGGTAGATGCAGAGTTATGGTACTGCGAATGTAGGAAGAA
AAAAAAATTAGGAAGTATTTTATGGTGATTATTTCCTTCC
TAGTCGCGTACCGTCACTGGCCCGGCAAGACCACCATCCC
CAGCTGGTTCTAACTCAGCTGATGGCACCTGCTTTCTTGT
TTTCAGTTTTGAAAGAACTTGCCATTGCCAGCCGGAGTAG
TGGTGGTTGTAGGTTGAGGCTGTCCAACCACAGGTGCGGC
TGTGATAGGGCCCGCGCCGTCCGTCGCCCCACTATTGTAA
GTGGATTTCTCCATTTGAGCACCGGTGTCAACAGAAGGGC
TTTCATATTGGGCATACATGTCGTGGTCCGAGTAGGTAGA
GTGGGCCTTGTGGGTAGCACTGAATATAGTGGACCAAATG
GCGTTCACGAGCATCAAGAAGACCGAAGTCCAGATGAACG
CAAAGTTTTGGGTCCCAGCCTTGCAGACCTCCCGCTGTTG
CGGAAGGTCTTTCTGGCCTTCACATAGCAACCTGTGTACA
AGCATGCAGCCAATATAATGAAGAAAAAGGCCAACCAGGA
CAACACACAGTACAGGACTGGCACTGCCTTGAAAGGAAGG
AAGGTAGCCAGAAAGCCGGGTACCAGCGCCAGTACGATGA
AAAATAGGAAATCAGCAGCATGGCCCATCCAACCCTGGAT
AGATAATAGTAGGTATCCCGGTTGTTTCTGAACGACGATG
GTAAATTGACAGAGTTACCAAAATTGTCTCTGGGAGAGAA
AGGCTTGGCGGGCGCCCTGCTAGAGCAATTAGCTAGCTGG
CCGTCTTCGTAGCCGCACCAATTGTAATTGTACCATCTCG
TGGTCGATGGAGCGCTGTTAAAGCCGTTTGTATCAGCCTG
TAACCAATAAAAATTTTTCAGCGTTCCAGATTCTCTGCCT
CCTGACAGAATAAGAAAAAACGTCAATAAGCCAGCACCGA
GTAGGAATAAAAACACAAGCAAATTAACGAACCTTTTGAA
AATCATAGCGGTAGATTATAGTGATTAGTGTTACTTGTTA
CTTGGATAAAAAGGAAAGTATAAGCGTTAAACGTAAATAC
CTCTTTCTTTTAATTCACTTCAAAATTACTGTACTTAAAG
TTTGCATCTAACGGATAACTAATCAAGAGAACAAAGCAAG
ATCAAGTAACTGTTGCAAAGCAACCATCCTTTTATATGTC
GGCATCTGCGCCGAATGCTCCTCCCCATTCCAGACTATCC
TTGTTTTAGCATCAAGAAGGAAGGAAGACCTTTCATTGAC
TCTTGCTTCTTACCACTCCCCTCTTTCCCTTTTCCTTCGT
GTGAAAACGTTCCACTCCCTTATATTCAGAGCACCCTTAA
ATTTGGTTATTTGGTCTTTTTTTTTTATATTACTCCGAGA
CGTCACTGCAATTTGGCACCGCCGCGTTGGGCTGCGCGGA
TCATGTCTTACGAGGTGGGAACGGCTCCGGCGTCATCGTC
ATTATCCTCCTCCTTTTCACGGTGACGCCATTTTGCGCGG
CAAGAAGTCGCAGAGGATTGACGGTAGCATTAATTGCGCA
ATCAAGACTCCCTGAATCAGGAGCCGCTGCAACCTTCGGA
TGGGCCAGCTGTTGTTGCAATTCCCGAAAGGTGCATTCAA
TTGGGCACCAGATCTGGAGTGCCACGGTAGTGTCAGGGAA
CAGCGTGAGCGAGGAGGTTATATTGAATTTAAAATGAATG
GCCGAGAAATTGTGCCAATTGCGTATATTTTTCCTCAAGA
GGCTGACGCTGTAAGTAGGCGCTTGAGCGGTTGAAAAAAT
AAGCAAAGTTCTTGGAGGTAATGATGTGTAGTTGCAACAC
TCGCTCCGGGGCCAAGCCGCGGGTTTGTAAAAGTGGGAGC
TCATTCGTGATATGGAAGCAGAGATCAGATGCGTGGTACT
CGATGGCGATGATACGGCCCTCGCAACTGTATAATGTGTT
GCTCTTGTGTGTTTGCTGTGGGCGCGGGAGGCGAGCCGAG
GAGTCCAAGAGAGAAGATATATCTGTGAACTTTACATCGA
AGGAGGACACGTCTGCATTCAGGTCGGGTATGTGTTCTGC
GAGAGCTGGTGTAGTGGGTGATTTTTTGGTTCATGCTTTA
CTTCATCGAACCTCAGTTTCGCGAGATGAGAACCGTTTCT
ATGTATGGGGAAAAACCTCCGGTACTCTTCGAAATAGCGT
GAAATTGCGGATTCGCCAATTCTCTTGAACGCTCGTTGGT
AGAACAATCTTAAATGTTCGCACTGTGAAGGCGAGGCGAT
GCTGCTTATTTGGGAATGCGGGACCGGCTCACATTCGCGC
ACAATGGCATTCAATTTGCCGTTGTACATTTTCACTTTTA
TATTCATCTTACAAACTATGCCGTATTGCGAAAGGTTTTC
ATCGCGGCCGTTCTGTAGATCTCTTAGCCCGTTGTTGAAT
ATTTTTCTGAGCTTAGAGTCAAACGTTTCGAATTGGTTTT
TGTACATGATGGCTTTGAAGCCCTCGTTCAGCTCTAACTT
GTTCTCGTAATCTATTAGATATCTGTCGTAAAGATAGTTT
TGGACGATATCGTTCTTGGTAAAATCGCTAAAGACAAAAG
ATATAAAGGCAGGTTTATCAAACGAGCAGGAGACTAGCAT
GCCAAACATTGTTATGTATTTGGTCTCAAAAGTGTCGAGT
CCCAACTGACAGAATTCGATGGTGGGGTCTTTCCTTGCCA
TTTTGCTCATCCTTGTGCGAGACGGATCGATTGACGCCGA
CGATTGCGCAGGCACCTGCACCTGCGCCTGCGCCTGCGTG
TCGGTGCTAATGTTCTTCAAACTCCATACTGCCATACCTG
GGCTGGCGGTCTTGTCATTGTCCCACAGGATCCTTTCAAC
TTCGACGGAAATTCGATCAGGCTTTTCCAGTAGTAAAATA
TCCGATATCTTGTCGCTTTGACAGTTTAAAACACCGAAGA
GCTCACAGATTCGCTCTCTCGTCGGGATAACGATCTCAAT
GCAATTGACGCCTGGCACCAGGACCTTGTCTGGGACATTT
GGTAAGAGCTGCGTAAAATATAATTTCAATGTGCAATATT
TGAACTCATTTATACTGGCGAATTGAGGTGGATTCATGCC
AACAATTTTGCCCTCTAACCTTTCAACTGAGCCTACACTA
GCTAGGGAAAGTTGCTCATAACTGATGGCTTTGCGGATTG
AGGACGCGTTCGGACTGTGGAAAGAAAGCTTTCTCTTCCT
CTTGCTTCCGGAATCATCATCGTGCCAATTATTTGGTACG
CTTGTTTTCCCTTTCAGGTGTCTGTGACTGGATGTAGGAT
TTTGAGCTGAAATATTTCCCGGTAGAGGAGGTAGTTGAGG
AATCTGAATCCTCAATGGGATCTGCGCTGTCATGCATTTC
CTCTCCCATGTTGCTTATATCTGTGGTCGGTTCATCTACA
TTAAGCGTCATAAGCTGCGAGTTGAATTCGTTTTGGGATT
CAATGTAAGGTATCCCTAGTCTATTTGGCACAAAGAAAGG
ATTAATTGCTGCGGCTTTTGATTTCTGCGATAATACCTTT
TGTTGGTCTTGAACGAACTTTTTAGTTCTATATCGTAGTG
AATCAACTTTACAAATTTAAACCTGTTTTTCTCGTCTCTA
TTCATTTCTATTAAATTGTTGAAGATATCCACAAGTGAGT
TGTTCAAATCACATTCTGAAATAAGTTCTGATGACGAATG
CTTGCTGCTATTTGTCGATTTTGTAGATATGGTGCTTATC
ACACTTACCAAATCCAACGGTTTTATGTCCTCTAAGAATA
GAGTATAGTTCCCGTGTTTTGATACATATAAAGCTTTACA
ACTTGAAAACATAACCTTTCAAGGTGAATATCTCTCAGTA
TTACTGTTGGGGATGCGCCTGAGTCAGAATCTAAATCTGG
CAGTTCAATATCAAAGTATTGGCAAAGTAAGGAAATAGTG
ATCCGGGCTAACCTCTCCGAGCCCCTATCTTTGAACTTCA
GTTTGATTAAATATTGATCTTCTTGGGATTGATCTCCTCG
CCTCTCAAAATTAGAAAAGCCTAGCAAACATTTTGTTTCA
GTCAGGTGTATTGAGGTTAAAAGCGCCACGAATTGCACGG
GAACTATTGCTTTGCTGGGATAGCCTTCAAAATCTTTACT
CGAGCTCACAAAAATACGATTTTTATGTGGAGGACACTCA
GGCTCTTCTAAGGTATCCATTTTTAGGCGATAGTTTCCAC
GGTCATTCGTATCCAAAGAGAAACATATATGAATATATTC
TTAAATTTCCATTTTGAATTAGCATTTCGCATCTCACTAG
GCCTTCGCGTCTCTTATGACGTTGAAAAATTTGGATATCA
AAGGTTTAAAAGTATAATCACGTTAATCAAGGCTGCATGT
ACATATTAAATAATCCACATATTATTCAGCAGCGGATTTA
CAATGAAGATTGTCTTACAAAAAGTCAGCCAAGCATCTGT
AGTCGTCGATTCAAAAGTTATTTCAAGGTATGTTACCGGT
TTTTTCAGCTTCGTTAGTGCACCAATTTTTTTTACTAACA
CCTCTATCTATGTGACAGTATTAAACATGGTTATATGCTC
CTAGTAGGTATTTCCATTGATGATTCTATGGCGGAGATAG
ATAAATTATCGAAAAAGGTTCTTAGTTTGAGAATCTTCGA
AGATGAATCCAGAAATCTATGGAAGAAGAATATTAAAGAG
GCCAATGGTGAAATTCTATCCGTGTCTCAATTCACTTTGA
TGGCAAAAACCAAGAAGGAACTAAACCCGATTTCCATTTG
GCCCAAAAGGGTCATATAGCTAAAGAACTTTATGAAGAAT
TCTTAAAATTACTAAGAAGTGATTTGGGTGAGGAAAAAGT
AAAGGATGGTGAATTCGGCGCAATGATGAGTTGCTCTTTA
ACTAATGAAGGGCCCGTTACAATCATTCTTGACAGTGACC
AATAAGATTGACCTTATAGATATATACGAGAAGAAAATAA
AAAGCAAACATTATTTGCAATCTTTCTTTCGCAAGATAAA
GTACCAAAATCTTTCCATGTTATGTTCTCAGTGAAGTTGA
GTAGAGCGGAGAGGAGCCCTCCCCAAAAAAAATGAATACA
AAATATCTGTGATGGATTTTTGAATTCACGCTTCCTTCAA
TAACCTTCGCCAAGAAAGTCTAGAATTGTTTTATATTCTT
TACATAAAAGTAAGTAAATCAACTTTAAAAAAACTTTAAG
GGCGAAAATGAAAAAAAAAAAATGTAAAAGTGAAAAAGGG
ACGGCGAAGCGATGCCCTGCCAGTCTTACTAATCCAGAGG
GCTAAAAGCATGTTTACAGTGTATTTCCAGTCATAGGAGA
GTATTGACCTGGCATGGAAAAGAAACGCACAATGAGAAAG
GGGATATATACCCTTAAATTGACGATAGTTAAGGAGATTT
TGAGGTTTGTGTTACTAATAAACCAGTAAGCATACTCGTT
GATGACTTTAACGTATATTTGGTTTCCAAGGGATATTGAA
ACCGTATCTTAAGGGATGACGATGGTTGGTTAACATTCCC
TAAAAGACAACGTATAAAAAGGTTCAACAAAGCGTCCGTT
ACCATTATGCTTTGATGTTCTCAGTACGAAAGTTTACGGT
TTTTTTTTTCAATTGAGGAACATAAACCAAATAGATATAT
TATATCAACGTTATGAAACGAGTTACTGGAGTTTTCTTAA
CACTTTTGAGATTTTCTCAATTTGCATCATCGGTTTTGGT
GATGTCACTTTTGGCGTATGCCATCCACGCCTATGGAAAT
AGAGGTAATAAGAAAACCAACTTCACATTGGCAACAGGTG
TCATTAGTGTGTTTTATCTGATTGCCTTAGGTATTTTGTG
TCTGGCCCTACCCACATTGATCTACATAGGAATGTACTTC
TGTGCCGAATTGATCGTTTGTATGCTATGGCTAGCAGCTT
TCGTTGTTCTTGCCAAAGCTCAAGGTGAACGTAGCTGTAG
CAACACTAATGCAGACGGATTATACTATAATCCGTACAGT
GGCCAATATACTGCTGACAGTCATAGAAGAGCATGTAATT
CTTCTCAGGCGGCAATCGCCTTTTCTGGCCTTTGCTTTGT
ACTGTTTTTGATCAGTGTGATATTACTGGGAATTAATGTC
TTAACACCTATCAGGAAGCGTTATCAAACCCAAGGAATGT
GGAGAAGCGGCGCTTCTATGGGTACAAAGCTCCATAGGTG
GAGCGGACTAGCTTTAAGCGAGCCTTTTGAAGAAACAGCT
GCTTACGATAACACCAATGTTAGGACCGGTGATGTCGAAG
CAGGTGCAGGTGATAATGCTGCTTACACATCTGAACCGAA
TGGCGACGCACGCTATGCAACTAATGACCCCAATGGGCAG
TACCATACTACCACCACCAACACACGTTACACCACAACAA
CAGCGGACCCTAAGACGCGTTACACCACCAACGATCGTAA
TCCTGGTTCTGCGAATGTCGCTAACAGTGCAGTGGACCAG
CACGCTTACTCTACGGATGAGTCAGGTGATCGGTCTTATC
AAGAAAAGGTCACAGAAGGAGCTCACTCTGGCGCTATGAG
TGGTAGCACTGCAGAACCAAACAGGAACGTCAATCAAATG
CCATAAATTCAATGATTTCCTTTTGTTCGTCTATACCCTT
CACATACTTTTTTCTTTTTTCTTTTTCTTTTCTTTGCTTA
ACGATTTGAATTGCTCCTGTTCTAATAATGGCGTCGTCTT
TTAGAAAATCCTTATCAGGTGTGAATAATGCTTAATTTTT
TTATATATAATGATTTACTTTTATTACTTCTTATTTTTAT
ATTTTCCTCTGTCAAATATGTGACTGAAATCTTCCAATTT
ATTAATATTAAAGTGTGACTATCACTTGAGTTTAGCGACA
GTCTCTAACGCCTCGAATTCATCGACATGGGAAAATTGGA
AAGGGTATCGTTTTTACACTTCCCATTTTCTTCCAGCAAA
ATGATCGGCCCAGAGTCTAGTTAAAGCATGATTAATTCTC
CCAGGGAATTTTTTGCTTTACTAGTAACAGTAGTTCTGGA
AATTATTAAGCGTTCTTAAATTCTGGGACGGTCGTGCAGA
ATATTAAGATAGGTGATATTTACAAATATAAAACATTCAT
CGTTCGTCGAAATTGGCTATTCATTCTTTAAAATCGTTTT
GAGGTGGTCTACCATCCTCACTTTTCATATACAAATCAAT
TGCAGCTGAAAAGGCAGCAAACCCGGCACCACCCATTAAG
GCAGCTTGTGGTCCAGCTTTGTATGCCAGCCCAGCACCGG
TAAAACCCTGCGGTTACTCCGTTGTAAATATCATTTTTAG
CTCTAAGTGACTCTATGACACACTCCACCCCAGCATATAT
CATACCAATGTAGCCAAAATTCTTAGCACTAGAGTAGGAT
TTTTTACCCATATCGGTAAATTGAAGTTTCATTTGCTGCC
GGAAAGGTAAATCAGATATTTGCTGAACTGTTCTTGATAT
TCCACCCACACCTATATTTCCCGCAGTTGCAGTTGCTGCT
GTATTTGCAGGTGTAGGTGTATGAAGAGGTGTATCATATG
CCATTGACGCCATGAACAGGCCTAAAACACCACCCAGTGC
AAACCCTGTTACACCACTCACAACTGATTTTCCAGGACAG
GAAGTCATGAAGTTCATGATCATTTCAGCACCCCGTTCAC
CCTGTTCTTCCGGAGTTAGTTCATTATAAGGTTTCTTTTG
AGCTGGACTTATCTGCTCCAAACCAAATCCTGTGTACACC
ATCTTCGTATAAAGTATTTAAAATCACAATTTCTTGATCT
TATTTGGCAGCTATCTCTACTATCCCGTTTAGTACTATCC
CGTTTAGTAGTGACAGAAAAATAGTATTTTGTCCTGAAAA
GCTTCGGATTTTATATGTACGAAATGGATCCGAGGAAATG
CTGTCTGTTTTATTAGAGAATTAAGTTGACTGATGCATCG
TCTTTCTCTTCAGTTGTAAGCTCGATGCCATTTTATCAGT
AAGACCAAAACCAACACATAACGGCGTACGAAAATATCAA
ATTGTCACCCGGTATAGATATACTTATAGAGATTCAAGAA
GGAATAACTATTAAAAGTACGTTGCAGATAAACATAAGCT
ATTGCAGCGTCATTGGAGCAACGTTAGGAATTCATAATGT
AAAGGTGTCCTTGTAAAAACGTAACCGCTCATATTGTTTT
ATCTTTGACGCAAGTATTCGATTTTTGCTCTTGCATAATC
TGTCTCCAAGACATTTCTCTGTAACATATCATTGCCCTCA
TCATGACATCTTTCCTGATTGCTGTTCATGCGTTTTTTAG
AATTGTGAAAATTGTCGGTAGACCTGCTGCTTCTTTCCAC
GCGATTTACATGAATGCTCGGTTCGCCGTTTATGCACAGA
CTAGTGTCAGTACTGTCGAACTCGGTAAGGTTTCTATCTT
CCATATCTACGTCACTAGTATTATCACCTGAAAACATGCT
TCCAAAGGAGCTTGTTTCAGTGCTATCCCCCCTTGCGTAT
TGAGGCAGAACTGAGACCTTGTTGAACGGTTTTGATAGTC
AATGTTTTTTATTTTCGTTGCTAACACGTTCACTGGTAGT
AGCCAACTTAATCCTTGTTCTAACATTTTTGGAATCCATC
AAATAGCTATACTGCTTCATTGAATCGATCAATCTATTTA
ATGATATTTGTTCTGACTCATCATCCTCTATTACGCAATG
TAAGTTTAACTTTGTTTCAAATAGCGCTCGGTTCAATTCT
GAATCAAATATGATTGTTTCTAGTTCATAGTATGAAGTGG
CACTATTATCATCACTTTTACTTTCTATTGTCCTAAATGC
ACCCATTCTTAAAATTTTATCTTCCAGACTTTTCAAGGGA
TCGACCACAATTGCGACATATGGATCTTGGAATCTCTGGT
TCAAATCCTGGGTTTGGATATCTATATTACTTAACCAACA
GTCGTAACCAGGATGTGAATGGAACCAGCCAACAACATTC
AGTTTAGCGCCCTTGTAATCTCGCCCATCACCACCGTCAT
TATGATTATACATCTCGTCGATATATTGAACCATATATTC
GTATGACTCCAATTGTGCATTTACGCGAGTTTCTGTCCCT
ACTACGGGAAGATTGAAACAATCCATTACAACAATATTAT
CTTTTAATGTGAACCCCATTAATATGCCCATGATTTCAAT
ATTTCCTCCACGAACTGCATAATGGGTGATCTTTTCACAT
GATAATTTTGATATAAGTACGTGGGTGTAACTCGGAATAT
CTGTACTACTTTGTTGTTTTAGTTTAGTTTTGAGCAAGGA
AGATTGGCTTAGCGCATGAAATTCAGGTTCTTGCGACGGC
TTGAATCGCATACTTGATAGCGCTATAGATTCAGTTAGTT
CATCTTCCACGGTGTACCTTTCCTTTAGTAGTTGTCGTAA
TTCCTTTACAGTCTTATTTGAAAGTGACATGCTGCCTCCT
GCAGTTTTTATTGATTTTCGATCGTTGTTATTCATTTTTA
GTTTATTTGAAAAACCCTTTAATAAGAGCGCTTCCTGCGT
AGCGCGCCTTTCCTAAAGTTTCAGCTGAAGCATGGCTCCC
TGAGGAGAACTGCCTAGTATAATGGATAACTCGAAGGAAA
AAATATCAAATGCTTTTTTTAGATTAAAAATAATGGACAT
ATAAACAACTTTACTTAGTACACAATAAAACGCTGAGAAG
AACATACACATATGTTTAATTTTCTTTTCTGACGGCAGAA
CTAATTTATACAAAACAATTTTATTGAAGCTCAAGCACTT
GCCTCCGCTTCTCTTTTTAACCCACCAATAAATTCCAAGA
ATTTTCCAATGTTAACATCGATACCGTTCTGGTAAACAAA
AGTGCTTGATAAGTAACTCGACAGAAGAACTTTCAAATAG
CTCTCTGGAATGTTTTCCAATACGGACTGAGGCCCAGCAA
CATCAATCAGAATTTTTGGAATTATTTTATCCAACAATAG
GTAGTTTCTTAATTTTAGATCATTGAGCCACAACTCTTGA
GAAGCAACTAGATCGTCGTTCAATTTGTTTATAGTGAAGG
ACAATTGGTTTGAAATTTCTGAAATGTGGGTTCCATTTAG
TTGATTCAAATTCCATAACTGACCAAACTCTAATTCAGCA
TTTTTCTGAATTCTTGACTGCACTTCTACAACGTACGACT
TGTACAACGCAGACCTCTCACCACTAACATCTCCAATAAA
TTTGTGCACGAAGTCGTTATCGTTAAGCGCTAGTGAGGCC
AACACTTCCATTGATGAAGATGTGACACCACCTTTGTTTG
CAGAAGCATCTTTGAACAGAATACAGCCATGTTCCTCCAA
AGCATTTTTAGCAGGTTGCGTTATAAATAGATTGGCACCC
TCCACAATATATGGAATTTTACATTTCCCAGTCTTTTCGT
CAACAAAATAATGTAGATTATTTAGAGTAATTGAGTTTGG
TCTACCACCGCATGGAACAAAAATGTCGACATGATCCACA
AATTTGAAAATTTGAGTATGAAAGGTGTTTCTGAAGGTTG
TGCCGTTAGCTACAATTGTACCATTTGGTAGCATGATATC
CATTGCATCCACAGAAACAAAAAATCCGTTGTTTGATAAT
TTGGAAGTGTCGAAATCGGAAATCATTTTCCTTTCATGTG
CCAAGCGGCATAATTCATCTTTATCTAAACCTTTAGGATC
ACACAGGACACCTGAACCGTCCAGAATTGCCAAATAACAT
TCGTTTGGCGAAGATAAAAGAATTTCATTGGATCCCAAAT
CACCATCCGGACCACCAGTTTGGAATTTGTAAACAGTAGA
ATTTGTCAAGTTTAAAGTTTCGTAAATTTTATTAACATAA
GCACGAACACCCAGAGAAGTCATACCATATTCGTCATGGG
GAATACCACCCAAAGATGGGGATTTTCCAGTCAAAAATGA
TTTCCACCATGGGCAGTTCCTCACACGAGCATGGTTAGTT
GCCCAATCCACGAAACCAGCAGTTCCTTCATCTGGGCCAA
AAATAATATTTCCTCCTTTGGTAAAAGGTTGACATAGTTT
TCCTTTAATGGATCGTTGATTAGAATGTCAATCATTGCAT
CCACATATTGGGAAAAGGCGACAAATGTCTGGTCATGTTC
TACCAATCCTGGGTTCAATAAGATGACACCTTTAGAGCCA
CCCTCTGGAATATCCTTATTTTTACGTTGCTGAGTAGAGG
CCAATTGATAGTTCTCATCAATAACGTTCTTGGAATTCAA
ATCATAAATATCCTGATTCCTGGAACAGACTATACGAATA
CCGCCCCTTGCGATATCTCTGAACCTGATATGGAACCCTT
TGAAAGTATTACCAACGACAAAAAATATACCATAGGGTGT
CTCTGGATATTCGAATTTTGTCATCACCAGGGAAGGATCT
AATCTGAATGATATTGCTACTTTTCTTGTAATAAAGAAAT
TTGTCTTCAAAATAGACTTGTTGAAGATGTTCAGTGTTTT
CAGGATCAACAAATCAGGTGAATCATTTGGAATGAATTTA
TTCAAGTAAGCTTCGAACTCTTGGTCATTCTTAAAAGGCT
CCACTTTTTCCAGTCTTTGAAAAGATAATGTCTTCTCCAT
ATCTTTAGTACTATTATGATAATAGTGAATTTGAGCAAAA
TTTTTATACAACTTGGAAATTATAGTGTAATGCTTCGACA
TGATGTTGATAATAGTTTGCTGAGTTAAGGTTTCATTTCT
TAACTTTCTTTTTAGGTTTTCTACAATCTCCAAAAGAGTA
GTATCATTACGCTTAATGGTGATTTGAGATAAAAGGTTTT
GATAATCAGAGCCTAAACGATTAACAAAATGGTTAATGAA
TATAGCACCAATATGAGCATATATAGCTTCTTTGGGCGAG
AATTGACGTCTCTGGTAAACCTCATGGAAAGAATTGTTTG
GGATAGCGTATAGCAATGAAGCTTCTCTTTCAACCTGTTT
CAATGCTGCCTCCACATCGTGAAGTAGAACATCTTCCAAT
TGCTGGTTCTCGTTCAAATAAACGGAAAAGATAATGATGT
CATCATCCTTAACATTAAACGACTCTAAATAGAACTTAGA
AGGTTTCAACTTGTAATAGTGGAACAAAGAGTTCAAAGCA
GAGTAATAACGCTTAGTGGTGAATCGCTTGTAAGCGACTA
ATAACCTAATTTCATCCTTATTTTCTACGGAGCGAGTAGT
CTTAATGACAGGACCTTCTCTTTCTTTAACCAACTTAAGT
AAGAGACCGTATAGTTTTTATTTTCGTTCGACGAAACTTT
GTACATGGTCTTATCACTAATCGATTCAATATCACCTTTC
AGCAAATCCTGAGAGGAAATATCTACGCCGGCTGGATCAT
CATTAGGGTAAACACTCTCATAAACAAAAGTTAGCTTTAA
TTCGCTTTCTGGAGCCCAAAAAGAAACTAATCTGCAGTTT
TTTTGAGACTTGTTATCCAGGAAAAGGTCATCAATTTCGG
AATCTAATTCATAAGGTGGACAAGAATCATCCATTTCAAT
CCTATTTTTTTTGATGGTATCCTTACCATGCTCCAAAGTA
TCGTTTCCGACGGCGTCACTAGCAAATTTAAAGTTTTTTG
CTGAGAATCGCTTATGCTGACACCAGTATTAGATTCCATA
AAGATGGCATGATTATCATTAGTTATAATTTTGTTTTTAA
TGCTGAATAGCCTTGGCTGAATTCCGTTGAATTTGGACTT
CGCAAAGAAATCTAGCTTTGAAGCATACAAAGAATGTATG
ATATTCGAGATTAATTGGGGAGATTCTCTCGAGAAGAACA
AATCGTCAATACCCAATGAGTTATAAAACCAATCTACTTC
TTGTTCGATCAAATCGTCGGGAATAAACCCTTGCTGATCT
AGCAAATCTATCACTTCCTCTCTCTGCAGGTCCTTACCGG
GAAAATCAAACACGTGATAGTCCGACATGGATGATATTGA
TAAAGAAGCAATATCTGGTGTGTTCAGTGAGTTTAAAGCA
CCGCGATTTTTGTTATCAAAAGCATTCTTTATTCTTTTAT
TGTTGTGAATTTAATATCCTTGTTTTGTATGTTTTGTTGA
GATCGTGACAATCACAAAAGGATTATACCAAAAGGTAATG
TATTTTTAGAAACCGGTTGTTCTTATATAACAAGAATTCT
GACTAAACAGCAGCAATGAGTAAACGCTTGTCAGTGTTGA
TGTCGACAGTATAACTTTTGTTATTGTTATTGATGCCGCC
GTTGACTCGTAGTTACTTGTCCTACTCAACTATTAATGTG
TATTTTTACCCCAATTGCTCCTTGTTGTGGCACGCCGTCA
GGCAGTATTAAATTCGGTCCTGCGGAATCGCCGCACACAT
AGCCGCCAGATGGGTAACCCTTTTCAAGCGGACTTGGTTT
TCCGACGGTAAATAAATAAATAAATGACAGATTAGATTAG
ATATAGTCGTATTTTCACGTATATGTACCTATGGTTACAG
TGCTGTAAGTATTACTTGCGTAAGTAAAAGCTGGAGCATA
TGGCCAGTATGACATTGCTATTCTTCCAGTTACGTTCGCT
GATGCAGGCCGCCAATGTGGGCGTATCGTTGATCGATGTT
TGTATGTATGTGATTACCTTTGTTTATTATTCGAAGCGAT
GCCTCATTTGGGCTTGCCGCGCCCACAACTTGACACGTTT
CTATTTCTTTGATCCAGCCATCTTGTAATATTCCGTTTAT
GGTAATTCTTCTGAAAGGTGAAACTTCCAGTATACGCCTC
ATTATTTTGTGAGTTTCTTCTGGTAGTCTGTGCAGAATGA
AATTGGGACCCATATCAATGACTCCTTCTTCGTAGCCATC
ATTATCATAATTATTGCTGTCATCGGTAGCAGGCCGTGTC
ACAAGATCTTTAAAAGATGACACACCTCTTCCGGAACAAA
ATGCCTTGAATTGAACATCTTTCACTTTGGGATATTTCCA
AGGAAATCTTCTCGTTATCATACAAAAGAATATTATCCCC
ACGGACCAAACGTCAAGTGCTCTTGGATCGTACTCATTGA
AATAAAAGACTTCGGGTGACAAGTAGGGGTCGCTACCAAC
AATTCCATTTGCTTCAATCATCTGTGAAGACAATGGATAG
TGGAAGACACTGGAAGCGCCAAAATCAATCAATTTCAAGA
TTCCCCTTCGTGTTACAACGCAGTTGTCTAGCTTCAAATC
ACGATGAGAGAGACCGATGTCGTGCAAATATTTTACGCCG
TTGATCAGCTGTTTAAAAAGACAGCATATTTCCTCGTAAT
GCATCTTTTCACTCATAACCAAAGAAAATAAATCATATTC
GCAATACTCGAGAATTTGGAAAATTTTACCTTTCTCATAC
AGTATTTCCAATGTTTCACAAATATTTGGGTTCTTCAATG
TGGAGGCAATACAATATTCAGAAATTATGTTCTTGATGTA
TTTTCTCTCAGATTCCCTTTTTTCTTTGACCTGTATTCCT
TTAATGCAAAAACTTTATTATCCAGGACCCTTTGGACCAG
TTTCACTTTACCACCAGAACCTTCGCCGAGAACAACGTCG
AGATCTCTATATTTCCTGGAAACCAAGTCAGTGGATGCTT
CAATATTACTATATAAAGCCTGAATAATCTGATCTCTATC
GCTGTCTTCATTCTCGATCATGAGAGAGAATGATCCAGTT
GAGACTGGCGAAGAAGTTGTTTCCTTCAATGATGATGATA
TAGCGCAATCATCTGCAACTGTGCTTTCCTGGTGATCGCA
TGAGTTACTGTTGTTATTGCTAAAAGACGTTATTTTGAAG
AGCCTTTTGATACTTGACAATGACGTAGTATAGGAGTGTT
TTCTTATATGGGCCGTGCTTTCAGTGTCCTCGATATGTCT
TGTATTTACTTGCACTGCTTCTGAATACGTGTCGTCGAGA
GGATTCGTGGACAGTGAAGAGACCGAATCTTCTAGAGAAT
ATACACGAGTAGTGAACATCCTCTCTTCCTCATAAACATT
ATATTCATGTTCTGTGGAGGTGCATGCAATCTCATCACAT
GTCGCCGTGGCTGTCGTGACTGGAATATTGTGACCGATAG
TATTAGAAGAATTGTTGTTATGCTTGTTATCACTGATATC
ATTCGCTAGATTTTTTTTGGTACTACTGCTGTTTTTCTTT
GATGTAAAGAAAATTAATTTGCCATAACTTTTGGGTAAAC
TTAACGAGTTTGAGAAAGATGACGTAAAATCGGTAGAATT
TTTCCTCAATCTTCCTTTAGGAACAATAAATCTTGCTTCA
ACCTTACTGACCATGGGAGAGGAAATAATATTAGAGTCGA
TTTTAGATATGTTTTCGGGCATCTTCGTGTCAATTTTCTC
CATCCAGGAAGTGGTCAGCTTTTGCACGTCCGTGTTTTCA
TCATCCCGGGAAGATGCAGTAAAGTCTGTCCGAGGTACAC
TATCTGCAACAGGGAGAGAAGAAAAAACGGAATCATATGA
TTTATTTAGCGCCTCACCCGTCTTAGCAGCCATATTCACA
CCAACACTAGTGGGATCGCCTAACGAGACGGAATATGCCC
AATTATCGGAATAGGCGTGTTCTGCAGTCAAGGAAGCTGT
AGTTTTGTTATTTCTCTGATTATATCGCAGGATTCTAGAC
AACGACATCACTCCGTATGATAAGTAAAAGGATTACGTAC
GCTATTGTGAACGTTTTTGCAATCTATCTAGTTTTTCCTA
TTAACTTTTTTCTTTTCAAAAATTCATAAAGGCAAGGAAA
TATGTTCCGATTGACAATAAGTTCAGTGAGTGAATGAATG
TTAATGAAAAGAATTCAATTTCCAGATTTTCGTATTTATT
TTTTTTTTTGCACCTTTCCTTATTGTGTGACCACAGCCGA
AGGTGACGAAGGGATGGAGACTAGCCAAAGAGAGCCGGCT
GTTAGACAAAAAAAAAAGCGGAGATTGTTTAACGGATACG
TCTTAATAAGCAATCCGGCAGCACCGAGAATGTTTTTACC
CTCTGTCCTTTTTCTTGGCGTTCCTATAATTCAAATAACC
CCCAATATGCTAACAGCCGTAACCTTAAATGTTAGACATG
TTACCCCTGTACGTCATTGCGGGGGGAGTGCATTGATTAA
GGGGTAGTAGTAAAAATTCCCACCGGACTTGAAGTGCGGA
AAAGTAGCTCCGATTTGGGGAAAAAAAGTACCAGCCGTCT
CGTCTTTCATGATAAAGTGAAATAGAGCAGCGGTAATAAT
GCGGCGCTATTGCTTCCGGAAGAGTTTACGTATTGGGCAT
CTTTGCCATTTCTTTTTTTGGCAGTAGCATGATTCTGCAC
GATTATTTATGTTTTTCCCTTTATTTTCTTTTTGTCTAAG
ATACATGGCGTATAAAATTAAATTTGTACTCATTTAAGTA
GTTTGGCTCTATCAGGATGAATTCCTGCAGGAACAGGCTT
GTTGTCTGTTCCAGAGGTTTGAGCTGCAGTGGCGGTAGTT
TTGGCGATTTTCTTTTGGTTGCCGTCGTTAATCATCTTTG
TCAACCTCTCTTTACGTTCTTCATCCAACTTGATGTTTTT
GTTTTTCAATTTTTCTAGACGCTCTTGACTGTTACCACCT
CCGCCAACAGTTAGCTCGACATTGATCTTCTTCTCTTTCA
GTAAGGTCCCATGTTGTAATAAGGCAATGTCCATACGTCT
TTGAATGCCGGTGCGATCTTTGTCAGCATCGAATTCCAAA
ATGCAATACCTTTGTCAGCTCTGAGGCGGATCTGGTCGGG
TGAACTATTTTTAAAATGGTTTTGCAATTCAACAGCAGTG
ATGTCTCTAGGTAAGCTACCGACAAAGACAATAAATCTGT
TGCCCTTTTTACCATTTTTGCCCTTACCACCACGGCCTCT
ACGTGTTTTTTCTTTTTTTTCTTCACGGGTTCTTCACCAT
CATTTCCGGCTGCACTGTTGGGTCTTTTTCCTTCTGGTGC
TTGCTCTTTTTTTACGTCTTTCTCTTGATCTTTTTCCTCC
TTACTTTTTCTAAACTGCTGAGCTTTGAGCTGCTTCTTGG
TCAACTTTTATCTTCCTCGGACCCCATTTTAGCTGTAGAC
GTCTTCAATCTCTATCCTGTCCTCTACATTAGATTACTTT
CTCATTTTCTCAGAAAACCTTTTAAGCTCATCGATTAAGA
AGAAAAAAATCTTAGAAAATTTTCAGGAATGCCGGGTAAA
CGTATGGGGAAAGGACTTGGTGAATCGAGTTAATGTGGAG
TTCGTAATAATAGTACTCTCATACCAAGTTTTCCATCCAT
AATTGTTTTTGGTTGCCGTTACTTTACACCATCACCTTTC
GCCAATGTAATTGGTGGCTCTTTCCCTCTCCATCTTTTTT
TTATAATGTACTAAAATTAATACACGATAACAATTTTTTC
GGGTTGTGTAAAAACTCTGAAAAATATAAAAAGTTGATGA
AAGGACAGATTTAAGTATTTTGGAAGACAGCCGTAAATTC
ATTGGACTACAGAGCATAAAATCCCGTGATACGATAAAAC
TCTAACGATGTTCTCATATTCAGATTTCTGTTCTATCGGT
ACGGCCATGATCTTATCGGCCACAACGTTCCTAATGGGTG
TTTTCTTCAGTAACATGCCATACGATTATCATCTTTTATT
TAATCCTAACTCTACTCAAGAGCATTTCGATTTGGCACTG
AGACATTACCAAATTTTACATGAGACTCCATTGCCGGTGA
TTGTTACTTTGTGCGTTGTTGCCGGTATTGGCTTAGTTGG
TGGTACAATTAAGGTTTTCAAGCCAAACCCTGAACTGCAG
ATGTTTGAGTATTGTTCATTGGGGTTGTACGTGTTGGCTA
TCTGTGTGTTTCTCACTAATGTGAAAACAGGTATCGACTG
TTCTGTGAGCCATAATTGGGGAGAAGTTACGGAAAATCAG
GGTTTGGCAGTTATTGCTTCCTCCAACATAATTTTATTAG
TTATGTTTGCCGGTGTTATCATCCTACAAATTGGTTTGTG
GTACAGTAACTGGGATTTGCAAAAAGATTAAAGGAGTTTT
ATGCTCAAGAAGAAAGAGAAGCTGCCAATGCCGGTAAAAA
GACTGAGAAAGTTGACAATGCGAAAAGAATGATAACAAAT
CTAAAGGTGCTCAAAAGAGGAAGAACGCCAAAAATAGGCC
ATAATATTTTTAACATTTTCTCTTTTGTCCCTCTTTTCCC
GTCTGTGACGAAACAGACGATTATACGAATCTAGTTGTAT
AGTAAGATCAATATTTATTATATAAATACTGTTGAATAAA
TAAAACTCTATCTGCTTCGTGCATAAATTTACAAATAATT
CCAAAGAAATAGCAACAAGTACCAGCCTTGTTTAGAAGTA
CGAAAATCTTGGAATCCACTTTTTTCTATTTTTAAATAAT
TTCTCTCAAAAAGCTATTGGTTTGCTGAATATTTGGCCGA
GTAATAGTAGACGCACTGGAACTTGTTTCTTCAATGGATG
ACTCCGCAGATTCATTGTATGACGATACGTATGAAAATCT
CCCGGATTCGTGATCCGCCATCCCATAATAAGGATGTGCT
ATATATATACCGTCTGAGGAACTAGCTCTGTGTAAATCTC
TACCATTTTCAAAGGAATCTCGTTTGCCCTCGCCGTTGGT
TGTTACTTTATAATTAAGGACATTTAGGAACGGATTTGAC
GGTGCTTCTGTTTCTGTTACCTCATCACAACTTACCCTCT
TGCCAATATCATGGCTAAAGCCCTTTTGCTGTGATTTTTC
ACGTTTCGTCTGTTTCTAATAATTATGAATCCGATAAAAA
TTACTATTACAACTCCAATGACAACTCCAACCGTAGAACC
GACAATAACTCCGGTCCTTCTATTATTGGCATCTGAGGTA
TCTTGAGTGTTTAGTGCACCAGATAGATATTGATAAAGTT
TAGCATCCCCGGTAATGGTATTGGATGGAATGGTGAAAGT
TAACGGAGGATTTGATTCTTGAAGCACAGTTGTTTGGGGA
AAGTGGGTGTTAAATGTTGTCGATCGCTCTGTAAATTTGT
ATTCTTGGTCATAGATGATATAAACTGAGTTCTCGCTGGT
GAATACGGAGTATATTTCCGATGTAGAGGTTGAGGTAAAT
GTTGTAGATAATGGTGTTGTTAGTTTAGTCGTCGAAGGCT
CTATGGTTGGCACCTGTGAAGTAGTGAAAGTCTTCAATGT
ACTTAACAGTCCTCTATCGATAGTGATATTGCTTTGAACA
GAGGAAGTGCAATTGCTAACCAGATATTGTGGACTTGAAG
TGTTGTTGCGGAAGGAAGTCGTACCATATGCGGTTGATAT
GGGGACCTGAATCGAACTTTCTAAACCCTCAATGAGGTTC
GTCGTAATTGAGGATACAACCTCAGTGGATAATGCAAAAA
TGTGGTCTGTAGCTGATGATAAGCTGGCGGTTTCTGACGT
GTCAATTTCACTCAGACTTCTGGATTGAGGTGTGCTTATG
TATTGCGAAGACGTTACATTTAGTAGCATGGCGAAGTATC
GCAATAGAAAGAATTATCAAGATGCCTCGCGCCTTTTGAG
GATGTAAAAATAAATCTTAACGTTCTATGAATTACTTTAT
TATCTCGAGCAGAACCATCTGAATTTTGTTTACGTTTAAT
CTATGAGAAATTTCTCTGACGCGAAATCTTTCACGTATTT
TTAGAGCGCCCGCCCAAGGTAACATACAATACGGTTGATA
TCTCCTAGTTTGATGCGGTTAGTGAAATTAATATAATGAA
CTAATATACTCTTTTTTTTTGTAAAATATGTACTTGAGCT
GCTGCATTCTTCTTCCATCGTCCAGTGATATCGGTAAACC
GGTAGCTTTTTCTTAACTTTGAACAAAGAAGAGATAACTA
CGGACCCTTCTCCACGTTTCGATCTTTGGCTTCACTTCCT
CATAGCCTGTATTTGAATCTAGCAGGTGTAATATTGTGGA
AGAATGAAAACAGTATTTTTAATGGATTACTAAGGCATAT
TTAATGCGTTGTCAAGGAGGATGCTTGCACTGCAAAAACG
ATACATAAGTTAGCATGGGAATTTCATTAATGAAAGAATA
AATGCACCGAAACAAAATCATGAATTAATTGTGGTTTCAG
AATAATGAAAAATCCATTGGCTGTTCCTGTTCCTATGTGA
ATGGTTCATCTCTGCCATAATAATTACTATTTTGTTTAAA
GAGTCTTTACTAGATATTGCCGTTCACCTTTTGCCTACGA
GCTAGCGATAGAGATTTCTGTATGGTATCTGACTTGACAT
AATGTCCGACATCCCGTTGAAGATATCAAACAATACATGA
CAAAGGTCGGGCATTAATCTGCTCAAACATTAATTCTTTA
AACCTATCTCGATCATATCTAAGAAAGAAAAAAAACTGGC
TTTTCGGTTCCTAGTGTTAACTCCAGTACCTGGTGTTGAG
AAAAATTTACTATGTGGCCCGGCTAAGTAGTGCAATATTC
TGGTACCATACTTCTAGAAATTTTTGCGCGATAACCTAGT
GTTTTCTGACGAAGATTTTGGTGTCATTTGTATCTTCGTC
GGTACAAAATGGTAATCATAGTATGTTTCCATGTTTTTGG
ACAAAAAAAAGAAGAAGGTAGCCAAAGAGCTGAATTTGCT
ATTCTTTTGTGATTATTGTGCGCAAAATAGTGACATTTTC
TTTCTCAAATTAGTTACACCCCGGATCCTAACCTTTACTG
GCCTGTTGACGTTATTTGTTACGGGCTCAGCCCATCTGAG
TAAATTTGGCAATTGTGTTCAAGTCAACGCCTGGAATCAT
TCCCAGCGTTTTATTATGGACTGGGACTCTTGCAACTGTT
CTACTGGCACAGTGGATTTATAGTGAACTGGATTTTTCAA
AAATGGCTTCACTTTGAGAAACACTATTTACTATGTTTGT
TAACTTCTTAACAGTGTGTATTACTTTTTGCCATATTGAT
ATTAAAAAAGTCATTTCGACTGCTGACAGAGAATACAACT
AGTAACTGGAGAGATAGCTGGTGCAGTGAGTGATTCCACA
TAATGCCAGACTTCTACTCGTCAGCCAGTTCGATTGTTGA
GGAAACATAGCAAAGCAGTTAAGCTGTTTTATTTGTTGGC
GAAATCGAACTTGTGAAAGTTGTGGGCTATCCTCGCTTTG
ATTACATGAGTAGAACCCAAGGATTTATGGAAAATTTGAC
TGGCTTCAAGATTTTTAAGGCAGTTCTATGAGATCACACA
CTTAATCCGCTTCCAGAATTTATTTTCTTTTTGATGATTT
ATGCTCAAGGAATTTACCTGTTCTCAAGAATATGTTTTTA
ATTCGAAGCTTTGCGTATATGATGTTTATCAATAACGTGT
GCATCGTCGATATCTCTTCGCTAACAAAAAGCAATTTAAG
TACCAAACAAACAGTAGTAATAGAGTGGGTCTACTTTGTC
GATTGCCGTAGCAGGACATTTAACGCAAACGCTTCGGTAA
TCTGGTGAAATGATTGGATTAGGTGTTTTGTAAATTTTTT
TTTTTTTAGAAGATATTAATGCTGCATAGGGGAGAGATAA
ACGTCGCGGGAATTTGTGGCGGTGGAGCCCAGGTACGTAT
TAATTTTGAATGGCGCAAATCTACTAAGTACGGTATCATT
TTGATGTCGGAATACGGATAGTCAGTCCATAACTGCACCA
CCAATATTTTTCTTGCCGTTCTCATTTCCTGCACAGTTTC
TTTGATTATGTTTGCAGAAGAATTTCTTTATCGTTTAGTC
TAAACAAAGAATTCGTTGTAAAGAATTTGAGAGCGGATCT
TGCATTTTTATTTATCATGCTTATGTTTTTCTTTGATGTA
AGAAGAAGCAAGTAAGATATGTGAATATCTTATCACTAAT
TCAAATAACTAAGAGAGCTCACAACGACAATTTGTGACAG
CATGCGAAGCAAAGAGCAGTGATACCAGTATCTTTCATCC
AGTAATAACATACGACTGATGTTATAGTTAAATGTTACAT
TTTGAGAGACTTCAACCTCTCGAAACCAAGAGGTTGGTTT
TAACTCTGGTGACTTCAAGAAGGGTGGGTACCTTTACAAA
GCTTGAGACGAAGCAATAGTCAGTCTCTGTATAACAAGGA
GACCACCTCATTTTCCAGTAACTCTTGAGGCATGTCGGAT
GGTTTGCCTTGAATAAACCGCAGTCATTATAATGAATGGC
CTGTACTTTCAAAACAGTCTGGAAACAGAAATCCATTGCT
GAGGTACCTTTTAGTAGCACTTTCGTTAGTGAAGGTTTAA
GGTTAGTTCTTATTTACTGCACAAGAGTTTACATTTAACC
ACTCTAATAGTAACTGTTAGAGTGGTTTAACTGTTAGGTG
ATCTGTTCATTCCATTTTTCGTGTTGTATCTCAAGATGAG
ATAGCTTAGCGTTGCTACATACATAAATCTAAACATATAA
ACACCTGTGTAACTCGTTAACGTCTGGGCTTCCATGCTTC
TACCATTTAGAATGATGTAGACCATTTATTCCAAGAGGAT
AAGCACCCTCTGTGATTCAAAATGATAATAAGTGTTGACG
ACAAGTTACTCTCGCAGAATTGTTGTCAACAGTCTTGTAT
TAGTTGTTATCCAACGCTCCCGTTTTCAAGTTCACTTAGC
GCAAGTGGTTTAGTGGTAAAATCCAACGTTGCCATCGTTG
GGCCCCCGGTTCGATTCCGGGCTTGCGCAAGTTTAATTTT
TTTCTTTTTCCACATTGTTTTCCACTTTGCACTCATTTCC
AGTGTTTATTGTGAATGACAATTTCTTCAATCATTGAAAT
GATTGATTTTTTGGGATCTATTTTTCTCTTTAGTGGTTAC
TGATCAGGCAACTCTATATCATTGTTTAACCGCGGCTTGC
GTATCTTATTTTCTTTTCCTAGGCATCTTACTAAGGTACT
CTTATCGCTAATCGCTTATCGCTTATCGTGCGCCAAAAAC
CGCCGGCGGCAATTTCGAGATGTTTTATGTCATGTTGGAT
TTTGCAATCTATTACCATGGAGGTGAGGGCCTTCGATGGT
CCAATACCGGTGCACGTACCCATGTACGTTTATCGAATAA
GGGGAGAACCTACTAATTTTAAGTCGGATAACGCGGCTTG
GCACAGTAATCAGTTCCTTCTTTGGGTTAGAATCTTGATG
TGAGATTGTGCTCAGTGATAATGATAGCGAATACGGCTTA
CTCTTGAATAACAAATGCATATATATTAAGAAGTAGTTCA
AACGTATTCTGTTGACTGGCATGGTCCTTTCCTTCTTGTT
GTGATTATATAAAACAGTATAAGCTGTTTACTTCAGTTGT
GAAGTGTAACAAGGTCTTATAATTTATTATTACTAACAAT
GAGTATGTCAAGCAAAAACGAGAATAAGATATCAGTAGAA
CAAAGAATATCCACTGATATCGGTCAGGCTTACCAGTTAC
AAGGCCTTGGGTCTAACCTAAGGTCGATTCGCTCCAAGAC
TGGTGCCGGTGAAGTGAACTATATCGATGCTGCTAAATCT
GTAAATGATAACCAACTGCTTGCAGAGATCGGTTATAAAC
AAGAATTAAAAAGACAATTTTCAACATTACAAGTTTTCGG
TATTGCGTTCTCCATTATGGGTCTATTGCCCTCCATTGCA
TCTGTGATGGGTGGTGGGCTCGGTGGTGGTCCAGCAACAT
TAGTGTGGGGTTGGTTCGTTGCTGCGTTTTCATTTTACTG
GTGGGTATTACCATGGCTGAACATGCAAGTTCCATTCCTA
CCGCTGGTGGTTTGTACTACTGGACGTATTACTATGCTCC
AGAAGGTTATAAAGAGATTATTTCTTTTATTATTGGTTGC
TCAAACTCCCTAGCGTTGGCAGCCGGTGTGTGTTCCATTG
ATTACGGTTTGGCTGAGGAAATTGCTGCTGCTGTCACATT
AACCAAAGATGGAAATTTTGAAGTAACGAGTGGGAAACTT
TACGGTATATTTGCTGGAGCAGTGGTGGTTATGTGTATTT
GTACATGTGTTGCTTCTGGGGCCATTGCTCGTCTGCAGAC
GCTAAGTATATTTGCCAATCTTTTCATTATTGTTTTATTG
TTCATTGCGCTACCGATTGGTACCAAGCATAGAATGGGAG
GTTTCAATGATGGTGACTTTATATTTGGGAAATATGAAAA
CTTAAGTGACTGGAATAATGGTTGGCAATTTTGTCTTGCT
GGTTTCATGCCTGCTGTCTGGACTATTGGTTCCTTTGATT
CATGTGTCCATCAATCTGAAGAAGCCAAAGATGCCAAGAA
ATCAGTCCCCATTGGTATAATCTCATCTATTGCTGTTTGT
TGGATTTTAGGTTGGTTGATTATTATTTGTTTAATGGCCT
GTATCAACCCTGATATTGACAGCGTTTTGGACTCCAAGTA
CGGCTTTGCTTTGGCTCAAATAATTTATGATTCGTTAGGA
AAAAATGGGCCATTGCATTTATGTCATTGATCGCATTCTG
TCAATTTCTAATGGGTGCTTCCATTACCACAGCTGTTTCT
AGACAAGTTTGGGCATTTTCCCGTGATAACGGTTTGCCCC
TATCAAAGTATATTAAAAGAGTGGATTCTAAATACTCGGT
CCCTTTTTTCGCTATTTTGGCTGCCTGTGTAGGTTCCTTG
ATTTTAGGATTGTTATGTTTGATTGATGATGCCGCCACTG
ATGCATTATTTAGTCTGGCTGTTGCAGGAAACAATTTGGC
ATGGAGTACCCCTACAGTTTTCCGTTTAACATCAGGTAGA
GATTTATTTAGACCTGGTCCATTTTATTTGGGTAAAATCT
GGTCTCCAATTGTTGCTTGGACAGGTGTTGCTTTCCAATT
GTTCATTATTATTTTGGTTATGTTCCCCTCTCAACAACAT
GGTATTACTAAATCCACAATGAATTATGCATGCGTTATTG
GTCCCGGTATCTGGATCCTTGCAGGTATCTACTACAAAGT
TTACAAGAAGAAATACTACCACGGTCCAGCAACCAATTTG
TCGGATGATGATTATACTGAAGCCGTTGGTGCTGATGTTA
TCGACACAATTATGTCCAAACAGGAACCATAAATGTTCAA
ACCTTTATAAAGATTTTATATTCAGAGTTTATAAGGTCTA
GCTTATATAGTCAGTATTTTTAATTTAATTATATTATAGT
TTATCCTATCTCACCGTTTTAGCTTGTTTTCTGCGCCCAA
ACATAAAAATCAAGAAGCGCGGATAATTTATGATCAGCTC
AGCGGGAATGTTAATGGCAGATACTTAGAATTTGGTGGAA
ACGATTTTCTTCTCTAATCCTCATCAGAGGAGAGGTAATC
GAGCAAGGGACCACCAAGCTTACCAACAGATGGCTTTGAT
GAAATATTTTCTCTACTGATATTTTTTTCACTTTCTTCAA
TTTTTCTATAAAATCATCACTCTCCATTCCATTATCTAAT
GGCAATAGTCTTTTCTTGACATTATCAACACTTGCTTCTG
GAAATGTCCTGTCTAACCTTTCATTATTCTTATTATTAAC
CTCAGTGCCAGCACTATTGGTATTGTTATTGATTAGATGC
ACCATCATGTTTAAAGACTCTAACTTCAGTTCTTCTTGCA
GTCTTTTCTGTGCAGCGGGGTCTGGATCTTCATTTGCCCA
TTTCACCAATAGTCCAGTACCCTCCCTTCTATCATCCCAT
TCTTTATCGCTGGGTAGCAGCAATGTCTGATTGCTCATGG
CTTCTTTGGCAAATTCTGCATTAGCTTGATATTTAAACTT
CACAAATCCACAGTTTTGCTCTCAACGTATCGTATTCTAT
CAATATCACCCAATCGAGAAAATACAAATCGAATTCTGCT
TTCTATCTGAGCTGGCTTCAAATGCTTGCTATTCAATGCT
CCATCAATACCACCTACATACAATGTCTTGTTTTTCTTCC
TAAATGAACCGATCCCGCCCATATCCTCTCTATAGTCAGC
AAATTTTTCTCTACCAAAACAGTCCAATACCTCTGTCCTC
AGGGCCAGTTTACCTATATCTTCTTCGTCTGGTATATGAT
GCAGATATTCACATTTAGGGCCAAGGCAACACATACCCTT
TGCAAAAATAGACAGAAGAACAACTGGCCATCATTATCGC
CCCTAGTCTTCCCAGAATGAAGTTGCGGCTGCAAAGCAAA
TGGACTAACAAATCGTGTATTCCCCGCAAACCCTTGGGAC
CATTTATTATACCATATATTAAACGTCAATCCAGTCTGCG
CCGGTATAGAGGAGGGCAGTTCTGACTCCTTCACTTGCAC
TTTCGCGGATTTATCCCTCCAAGATGTCATCCAAATTTCT
ATCAATGCGTATACTGTCTTACTAACGTCGTTACTACCTT
AAGGCCCATCGCCAGTAGTCTTTATTATGATCCAGCCTTC
AATACATAATGGAAAATTTCATCATTACCCGCATATGTAC
GTATGTAACGATGGAATGCTCAAAAACTGAAAAAAATTTT
TCTGAAAAAAGTGATGAGGAATAAAGAAAAGTAAAAACGA
ATGCATGATATAGTAGTAGTAAATGGTCAATGGATCATTG
GGTAGCAGAGAAACGGAAACAAGTGCAGTAAAAATGGGTA
AAGACAACAAGGAACATAAGGAAAGCAAAGAAAGCAAAAC
CGTAGACAACTATGAGGCCAGAATGCCTGCTGTGTTGCCA
TTCGCTAAACCATTGGCCTCTAAGAAACTAAACAAGAAGG
TCTTGAAGACCGTGAAGAAGGCTTCAAGGCCAAGAATGTT
AAAAGAGGTGTCAAGGAAGTTGTCAAGGCCTTAAGAAAGG
GTGAAAAGGTTTAGTCGTCATCGCCGGTGACATTTCTCCA
GCTGATGTTATTTCCCACATCCCAGTCTTATGTGAAGATC
ACTCTGTCCCATACATCTTCATACCTTCAAAGCAAGACTT
AGGTGCCGCTGGCGCTACAAAAGACCTACCTCAGTTGTCT
TTATCGTCCCAGGTAGCAATAAGAAAAAAGATGGAAAAAA
TAAAGAAGAAGAATACAAGGAATCTTTCAACGAAGTTGTC
AAAGAAGTTCAAGCTTTATGAAAAAGTTCGCTTCTTAACC
ATATTAGAAATCTAGAAGAAATAAAAAAAATCTGGCATTA
GATATATATTTTGACTGTAGGCCTTCTGTATATTATATAA
TACTACTAATAACATCAAATGTTTGTGACTTTTCGGGTAA
CCGGGCTTCGTTCTACTGTTCCACTTTTGTATGTTTAATG
AAAATATCATCAAAGAAATAGGTATATAATTGATAACAAG
AGAATCGCGGGCCGTTGCTACAGGATATTCTGCAGAGTCG
AAGAATGAGATTTGTGTTCGATGAGGTTTTCAATTCAGAT
ACTGATTCTCCAGAATTTGAGGAAACATGTTCTACAACAT
CTTCTACGTCATCGCAATGCCCTACACCTGAGCCGAGCCC
AGCAATAAAGTTACCTTCATTCACGAAAGTTGGCACGAAG
AAATTGGTAAATGAGTCGGTAGTTATTTTAGATCCTGCTC
TAGAAAACGCCTTGCGCGATTTGAACCTTCAATCGAAACT
GATCCCCATTAATGAGCCCATTGTAGCCGCGTCATCGATA
ATAGTACCGCATTCAACCAATATGCCACTACCGAGAGCAT
CGCATTCGTCATTGCTAGATAATGCTAAGAACTCAAATGC
GACAGCACCCTTACTCGAGGCAATAGAAGAATCTTTTCAA
AGGAAAATGCAAAACTTGGTGCTTGCCAATCAGAAAGAAA
TTCAATCTATTAGAGAAAATAAACGTCGTGTTGAAGAGCA
ACGTAAGCGAAAAGAGGAGGAAGAGCGCAAACGTAAGGAA
GCTGAGGAAAAGGCCAAGCGGGAGCAGGAATTATTACGTC
AAAAGAAGGATGAAGAAGAACGTAAACGCAAAGAAGCTGA
AGCAAAGCTAGCGCAGCAGAAACAAGAAGAAGAAAGGAAG
AAAATAGAAGAACAGAATGAAAAGGAAAGACAATTGAAAA
AGAACATGAAGCCAAATTATTGCAGCAGAAGGATAAATTG
GGTAAAGCAGTTACAAACTTTGATAAAATCTCCAAAATGT
TTTGGCATTATAAAGACAAAATTGCTCAAATAAAGCAAGA
CATAGTTCTGCCTATAAAAAAAGCTGATGTGAATGTAAGG
AATTTGCTCTCACGTCATAAAAGGAAAATTAACCCGAAAT
TCGGACAATTAACTAATAGCAACCAGCAACTTTTTAAAAT
ACAGAATGAACTAACTCAATTGATAAATGATACTAAAGGC
GACTCTCTAGCATATCATTGGATTTTAAACTTTATTGCCA
AAGCCGTAGTACATCAGGCGGAAACAGAAGTCAGGGTAAA
ACCAGAGTCTGCTCTGCCCCTAGGGAAATTGACTTTATAT
TTGTTAGTCCAATTCCCAGAGTTACAGGAATTGTTTATGG
CAAGACTTGTCAAGAAATGCCCCTTTGTGATAGGATTCAC
GTGTGAGATTGACACAGAAAAAGGCCGTCAAAACATGGGA
TGGAAAAGAAACAACGAGAATAAATGGGAAGATAACACAT
CCTACGATGAGAGAATGGGCGGGATCTTATCATTATTTGC
CATAATAACGAGATTACAGTTACCTCAAGAATTTATCACC
ACCACGAGTCATCCTTTCCCCATCGCATTATCGTGGCATA
TTTTGGCTAGAATATGTAATACGCCACTAAATTTAATAAC
AAATACCCATTTTGTCATACTCGGTTCGTGGTGGGATGCC
GCTGCCGTACAGTTTCTTCAGGCGTATGGGAACCAAGCCT
CTAAATTGCTAATCTTGATTGGTGAGGAATTGACCTCCAG
AATGGCTGAAAAGAAATATGTGGGTGCTGCGAGATTAAGA
ATTTTATTAGAGGCCTGGCAAAATAATAATATGGAGTCCT
TTCCGGAAATGTCTCCTTAGAAAATTCTGAACTTATATAT
GCACATTATGCTAATACACTTTATAATGACTTTATTTTAA
ACGTCGCCATTTTTAGTTTTATTTTCGGCTCGATATCAAG
GGATGGCAGAAAATACGTCATGAATATTAAGCCGTAAGTG
GGAAAAGTTAAGACAATCTCCCACTCAAATATACGTACGT
GAAATTGACATTTGAACTACCGCTCATAATATCTTATTCG
ATCAAGCAGAATATTCATTCTTTTCCGGCGCCTATCTCCT
TACCTTTATTTGTAAATGCTACTCTTCATTTATCAAATTT
TTTAAAGCAGATGCATAAACCTTTAAGATGGCTAATAACG
ATAGCCTTCTACGTTTCGAACGTTATATTAATAGGCTATT
CCCTTTCTAGTAATGGCTCAATATCTGAATTTTATCTGCA
TTCTGTTGTACTTATTGAATGCTTCTCTTTACTAGGAGTG
GTTACCTCTGACTGCTTAACACCATCTTTGTCATACATTT
CCAGTAACATATTCCATATTTCCGATAGAGTATCCGGCAT
GACTTTATTAGCATTGGGGAATGCACTTCCTGATATTACT
AGTACTTACCAGTCGATGAAATCTGGCGTGACTTCCTTGG
CCATTGGTGAGTTATTTGGTGGCATATTTTTCTGTTAACC
GTTGTGATTGGACTAATGGGCTGCGTAGCCACTATTCAAT
TTCAACATGACAAGTCTATTGAAACTTACACAGAAGAAAG
CTTTGACCAAAATTTATCGTATGATAGAAGCAATTATATA
TTGGATGTCGGAATATTCACTTTTATGCTCTTAGTTTCGG
GCACTTTTCTAGCAGATGGAAGACTGTACTTTTGGGAGTG
TATTGTCATGGTTTTAACCTACTGCTGTTGTGCTGTCTAT
TTAATAAAAAGCTACAAATATCCCTGCGAAATCAATGATG
CTTTAGAAAGAGAGGTAGAAATAAAAAACTGTACTTGCAA
ATAATCATATCACTGTTCCAAATCGATTTACATTAACGAC
TACCAGTGACATTACATCCACAGACGATGGAATAAGATAT
GTAAGGCCTTTGGGGGATACACAGATTGATGAGGACAACG
CTATTAGTTTAGATCCAACTCGTTTACCAAGTAAATCCCT
GGATAACATTTCGAGATTTAATCAAGGTATACCTGAAAGA
AGGGATTTAATAAGACGTAGAATACGGGGATATTTACGGT
CGCATTATCATGGCTGGGTAAGAATGACGTTACAAGATCT
TTTGAATATATGGGAGAAGCAGAATCTTTTAACAATACAG
TAAAATCGTTGTCTTTACCCTCCGATGATACTCATTTATT
TACTAAAGCTTCTTTAGATGAAGAAGGGAGGCCTTTAATA
AGAAAAAGGATGAATTCATTACAACCTAAGGATTTTTACA
AATATTTGTCCCTACGGAATGGGGAAAATTCAAATGCGCT
GGATACTGCAATCTCTGCTCCCCAAAACGAGTATCAAACT
TACTATAATGAACCCACAAGTTTGTTTTTGACTGTGCCAC
AAAAAAAAACCTCCAAGAAATCATTAAGCTGCGATCGCAT
TCCAAACTTGGTCCGGAGTAATAATATTATATTAAATGAC
GAGGCTACACGTACACAGGAATCTACCAATGCCTTGAACA
GCATATCAGATGTTATCGACAACTCTCTCTTACAGTATGA
GAGAGATGATATAATTCTCGATAGAACACTATCTCTCTGT
TCAACAAAGAGTAGAACCGCTTGGCATAGTTTCCAACTTT
ACAATTACTTAACAGATGTGTCCTTGGAAATTGGTTTCTT
TGAGTTCTTGTCATTATTAGTCACTACGCCGGTATCAATA
ATTCTTTATCTTTCAATACCATCAGAGATAAGTCAAACAG
ACCATGACTTACCCCTTTCATACCTACAGAATATTCAATT
GATTGCTTCGCCAATAATTCTCAACCAACTCATCACAAAT
AACTTTTCATTTTGGTTGCTCATCTTATCGCTGGTGATAG
CCATCTTATTATATTTTAAAACTAGGACCATACCGAACAA
GTTCAACTCTGATATAATCTTTACAGTAGCATTTTTATTG
TCATTGGCCTGTCTTTCGAAAGCTGTCCACATAATTGTAG
TCACGTTAACGCATTGGATAAATGTGTTTAATATATCGGA
AACAATACTAGGTTTAACCATTTTTACATGGGGTAATTCG
ATTGGTGATTTAGTGTCAAATATTACATTCGTCAAAATAG
GTGTTTTAGAAATCGCGATAGGAGCTTGTTTTGGCAGTCC
ACTTTTATATTTCTTATTTGGCGTCGGATTTGATGGAATT
ATGATAATGCTAGGCGACAAAACTGGAAAAATAGTGAGTG
GCAGAGATAGTAATATTTTAATGCATCATATTGATTTTAA
AGTGGATAAAAACTTAATCAATACTGGAGTCGGAATTCTG
ATCGCGTTTTTGATATTTACGGTTTTGATACCATTAAACG
ACTGGAAAATTGACAAGAAGATTAGTATTGCACTTCTTAC
GTTGTATATAGTTGTCACATGTATTAGTGTTTTTTTAGAA
GTTCACCAAGTGTAATTTAATAAATCAAGATTTCATTTTT
ATATACAAGCTATAATAAATATATTAACAACGAAGCTTGT
ATGAATAGTATAAAATAAACAAAGGTAGGAATTACATATT
CTAATTGACAAAATATTTATGCAGTGGTCATTTGAAAATG
GTCATTAAATTAAACAAGTAATATGAGAGGAATGAGAGGG
AAATAAATAACTGAAAGATAAAGGAGATAAGGAAAAAAAA
AAAAAAAAAAGGGAACTTTAGTTAGTAATAATAGAGTTTT
GGACTGATCAAATTAATGGTGTTCATTTGATTCTGTCTAA
ATTAATTTCATCCAGAATTTTCTTTGCGCCATCGGCAATC
ATTCTTTCAGCTAGTATCTTACCACACGCCATGGAATCTT
CTTTAACATTTTCTATTAGCATTTCAATTTCGTCTTCTAC
TGCTTCTGTGCCTTCAACGTCAACTACAATGGCCTTTAAT
AGTAATTTTTAGTCTCTTCATTGTATTTAGATTCCACACC
AATAGGAACGGAACAACCCCCCTCTAAAGTTCTCATCAAA
GCACGCTCCGAAAGGCAACATATAGTTGCATTTAGATCGC
AAATTTCGTCAAGAATCTTCATCATCTTGGTGTCACCCTT
TCTAATTTCTATACCCAGGGCGCCTTGTCCAACTGCATGG
TACATTGTATCCGAATGGAATCGCTGCGTAATTCTGTTTT
CCAACCCCATACGCATCAACCCAGCAGACGCCAAGATGAT
GCATTGGTACGGAGATTTTGGGTCGTCTAGTTTTTGTAAT
CTAGTTTGTATATTTCCTCTGACACTTTCAAATTTCAAAT
GTGGGTATTTTCTTTTAGCTGAGCAGATCTTCTCACGGAT
GAGGTTCCCACAATCCCCCCGTCTGGAAGGTCATCCAGAG
ACTTATAAGCAGAGTAAAAGGGCATGACAAGACAATCTGT
TGGATCGACCCGCTTAGTGATACCCCCAGCTCGAAACCCT
CTGGTAGTAAAGTGGGCATGTCCTTCAGAGAATGAACGAT
CAAGTCAAGCTTCTTTGAGGGATCGTCATGGTAAAGATGG
TCTTCCAACTCCTTTGTCCATAAAGCTTTACCGCCAAATG
AGTACAAAGGTTTGAATTGAATCTGGTCACCAAGAGTTTG
CAAAGTGAAAACCTTGCAGTCGTAGTCCGGATACTTTTCT
TCGATCAGTTTTAAAACATGGTTGGATTGTATTACCGCCA
ATTTCGATTTTCTCCCACCAATATGTAGAGTTTCAGGGCC
CATAGTACGTGTGTATTTACCAACTACAAATTTATCTAGA
TTTTCTTCGCTTTTCTTTTTTCTATTGTTCTAGATATTAA
TACGGGATGAGAAGAACAGAATATTCAAAATCTAATACAG
CCCTGTACCATGCAAACACGAGCGTCAATCTGCCAATGAC
CTTGAATTCAGGCTATGTGTAGCAATAATACAGATAGTTA
GTAGCCTCGTTTATATAAAGCGTTCCTTTACTTTTTCATT
TTCTTTCTTTTTTTATGTTTGATTTTTTACTTTTCACTTT
AAAAATTGCTGAAATTTTCGTAGCCAAAAAAAAGACCTTC
ATTGCTTACTCATCGGTTTCTTATTGGTCAGACGCTCCCC
AGGGTCAATTGACAAGGAGAGAAGGAATGTTATATGGGAA
TTGCTGCGTAAAGATGGTCAAAATCCTGGACTGCCGTACG
AACGACAATGTAAGGATGACTGCATTAGCCAGAAAGACAT
CTTTACCCCCGGTGCTGCCAGGGAGCAAAATAATTACGAA
AAGTGGACGCAAAGTTAACTTAAACTACAAGGGTAGCAGC
AGAATGTGTCGGTGGTACCGGTGTGATAATGCCCCATTTG
AGATGCTTGTAATTGTGGCCTAGCAATAAGAACGCAAGGC
GTTTTTGTTGAAAGGAGAACAAGGTTAGACGGTGACGTTT
AGGCGCATAGGCAATCTCCCCCTTATTGTTCACCCTTATT
TCCACCCTCAAACGATAAAGCTTGCTACTTTGATGAAAAA
ATATATAAAAGGGATTGAAAAGCAGATCAATTATGTAGCA
ATAGTAGTAATAACTTGTTCAATTGCTTGTCTCAACTTGC
CACAAACTATCATCAACATGAATAGGAATACGACTACCAA
TAAGAACGCGAATTTGAATAACAGTAGAAATGCTAACGCT
CCCGGTGAAGCAGGTCATCAGAACAAGACGGGATTGATAT
ACTGGACTAACCCTAGCAAGTCGGGTGCGAGCTTTGCTGC
GACTCTGGTGAGTTTGCTGATCCTCAGAAATGTCAATGTT
ATTTCTGTTTTACTTAAGATCGGATACATGGTGTTGTTCA
CGAGTTTTGCGGTGGAGCTTTCTACAAAGGTGCTATTTGA
TAAAGGAGTAGTGTCTAGGTTTGGCATGCAAGAGTCTCCG
GACCTTGTTGGCGTCTTAAAGCCTCATATCGACCGCGAAT
TGGATCGTCTGCCTGCGTTAGAGGACAGAATCAGAAAGTT
AGTGTTTGCACACAGAACAAGAAACAATTTTACCATTGGT
GTTTCCCTCTATTTCTTGCACGGCCTATTTGCTATATTCT
CTATGAACACTGTTTTGATAATGACCACCATCTTTTGTAC
ACTGTGCCTTTAATCTACGATAGAAAGCAGGCTAGAATTG
ACCGTGCTATCGACAGGATGAAGGATCTAGTTATTCATAG
GTTTCACAAAAATTACAACAAGGTGGTTGAAAAGACTGAA
CCATACATTGACAAGATTATCCCACCCCAAACCGATGAAG
GCAGCTACTCAACCTCTATCAGTAACGAAAACAAATCTTC
TACTTCTCAACGTAACAAGAGCGGCCTTTCCTCTTCTGAG
TTTGACAACATGAACGACACGTCAGCCTCCAAAAGTGGCA
AAGACAGCTATTCTACCTCTCAATATAACCGAGCCGAATA
TCCAGTTTCTCAGAATGAGAATATTGGCACCTTAAAATCT
GGGAAGCAGGAAATACCAACAGAGAAGGATTTCAACAACA
GGCATGAAAACTTCAGTAAACCAGATGTCAAGACATATGA
TCCAAGAACAGTTGATATTGAAGAAGAATTAGCAGCTCAT
CAGCGTGAACTGGAGCAAAACCTAAAAGATGGTGATTACA
ATCTGGTAGGAAGCAAGGAAATCCCAGATCCAATCACCGT
TCCAGCTCCAACTAGACACACCACTAAACCCGCCGAAAGC
CAATCGATTCCCATCAAGAATAATGAAACCTTACACAAAA
CCACGCACGGCCTAAAGCAAAAATTGCAACACGCATAATC
TAGTTTTTTTTTTTTCTCTCTTCTTTCTAGCTAGTAGTTC
ATTTCCTTTTCTTTTTCAAAGAGGTCATATTTATCACCAA
CTATATATTTTTTGAAGAAAAGATATCATTACAACGATAA
GTAGTTACAATATTTTTTTATTTAGTTTAAAATAATGAGT
AAATGACGTCGCATTTCTTCGCTTTTGTTATTTTTATTCT
CCTCTCATTTTGAGGAGAATGTTACAATATTTTACTAATG
TCCTGAATAATATTTGATTTATGGCATAATAAAGAAATGC
GAATTCGTTAATTTGTCAAACTTCGAAGAGCATCAACTGC
CTTCCTGAATCCCATTCTTGCAGCCCTCTGATAATATTGT
TTGGCCAGATCCAAATCAACTTCACAACCGACACCTTTTT
CGTAATAAAATCCTAAGGCAAATTCAGTGCGGGCTAATTT
ACCGTCTGAACACTTGCTGCTCTTCAAGGCCCAGTTGAAT
GCCTCTTTATTGTTTGGTTTCAAAATATTTGGTGCTCCCG
TTAAGTACCATCCACTTAAGGATAACATTGCCATCGGATT
CCCCTTCGGCTGAGCAGCAGCAGCTTTGGAATACCAATAT
ATGGATTTTTGGCCACCACTGGCAACCCTAGGTCTCCAAA
CTCATAACAATTTCCTAATTTCCATTGCGCTAAAGGGTAC
TCAAAATCTTTGGCACATTGTTGGTAGTATTTTATTGCCA
GTTGAGAGTCTTTTCGTATGCCGTTCGCAAATAATAGGTT
CTGGATTTCTGGCGGCAAAACACTGAATTCATATATTTTA
CCTAACTCATATAATGTTTGTGGAGAGTCACCCTTTGGGC
AGCTTTATCAAACCATTTAATAGCTAGCAATACATCAGTC
TTTTGCATGTTCAGACCGTATAAATGGCTCATCCCTAATT
TATACATACACGCAGAATTTGAACAAACTTCTGCGCCATG
CTGGTAGTATTGGAAGGCCTTTTTATGCATTGTTCTTTGG
TTGGTGATGGATCCAAAGAAGAGGTGCCCCTTGGTATTCA
AAGCATACACCTGCACGGTAGCATGCATCTGAATTGTTCA
ATTTCGCAGCTTTACAATAATATTCCAGCGCCTTTTCATC
ATTTTTAATAACGATGTTTTTGTTCTTTATAGGTAAATAG
GGTTGGTGTGAATACAGCGTCCCCATTAAATACATGGCAG
GTGGCCATTTTAAAGTTATCAATTTTGTGAGCACCTTGAA
TGAATGTTCCAAAATGACTTTCTGGTTTTTGAGCATTTCC
TCAGGCTTTAAGCTTCTTTTGAGCTTCTCCGCGTTTATGT
TATATTGCGATATGAAATCCTCATTAAAGGCATATGTAAG
TAATGTTTCACACCATTGCATTTGTATCTCGGGGTGAATT
TTGAAGAGTCAGTAATTGTCTTCTTGTACACTTGATAGAA
AGCCAATGCCTCTGGTGAATAGGAAGACAGTTTGTCCTCA
CCACCTGAGGACCCATTATCGTCTGTCTTCGCGCTCCCAG
TGGGTGGTTGGTTGATTTTTGTGGTGGAACAGGATTATTA
TTCAAAGGTCGTATTGGAGCTTTTTCCTCGGTTCTGTAAA
CTTTTTCCTGCAGTATCCTAGATTCAGATTCCTCATAGGG
TGGTGGCGCTGAGTTGTCCCTTACAGACTCTGATATTCGA
TTTCCACTGCTTATTGATGCATCTTGTACAGCTGGTGAAC
CCAAACTCTCTTTTGTAGAACTAAAATTGAAAGGAAGTTC
ATACCTACTACCAGTACTGTTGGTGCCATTATTGGCATAT
CCTATTTCACCTGTTGGCTTGGAATTAAAAATGTCCATGC
CGTTATTACTATTTATGGTTACTGGAGTGCCTAATTGACC
ACCATCAGCATTCCCGTCTGTGAAATTCAGCGCACTCAAA
GGCAGCGATAATGATGAGGAAGATGAAGGGGATGTAAAAG
GAATAGCTGGTGTGAGTTCAACGATAGAGTCATCCACTGG
ATAGGGTGCAGGCACTATATTTTGAGCTGGCAAACCATGC
CTATCCGAATTGGCATTTCCCAATTTATGCGAGGACTCCC
GCGCCCTTGCTGGTGGAAACATGTTAATGTGTTTGTCATA
GAGGTTAGGTTGCGGTTGGCCCTGATTAACCATTGCCTAC
TGTATTAAAACAAAGTATTAAAACGTGGTGGTACACTCTG
TACAAAAGAATAGAAGGAAATGAAAAGAAAACGGAGTTAA
AATCTACTTCATAAAAAGAGACGCTTCCAAATCCAGTCTC
TACCACGTTCTTGTATATAATTTGAGCAACTCAAATTAAA
TTACCGGGATATCTGCTTATTCTACAAGCCATAGCATCCA
GTGCTAAGGTTCATCTCAAGCCATCTTCAATACACTTGAT
AATTAGTCGTCAATTTTAAAATTAGGTTTCGTTCTTGAAG
GCACTTAACCTAAGCTTTTACTATATGACCTATTAAACAA
GTCTTTTCATAGTGTAACCTAACGTTTATACACTAATAAC
CCTAGGGCTTAGTAGAGATTCATACAGAAAAAACGTAGAG
TTATAGCAGTAAACTGAGAAAAGAAAGAAGGTTAGTACAA
TTGAAGAGTAAGGAAAACAAAAGCTTTAGACCTTATTGGA
AGTGCTTGGGCGCGGAGTGTGATTATAAATAATGTTGCAG
CTAAGGTTTATGCCTGGATGGGTCCCCAGAAATGGTTTTT
TTGGTTTGAAGGAGACAATTGGTACAGTACATAAGAGATT
TTATGCTCTGGCTTCTGAACAACCCTCAAGAAAGACAGTA
AAGCCGCTGGACTCGAGGAAGACGTTTCTCATCGATACAT
ACAAGCATTTAATGGAGAACAGTTCTATGATTTTTTTTGT
CCATTACAATAATCTTTCCAAAACAGAAGATCACCATTTC
AGATTCAAGATTAAACAGACAGGAGGGAAACTCACAAAAG
TAAGAAACAACCTGTTCGAAGTCTACTTGAGAAATTCGCA
TCTGCCCGACCCATGTGGATTCGTGAAGCGTAAAGAGCAA
AACTGGAAACATCCACTCTTGCCACTACTGAAGGGTCCTA
CGGCCACAATTACATACGAAGACACCAACCCTCAACAAGT
AGCCAAGCTATTGAAGGTTCTGCAGTCAGCACAAGACAAG
CTGATGGTGATTGGTGCAAAAGTAGAAAACGAAGTTTTGA
ATGTGGAAAAAATAAACACTTTTAAGACTCTCCCCACAAA
GCCGGAAATGCAGTCGCAGTTAGTCAGCGTTTTGCAAATG
CTAAGTGGGTTGGGTTTGGTTCGTACGTTGGAAAACAGTT
CAAATGCATTGTATTTAACACTAAAATCTCACAATGACAA
CCAAAAACCTAAAGAGGATGTGGAGTCAACTACAGATGCA
GAATCGAAGGGATCAAAGTAAAAAGAAAATGCCCGTAATT
CGACAAGTTTTATAAAGGTTTTACTATTCAATCATGTACA
TACATCATCAAAAATAAAAAGACAATGAAGCAATAACGGT
AAATATACTTTAGTCTATGTATTGACGTCAAAATTACCTT
TCTTTTACCTTTCTTACCTTTTACATATCTCAGCGACCGT
TGAAAAAAAAAAAAATGAAAAATTTTGGTGATGACTTCAG
CAAAAATTTCAGGATATTTCTGACATTTCACTTTATTAAA
GCGCCACAAAAGCTGGATTAGTATAGATTCAGCAGTTCCC
ATAGGATAAAATTTTCAAGCGTTTATTGTTAAGATGAAAG
CCAAGCCACTAAGCCAAGATCCAGGCTCCAAGCGTTACGC
ATACCGTATAAATAAGGAAGAAAATCGTAAGGAGTTGAAG
CATGTAAAGATCAATGAAAGTTCTTTGGTGCAAGAAGGCC
AAAAGATCGACTTGCCAAAGAAGAGATATTATCGTCAAAG
GGCGCATTCCAACCCATTTTCAGATCACCAGTTAGAGTAC
CCAGTATCTCCCCAGGATATGGATTGGTCCAAATTGTACC
CTTACTACAAAAACGCGGAAAATGGACAAATGACAAAGAA
GGTGACGATTGCTGATATTGGCTGTGGATTCGGTGGGTTG
ATGATAGATTTATCACCAGCCTTCCCTGAAGATCTTATCT
TAGGGATGGAAATTCGTGTGCAGGTTACAAATTACGTGGA
GGATAGAATTATTGCCTTAAGGAACAATACAGCTTCAAAA
CATGGATTTCAAAACATTAATGTCTTGAGAGGTAACGCTA
TGAAATTCTTGCCCAACTTTTTGAAAAGGGCCAGCTTTCT
AAAATGTTTTTTTGTTTCCCCGATCCTCATTTCAAACAAA
GAAAGCATAAGGCAAGAATTATCACTAACACCTTGCTGAG
TGAGTACGCATATGTTTTGAAAGAGGGCGGTGTCGTGTAC
ACAATTACAGACGTCAAAGACCTGCATGAGTGGATGGTAA
AACATTTAGAAGAGCATCCTTTATTTGAACGGTTGAGCAA
AGAATGGGAAGAAAACGATGAATGTGTGAAAATAATGAGA
AATGCCACAGAAGAAGGTAAAAAGTGGAAAGAAAGAAGGG
TGACAAGTTCGTCGCTTGTTTCACAAGATTACCAACGCCA
GCCATATTGTAACATAGATGTATAACTAGAACAATTTACC
ACATATACATAACTATTTCTTATGTTTATTTTCCTAAAAT
CCTTTATCCAACTACAATCTACTAAGGCTTAAGCTATTTT
CCTTTTCATTATTTAATAACTGTTCTTTCAGTTTACAGCT
CCATTTATATCCGGTTAATTTTCTATTGCTACCAACGATT
CTATGGCAAGGTACTAACAATGCCAGGTTATTTGAGCCGC
AAGCTCTTCCGACAGATCTTGCGGCAGTTGGCTTCCCTAT
TCTCTTTGCAATATCACCATATGTTACGACGTGGCCGTGT
TCCACGTTTAAAAGCTCATTCCAAACTTTACGTTGAAAAT
CTGTTCCAAACAGGAACTCAAAGGGAATAGCGCCCGATGG
TAATGGCATTTTGTTTTCTAAACATATTGTATAATTTTCG
ATTGATTTCTTATATGTTTCTGCCTCTTTTAGTTCCTGTA
AATCGTACATTGTATCCTGTTTCTCATGTTTCTTCAAGAA
GCCTTCCACCTTTCCCAATAAAAAAAGCTTATCATTACCT
AACGAGGCAAAAACAAGGTTTTGAGTCTTTTCCCTAAACA
CCAAAAATGCACCAGTCACTTCAGTTTCAATGAATGTATA
GTAAAGCAGTTCCTTCATCGTTGGTCCATTTAGATCAAAA
TGCGACCGTTTTCAATTTTTTTTTGTGCATATGCTATATC
ATTACTTGATTAATCTTCCTTGTTTCCACCGCATTTTAAA
TGCCCTGCCAGGCCAATAGCGCCGTGCCTTTTTCTAATGA
CTATAATAAGAATATGTATGTAGGATAAAACTAAACATTT
ATACTTAGGATGAAGCAAATATTTTTATGAGGCCATACTA
GGCAACTGCCATGTCTCCAGGCGAATTCTGGCCTCCACCT
GAACTGGGTTTATTCGCAGCAATGTTGTCGCTGATATTTG
GATCGGTTCTGTTATGAAAACTGAAAAATTCTCCAGTCCT
TGATGGTCCTGAATCAGATGTAATGAAATAAACATTTTGT
GCAGAACCGTGTGTCTGGTTCGATAAGTTTCCGTTTTTGG
GTAGAATCTGCTCATTTTGAATAGATGAATAGGCTTGATT
ATTTTGTTTGATACTACTTCCTAGAGTGTTTATCTGATAC
GCGGAAAAAGATGGTGAGGAGGAGAATTCAGAACCGGTAT
CGTCAAAAACATCATCATGGTTACCGCTACCGTTTCCGGT
AGAATCATCATCAGAATCTAACCTTTCGTCACGGGTTTCT
ATAGGAAAAATCTTCAGCACAAATATAATGGAAATAAAGG
AAGATAAAGATGGAATAAGATAAAACTTCCAAGACAGACG
GTCAATAAGTATAGGGGTTATTAAGCTGACGAACCACTTA
AAAATCCAATAAAAGTTTGAGACTAGTAGTATCACTGGGG
CCTGTGACAAGTGAGGTAGAAGCTCAATGGTCATAACCCA
TCCTATAGAATCCCAACTGATGAAGTGCGTAAAAGAAAAA
CAGCAAATAGTATTGATATATACCTCGTTGTGCTCTTGGG
AAACCAGTCTGTAAAGATATGGTAAATAGCAATGCACACA
TCACAATCGAACCTAAGAGTACATTCGTTTTCTCTTTACG
TTTCCGTAACACCAAGGGAACATATGCTAATATTACGATG
CTGTAAATTAAAGCATTAAGCCCCGTTAAATAGATAGATT
TTCTTTCTCCTCTCCCCATTTGTTGTAATATTAACGGTGA
GTAATACAAGAAAGCATCCACTCCATTTGTTCGTGTGAGA
AGTTGGAAACCTATCAACAATTTTATTATTGAAGAAAAAT
CCTTTAAGATATACGCATATGGATAGGAGTTTTTTTGAAG
GTGTGACTTTAATAATATGTCTCGTTTCAGGACCCTAAAT
TTCAACTGAGTTTGGTTTTCTTCGAAATTTCCATCATCGA
AAACATTCGATATTAAAACCAATGCCTCTACGTCGTTCTT
TTGCTTCAACAGCCACGAAGGGGACTCTAAAATAAGATAG
AACGACATTAGGTTTAGTATTATTCCAAGTGCCACATGTG
TTGACAAAGGGTATCTCCATGCAAAGCCCAAATATCTGAA
AGCACAATTAATCCATATTCCGAATGAATACGCAATGACA
CTAGAGACGCATTGAATGGAAATTAATGTCCGTTTTCTTA
TACAGGGAAGGGGAAACTCGAATTGATAAATTATTACCAT
AGAAAAGGCAAAGCCCATACCTACTCCGAGTAAGAATCTA
CCCAGTAGTAAACACCATTGGTTTAGAGCCAAGACCTGAA
CAATGGCACCCAAAGAGTATATCATTGTGCTTATTTGGAG
CATTTTTTCCTGCTACAAGGCTCCAGGATGCCAGAATAGA
CAAATAACGACGCCATGAACGCACCCAGATTAACAATGCT
CACTATATTGCCCAGCGGAGAAGTAAGTGGGTAATGAAAA
TACTTCTGGAACGACAAAGTCATAACGTTACCAGATATGA
GGCCTTGGTCCAACCCTGACAGCGAGGAAACTAGCACCAC
AAAGATATAAACGAAGTACGCAAAACTCGACTGGAATGCC
TTTTTTCTTACTTCGTAGTTGTGAGATTTCAGCCTGTTGT
AGTAATTGGCGGTATGGATCATCCATTGATAATCTAGGGG
TATGTTCAGAAAGCGGCAAAACCACAGTAGCATCGCTGTC
TCTATATAGAGAACCACGACGCGAGCTATGAGCTGTGATG
TTGTTCTCAAATCTGAATATGTCGGGGTTCTTGTGGGGCA
GTGAAGTTAGTGCGGTATCATCCTGTTTACTGTTAAAATC
CTGTGCTAGCTGATGTGCCCTATCAATATGCGCCGAACTA
TTAGCTTCCTGAGTAAGTGGTTTATTTGAACGTGACATGT
TTAACGGAGGTTTCATTTTCTTGAAAAAGCTGAGATAGTA
ACAGGTTCCTCTGTAGTATTAAATTTAGCGCTCTTCTTTA
TGTTCATTCTTTTGTCCTGAAGTGGCCCAGAAGCCCTTCA
AAGCAATCCTTTATTTTTTTTAGAACTACGCGGCTGACGT
CCTTACCTCGGTACGGTGATACAGCTATTACATTGGAAAA
AGTAGTTAGTCAAAAACAGGAAATAATACATAAAGTACAA
ACTCATATTGTTATACATTTTATATTCACAAGCTGAATGC
CAAGGAAAATAGACAAGAAGTTCATGTACTTCATTTGCTC
AACAGGTTATCGAATCTAGGTATCAAAGATTGAGCTAACG
CAAATGAGAAAACCAGTTTTGGACCCGTTGTTAGTAATTT
AGGTGTTAAGCCCTTGAAAAACGCAGTTACACCTTCATTT
TTCAGAGTGTTTTTGACGATTCTCAACCCGCTTTCAGGAT
TATCAAAATTCCTATTTTGAATTCTTGTCTTGATGACATC
TAATGGAGCAGAAACGATCAGAGAGGAGCAAGCACCGACG
ATGGAGGAGATGAAGTTTTGGGACCAAGTAGCTTGAGAAT
AATCTTTCAAACCCAAGATATACTCCTTGGCGAATGCATT
ACCACCAAAAGGGCGAATGAACCGGGAGCATTTCTGGCAG
CCGTCCACCCCCAACCCCTATATAAGTTGAACAGGCCTTC
GTCTCTCAAAATCTTGATGAAACCTCTACCTTTAAACGAT
TCGGGATTGGTCTGTCTCTTAATCTTCAACACGTCCAGCG
GCAAAGAACAATTTCACCAATACCAATCAAAGATCCAGCA
GCGGCGGATCTCATTGCCTTACCAGTCTTTTCACCGAAAA
GATTATCAAAATCCTTTTGTAGTGCTTATTCAAAAACTCG
TTAGCAAAAGGCTGACCACCATATTTATACACTCTTTGAA
GAACTTTGTATGATGCAGCGTAACCGAGACCCGGGAACAA
GGTAAACAAACGTTTGCCCAAAGGTTCGCTGAAATGATCA
CGAAAAATAACACGATTCAATTCCTGGCCAGAGGTTATTT
TGGTGTGGTTGGACATCAGTCTTTTGGAAATGGTGTCCAC
AGGATGGAAGACGGCAATTTCCATTATGCCTGCAGAGGCG
GACCCCAAAAGACGAGCTAATCCTGATTGTTTCTTATCGG
TATGAGGCATATTTCCTTTTCTAATACTTTGGAAGATGCT
TTGTTTGATATATGTCTAAAGGCTAAATATTAACCATCAA
AAGAGATACACGATTTATATAGTCACCTCTATATATCTAT
GTCGTCGCTTTGTAGAAAATGTGACAGCAAATGCACAGTG
ACTCACGAGTTTTTGTTTTCTCGAGCTTTATCAAGAATTG
CGATCGTTCTTTAATTTTCATTTTCTTTTTTTTTTCGGGC
AGTGGCGGCGGTGCTACATGCCATTGGTCTACAAGGAAAC
TGTGGCAGCGAAGATTAACGGTGGTATGTTTGCGATAGAG
CTTCCTTTGCAGATAGGCGGATGCCGTAGTGATCTCTACC
GCTTCGTATTTATATTTATTTATGTAGTCCTGAACAATGC
TTTGAATCCGCCAAGCTTTGTGCCACAGGAGGAGTTGATG
TGTCTAGTGTGACTGGTTCATTTGCCACCAATTTTGGCCG
ATCGTCTTTCTTTGCAGTCTCTTGAGATTTGTCTTTTGAA
GGAAGTTGAGGACTGTCCGTGGGCACCCTTGGCAGAGTTT
TCAGAGTCAAAGACTTCAGGTTGGCTATATGTGGTGGTTG
TAGTCTTGATAAGTAGGATTTCCTTGATGAGTAATCAAGG
TTTAGTGTTGTGCTCTTTTCGGAATATGACTGCCCGTCTG
GAGCCGCTAATAGAAGCCGTTGAGGGGTGTTGTCAATTTC
TTGATGGTTCGAATGCTGGGATAAGAGTAGAAGAGGCGCA
TATGTACTTGCCACAGCGGGGGCGAGTGGACACGATTTTT
CGCTACCAAGTTTTTGGAATATGCCCAAATGGTGTTTGCG
CTGGGCTGGTGGTAGCCGTTGAATTAATGATTGCACGTAA
CTCTGCAGTAGCTTGATGGTATTATTTTTCTTTCTAAATG
CAAGTGGGTAGTTCGGCTCCTCTCATCGGCCATTTTCTTA
TGCAACCTTAGATCTTGCAATTCCTGTTCCTGGATAGCGA
ACAAATCCTCTGGATTGTTTTCCTCAAAGGGGTCCACCAA
AGTCACATTGGTGGGGATTTGTACTTGATTTTGTGTTTCT
GTTTCTATTTGCCCCTTTGTTTCTGATTGTTGCGATAGTT
CTGCTTGTAATGCTTCGATAGTCTCCCTCTGGTTAGCGAT
GCTTTTCTTGTAGGATAACATCGTGAGATTGGCTTTGTCG
ACCAGCTCAGGAATACATTTAAGATAGTCATCCTTTGCTT
TAGCCTGCTTCTTCAAGTGCTCCAGTGATTTGGTTGCTTG
TAGCAGTTGCATTTTCAAGTTATTCACTTTGATTTCGGAA
TTTTTTTCTCACGTTATTCAGTTCTCGCCTCACTTTGGCC
AGCTCTTTTGAGCTTTCTGCATCAAACACCTTGCTGTCTA
AACTTAGTTCTAGTCCTTCGTAGTATTTTTCATGGAACGT
GTGAATCTCATCTAACTTGGTGTTCACCGTGTTCTGGACG
TTTTGTAGTCCTGTAACTTGGCGCAGATTTCCTTCTTGAG
ATTAACAAGCAAAGTGTATTCATCGTAGTTGCGTTCTTCT
TTGCTAGAGGGAAGTCGAACAAGTTCGATTCTCTTTCAGC
AGAGCTCTTGTGCGTTTCCTTTAACGCGTTGTTCTCATCC
AGGATACTTTTCATTTTTCCATGTAAACTAGCCATCTTAA
TTTCATAGCCTATGATCTCGCCGGACAATAACTTGGCGCT
AGACACTAAAGCGGCTTCATTTTCTCGGTAATGATTCACT
AAAGATTGAAGCTCCTTGACTTTGCTTTTCATCTGCCTTA
AAGATGACTTCTTTTGTACTCTTGAGCTGCTGAGGCCCTT
CGTCACAGCCGCATATTCCTTGTCCGAGTTGAAAGATGAG
CTCGACTCCTGATCACTACCATCTATCACACTGCGAGTGA
TGGCATCCAAGACACCACGATTTTTGGCATAAGCACTCAG
TCTTGGCCTTTTTCCCTCCTTTCTCCACTGATCGAAGCTG
TGTGCAAAAATCGTCCCCGGTGTTTATTTATTTGTCCTAT
GGATAGATATGTTACTCACGCGTCGCGTCGCTCCTAAAGA
CATGAAAAGCGCTTTTACATCTTTGCTAATACTAGCATCG
CAGAAGATCTTCTCCATTGCTATGCAACATACCTGCCTTG
GTAGTTGGTTTCATAATTTACAATATACAAAGTTATATGC
CCTCCGAGTCAAGGAAAAGATTGTCTTCCAAAAAAGGTGC
AACTGTGCGTTTAGAATTGGTGGAGAATTATGTGATATGC
TTCTTCACCGTCCTCTGCTTCTGCCTAATACCACACTCAT
CAATTGACTGGAGATCTGGCCTATCTTGCTACTACTTCAT
AGATTTTTTTTTCATCTATCCCCTTCCATCCCCTTCTGGT
TCTACCCCTTCAGCGTGAAAAATCACCATACACGATCAAT
CCGCCCGAGAACGAAAAGTGAAAAGAACAAACAAGTCGTG
TCAGATCCATTCCTCTATTCCTGTAGTCGGGTTGCATTCT
GAATTTACACGTCACGAACCAGCACTATTTCGCTACTGTA
GGTGTAGAACATTAGGACAAGGCAAGCTTCTGCGATAGAC
ACTTTACTCACACATATTTCCCTTTGTTCCCGTTTGCTCT
CCTAATTGAACAATAAAGATGGTCAAACTTGCTGAGTTTT
CTCGAACAGCCACGTTTGCGTGGTCACATGATAAAATTCC
ATTATTGGTCTCTGGTACCGTATCTGGTACGGTGGATGCT
AATTTCTCCACTGATTCATCTCTAGAATTGTGGTCATTGT
TGGCTGCTGATTCGGAGAAGCCTATTGCTTCCTTGCAAGT
GGATTCCAAATTCAATGATTTGGATTGGTCTCATAATAAC
AAGATTATTGCTGGTGCTCTGGATAACGGTAGTTTGGAAT
TGTACTCCACCAATGAAGCAAACAACGCTATCAACTCCAT
GGCCAGATTTAGCAACCATTCTTCCTCTGTGAAGACGGTA
AGTTTAACGCAAAGCAAGACAACGTTCTTGCTTCGGGTGG
TAACAACGGTGAAATTTTTATTTGGGACATGAATAAATGC
ACTGAATCGCCCTCCAATTATACTCCATTGACACCGGGTC
AATCGATGTCGTCCGTTGACGAGGTCATTTCCCTAGCATG
GAACCAATCTTTGGCCCATGTTTTGCATCTGCCGGGTCGT
CTAATTTCGCATCTATTTGGGATTTGAAGGCTAAGAAGGA
AGTCATTCATCTAAGTTACACTTCACCTAATTCAGGTATC
AAGCAACAGCTGTCCGTTGTTGAATGGCACCCAAAAACTC
CACAAGAGTGGCAACGGCTACTGGTAGCGATAATGATCCA
TCTATCCTGATCTGGGATTTAAGAAACGCCAACACACCAT
TGCAGACTTTAAATCAAGGCCATCAAAGGGTATTTTGTCA
TTAGATTGGTGTCATCAGGACGAACATCTATTATTGTCCA
GTGGTAGAGATAATACCGTTCTTCTATGGAACCCTGAGTC
AGCCGAACAACTGTCCCAATTCCCAGCTCGTGGAAACTGG
TGTTTTAAGACCAAATTTGCACCAGAGGCTCCAGACCTAT
TTGCTTGTGCCTCCTTTGATAACAAAATTGAGGTACAGAC
TTTGCAAAATCTCACAAACACTTTGGATGAGCAAGAAACC
GAAACTAAGCAGCAAGAATCTGAAACAGATTTTTGGAATA
ATGTTTCGAGAGGAATCAAAAGAGAAGCCAACTGTTTTCC
ATTTACAAGCCCCAACTTGGTATGGGGAACCATCTCCCGC
AGCTCATTGGGCTTTCGGTGGTAAATTGGTTCAAATTACT
CCAGATGGTAAAGGTGTATCTATAACAAACCCAAAAATTT
CAGGCTTAGAATCAAACACTACTTTGAGTGAAGCGTTGAA
AACTAAGGATTTCAAACCATTAATAAATCAAAGACTGGTC
AAAGTTATTGATGACGTTAATGAAGAAGATTGGAATTTAT
TGGAAAAGTTATCAATGGACGGTACTGAGGAGTTCTTGAA
AGAGGCTCTTGCATTCGACAACGATGAATCAGATGCACAA
GACGATGCCAACAATGAGAAAGAAGACGATGGGGAAGAAT
TCTTTCAACAAATTGAAACCAATTTCCAACCCGAGGGCGA
TTTCTCCTTGTCTGGTAATATCGAACAAACTATTTCCAAG
AACTTGGTTTCTGGCAACATTAAGAGCGCTGTGAAAAATT
CTCTAGAGAATGACTTACTAATGGAGGCCATGGTGATCGC
ATTAGATTCAAATAACGAAAGATTAAAGGAAAGTGTCAAG
AATGCCTATTTTGCGAAGTATGGATCTAAATCATCGCTCT
CGAGGATACTATACTCCATTTCTAAGAGGGAAGTAGATGA
TTTGGTTGAAAATTTGGATGTCTCTCAGTGGAAGTTTATC
TCTAAAGCAATTCAAAACTTATATCCAAATGATATCGCCC
AGAGGAATGAAATGTTGATTAAATTGGGAGACAGGTTAAA
GGAAAATGGTCATAGACAAGATTCTTTGACTTTGTACTTG
GCTGCCGGATCATTAGATAAGGTGGCTTCAATTTGGTTAT
CAGAATTTCCAGATTTGGAGGATAAATTGAAGAAAGATAA
TAAGACAATTTATGAAGCTCATTCCGAATGTCTAACTGAG
TTCATTGAAAGATTCACCGTATTTTCCAACTTCATTAATG
GAAGCTCTACCATTAATAATGAGCAATTAATTGCCAAATT
TTTGGAATTTATCAACTTAACTACTTCCACAGGAAATTTC
GAACTAGCCACTGAATTCTTAAATAGTTTACCAAGTGACA
ATGAAGAGGTTAAAACAGAAAAGGCACGTGTCTTGATTGC
TTCCGGCAAATCATTACCGGCACAAAATCCTGCGACAGCG
ACGACCAGCAAAGCCAAGTATACAAACGCCAAGACAAATA
AGAACGTTCCTGTACTACCAACTCCTGGAATGCCTTCTAC
TACTTCTATTCCTAGTATGCAGGCACCATTTTATGGTATG
ACACCAGGCGCCTCTGCAAATGCTCTACCTCCAAAGCCGT
ACGTTCCAGCAACCACCACTAGTGCTCCTGTTCATACAGA
AGGTAAATATGCGCCACCAAGCCAACCTTCGATGGCGTCA
CCTTTTGTTAACAAAACAAATAGCTCGACCAGATTGAATT
CTTTTGCTCCTCCGCCTAACCCATATGCCACTGCAACAGT
TCCTGCAACGAACGTATCTACAACGTCGATTCCGCAAAAC
ACTTTTGCTCCTATACAACCTGGTATGCCTATTATGGGCG
ACTATAATGCTCAATCTAGCTCTATTCCTTCACAACCTCC
AATTAATGCTGTATCGGGTCAAACGCCACATCTCAACCGT
AAAGCCAATGATGGTTGGAATGATTTGCCTTTGAAGGTCA
AAGAAAAACCATCTCGTGCCAAGGCTGTATCTGTTGCCCT
CCAAATATCCTATCGACACCAACTCCATTAAATGGTATCC
CTGCAAATGCTGCTAGTACCATGCCTCCGCCACCTCTTTC
CAGAGCTCCTCTTCTGTGTCAATGGTATCACCACCTCCTC
TACACAAAAATTCTAGAGTCCCATCCTTGGTTGCAACTTC
TGAGTCACCAAGGGCATCCATATCAAATCCATACGCTCCT
CCTCAATCATCACAACAATTCCCAATAGGTACTATTTCTA
CAGCAAACCAAACGTCAAACACCGCTCAGGTAGCTTCATC
GAACCCCTATGCTCCACCACCACAACAAAGAGTAGCAACC
CCATTATCTGGAGGCGTGCCTCCAGCTCCGTTGCCAAAGG
CCTCTAATCCATATGCTCCAACTGCAACCACTCAACCCAA
CGGTTCCTCCTATCCTCCAACCGGTCCGTATACTAATAAC
CATACCATGACCTCTCCTCCTCCCGTTTTTAACAAACCTC
CCACTGGCCCCCCTCCGATTAGCATGAAGAAGAGAAGCAA
CAAGTTAGCTAGTATAGAACAAAACCCATCTCAAGGTGCT
ACTTATCCTCCAACCCTTTCCAGCTCGGCCTCTCCATTGC
AGCCTTCTCAACCGCCAACTTTGGCTTCTCAGGTTAATAC
CTCCGCTGAGAATGTCAGTCATGAAATTCCAGCTGATCAA
CAACCCATTGTCGACTTCTTGAAAGAAGAACTGGCTCGCG
TAACACCATTGACCCCAAAGGAGTACTCCAAACAATTAAA
GGATTGTGATAAACGATTAAAGATTCTTTTCTACCATTTG
GAAAAGCAGGATTTATTAACCCAACCAACAATCGATTGTT
TACATGACCTCGTCGCATTAATGAAGGAAAAGAAATACAA
AGAAGCTATGGTCATCCATGCTAATATCGCTACAAACCAT
GCTCAAGAGGGTGGTAACTGGCTGACAGGAGTGAAGAGGT
TGATTGGCATAGCTGAAGCGACTTTGAATTAATTCAGTCT
CAAAACTTTCAGTACAAAAGTGGCGTATTGGCCTTGTTTT
TTCTTATTATGTCTTATAGTATTATATTTATATATTTATG
TACTTATCCTTTTATGTTTAAACCTAATCAAGATCACAAT
TAGAACTAGCTTAACATTACTTCTCAAAACCAACCAATAC
CTCTTATATCTTTTTACAGCCTTTCCCTTATGTTTTTACC
ATGTACACCTCGAGCGGCAAATCTCCGGGAAATTTTAAAC
TTGCCGCATCGCACATTCTAAAGAACAAAAGGAGGAGGAA
CTGTCAATTATTCTATAATCTGGGGAAATTCAGTCATACT
GAGAAAAACTAGACAATAGTCCTATCCTCGGCAAATTGCA
TTGATAGTACTTACACATCGAGAGATCATAGGACAGATAA
GAAGCATTTTATTGAAGAAAAACAGAGAGAGTCACTATAA
GTTGACCTCACTATAGAAATTAAAACAGAAAAGTTTTACT
GAGGACCTTTTTAAACAGAAGGATATGCCTTTGTTGGCAT
AGAAAGAAGAATTTATAAATGGATCCTAATAGTAACAGTT
CTAGCGAAACATTACGCCAAGAGAAACAGGGTTTCCTAGA
CAAAGCTCTTCAGAGGGTGAAGGGCATAGCACTGCGACGA
AACAATAGTAACAAAGATCATACAACAGATGATACGACAG
GTAGCATACGAACCCCTACGAGCTTGCAGCGGCAAAATTC
TGACAGGCAATCTAATATGACATCCGTGTTTACGGATGAC
ATTTCTACCATAGACGACAACTCAATTTTATTTTCAGAGC
CTCCTCAGAAACAATCTATGATGATGTCTATATGCGTAGG
TGTTTTGTTGCAGTTGGCGGATTTTTATTTGGTTATGATA
CAGGTCTGATCAACAGTATTACATCTATGAACTATGTGAA
GTCACACGTAGCACCTAATCACGATTCATTTACCGCCCAA
CAAATGTCCATTTTGGTGTCATTTTTGTCATTGGGAACTT
TTTGGGGCTTTAACTGCACCATTTATATCTGATTCGTATG
GCAGGAAGCCTACTATCATTTTCAGTACAATTTTCATCTT
CTCTATCGGAAATTCTTTACAGGTAGGTGCTGGAGGAATC
ACATTATTGATTGTGGGAAGGGTCATTTCAGGTATCGGTA
TAGGCGCAATTTCAGCGGTTGTTCCATTATACCAAGCAGA
AGCTACACATAAATCATTAAGAGGTGCTATTATTTCTACT
TACCAATGGGCCATTACCTGGGGCTTGCTCGTGTCAAGTG
CAGTGTCGCAAGGGACACACGCAAGAAACGACGCATCTTC
GTATCGGATTCCCATAGGGTTGCAATATGTCTGGTCGTCA
TTTCTCGCTATCGGGATGTTCTTTCTCCCTGAGAGTCCAC
GCTATTACGTTTTGAAAGACAAGCTAGATGAAGCAGCTAA
ATCTTTATCGTTTTTAAGAGGTGTACCAGTCCATGATTCT
GGGTTACTGGAAGAACTAGTTGAAATAAAGGCAACATATG
ATTACGAGGCATCTTTTGGTTCTTCGAACTTCATTGATTG
TTTTATTTCAAGTAAAAGTAGACCAAAGCAAACTCTAAGG
ATGTTTACGGGAATTGCCCTTCAAGCATTTCAACAATTTT
CAGGTATCAACTTTATATTTTACTACGGTGTCAATTTCTT
CAATAAGACAGGAGTCAGTAATAGTTATCTGGTTTCATTT
ATAACCTATGCTGTTAATGTTGTCTTTAATGTTCCTGGTT
TGTTTTTGTGGAATTTTTGGTAGACGTAAGGTGCTGGTTG
TTGGGGTGTTATCATGACTATAGCCAACTTTATTGTGGCC
ATTGTTGGGTGTTCCTTAAAGACTGTAGCGGCCGCAAAAG
TTATGATAGCATTTATATGTCTATTCATAGCTGCCTTTTC
TGCTACATGGGGTGGTGTTGTTTGGGTTATTTCAGCAGAA
CTGTACCCATTGGGTGTGAGATCTAAATGTACGGCTATAT
GCGCTGCTGCTAACTGGCTTGTAAACTTTATTTGTGCTTT
AATTACCCCTTATATTGTAGATACTGGGTCGCATACATCA
TCATTAGGTGCAAAAATATTCTTCATTTGGGGCTCCTTAA
ATGCGATGGGGTGATAGTTGTTTACTTGACCGTTTATGAA
ACGAAGGGTTTGACATTAGAAGAGATTGATGAATTATATA
TTAAGTCATCCACTGGTGTCGTGTCACCAAAATTTAATAA
AGATATTAGGGAACGCGCACTTAAATTCCAATACGATCCT
TTGCAAAGATTAGAAGACGGAAAGAACACTTTTGTTGCTA
AAAGAAATAATTTTGACGATGAAACACCAAGAAATGATTT
TCGAAATACGATATCGGGCGAAATAGATCATAGTCCCAAT
CAAAAGAAGTTCATTCTATCCCAGAACGTGTTGATATTCC
TACTAGTACAGAAATTCTTGAAAGCCCGAACAAAAGTAGT
GGTATGACAGTCCCTGTGTCACCTTCTCTGCAAGACGTTC
CAATCCCGCAAACAACAGAGCCTGCTGAAATTCGAACCAA
ATATGTGGACCTAGGAAATGGGCTTGGTCTTAATACGTAT
AATAGAGGGCCTCCCTCACTCTCAAGCGACTCAAGCGAAG
ATTACACAGAAGATGAAATAGGCGGGCCCTCATCTCAAGG
CGACCAAAGTAATAGAAGTACTATGAATGATATTAATGAT
TATATGGCACGTCTCATTCACAGTACTTCTACTGCAAGTA
ACACGACAGATAAGTTCTCCGGTAACCAAAGTACCCTTCG
TTACCACACGGCTTCCTCACATTCGGATACAACTGAAGAG
GACAGCAATTTGATGGACCTGGGAAACGGGCTTGCCTTGA
ATGCTTATAACAGAGGTCCACCTTCAATTTTAATGAATTC
CAGTGATGAAGAGGCAAATGGTGGTGAGACGTCTGATAAT
TTGAACACAGCTCAAGACTTGGCTGGTATGAAGGAACGAA
TGGCGCAGTTTGCGCAGAGCTATATTGACAAGAGAGGCGG
TCTGGAACCTGAAACTCAATCTAATATTTTGAGCACTTCT
CTCTCCGTGATGGCTGACACTAATGAACATAATAATGAAA
TCCTCCACTCAAGCGAAGAAAACGCCACTAATCAACCTGT
AAATGAAAATAATGATTTGAAATAATTAATTTAATGTTAT
TCGATGTATTAATTAAGCGGACGTGCATTATAATTTTAAT
CATGTGAAAGAAATAATTGTAACTTGAGATACTACTCAAC
TTTTATAGATACACAATGTTTATCTTGACACACATTCAAT
TACATTACTTGATTTAATGCCTTTCCAAAATTATGATCTT
TTCTTCTATAACACTTTTGGATACTTAGCCGCCGACGGAT
ACCATCTTCGGTCAACGTCGGAAGTCATTATAAACGAAAA
GGTTTCCCAATAGAAAAGTCCTGCAGGAGCCACGTATAAC
ACTGGCTTGAATTATCAACAACTCTCGAAGGCGCTGGAAG
AGAATTTTTACGCAAGTTAGTATTCGCATAACATTAGTTG
GCAAATTACACAATTTTTGATACAATATATATACATATAT
TTTCCCCATTGTTTTTCTTAGATGCCCACGATGATCAAAA
GGATGATAAAGCAATGGAGCCCCTAATGAAAAACCGCATA
GAAAGATCGAAAGAGATGATGTTCCAGAATCTTCCAATCA
CATCCCACCTCCAGAATCTGGTGTTTTAAAGGGCGGTAAA
GTTAATTCAAAAACCAGAGCTTTAAAGGCCGTTACAAGTA
TCATTGCAGACGCCGATGAGAACCCTCAGAAGAAAGTGAA
CAATGAGACGAATGGAGTCCAAAAGCAAAAGACAGAAGAT
TTGAGTAAAAGAATAGGTAAATTTGAATACCTTTTTACAA
GTTTTTACTTGTGTTGTTATACATCTGCTTCGGGTTGTTT
CGGTACGGTCAATACCAATATAATAAAATGAAACTAAGAA
TATTCAGTATCATCTACAACCATGCATATACACCACAGTT
GATTAGACAGGACGTTATTCCTCTGAAAAAATTCCTAAAA
GGTTGGCCGCTATCTTGGAAGTCAAGCCAGTTGGCGACGT
TGGCGGCGGTGTGACAGGTTTATTAAATGACGCGAGTGAA
ATTGTTTGCTGGACTGTTTCAGCTGGTATAAAACATTTGA
TGTTGTACGATTACGATGGAATATTACAAAGAAATGTTCC
AGAGCTGAGAATGGAAATTCATTCCAACCTGGCTAAATAT
TTTGGGCCAGCTCATGTTCCAAACTACGCTGTTAAAATAC
CTCATTCTAACAAGATATTCTACAATCTAGACGGAATTGA
AACCGAGACTGATGTAGGCAATGAGATAGAAGCTAACCAA
GAAAAGGACAAAATTGCTATTGAAATTTCTTTATTGTCTA
ACAGAGATGGTAGAGAAACGATTGTCGATCTGACCAAAAC
TATGGCTGAGTTATGTGCGGTTAACGAATTGAGCGTTTCT
GACATCACAATGGATTTAGTTGATTCAGAACTGAAACAAC
TAGTTGGACCCGAACCAGATTTACTGTTATACTTCGGGCC
TTCGTTGGATTTACAAGGGTTCCCACCTTGGCATATTAGA
TTAACCGAATTTTATTGGGAAAAGATAACAACGAAGTCAT
ATATTCGGTTTTCATCCGCGGCCTAAGACAGTACGCAGGA
TGTAAAGTGAATGTTGGTAAATGATACTTAAGAGCTAAAC
GAAAAGATAAGTATCTCGCTCAACCTTTTAATTTTGCACA
GTTGAATTCTCGTCTGATACTTAAGAAAGTCATTGCCCAC
ATATATAACAGTAGTAATAATGATAATGATAGCAATAGTT
TTAAGCTAGCTACTTAGTTGCATTTTTCAATAGTTTAGTA
AAAAAGTCACGCAATAAGCTCTCAAGAAGCCACTAATACC
GTAATGATAGCAGTTTATTGTAGAAAAACCATGTTATTAC
CCTTCCCTTTTTATTTCTTTTCGCGTTGCAAATCACATAT
AACGAGGTGGCTTGTATTTGTCAAACCAAAAAAAAAAATG
AAAATCGAAAAATGGAAAAACAGAGAGAGAAACGGAATCT
TTGACACGTTCTCGATCCACTTGTTTATCGAGGTGGTTTT
ATAAGTCTTACTAGATAGAAAGTTCATTTTGTTTTGAAAC
TTTTGGAACCTCTGGCATTGAAGGTATAAGAAAGAACTCA
AACAGGTTTAATAGAATTAAAATGGGTTTGTTTGCCTCTA
AGTTGTTCAGTAACCTTTTGGTAACAAAGAAATGCGTATT
CTTATGGTTGGTCTTGATGGTGCTGGTAAGACCACCGTTT
TGTACAAGTTGAAATTGGGTGAAGTTATCACTACCATTCC
AACAATTGGTTTCAACGTTGAAACTGTCCAATATAAGAAC
ATTTCATTCACTGTCTGGGATGTCGGTGGACAAGACAGAA
TTAGATCTCTATGGAGACACTACTACAGAAACACTGAAGG
TGTTATCTTTGTTGTCGATTCTAACGATAGATCGCGTATT
GGTGAAGCTAGAGAAGTTATGCAAAGAATGTTGAACGAAG
ATGAATTGAGAAACGCCGCTTGGTTGGTGTTCGCTAACAA
GCAAGATTTGCCAGAAGCCATGTCTGCTGCTGAAATCACT
GAAAAACTAGGTTTACATTCTATTAGAAACCGTCCATGGT
TTATCCAAGCCACGTGTGCTACCTCCGGTGAAGGTTTGTA
TGAAGGTTTGGAATGGTTAAGTAACAGTTTGAAAAACTCA
ACTTAAAAATTCTAGAATATGGATCAAATACGCTTGTATA
AACTAAATGAAACATAAAGATTAAGAACTTAAGAGGCCAA
CGTCGATGGATTTATTGACGATCACCAGCCAACACATATA
GATTTTAGTGTAAAAGCAATAAAAACCAAGATAATAAAAT
AAAAAAATACTGAAGAAGCCTAACTAGTATAAACTACTTT
AACTAATAATGGCAATTTGATATAGAAACAAAGAAACATG
ATATATTTAGGATATTATACAACGCATTTTCATTTGTTTT
ACAGCACCCCTGCGTGAATCATATATTGACGTTTCGCTCT
CAGGTCCACCGTGTTCTCAAAAGATACTTTTAAAACCTAA
AACACACGAAATCATATTATGATAATTCAGAATGATAGTG
TGGTACTGTGTCAATTGACTGTTCAAGACTGAAGAGGATC
TTTGATTTGTTGTTACTCAACAAATAATCTTCACGAAAAC
TTTCTCAATCTGGGGACTGTATTAATCTCAGACCCATACA
TATCTACACCCATAACTTTTTACATTTAATTTTTTATCAC
ATAATAGGTAGCTTAAATTGTAAAGTCGCAAAAAATGGCA
GCGCAGCCTCTCCGGGTGAACCCCACGACAACTTACCTGG
CACTCCATGCACTAACGGGCGGGTTTGGGCAGGATTCCAG
CATCAATTTTGCAAAATTCACACCTGAGTAATTCATATAT
GTAATATAATGTTAAGCATACGCTGTCGATTAGCACTATT
ATTGACCGTAGAATAGGTACAGTGAGACAGTATATTCGAA
ATGGTATGTTTGAGATGAACAAAATAATAAAGACTGACAA
CTGCAGAACAGAGAGGATCATAGCAACCTAGTGCAAGAAA
GAGCCTCGAAGCGTTAAACTTTTGGAACGTAATTCATCCG
TTGGCTATGTCTATTCAATACAGTTAGAATACGAAAGCTG
TAATCAAGTATATCGGATTATTCGCAAGCAAAGAATCAAG
GAAAAGAAAGTGAAAATAGCATACATCTTTAAATTCAGAG
GTTTTGCTGAATTTTAATAGGAAGTTTACGTTATGATTGT
TGGCCGTAGATCGCCTAGCGTTTGACCAAATTTAATTCTC
CTAATTTTTTATTGTAAAAAGCCTTCCAACGAAATAAATT
AGTTATTGGTTTTTTTCTCTGTTACGAGGGATATATGATG
CCTGTGCTTGTTAGTTCATTATAAGTGCTAATAAAATACT
AACGTTAATAAAAATTTGGAATATTATTTCATTTTTTATC
CTATTAATAGGCCGGTGTTAAAGCTTACGAACTAAGAACC
AAATCCAAGGAACAATTGGCTTCTCAATTGGTTGACTTGA
AAAAGGAGTTGGCTGAATTGAAGGTCCAAAAGTTGTCCAG
ACCATCTTTGCCAAAGATCAAGACCGTCAGAAAGAGTATC
GCCTGTGTCTTGACCGTCATCAACGAACAACAAAGAGAAG
CTGTTAGACAATTATACAAGGGTAAGAAGTACCAACCAAA
GGACTTGAGAGCCAAGAAGACCAGAGCTTTGAGAAGAGCT
TTGACCAAATTCGAAGCTTCCCAAGTTACCGAAAAGCAAA
GAAAGAAGCAAATCGCTTTCCCACAAAGAAAGTACGCTAT
TAAGGCTTAATTGGAAGTTCAATTATATACTATCATTATC
TATAGTTCCAACTTTTCTACGTTTTTCTAGCACCTTTTAA
ATAATTGTTAAATTAAAACATTTTCATCGAAAATCTTCAA
AATATAAGACACATTGAGCGATGAAATAAGCCTTATTTGA
TTAGGGTCAATTTTGCAATTTATTCTATCACTTATTCATT
CACTCGCTTGCTTTATGTTTTGCTTCTTCCTTTTTTTGTT
TTTTGAAACAAAGAATCTTTTGCCTTAACTCTTCATTAGG
TGTTACATCCTCTAGTTTTAAAGGCATTCTATTAAACGGG
TCAGTAGAGTCACTAAGCAGATGTGCTTTGATCGTGCTTC
TATCAATATTCATCTTGGATGCTGGTAAAATGACAGGATC
CTTCATAATTGTGTACATCAAAGGATCTAAGAACTCGTCA
GGAACATCACCATACTCAAGATCTTCCTCTTCATCAGCCT
TTCTTTGCTCTTCGGCTTTATTGGCAAAGTTCAATAGTTT
TTCGATGAACTCTGGAGATGCTAAACCAGTTTTTCTACCA
AGAATATCAACTGCGCGAACAAAGAGATTTCTATTAAATG
ATCTTTCATCTTTAGCGACAGCACTGATGAACTCTGATTG
CTCGGAAAGATTGATATAAACAGTTGTTAAGGCTTTCAAC
AAATCTTTTGGGTTGAATGAATAACTTTGTGGGTCTTTCA
CTTTTAGTTCCCCGCATTTGGGACCGACAAGTGACTCTAA
GTTATAGTTTAGCATACTTGCCAGTCTATATACGATTTCT
GGTGTGACAAATGCAGCCGGTATATCCTTCGAATAGATTT
CGAACAGTTTCATCGATTTATCGGCCAATCCACACGAGGA
CTTAGCTTGCCTGGAAGCAGACGCCAATCTTGTTTGTAGT
TCTTTGTCCTCTTCCTCTCTTGTTGGTGGCGCGCCCCTTG
CACGATTATCCAGCTCATTTTGGATATTATGCACCTCAGC
CAAATTACTTAGGCCTTCATCCAACAGGAAAGTCAAGTCA
TTCAACATACGAGCAACGAACCTCACAAAAAGTCAGCATT
GTTTTGAGACTGCCAGATCAATTGGTTTTTATAAGATGGT
ATCTTGTAATAAAGCTCCTCCAAAATTATTGATATGCTAT
ATCTGCTGTTGAATTTATCGTAAAATTGTGAAGAAGAGCC
TGTTTTTTCAACAATAACATAAAAGTCTAGTAGAGCATAT
AACAGATTCTTGTTAACTAATTCGTCGTGTTCGAATATAT
CCATCATGAATCCGGGGGAATTGTCTGTTAGAGGCATAGC
ACCAACGCTTAATAACTGCACTAATTTACCTTTTAAATGT
GGGTTGGAAACCAATTCAGGACAACGGAGGACCATTGTTG
TAAACTCAACAAACGATCCCAGACGTGGATTTCTGAAGAT
TGGAGAGGTCTGGTACTTCGAAATGTATAGAGAATAGTTA
ACTGGACCTTCTACAACAAATTCTGGATAGTATTTAAAAG
GCACTGGAGCATGCGCTCTCAAAAATCAGCGTTGTCCACG
TTTTCAACACCTATTTGGTCCGGAATTAATGGCAATTTAA
TTTGTTTAAACGGAAATTCGTGTTCAGGATCCACAACACG
AATCAAGAACGTAGATGCACCACAAATAAAGTCGAAAACC
TCTAGTTGAAGAGATCTATGAGCGAAGAACCCTTGAAGAG
CAAATCGCAAAGATTCTGTTGTTTTCAACGCCTTCTCCAT
CTTGGATAATTGTGCTGTAATGAATCTGGCAAAGACATCG
TGGTTCGCAGCTATTTTCTTTACTTTTTCAATTTCTTCCT
TTAACGCTTTGATTTCAGATCCCATCTTCTCTTCAAATGA
TAATGTACCTCCCAGACCATAATGCAAATAGGTTAATGTC
AAGAAAAAGCAATCAGAGATGAAGTTTGGCTTAGAATCTG
CTGTTTTTCTGTTCTTGTCATAAAATGCATCTGCCTCTTT
AAAATCAGAATTTAATCGTGTTTCCCCTGATAAATCAATA
AATAAACTTGGGTTGTTGAAGTAATTTGCGTCGATCTTGT
CGATTTTCTTATATGAAATATCTAGAAATGGTTGAGAAAA
TCTAACCAATAACAAAGTGATATTGGACATAAATCCGTTA
GAGGATAGTTCTTTGAATGGTGGATGATCGGCTCTACGTA
AATGGTTTTTATTAGCGATATGGGCAAAATAACTAATCAT
ATCAGTCCTTGAGTTTAAGGAGCCACGAACAAGCTTATCG
ACAATAAAAAGAGTCTATCTATGACAACTTTATGCTCAGC
TTGTAGAGATTCATGGATCATGGCTGTCTGTTGTTTGGAA
CGCAAAAGGTTATCGCCGTAGTTCCGGATTGCCACAGCAG
CTTCTATGGGAGAAAGAGATAAAATAGGCCCCAATATCGT
TTTCCTTTCAAAATCCTGTGGTTTACAGCTATAGTCTGCA
AAAAAACCATCTATTTTAGTGAATATTTCTGCAATAGGTT
TAAATGTAACAAATAACTCAAAAATGGTAAGAACGTTATT
GTAAATTACAGATTCGTTCAAATCAAAATGGCTGACATGT
TTATTACAGTATTCTAATAATGTCGGGAAAACAGCGTTAA
GTAAATCCAAAGCGGTACCTTCTAATATGGCTCTTTGAAT
GATTTGGGAAAGGAAATCAGTATATGAGTTAACGTTAGAA
ACAATTCCAGTGATATAATTGATGAAAGCACCATTCATGC
AAAAGTTTTCTATTTGTAAGGCAACGACACCATAGCCAAT
GACAAGACGATCAATCTCTTGGAAAGTGGAATGTAATGAC
TCAGCATTTGGCTTGTTTTTGGTGATTCTTTTTGTTGCTG
ATTACGGCGAAAGCAATCGTTCAAATATTCAAACGGTTTA
TCCAACTTCTCATTCTCGGTGAGTTGATATAATAGTAGCG
TATCAATAAAATCAACTCCAAGAGTTGAGCCTTGAGGCAC
TTCCTCGGACTTCAATAGAGAGTAGCCACGGGTATCGGAA
GGATCGGTGGTGATTTGTAAAATATCTTCTATGGCGGTCA
TGATCTATGGAATGAGGGTTCTACTTTCAAAGTTAACTTT
TCCCCTTAAACAACTTGTGGTCAACTTTACCTTTCTATTG
GCTGACACAATTCTCAAAGATATAATTAACGTTTACTGTG
GCAACAGCAAGTGGTTGAGTCTAAAAATGTGAATAAAATG
GCAATTACTTAATGATTAACAATGATTGCGGCGTACACCT
CTATTATTTTGTTGCCAATGGTTAGAATCTACCTTTGATC
TTCAATTCACCTTTTGTAATAAAGACAGACTATCGCCTCT
GACGAATACTGACAAAATAGCGTCCTCGACGAAAGGATGA
ATCGTTAAGCGCAAAATAATATTGATATAATAAGAATATC
GATTAAGAAGCGTTGGCTAGTGTCATATGCGGGTTAGCCT
ATCTGTTTCTTCTTTCTTTCACATACAACTCGACAAGTTT
TGGCGTAGGCAATTGAGCCATATTGTACCAGCAAGCCGTG
GTGACAGTATGTTGAAACGTGCATCTTATAATGGGCGCAC
GATTTATTTTATTTTAATTAATTTTTTAGTTATTTCGTAT
CGTACTAACAACTAAGATATTCAAGTCTCTTCAAGTATAT
AAGGAGTTAGGGCAGAAGTAGGTGATGACAGCACTAGATT
CTCGAAACTGGGGATTGACACCCGCTATGGAAACGGGCTT
GTTCCAGAAACCACAGGACCGTATCTTTATAATAGAGCTG
GAAAATTCCATAGTGTCATTCATAAACTCAAACACAGAAT
CATTTCAGCTAAGACCGATGAATTCATATTATAGGCTTCT
ATCGCACCAAATAGCTGAGTACCACAACTTGAACCATGTT
TTGGCAAGAACTCAAGATAGTTGTGTGATTCTTTTCAAAG
GTGAGAATTTCCAAAAGATTGAAGGAAAGCCACTCTTACA
AGAGTTGCAGCTGAACAAAAAACCGGAAGAGTGTGCTTCC
TCAAGTGAGAGTATTGAAAAATCGAACAATAACAGAATAT
TTCGAATCTTAAAGCGGAAAGAGGTAGGTAACGAGTGCGA
TTATAAAATCGATGGCAATACACGTACACCAAATAGCAAT
TTGACAGCCAATTCAAATAAGGACCAAAAAATCGAAATCG
ATGATAAATCTAGTACTGATTTGGAACAAGAAAGAATTGA
GAAGGAAAGACTTTATGAACAACGTAAACAAGAAATTTTT
GATAAGCTCAACAAGAGTGAAGACGATGTAAAGTCAACCA
ACAGTAGCGGTAGTAGTGATAGTGACAATGAATGGAGTGA
TTGGTTGAACGGAGATGACTCTAACACACAAACTAGTAAC
GGTTCAGTTAGCTCTTCATCACCATTCAATTCATCTGTGA
CGACGATACAAGTAAACAAACCTCAACAACAATTTTATGA
TAGTCGAAGAGGAAGAGGAGGAAGAAGAAGAGGAACAAAC
AATTACAAAGATGCCTATAGAGGCCAAAGTCGTCGGAATA
AAGAAAACGGCGGTTACCAATCGGGATATTCTTCGCCATA
TCTTGTGTATCCTCCTCCCCAAATGGGTGGCAATAGTCTG
CCAACCTACCCTCTAATGTATAACCCCGCTGGTCCTGCCC
CCGGTCCTGCACCTTCACCCATGGTAATGGGCAATAACAC
AGTCTTCATGAACCCTTACATGTACAATATGAATCCCCAA
GGGTCCTGTTCGTTTGGCACCCCAATCCCTATGTATCCCC
CATACCAATATCAATATCAATACCAATATAACACTCAGTA
TCACAGCGGGCCATATAGCAATACACCAAGCTATAATTCT
AACAATTACACAAGATCCTCAGCAAATAAGTACCACCATT
TTCAAGGAAAAAATTCATATTCTGGTGCGATTCCGAAACG
TAGTGATGACAGTAACAGTAATAAGAATGAGGGAATTCGT
AGGGCTAGTGTTGAGGGTTCGCCGTCATCTAGGGATACTG
ATTCGGTAGAGATGAAATTTGATAAATTAAACATTTAGCG
TGAGGAGTGAACTATACATAGCGAAAAAATTACGTAACGG
TTTATAGAAATTCTAGTATGAGAACAGTAATATATGAGAA
AAAGTTGTTTTCACTTTGTGTTCGAAAAAATAAGTATTTG
AAAACGAAAAAATAGTTTGTATGTTTGTATATAAGTTGTT
ATTATCAAAAATTAGAGGGAAAAAGTAACTAAATATATAT
TAAAAAAAAAAATAAATGTATGTTGGAATGAAATAGCGTA
GTAAGGATAAAGGTGTAATAGATATATATTATAAGAAATA
ATCCGGTGTCTTCCTGGTGACGGTTGGTTCACCGGGTCTC
ACAGATGGATCGTATTGTAAGAATTGCCTATTATGGTTTT
CATCCACCTCCATAATAGCGGCCTGGTTACCACATCTATA
ACAATAATTTGGAGCACTGAAAATGGTGACAACATTTTGC
TGGTGAGACCAAGAATATCCTTCCATTACCAATTGGTGAG
CTCTTGCTATTAGTGATAGGTCATTAGTGTGATTGAATTG
CTCACTGATGTCTTGACCAAAAGTGAAGCCTGCACCTCTC
GGACTGATTCCCCATCCGCCTCTATCATCAGGATCGGACC
ATAGAAGGTCACACATTGGACCTTCGTGAGGCACTTCCTG
TATTCTATTTAAATCTCTAACTTGATCTATTGTCTCTATC
ATGGGTGAGAGACCTCCATGCAAACAGAAGATTTTATTAT
CCACCAAGGCAGTAACGGGGAAATAATCGAATAGATCGGT
AAACATTTTCCACACGTTCGCACTGCCGTACTTTCTCAAA
CATTCGTCATAAAACCCATATACTTGGGTAATCTGCCTAG
ACTCGTGATTGCCCCTAAGTATAGTAATTCTATGTGGATA
TCTGACTTTCATGGCAACTAGGTAAGATACGGTCTCAACA
GAATAATATCCTCTATCCACGTAATCACCCATGAAAAGGT
AATTGGTGTCAGGACAAGGACCACCAATCTTGAAAAGTTC
TAACAAGTCATGGAATTGACCGTGTACGTCACCACAAATG
GTAACAGGCACGTTAATTGGTTTAACATTCTCCTCGAACT
GCAACACGTCCACCGCCATTTTACATAGTCGTGCTACATC
GTCTTCTGATAGTGGCTCGCATTTACTCAAATGCTCAATC
CATTGGTCAAGCTGATTTATATTTGTATTGGTCAGTTTTA
GTGGTTTGGAGGATTTATGATCTGCTATACCCGAGGACCC
CGGTTTAAAATTAAAATCTTCCAACTCTTCATCTGTGTCT
TCGTCATTAGAACGCGCCTTCGTATTATTTTTGCCGTCAT
CACTATTCATGTCTTCGTCGAGAGTCGGTGATAATTGATC
TTCATCTGAACCATGCATAGGGTCATCAATTTCCATATCC
ATTTTTTCGAATGAAAGCCAGTTATACAGAAGTGCCAATA
ATATAAAATTCAAAAAAGACGTAACAGGAACAATAACCGG
AAAGGAAAGAGAGCAGGTAGGACAAGAAGTAAACGGGTTT
GCGTGTTCTTGTTCGAACACTGTTTTGCAGCGGGCTGGTA
CCTTAAGAAGTTTGCTCTAGTTACAGCCCTTCAATTGGTT
TTATAAAATGGGGATGTCCCTTTGAAACTTTCCACGACTC
TTTTCCACAATTCAGCGGAAAAGAAAATAATAACCTCTTC
TAGATTACCCGGTCATGTCAGGGTAATACACGATTGTATT
TCAAAGTGCACAACGACTATTGTTGTCGTATAAGCTTTTG
GATTAATCTTAGCATTAATTGATACATAATTCCGCAAGAA
GAAGTTTTAGGAGAATAGAGTTTCGCTTCTTTTATTAATA
TTCTGTCCTGTGTCACAAAATATTGTAATAATTTGGTGCG
GTGTATGGGTTCAAGTTCCCAAAAAAACAACTAATTTGCG
ACACTTCGTAGTTCTGTGCTTTTATATGGAATATACTTGT
GGACTCTATTCCTGGATGTAGATTTGCTTACAGATAGCCA
AGAAATATTAGAAAAATATGCAGTGTAACACAAGTATAGA
AGATGGTTTAGATGGGGGCGACATAACTTTCCCATCCTAC
AGCCCTGAAGCGGAGGCTCAAAACAGATTCTTACCAAGAA
GTGAGTTCCCCTCTGTGAGGCAACTCGTGATTTCGAAACA
AAAAGCAGAAGAAGAAGAGAAGAAAATGTATTTGTGGGAA
AATGGAGGACGTACTTGTAAAATGGAGGCCACCTGCATCT
TCACATCGTGGCGCAATTGAAGCTATTAATGGCACGCATC
CATATCAGCTTAGCACAGCACAATTCAACTCGAGAAGATC
GGATCCATTTGGTTCAACAAAGAGAGATGAATCCGTGCGT
TCCATTGTAGAATCGTTTACCGATTGGTGGAAACGCAATT
CCAAAATGTTTTTTCGTGACGAGGAAGAAGGTGTACGAAC
CGAACACAGTGCGAGTCAAGATGACCAAGAGTTGCAGCTT
TTCGAAGAAGATCTCTTCTCATTTCACCTAAGCCCAAATG
ATATGTCAACCAGGAACAGCGAACATCAAGTGCAAACACC
GGTGCTTTTCCCGTACGAAGCTCCTACTCGAACAAAACAA
AACCCAGCAGAAAGAAAAGTCATTGAAATTGGGGACGGCG
AAGAACTCTCTATCTATCGAGATGTTTATTCCAATCCTAT
TCCTGTCAGCTACCTAGATACCTTAAACTTGAACCACTCC
ATGTCTGTACGGCAAACACAACAGCAACAACAACAGCGGC
AACAGCAGCAGTATGTAGACTCTTCATCGGCATTTCAATG
CTGTACAGACTCCAATTGGGCGAGAATATTTTTTGCCACC
ACGATTAGACTCCACTTTGCTTCTATAGTCCTATCTATTG
TTCTTTTTATTCCTAGCATAACCTTATTGTATTGTTCTTT
TTCTTTTTCCTTTTTTCTTTTTTTTTTTTTTTTTTTTTTT
TTTTTCACATCTTTTCCACGGCCGCTCAAAGGGGTCTCAC
ACTGGATTAAAAGCTGAAAACAAGAAATGGCTCTTTCGAT
AAGGTTGCAACATTTTGATTACTACGTTGATTAGAATAAA
AGTACCAAACACATTTCTCAAAGCATATAGATATCTAAGA
TTATAACGCAGGAGTCGTTCTTTCATTCTTAGAGTTAAAA
AAGCAAATAGAGAAGAAAAGAAACAATGGCTGGTGCAATT
GAAAACGCTCGTAAGGAAATAAAAGAATCTCATTAGAAGA
CCATGCTGAATCTGAATATGGTGCCATCTATTCTGTCTCT
GGTCCGGTCGTCATTGCTGAAAATATGATTGGTTGTGCCA
TGTACGAATTGGTCAAGGTCGGTCACGATAACCTGGTGGG
TGAAGTCATTAGAATTGACGGTGACAAGGCCACCATCCAA
GTTTACGAAGAAACTGCAGGCCTTACGGTCGGTGACCCTG
TTTTGAGAACAGGTAAGCCTCTGTCGGTAGAATTGGGTCC
TGGTCTGATGGAAACCATTTACGATGGTATTCAAAGACCT
TTGAAAGCCATTAAGGAAGAATCGCAATCGATTTATATCC
CAAGAGGTATTGACACTCCAGCTTTGGATAGGACTATCAA
GTGGCAATTTACTCCGGGAAAGTTTCAAGTCGGCGATCAT
ATTTCCGGTGGTGATATTTACGGTTCCGTTTTTGAGAATT
CGCTAATTTCAAGCCATAAGATTCTTTTGCCACCAAGATC
AAGAGGTACAATCACTTGGATTGCTCCAGCTGGTGAGTAC
ACTTTGGATGAGAAGATTTTGGAAGTTGAATTTGATGGCA
AGAAGTCTGATTTCACTCTTTACCATACTTGGCCTGTTCG
TGTTCCAAGACCAGTTACTGAAAAGTTATCTGCTGACTAT
CCTTTGTTAACAGGTCAAAGAGTTTTGGATGCTTTGTTTC
CTTGTGTTCAAGGTGGTACGACATGTATTCCAGGTGCTTT
TGGTTGTGGTAAGACCGTTATCTCTCAATCTTTGTCCAAG
TACTCCAATTCTGACGCCATTATCTATGTCGGGTGCTTTG
CCAAGGGTACCAATGTTTTAATGGCGGATGGGTCTATTGA
ATGTATTGAAAACATTGAGGTTGGTAATAAGGTCATGGGT
AAAGATGGCAGACCTCGTGAGGTAATTAAATTGCCCAGAG
GAAGAGAAACTATGTACAGCGTCGTGCAGAAAAGTCAGCA
CAGAGCCCACAAAAGTGACTCAAGTCGTGAAGTGCCAGAA
TTACTCAAGTTTACGTGTAATGCGACCCATGAGTTGGTTG
TTAGAACACCTCGTAGTGTCCGCCGTTTGTCTCGTACCAT
TAAGGGTGTCGAATATTTTGAAGTTATTACTTTTGAGATG
GGCCAAAAGAAAGCCCCCGACGGTAGAATTGTTGAGCTTG
TCAAGGAAGTTTCAAAGAGCTACCCAATATCTGAGGGGCC
TGAGAGAGCCAACGAATTAGTAGAATCCTATAGAAAGGCT
TCAAATAAAGCTTATTTTGAGTGGACTATTGAGGCCAGAG
ATCTTTCTCTGTTGGGTTCCCATGTTCGTAAAGCTACCTA
CCAGACTTACGCTCCAATTCTTTATGAGAATGACCACTTT
TTCGACTACATGCAAAAAGTAAGTTTCATCTCACCATTGA
AGGTCCAAAAGTACTTGCTTATTTACTTGGTTTATGGATT
GGTGATGGATTGTCTGACAGGGCAACTTTTTCGGTTGATT
CCAGAGATACTTCTTTGATGGAACGTGTTACTGAATATGC
TGAAAAGTTGAATTTGTGCGCCGAGTATAAGGACAGAAAA
GAACCACAAGTTGCCAAAACTGTTAATTTGTACTCTAAAG
TTGTCAGAGGTAATGGTATTCGCAATAATCTTAATACTGA
GAATCCATTATGGGACGCTATTGTTGGCTTAGGATTCTTG
AAGGACGGTGTCAAAATATTCCTTCTTTCTTGTCTACGGA
CAATATCGGTACTCGTGAAACATTTCTTGCTGGTCTAATT
GATTCTGATGGCTATGTTACTGATGAGCATGGTATTAAAG
CAACAATAAAGACAATTCATACTTCTGTCAGAGATGGTTT
GGTTTCCCTTGCTCGTTCTTTAGGCTTAGTAGTCTCGGTT
AACGCAGAACCTGCTAAGGTTGACATGAATGGCACCAAAC
ATAAAATTAGTTATGCTATTTATATGTCTGGTGGAGATGT
TTTGCTTAACGTTCTTTCGAAGTGTGCCGGCTCTAAAAAT
TCAGGCCTGCTCCCGCCGCTGCTTTTGCACGTGAGTGCCG
CGGATTTTATTTCGAGTTACAAGAATTGAAGGAAGACGAT
TATTATGGGATTACTTTATCTGATGATTCTGATCATCAGT
TTTTGCTTGCCAACCAGGTTGTCGTCCATAATTGCGGAGA
AAGAGGTAATGAAATGGCAGAAGTCTTGATGGAATTCCCA
GAGTTATATACTGAAATGAGCGGTACTAAAGAACCAATTA
TGAAGCGTACTACTTTGGTCGCTAATACATCTAACATGCC
GGTTGCAGCCAGAGAAGCTTCTATTTACACTGGTATCACT
CTTGCAGAATACTTCAGAGATCAAGGTAAAAATGTTTCTA
TGATTGCAGACTCTTCTTCAAGATGGGCTGAAGCTTTGAG
AGAAATTTCTGGTCGTTTGGGTGAGATGCCTGCTGATCAA
GGTTTCCCAGCTTATTTGGGTGCTAAGTTGGCCTCCTTTT
ACGAAAGAGCCGGTAAAGCTGTTGCTTTAGGTTCCCCAGA
TCGTACTGGTTCCGTTTCCATCGTTGCTGCCGTTTCGCCA
GCCGGTGGTGATTTCTCAGATCCTGTTACTACTGCTACAT
TGGGTATCACTCAAGTCTTTTGGGGTTTAGACAAGAAATT
GGCTCAAAGAAAGCATTTCCCATCTATCAACACATCTGTT
TCTTACTCCAAATACACTAATGTCTTGAACAAGTTTTATG
ATTCCAATTACCCTGAATTTCCTGTTTTAAGAGATCGTAT
GAAGGAAATTCTATCAAACGCTGAAGAATTAGAACAAGTT
GTTCAATTAGTTGGTAAATCGGCCTTGTCTGATAGTGATA
AGATTACTTTGGATGTTGCCACTTTAATCAAGGAAGATTT
CTTGCAACAAAATGGTTACTCCACTTATGATGCTTTCTGT
CCAATTTGGAAGACATTTGATATGATGAGAGCCTTCATCT
CGTATCATGACGAAGCTCAAAAGCTGTTGCTAATGGTGCC
AACTGGTCAAAACTAGCTGACTCTACTGGTGACGTTAAGC
ATGCCGTTTCTTCATCTAAATTTTTGAACCAAGCAGGGGT
GAAAAGGAAGTCCATGGCGAATTCGAAAAATTGTTGAGCA
CTATGCAAGAAAGATTTGCTGAATCTACCGATTAAGATAT
ATGTAGCATTTATCTTCTGGTATATTTGTTAGATGTCTTT
TCTTCGTATTTCAAAAAATTTATATAGGCGTATGTTAATA
AGATAAAAAATAATTAAAGGAAATTAACAGATGTACCTCA
ATGAAATGACACAGTAACATAATACAAGACTTGCCAAGCA
CAATTACAATGATAAATAACTTTTGTTTTCAAAAACGGAC
AATTGATTAAACTATGTGAGACATATATAAAGCACTATAT
AAATAGTAGGCAATGGTTTACACCCCACCGTGAGATTAGT
ATGCAATTTAGATCCATTATGAGGTAGAATAGAAACTAAC
ATGTTAATTCATCAATGACATTACGATACTCTTGAAAGAA
TTTAAAACAAAATTAGAGTTATTTACTCATAATCCGCTTA
TTTGGATCTGGCTCTCACCTTCCGTCTCTTTCTCTTAAGT
CTTCTAGTTCTCTTCTTTCTCCACTTGGCTCTCATTTCGA
TTGAATCGATGTGGTCTGGTTCTTTTAGTACAAAATGGAA
CGGATATAAGATAAATGAGAGTTGCTTAGAAGTCCAGTTT
TATAGAAGACGAGGTCAGTTTCGTCTTGTTAAAATATCGT
CCATCTGCCATGGGGAAAAGTGAAACTTTCGGGTAGGGTA
ATGAGGCCAGCCTTGCCTGGGAAAAAGTTAGGGGTCAGTT
ACTTTTAAGAGTTCATTGATCGAGAGCGCGTGGAAAAAAT
TCTAGAAAGAAAGCTATAAAATGTGCGGATGTTTGTATAT
GTCAAAGGTGTACGGGAGCGCATCAGAAAAGTACAGTCTA
ATTTTCGAACGCTCAGGAATACCTGTTATGTATATTTACA
TGAGATAGTGGACAATCTACATTAAATTTTGTTTTTCTCT
TGAGATTTCGATTCTTGAAGGATGACTTTGTTCAAGTCGC
TTTCTAGTTCATGAACCTCTAAGAAATCTAAGATCAACGG
AAGGGTTTTCTTGTTAAGTAGTAATTCTGGTGCACCTTTT
GATTCCTTTTGATTGCCCTGCGTACGGCTGCTGGTCCCAC
GTTTATATACTTCCGTATATCCCAACAGTTCCCTGAATTC
TAAATTTTGTTTTGAACTTTCCAGTAGACTCTTCAAGTGC
TTAGCACCAAGGTAAGCTTTGATATTAACATAAGCTCTAT
AAGATAGGTAGAACCCTGGAACATTTGGTATAAGCGGTAT
TAAAATTAGAGGAATTGTCAGCGGGAGACCTAAAAGGCAA
TATAAAGTCCATTTTTGTGATAAATTAAGCCTTCTTGGTA
GAGCTTTTTCATTTGTCTCAAGCACTCATCAGGGCTAGAA
ATTCCAGGGGATAATACACGTGTAAGGGTTGAGTATCGAC
CTGTTCTGCCTTTACGGTATAATCTTTCAATGTGAGTCGA
ATCTCTTGGGTCTTATCTTTCTCTCCCTTAATTCTCTTCA
ATATATAGCTTTCACTTGGTATGGTTAACAGACTATTTTC
TGACCAGGGTGTGCTATTTAACAGAGACTGCACCATGGAC
ACTATTTTTTATTATACGATTTAGGGGACTTTTTCAGTTT
TCTCCAAAGCTTTGCTGATTTCTCAACGATCCACTTTTCT
GCTTTTAATATTCTAGACTGACTATTAAAGAGATTATCGG
TATGCTTATAGTAAATGAATGATTCTTTGTCCGTTATTGG
TATCACAGTCACTTTAACAGGATCATGCAGATATTTTTGG
AGTGAAGCCTTTTCAAGTTTTGTTGAATACGCCCTCATTC
CGTAGAACAGTCGAGAAGTGGCAGTTATACTAGTTGGCGG
TATAAATATTGAACGTATCATCTTTAATCTAAAATACACC
GGATGAAGTTTTGGTATTGTGATAAAATGATTCTATCGAT
GAAGAGCAATGATATGGATACTGCTACGTTGAAAAGGAAA
AATTTCATGGCTAACTAGTAACTGAAACTGTGCCAGATAG
CACACCCTTTAGATACTATCTTGGCACAATGCCCGATGCT
TACTCCCCGGCGGAGACAGCCGTCAAGTCCATCCATCCAA
AAGTGGAGGAAAAACAAGAAAATAAAGCTATCGAACAAGG
AGCGTTGAAGTAAGAAAAACAAACGAAGAACTGAATAAAC
ACAGCCTGCTTCCAAATTATGGAAGGAGCTGTTACACATG
GTAATTTTCTTATTTTTTTTGATAGATGGTGGAAAGTGGT
AGCGTGGAAGTTGCGGATTATCACGACGTTTTATGGGCTC
TAAATCGGTATAAGCTCAACAAATGGTTGAGGGCCGAATA
AACGAAAAATTATTAGACCATAATTGCTACCAGCTGAAAG
ATTATCTCATTATAATACGCTTGAAACCCTCTAAAATGTC
ATTCGTAGTTAAGTACACTTTTTGATCTCTCCAAGGTTAG
CCGCCCATATAAAAAACTCTAGGAACCAAATTTGGTATAC
TGCGTGCGCTTGAGATTCAGTTTTGTGTAAATCGGTTGCT
GCAAACTATTTATATTAATGTTACATCGATGCAAGATTTT
AGCCATGTTCCTAGTTTCTTGTCTATGAGCGTTTACTCAA
CCGAGACTCTTGTTTGCTATTATCTCGATTCGACGAACAA
ACAGTTCCCTGGGTATTCGAACAAAGCACAGTTGGTGATT
TTGTTTGAAACTACAGACGTGCTCTCTTTACAAAATAAAT
TGTAGGAAGTGATCCGCACAGGCAGAGGGAATTACAGATC
ACGCTCCTCTCTTATGACTAATGCACTCAGCATTTTCTCT
TCCTTATAAACTCCGTCCACAGTACCCGATCAGCTGGCTC
ATCGTTATTCTAAATTAACTGATGACTGATGTTACGTCTG
CGTCAAATTCCGCCGGAATATTGCGTAGTTTTAGTAAGAA
AAAACAAATTCCGACGGGAACTCTCTGCAAGGAAGTTTAA
GCGTGGGTTACTTTGCTAGGTTGAGAAAAGAATTCTTTAG
AGGATCACACGTAGTAAAAGAAAAAAGATCTCTTCGCGCC
ACTCCCGGTTTCTCTGTGGATACGGCGTTACTAGCGTTGC
AAGTGGCAAAAATGAGTAATGTCACAATGGCCTGGCCTTG
TCCCACTATCCCTTATTCATGGTTGAAAAATATGACCAAA
ATTGCTGGGGAATTTTCTCTTCGGTAGTGGACGACGACGA
CATTAGAGCAATAGGCAATAATTTAATTTGCGCTTTAGGT
TCTTGCTGACGATGATGCGTGAGTAATATTATTACCAAGT
TTTAAGGGCCTCATCGCTGGCCATTTTTTACACCTGCTTA
AATACCCGATGATGATATATATAAATGATATTGGCTGCTT
ATCGATAAAGTGTATTTGATATGTTCCCGTTTAGTTTATT
CTTGTTTCTTATCTACATAACAAACAAAGGAAGGACCCTG
TATTGTTTTCCTAAAGATGACTGCTGCTAAACCAAATCCA
TATGCTGCCAAACCGGGCGACTATCTTTCTAATGTAAATA
ATTTCCAGTTAATCGATTCGACGCTGAGAGAAGGTGAACA
ATTTGCCAACGCATTCTTCGATACTGAAAAAAAGATCGAA
ATTGCTAGAGCCTTGGACGATTTCGGTGTGGACTACATCG
AGTTAACCTCACCAGTAGCATCTGAACAATCAAGAAAGGA
CTGTGAAGCTATATGTAAACTAGGTTTAAAGGCCAAGATC
CTTACACACATTCGTTGTCATATGGATGACGCCAAAGTCG
CCGTAGAGACTGGTGTCGACGGTGTCGATGTCGTTATCGG
CACCTCCAAATTTTTAAGACAATATTCCCACGGTAAGGAT
ATGAACTACATCGCCAAGAGTGCTGTTGAAGTCATTGAAT
TTGTCAAATCCAAAGGTATTGAAATCAGATTTTCCTCTGA
AGATTCCTTCAGAAGTGATCTCGTTGATCTTTTGAACATT
TATAAAACCGTTGACAAGATCGGTGTAAATAGAGTCGGTA
TTGCCGACACAGTTGGATGTGCCAACCCAAGACAAGTATA
TGAACTGATCAGAACTTTGAAGAGTGTTGTTTCATGTGAC
ATCGAATGCCATTTCCACAACGATACTGGTTGTGCCATTG
CAAACGCCTACACTGCTTTGGAAGGTGGTGCCAGATTGAT
TGACGTCAGTGTACTGGGTATTGGTGAAAGAAACGGTATC
ACTCCTCTAGGTGGGCTCATGGCAAGAATGATTGTTGCCG
CACCAGACTATGTCAAGTCCAAATACAAGTTGCACAAGAT
CAGAGACATTGAAAACCTGGTCGCTGATGCTGTGGAAGTT
AACATTCCATTCAACAACCCTATCACCGGGTTCTGTGCAT
TCACACATAAAGCAGGTATCCATGCCAAGGCCATTTTGGC
TAACCCATCTACCTACGAAATCTTGGACCCTCACGATTTC
GGTATGAAGAGGTATATCCACTTCGCCAACAGACTAACTG
GCTGGAACGCCATCAAAGCCAGAGTCGACCAGTTGAACTT
GAACTTGACGGATGACCAAATCAAGGAAGTTACTGCTAAG
ATTAAGAAGCTGGGTGATGTCAGATCGCTGAATATCGATG
ATGTTGACTCTATCATCAAGAACTTCCACGCAGAGGTCAG
CACTCCTCAAGTACTATCTGCAAAAAAGAACAAGAAGAAT
GACAGCGATGTACCGGAACTGGCCACCATCCCCGCCGCCA
AGCGGACTAAGCCATCCGCCTAACGTTCCCAAACCATTAC
ATTATGTTCTTTCACTTATTACATACGATATATAGCATCT
ACATCTACATATCTAAATGATGTTTTTTCCCATCTACTTT
GTCCGATACGCATTAAAAGAAGAAGATTTACTCTCCCGTG
ATGCCGGGCCAATCAGACGCGCGCATTCGCGGCAGAATAA
GGGGAGGCTGCTGCGGGTACCAAATATCCAGATATTCACA
ATTATGCCAATCAACTGTCTAGTTGCTGACACCCATCGTT
TTCCACTGCAACGAGGTTTTGGGGCTAGAAAAGGCGTTAA
CAATCGTTAGAGAAGGAGGGGTTCATAACTTGACTTGTTG
TATCTTGTTTAAAACTTTCTTTGAATTTGTTCGTGGTTGA
ATTTGTTTTTGCTATCCCAAAGGAGTGCATTTTACACGCA
TTACTACAGCACACTTTTATACAGTTCCACAATAGAATAT
GTTACCACGTTCAGCATTAGCACGCTCATTGCAATTACAG
CGCGGTGTGGCCGCAAGGTTCTACTCTGAAGGTTCTACCG
GCACCCCAAGAGGGTCAGGCTCAGAGGATTCGTTTGTTAA
AAGGGAAAGGGCCACGGAAGACTTCTTCGTTAGGCAGCGT
GAGAAGGAGCAACTACGCCATTTGAAAGAACAACTGGAAA
AACAACGAAAGAAGATTGATTCTTTGGAAAATAAAATTGA
CTCGATGACCAAATAATCATGCGTTTCCGCAGAAGCTTTT
TTTTTTTTTTTTAGAATATTCTTACTCTTTTATAGTCAAA
CAGCAGAAAAACTATATAATAATACATCACACTGAGCTTT
TGCATTTTCGATAACTATCATTCTAGTTTTCCTCTGGTTT
GAATTTTCCTCTTGTCTGTCTGACTAATGTCACTCATTAT
TTCCACTTCGCGCAAAGTTCGTCCCAATGCGGAAAGGCAT
AGAAAGATAGGAACAGTGTGGAACATGGAAAAGTTCCAAA
TAACGTCAATAGTCCATACTTAAGATACGAAATTTCAAAA
TTCCTTCTTTTTGTTTCCAACAAGCTTAGCCTAACACCAA
GAATATACTTAGCATCTCTTCGCATTCAAAATTTCTCTTC
CATTCTTTGACGTTTTAAATCATACCTCGTATTCTTTACA
CAAAAGAAAGATACCTGTGAAATATATCTGAATATGGTCC
GATTAAATCATGCAGCATCATATTTTATGCCTATTTTCTG
CTCCACAAGGCCTCACATAGTGATACTTTCTGCGCTGTTT
AGTATTTCACTGTTTTCACTATTCTATGCGTCGTCCGAAT
TACTGCTACACCAGTATGATGATCCATTGATGTTCAAACC
AAATTCGCAGGACTATTTCAGGACCTTTCTTTTGGGGCTT
TTTTCACCATTTCTTTATTATTTCCTGAAGACCTTTCTAT
TCAATATAAATCAAAGGTTTTTAATATTGAACCTGATAGT
GGATTTTCCTATCAACGACGTCTTTATGCTTTTGATACTG
ATTGGTTTAGCGTACCCTCAGGTGCAAGATCACGAAGGCG
GTACGATCAAGCATAAGGAATGTTCTTGGCACATCATTCC
AAGACAAGCCTATATCTTTGGTATATCATGGGCCCTGGGT
GAATTCACCATATGCATAATAGGGAATTTGTTTAACTACC
AAGAAATCGCCGATCCAAACATTAATAGTGGCTTCACACA
CCAGGAAAGCGCCAACACTTACTGTAACAATAATGATATG
AGCCATAACGATGACTGCGGTTGTAGTACAGAATATCGCC
CCAACGTCGTAGACAGAAGTGATATTACGTTGTCCAAATG
TATTGAAGTAAGAAATGACTCATCTTCCATATCGAATAAC
GTATACTCGTCTGAGTACCATCCAATCAAACCTCTACGTT
CATCGTCATCAACTTATGGCAGCATACGACAGCAACCTCA
TGAAAATAAGAAGCAGCTGCATGTACCAGATAATTCGCAG
GACGATACAATTATCATGATGAACCCCATCGACAATTCAT
TAAAGTTGACAACTCTAGATACGGGTGATTTGAGTTTCCC
ATAGACGAAGAACAGCCCATTTTGAAGAAATCTTTTGGTT
ATACATGGGCAGTTCCTAATGAAAATACACAAAATACTAC
TAAAAGCTTCACACCGATAAAGAGATTTATTGCATTTAGC
ACGGCATACCAGTTGGTCACCGGTTTATTGTTAATGATAT
TGGTAGTTGGTAGTAATATCATGTTGACAATTGGGGAATC
ATTGATTCTGTCGATGTATTTCGTCTATGTTCGCGGCCAT
GAAGGATTATTTACTCCCGTGGTGAACTACTTCGGCTCAA
GAACCATTTCAAATTTCATCTTATGCGTAATAATTCCTTT
CATATCTCTAAACTTCCTCATCAACACTTCGATATATTTA
AGAAGAGAGCTAGACGATTGGTTTAATAATTCACAGGGGG
GAGTTTGAGGACGACGACGAAAATACTATCAGTAAGAGAG
TAGCTACAAATCAAGAGTACCAACATCCACTGAGTGCTAA
TTACATTTCGATGGATAGTCCTGATGTAATAAATAGCAGC
CCGGGTCACTTCGGGATGAATTCAGGCCAGTTGTTAGGTA
ATACGACGTTATATTATGGTAGTTTAAATGGGGATGATGA
TGATATGACCAACGACTCCGCTTTACTAAGATTCTGCAAG
AAGCTAGTCAAAATTGGAGGGCTTTGGCAAGAAATGATTC
TTTTGTACTTGGAGTAATGGTTTCTTGGAGTCTTCTTGTT
TTTGTAACGGGAATACTTTCAACAGTTTATATATAGCATA
TAAGTAACGACCGTGCACATATTAGGGTGTTCATATCTTG
AAAAATCTTTATGTTATCCATTTTACTTTAGGGGAGGTGG
AGCTTAATAATAAAATTTACATAAGAACAACAATCTGTAA
GTAATTATAAAAATATATTAAAGGGACATTTTAACCCTAC
TTTAAAAGTTTAACTACATCAGTGGTTCATCAATCAAAGG
TTATGCAAGGTAGAAATTTGTCCAAAAGAAAATAGATCAT
GCATCATTCAATATGGAGCTCACACTGTATGCTACAATTT
GGCCTCCATTCATAACTGCCAAGATAAAATTTGTTGGCAA
TATGGAGCTCACACTGTATGCTACAATTTGGCCTCCATTC
ATAACTGCCAAGATAAAATTTGTTGGCAATATTGAAAATT
CTTAAATTAGCGCTGCGCGGAAACCAGCGTCACTAATTTT
TTTTTTTATTGCTGCACTAAAAAAAACCAGCTCAAGTAGA
TAATCTTACAAGGGACAAGTAGTCAAGCCTTGCTTATTAT
AATTCTGTTTAACGGTGCAGTGAGTTTGGACATTCATGCA
ACGTGGTAAATATGTGTCTCTTTGCTTCTGTATTTAAGCA
TTTGGGCAGCTTGCGGTCAGTAGAAGAGTGCATCGACATT
CATAGATCTCTAATAACATATATTTAAGTGGATATACGCA
AAGAAAGGACAAGAAAACTTGTTTCGGTAACAGCATTATT
AATTCTGAAGAAATACGCACAAAGAGATGATTTCTGACTA
CGATGCTCTTTGCAATTCAACAAAAAACCTGTTTCGCAAG
AAATGATTCAGTTCTTAGCCACTTCTACTGCTTCCATAAT
TAAAATCAGGGAAAATAATAATCCAATCCAAGGATGTCGC
CCACCAGACTTATCTATCTTCATTAAAAACGTGGTAATTC
AGTCAAATGTTCAAACACCAACTTTAATGGCCACATCAGT
TTATTTAAACAAACTGAAAAGCGTAATACCAAAAATGTGT
ACGGTATTAACACCACAAGACATCGGATATTTCTCGGATG
CTTGATATTAGCTGCCAAAACTCTGAACGATTCTTCTCCC
TGGAACAAACACTGGACCACGTACACAGAAGGTTTACTCA
GAATACGTGAGGTGAATACCATCGAACGAGAACTATTAGA
ATATTTAAATTGGGATGTGAGGATAACTACACCGGATTTG
ATTGATTCTCTTTCTTACTTCCTCGGGCCTATCAAGGAAC
AACTATTTTTACAAAGGAGACAAGAAATGCTGTTGTTCAA
TGCACCAAGTCCCGGCCAACTGAAAGAATATATAAATCAT
AGAAGACCGGTTTCGCATTCTAGAACTTCTTCTGCTATAT
CGGTTCCTTCACTGACATCCATGGCAACAGTTTCGACAAC
AGACTCAAGGTCTTCTCTACTGGCAAAATACCAACCGTCC
CTACCGTTGGTGGAATCTGACAACTTCAACAAAAAAATCA
TGTGCCGTTAAGGAATAATAACGATATCTGTAATAATTTC
AGGGCAGAGGAAAACATACACTCAGTAAACCATATTGATG
TAACAATGGGAAGTTCACCAGTAATGTCGCATAAGCCCAC
AATTCACCAACGGTTAAATTTTACAAGGAGGGGCTGGTCA
TCGTTTTTCAAGCAATAATTCTAAGTTACTCGCCTTTTAC
AAGCTCTATAAATATTCTTTTCCGTTCTTTAGTTGTCTTA
ACTTTGTACAATATGAATAACCATCGTTTCTAGGCTACTA
AAAAAACACCATACTACATAAACAAATATCTAATAATGAA
TACTCTTGGCATTCGTCTTGTTTCTCGAGGAATATCGGCC
GAGTTTTTTCATTTTGACAGGTTATATAATTCAAAATCTA
TCTGACTCTGAAAAGTGGTAATAAATGCATTGACAACTTC
TTCTCTTTATTTTACAGACATTAATCCAGCACTACAAGTG
GCATATAACAAGATGCTAAGAAACATTTTGGTGAGAAGTA
CTGGCAGCAATTTCAAATTTGCTGGCAGATATATGAAATC
ATCAGCTCTTTTAGGATACTATAGAAGAGTTAACTATTAT
TCGACCAAGATACAAACCAGACTGACTAGCGAAAACTATC
CAGACGTGCATCGAGACCCTAGATTCAAAAATTAACGTCC
GATGATCTAAATTATTTTAAATCTATTTTATCGGAACAAG
AAATATTAAGAGCCAGCGAATCAGAGGATCTTTCATTTTA
TAATGAAGATTGGATGAGAAAGTACAAAGGACAGTCCAAG
TTAGTATTGAGACCTAAGTCAGTGGAAAAAGTTTCTTTAA
TCTTAAATTATTGTAATGATGAAAAATTGCCGTTGTCCCA
CAAGGCGGTAACACGGGGTTGGTAGGTGGTTCTGTGCCCA
TTTTTGATGAATTAATTCTATCTTTAGCAAATTTAAACAA
AATAAGAGATTTTGACCCTGTATCAGGTATCTTGAAGTGT
GATGCTGGTGTAATCTTGGAAAATGCTAACAATTACGTAA
TGGAACAAAATTATATGTTTCCGTTGGATCTGGGAGCTAA
AGGTTCCTGCCATGTTGGTGGCGTGGTTGCAACCAACGCT
GGAGGACTAAGGTTATTGCGTTATGGCTCACTACATGGAA
GCGTTTTAGGCTTAGAGGTGGTAATGCCCAATGGTCAAAT
TGTTAATAGCATGCATTCCATGAGAAAAGACAACACCGGT
TATGATCTGAAACAGCTGTTCATTGGCTCAGAAGGTACTA
TCGGTATCATCACTGGTGTTTCAATCTTGACTGTTCCTAA
GCCAAAAGCGTTTAATGTATCTTACTTGTCTGTTGAAAGT
TTTGAAGACGTTCAAAAAGTCTTCGTCAGAGCCAGGCAAG
AATTATCTGAGATTTTATCCGCTTTTGAATTTATGGATGC
TAAATCTCAAGTATTGGCCAAGAGCCAATTGAAGGATGCT
GCCTTCCCTTTGGAGGATGAGCATCCATTTTATATTCTTA
TCGAAACGTCAGGGTCAAACAAAGATCACGATGATTCCAA
ACTTGAAACATTTTTAGAAAACGTCATGGAAGAGGGCATA
GTAACGGATGGTGTAGTGGCACAAGATGAAACCGAACTCC
AAAACTTGTGGAAGTGGAGAGAAATGATTCCAGAGGCAAG
TCAAGCTAATGGTGGTGTTTACAAATACGATGTTTCTTTA
CCACTAAAGGACCTATATTCTTTGGTTGAAGCCACTAATG
CAAGACTTTCTGAAGCTGAATTAGTGGGTGATTCGCCCAA
ACCAGTGGTGGGCGCCATTGGATACGGTCACGTGGGTGAT
GGTAATCTACACTTAAATGTTGCAGTTAGAGAGTACAACA
AGAACATTGAAAAGACTTTGGAACCATTTGTCTACGAGTT
TGTTTCCTCAAAACATGGTTCCGTTAGTGCCGAACATGGG
CTAGGTTTCCAAAAGAAAAATTACATTGGCTATTCTAAGA
GCCCGGAAGAGGTCAAGATGATGAAGGATTTGAAGGTTCA
TTATGATCCTAATGGAATTTTAAACCCTTACAAATACATT
TGAAAATAAAATGCCAAGTTTTATAGTTATCTACATATGT
ATATATTTATCAATATTATATTCTACAATTGTGTATATTA
TATGGTAAGGGTGATATTTAAGGAAGAAATCCACCCTTCT
TTAAGGTTTCCACTGCACATGTTGAAATGTGTCTGAATCT
TGATGAGCCCAAAGGCGTGCCACCATACCATCTGGTCACT
ATTACCAAGACGTTGAATATGTTTGCTCTTTCAAGTAAGG
TCAATAAACGCTGTCCAGCACCAGCTTCGCCACAGTCAGC
ACATCCTTGCTCAATGTTCTTTGGCTGCACCGTTATGTTC
CTTGACTTGTTAACATGACTATTATTACTCTTATTTGCTT
TATTGCCCTTCTTTTTCTGCTCTTGTTGTAAGTGCAAATT
ATTTGATACTCGGCCGTTCTCCAGGCATACATGTGCATGT
GGGATGCCTTGGAGACGCTTTTGTTGTTTTGCGTTAGTTC
TTGGAGTATGGAGGGTATATCCTTTTGATTTTGTAATGGG
CAACATCTTGCTTGAAATTTCGATTTTCTATCAACTAAAA
CTTCTGATTCATTCCATATTTTCACTAGCTTACCAACATT
CTTACTCATTTCTCCAAAAATAGTAATACCAAACATCAAT
ACCTATCTAAGAATCTGTATAATGTCTTTTCTAAAGGTTT
TTACAGCTGATGATTGATGCATGACTTATTTCCACAGTGC
CGTATTTTCTCAGTTGCCGTTTTGGGTCTGCTTTTCACAA
TGCGAAGCTTTGTTGAAAAGAGCTCTAAGGTCAAAAACAA
TAGTAAGCTGATCGGTATTAAGTACTTGCCTTCCTGAAAA
TTGCTAACAAACATCCAAATATACCTTCCCCATAGTTGAA
TGGCATCTAATAGAACAAAACCAGGTTAAGATAGGTTTTA
CTTTGAGTTGTTAAATACACGCAGAAAGCGTCTTTCCACA
TAATCTGAACATTTTGTTATCGATGGCTACTGGCAGGATT
CAATTTGCTGTTTCTACTCCCTGCAATACTAAGGGTAAAC
CGTCTGGTTATAGGTTATTTGAATTTAAAAACGATCGATT
AGCACTGGTCCCATCAGAAAGAGGTTGTACAAAAGTAGAT
GTGAATGCAAATATACAAGCGTTTTGTTATTTAAGGCCTA
ATGGTAGAGACACGTCAATATCTCCAGACGCAACGCATAT
TTTGGACTCATGTGATTACATGGTGCTGGCTAAATCCAAC
GGATTCATTGAAATCATAAGCAACTATCAATACAAGATAA
AAATGGCCTGCGATTAGCGCCCTCTTATATCCTTAGATGT
ACTCCGGAAGATTTCGAATCCAATTTTTTTAGTGACTATA
TGATCGCTGGTCTTGAATATAGTCAAGGTTTATTATATTG
TTGTATGTGCTCCGGTCGAATATATGTCTTTGTAATGAAC
CTTCCCACTGATTACATTCAGTATAAGAACATGTACAACC
CCATGTTTCCAGATTGCTTTTTCAAAGTACATCACGATAA
TAATACAACACATTCTTCAGAAGAAGAAAAATTATTTGAA
GGTAGTACGCGGTACACTGGAAGGTCATGCTCTAAGCATA
TCTGCTACTTCCTTTGCCTATAGAACCATCCCATTTAAGA
TCGTCACCCGTGGTATCTTCGTTTTGCAATATGTATCAAG
GCCTGCCCATATATAGGCCTTCGATGTATTTACATATAGA
ACGAGGTATTTCCACATTCCATATAAATCCATTAGACCGG
TTTTGTTTCATGACAGTATCGCCACGATCACCACTATTTA
TAAGGAAAATAATTTTACCATTGACTTATGTTACATTTTT
AAGCACCTTTATCAGCCTAAAGAACAGTATACAGGGAGAT
ACATGCGGTGAGATACTTTCGTGGGACAACGTAGCGCAAC
AAAATGGATTTGGTTCTTTGTTCAGCTGGATTAGTAACAA
GTTTACATTCGATACGGATATTATAAATTCAACCATTTGG
GATGATATTGTAAAATATTCTGGAACAGGAATGCTGGATT
CAGGAATCGTCTGGAAACAGCGTCAAGGTCACGCTAAAGA
TGACATATATGAGTTATTCCACACTCAAGATATGCTGGGA
AGTAGTCGCCGAAATTCTTCATTCAGTACTGCTAGCAGCG
AACCGAGACCGCTGAGTCGAAGAAGGAGAGAATCTTTTCA
AGCCTTAACTAGAGACGCTTTTAGAGAAAGAATGGATGTA
CCCTGTTCAACGAAGTGGGAATTAGATTCTTTATCCGAGG
ATTAAGAAGGAATACATTTATGGTAGATTTTGAAATTGTT
GAAAAGATTTCTCATAGAAATGGAAATGATGGGGTGAATG
AAGATGATAACACTACAGATGAAAGTGATGAAACAATGAC
TTCTTTTCTAACAGATAATTACAAAAGATGGACATTGTGT
GCATCGATCATTTCGTCACGTTGAGTGCATTCCGACCTCG
GTACTATGATGAACCAATAATTAAAATCGATTCATTATCG
AACAAAAATGGCTCTGAAAATGGAACTAATGAAGAAGAGT
GGGCAGAAAGTCAAATGAAGGTGGATGGCCAAGTGATAGA
TGATGAGACAGCTCAATTCAAGCAGGCATTGGGAAATTTA
TGTTCATTCAAGAAATTATTTATGCTGGATGATTCTTTAT
GCTTTATATTGGACACACATGGAGTTTTGTTGATAAATAG
ATTTGAAATAAAAAATACCAAAAATTTGTTAAGGAATTCC
AAGGATACTATTCGGATAATACCCCATGATTTCGGATTGA
TTAATGATACAATTGTTATAATTAATGATATAGACGTAGG
CACAGACAATGTTTGCGCCCTTACGTTTCACTTGGTGGTA
ACATCAATGGCAGGAGAGATAACTGTTCTTAAAGGCGAAT
TTTTCAAAAACTGCAGGTTAGGAAGAATAAAACTGTGCGA
TTCACTAAAGCTAAATAGAAAAGATCGGTTTGTCGACAAA
CTTGCTCTAATCGATTATGACGGTTTAAATGCACAAAAAG
AAGGTTAGATTACGATGAAAAGGACCTTTATACATTCATT
GTGAAAAAGGTAAAAAGAGACTAAATTGAGTTGCATAGAT
GTTAGCCATAATAGAAAATAGCGTATGAGGTAGCAGGAGT
TATAAGACGTATTTACGTATATGTATGTATATGTTATTAT
TATTACCTGTGATTGCACGAAGGCCTTTTTTTTTTCACAA
CAAGAAGATGTAAGAAATTTACATGCTATTTTGATTAATG
GTCGAATTAGGTATTGTCTTTAATCTTTCATTAAGAAAAT
ATAATGTAACCAAGAACAGCTTGTTAAAGGGCTTCCTATT
TAAAGTTATCTTCTTTTCCCAAGGTACCACTCCTATATGG
TTGATAAGAATTGTAGTTTCTGTAATTGGAAGAGTTGGAA
ATGCTGTTATTATCAACATAAGTAGAAGGGTTATATCTGG
AGCCATACATATTCTCCGATATCGACGAGACGTTTACTTT
TGTATTTTGATACCGTGAATTTTTACTAATATTATTATTG
AGTGACAGCGTCTCGCCCCTTATAGTTGGTTGAATGACAT
TAGACTTTTGATAAGGAGGAGGATGGAAGTTCGATGCTCT
ACGTTTATTTCTGCCACTATGAGAGTGATCGTTTTGGGAA
TGTCTTTATGGAAGGTCTCGGTAGTGGATCCTCATCGTAT
ATGGACTCACTAAATTGATAGTCTTCATTTTCGTCCGAAT
TTCTGTTCATGTGACGGTAATATTCCTGTTTTAGCTCAAC
TGACAAATTAGAACCAGTGAACGCACTTCCATCCTCGTTA
GGTACTCTAGATGATCGTTTTTCCTTGCAATCATCACCAA
AGTGCCCCTTTCCACCGCAGTTATAACAGTATATAGTATG
AAAGGGAAGGACCTTGGGCTTAGCCTTTTCATTATCATCT
ACTAAAATATATGCTCTCCATATACTAGGACATCTTTCTT
TGAGTGTTTCTTACTCTTACAAAGAGTGCACTGAACTTTT
TCCATTTATGTGGACATTGTGACCTGTAATGACCCACCTC
ATCACACTTTGAACACTGGATAGCCTTCGGACAATGTCGA
GAATAATGATCATCCGTCGCCCCACAGTACGAACATATTA
TATGGGGACAATCCTTCTTCAAATGACCTCTTTGAGAGCA
ATTATTACATTTAGGTGCTGCCTCTTTAATGGCATCCTTG
TCATCATCGCTTACGCCAAAATATCTACCCTGCCCTCTAA
GAGCTCTTAATTCGTTGGGATTACTATTTACTTCCTCTAT
AGAAGGTGCTACAAGTTTATCTGGAGGAGTTGTGGGTGCC
GTATCGACGACAAATGGTGCCGTATTTTTTCCATGACTGC
GAGGAAGTGATGTAAGCTGCTATCGTTGTACAGGTAAGGT
TTAATTCTCTCTGATGCTGCCAATAGTCATAACTTTTTTC
GAAATGTTTCTTCCCATCCCATTAGTGTTTGAAGGAAAAA
AAGGCACTACCCGGATCATGAATACATTTGATGGTAATAA
TATATATCACATTTTTAAGCATGTATTAGCTACTGGGAAA
GGGCATTTTGAAATGGTATGTTTTCTTTAAGGATGAACTA
TATATATTACATGAAATATATTTCAGGTTTACGTGAAGGG
TGAAAAGGAAAATCAGATACTCACCTGTAATCATTAGCGG
GCTCGTTTGGATCAGTTTTAAAGATTTTGTCCGGGTTCAT
GATTCTCTTTGGGTCAATAGCTAGCTTAATCTTTCTCATC
AAATCGACGGGTGCTTCACCTAATTCTTCGAGCAAGTACT
CTCTTTACCAATACCAACACCGTGTTCACCCGTGCAAGTG
CCTTCTGCGTTCAGTGCTCTCTTGACCATTCTGTCAACAA
GTTGGCTACAGGTTTCGTGTTCTTCAGGGGTTCTGTAGAC
GATGAATGCATGGAAGTTACCATCACCTGCATGACCAACA
ATGGCGTTGATCAGCTTACTAGCTTGCATGTCCTTTTTAG
TTTCGTGAATAACCTTGTCGAACTGCGACACAGGAACAGC
TACATCAGTTGTCCAAATTTTAGCTGATTTGTCTTTGCTC
TTATCAGCGTCTAGCACAGACCATAGCGCGACCTTTCTAG
CTTCCCATAATTCCAATTTTTCGTCATCATCTTTAGCAAA
CTGAAAACTGTTGCAGTGATTTAACTGGGCGACAGCCTTA
ACTTCATCCACAAGAGCATTGACAATGTTGGGAGATCTCC
CACCAATCTTGAAAAACATAGTTGGTTTCTCTACCCAATC
ACATCTGTCCGTGGATTCAGATGCGTTGATCAACTTCATC
ATATTTTCATCCAGTAACTCCATGGCGTTCAAATGAATAC
CACTCTGAGTCAGATTAGAAGCACATGCGGCCGCATCCTT
GATAGTATCAAAGGATACCACCGCAACAGTTTCAGCTTTG
GGCTTGACATGACACTTGACAGTAGCTTCAGTAACAATAC
CTAAGGTACCTTCACTTCCCACAAATAAACCATTTAAGTT
ATAGCCAGCGCTCGACTTTCTGGGTCTTTTTCTTCGTCTT
GACAATGGTCCCGTCCGGCAACACTATAGTCATGTTTATA
ATATTCTCCTTCATGGTACCGTAACGGTAGGCGTTGGTTC
CTGAACAAGAATTAGCAATGCAACCACCAATCTGTGCACC
TGGACCAGGGTCACAGCCAAACATCAAACCGTGGTCGCTC
AAATAGTCATTCAAATCCTCCCAGGGTAGACCGGCCTGCA
CGGTGATGTCCAGGTCCAGCTTGTCAAATTTTACGACGTT
ATTCATAAACTTGGACAGGTCTACGGTTATGGTATCTCCA
ATTCTTGTAGGCAGGAAGTGCCCTCCAAGGACGTTCCGCC
CGAGAAGGGTACAACTGGCATGTTGTTATCGTGACATATT
TTCAAAATTTTGGAAACTTCTTCGGTAGTATGAGGGAATA
ATATAATCCTAGGTCTTTGCTCGGGAGAGGGGTGATGCGT
GTTGAAGTAGGTATCTGAATGGGCGTCCAAATCGGATTTC
GCATCAGAGTAGTTTTCAGGCTTGTTTCCCAGCACCTGCT
TCAGGTCCTCAACAACCTTATCGATCTTAACCGGGTCGTG
CAAATAGTCTGGTGAGTCCAATGAGGACAGCTTTAACGTA
GAATTTACTGGGTCGATCTTTTGACCATTTCCAGCTTCTC
TATCAAATCTTCCTTAGTCTCCCTAGAATAGAGGTTCTTA
GCGAACAAATAACCGAATAGAGTAGCTGAAGAGGCGATGA
CAGAGTATTTTAACCACTGGCTGCTGCTGTCGGTGCTGCC
TGTGCCTGTTGAGGCGTATCTGTAGCATGATCTTCTCACC
AGCCTTCCTCTAGGTTGTGCAATAGGCTTTATTAGCCTTG
TGCAAGTACGCTTCCACAACATTGTTCTTGCTTTTGTTTC
CAGCTGGATCGGAATGATGTACAATATTTAAATTGCACTA
TAACACGGAAGCTCAAGAAATCTTTCCAGCCCACACACAC
ACACACATATATATATACATATGTAGTTCCGAGTGCAAAA
TCGCTAAGCGGTTATTACTGCACCAGTTGGGGCCAACTAC
GCTGGATCGACGTGGGATTGGCAGGGAAGAACTTCGAGGG
AGGTGGTCGGAGAAGAGAGTGGGATGCGGGCGTGGGGGTC
TGCTGTTACTTTTATCGGCACAACGGACCTGGGTTGACAA
GAGCTTGAAGGCTCCAAGAGACAGCGACCGTCGGCGCCGA
ATGACGAAACTATGCTGTGTGTGACCAGGCGAACAACATT
GAGAGAGTTGAGGAGCCGTACGGACAGCTGTTTGTAGTGA
TATTTCCTTGTTGTAACCAGACGAGTTCCTTTATAACGTT
TTGAAATGTTTCATAGGGTTACCCTGACAGAGCGGTGGCT
TATGTCAAAAGGCTGACGCTGATACTAATGACGGTCAATG
GAAGCATATGAGCAAAAGCAGCAGCAGCGTTAGCAGCAGC
AGTAGCGTAAGACCAAGTTAGTATGGCTACGTTCAACCCA
CAAAACGAGATGGAGAACCAGGCACGTGTACAAGAGTACA
AGGTCTCCACTGGCAGAGGCGGAGCTGGCAACATCCATAA
ATCTATGTCCAAGCCGTCTCCCGTACTTCTTCCATTGAAA
TCCAATTCAAAGACAGTAGCAAACAACAATAATAACGGTA
GCAACCAGGAAAAGGTTCCTCGTTTTGCAATTGGTAGAGG
TGGTGCCGGTAATATCTTTCATGATCCGCACCTGACGAGA
TCCGCCCAACAACTGGACTCTAACGACAATATCAACTATA
ACGACGTGATCAATGACATCGACGATTATATTTCCCTATA
ACTTCGGATATGGTGGATGAAGGTGGGTCAAACCCGGTGA
CCAACACCAGGTCTCGTATCAGCGCTACAAGGAGCCATCA
GTCTTTGCATGCCACCACTTCGTCTCCGAACAACAACGCC
CCAATTGTCGTTGGTAGAGGTGGGGCAGGAAACATTTTCT
TCAACAAAAAAAAGGTGGCCAGCAATGGTGGAAATGAAGA
GGATGAGATACGAGGCGGCAATATCGAGGATGAGGATACT
ATCAATGCAAACGAGGACAACCTGTTTGTGGTGACTTCCA
ATGGCAATGCTTTGGCGGCAATCAAGTCCACGTCCAAGAA
GCCTAAAAATAAGCTCAAGGGCAAAAGCGCACCGGAAAAA
TTTGCTATTGGAAGAGGTGGCGCTGGAAACATAATTTCTC
CAAAGTCAAGCAGGAACACTATCAACCATAACTTAAACGA
TGATGATGAAGATAAGTTTAATTTGAAAGATGACAATGGT
AAAGAGAAGAAGAAGAAGAAGAAGAAGAAATCAGGGTTTT
TCAGTTCTTTGAAAACTATGTTTAATTGAAATAACATTCA
TCAGCAAAATTAATAAACTAAATAAAATAAATAAATAAAT
AAATAAATAAATAAATAAATAAATAAATAAATAAATAATA
TACGATCATAAAATAAATAATAACTCAAGCTTTTTAGACT
TGACTAGCTAATTCTTTCAATAGTTTGTAATCACGTTGAA
CGATACCACCATTACTTGGTAGATACGTAGTGCCGTCCAT
TAGGAACTTATCGACAGAGGCAGCACATTTTCTACCTTCT
TGGATGGCCCAGACAATCAAAGATTGCCCTCTTCTACAGT
CACCACATGCAAAAAGTCTTTCCTCCATCAATAGAGTATG
AGGAGTCGTCGAGTGTGGCAATCGTACCACGTCTTGTCTT
CTTAACTTCGTTATCGTTGCCATTGATCAATTCAGGACCC
ACGAAACCCATAGACAACAAAATGATATCGGCTTCAAAGA
TCTCTTCACTGTTGGGAATTTCTACCATTTGCCATACGCC
ACTTTGTGACTTCTTCCATTCTACGCGCACAGTTCTGATG
GCAGTGACTTCACCCTCATCGTTACCGATAAATTCCTTGG
ACAAGATGCAGTATTCACGAGGGTCTCTACCATAATGCTC
TTTCACTTCAGCATGACCGTAGTCCACTCTCATGACACGC
GGCCATTGAGGCCATGGATTGTCTTTGGCACGTTCCACTG
GTGGCTCAGGCAACAATTCGAAATTCAAAACTGATGCTGC
ACCGTGTCTTACAGATGTACCTAAACAATCGTTACCTGTG
TCACCACCACCGACAACAATTACTTTCTTACCTTGGATCT
TTTCACGAATGATTTCCAGATCTTTGTTCAATAAAGCTTT
TGTGTTAGATTCCAACAACTGCATGGCAAAATCAATATTC
TTCAATTCACGACCCTTAATAGGTAAGTCACGTGGAATGG
TAGAACCGATAGCATACACTACTGCATTGTGCTTGTTCTT
TAGCTCATCCATGCTTATGGTTTTACCAATTTCGGTGTTG
GTAACAAAGTCAATACCTTCGGCACTCAATAGATCAATAC
GACGTTGCACTATAGCCTTATCCAACTTCATGTTTGGAAT
ACCATACATCAATAACCCACCACAACGGTCGGATCTTTCA
TAAACAGTGACCGTATGTCCGGCACGGTTCAACATATCAG
CACACGCTAAACCTGCTGGACCAGAACCAATGACACCCAC
TGTAAAGCCAGTGCGTGTACTTGGTGGACAAGGCTTAATC
CATCCTTCCTTGAAAGCATTGTCAATGATAATTCTTTCAA
CCGATTTTATGCCGACTGGGTCTTCAATAATACCTAGTGT
ACAAGCTCCCTCACAGGGTGCTGGACATACTCTTCCAGTG
AATTCTGGGAAATTGTTTGTCTCTAGCAATTTGTCCAGTG
CCAACTTCCATTGGTTCTTGAATAACAATTCATTAAACTT
GGGGATAATGTTAGATAGGGGACAACCGGTATCAGATAAA
CAGAATGGTGTACCACAATCCATACATCTCGCAGTTTGAT
ATTTGGCATCCTTCTTGGTAATAGGGTTAGTAAATTCTTT
CCAGTCATTAACTCTGGTTCTTGGATCTCTGTGTGTCTCA
TGACGACGTTTGTGGATCATAAAACCACGTGTTTTTTCAA
TCCTTTCGCTATTCTTCTCTAGCTGTTTGGAATCTGGAAC
TGCATCTTCTAAATCAACAACCTTAGGCTCCTTCAAAGTG
GCCTTATTTGAAATAGTAATACTCTTCTTTTTTTCTTGCT
CTTTAGCTTTTGATTAGCAATCAATAGAGTATTGACTTCG
TCATCAACTTCTTGGTTCGATCTAAACTTCTTTAAGTATT
CTGAAGTTGCCTTAGCCTTTGCCTTGGCAGCTTCTGCTTT
CTCCTTCAACAAAACTTTCTTATAATCAGTTGGAATGACT
TTAACGAAATCTTTCAAATAATGGTTGAAATTACCGAGAA
TCCTGGCTGCTAGATCAGATTGTGTGTAGTTCCAATGCTC
CTGGATCAAATTCTTAACAAACGCAATCTCGACCGGGTCA
CATAATGATTCTAACTCAACAGTATCTTTGTTAATCTTTC
CAACAAAATCGTCGTAATCGGAAGTTAAACAGTATGCAAT
ACCACCAGTAGCACCAGAGAAGGCGTTTAGGGATTCCATT
TGTGATAAGACAATGGCACGACCACCAGTCATATACTCAA
AGGCATTGTTACCCTTAATTCTCTCAACAACGATGGTGGC
ACCAGAGTTTCTGACACCGAAACGCTCACCGGCACTACCT
GAAATGAATGCAGTACCAGAAGTAGCACCATAGAAACAAG
TGTTACCAACAATTACATTTTCATCACTCTTGAATTTAGA
ATCCTTTGGTGGTTTAATGACAATAATACCACCGGATAAA
CCTTTACCAACATAATCATTAGCATCACCATTCAAGATAA
AAGTGATACCAGAAGCTAGGAAAGCACCAAAAGATTGACC
CGCTGAACCTTCTATGTTAACGACAACGGTGTCCTTTGGC
AAACCATCTTCACCAAATTTCTTCGAGACTCTGTAAGATA
AAGTAGAACCGAGTGCACGATCAGTATTGATTATAGAGGC
GTCAATATTCACTGGTAAGCCACGATCCAAAGTAACTTCA
GCCTCATCGATTAACTTATTATCTAGACGGGTGTGGAGTT
TGTGGTCTTGTTTCTTAGTGAACTTGGTTGGAACACCTGG
ACGAATAACATGTGCTGGGGTCAAAATAGGAGATAAATCG
ATATTTATGGCTTTGGCATTTACGTCGTCCCTTTTCTTTA
ATTTTTCAGAATGACCCACCATTTCGTCAATGGTACGGAA
TCCTAACTTGGCCATGATTTGTCTTAAATCTTGGATCAAG
TAATAGAAGAAGTTGATAACATGTTCGGGCTGACCCTTAA
ACTTACTTCTCAAATATGGATCTTGTGTGGCAATACCAAC
AGCACAAGAGTTCAAGTGACATCTTCTTAACATAACACAA
CCCATAGCAATTAATGGAACTGTTGCCAAGGTAAAAGATT
CTGCCCCTAATAAAACTGCAACAGCAATATCAAACCCAGT
TCTCAATTGACCATCGGTTTGGACAACAACATTACGTCTT
AAATCATTCAAGACTAAAGTCTGGTGAGTTTCAGCTAGAC
CTAATTCCCATGGCAAACCCGCATATTTGACACTCGTCCA
TCTTGCAGCACCTGTACCACCATCATGACCAGAAACTAAG
ATATGATCGGCTTTAGCCTTAGCTACACCAGAGGCAACAA
TACCAACACCAACTTCGGAAACCAACTTTACAGAAATTCC
CGCTCTTGGATTAGCACATTTCAAATCATAAATCAGTTGT
TTCCAAATCTTCAATGGAATAAATATCGTGATGAGGAGGA
GGAGAGATTAACCCAACATTAGGGGTGGAGTGCCTGGTTT
TTGCGATATCCTTAGACACTTTGTGGGCTGGTAGTTCACC
ACCTTCACCCGGCTTAGCACCCTGAGCAATCTTAATTTGG
ATTTCATCAGCATCTGACAAGTAGTATGAAGTTACACCGA
ATCTAGCGGAAGCAACTTGTTTGATAGCAGATCTCATAGT
ATCACCGTTTTCTTGAACAGCAGAACGTTCTGCGTCTTCA
CCACCTTCACCACAATTGGATTTGGCCCCTAAACGATTCA
TGGCAATAGCCAATGTAGAGTGAGCTTCCATAGAAATAGA
ACCATAAGACATTGCACCTGACGCAAATCTTCTGGCAATT
TCAGTCCATGGTTCAACTTGTTCTAGAGGGATACTGACAG
AATTTTCAAAATCTAATTCTAACAGTCCTCTTAGTGTACA
GTCTCTAATTGCTTCCATTTCCTTCTTTACATATAATTGC
CAAGAGACATCATTTTTGTTTCTGACAGTATCTTGTAACG
AAGCAATTGCGGTTGGTTCGTTGACGTGTTTGTAACCACC
ATCCCTAAAGTGGTATTCACCACTTTCTGGTAAGTTAACA
GATTTACTAATGGTTTGTCTGGATGGATAACCACGCTCAT
GTAAAGAAAAAGGCATCTTGAGCCAAATACTCGAAAGTTA
CACCTCTAATTCTGGAAGAAGTACCTGTGAAACACAAATC
AACAATAGAGTTATCTAAACCTAGGGCTTCAAAAATTTGA
GCACCTTTGTAGGATGCTAGAGTGGAGATACCCATTTTAG
ACATAACCTTCAAGATACCTGCATCAATAGCGTGCTTGTA
ATTTTCTAGTATTTGCCCTTCCTCAAGTGTATCATTGTCA
TTGTTGACATTACGAAGTAGACCTTCTCTATTCATTCTGA
CCAAAGTTTCCATGGCTAAGTATGGATAAACACCATCACA
ACCATAACCTAGTAGGACACAGAAATGGTGAATTTCTCTG
GCTTCACCTGTTTCCAAAATCAAAGCAACTTGGGAACGCT
GCTTGTTTCTGATTAGGTGATGATGAATACATGAAATTGC
AATCAAAGAGGAGATGGAAACACGGTTGGCACCCATTTTC
CTGTCAGTAATTATTAAGATCTTTTACCATCATCAATTGC
TTCGCTCGCTAACTTAGTGATTTTATCAATTGTGTCGGTA
TAGCCCAATAGACCCTCACTCTTGTCGAATGTGATATCAA
TTTCTGCTACAGACCATGATGGGTAAGCAGCTTCAATGTT
TTTCAAAGCTTGGAACTCATTCCAATGCAAAATAGGAGAT
TTCAATAATAAACGATCACATTGAGATGAATGCATTTCCA
AAAGGTTGCCTTGAGGTCCGACATAACATTCTAACGACAT
AACATTTGCTTCACGAATTGGGTCAATTGGAGGATTGGTC
ACTTGAGCAAACAATTGTCTGAAATAATCATAAAGTAAGA
CAGGATTTTCATTTAAACAAGCCAGTGGCGCATCGTTACC
CATCGAACCTAAAGCTTCTTTACCTGTTAAAGCCATTGGA
GTTAACAGAAATGTGACTTGTTCGAAGGTATAACCATTGG
CCAATAGACGTGGGTCACTTTGAACTTTCAAAGACAATGA
ATCCTGTGATATAAATTCTTTAGGAACCAAATTAGCGGTT
TTTGATAACAAGTCGTCTAACTTGATGACTTTGGATAACC
AAGACTTAAAATCTTGTCTTTTGAGATTTGAGATTTTAAC
TTTTAGTATCGACCATTTCACCCAATTGAGTATCCACTAG
GAATAAATCACCTGGCTTCAGTTTACCTTTTGAACAACCA
ATGAATTTTCGATAGGAATGACACCTACCTCTGAAGCACA
GATAACTCTGTCATCACTAGTGATGTAATAACGACAAGGT
CTTAAACCATTTCTATCCAATATAGCACCACAGTAACGTC
CATCAGTGAAAGTTAACAAAGCTGGACCATCCCAAGGTTC
CATCAGACATGCAGCCCAGTCGTACCATGCTTTTAGGTCA
GAATCCATATCCTTATGATACGCTTCAGGAACCATCATCA
TAACAGCTTCAGGTAGAGATAATGTGCCATTAATAGTCAA
TAGTTCTAAAACGTTATCCAATGCAGCTGAATCAGAACCA
CCTTCTTCGATAATTGGGTATAGTTTGTCTAACTCATCTT
TGAAAGTTGCTGAATTCATCACACCTTCTCTGGAGCGCAT
CCAATTCTTGTTACCTCTTAAGGTGTTAATTTCACCATTA
TGAGCTAGCCAACGTAAAGGTTGAGCTCTATCCCAAGAGG
GGAAAGTATTAGTGGAAAATCTTGAATGGACCAACGCCAT
GTGGGATTTGAAATGCGCATTAGTCAAGTCGGGATAGTAG
TTATACACTTGAGCTGGCGTCAATTGACCCTTGTAAACAA
TGGTGGTATTGTTTAGGGAACAAACATAGAACCAGTTTTC
CAGTCCTATTTGAAGAGAGGCCTCCTTCCTTAAAAGATAC
AATTGAGTTCTAAATTTAGTTTCATTAAACTCCGGTTGTT
TTTCATCATACAATGGAACCAATAATGGCTGTAGAATAGT
AGGTTCACGAGATAATGCAACGTCTCCTAAAATAGTAGAA
TCTACGGGGACGTTTCTCCAACCTAATACGGATAAGTTGA
AGGATGCAGCTAAATCCTCGAAAATCTTCTGACACTTAAT
TAAATTTTTCTTGTTATTTTTTCGTTCTTCTTGAAGAAGA
CGTTACCTACGGCGTATTTGCCCATCTCAGGTATGTCTAG
ATCAAGATCTAACTTGAATTCTCTTTTCATAAATTCGTGA
GGAATACCTAGCAGAATACCGGCACCGTCACCGTTCCCAT
CAGATGAGACGGCACCACGATGTGTCATATTCACTAAAAG
ATATCTAGCGTCAGTAACAATCTTGTGAGACTGTTCACCA
TGCTTATTTGCTACGAAACCGACACCACAAGCGTCATGTT
CATAATCAGGGTCGTAAAGTCCTCGTTTGTCCGGAATCAC
ATTTGCCCAAGATTTATGAAGATGGTGTTCATCGTTATAG
TTTTGAATTGTCCCACCTTCGTAAGCTTCTTCCAATGGAT
CGAAATTGTCTGATTTCAACACTGGCATGCTTTCTTTCTA
ATTCTTTTCTAGTTCTTCAAAATAAATAAATGGCAAATAG
ATTAAGAAAAAGAGAGAGTAGAAAGACAAAAATAAATAAA
AAAAAACTGAAGCAGAAAAATAAATAAATAAGTTAAACGT
TAATCACTACCTCAATGAGCTAAAAGAAGGGGAAGAAAGA
GCAACTGAGAGTATCCGTCTGCGTAGTATAGGACTGAGAT
AGCAATTTCCTATCTTCCTATGATGTGGAGACGATTAGTT
TGGTGTGTTATCAAGTAAGATATAAGAATTGATTAATTTG
GTAAGAAATGAAACAATAGGACGAAAAATACAATAAGATA
AGGAAGACCATCAGAACTTATGAATGACTAAGAAAAGCAG
TTTATATTTTTTTTTTGGGCAATTTATTGCTTCTTTTTTT
TACGTTTTGCGGGCATCACGTTCGTCGTGACATATGACTT
GAAAATGTGCAAAAGCTTATCGGAGCCAATCGGATTGACG
CATTAAAACCGAAGTGTATTAGGACCAAATTTGCGCTGTA
TAGGGTTGAACGGTAGGGCTACCAGGGTCTGAGTCATCAA
AGAAAAAGAAATTACAATAAGAGTCTTACTTAAGATGATA
TAGAATTGTTGTTATTGTTCATGTATGGATGCCAAGAAAA
CAAAGTTTTTAAAGTGAGGTATGAATTATGGCGTGGAGAA
GCTGAAATTGAAATATTCGAAGCATGGGTGTATTACTTGC
AAGATCAGAAAGAAGAGATGCTCTGAAGATAAACCTGTGT
GCCGGGACTGTCGTCGATTAAGTTTTCCCTGTATCTATAT
ATCAGAATCTGTTGATAAGCAGTCTTTGAAAAAATAAAGG
CAGATATACAGCACCAGTTGATCAGCAAGAAAAGAAAGCA
TGCTCCTGACAGTGCTCAGAAAGCGGCCGTGGCCACCCGT
ACTCGACGGGTCGGTAGCGACGAACAGGATAACCAGGTAT
ATTTGTCAAAACCGCTGGAAGATTGCATTTCTCAGAAGCT
GGACTCTATGGGATTGCAGCTGTACAACTACTACAGGTCT
CACCTTGCAAACATAATTTCCATCGCGCCCATGAACCAGA
ACTACTATCTGAACATTTTCTTGCCAATGGCCCACGAGAA
TGATGGTATATTGTTTGCTATTCTTGCTTGGTCAGCTAAT
CATTTGTCTATATCATCATCAAATGAGCTGCGAAAGGATG
AAATATTTGTCAACTTGGCGAACAAGTATACATACATGTC
GTTATCGCATCTAAAGACAAACGAGGGCTCAAGTGCCTGT
GCTAAACTGGGGTTTCTATATTCACTAGCACAAATCCTAA
TCTTATGTGGTTCAGAGATATGTCAGGGTGATGTGAAATT
TTGGAAGATATTATTGAATATAGGAAAAATTTGATCGAAA
ACCATGTGGGCAAGGATGTCTCACGGATACTAACCACTAC
TACAGAAGAACCCTCCCTAGAGGAGAGGATAATCTTCCCA
ATTTCAATTCCGTTGTTAAGTACTGGCTGATTGTGAATTT
TATATATCATGATATTTTGAATTTCAATACAACGTCCTTC
CCGATCGAACAATACGAGAAATTCTTCCAAAGGGATCAGA
ACTCTTTACCCAGCTCAGCCAACTTTATTGAGTCAATAGA
CTCGCCAATTGAGGAAATAGACCCTTTAATTGGCATCAAC
AAGCCTATTTTACTACTATTGGGACAAGTCACAAATTTGA
CGAGGTTTTTGCAGACTATGGAACAGGAAGAAATGCTAGA
GCATGGCGATAAAATTTTGAGTTTGCAAGTCGAGATTTAT
AAATTACAACCTTCGCTTATGGCGCTGGAACATTTGGATG
ATGAAAAGAAATTTTACTATTTAGAACTATTCGAGATAAT
GAAAATTTCTACCTTAATGTTCTTTCAATTAACTTTATTA
AAGATTGACAAAGATTCGCTGGAACTACAGATACTGAGAA
ACAAATTGGACTCGAAGCTAGACAAGGTCATCGGAACTTT
TTGGAAGGATCGTTATGCTTCCCACTTTTCATTTACGGTG
TATGCATTCAGGTAGAAGATATGGAGAAAAAATAGATTTG
GAAGCCAAATTTGACGACATTTTAAAACGATATAAATGTT
ACAATTTCCAAAATGCTAGATTATTGATACGGAAAATTTG
GCAAAACGAGGCTGATGGCATCAGTGAGCATGACCTGGTC
CACATGATTGACGAATTAGATTACAATATTAATTTTGCCT
GAGCAGCATATATTTTCTTTCCCCGCCCCTGGGTGTCTTA
AATTATTGTTTCACCACACAAACATATATATGTTCTTTTT
TTTTTTTTGTAGGACGTACGGATTCAAAAACAATTTATAC
CTATACAATGTAGAAATGCTAACGTTGAGACATAGAAGTA
ATTATTTAATTAACCATTTTAGGTGATTATTTTCAGGGGT
GTCCGAGTCCACCTCTACAACATCCACCTGCCCGGTTTGA
TACCTGTAATCGCCTGTCTTGGAGTCCTCCACAAAGCTTA
TGCTTCTCTCAGATTTCCTGCGTGGCCTATCCATTATGGC
TGCTCCTGCATACGACGTGCCAGTGCCGCCAATCATATCT
ATATCATGATTGCTTTCCCCGTCGCTTGTACTATCTTCAT
TCGAGTGGACGTCATGAGCCCATACAGATTTATACCGATT
TGCTCTCGGAAATTCATGGCCATCTAGCACTTGTATTCTT
TGGTAGTGATCACTATCATTATCCTCGTCACTCTCGTCCC
TTTCACAAACGGGGCTTTCCCTTCTCTGCTTTGCAGTCCT
TGTTAATTTAGTCTTAGACTTCATTTTAGCTCTTTTATTA
GATTTTGTCTTTAATTTGCCCTTGATCTTCAAAATTAACT
CATCAAAGTTGTCCTCGTGTGCATCATATACCACCTTATA
TGATTGTTGGTATTGTGTGGCGAATAAGTCCTGGTTCCAG
GCAAAACCTTGACTTTGAGATACAGATATTTTAAAATTTG
GCCTTATTTCTGCACTATATGTAAATACCGAACTGGTATT
TGAGTATACAATAAGTTTCTCCTTATCCTCCATGACTCTT
CAGTAGCGGTTATGAACACGATATAACTATCTGCATTTAA
CGCTGGTACTGATTTCAATTTATCCTTATCAAATGATACG
CTCTTTCCTTTAAAAGCGCCCTTACCTCGTTCCGAACGGC
GCTAGTAAGAATTTCATCAAATTGCCCTTCTTGTGGGGGG
ATGCTCATCACAGACTACTGAATATGCATCACAGAAAAGA
CAAAAGAACCATTAACATGATTCTGCATATATTTGAATGA
TTAATCCATGGTATTGATTTAAGGCGGTAAGAAGGAAAAT
TTAAAATTTGGATATTACCATCTTCTTCTACACTCATATA
TATTCCTAATTTCCTTTGCATCAGGTCAATCGTGACAGTT
GTTGCTTATAAATGCGATTATTTTCTGCGTAATATCCATA
ATTACTTCAAGAACCCCTTAGGTGACAACCGAAAGTCAGC
AGTCACTTAATAGTATTTAGTGTCAGAATTTGTTGGCCTA
TTTTCTTACATTCACTATATAATACTTACGGGGCTAGTTT
TATTTTCTACCACAAATAAAAATAAAGCATCTTTTAATTT
TCTTCCCTTGAATGGCTTAAGTGCCTCAGTCGAATGGCAA
CTTGGTTCCATTATTATCAACTGTATACTATTATAGAGGC
ATTTTTTCAATAAAGACATGCGGTGTGTGGGTCTTTTACC
TCTGTAAGTTACGTAATAATGGAATTTCATAGAGGAAGAA
AGATGAAAAATTCACTTATAAAGGGAAGGACATCCGTGTG
CTTATACCAGCTTGAGAAAGTACTGACCCTTGAATCGTTA
AGTTTACTTCTACAAAATCTCCAAGTAAAGAAGGAATATA
AGTAATATAAGTACAATGTCCGCCGCTACTGTTGGTAAAC
CTATTAAGTGCATTGCTGCTGTTGCGTATGATGCGAAGAA
ACCATTAAGTGTTGAAGAAATCACGGTAGACGCCCCAAAA
GCGCACGAAGTACGTATCAAAATTGAATATACTGCTGTAT
GCCACACTGATGCGTACACTTTATCAGGCTCTGATCCAGA
AGGACTTTTCCCTTGCGTTCTGGGCCACGAAGGAGCCGGT
ATCGTAGAATCTGTAGGCGATGATGTCATAACAGTTAAGC
CTGGTGATCATGTTATTGCTTTGTACACTGCTGAGTGTGG
CAAATGTAAGTTCTGTACTTCCGGTAAAACCAACTTATGT
GGTGCTGTTAGAGCTACTCAAGGGAAAGGTGTAATGCCTG
ATGGGACCACAAGATTTCATAATGCGAAAGGTGAAGATAT
ATACCATTTCATGGGTTGCTCTACTTTTCCGAATATACTG
TGGTGGCAGATGTCTCTGTGGTTGCCATCGATCCAAAAGC
TCCCTTGGATGCTGCCTGTTTACTGGGTTGTGGTGTTACT
ACTGGTTTTGGGGCGGCTCTTAAGACAGCTAATGTGCAAA
AGGCGATACCGTTGCAGTATTTGGCTGCGGGACTGTAGGA
CTCTCCGTTATCCAAGGTGCAAAGTTAAGGGGCGCTTCCA
AGATCATTGCCATTGACATTAACAATAAGAAAAACAATAT
TGTTCTCAATTTGGTGCCACGGATTTTGTTAATCCCAAGG
AAGATTTGGCCAAAGATCAAACTATCGTTGAAAAGTTAAT
TGAAATGACTGATGGGGGTCTGGATTTTACTTTTGACTGT
ACTGGTAATACCAAAATTATGAGAGATGCTTTGGAAGCCT
GTCATAAAGGTTGGGGTCAATCTATTATCATTGGTGTGGC
TGCCGCTGGTGAAGAAATTTCTACAAGGCCGTTCCAGCTG
GTCACTGGTAGAGTGTGGAAAGGCTCTGCTTTTGGTGGCA
TCAAAGGTAGATCTGAAATGGGCGGTTTAATTAAAGACTA
TCAAAAGGTGCCTTAAAAGTCGAAGAATTTATCACTCACA
GGAGACCATTCAAAGAAATCAATCAAGCCTTTGAAGATTT
GCATAACGGTGATTGCTTAAGAACCGTCTTGAAGTCTGAT
GAAATAAAATAGGAGTACTTAATTAAACTAAGTAAGCATG
ACTCAAATTTTCTGGAATACTTTGAAAATCAACGTCCTAC
ATTCTATCAAATATCATATATATGCGCACAATTACGTTCT
TCAGCAATCAGTTAGACCTGAAGAAAAAGTAAGGGTAGAA
AAAGTATATAAATATATAAAAGTGTAAAAATAAAAAATAC
AATGTGGTTGTGTGAAATTTATTGACCTCGCCTGTTCCTA
ACTACCAACGTATTGAACTATTAAAACCATTACCGAAAGC
GCTATTATCACCAACATTGGAAAAATTAACGTTAGCTTTG
TCACTTTTGAACTCGTTAAACGAGCTACCATTCCCATCTC
CCTCCTTCATTGACTTTGTTGCCATCGATAACGGTGGTGA
CATAAATTCCATCAAACTAATATCACGACCTTTGTTATCG
TTCCCATCGGTGCGACCAGCATTGCTACCACCATTAGTAT
TAACAGAAATATTGTTATTACTGGGAGTACGCGACGCTGG
TCCAAATGTTGATGAATCTATGTAATGATTGGTTTCACTT
GCATCGCCGCTTATTGATTTTGGACCACCACAGCGTAAGC
ACACTACGTTTTTAGCAAAGTTATGATACGTGCACGTGGA
ACACTTCCAATCTCCTGCTCTAAATGGCATGTTGGAGCCA
CATCCTCCCATACCGATATTGGAATTACAATTATTACTAT
TGTTACCATTGTTATTATTATTATTATTATTGGTATTACT
ATTACTATTGATACTACCATTATGATGATTGTTATTATGA
TTGTTATTATGATTGTTATTGTTATTACTGTTGTTCCCAT
TACCATTCCCATTACCGTTGATGTTGTTATTAATGTTATA
TCTATTATTGGTCATATTGTTAATATTATTGTTGTTATTG
TTAATATTATTATTATAACGATAATTTGGGGCTATATTAT
TATTTCCCGAAAAATGATCCGCTATAATTATCGGCGACCC
ACTGTTCGATGGTGCCATGTTCAATGAATTTTGTCGCGAC
AATGGCGTAATTGCAGGAAAATGAGCTCTATTGTATGTTA
AAGCTGCTGGCGTGTTGTTAGCAATCATGTTGAACTCAGG
GGCACCATAGGGGTGATTCGCTGCAGTGTTACTAATATTG
CTTGAAGATCCCGAGTTCACGCGATTGTTTAAATTATTTC
TACTACTGTTAACATTATTGTTTGAGTTCGCAGTATGTAT
TTGACTATTTGATGGTGCCGGAAAAGAACATCTAAAACAT
GCAGTACGTCTTTGAAAGTTTGAAAAACCACAAGATGGGC
AATTCCAGTCACCTGGTCTTGGTTTGTTTTACTTTGAGGG
AAAGGCGATAAAATTTCTTGAGCCTTATCGAGTACTCCGG
TGGAAGAAGGTTGAAGCTCAAGGACATGTTCCACCACCCT
TGGTTGCTTAGTGTTTGCCAGATTAGATAGGATTGATCTC
CCATTCAACGCTAGTACTTCAGTTGCTTCTTCATGTGTTT
GGAAGACAACAAATCCTGAGATACTATCTTGATCTTCCAC
ATAGGGACTGTTATTTAGACTCCAGTTATTATTAACGTTA
GACGTATCTTCTACGATGTTTTTGACAGTCCAAAACCCAA
CTGGTCTAACACCATATTGGGTAAACCATGATTCCAACTC
ACTTTGAGTTGTGTCGGGCGGTAAATTGTTCATGTACAAA
ATCTTAGATTTCTCTTGCAAAAACGCTCTAATATCGGTGT
GTGAGTCATATGGTTTTGTTAAGACAGATTCCATATCTTC
AGGGGAAGTACACTTTTGTGCAATTGTATTAATATATCCG
TTGTCCTTTTAAAAGAGAGTATATCTCTGGAACAGAGCCT
GCCTCTTCAGTTGGGATTGAAACTTCCAATATTCTAACTA
TTTCGTCCAAATCCTTCGTATTTTTGGCTGCATTAATACT
AATACTTTTAGTATTACAATTGTTGTTGGAGATTGCTTTC
TTTTGTCCCAAAATCTCCGGATGGTTGACACACCATCTAT
CGAATTCCTTCCATAAGTCAAATACTTTCGGATGTTGTAA
ATAAGAAGTAAGAATAAACCCATCATCTCTCGCTTGACGT
GGTAAGGTAACACGGATATGCCATGTTGAATACAGGGAAA
CAAGAACAAAGTCGTCGTTACCAATAACGTCATGAATATC
CTTGTCCAATTGCACCATTGCACTCTCCAAACTCTTTGTC
GTCCCGTTTACTTCAATGCTCGGTAAAGAATTGGTCCCAT
AATGGCATACTAATGTTTCAGCATTCACAATTTGAAATGC
TATATTCGCAATGCGACATTGATCCTTGGGGGTATCTGGC
AAATGCGCAACTTGCAGCTCTAGTACCACATAGTGCATAA
TTTCTGTATCAAAAATCACAATAGCAATGCACAATTATCC
TAGCGCTCTTCTTTAGTAATGCTATTTGCATCAAAACCAA
CTTATTAAACTTGTATGTGTTGAAAAATTTTTCACTTTAA
ACTTTTCCACTGGGCATCGGCATCGGAGAATGAAAATATA
TTACCAAAGTCACATTAAACAAGTACATGACATTACTTAA
AGAAAACCCTTTATAATAGGCACTACTATTACTACTGTTA
CTAATTTACAATTATATATGTATATATGTAGATACACAAA
GTTATGGAACGCCTACTCACTGTCTTCATCGTCTTCGTCA
TCGCTACGAGGCCCTTGATATTCATTTGTGACTCCATCTG
GATGTTGTTCTAACCACATCTTTTCCCAAGCAACAATACG
GGATACGTTAGATACCATATCTTCTTTCGTATCGCTTTGT
AGCTCTACCACAATGTGCGGTTCGTATGATTCCACGGCAT
CCTGTTTGACGACACCCATAATCTCGGCATCGAGGTTTTC
CTCGATCTTAGAGTCATGATAGCCTCTTGCATGCAATCTT
GAATACAAGTTAGAGTTATCGCATCTCAACACCACCACCA
AGTCAATCAGCCTCTCTGGGAACACATCATTGACATGCCA
ATCGACAATACTATTTCCCTGTCTCAAAAGAGGCTCTAGC
ATGTCCAGCAGTTTGTCTTCATCGACAATGTGCGATTTAC
GGCCCTCATCATATCCTTCGAAACAGTCGTTATCTTTGGC
GAAATCCGAAATGTTATAGTATTTGTAATCCTTCAGTTTA
TTTTTTAAAAACTCACACGTAGACGACTTGCCACATCCTG
GTGTTCCTGTAACAATGATATTCGGTCCATACCGTCTTGC
TTCCATCTTTATATAACAAAGTATTTCTTTATTTTCTAAT
AGTTCCTTTCTACGAGTCTTGTGTATGATTTATAAAGAGT
GAGCTCTTTTGTTATGAAGTATATTATTATGTGAGTATTT
TTTATAACTGCGAAAAAGCGAGGCGAACATTAATAAGATA
ATAGCAAAACAGGCATTTTTAAACTAGATATGCAAAACCA
CAAGGAAAAACAGGAAGAGAAGAGAATCAAAATATACTAT
TCCCTACATAATGGAAAAATTTGGTTTAAAAGCGCTAGTA
CCGCTCCTTAAGCTAGAGGACAAAGAACTTTCAAGTACAT
ATGACCATTCCATGACCTTAGGAGCGGACTTATCGTCGAT
GCTATATTCGTTGGGTATTCCAAGAGATTCACAAGATCAC
AGAGTCCTCGATACTTTTCAATCACCGTGGGCAGAAACAT
CCAGAAGCGAAGTGGAGCCCCGATTTTTCACACCAGAATC
ATTCACCAATATTCCGGGCGTATTACAATCCACTGTAACT
CCACCATGCTTCAATTCCATCCAAAATGACCAACAGCGTG
TTGCCCTTTTCAAGATGAAACTCTATTTTTCCTCTTCTAT
AAACACCCTGGTACAGTCATCCAGGAACTAACGTATTTGG
AACTCAGGAAAAGGAACTGGAGATACCACAAGACGTTGAA
GGCCTGGCTCACCAAAGATCCTATGATGGAACCTATTGTA
TCCGCTGATGGTTTAAGTGAAAGGGGATCATATGTGTTTT
TTGACCCACAAAGGTGGGAAAAGTGCCAAAGAGATTTCTT
ATTGTTTTATAATGCTATTATGTAAGGTAGACAGAGAAAC
GAAAGAAGTAAATAAATGTCATTATATGTGATGCGGCGTT
TTGGAGCTGAACAGAACGCCCTCTTTTTTTTTTTTTAATG
ATTAATTGAGAAAAATAGTGTGCACATCTAATTTTGCATG
TGGGATTGGTTTTCATACAATTCGACGATCTGGTCAGAAG
AGGTTGCATCTTCTACGCCCTTGTCTTCTCTTATACGCAA
AAATCTTGGAAATCTTAAGGATACGCCTTTATCAAAAGTT
GCACTACCTGCTTTATAAATAGGCGATAGGGAAAGGTCTG
CAGTCAAAACTTCAAACAAAGTCGTAGGTTCGAACCATAC
ATCTGGCTCAGCACTCGAATCGAAAACAAACGTGGCTTTT
GGTCCATCAATGATCGTCGGGGTCAACCTGTCGTGCAAAA
GCTGCAACATTTCGTCCGAAAATCCTGTCCCTATCTTGCA
ACAAGTTTCAAATTCTCCTGTGTCTTGGTTGTAACATCCT
AGAAGGAACCCACCGTACGTACCAGTTCTTTTTCCTCTAC
CATAATATGCCCCCAACACGCAGAGATCCAATGAATCTCC
AACCCCCTCCAAGTAATCTTTTTTTAATTTCAACCAGTTT
CTTGACCTTTTACTTGGTTCATAATGGGATTCAGGGCCCT
CCAACATTTTGACCATCAAACCTTCGCATGAGTGATTAAC
GGACTCATCAAGGAATTTTTGAAGTTCATCAAGGTTATTT
GTTGTTATCTGAGTCGCGTATTGGAATTCTCCCGGGACAA
CTTTTGTAACCTTCGTCAAGTATTCTCTTCTTTCCTTTAG
TGACTTATTAATCAGCCTTTCATCGTTGTAGCAAAGTATA
TCAAATGCAAAGAGACAGACTTTAACTTTAACATCATTCA
GCTCCACGTCTTTACGTTTCCTTGTACTTAAGACCTGGAA
AGGCAAAATTTTCCCCTGATCTTTGTCCCAAGCAACAGCC
TCACAGTCTAGAATTAAATTTTTGGTAGTATCCAAATCCT
GGATAAAATCCGTTATGTTAATTTCTGGATATCTCTCAGT
CATATTCTCGCCATTTCTGGAATAAATCCTCATTGTACCA
TCATTTAGTAAATGCACCTGAGCCCTTTCACCATCGTATT
TGTATTCTGACGTAAAAGTTTCGCCTTGAAATCTATCCAA
TACTTCATTAATTGCCTTGGTAGGCTTGGCTAACATGGGT
TTCAATGGAATTCCTGGTCTTAGAGTACAATATTTATCTA
AATTCATAATACCGTGTTCCAGGCATGAGTTTATAACAAT
TTCATAGTTGGGTACTTGACAAAATGCGTCTCTTATCTTT
TGTTGAGCACTTTCTAACACATCCATGGGGACATCTTTGT
CTGGAGAGTCCTCCCTATTTTCATCATGGAGCAAAAGAGC
CTTCGATAGGGATATTAAGACAGTCTTTTCAGCAAGACCG
ATTCTCAATTTTGACTCTAGGGATCTAATCAAAAACTTAG
CCTCTATACCTTTGCAAGCAGTAAGCATTCTCTTGATCAG
CTTCATCTTTTTAATTGTGAATCTTTGCCCTGAGTCTTAG
CAATAGCTCTAAGATTTTTGAAGACCTCACCCACGGTCAA
GGGTTTGGGCTTAAACATAGTGGGTTGGACATTTCTCGCA
CCCATTGCTATTTCACCCAAATCCCCAATATCCTTGTATT
TAAGTTTAATTTGGCTCATGGATTTCCCGCAAGTTTCGCT
TATGGTTTTCATAAGAAGATTTTCTCCAAGGCCTAATTCC
AAGCCTGCTTCGTAGTCAGGGCCCAATCTATTGATGAAAA
GGTATGTTGTAGGTATTAAGTTCTTAGACGATTGCTTCAT
TATCTTAATAAAGAAATCAGAACAGATTCTTATAATCTCT
AAACGGGAAGATATGGCCTCAATCTTGTTAAAAACCTCAC
AAACTTCAGAATAGGGGATATTAGACGAATAGTGATCATT
ATTATTTGAGCTCAAGGCGTCTTCAACTTCACCTACCAAC
CTCTGAGATTGTTGCGGTGAATCAGCAACACCGGAAGAGG
GAGCGGATGATGGTATAGAAGAAAAATTGCTACCCATGGA
GCTTGGAGCTGCTACAGTATGTGTAACAGCCGTCTGTTTC
AATTTCTTGGTCGCGTATTCCTCTTCCCCACTAACATTAT
CCATTCTATCTTCCAGCATATGTTTGGATGATTTTTGGGA
GAAGGAGTACCTTCTGTTGGCTTATTTTTCATGGAAGTGA
AGAATCTAGCCAAAGTGGCTTGTTTAGGCTTCTTACCGGC
AGAGGAAGGTAATGAGGATGACATCAATAATGGCAATCTT
GATTTCAAGGGACGTGCAGATGAAAGAAGGCAACCGGTCA
GTAATCTGCGCATGTAATTGATGAACAATGACGTTAAAAG
CTGCTCTAAACCTCCAAAATCATTACTTTTATTTTTGAAC
AAAGTACAGCGAGATGCAAACGCATGGCTTATTGCAGCTA
AATTTCACTTTCACGCGTTTTCGCGTTAAGGTGAAAAATT
CCATCAGCCATCTCAAGTGGAGGAACACATCGAAGCGAGC
AAAAGATGACAGAGTTAAACAGCAATAGAACCAGCGGCTG
CAGTACGAATTCCTATTGCAAGTCTTACGGAAGGTTGGTG
GGGCCTTATGTTGTTCAAAGTACTTGATTTTGGAAGTATG
GTTGTCTGAAATTGTGGCTACGTATAGAGAATCATCCGGG
TAATGATGAAAGTTTCTTTCAATGACAAATAGGAGTTTTA
AGAAGTAGAAGAAAGAGCCGTTCGTATGAGTGCCAGGATC
AGAAGGAAAGGGAGCAAGAGGCAGAACAATCATGTCGAAA
CAATTTGTTAGATCTGCGAAGAATTTGGTGAAAGGGTACT
CTTCTACCCAGGTCCTGGTAAGAAATGCAACGTCAAACGA
CAATCATCAAGTGTCCAAGGACTCGTTAATTGAGCTGGCT
GAAAAATCATATGATAGCGCAGATTTCTTCGAAATCATGG
ATATGCTGGACAAAAGACTTAACGACAAGGGCAAATACTG
GAGGCATATCGCAAAGGCATTGACAGTAATAGATTACTTG
ATCAGGTTTGGTAGTGAGAATTGTGTTCTTTGGTGTAGAG
AAAATTTATACATCATCAAGACATTGAAGGAGTTCAGGCA
CGAGGACGATGAGGGCATAGATCAAGGTCAAATCGTTAGG
GTCAAAGCAAAAGAATTGACTGCATTACTATCTGATGACG
AAAGACTGAACGAGGAAAGGAACATGAATATCAAGGGAAG
AAACAGGAAAGGAAGAAGAAGAAGGGGAACTGGGCGCAGT
GATGAAAATGACGATGATTTGCAAAGAGCCATTAGTGCTA
GCAGGTTGACGGCGGAAGAAGACGAAAGAAGAAGAAAACA
GGACGAGGATTATGAAACAGCTTTGCAGTTGAGCAAAGAA
GAAGAGGAGCTAAAAGATTGCAAGATTTACAAAGAATGCA
ACAACAGCAAGGCCAACAACAATTGCAACAACCTATGTAT
TATGATATTTTTGGTAACCCAATCACTCCTGAGGAATACG
CACAATTTCAATTGCAACAACAGCAACAACAGCAACAACA
ACAGTTGCAACAACAACCAATGTACTACGATGTATTCGGG
AATCCTATAACACCCGAAGAACTAGCACAGTTTCAACAAC
AACAACAACTACAGGAACAACAGTACTTAGCTTCTATGCA
ACAGCAGCAACAGGCAATGTCCAACAATCCATTTGCCAAA
TCAGAACAGAGCTCAAGTTCACCAAAACGGAACCAACTAG
TAGCAGCTTCTTCTCCACAGCAACTGCAACAACAAAAACA
ACAAGAGCCATTGATTCAAAACAGGACAGGCAATCAATCA
ATGACAGACAAGTATAGTAAACTAAACGAGCTACTAGCCA
CAGGAACAGGTATTGATACATTCGGAAATGTAGGGAGGCT
CGTATTCCTGCCCAACATACGAAGACAGGAACATTCATCA
ATTCTCAAGGAACAGGATATAGGCAAGTATCGGATGATCC
AAACCACAATCCGTTTTTGAACAGTCAGTATACAGGTTTA
CCAAGCACTAGCGTCGTACCAACACAAACAGGCTATGGCT
TTGGTAACCAGTCTCAACAGCAGTCTCAAAATAATGGCTC
AAATAACCGGGGATATACTCTAATTGATTTATGAAGTGAT
TCTGTCATTCCAGTCCGCATTTCTAATCAGATGAGCATTT
TCTCGCATCGCATAATATATATGGACTAAGTAATTTAATC
ATTTCACAGCGCGTTTTGATGCAAGCGTTTAGTATAAAAT
GAACTGTATATTTGTATATGTGAGCGCACGATCGCTCCAA
AAACTACTTTAGTAAACTAACGTAGTTCAGGACGACTGAA
AGAAAATATAGTGCTTTAAATTTATCAGACAACCAGGAAT
GTCTTATGTCTTTACATGGATGTAATGTAAGTTGAATACT
TTTACATATCCATCAGAAGAAGCCCTACGATACGCTCTAA
ATCTTGATGCGATAACTCTAAGGGACTTTTATCGCCACGT
TCTCCGTTAATGTCCTTGTGAGATTGCAAGGACCGCAGCA
CCGCCTCATCAATGAATATATCCAAATATTTCTGTATCAT
TGGTACTACTTCATCGGCAATTTTCATATCATTACCACCT
TCATTTTGGCTGAGGATTTTTATTAACGCTTCTTTAGATA
ACATCACCACAATTACTGTGCTCTGTACTCATGTCCTTTC
TAAGTGCAATAATGTAAATTCTAACACGCTTTTATGTATG
ATTGATTTTTGATATTTTGGCCCGAAAGATAATTCTGGTC
TCCCGGAAACATGAAGATGCAGCAAAGTAAAAAATAATAG
GTAAAAATAATAAAAATACATGTATCTTTTTGGTTGGTTA
ATTTATCTAAACAGTTTTATATATATATGTATATATATAT
ATATATATACACAGTATTAATATTCTTTCCTTGAGATTAC
TCTCTATAAAAAAAAAAAAAAAAAAAATATAAAAAAAAAA
AAACTCAAAAAAGAAAGAATATTCAAAGAAAGTTTCATCT
TGTCAGTTGAAATGAATAGTTTATTGTGGAAATTATAACA
ATAAAAGTTAGCTAAAAGCGAAAGTGTCGATGAAACTGGG
CAAGTGCACTTGAGCTCTTGATATGGACGGTAGTATTGGT
TACAACAATGACTGGTAAAAGAATGAAGTGGTTTGAGATA
ATTTTAGAGAAACAAAAGAAATAACAAAGTGATAGTAATA
AAAACGGTGCGCAAATGAGGATAAAAAATCAGCACAGAAA
CTAGAGAAAACGGATAAAAAAATAAAAAAGCAGAGACAAA
AATTAAATTACGACTGATTCTTGTTCAAAATCAATAGTAA
AAGTATGGTTACAAAGTAATGTAATTCACAATGGAGATTT
GAAAAAGATAAAAATAATCGACGATTAGATCACAAAAAGC
GTATCTCACCACAGTAGTTATTTTTTCTTAGATATTCTTT
AATACTGGGGTTGTGACTGACCAGGTGGCATCGCCATGAA
ATGTTCCTGCTGTGGAGGATACCCCTGCTGCGATGGCATT
TGCGGTGGAGGATACGCCTGTTGTTGCTGATGCGAAGGAG
GAACCATGAATTGTGGATGATGTTGCTGCGGAGGAATAGC
AAATTGTTGCTGAGATGGTAATTGTTGCTGAGGTATCGCT
TGTTGATGATAGCTCTGTTGCTCTATCGGGAATGGGACAG
GTACCGTTTCGTCATTTTCAGCCACATACAATGACTTATC
GATAGTGGCCGGAATAGCCGCAATTTCAGTGCCCAGTTCT
TGTTCGATTTTATAAAGGTTAAACCGATCATTCCAGTTAA
TCAAATTGATTGCTAAACCCAAGTGGCCAAACCTACCGGA
TCTACCAATACGATGTAAATATGTTTCTGCCGTTTTGGGG
AAATCGAAATTGATAACGACATTAACGGCTTGAATATCGA
TACCACGGGTCAATAAATCGGAGCAGACCAATGTACGAAC
CTTACCTTGACGAAATTCGTGGAAAACTTTATTTCTTTCT
TGTTGCTTCATTCTTGCATGAGAGTAATAACAGGAATAGC
CTAAATCAGTGATTTTCTTGGCTAGTAATTCGACACGGTT
AGTAGAATTACAAAAATAATGGCTTGATTAATTTGAAGCT
TAGAGAATAAAGTATTTAAACAATGTAGCTTTTGTCTTTC
TTCAACAAAGGCGTAGTATTGAGTAATACCCTTTAGAGTC
AATTCTTCCATCAAATTAATTTCATAAGGCTTATGCAGAT
GTTTAACCATGAATTCCTTAACCGTTAGTGGGAAAGTAGC
GCTAAATAATAAAGATTGGTGAGTTGGAGGTAAGAAGGAT
AAGATTTGTTCAATTATTGTCTTGAAGTCACGAGATAACA
TTTTATCGGCTTCGTCCATGATGAATAATGAACAATCAGA
CAGATCTGCTACTTTTCTCGAAGCTAAATCCAACACTCTA
CCAGGAGTACCAACCAAAATATGGACTGTTTCATTTAATC
TTAGAATATCGTCTCTCAAATTGGTACCACCAGTGGTCAC
CATACATGAAATACCACAGTGTTTTCCCAATGTACGGACG
ACTTGGGAAGTTTGCAGAGCTAACTCTCTTGTGGGAACCA
TGATCAAAGCCTGAATTTTATTCAACTTTGGTTTGACTTT
CTCTAACGTAGGAATAACAAATGCGGCTGTCTTACCTGTA
CCATTCTTTGCTCTGGCCAATATGTCTCTACCAGTTATTG
CTACCGGAATAGCCTCTTCTTGAATAGGGGATGGTTTTTC
AAAACCGGCTTCAAAATACCCATTAACAGCTCTCTTTTCA
AATAAAAATCTTCAAAAGTATTACCCTTTGTATTTAAGAC
ATCATCTGTCTGTGGTCTGGTATCCTTCTTGGGAATATTC
AATGCAGTTTTCCAGTCCCGATCGAGATCCGTATTACTGT
TATTATTAGTGTTGAAGTTATTATTGATGGAACCCATTAC
TACTATTTTCTTTCTTGTCGTATTTTAGGCCTGGGATAAG
TTATTATGCGAATGGCGATGCGGTTATGAAGAAATAAAAG
GGCTAAAAGTAAGAATTTTCTGCGTCTATCTTTCTATTAG
GAATAAAATATGACTATATTTACTATTATTGTTGTTTTGT
CGTACAATCCTTTATGAATGAAAATATTAAGCTTGTGGTC
TTAAAAGAATGTGGATGAAACAAAACTGAATCCAATGATG
AGAAATAAATGTACAATCAGATAATAAACACTTTTATTGA
TGATTGTCTTTTCTTGCAAACCCCAATGTTACAATCGCCC
ATTAGTTCTAAGATTGTGTTGTCCTTTTTCTTACGAAATT
TTTTTCCCTCCCTTTTTGATCACTGTCCTCGTTATAAGTG
ATTCGTGGGGTAACGGCGATATCATACTATTATTGGCCCA
TCTGATGGATTAGAAGACCTACAGGTTAATGTGAAGCGAC
ACTAATGATAAGAAAACTGCATCGGATCATATCTGTTTTT
GCAGCGTGGTATATTGGTTGTTGGTCATGTTTCAACGAAA
GACTTTACAGAGAAGGAACTTGAAAGGGCTCAATCTTAAC
CTGCACCCAGATGTGGGCAATAATGGCCAATTGCAGGAAA
AGACAGAGACTCACCAGGGACAATCTCGAATAGAAGGCCA
CGTGATGTCTAACATTAATGCAATACAGAATAATAGCAAC
CTGTTTTTGCGAAGAGGCATAAAAAAAAAACTGACGTTGG
ATGCGTTTGGTGATGACCAAGCTATATCGAAACCAAACAC
TGTGGTAATACAGCAACCGCAAAATGAACCTGTTTTAGTT
CTGTCTTCTCTATCACAATCCCCGTGTGTATCATCATCAT
CATCTTTGTCCACGCCATGCATTATAGATGCGTACAGTAA
TAATTTCGGATTATCGCCATCATCCACGAATTCTACTCCC
TCTACGATTCAGGGATTGTCCAATATTGCAACACCAGTTG
AAAACGAACATTCGATATCACTACCACCTTTGGAGGAAAG
CCTATCGCCAGCCGCAGCAGATCTGAAAGATACGTTGTCG
GGAACTTCAAATGGTAATTATATACAACTCCAGGACTTGG
TTCAGTTGGGGAAAATTGGTGCTGGAAATTCTGGAACTGT
GGTGAAGGCACTACATGTTCCTGATTCCAAAATAGTTGCC
AAAAAAACCATTCCTGTGGAACAGAATAACAGTACAATCA
TCAACCAATTAGTTAGGGAATTATCTATCGTCAAAAACGT
TAAGCCCCATGAAAACATTATCACCTTCTATGGAGCTTAT
TATAACCAGCATATAAATAATGAAATCATAATTTTAATGG
AATACTCTGATTGTGGTTCTTTAGATAAAATACTGTCCGT
TTATAAAAGGTTTGTTCAAAGAGGGACTGTTTCGAGTAAG
AAAACCTGGTTCAACGAATTAACAATATCAAAAATAGCGT
ATGGCGTACTAAATGGCTTGGATCATTTGTACCGACAATA
TAAGATCATTCATCGTGATATCAAGCCTTCCAATGTTCTG
ATTAATAGTAAGGGGCAGATTAAGTTATGTGATTTTGGAG
TTTCCAAAAACTAATAAATTCTATCGCTGATACATTTGTT
GGAACGTCCACTTATATGTCACCAGAGAGGATACAAGGAA
ACGTTTATTCTATCAAAGGGGACGTTTGGTCATTGGGCTT
AATGATCATCGAGCTGGTAACTGGAGAGTTTCCCTAGGTG
GGCATAACGATACACCTGATGGCATATTGGATTTGCTGCA
ACGTATTGTCAACGAGCCTTCACCAAGATTACCCAAAGAC
CGTATCTATTCCAAGGAAATGACAGATTTTGTCAATAGGT
GTTGTATTAAGAATGAAAGGGAAAGGTCATCGATTCATGA
ATTGCTACATCATGATCTTATAATGAAATACGTATCACCG
TCTAAAGATGATAAATTTAGACATTGGTGTAGAAAAATAA
AATCTAAAATAAAGGAAGACAAGAGAATTAAAGAGAAGCC
TTGGACCGTGCCAAGTTAGAAAAGAAACAATCGGAAAGAT
CAACCCATTGAATGCATGCGATAACATTAGTTAGGAACAT
ATTGCACTTTTTTCACATCCCTTTCTCAAAGCTATATTCA
TATATATATAGACTCTCCTGATTATGTAAATCACAAACCA
ATTTTCTAATGTAACAATATTTTTAAAAATAATCATCAAA
GTAGCACTTTATGTACAGAAAATTTCACGATTGAGAGAAG
CTTGCGAATAATACTAGTTAGCCTGTGTTTCACCATCGTT
ACTTAATTTCTTATAGTTCTTATATTCTTTATTTTTATGC
CACAACCAACCTTCGGTTCCTCTAACGAAACCGAAGGCGA
TTAATAACCCACCGAAGCTACGTAAAGTTACTTTCCACCA
TTGTGGGTTTCTTTTTCAAATTCAGTCAGAGAAATGCCTC
TTTTGGCTTCTTTTTTACCATACTTGAATGGTTTCCCAGA
TGCCAAGTATGAGCCAAATCCAACAGAAAACATAGTGCTC
ATGACTTGACAAGGAACGCAATCCATAGTCTCTTCTTTTC
CAGCTCCCTTTGTGGTGGAGGGTTGAACACTGCCAAAATA
TTACTCATTGTTTTTCACCACTTGCTGTTTCTCTCTAAGC
GGTGTTTTGTTTCCTACTTGGTGGCACACAATGACTGTAC
TCGCTTTATATGCTCGTACCTTTTTCAAAAGCCCATCGTT
AATTTTTCACCCGAGGACCCCATATTACGCGTTTTTTGTT
AATGTTCAATTTCTGACATGTTACAATTATAATAACGCCA
AAAGAGGTAAATGTATATTTGAACAATTGTTAAAGAGAAG
ATAAAAACCCTTTAATCTTGCATTTGTCGTCAATAGTACA
CAATAGGCGATCTATTTTAGTACGGCAATTAAAAGAAAGC
TGCTTTTCAGTCAAGAATGCCGGAATTAACAGAATTTCAG
AAAAAACGTTTAGAGAACATCAAAAGGAATAACGATTTAT
TGAAAAAACTCCATTTGTCTGGAGTAGCATCTCAAATTAA
GCACGAGGCTGGGGTGTTGGAAAAATCTAGAGCTCCTGCA
AAAAAGAAACAAAAAACAACTAATACCAGAGCAACCAAGT
CTGCGAGTCCCACTTTACCTACACGAAGATCAAGAAGGCT
AAGGGGTGAGTCTGCAGACGATGTGAAAGGAATACCCAAT
GTGAACGATAATCAGTTGCTTAAAATGGGTTCTCCAGATG
GCCAGGATAAGAATTTTATAGACGCAATAAAGGAGAAACC
TGTAATAGGAGATGTGAAATTAAGTGATCTGATCAAGGAT
GAAGACGAAAGTGCCCTTTTAGAGAAATTCAAGAGGTTTA
ATAACGGAAACTTTTCTTCTGGTGATTTCTTTGAAGAAAT
AAAAAAGAGACAGGGTGACGTTACGGGGATGGACGAATTT
GATTTGGATCTATATGACGTTTTTCAACCGAACGAAATTA
AGATTACATACGAAAGAATCTCTGCCACTTACTTCCATCC
TGCTATGGAAAAAAGCTAATAATTGCAGGTGATACAAGCG
GTACTGTGGGTTTTTGGAACGTTAGAGATGAACCACTAGC
TGACAGCGAAGAGGACCGAATGGAAGAACCCGATATCACC
AGAGTGAAACTATTTACCAAAAACGTCGGCCGTATTGATT
GCTTCCCTGCGGACACATCGAAGATATTGCTCACCTCTTA
CGACGGAAGCATCAGGTCAGTTCACTTGAATAACTTACAG
AGTGAAGAGGTTCTCACCTTGAAAAATGAATATGACGATT
CACTGGGTATCAGCGATTGCCAGTTTAGCTACGAAAACCC
AAATGTTTTATTCCTCACCACATTAGGTGGTGAATTCACC
ACGTTTGACACAAGAGTAAAAAATCAGAGTATAATCTGCG
AAGACTCGCAGACAAGAAGATCGGGTCTATGGCAATAAAT
CCCATGAGACCCTACGAGATTGCCACCGGATCACTTGATA
GAACACTCAAAATCTGGGATACAAGAAACCTTGTTAAAAA
GCCAGAGTGGTCACAATATGAAGACTATCCCAGTCATGAA
ATTGTCTCCACATATGACTCAAGATTGAGCGTCTCTGCAG
TTTCTTACTCACCGACAGATGGCACCTTAGTGTGCAATGG
CTATGACGATACCATCCGCTTATTCGATGTCAAGAGTAGG
GATCACCTTTCTGCGAAGTTGGAGCCCAAACTAACGATTC
AGCACAATTGCCAAACAGGAAGATGGACAAGCATCCTCAA
GGCCAGGTTCAAGCCGAACAAGAATGTTTTTGCAATAGCT
AACATGAAGCGCGCCATCGACATATACAACAGCGAAGGCC
AGCAACTGGCTCACCTACCCACAGCTACTGTCCCAGCTGT
AATTAGTTGGCACCCGCTGCGAAACTGGATTGCAGGTGGT
AATTCTAGCGGCAAAATATTCCTCTTTACTGATGACTCCG
GAACCATAAAGCAGGAAGAATGAAAACATCTCAGTTACCC
GCACTGCCTTTTTTCTCTCCCGCTTTTCAGCAGAACGAGG
CGACAAGCGAAGGAACAAAACAAAACAAAAGAAAACAAAA
ATATTGAAATGCAAGAACATGGACACATAAAAACATTTTT
GATCCGGTCGAAAGAAAACGATCAGAAATTTTTAGCTGCT
TGCTTAGAAGAAAAGAAAAGAAAATTGCAGAGAAAAAGCT
ATTTATTGTTTCTGTCCTTCGCTTTAAAACATAGAGATAT
TTTGTCCTTTTATCATTGCTTATTATAAATGCATCATAAC
TCACAGTCTTTGAGCTCTGGACACATCAGGAGCCCCGAGG
ATGAAAATGTGGCACCTATAGGTAATCTTAAACACAGGAC
TGGATCCCTCAGTCATATTTCATCTGCGCACCCGAGGGTC
GCACTTAGCGACGTTACCAATATAGTTGCGACAAACTCTA
GCAACAACAGCATAAGTAAGCCAAAAGTCGCCCCAATTAA
AGAAAGATTGGATTCAGCTGCGATAATTGAGGAAGAAAGG
CTGGATGCGAATAGTGTTGCACAGAGAAAAGAAGCTGATC
ATAACGATTTGTTAACGGACAGGGAACAAGAGGAACCCGT
TGAAGACGACGGAGAAAGCGAAGAGGATGAAGAAGAAGAC
CAGGAGCCTCTACTGTTGCAACATTATGCTAGTGATACAT
TGGTCTGGGAGCATGCATTTAGAACTTACTATAGAACTAC
ATTAGATCCCAATGATGATGACGTGTACGATGTGGTCATG
GTTGCCGAATTATCTAATGAGATATTCGAGTATATGAGGA
AATTGGAAGACCTGTATAAACCCAACCCGTACTACATGGA
TAAACAACCAGAGTTAAGATGGTCGTTTCGAAGCACACTG
ATTGATTGGATCGTCCAAGTACATGAAAAATTTCAACTTT
TACCTGAAACTCTATATCTCTGCATTAATATAATAGACAG
ATATCTGTGCAAAGAAGTTGTTCCTGTAAATAAGTTCCAA
CTTGTGGGTGCAGCCTCACTCTTCATTGCTGCTAAATATG
AGGAAATCAACTGTCCTACAATCAAGGATTTCGTATACAT
GTCAGAAAACTGCTACTCAAGGAACGACCTGCTGGACGCA
GAAAGAACTATTTTGAACGGCTTAGAATTTGAATTGGGTT
GGCCTGGTCCGATGTCATTTTTACGAAGAATCAGTAAGGC
AGACGATTACGAGCATGATACGAGAACACTGGCCAAATAT
CTATTGGAATCCACAATAATGGACCATCGACTGGTTTCCG
CTCAACCTAGTTGGTTAGCTGCCGGTGCATACTTTCTAAG
TAAGATTATTCTGGGCCAAAATCAGTGGTCTCTGGCGCAC
GTCTACTATTCCAATTATACACAAGAACAAATTCTTCCGT
TGGCCACCATTATTTTAGAAAATTGCAGATATGCCTCTAA
ACGTCATAACGCCATATGGAGAAAATATTCTTCACGTCGT
TATTTGCATTCTTCACAGATCGTAGCGAAGTGGATAGCAT
TAGCTGAACACAGAGTAGAAAGATCTAACTAAAAAGCCTC
AGCTCGAGACATGGCATCAACAAAGGAAAAAGGATTCATT
ACCGTCTTTTGCACACAAAAACTTTAATCATCAGTAATAA
ACATATGTAACTTTTTAACCTTAAAACATACTAATCTCCG
TACTTTTTTTAAAGCATCCACAATCCATATGGATATGACG
CGAAATTAGCTCGGCGGTTAATTATTAAAAATTGAAGCTA
AAATCAAGGTTAACAAAACAACTCATTCAAAATAACTTAC
TCATTCATATACTGCCACCAAATGGAATATGTCCCATGAA
TGGCTCATAAGCGCATCGGAAACAATGAGAAGCATTGGTA
ATGGGGAAGGTTTGCGGGATAAAGGTGCTGTCGTTGCCAA
CAATGACGGAGAATTTAACGAAGGTGATACAAATCGTGAA
GAGGATAGCTCTACCATTTTCTCCTTCGATTTTGACGAGG
AGATTGTAATGTGTATTGACTTTTCTGGAGGAAAACTCGG
GTGTTCTATTTTAGATTATCATACCAAGACTTTGAAAGCG
TTTGACCAGGACTACGTGGTCAATAAAACAACAATTTCGT
CTCATGATCTTATCGATGATGCAGATATGTCTTCAAACGA
CATAAGTCTGTTACTTGGACTTTTAATAATGGAAGCAAAC
CCAACTGTATGCCTAGTGCCGGCAAGATTGGAGGATTGGA
TTTTCGACTACATTAAGACAAAATGCGATGAGATAAACTG
TAGGCTAGAACTACAACCAATAAAACGTTTCAAAAATGGG
ACTTATTGCAGTCATTGCAGTTAAGGGGTCATGATAATCA
GACTATATTGAACGACATATTATCAAATAGCAAATTTACC
ACCACAGTCACCTTAGGTACAGTGGGATGCATCCTTGCAA
ATCATGAACAACTTGGTGAATACAATGACAGTACTGCTTC
AAGTAATATGGTAACAGGACGATTAGTTCAGAATGCTTTT
GAAGATGTGATACATGGCATAAGGTATATCGACATAAGGG
ATCGGATGGTACTGGATGAAAATACTATATCGGCTTTGCA
TATTTTTCCAACAGCTCATAAACTGGGCCATGATAAGATG
ATGAGAAATGGTTTCTTTAGTGTATTTGAACTATTCAATC
AAGTGTCTTCGGACTACGCCAGGAGAATTTTGAAGTCTTG
GCTTATTAACCCATTAACCAATAAAAACGGATAGAAACAA
GATACAGCATCATAAGAACCTTATTGGATAAACAAAACGC
CATCATTTTTAGTGACCTTAGCCAATCAATAAAAAGATGT
CCAGACGCTTTTGGGTTTATAAATCAGTTAAGAAGTGGTA
AATCGACATTAGGGACATGGTCCAAGGTTGCAAGTTTTTT
AGAAAAAGGAATAGCTATATTTCAACTGGTGTCGTCCTTG
AAATTAGGTTCAGACGAAGCCAACATTTTACATGATATCA
AAAATAAGGTTGATATATCAGCTTTAAAGGAATGTTTGAG
AAAAGTAGAAACGGTAATAGATTTTGACACATCAAGAGAT
ACCAAGACGCTCACGATAAATACGGGGGTTGACAACAGAT
TAGACGAATGCAGAAATATTTATAATCATTTGGAAGGGAT
CTTACTGGATGTCGCAAGAGAAACTCAAATTTTTTACTGA
ATACTATGCCTCAAGAAGATTGTAAGACAACAAAGAGTTT
AGAAAAGTTAGTGAATGCTGTTTATATTCCCCAATTAGGA
TACTTAGTAACCATTAGCGTCTTAATGGAACCTTTATTGG
ATGGCATTCCAAACCTTCAATGGGAAGAGATCTTTAGGAG
TTCAGAAAATATATACTTCAAAAATGGCAGGGTTCTTGAG
CTGGATGAAACATACGGCGATATTTATGGCGCGATTTCAG
ATTTTGAAATTGAAATCCTGTTTTCCTTACAAGAACAAAT
TCTGAGAAGAAAGACTCAACTCACTGCTTACAATATACTG
CTTAGTGAACTGGAAATATTATTATCGTTCGCTCAAGTGT
CTGCTGAAAGGAATTATGCAGAGCCTCAATTGGTGGAAGA
TGAGTGCATATTGGAAATTATTAACGGAAGACATGCTTTG
TATGAAACATTCCTTGATAATTATATCCCCAATAGCACAA
TGATTGATGGCGGGCTATTTTCTGAATTAAGTTGGTGTGA
ACAAAATAAAGGAAGAATCATTGTAGTCACTGGCGCTAAT
GCATCTGGAAAGTCTGTATATCTTACACAGAATGGTTTAA
TTGTGTACTTGGCACAAATTGGTTGTTTTGTTCCAGCAGA
GAGAGCGAGAATTGGAATAGCGGATAAAATATTAACTAGA
ATCAGGACTCAAGAAACTGTTTATAAGACTCAAAGTTCCT
TTTGCTAGATTCTCAACAAATGGCAAAATCACTGAGTTTG
GCCACTGAAAAAAAGTCTCATTTTAATTGATGAATACGGC
AAAGGTACTGATATTTTAGATGGACCTTCACTATTTGGTT
CCATAATGCTCAATATGTCCAAGAGTGAAAAATGTCCACG
CATAATCGCATGTACACACTTTCATGAACTATTTAACGAA
AATGTACTCACAGAGAATATAAAAGGTATCAAACATTACT
GCACTGATATACTTATCAGCCAAAAATATAATCTTTTAGA
AACAGCACATGTCGGAGAAGATCATGAAAGTGAGGGAATC
ACATTCCTATTCAAAGTAAAGGAGGGGATCTCAAAGCAGT
CATTTGGCATATATTGCGCAAAAGTATGTGGTTTGAGCAG
AGATATTGTGGAAAGGGCTGAAGAACTATCTCGCATGATT
AATAGAGGCGATGACGTAGTTCAGCAATGTGGAAATCTGA
CCGAAAAGGAGATGAGAGAATTCCAAAAGAATCAGGAAAT
AGTGAAAAAGTTTTTATCTTGGGATTTGGATCTCGAAACT
ACAACAACTTCCGAGAATCTCAGGCTTAAATTGAAAAATT
TCCTTCGCTAATATATCAAAGAATAAAAAACGCTTACTTG
TAACATATTTAAGTTAATAAATGTCAAGCGGTTGCTCTTT
TCTTATAAAAATATATTGTATGGGTACAAAAATTTTGACA
CCACTACTTGGGTAAATACTACATATGTAAATTTTTTAAT
TCTTGAATTTAACAGACCTCGTCAAACCCTTCTTGATACC
TGTCTTTTCACCTTCATAGACGCCAGATTGACCACCAGAA
TAAACTGCACGAACCGACTTGAGTTTCTTTTGTGCCTTTT
GGTATTTCTTTCTCTTCTTGACACGAGAGTTTCTGTTATC
CTTGTTTCTTTTAGGCGTTAGACCCTTGTTCTTTAAAATT
TGATAATTAATGGCACGCTTACCATCACCTGAGACATTTT
CAGCCAATTCCGCCAATTTTCCTTCCCTTGCAGCAATAAC
AGCATTCTTATGAGCCTCTTTACGAGATATTTTCTTGTCT
TGTTTACCTCTCTGAACCTGTTGATAATAATCGTTCTCGC
CTTGAGTGTTGATGCTCCTAGACACAGCTTCATCTTCAGA
ACCGTAATCCTTATCGTCTAGGTCAGCACCATTATTATCA
TGCATACCACGTTTACGAGCTTCATCCAACAGACGTTGCT
GCCTTTCAAATAAACGTTCCTTATATGGAATATCATCATC
ACCTTTGAATCTATCCGTCTTTTTATTTTCTTGTTGATCA
ATTTTCGAAGTATAGAAACGCAAAGTTCTTCTACGAGCTT
TTTGTCTTGTGCGTCCACATCAGCAATCTCAGATTCAATG
AAATCATCAGCTTCAGGCATTGATGATGTTTTCGGTTTAG
AATGCAGACGTGATTGTGCTACGTACTCTTCAAAATCGTC
AATATCAACATCTTCTTCTTCTTCTTCTTCATCGCTTTCT
CTTTCTTCTTCATCAATTTCTTGCTTTTGTTTTCCTCCAT
CCTCTGCATCAGAATCTTCACTGTTTTGCAACTCATTCAG
CTTCTTTTCGTTAAAGGCCTCAATGTTTGCGGTTTCTTCA
CTTTCAGAACCATCTCCTTCATTCACATCAAAACTAGATG
GCAATTCGCTGGCTTGCCTCCAAATCTCTTTTGTCGTTAA
AATCTTTTCCATGACCGGATGTCCCTTCATAGATGTGAAA
TCTTCATTATTATGGAGTTCGTGCAACAAGATACTATAGT
AACATGATATTGTGCCTAGGTAACTTCCAAGTGCAATTAG
CTTTAATTTATTGAACTCATTTTCCTCAGATTTCTTTAAT
TCGTCAAACTTTGGAGCTAATTCTGTGAATTCTTTTGAAA
GTGGAGCAAATTCAGGAAACATTGTCCTTAAATAGTTATC
CCTTGCTTCGTCATCCATATTTAGAATATCCGTTATGGAA
GTTTTAGTATCAGCCTGCTTGGTCGAGTTCTTAAATTCAC
CCATGTCAAATTCTTTGGCACTTTTGACCCACTCTTCTTC
TTCTTCTTCATCTAAGTAATCGTTCATATTAAGTTCTTCC
AGATGCTTCTTTTGTTGTCGTAAAGCTTCCTTTTCTATTT
CCTTAGCAGCTTCGTCATCATCTAAATCATCAGCCCCATA
ATATTCTCCTTTTGTGGACCCCCAGGCATTCTCGTTGTCT
AACATACCATTCTCTTCATCTTCCTCAGGAAGCTGGTCAG
TTTCTAAGTTTCTACCAAATATTTTCTTATAGGCTGCAGC
ACCATCTAGTTCCTCTTCCTCTTCTTCTTCCTCATCTTCT
CTTTCATCTATTGACTCATCATCTTCATCCATGGCTAAGA
CTTCTTCCTCATCTTCGTCTTCTAACAGAGAATGGTCATC
ATCTTTATTACTGTCGCCAAAGGTGGATTGTCCAAGTAAA
ACCTTTTCCCTTTTAGAAGCAAAATCATCAACTTCGTTTA
AACCATACGGATTAATCTCATCCCCAACTTCAGAGGTCTT
AGTTCTGTTTGAGCCTTTGCGTACCATATTATTCTATACA
CCCACTCTAATATGTTTTCTCTTCCTCCAAAACTTTTTGT
ATAAAAGCATCAGTGAGATGAGCTATGATGAGATGAGCTT
CATTATTGAATTTTTTTCATTGCAGAAGCGCAGTTTGAAA
ATTTTTCATCCGCCCTGCAAAGTCCAATTTTTGATCAGCA
GAAGATAATGACCAGAGAATTATGGTATTCAAGAGAACAA
TTCAAAAGAGGACAGCTAGAAAGATATTGAGGTATTTATA
ATTTGCTAGACTAACCGAAAGTCGAAGCGTAATCTTGTTT
TTTATTAAGCGGGATAGCATTCATTAAGTATGAGCAGTAA
TAAAGGAAATGGGCGCTTGCCATCATTAGAAAAGATTCCT
CCTCCAATGGAGGAGGATCTGCCAAGCCCTCATTAAAGTT
TAAACCAAAAGCAGTTGCAAGAAAGTCCAAGGAAGAAAGA
GAAGCAGCTGCGTCCAAAGTAAAGCTAGAGGAGGAATCTA
AGAGAGGTAATGACAAGAAACATTTCAATAACAAGAATAA
AGAGTAACCGGCGCTGGCGGCCAGCAAAGGCGAATGGCCA
AATACTTAAATAACACACACGTTATCTCTAGCGGTCCATT
GGCGGCTGGGAACTTTGTAAGTGAGAAGGGTGATTTGAGA
AGAGGATTCATCAAATCAGAAGGAAGCGGGTCATCTCTTG
TGCAAAAGGGCCTGGAAACTATTGACAATGGTGCTGAGAG
CTCTGAGAATGAGGCAGAAGACGATGATAATGAAGGTGTA
GCGTCCAAATCTAAGAAGAAGTTCAATATGGGAAAAGAAT
TCGAGGCACGCAATCTCATAGAGGACGAAGATGACGGCGA
AAGTGAAAAGAGCAGTGACGTCGACATGGATGACGAAGAA
TGGAGATCTAAACGGATTGAACAGTTATTCCCTGTGAGAC
CTGTCCGCGTAAGACACGAAGACGTTGAAACTGTCAAAAG
AGAAATACAAGAAGCTCTTTCAGAAAAGCCAACTCGTGAA
CCAACCCCCAGTGTGAAGACAGAGCCTGTCGGAACCGGAT
TACAATCTTATTTGGAAGAAAGAGAAAGGCAAGTCAATGA
GAAACTGGCAGATCTTGGACTTGAAAAGGAGTTTCAATCG
GTTGATGGGAAAGAAGCGGCCGCTGAGTTGGAATTATTAA
ATGCAGATCATCAGCATATATTACGAAAACTAAAGAAAAT
GAATAATAAACCAGAAAGATTCATGGTATTCCAGTTACCT
ACTAGGTTACCAGCTTTTGAAAGACCCGCTGTGAAAGAAG
AAAAAGAAGACATGGAAACCCAGGCTAGCGACCCTTCAAA
GAAGAAGAAGAATATTAAAAAGAAGGACACGAAGGATGCT
TTGTCTACTAGAGAACTTGCCGGCAAGGTTGGGTCTATAC
GGGTTCACAAATCTGGAAAACTTTCCGTGAAAATTGGAAA
TGTGGTGATGGATATTGGCAAAGGTGCCGAAACCACATTT
TTACAAGATGTTATAGCATTAAGTATCGCTGATGATGCAT
CCTCAGCGGAACTTCTAGGCCGTGTGGACGGTAAAATAGT
AGTCACACCTCAAATCTAATCGCACTCGCATCTGTCGAGT
ATATAAATGAATATACACAGTCATAAATACTTCTAGAACA
AATTACACTAATTAAGATGCTTAGATTCCCATTCAAAAGG
TACTATTGACGTCTTGTCTTCTACAATTTCTCATCCTCTT
TGAACATTGGTAATGTTATTCTAGTTATTGTTACCCAGTT
TCGGAACTTTAGGGGAGCCACACTTTAAACAAAAGAAGCG
CCATAACCACCGTGAAGTAATGAGTATCTCACTTTGATAA
GAAGACATTTAAGAACAGCCTGAAATATCAAAATCACGGA
ATTATTAGGTTATGGAGAGAGATGAATACCAGTTACCCAA
CTCTCATGGGAAGAATACTTTCTTATCGCGAATATTTGGT
TTACAATCGGATGAAGTTAATCCTTCTCTTAATAGCCAGG
AGATGAGCAACTTCCCTTTACCAGACATAGAGAGAGGCTC
ATCTTTATTGCATTCTACTAACGACAGCCGCGAAGATGTA
GATGAGAATGACTTACGTGTTCCTGAGTCTGACCAAGGCA
CTAGTACAGAAGAAGAGGATGAAGTAGATGAAGAGCAAGT
CCAGGCGTATGCTCCACAGATTAGTGATGGATTGGATGGA
GACCACCAGCTAAATTCTGTAACGAGCAAAGAAAATGTAC
TTGAAACGGAAAAAGCAATTTAGAAAGACTGGTTGAAGGC
TCTACCGATGATTCTGTGCCCAAAGTCGGACAGCTTTCGT
CAGAAGAAGAAGAGGATAATGAGTTCATAAATAATGATGG
ATTTGATGACGATACGCCCCTTTTCCAAAAAAAGCAAGAT
TCATGAATTTAGCTCTAAGAAAAGCAATACTATAGAGGAC
GGTAAACGACCTTTGTTTTTCAGGCATATCTTACAGAATA
ACCGCCCTCAACGTGATACCCAAAAGCTATTTACTTCGTC
GAACGCCATTCACCATGATAAGGACAAGAGTGCAAATAAT
GGTCCCCGTAACATTAATGGTAATCAAAAGCATGGCACTA
AATACTTTGGTAGTGCTACACAACCTCGGTTTACCGGTTC
GCCCTTAAATAATACAAACAGGTTCACTAAATTGTTTCCA
TTAAGAAAGCCAAATTTACTGAGCAATATATCCGTTTTAA
ACAATACCCCGGAAGATAGAATCAATACGTTGAGCGTGAA
AGAGCGGGCTCTGTGGAAATGGGCAAACGTAGAAAACCTC
GATATATTTCTTCAAGATGTTTACAATTATTATCTGGGAA
ATGGGTTCTATTGCATCATACTGGAAAAATATTGAATATA
TGCACTTTGCTTTTTGTTGTTTTTGTTTCTACATATATGG
GTCACTGTGTTGACTACTCCAAATTACCGACTAGTCACCG
GGTTTCGGATATTATTATCGACAAGTGTTATTCTAATAGT
ATAACGGGGTTCACAAAGTTTTTCCTTTGGATGTTTTATT
TCTTCGTGATTCTCAAAATTGTTCAACTCTACTTTGATGT
TCAAAAATTATCAGAATTACAAAACTTTTACAAGTATCTT
TTAAATATATCGGATGACGAACTTCAAACTTTGCCCTGGC
AAAATGTGATACAGCAGCTAATGTACTTGAAGGATCAAAA
CGCTATGACGGCAAATGTTGTGGAAGTCAAAGCCAAGAAT
AGAATCGACGCGCATGACGTTGCCAATAGAATCATGAGAA
GAGAAAACTATCTCATAGCACTTTACAATAGCGACATCCT
GAATTTATCCTTGCCTATTCCATTATTTAGGACCAACGTT
CTGACAAAAACACTAGAATGGAATATTAATTTATGCGTCA
TGGGCTTTGTGTTCAACGAGTCCGGATTTATTAAACAAAG
TATTTTAAAACCTTCTCAAAGAGAATTCACGAGAGAAGAA
TTACAAAAAGATTCATGCTGGCAGGATTTCTTAATATTAT
ATTGGCACCATTTCTGGTCACATACTTTGTTTTGCTTTAT
TTTTTCAGATATTTTAATGAGTATAAAACTTCTCCTGGAT
CTATTGGTGCTCGTCAATACACACCAATTGCTGAATGGAA
ATTCCGTGAGTACAATGAACTTTACCATATTTTTAAGAAA
AGAATAAGTTTGAGCACAACCTTAGCTAACAAGTATGTTG
ATCAGTTCCCGAAGGAAAAGACCAATTTGTTTCTGAAATT
TGTTTCCTTTATTTGTGGATCATTTGTGGCCATTTTAGCT
TTTCTCACTGTATTCGATCCAGAAAACTTTTTAAACTTTG
AAATCACCTCGGACAGATCTGTCATTTTCTACATTACTAT
TCTGGGTGCTATATGGTCTGTAAGTAGAAATACAATAACC
CAGGAGTACCATGTTTTCGACCCCGAAGAGACGCTCAAGG
AGTTGTATGAATATACACACTATCTACCAAAGGAATGGGA
AGGAAGATATCACAAAGAGGAAATCAAACTAGAGTTCTGT
AAATTGTACAACTTGAGAATAGTAATACTTTTGAGGGAAC
TCACTAGCCTGATGATAACACCGTTTGTACTTTGGTTTTC
GTTGCCCTCGTCAGCCGGCAGGATTGTAGATTTCTTCAGA
GAGAATTCTGAATATGTGGACGGATTAGGTTACGTTTGCA
AGTATGCTATGTTTAACATGAAAAACATAGACGGTGAAGA
TACACACAGCATGGATGAAGACAGTTTAACGAAAAAGATT
GCCGTGAACGGAAGTCATACACTCAACAGTAAACGAAGGA
GTAAATTTACCGCCGAAGACCATAGCGATAAAGATTTGGC
AAATAATAAAATGTTACAATCATATGTATATTTTATGGAT
GATTATTCCAACAGTGAAAACTTAACAGGGAAGTACCAAT
TGCCTGCAAAAAAAGGCTATCCGAATAATGAAGGCGATTC
ATTTCTCAACAATAAGTATTCTTGGAGAAAGCAATTTCAG
CCAGGTCAAAAGCCGGAGCTATTTAGAATAGGTAAGCATG
CTCTCGGCCCTGGCCATAATATTTCCCCCTGCTATATATT
CTACAAGGAATCCCGGCAAGAACTGGGATAACAATAATAA
TGGTGATGACATTAAGAACGGGACCAATAATGCTACAGCT
AAAAATGATGACAATAATGGCAATAATGATCATGAATACG
TACTAACAGAGTCTTTCCTTGATTCGGGCGCATTCCCTAA
TCATGATGTAATAGACCATAATAAAATGCTAAACTCAAAT
TACAATGGTAATGGCATACTCAATAAGGGTGGTGTCTTAG
GACTTGTTAAAGAGTATTACAAGAAGTCTGACGTCGGAAG
ATAAGGCAGACTGTGTCGTGTACATCATCCAATATAACTA
TATATATAACTGTTTCCTTTCTTTTCGTATTTACCTAAAT
GCATATATTATTCAGTTCCCACTAATTTTGTACTACAATA
ATAAGAGAATCCCTTCCCTGTTTTAGAAATGAGTAGTTCT
TTTCTTTTCATAAATAATACAGTTGTCTCTGAGAAGCCTA
ATAAGAAAAAAAAGAGGTTAATAAATTATTATTATTGGTT
ATTTCTTTCCGCCACGTAGTTTTCTTTCTCTTTCATACTT
GTTTTTTCCGCACCTTCTTCGGTATTAATAGTGTTAACAA
TATGAGCCATCTTTGCATGGTAGTCGCTGCTCTCCTTGTT
CTTTTCTTCAATTCTTTGTCTAGCTTCAAATTTGGCGTCT
TTACGGATTTCTTTCATAGTGAATTTACGTTCCTTCTTTA
GTTGGGCCTTCATCTTATTTATCTCACTTCTTGTTCTATC
AGGATCGTACGATTTTTTATCAGGATTGAAGTTTTCTTCG
TATTTAGGAGCATGCGTAGGTATGGATACGGGTTTGTGGT
TCTGTAAAGCCAACGGAATATGTTCTGTGAATTTCGTTAA
TTTTTCAACTTTGTTCAAAATATTTCTTGGCTTTTCAAAA
TCAGAATACTTTGAGGTGTATGCACTTAATAACTGCTGAA
TCGGTAAAATAATTTCATTGAAAGCAGGTAAGCTCTTCCA
CACAGTAGAGATAGTTGCATCTAAAGATTCCATAACATTT
AGTAAAACGGAGACACATTGATCAACCGGATGTGCCTCGG
TATCCATTGTTGACAAGGTATGTAATGGAATAATAGTTGA
TCTCTTTTTGTAAAGTCAACGTCCAATGGAAGCCCCAACT
CGTAAGAGTCTAGTCTAATATTTTCAAAATCTAATGGTTT
TTCTTGATTTTCTTTCTCAACTATAAAAGTGAGTAATATT
TTTGAAAGAAGTAAACCACCTCCGGTATGTACCGTTTGGA
AATGCGTTGATATTGTGAAACAATCCTTACCAAGACAGCG
CCAAAAGCTATCCTCTTTAAAGAATTAAACTTGATTTGTT
CCAGGAACTGGCTCATTAAAATCAATGCTGGAGTTATTAC
TAAATGGTACTGGTCCGAGGTGGAGAAAAGAATACCAATA
ATGGAAAAATACCAGATCACCATTTGATAGAGCATCAAAA
TGGTTCTTTTATAGCGTGCTTGCATTTCATTGATATAATC
TCTACACTCCTCGGAAAGCTCTCTATTATATTTCTCTGAA
AGGGATTTTAGAATTGAGATCAATGCATTTTGTGTACGTT
TAAAACTTTGAACGTTTTTAAGGTAGTTTTGATTGCTTAG
AAAAATGATGTGTCTCAGTAAAACAGCGGTGAATTTTCCT
AACTTTTCCTTATTACCTTCAGCCAATTTTGGTTGGTAAG
CTTTGATAATATTCTTAACAATCTTAGGATGATCATCTAA
GTCTAATTTTTTACTTGATCTAATAACGCATCATGAGTTC
TAGGGCATGAAATGGAAATGTTCTTTTTCTTTAAAATTTG
AGAAAACCCTTCATCTCTGCCTTGATCTTCAAATTTGATA
TCATCATCAGAATCAGCAATACCGTCATTATCGTCTTCAT
AGTCTTCTTCATTTTCCCAGAATCCATCATCCAAATCCTC
TACTCCTCTTTCTTCGCCTTCTTCTAATTCAATCATACCG
TTCATACGATCAAGACGCTGTTGTTCCAACTCCCGTTTTT
TTCTTCAGCTTCAGCGTTTTTCTCCTCTTCAGTTTTAGTT
CTATCAGAGGGTGCAGCTCTTTTGTCCAATTGTAGTTCTT
TCACTTTGATATCATACTCCTTATCTAGATCGGTCTTAGG
TTCCATTGGATTCTTCTTGGGTTGCGTCATCATCAATTCA
GACATAACATCCTCGAAATTATCATCCAGATTATCTATTT
GATCTTCCATTATACCTTGAGCCTTTTGTCTTTCTTGTTT
GTAAAATTTTGATTTGGCAATGACCTCTTTCATGACTTCA
GCTTTGGTTTTTTTTTCTTTGAGGTTGCTGTAGCTCAGCA
TCATCTTCATTGAATCGTTTGGAAGCTAAAAATCCTCTTC
ATCATTGGCAAGCTCATCTTCTAGGGACAGCGATTGACCT
AAATGTGTAAGACCGTCTCCAAACATGTCACCGTCGTCTT
CATCGTCTTCAAGATTGAATAAATTTGCGTTTCTCTTTGA
TTGGCTTTGTCTTTCTCTGGTGAAACGTTCCAACATTTTT
TCTTCTTCCGTCAACAACTTGTCTCTTTCACCAAATCTCT
TATCGATCACACCACCACGTTTATTCTTCATCATTTTTCT
TGCTTCAAATGCACGCTTTCTTTGTTCTTCACCGATCTGT
TTAGAGATACCAGGCTTACCCACAGCAATACGATCAGCAG
TTTTAGAAGGCAGACCATCTCTCCTCTTATTCCTTGCAGC
CTTTATTTCAAACGGATTAAACTCTTCTCTGATTTCAGCA
ATGGCCTTTTTTTTCTTCACGATCATACTCCTTCGCTTGT
CTTTTGGAATTCTTTTTTATTCTTACTTTTGACGTTTGTT
TGACCTGTGAGTCCACGGGCCTTCAAGGCGGCCTTTAAAT
TCTTAAGTTGTGAACCGGCCATGTATTTGATCTTCCCTTT
TATTTGCTTCTCAACTGTACTATTTACAGTAATAATTAGT
GCAACCTTCAGATGCTTCTCGCTAAATGCTCATCTCTAAA
TTATCATTATTATTCCTAATAAATCCTAAAATTTTTCACT
CGTTCTGTACGGCTCATCGCCCCAATATTACCCGTCTTGT
ATGTGATCTTTTGACTTTTCGGTGGCAAAATGCAAAGGGG
AATCCAAGGAAAAACCATAACAGGACACTACATCAGAGAT
AATCTTGAATTAAGAGAGTAGAGGAATATACTGCTGGGCT
CACTACCATTTTTGTTGCTAGAGTAAACGTAGAGAAAGAT
GTCAAGAGATGCACCAATTAAGGCTGACAAGGATTATAGC
CAAATTTTGAAGGAAGAGTTTCCTAAGATCGATTCGCTCG
CTCAAAATGATTGTAACTCTGCTTTAGACCAACTGTTAGT
GTTGGAGAAGAAAACCAGACAAGCTTCAGATCTGGCCTCC
TCGAAAGAAGTTTTGGCCAAGATTGTAGATCTGCTAGCAT
CAAGGAATAAGTGGGACGACCTAAATGAGCAATTGACTCT
ACTCCTCAAAAAAAGCATGGTCAGTTGAAATTGTCAATTC
AGTATATGATACAAAAGGTTATGGAATATTTGAAAAGCTC
GAAATCTTTGGATTTAAACACCAGAATTAGTGTCATTGAA
ACTATCAGGGTGGTTACAGAGAACAAAATATTTGTAGAAG
TGGAAAGAGCTAGGGTCACCAAAGATTTGGTGGAAATTAA
GAAAGAAGAGGGTAAGATTGATGAAGCTGCAGACATCTTG
TGTGAGTTACAGGTTGAGACCTATGGCTCCATGGAAATGT
CTGAGAAAATTCAGTTTATATTAGAGCAAATGGAATTGAG
TATATTAAAAGGTGATTATTCCCAAGCCACGGTGCTTTCA
AGAAAAATTCTGAAAAAACTTTTAAAAATCCAAAATACGA
GTCATTGAAGCTAGAATATTATAATCTTCTGGTAAAAATT
AGTTTGCACAAGAGAGAATACCTAGAAGTTGCGCAGTATC
TGCAAGAAATTTATCAAACAGACGCCATTAAATCAGATGA
GGCTAAGTGGAAACCTGTTTTATCGCACATTGTATATTTC
TTAGTCCTTTCACCTTACGGCAATTTACAAAATGATTTAA
TTCACAAAATCCAGAATGATAACAACCTGAAAAAATTAGA
AAGCCAAGAATCTTTAGTAAAATTGTTTACTACGAATGAG
TTGATGAGATGGCCAATTGTTCAAAAAACCTATGAGCCCG
TCTTAAATGAGGATGATTTGGCATTTGGTGGAGAAGCTAA
TAAGCATCACTGGGAAGATTTACAAAAAGGGTCATCGAGC
ACAATTTAAGAGTCATTTCCGAATACTATTCCAGAATTAC
TTTACTAAGATTGAATGAATTGCTGGACCTAACGGAGAGC
CAGACGGAAACATACATCAGTGATTTGGTAAACCAGGGCA
TCATATACGCTAAAGTTAATCGCCCAGCCAAAATCGTGAA
TTTTGAAAAACCAAAAACTCAAGCCAATTATTGAACGAAT
GGTCACATAATGTTGACGAACTATTAGAACATATAGAAAC
AATAGGCCATTTAATTACAAAAGAGGAAATCATGCACGGT
TTGCAAGCTAAATGAAGAGATTTTCGAGTAAGTGTCGGAT
TATCTCAGATCCGGTTTTGATTTTAAATCTGTTACTAATC
GAAATGTGTATTTACGTACGTGAGATAAAATTATCTATGC
ATATATATAACTCAAATGGAAAATGGCCACGTATTGCTCT
CATTCTCTTCACTTGCTTACACAAAACATAAGGTGACAAT
TAATGGAATTTTAGTTTTTCAATTTTTCAGGGAAAGAAGA
CACCCAAAAAAAAAGTGAAAAGTCAAAACGGTAAACTGTT
TATGGTATTTAAATGACATTAATAGCAGCGTAAAGAGTCA
TTTTTCGTTTGATTAGCAAAACTCTGAACATTAATTACTA
CACCTATAGACATATCTTTAAACAGTGAAATATTTTTTCA
TTTAGTAAACAAGAATTAAACTTTGAATATTTTTTTCGAT
TAACTTATGTCACTTTAGCCTATACTTTCTTCGAACATTT
TTCCTTTCATTTTGACTCATGATATTAGATCCATTATCTC
CAAATATTGAAAATCATACTCAAGATGAAATAATTGAGTT
TTGGGAAAAACTGAGTCTATTGCTAACATACCAAAGGAAA
ACTTGGATGAATCCCATGTTAACTCAAGCCTGGTTGCCTA
CCTGAAGTTTGCTACTGATTCCTATAAGGTTTTTATTAAT
ACTGATCGTGACCTCTACCGGATGTCGCTAATACTGTTAG
AATCGTCCTTATTTGAATTTAAAAAGAGTTTTGCCTAAGT
AAGTTGCAGTCGTTACTCAACATAGACCTACTGGAAATGA
ATATGAAGTTCATTATTGTTTACATTCTTCTCTGTGAGGC
GAAAAAACGTGTACTCCTTAGAAATCATGCTCAAGTTCCA
AGGATTTACTGTGTTTTATAATACCTTGTACACACAATTC
GCCTATTTGAGCAAATACGGAAAGGAAAGGACAGTTGCTT
CTAAACATCAATACAATTCTAATAATTCTAGCACAGGTAC
ATCCTTGGACAGTTTAGACCGAAGTTTGACTGATATTGAT
TTGGGTATTATAGACGAAATGAAGCAAATTTCAACTGTTT
TGATGGATTTGTTATTTCAAATTATGAAGTACTGTAAGTG
TGTTATTGCTAATCTTCAAATTGTGGATGACTTTTTGTTT
ACTATATGATGGAATCAATGAGGTCCGACACTATGGACGA
TATGTTCAATAACGCGGAGTTTAAACTGCTGTTGGCGTTG
AACGAACAATATATGATGTTTGCCAAGGAGTACGACATTG
AGAACAAGGTCTATAAGTATTTGATCAATGGGTCTGTCTC
AAGATGTTTTACGGAGCTATTATTACTGAAATTCAATAGG
GCATCGGACCCTCCGTTACAAATTATGATGTGCAAAATTA
TTTATCTTATCTTGACACCAAGAGGAGACTACTCTCCGAT
GAATTTCTTTTATACAAACGACTTACGTGTTCTTATCGAT
GTATTAATCAGAGAACTACAGAATATCAGTGAGGATGAAG
AGGTATTGAGAAACACCCTTCTAAGGGTTCTGATTCCGCT
ATTAAAGAATACACAATTATCCAAAACACATTATAGAAAG
GATGATTTGAATAAACTATTAAACTACTTGTCGACTTTAG
ATAATATATGCGTTGACAGTCCAGCGTTGCACGAGCATCA
AGTTACAGTGGCCTTATCTCGGAAGTGTCTTCAACAAATT
CCTTGGTTAGAGACACCTTCAACGCCTTCAGATGGAGGTT
CATCGGTCTCTAGTAATAACACTAGTAGAAACTCTAGCAT
TGTTGCATTGGGGACGCCCGACAATCAAAATATCTTGGCT
CGTAAAGGCCATCTTTATAGTAATCGTGAATTAGATGTTT
CTGCAGAATCTTTGACTAAAAGAAAGGCTAAAGCTCCGCC
TCCGCCTCCTCCTCCTCCTCCATCAAGAAAATGTGGAACT
CCAAAATAAGTAAAGCATTATTTCTTCTTGCATTAATGTG
GTTCTTCCGACCATTTCTTCTTCTACTCACTGCAGTATCT
AATGACACATTGTACTTTTTATATACAAATGCAACAATCG
TAACTATAAAACTAAAGTTCGGGTTGCTTCCGAATACATG
CTGGCAGAATTTCAGGTTGTGTGTCACTTGTTAAAATAGG
CGATATTTTTTATTTTAGAAGTTGTATATAACTGTTAATT
ACATAGTCAGTTTTTTTTTTTCACTATCATATTGTTTAGA
TTAAAAGGACTTGTCACATGAAATTTAGGTCGAGCAGAAT
ACAATCCCGAGAAAATCAATAGGCAAAATAGCATTTATAC
ACGTATTCTTAATCCGGATGCAGGTGCACCGATCTTAGAA
ATCATAGCAATTCTATCTATTTTATCTTTTCCGTGATAAC
GTATTTACTACCTGTTAATGGGTCAGAAACGGAAGGTGTA
TCTTCATAAATTGGTTTGTAGGTGGCTGCACAAATATCGA
ATTTAGCATAAGGATCAAAGTCAATTGGAATGGCGTCACT
GGCCATTGAGTCGGCTTTGTTTTTGATTTTACGTGCTTGT
TCTGCACGAGGACCAGAAGAAATAATCTTTAAAAATTCAC
CGGCAAAATATGAGGCCTGTAAGAAATTTTTGTGTTTGAA
ATGTTGGGACATAGCCACTTGTAAAGCATTGGTACGATGA
ATTGGGGATAGTTTTGCCTTTGTAAAGTATGCAGCTAGCT
CAAGCATGCGTACAGTATTTCCCTCCTTTAATGAGCGGCG
TTCCAATTCAATGGATAAACCTAATATATACTCCCTAGCA
GTTTCCAGTATCTTGTGTGCTAATTTTTCATCTTCAGCAT
CATCGACCATTAATAGCGTAATACGGTAGATAGCTTCTCT
GAAGCATTCGATTGCAATATCTGGTTTGTTTAGTTTAAAG
TTTTTGTAACCCTCATTCATTTTTTCATTAACGACATCAA
GACCTGGCACGTAAGGAAGAATTTGATCTTCACTTACGGT
ATCATCATACGCTCTGACATAACCTAATTGAGCAGGAAGT
TCACAGGGCGTACTAGGAATGTATGTTCTACAACCCTCAT
AAATGTTGGTAAAATATTTCTTCAATGGCTCCAGCTTGAC
TACACCCACTTGCTTGCTCAAGGCTTGAACAGCGGCATCA
AAGGCACCAGCGGCAACTAGGACAGCAGGCAGTTTAGAAT
TCTTGATCCAAATGGCTGTTTCAACTTCCTGTGCTGGAGA
GGTAATTTCGCCTTGCTCAACTTCTTCAGGTAACTCTTCT
CCCACATCCAAATCTTCGTCACCCAAATCCCAGGCACCTT
CGTCTTCACCAATATCCTCATCGTTAAAGTTTTCTTCGCC
TAGTGGTTCTTCTTGCTCTTGAGTGGTGTTTACTGCTGGA
GTTTCATCGTCTATAGTCAAATCGTCAATTTGACCTAAAA
CAGCCTTTTCAAAGTAAGATAGTTCAGCCTCTTTTAATGG
CCATTTTTCAAGTGGCTTTGAGATCACTGGTCTTTGAACG
AAGTTGGAGGCATCCATCTGGTCTGGTAAAGTAACATCTT
GTTCATCAACTTCAGCTTGCTCCAAGAAAGCAGAAGCAGC
CGCTTCATCTCCGTTAGCCTTTGCTACGGCATAAGCTAAT
GGTAAAGAGCCGCCCTCTGCAAAAATGCTAGATCTTTCCT
TGGTTGAATTGTTGTAAAAGGTGTTTAATAGCATACTTCC
AAAGTCTTCACGAGTCTGAGCGATATTTTGCATTTTAGAT
AGTTTGTTAACGTCACCTGTAACTAAATACAGGAAGGAAA
GTTTGTCAAAAGAATGTTGAGTTTGATAAATCATTTCAGC
TAAGCTGGCATTACCTTGTGCCAAGGCTTCTTGGATTAAT
CTTTCCCAAGTACTAGAATCATTCAGTTTTTGGCTTCATC
TAAGGCAACATCCAAATTACCGTATTCCAAAGCTAAATCA
AAACGGATATGTGGGTCTTGAACGAATTGTAAAGCAATTT
CTGGGTAACCTGACTTCTGCAGATAGGAAATGATATTCTG
GCCAACCAAATTAGAATCTTTTATCAGACGTAAAACTTCT
GGGAAATTTTTGTTAACCAGGGCCTTTTTGAAGCGATATT
CTGTAGGATCAATGGTTAAAATTTCAATCTCACCTTCACG
GTTCAAGCAGTACACTAATTTTCCCTGAACTTTTGTGATA
TATAAAGTTTTCTCCAAAGTTTTAATAATACCTCTATCCC
CGTTCAATAGTGAGTACCTTATATGATTTAAAGTTGAATA
AATTAATACACCAGTTTCATCCCAAGCGGCACTTTTGATT
CTAATCGTTTCATGCATAGAATTAATCAATTCTAGCTTTT
TGGTAGCCAAAGTTATGGTGTGCTTACTCATCAATGCAAC
ATATTGACCATCTAAGGACCACGAAACGTACTTGACGTTT
TTAACAGCCAATTGGGATACTTTTTTTGCCCTGTTGGACA
TCATAAAGAATAACTTCTCTGGGGTGTATGACCAAAACAG
ATCCAGGACCTGCAGCTACAATAGTTCTTACTGTTTCCTC
TACTTTGATATTTCTTGTAACTTTGTTTTCGAGAGAGCGA
ACTTCAACAGATTCAGTGTTCTTGTTGTAAACAACAAATC
TATTACGACCAACAAAAGTAGCAAAATTACCTGTATCTTG
GGTGACACTTGTTGGCTCCACAGCTCCAACTGGTTGTTTT
GGTAAAATAACGAGAGCAAATTTGCCATTAGCTTCATTAA
CCAAAACTGAATGTTGGGAGGGATTGTACGATATACTTCT
GAATGCATCCCAAGGTTGACCAATACCCTTTAAGGACGCA
TAAGGTAATGAAGCGACTCTTTTCTGGAAATTGAAACTTT
GGATTTGCTTTTCCGCATTGACAAAAAAACAACTGGTTTT
GATGGATAAAGCTGCATGGTCTTTCGCGATCGAGCTTGAA
AACCATAATACCAGAATCGTGAGCTGCACCAAATAGATTG
ATATGAGGATGTGCTGCAATCAACCAAAATCTATCGTTTT
CTCTTTTGAATTGCTTTACTGGAGTTCTCTTGTCAAGATC
CCAAACCCTTAGCGTTTTGTCTTCACCGACAGAAATGATC
AAGTTTTGATGTGGGTGAAAGATAACACTATCAACATTGT
TAGTGTGACCTCTGCAAGTATCAACTTCCCAAGCTTTCGT
AGCACTCATTCTCCATAATTTAACTTGACGGTCGTCACTG
CCGGAGACAATCAATGGTAAAGTTGGATGGAAAGAGGCCC
AGTTGACACCTCTTGTGTGACCCTCTAGAATAAACTTGAC
AACACAGTCACCAAGAGAGCCATCCAATAGATTTTGTTGT
GCACTCATTTGCTCCTCAAATGAACTAGTACCAGGAGCGG
AGTGTCTTTTCCTTAAACCGGAAATATCCCAAATTCTGAT
GGTTTCATCCAGAGAAGCGGAAACGATCAGGTCATCGGTT
GGATGAAATTGAGCACACATGACAAAATGATTGTGGCCGG
TCAAACATGCAATTTCCTTACGGTTTTGCCAGTTCCAGAT
TCTTATGGTCTGGTCATCAGAAGCAGATATGATCCAAGGC
AGCTCACGGTGGAAAAACACGGTACGGACATAATCCAAAT
GCCCAGTTAAGGTGTATAGACATTTGTTAGTATCTAAGGA
CCAAACTTTAATGGTATAGTCGTCACCTGCCGAAACAAAA
ATCGGTTGGGTTGGATGGAAATCTAGCCCACGAACAGGGC
CCTCGTGGTCTTCAAATCTGTGAAGTAGTGTTCCCATCCT
GTAATCCCATAATTGAATAGTAGAGGAAAACAAAGCCACC
AAAACCCAAGGTCTGGAGGGGTGGAAGGCAATGCCCTTGG
CCCTAGTGGACTTTGATTCAAATTTAGTTAACATCTTCAT
CTTGATCCAGTAATGAAATGAACAAAGACACTACAGAAGA
AAAAAGTATACTGATTTCAGGTTAAATAAACCGCGAATTT
GTAAACAGGTATGATAATGTTTTTATTCAAAAGTGTAAAG
GGAAGATAAAATAAAAAGAAAAAACTTTATATCTTAAGCA
AAGAAGGGGTAAGTAACAAATGTTTGGAAAATCCTGCTGG
TTTCGCCAATTCTATGATTTACCTAATTGCAATGCCTCTT
CAAACAAGTTTGTGGTCCCTGTATGCTACTGAATCGAGGC
TCAATCGTCACAGTCTCGAAGACGGATCTGTTATTTATTC
AAGTTGGCAAATTGTCGATTTCGTTTCGTGTTGTCGAAAT
TTTCGGTCGCTCTGTACGTCGTATAAATGCTGACAATAAG
AATAATAGTTAAGAGTACATACTAAATTATGTGTTACAAT
ATACTAGATGAAGGCTCGTCAACGAGGCAAGCAATGGTTG
GAACTACTCGTCCACAAGAGTGGCAGTTTTTCGTCGAACT
TCAATAGGCCTTTCCGCTCCTTTAGTTTGGCCTGTACTAG
CACAAGTAGGTTGTATAAGATAGAAAGAGTGGGTGTAGCG
ACGCCGTTTCTTTTCGCGATTCTTATGGGGTTGCCTAGGA
TGACTTCTAGCTCCATCAATTGGCCCTTCTCGCAGTCCAC
GCACATGGATGGCTTGAACACCTTTTTCCTGGTAATCTCT
GTAAACATCGTTATGAACTCCTCTTCGATAATGATGCCTT
CACTCGCCGCAATGGCGATGATCTCCCTCATGGCAGGGTG
GAACACTTCAATTTCTGTGCTCTTCTTGTTAACCCCAAAC
TCCAGGCAACGCGGAACGTCTAGCCCCACAAGTGCCGTGG
ATGTGTTGATAGCTGCATTGTAGAGCAACTTCTTCCACCG
AGAGTAACGGACCCTAGGGTCAAATTCGACAAAGTTTTGC
CCCTCGTTGCTGTACATCCTGACGAAGTCGTTGGCAGCCT
GGATAGCAGCAGCGTCCTGTGGATCAAAAGCTCCACACGA
TAAGTGGTCCTGGCCCACTTGACTGATATGGCCTGACCCG
ATCTTAGTGGATCCGATTAACTGGATGCCAGAAAGCACCG
TGTAACGATACTGCTCTCTGGGAAATTCCGCCCATATCTC
CTTCTCAATATCGATTCCGTTCTGTACCAGTAAAATGTGT
GTCGTCAATTGCGGCCCATGTAGCTCTTTATTCTTCTCAA
GCACAGGTCTGATGATGTTGGACACCCTTGAATTAACGGG
CCCATCTATGATGTTCTTGGTAGTCACTACAATATAGTTG
TATCCTTGGTTGTCTGCGGCAGAAGCAGCGTCCTCGACGC
TGCTGTAAATATGGTGGGGTCTCCAACCTTCTAACCGGCC
ATAGTCACATGATTCGATTGTGTAGCCATGCTTCAATACC
CTATCGTAGTCAGATCTGACTACCAAGGAAACGTCGCTCT
CCTTCTTAAGCCACAACGAAAGCGCAGTAATGACCCCAAC
GCCACCTGCCCCGATAACTAGTATTCTAGACATTTTCGAC
ATTAGCTTATGCCAACTTGTATCCTGGCACCGGGACTGTA
GTTTATGAGGTATATCAATATGTCCTAATTAAGGCTATAT
AATTTGGTATTACTATCACTTGCCACGGGGAAACTGAAAT
TTTTTCGTTTCGCCACCAAGAAAAGGCTAATTGAATACAG
TTCAAGAGGTTGATATAGCTAAGTGGGCATGAAGGTTATG
AATTGTAATTGGAGGTGCGGCAAGTGTGCAAGACGGGTAA
AGGAGAGTATAGAACGATGTCTGCTAAAGTTCCATCTAAC
GCCACGTTTAAGAACAAGGAAAAACCTCAAGAGGTTCGCA
AAGCCAACATCATCGCTGCACGTTCTGTTGCAGATGCCAT
CCGTACTTCATTGGGTCCCAAGGGTATGGACAAGATGATT
AAGACATCTCGTGGAGAAATCATCATCTCTAATGATGGCC
ACACCATTCTAAAACAGATGGCCATTCTGCATCCGGTGGC
CAGAATGCTAGTAGAGGTTTCTGCCGCGCAGGACTCGGAA
GCCGGTGATGGTACCACTTCTGTGGTGATCTTGACCGGAG
CTCTATTGGGTGCTGCTGAGAGGCTGTTAAACAAGGGCAT
CCATCCAACCATCATTGCGGACTCCTTTCAAAGTGCTGCG
AAGAGATCTGTCGATATTCTTTTAGAAATGTGCCATAAGG
TTTCGTTGAGCGATAGAGAACAGCTGGTTCGTGCTGCATC
CACTTCTTTGAGTTCCAAGATTGTGTCTCAATACTCTTCG
TTTTTGGCGCCCTTGGCAGTGGACTCCGTATTGAAGATAT
CTGATGAAAACTCTAAGAATGTTGACCTGAACGATATCAG
ACTGGTCAAAAAAAGTTGGTGGTACCATTGATGACACAGA
AATGATAGATGGTGTGGTCTTGACACAAACGGCAATCAAA
TCTGCTGGTGGTCCGACAAGAAAGGAAAAAGCAAAGATTG
GGTTAATTCAATTCCAAATATCTCCTCCAAAGCCCGACAC
AGAAAATAATATCATCGTTAATGACTATAGACAAATGGAT
AAGATCCTTAAAGAAGAAAGAGCGTATTTGCTAAATATCT
GTAAAAAAAATTAAAAAGGCCAAGTGTAACGTGCTGTTGA
TTCAGAAATCCATCTTGAGAGATGCGGTAAATGATTTGGC
TCTTCATTTCTTGTCAAAATTGAACATAATGGTGGTAAAG
GATATCGAGAGAGAAGAAATCGAGTTTCTGTCGAAGGGCT
TGGGTTGTAAGCCAATTGCTGATATAGAATTGTTCACCGA
AGATAGATTGGGTTCCGCTGATTTAGTTGAGGAGATCGAT
AGCGATGGTTCCAAGATAGTTAGAGTAACTGGTATAAGAA
ACAATAATGCAAGACCAACCGTCTCTGTTGTTATTCGTGG
TGCAAACAACATGATCATTGATGAAACAGAGCGTTCCCTC
CATGATGCACTATGTGTTATTCGTTGTCTAGTGAAAGAGA
GAGGTTTAATCGCTGGTGGTGGTGCTCCAGAAATTGAAAT
ATCCCGTAGGTTGAGTAAGGAAGCAAGGTCTATGGAAGGT
GTACAGGCTTTTATTTGGCAAGAATTTGCCTCTGCTTTGG
AAGTTATTCCAACGACTTTGGCTGAAAACGCAGGTTTGAA
TAGTATCAAAGTTGTCACAGAATTGCGCTCTAAGCATGAA
AATGGTGAATTGAATGACGGTATCTCTGTTAGACGATCTG
GTACTACGAACACCTATGAAGAACACATCTTACAACCCGT
ACTTGTTAGTACAAGTGCAATTACCTTAGCGTCTGAATGT
GTTAAATCCATCTTACGTATTGATGATATTGCATTCAGCC
GTTAACATGGGTTTCCCAGTATCCATATGTTTATGCATAT
ATACATATATATGTTGATTTAGTGTATTTTCCACTACATA
AAAACTAAAAACATTCAAAATGAAAAGTCAGGACCCTTTT
CAAAAGGATCGCAATTATACTATTTTAAAAGTTTAAAAGC
GTTTCTCTTTAATGCGTAGGATACTCCGCTCATTATTGTG
GTCGTGGCGGTTACATACCCTAAATAGCTAAAGGCCTTTT
GAAAGTCCTGTTTTCTATCTTCGAAATCCTCCTCGGTTTT
TTCACAGCCCTCTTCTTTCTCATATAAAAGTAATAATACT
CCAGATCCAAGATATACCATTTGGAAAAACGTGTTCCATT
TTGATAGTTGGGAAGGTCTGACCTCAGCGCTGGGATAGCG
AACAATATCCCAATAGGAATTCCATGCCACACGACCAGGA
TATTTCAACTTTAAAGTGCTATATCGTATAAACAAAGCAC
TTATGGCTAGTAGCACATCTCTACCCAGAATTATCGCCGC
AATAGATACCGGTATAATCTGAGGGCCGGATGGTACAGAT
AATGCCAAAGTTGTTGTGATCATGAGTAGTTTATCTGCAA
GTGGATCTAATATGGTTCCTGCAATGGTTTTCAGGCCGTA
TTTTCTTGCTATATACCCATCCATAAAATCAGTGATGCTG
GAAAATGCAAACAAACCTAATGCTGGGGTCAAATTATTCG
TTATAATGAAGAGTCCGATAAAGGGTGTACATCCTATTCG
TGATAAAGTCAAAATGTTGGGAATATTGAGCAACTTGCTC
TTTATATGAGGAGTTTTACTCGGATTGGTAGCATATTCCC
TCCTAGTGAGATCTCTGAAAAGATTGTAATTTAATTGCGG
GTTTACCTTAAAGCGTACAGTTAACCCTGATAACACATGA
TAGAATGGCCTTTTCGGTATAGTTCTCCGAAGTAATGCGG
AGCATGAATAAATGGGCACCATTTGAATCATTGACTAAAT
TATTAGGGACCAAACTATGCTACCAGGCCTGCTTGTTTCT
CAATTGCCTCCTTTCTATATTTTTTCAATTGTAAATATTG
TATACTCCCGATTAAGAGGATGGCTTCATGAATCGAGCTT
TTCACACTCCAGTTTCGGAAATAGTCGCCGCACAATGATT
CGAAGACATGACTGTGAAGTGTTGGTTGACATTTAATATG
GTTTCATGTAAGAGATCCCAGAGCTACGGACTTGGCTTTT
TTCTTCCTGTAATTGTTTGCCAAACGTTGGGTAAACGCAC
ATATAAGTATATTTTACTTTCCTTCTCCCTTCGTCAGTTT
TTCTTTGCTGTAATATATTGTTCTCAAAAGTTGTTTGGTA
TACAAAAGTGCAAGGTTTTTACTGGTTGTTACAGGTTCAG
AGTTCCAATAAAGAAGATATTAGAACGATCTTATCAATAT
TATCCAATTTCAACTAATATGAATGTATTAGTCTATAATG
GCCCAGGGACTACGCCAGGATCAGTTAAGCATGCTGTTGA
AAGTTTACGTGACTTTTTGGAACCCTATTACGCCGTCAGT
ACTGTCAATGTTAAGGTATTACAGACAGAACCATGGATGT
CAAAGACCTCCGCTGTAGTTTTTCCTGGTGGTGCCGATCT
TCCTTACGTTCAAGCTTGTCAACCCATTATTTCTCGATTG
AAACATTTTGTTAGCAAACAAGGTGGTGTCTTTATCGGAT
TTTGTGCAGGAGGTTACTTTGGCACCAGCCGTGTAGAATT
TGCTCAAGGTGACCCTACAATGGAAGTATCAGGAAGCAGG
GATTTGCGATTCTTTCCGGGAACAAGCAGAGGACCTGCGT
ACAATGGATTTCAGTATAACAGCGAGGCCGGTGCACGTGC
AGTTAAATTGAATCTTCCAGATGGCTCACAGTTCTCAACT
TATTTCAATGGAGGAGCCGTTTTGTTGATGCAGATAAATT
TGATAATGTCGAGATCTTGGCCACGTACGCAGAACACCCG
GATGTGCCTTCTTCTGACTCAGGAAAAGGTCAAAGTGAAA
ACCCAGCTGCTGTAGTGCTATGTACGGTCGGAAGAGGAAA
GGTTTTACTCACTGGACCACACCCTGAATTCAACGTCCGT
TTTATGAGGAAATCCACAGATAAGCATTTTCTTGAAACCG
TTGTGGAAAACCTGAAAGCACAGGAAATCATGAGGTTGAA
ATTTATGAGAACGGTTCTTACCAAAACTGGGTTGAATTGT
AATAATGACTTCAATTATGTAAGAGCTCCAAATTTGACAC
CACTGTTTATGGCTAGTGCACCTAATAAGCGGAATTACTT
GCAAGAAATGGAAAACAACTTAGCTCATCATGGAATGCAT
GCAAATAATGTTGAACTCTGCTCAGAATTAAACGCCGAAA
CTGACTCTTTCCAATTTTATAGAGGCTATAGAGCCTCTTA
CGATGCAGCAAGTTCGTCCTTGCTTCATAAAGAGCCAGAT
GAGGTTCCTAAGACCGTAATATTTCCTGGCGTAGATGAAG
ATATTCCACCATTTCAATATACGCCCAATTTTGACATGAA
AGAATACTTCAAGTATCTGAATGTTCAAAACACCATAGGT
TCTTTACTTCTATATGGTGAAGTTGTTACATCAACGAGTA
CCATATTGAATAATAATAAATCCTTATTAAGTTCGATCCC
TGAAAGCACTTTACTTCACGTGGGTACTATTCAGGTTTCT
GGGCGTGGGAGAGGTGGTAACACTTGGATTAATCCTAAAG
GTGTTTGCGCATCAACGGCCGTCGTAACAATGCCGCTTCA
ATCGCCTGTGACTAATCGAAATATATCAGTTGTTTTTGTC
CAGTATCTTTCTATGCTTGCTTACTGTAAGGCGATACTTT
CGTACGCTCCTGGATTTTCAGATATTCCTGTTAGGATCAA
ATGGCCCAATGACCTTTATGCTTTGAGCCCCACCTACTAT
AAGCGTAAAACTTGAAATTGGTTAACACCGGTTTTGAGCA
TACAAAGTTGCCCTTAGGTGATATCGAGCCCGCTTATCTT
AAGATCTCTGGTTTATTAGTTAATACCCACTTCATAAACA
ATAAATATTGTTTGCTACTTGGCTGTGGTATAAATTTGAC
TAGTGATGGTCCTACAACTTCATTACAAACTTGGATTGAT
ATCCTGAATGAAGAACGCCAACAATTACACCTTGATTTAT
TGCCAGCAATAAAGGCAGAAAAGCTGCAGGCACTCTATAT
GAATAACCTTGAGGTCATATTAAAACAGTTTATTAACTAC
GGAGCTGCGGAAATATTGCCAAGTTATTATGAGTTGTGGT
TACATAGTAACCAAATAGTAACATTACCAGATCACGGAAA
TACGCAAGCCATGATTACTGGTATCACGGAAGACTACGGT
TTACTGATTGCAAAAGAATTGGTAAGCGGTAGTTCCACTC
AATTTACAGGAAACGTTTATAATTTACAGCCGGACGGTAA
CACTTTTGATATCTTCAAGAGCTTAATTGCTAAAAGGTTC
AGAGTTAAGAGTCTACCACTTGAAGCTTAGAAGTTGGACG
GACGTAATTTAAATGCATTTACTAGCGCCGTTGGTTTTCC
CAATGCTCTGCGGATATAAATTAGTTACTTGATTCCCTAT
CCCTACCATAATGCTATGAAAAATAATGGTATATTTGGTA
TACGTTTTTATTATGATACAAAAATAAACTAGAAATATTA
TTTGAGAAACTATATATAATGTAATAACGTCAAATACGTA
AGGATGATATACTATATCATCTGGAATTTTCATTTTCATT
ATGCTTTTGTTCGTCTTGCTTTGGAGAATATGCAGGAGAT
CCTGGGCTGTAGCCTGGAGATGTTGGGGAGTAAGAAGGTG
AAGTAGGGCTATAGTTTGGAGAGGTGGGAGAGTAAGAAGG
TGATGTTGGGGAATAGGATGGTGATGTTGGAGAGTATGAA
GGCGATGTAGGACTATAACTTGGTGATGTTGGGGAATAGG
CTGGAGACGTTGGGCTGTAACTTGGTGACGTTGGGCTGTA
ACTTGGTGACGTAGGAGAGTATGATGGAGATGTAGGAGAA
TAAGAAGGAGACGTAGGGCTGTAGCTTGGCGACGTGGGAG
AGTAGGAAGGCGACGTTGGCGAATACGATGGTGACGTTGG
AGAATACGATGGCGACGTTGGCGAATATGATGGTGACGTT
GGCGAATATGATGGTGACGTTGGTGAATACGATGGTGATG
TAGGTGAGTACGATGGTGATGTTGGCGAGTACGATGGTGA
TGTTGGTGAGTACGATGGTGATGTTGGTGAGTACGCTGGA
GAGGTAGGAGAGTATGTTGGGGAAGTTGGAGAAAAGCCTG
GTGAGGAGACTCCAAATCCGGGGAGATGTAGGTGCTTCAC
CATAAGCACCAAATGGAGACGTGGCTTCACCATAATCAGC
ACCACCGTACGCTGTAAATCCTCCAGCCATAGCGTCATTT
GAACCCGAATCAACCAGAGGTGAAAACATTAGCTCATCTT
TAACGTCAAGATCTGCATTGACCAAACCACTTTCGTTACT
GTATGGTGTGACGCCACCATCTTGTCCGTCTTCAATCTCA
GTTATTTTTGTTCTGGCATGTATTTTACCAGTGACTCCTC
ATCGATCATCACATCAAATGCACCGGTACCGATTGGAGCC
ATTTGACCAAGAATGACATTTTCCGAAACACCACGACAAT
CATCTAATTCGGCTGAAGCACCAGCTTCAAACAAAATTTC
GACAGTTTCTTCAAATGAACATCTCATTAAGGCACCTGTA
TTTGATCTGTTGAAACCATGACGAGTAACAGAAGTTAAGC
CACCTTGGGTTGTCATAACATCGACTAACAAAGCCATATG
ACGGTAGTTAACATACGAACCATCAGAAGCAATAACATTG
TAAACTTCTTTATACAAGGCTGCACGACCAGCTTCAATAC
CTAGAACTTCCATTATATCAATGAAGGAGTTGGTATAGAT
TCTGGTTGGGTCGATACCAGGAACAGTCATAACTTCAGAT
AAGTTAACACCATCTGTTTCCAACACCCATTCAGGTTCCT
TAACGTATTCACCAGTTGGACTTGGTACTTTACGGTCATA
TTTCATCATGACAACACGCTCGATGTTCTCTACACCACGT
AATGTAATATTCTCTAACATTGTGTTCTCAATTTTCTTCA
ACATATGATCTTCTTCTGCTTCAGTCTCAGCATCTAGTGA
CTTTGGACGAACAACACGACAACGGATGATCAACTTCTCA
TCGTTGTCTTCAGACCAGATAACAAACAAATCATTTTTGA
ATGTTTGCTTGATTCTTTCACCAACCTGACCCATTGTTAA
GTCTTTATCATTCATTGCTGCACGATCCAGTTCCAGACGT
AATAACCAAGGTGATTGTTGGTCAAAAGATTGTTCAGCCT
CTTCATCCAATAATGAGAAATGAAGTTGGATAATTTCTTC
ATCTTCTGGAATAACTGTGGAACGTGGATCAGGATCATAG
TAAATTTCTGAAGCAATAGTGACACTCTTTAAAGTGGTAT
GCTCGATAGCAGATCTGATCAACTTCGCTTGTTCTTGATC
GGCAGCATGACCAGGCTCTAAGTATACAGTCAAGGAAGGG
GTTTTCATGTTTTTGGCCACATTCAAAATTTCCTTTAAAC
GGGGACACCAGAAGTAACTTTTTGGAAGCAACACCAGCAA
AATGGAAGGTGTTAAGGGTCATTTGTGTGGCTGGTTCACC
AATGGATTGGGCTGCTAGAACACCAACCATTTCACCAGGG
TGAACAACAGAACGGAGGAATTGTGCCTCGATATTACTTA
ATACCCAATCGAATGCCTGTTTTGTTAGTCTGTACTCTTG
TAGAACTCTACGTGTGGCCAAACGGGAACGTAATAAACAG
CAGAACAATGTAACTGCATCTCGCTGGGCATTTTGTATAA
TTTCATTCTTACCACGCAACACTAATAAGTTTTCTTGCAA
ATCCTTTACACCAAGAACGATGTCTTTGATTGTTAAATCA
GATGGTTTCGTATGATCTATGTGGAAAGTTTGTTGAGCAT
TTTGAATAATACGTCTTATGTTGACTGGTAATGGCCAGTT
TGCTTCACCATCAACAAAACTTCCCTCAAAAATTTACGAT
CTTTCACTAATTGTTTGTATTCTTCATCCAGGAGAACTTG
AAGTTTCAAATCGCCAAGTATCTCAGATCCGGATTCCAAT
AGTGAGGGATCAAGGGTATGGTCTGTATTCAATAAATCAA
CTCTGTATCTCTTTTCAAAAGCTGCATCGGAGCCACCAAT
AGTATCTAGCGATTGCTTTTCAATATGCGCAGCATCCATA
CCATCTTCACCATAAATAAACTGAATAACGTTACCCAATG
AGTTTCTTGTGGTGTTATCGTAATGAACCATGATATCTTC
TAGAGCTTTCACTAAACGACGTTGAATATAACCTGTTTCG
GCTGTTTTGACGGCGGTATCGATAAGACCTTCACGACCAC
CCATTGCATGGAAAAAAAAATTCTTGTGGGGTCAAACCTC
TCAAATATGAGTTCTCAACAAAACCTTTAGACTCTGGGGA
GTAATCATCTTTAGAGAAATGAGGTAAGGTACGATCAACG
AACCCAAAAGCAATACGTTTACCTTCAACAGATTGCTGTC
CTACACAAGCTGACATTTGCGCGATATTAATAAATGAACC
CTTGGAACCTGCCATAACCATTTGTTTCACATTGTTCAAA
TCTTTCAAATTGACTTCAGCTAAACGACCTGCCTTATCTC
TTGCTTCATTTAGGAACCGAACAACGTTATCCTCAAAAGA
CTCACGGAGAGTCATACCATGTTTAGCAGTCAATAAGTTT
GCCTGGGCTTCTTTCGTAACATCCAAAACTTTCTTTTAGC
CTCTGCAATTGTCTCTGTAATTTCCCTCATTGTTGGGCCG
TCCGCAATGGTATCACCAATACCTGTTGAAAACCCATTAT
GTAGTAACCAAAAGTTAACAACTTTCTGTATGTTACCAAA
CAACTTAGCACAAACTTGAGGTCCCTTTTCTCTCGTAACA
ACATGAATTAAACCACCATTGGAGGAACCAACGGTTTTTT
TCTCTACTACACCAAAAATGATTTGACCGTCAATAATAAG
CATACCATTATCCTTTGGAGAAAGCAGAGTAGTGCCCTCA
TCAAAACGTTGTAAATGAATACCGTTTGGGATAGCCACAG
ACAAGATTTGTTTACCGGACCACAAAGGTTTGGGCTTGAT
AATTGCAGGTGTCGGAATAACACCATCCCAATCTGGAACC
CAATAAAGCATATTCAAAACTTGATCAAGTTCTATAAATG
TATCTCTTAATGTCAGTTTACGAATACCACACAAAGTATC
TTGAACAATACCCATACAAGGTTTGTTAGATTGTGGTGAA
ACAATTTGCAGAGGAACAGCACATAATTGAGAAAGTTCCG
CCCTTGTTTCCTCAGACTGAGGAACGTGAAGATTCATTTC
GTCACCGTCGAAATCGGCATTGTATGGAGATGTAACGGAC
AAATTCAATCTAAATGTAGAATATGGAATAACTTTTACTC
TGTGGGCCATCATGGACATTTTGTGCAACGAAGGTTGACG
GTTGAATAAAACTGGATCATTGTCCATAATATGACGTTCA
ACTTTCCACCCATACTGTAATTGAATATCACCTGCCCTTT
TACTGTATCTTAAATCTATACGGTCTCCGCTATCACGAAT
GACGTATTTGGCACCGGGGTGCTCATTTGGTCCATTCCTA
ACAAGTTGCGTCAGACGATCTATGTTATATGGTGTGACCA
CTTCTGGGTATGTTAAAGTCTTGGCAATAGATTTTGGAAC
ACCGACTTGGTCTAATTCCAAATTAGGATCACCAGAAATA
ACAGTTCTTGCCGAAAAATCCACACGCTTACCCATTAAAT
TACCTCTGATACGACCCTCTTTACCCTTCAAACGAGCACG
AATAGATTTAACGGGACGGCCGGACTTTTGAAGAGCTTGT
GGTTGACCAGCAATATCATTATCCATATAAGTGGCAACAT
GAAATTGTAATAAACTCTCTGCTTCTTCAATAGCATGATG
TGGAGCACCGTTATGCTCTAGTGTTTCCAAACTAATATTA
GCTTTTAAAATATCAGCAAGTTTAAAGGTTAAATCATCCT
CACCTCTTTGAGATTCATTGAAGGAAATGGATGGACGCAC
CGGTGGTGGTGGGACAGGAAGGCATGTTAAAATCATCCAT
TCTGGACGAGAAAAAACTTCGTTGAAACCCAAACTAGTGA
AGTCTTTTACTGAGATATGCTTAAAAATATTCAAGATTTC
CTCCGTACTTAAAACTCTTAGTTCTGGTTCATCCGCATCC
CCGTGGCTCTATCTTTTTCCAACTACCAACTAATTTCAAC
CCATCCTTACGAATTGTAGGCTGTGTATTACCACAACCTC
CCCCTTGATACGAGCTGAGTAGGATCATCTTCAGAAGGGA
CATCTGTTTCGCAGACCATTTTTGTTTTACATAAAGTCCA
AATTGCAGCAAACCTTTTTTTACTGTCTTTGATTGCTAGA
GCTTGTCTCATTAATTCATTATGTTCATCCAGTAATAGCT
TACCACAGTGCATACAGACACACTCACATACTTTCTTAAT
TTTGGCAATAAAACCAACATGAAATACAGGTTTTGCTAAA
TCTATGTGACCAAAATGACCAGGACATTCGTTCATACCCT
CTTGACAAGTTTGACACTTCAGATTACGATCAATAGAGCC
TAACCTAGGGTCGTTTAGACCACCAATTTTCGCTCTCGTC
TGGGTTTCATCCATTGTCTCTGGAAATCTAATTTTGGCCA
CACTGATTGCTCTAACTTCTTCAGGTGAGAAAAGACCGAA
TTGGACCTCTTTTACTGTACGGAGTGGAGCACTAGAATAC
TGTTGTCCTACCATGTCTGATTTATATTTTGGGGTAAAGT
GTTATTGCTATCTTTATGATTGGTCCCTCTTCTGGAAAAG
AAAAGGTAAAATTTTTTGAAATTTGGTTAACAAGGATAGA
AAGTAAAAATGGTAAATTTTTTTTTTTGGAGTTTCTAGTT
GAGGTTTTTATAATTATATTATTATTAACAGAGTTTGATT
TCTTAGTCAAATATTCTGGTAGATAAACTTGAGGATATCG
TATTTCAAAATTAATCTGGAATGAAAAAAAAAACCTCTTA
TAATACAGTAGTTTTAGTTTTCCTTGAAAGTTGATCAGGG
AATTCGCTAGGAAAACTTATGCAGAAAAGCAAATATAAAC
AAATGGTTAACTTTGGAGGGTTTTTATCTGTTTATATCGA
TCCTGTTCAAATTTTATTGGAAAATGAAAGGAATAAAAAA
ATGGAAGATAAAACTAACAAAGAGAGTCGATCAGAACAAC
ACAGATATGATTTCAGTTAATGAACGAATCGGATGTTCTT
ATGATACCTCTGTGAGAGCAATTAATGTTCTTGCTGCACT
CTAAAGGACGATACAAAGCTGGCGGTGAATGGTGCTGCAC
GCTCTTCTTGTTTGTCCACTTGTTGCCACTGAACAAACTA
AGGAGAACCGACGGTCGAAATGAAAAAAAAATGTTTAAAA
CCGACAATCGTCTTTAGTGAGTAAAGTCATGCGGGTAATG
GAGGTCCGGGTTACCGTATGATAGTCCCTAATATAGACTC
ATATATATATATATATATTCTGATGGTAATGAAATTCGAA
TATACGGCATTTTAGCACCTTAATCTCGTAATATCCTTTT
CGAGAGTTTGGCCTCGTACTTCTTGAAATCTGCGTCTATC
AATTTCTCGTCTTTTTCCTCTTCAGTGTCGTTGTCAGCAT
CCACCTCTGAATCGCTTGCCTCGCTATCGTTAGCCCAAAG
AGTATATTCATCATTTTTATCACCATCTTCCTCGTCGCTG
ATGTCGATAATGTCTCTGAGCACGCTTGTGTATTTTGTTC
TTTTATCTTTCGTGCTGTTGTTGGCCGTCAGCGTCTTGAT
ATGCCCATTATCTTCAACTATTTCACCAGTTTTCAGGTCT
ACGAGGTCTCCTTGTTCTTCAATAGACTCGTATTTGCTTA
TGATGTTGGACCACACTTTTCTCATGTTTTCGTCTGCTAG
TTTGTGGCGCTCCATGACTTCATCATCGGTTAGTTTAGGG
ATGATGTGGTTTTCCTTGGACATTATATACACATGACCAT
TTCTTTCAGCAATTGGCCGTGAAATTCCATCGTCCTTTTG
GTCTTCCGTTTTTCGATATTTGGCGGATATACTCGATGAA
CAGGATTGCAATCGCTATGTTTTCGTATTTTGGACTCACT
CTTCTTGCCGGACTCTTTCAATAGTCCTTTTAAGGCACCA
TGGAGATTTTTCAGGCTTCTTCTTTTAGAAATTTTCTTAT
TGGTTTTCATCCTTCTGTTAATTTGTAGTGGAGGCGTCGA
TATGCTGTATCCCACTTTTGTTTATATATCATCTGATCCA
TTAGCTGAAAAATCGCGGTACTGAAGCTTTTTCATGGCGC
CCTTGAAACTTTCTCCTTCCGCCTGCGCATTATATAAAAT
ACGTTACAATAGGAAAAGATGACAGTTACTTAAAGTAAAG
CTTCACAGCTTCAGACAAAAAAGTATGAAACTTGTGAAGA
TGTTTTTATGCTGATCCGGCAGACGGCCATTCCATTATTT
AGTTCTGATTTTAGTGGAAAAACTTTCGAAACTTAAAATA
ATAATAGCCCATTCTTGGACTGAGGTACATTTTCTTCTTA
TTGGATTTCGTTTATTAGCTGTTTAACATATTTCTGTAGG
GTTTTTTTTTTTTTTTTGTACAGATTAGAAACCATACAGT
GTAAACCATTATATAGGTCAATTAATATATTTATAGATCA
TCCTGTCAATTTTTTTTTATTTTTTTTTGCAAAGCTCCCT
TTTCCTGAAACCAACAACAAAATATAAAAAAAAAATGATA
AGCAGGATTTTTCTTTTAATAATTCCTTAAAATTAACTAA
CAAGCTGAAGCCCTTACAACAAAGTAAGTCAAACCCAATT
CACAAAAAAAAAAATCTGTTTTATTTCAGATATGCAGGGT
ATATACATGGCACAGATAACCTTTTAATGAAAAGTAGCAA
TTGTGATACTAGCGCCTTTTTCCTTGCAAGAAAAGGGTTC
CCTGTTCCTGCATCGTCCATCGGCATAGAGATGTCGCCGC
TACCCTATCCAATTCTACCGCATGCCTAACAAAATGATTT
CCGATTTTTTCAATCTAACTCCGTCATTTCTTATCTGAGT
TTTCCTCCCCGAGATAAATTGAACAAAGAATTTAATCGGC
TCATATGTGAAAAAGTGTGATACTTACCGCAATGGGCAAA
AATTATTAAAAAAAATCTAATTCCGCGCTTGGCTATTATC
TCATTACCGACTCAACGGTGACTACCTGCCGTACACGCTT
CCCCTTTGCTTCTTCCTCCACCTCGAAAGTAGAACATATA
CATGGAACAGACATAAGCTCTTCAGCGTATCTATTTCATA
AGTGGAGAGCATCGAACAATAAACCTTTGCCTAATTTCAT
ATAACATCCAGTATTCATTTTTTTTAGTTGACGCTAAGGC
ATTCGCTTGTGAAATTAAAGAGCAGATCAGGAATAGTATC
AATAGTCTAAACCATCAAGTTGCACAGAAACCACTATATA
TATATGGAAATATCTCGAATATTGCTTGTATGAACGATAG
CCAAAACTGCCTACGACAGAGGGAAGAAAATAGTCATCTG
AATCCTGGAAATGACTTCGGCCACCACCAGGGTGCAGAAT
GTACGATAAATCATAACAACATGCCACACCGCAATGCATA
CACAGAATCTACGAATGACACGGAAGCAAAGTCCATAGTG
ATGTGCGACGATCCTAACGCATACCAAATTTCCTACACAA
ATAATGAGCCGGCGGGAGATGGAGCTATAGAAACCACGTC
CATTCTACTATCGCAACCGCTGCCGCTGCGATCGAATGTG
ATGTCTGTCTTGGTAGGCATATTTGTTGCCGTGGGGGCTT
CTTGTTTGGGTATGACACTGGACTTATAAACAGTATCACG
GATATGCCGTATGTTAAAACCTACATTGCTCCGAACCATT
CATATTTCACCACTAGCCAAATAGCCATACTCGTATCATT
CCTCTCCCTAGGAACATTTTTCGGTGCGTTAATCGCTCCC
TATATTTCAGATTCATATGGTAGGAAGCCAACAATTATGT
TTAGTACCGCTGTTATCTTTTCCATCGGAAACTCATTACA
GGTGGCATCCGGTGGCTTGGTGCTATTAATCGTCGGAAGA
GTGATCTCAGGTATCGGGATCGGGATAATCTCTGCTGTGG
TTCCTCTTTATCAAGCTGAAGCTGCGCAGAAGAACCTTAG
AGGTGCCATCATTTCCAGTTATCAGTGGGCTATCACTATT
GGGTTACTCGTGTCCAGTGCAGTATCGCAAGGAACTCATT
CCAAAAATGGCCCGTCTTCATATAGAATACCAATTGGTTT
GCAGTACGTTTGGTCAAGTATTTTAGCTGTGGGCATGATA
TTCCTTCCAGAGAGTCCAAGATATTACGTCTTGAAGGATG
AACTCAATAAAGCTGCAAAATCGTTATCCTTTTAAGAGGC
CTCCCGATCGAAGATCCAAGACTCTTAGAGGAGCTTGTTG
AAATAAAAGCCACTTACGATTATGAAGCATCGTTCGGCCC
GTCAACACTTTTAGATTGTTTCAAAACAAGTGAAAATAGA
CCCAAACAGATTTTACGAATATTTACTGGTATCGCCATAC
AAGCTTTTCAACAGGCATCTGGTATCAATTTTATATTCTA
CTATGGAGTTAATTTTTCAACAACACAGGGGTGGACAACT
CTTACTTGGTTTCTTTTATCAGCTATGCCGTCAACGTCGC
CTTCAGTATACCGGGTATGTATTTAGTGGATCGAATTGGT
AGAAGACCAGTCCTTCTTGCTGGAGGTGTCATAATGGCAA
TAGCAAATTTAGTCATTGCCATCGTTGGTGTTTCCGAGGG
AAAAACTGTTGTTGCTAGTAAAATTATGATTGCTTTTATA
TGCCTTTTCATTGCTGCATTTTCGGCGACATGGGGTGGTG
TCGTGTGGGTGGTATCTGCTGAACTGTACCCACTTGGTGT
CAGATCGAAATGTACCGCCATATGCGCTGCCGCAAATTGG
CTAGTTAATTTCACCTGTGCCCTGATTACACCTTACATTG
TTGATGTCGGATCACACACTTCTTCAATGGGGCCCAAAAT
ATTCTTCATTTGGGGCGGCTTAAATGTCGTGGCCGTTATC
GTTGTTTATTTCGCTGTTTATGAAACGAGGGGATTGACTT
TGGAAGAGATTGACGAGTTATTTAGAAAGGCCCCAAATAG
CGTCATTTCTAGCAAATGGAACAAAAAAATAAGGAAAAGG
TGCTTAGCCTTTCCCATTTCACAACAAATAGAGATGAAAA
CTAATATCAAGAACGCTGGAAAGTTGGACAACAACAACAG
TCCAATTGTACAGGATGACAGCCACAACATAATCGATGTG
GATGGATTCTTGGAGAACCAAATACAGTCCAATGATCATA
TGATTGCGGCGGATAAAGGAAGTGGCTCGTTAGTAAACAT
CATCGATACTGCCCCTAACATCTACAGAGTTTAAACCCGT
GGAACATCCGCCAGTAAATTACGTCGACTTGGGGAATGGT
TTGGGTCTGAATACATACAATAGAGGTCCTCCTTCTATCA
TTTCTGACTCTACTGATGAGTTCTATGAGGAAAATGACTC
TTCTTATTACAATAACAACACTGAACGAAATGGAGCTAAC
AGCGTCAATACATATATGGCTCAACTAATCAATAGCTCAT
CTACTACAAGCAACGACACATCGTTCTCTCCATCACACAA
TAGCAATGCAAGAACGTCCTCTAATTGGACGAGTGACCTC
GCTAGTAAGCACAGCCAATACACTTCCCCCCAATAAAAAC
CAATAGCATCTTACGATCGTTCGAGGTCTTATAAACCGTT
TTATATAAATTATTCTTATACACGCACTCTTGAGTTTCTT
TTAACATTCCAACATGATAGACATAGAAAAGAATTATAGA
TAACACATAACATTACTCACAAGTAGCCCATGAGTTTGAT
TTTTCCTCGTTAATTCGGTGTCAAGTGGAATACAAAATGG
GTCAACTGATCATAACTATTACCCGGATAATCTACATCAT
GTGGTACGTTAACGATGTATGGTTTCCTAAATCACCGGGT
TCCAGATGCGGGTTGTTGTTGTTCGATCTTGCACCTCCAC
GTACTCCTTTTGAATAGTACACATATACCCTTACAGGAGA
TCGGACGTGTGCGATTATTGTTACCTCGTCACCTGTTATC
GGTTGAACTGTTTTAGCTCTTTCCATTCCCTTTGTTAATA
GTAGTTTAATTCTTCGGAAACTTTCTACGCAGACTCAAGT
TGCAATAGGCTAAAGATAAGGCAGACACTTTGTATGTAAC
GAGTTTCATTAGGAGGGATAGACGCACGACACTATCTGGT
ACTACGTGTTATATCATACCCAGAAGGAAGGACTCTCTCC
ACTGAACGGTGGGATGAGTTCCTAAAGGCGCCCTTTATTT
GATCAGGAAGCCGTATTGATTATCTAATAGGGCCTAGTTA
TCCTAATTGTGGGGAGTCGAGCAGTACGGCTCTGATGTTT
TTCGAACGAAGATAAGGAGTTGACATACAAAGTCAACAGA
AGTTCTTCTTGTTAGCGTCTCTGTGCTCAATATCTCTTTT
TTCTTTAAGTAGTAATTACTAACATCAGCCAACCAATAGA
GATAAAAAAAAAAGGAATTAAGATTTCATAGAGAAAAGAT
GGGTCTATACGCTTCTAAGTTATTCAGCAATCTTTTGGCA
ACAAAGAGATGCGTATACTTATGGTTGGTCTAGATGGTGC
CGGTAAGACCACCGTTTTGTACAAGTTGAAGTTGGGCGAA
GTTATCACTACCATTCCAACCATTGGTTTCAACGTTGAGA
CTGTCCAATATAAGAACATTTCCTTCACTGTCTGGGACGT
CGGTGGACAAGACAGGATTAGATCTTTATGGAGACACTAC
TACAGAAACACCGAAGGTGTTATTTTTGTCATCGATTCCA
ACGATAGATCGCGTATTGGTGAAGCCAGAGAAGTCATGCA
GAGAATGCTGAATGAAGATGAATTGAGAAATGCTGTCTGG
TTAGTCTTCGCTAACAAACAAGATTTGCCAGAAGCCATGT
CTGCTGCTGAAATCACCGAAAAATTAGGTTTACATTCTAT
TAGAAACCGTCCATGGTTTATCCAGTCTACTTGTGCAACC
TCGGGTGAAGGTCTGTACGAAGGTCTGGAGTGGTTAAGCA
ACAACTTGAAGAATCAATCCTAATCTAAATCTGTATAGAA
CGTTTAGTCATGCGGACCTTGTGTGTTTTGTTTCTAGATT
GTTTTATTTTTATGATTGTTGAAGATATAAACCACTGTAT
AGTTGTATAAGATAGGATAATGATGGTGCACTGAAAATAA
ACTTACTAGCTCTTTAATATTGCAACGGCTTGTAACGGGC
GCCATGATGACATTCAGAATTATACCACTACTATATGAAA
AAAATGAAAAGAGGCCCTGCTTTGAACCCGTACATTTTAT
TCTATAATATTGCATCTGTGGTTTGCCTGACGGCAGCGAG
TCCAACACAAAGTCTGGCATATGCTACGAATTTTCCACCA
TGGATTCAGCACCCAAACATTTGAATTTTTTTTCATGTCG
ATTGTGAAATTTTACTGAAGATGAGGGTAAATAGAGGCCT
GCAATCGTCATCATATGAGAAATGGATATATTGAAAATCT
ACTCACATCTCTTTTTGGGGGTTTGGTAGTACAGTGAGAA
CACGATAAAGAACCAAATAGGACTAAAAATGGTATGTAGA
GATGAATATACATGAAACGGACGTGATATAATGTGCTATG
GAAGAAAAAGTCTCCTTTAATGTCTGCAGGATAAATAATC
AAGTGGTCTGAAGAAAATTTACAGCTACAGTATTACTGCA
AACCTTGCAGGCAAATATCAGAGAGATCTCACCAGCTACA
ACTTGGTAACAGAAATTTATAAGTTTATGGCACTTGTTAA
AATTGTTTGGAAGTTTTCGAAATTATAATATTGGTCTTCA
GAAACCTGGAACCACATGTGAACTATTTTTTTGGATAATG
CATTGCACAGAGCGTATTAGTGTATACGAGAATCTAAAAA
TTTGAAACTGGCTCATAAAAACAGGAACTTTTACTAACAG
TTATGATTTTTTGTTCCCATTTTCTTATCAATAGGCCGGC
GTTAAAGCTTACGAACTAAGAACCAAATCCAAGGAACAAT
TAGCTTCTCAATTGGTTGACTTGAAAAGGAGTTGGCTGAA
TTGAAGGTCCAAAAGTTGTCCAGACCATCTTTGCCAAAGA
TCAAGACCGTCAGAAAGAGTATCGCCTGTGTCTTGACCGT
CATCAACGAACAACAAAGAGAAGCTGTTAGACAATTATAC
AAGGGTAAGAAGTACCAACCAAAGGACTTGAGAGCCAAGA
AGACCAGAGCTTTGAGAAGAGCTTTGACCAAATTCGAAGC
TTCCCAAGTTACCGAAAAGCAAAGAAAGAAGCAAATCGCT
TTCCCACAAAGAAAGTACGCTATCAAGGCTTAATTTCGTT
AGATTATCATTTTAATATTTGATTTTTGGATATAGTTTAA
TTTGTATTTTTAAGAACACCAAACGGCAATTTATTTTATT
AGTGATCTACTAGCTAAATCAATATACTACATTAAATTTT
TATTTGCCATCTTTGTCATAGGATCCGACGTCATAATCAG
TCAGGAGCCCTACCCCTATACTTCAATTTGAAATTAAGAA
AAAAAAAGTGTAGTAGAACAGGAAAGTCGTATTAATCCAT
ATGTAGATAAAGGTATGCTCTTGTTTATACAGGCCATATC
TACATTGTGCATTTCAAGAACTTATTATTTTTGACAATTT
CGACCCCCCAATTTAAAGTCAAGTGGTTAGTTTTATCATC
ATCAATGAATTTTGATACGGCACTGTAGTTACCTCTTGCT
AAAAACCCACTAGGTGCTTCACTTTCCGGTAGTTCCACCT
CATAAAATGGTTTGGTCTTGGTATTAGGAGCATACGATCC
CAAATGATCGTCTATCTTGTCAACGGCAATACCCGCTTTT
TGATATACTGGACATATCGCAACCCTGTGATAATTTCATG
TTGAACTTTGAACACAATCTTCAACTTATAAATAGAATTT
TCTTTAATTTTGTATCTTTTAGATGCCAGTTCTTTGATTG
TCTTTTCGTTGGTAAGATCAAATGTGATAGGATTTGGTTC
TGTATTGACTAGTAATTGAATTTTTGAACAACCACCTTCC
TTTTGTCACCGGGAAATTCCAATGGCAAGACGTCTGAACT
TAGACCCAAAGACTCTTTCCATTTCGCCAAGGATTCGTCT
TCAGCATCCAGATTTTTGTATTCGTCAACAGTTTTTGGCT
GAAACTTTATACTGATCGTTGTTTCTCTCCTCTTCGAATT
GACTAAAGTCGGTACTTTCTTCGGCCATTATTCAGTTTTT
CTCTAATAAAAAGCTCAATACTCGAGTTATTCGTGTGGCT
AGAAAAGAATCAAAGTAATACAAGCAGCCTGAAGAATGGA
AGTTCTTTCCACTCAATCTTTATAACGTTTCCCTGATCTA
TCGCGAAATTTAAACGATCGCGTTAGAGAACCGTTTCACC
CGGAGTAATGATCAGAATGATTAAAGCGTTGGGGAGGAAA
AAAAAGCCTCGTATTGATTGATATATCTGAAGAATAATAA
AGAAGAAAATTTGCAAGGCAATTTGCAGTTTATTTTTGGC
TAAATGTGTAATTAACTATGATAATGGTAAAGGAGAAAAG
TGAATATATATCTATATAGATGCATATATGTATACATACT
CATAAAAAGTAATCTGGCGTCTTTCTGCTGACGCTAGGTT
CACCTGGTCTTACGGATGGGTCGTACTGTAAGAATTGTCT
ATTATGATTCTCGTCCACTTCCATGATAGCTGCTTGATTA
CCACATCTGTAGCAGTAATTAGGAGCACTGAAAATGGTGA
CAACATTTTGCTGGTGAGACCAAGCATAGCCTTCCATTAC
CAATTGGTGAGCTCTTGCTATTAGTGATAGATCATTAGTG
TGATTGAATTGCTCACTGACATCTTGTCCAAAAGTGAAGC
CTGCACCTCTGGGACTGATTCCCCATCCGCCTCTATCGTC
AGGGTCTGACCATAGAAGGTCACACATAGGACCTTCATGA
GGCACTTCCTGTATTCTGTTCAACTCTCTCACCTGATCTA
TGGTTTCTATCATGGGGAAAGTCCTCCATGCAGACAGAAA
ATTTTATTATCTACTAATGCGGTTATAGGAAAATAATCGA
AAAGATCTGTGAACATTTTCCACACGTTTGCACTGCCGTA
CTTTCTCAAACATTCATCATAAAACCCGTATACTTGGGTA
ATCTGCCTAGACTCGTGATTGCCTCTCAGTATCGTAATTC
TATGTGGGTATCTGACTTTCATGGCAACTAGGTAAGATAC
AGTTTCAACAGAATAATATCCTCTATCCACGTAATCACCC
ATGAAAAGGTAATTGGTGTCAGGACAAGGGCCACCAATCT
TAAAAAGTTCTAACAAGTCATGGAATTGACCGTGTACGTC
ACCACAAATGGTAACAGGCACGTTAATTGGTTTAACATTC
TCCTCGAACTGCAACACGTCCACCGCCATTTTACATAGTC
GTGCTACATCGTCTTCTGATAGTGGCTCGCATTTACTCAA
ATGCTCAATCCATTGGTCAAGCTGATTTATATTTGTGTTA
TTCAGTTCTAGTGGTTTGGAAGATTTGTGATCTGCTATGC
CCGAGGAACCAGGTTTTAAATCATCAACCGAGAATTCTTC
TGCATTATTATCCGATGAATTGTTGTTGAGATCCATATCT
TCAGATACTGTGGGAGTCAGCTGTTCGGTAACAGCATCTT
GCATAGGCACATCTAAATCTGTATCCATTTTTCTTTTTGT
TTATTGTTTTATGCGATAATTTATATCCCTCTTTCCACTA
TGAACTAAATAGGGGCAAAATAATTTGTTTTTTTCTTTCT
CTTTGCCTTATTTCAAAAACACAACCGGTAAAATTAACAG
TTTAAAATTAGATAATAACTCTATTCAACCTGAACTCACT
AAACTCTTACTAAATTACTGGTAAGGAAAGAAAACTAGGG
AAGACGAGTGAAAAAGAGCAGTCCAACAGGTGTATTTCTA
AGAAGAATAAAACACTTTTGTAAATATCGTGTCCACTGGG
GCAATTTAATTTACACTAAAACTAATTGGAGTATGTGTAT
ATCAAAATCAATGAAAGTGCAGCGTCTGATTCACTAATTA
CCTCCTTTACTGTGAAACGGTGCGTCGAAAGGAACCTGTA
ACAAAAACCTGCTAAAAAGAATGCCGAACTAATGTAATCC
GGAAAACTATTTCTACTACTATGTGTTAGTCGATTAAAAT
AGCCGAAAATCTTTCAAGCACGACAGAAAGATTCATTATC
ATTCTCCATTTCACAGGTATTCCATTTTCCGTTCATTTTT
CACTTTTGATTTTATCCTTAAAACCCGCCCGGTTCATCAC
TTTGCACGCCACAGAAACCTCAGAATAAGCTAAAGGGTAA
TATAATAAAGCCCTTCGATTCAATAATAGCATTACCCAAG
AGGCATAGCGGCAAACTAAGTTGACAACACAAAATCAAAT
CGCTTCATTTTTATTTTATTAATGATATTTTATTAGAGAG
GAAATTATGTAATATCTAGATATTAAATATAAAGTAGATC
TCTGTCTAAAATATTCTTAACAAAATCTTATATTCGAAAG
GATGACGGTCCAATCAAAGGATTGTATAAGAGAAATTAGT
TTTCGAAATCAATTTTTACTTGACCTGAACTTAACGATTT
GCTCTCAATCCGCTTATTTGGATCTGGCTCTCACCTTCCG
TCTCTTTCTCTTAAGTCTTCTAGTTCTCTTCTTTCTCCAC
TTAGCTCTCATTTGGAATTAAGTCGATATGACTATCTTAG
GATTGAAGTAAAATATAAGATGAAAACAGAAAACAAGCGA
AATTTCAAAGAGAGAAGTGAAACAATAATGACGGATAACA
ATTATTTAACATTCAGAAATATTACATTCGTTAACTCTCC
ATATATATAAATCACCCCAGCAGAGGAAGATGGGATTTCT
GCCAGCAATGATGACGGGTAAATGGATAGCATCGCAGCTG
CGACACCTTTTCCATGGTGCGACACGCGTCGTACAATGAC
CTAAAAATCCTAAAATAAAATAAGATGAATCTAATAAGGA
AAGGTACTGGTGAAATGAGATAAGGGTGTACGGGTGTGGT
AACCGTCGTGAAATAAAGAAAGCATTCTGAACGATGAATA
CTAAATAAGGGAAAGTGGAAATAAACGAAGTGTCGAAAGA
GGAGAAGAGGTCTTGGCTTTCATATAGTGGAAGAAATTCT
AAGCTACAACACAAAGTCTCCAACCACCTTTTGTTTAGTC
AATTATAAAAATACTTTGATTGCTATTTCGAAACCGTGAG
ATTGCTGAGAAGGAAAGTGAATGATATTTTTTTGCATTTT
TTGAGGCGTTCTTTTTTTTTTACACTGACAAATTTAATGG
GGGATTCTAATTCCAGCCAAGAAGCGTATTCTGATACAAC
ATCCACGAACGCTTCTAGAATCGCAGATCAAAATCAACTT
AATTTAAACGTGGATCTTGAAAAAATCAAACAGTAAGGAA
GTCAGGTTCACTGGAAGCATTACAGAATGCAAAGATACAT
GTTCCCAAACACAGTGATGGTTCACCACTAGACTATCCAA
AATTAAATACTTACACGTTTGTGCCTACCACAGTGCCGCC
TTATGTTTTAGAGGCGCAGTTTGATAAATTAAGACTTCAG
GATAAGGGCACCGTTGATGGAAATGTTACCGATGATAAAA
ATCTTCCAAAAGAGTTTAAATGGGGCCAGTTTGCATCTAC
CATCGGCTGTCATTCTGCATACACTAGAGACCAAAACTAC
AATCCTAGTCACAAATCCTACGATGGTTACTCTCTATCAT
CATCTACCTCATCAAAAATGCGGCTCTTAGAGAAATTTTA
GGTGACATGTGCAGCGAGTGGGGAGGTGAAGAACGACTAG
AAGGTGTTCTACATTCAGAAATAGGTGCCAATTTAGAGTT
CAACACGACAGAAGAGAGAAAAGAGTGGTTACAATATATC
GAAAAGGTAAAAGATTTCTATTACGGTGATAATAAGAAGA
ACCCAGAATCACCCGAATCAGTACACAACAAAGTTTACAA
GTCAGATTGGGTAAATGAGCTCAATAAAGAGAGAGAAAAG
TGGCGGAGGTTAAAGCAAAGGAAGTTACAACAGTGGAGAC
CTCCTTTGACGTCGCTATTACTTGATAATCAATATTTGAT
TTTGGGTTTGAGGATTTTCACTGGTATATTATCGTGCATT
TCACTTGCTCTGGCAATCAAGATTTTTCAAAACTCAAGAT
CAAATAACACCATCAGTGAAAGTAAAATCGGGCAACAACC
AAGCACCATAATGGCCATCTGCGTCAACGCCGTGGCGATT
GCGTATATTATTTACATTGCACACGATGAATTTGCTGGTA
AACCTGTTGGTTTGAGGAATCCGTTAAGCAAACTGAAACT
AATTTTGTTGGACTTACTTTTTATAATTTTTTCAAGCGCT
AATCTAGCGCTGGCATTTAATACTCGTTTCGACAAAGAGT
GGGTTTGCACTTCTATTCGCAGGTCAAATGGAAGCACGTA
TGGATACCCAAAAATACCGCGTATCTGCAGAAAACAGGAA
GCTTTATCCGCTTTTCTGTTCGTTGCCTTGTTTATGTGGG
TAATCACTTTCTCGATCAGTATTGTTAGAGTAGTCGAAAA
AGTCAGTTCAATTACCAACAGAAACTGAGCTCGACAAATA
TAGAAATTAAAAGAATTCTTTTAGATACCAAGATTGACAT
TTATATGCATTGTATATTTTTGACTTAAAAAATTACTCCG
GCTTGGCATTTATTCATTAACGGCGGGTTTGATTATATTA
GGCTTTGTGCGATATAATATGTATTACCCGAAGGGAGGGC
TATTGCACTTTCTTTTCCTTTCCGTTTTAAGGGCCCTTTT
TCATTTCGATGTTTGATGGACACACATGAAGTGAAATGTG
GCAAATAGAACATCTAGAAAAACTAGGGCATTAGGTAAAG
TACCCCAGCAGAACTTCACTTTACAACGCAATTGATTCAT
ATCACTGCTCTTTTATATTGTCCTTTTTCTCTTTTAGAGC
TTTTCATCCGCATCTTCTAACTTCTGTGCACCCCTTTCAT
TGTTGATTACATTTTACCTCAGTTACACATTTCTTTTAGC
AATTCGACATTGCTTCTACTTACCGATAAATAAGCGTACA
TTTTTGAGTCTTGAAAGGATTCTTACATATACCTAAACAA
AGAATAACAACAAAATCGCAAGCAGCAAAGCATGTCTGAG
ACTCTGCCTAGATCTGATGATTTAGAGGCCACTTGGAACT
TTATAGAGCCAGGAATTAACCAAATACTGGGTAATGAGAA
AAACCAAGCATCCACGTCTAAGCGAGTTTACAAAATTCTT
TCTCCAACCATGTATATGGAAGTCTATACCGCAATTTATA
ACTACTGTGTGAACAAATCACGCTCGTCTGGACATTTTAG
TACTGACAGTAGAACTGGCCAATCAACAATTTTGGTTGGC
AGTGAGATTTACGAAAAGTTAAAGAATTATTTGAAGAATT
ACATTTTAAATTTTAAGCAGTCTAATTCAGAGACCTTTTT
GCAGTTTTACGTCAAGCGCTGGAAAAGGTTTACAATAGGT
GCCATTTTTTAAACCATGCATTCGATTATATGAATAGATA
TTGGGTTCAAAAGGAAAGAAGTGACGGCAAAAGGCATATT
TTGATGTAAACACCTTGTGCTTGATGACATGGAAAGAAGT
CATGTTTGATCCGAGTAAAGATGTTTTAATAAACGAATTA
TTAGACCAGGTAACCTTGGGAAGGGAGGGGCAAATAATTC
AAAGAAGTAATATTAGCACTGCCATAAAGTCTTTAGTTGC
ACTAGGTATCGATCCACAGGATTTGAAAAGTTGAACCTAA
ATGTCTACATCCAAGTTTTCGAAAAGCCATTTTTAAAGAA
GACTCAGGAGTACTACACGCAATATACAAACGATTATTTA
GAGAAACACTCGGTAACTGAGTATATTTTTGAAGCACATG
AAATCATCAAACGTGAGGAAAAAGCAATGACAATATATTG
GGATGATCATACAAAAAAACCACTATCCATGGCATTAAAC
AAGGTCTTGATCACAGACCATATTGAAAAGTTGGAAAATG
AGTTTGTTGTCCTTCTGGATGCCAGAGATATTGAAAAAAT
TACTTCTTTGTACGCACTAATACGCAGAGACTTTACATTA
ATCCCAAGAATGGCTTCAGTGTTTGAAAATTATGTTAAAA
AGACAGGTGAGAATGAAATTTCGAGTCTACTGGCAATGCA
TAAACACAATATTATGAAAAACGAAAACGCAAACCCTAAA
AACTAGCACTAATGACAGCTCACTCCCTTTCTCCTAAAGA
CTATATCAAGAAATTACTGGAAGTACACGATATATTCTCT
AAGATTTTTAATGAAAGTTTCCCCGACGACATACCTTTAG
CTAAAGCTCTAGATAATGCGTGTGGTGCTTTCATCAACAT
CAACGAGTTCGCATTACCTGCTGGATCTCCAAAAGTGCCA
CCTCGAAGACTTCCGAGATGCTAGCTAAGTACAGTGATAT
ACTATTAAAGAAGGCCACCAAACCTGAAGTGGCAAGTGAC
ATGTCAGATGAAGATATTATAACAATATTCAAATATTTGA
CCGACAAAGATGCGTTCGAAACTCATTATAGAAGACTTTT
CGCCAAGCGTTTAATTCATGGCACTTCAACATCAGCAGAA
GACGAAGAAAATATTATTCAAAGGCTGCAAGCGGCAAATA
GTATGGAATATACAGGCAAGATAACTAAAATGTTTCAAGA
TATTAGACTTTCCAAGATCTTGGAAGACGATTTTGCTGTC
GCCCTGAAGAATGAACCAGATTACTCTAAAGCAAAATATC
CAGATCTACAACCATTTGTATTGGCAGAAAATATGTGGCC
ATTTTCATACCAAGAAGTTGAATTTAAGCTACCCAAGGAA
TTGGTACCATCTCACGAAAAATTGAAGGAGTCATACAGCC
AAAAGCATAATGGTAGAATATTGAAGTGGCTATGGCCATT
ATGTCGTGGCGAATTGAAGGCAGATATTGGAAAACCCGGC
AGGATGCCGTTCAACTTTACGGTAACACTGTTTCAAATGG
CAATTTTGCTACTATATAACGATGCTGATGTATTAACCTT
AGAAAATATTCAAGAGGGCACGAGCTTAACCATTCAGCAC
ATCGCAGCGGCAATGGTACCATTCATCAAATTCAAACTGA
TTCAACAGGTCCCACCAGGGCTAGATGCTCTCGTGAAACC
TGAAACACAATTCAAGCTATCACGTCCTTATAAGGCGCTT
AAGACCAATATTAATTTCGCTAGCGGAGTCAAAAACGACA
TTCTGCAATCGCTATCCGGTGGAGGCCACGATAATCACGG
TAATAAGTTAGGAAACAAACGCTTGACGGAAGACGAAAGA
ATAGAAAAGAATTGAATACAGAAAGGCAGATTTTCTTGGA
AGCTTGTATTGTGAGAATAATGAAAGCGAAAAGAAATCTG
CCACATACAACATTGGTCAACGAATGCATTGCGCAATCAC
ACCAAAGGTTCAATGCAAAGGTTTCTATGGTCAAGAGAGC
CATCGATAGCTTAATACAAAAGGGATACCTACAGAGGGGA
GACGATGGTGAATCGTATGCTTACCTTGCTTAATCATCTT
TGAAGGCTTGTGCTGATCGAACGAAGCAAATCCTACGAGT
AAATACATAAGCGTATACATATATATATATATATATATAT
ATATATATATATGTATATATATATATGTGTGTGTGTGTAA
TTGTGTGTATTCAACTGAACTATGAAGAGTCTTTGACCTC
TTGAGAATCTCATAGTATGAAGATATGGCACTTCTCTTTC
CGTTGTAACATCCTTTACCGGGCGGCTTTTCGGCCTGCTT
GAGAAGAGATCAGGCTGAAATGATGAGACTGACAACAAGG
ATCAGTCAGTGGCAGAGTTGAAATTCCGCTGGAAATCGTC
ACCAGCAGCTACCAGCTCCAAGAAATCCGCGTAGAAATCA
CGTCGCGCAATGTGCGATAGTGGTGGAACAGCGAAAATTA
GTCACTTTGCAAAGATGCCAAGCTGATCGTTCTCGTTGTG
TGTGATTCTACGATATTGCGCATGAGTGGTGTTGAGCATG
CGTTTGTTCGCATTTTCATGCAGTCTCTTATATACTAATA
TATATATGCAACAGATTTCAAAATTTATCTTTCTTCTTGT
TGCGTTTAGGCCTTTATTTGCTACACATTTAAAAGTGCAA
CGACAACCCAAGTAATTGTATACTTTAACAAACCATGTCT
GAAAATAACGAATTCCAGAGTGTCACCGAATCGACGACTG
CTCCAACCACTAGTAACCCATATGGCCCAAATCCTGCGGA
TTATCTATCCAATGTTAAGAATTTCCAGTTGATTGATTCA
ACACTAAGAGAGGGTGAACAATTTGCCAACGCATTCTTCG
ATACTGAAAAAAGATTGAAATTGCTAGAGCCTTGGATGAT
TTCGGTGTGGACTACATCGAGTTAACCTCTCCCGTAGCAT
CCGAACAATCAAGAAAGGACTGTGAAGCTATATGTAAACT
AGGTTTAAAGGCCAAGATCCTTACACACATTCGTTGTCAC
ATGGACGATGCCAGAGTCGCCGTAGAGACTGGTGTCGACG
GTGTCGATGTTGTTATCGGCACCTCCAAATTTTTAAGACA
ATATTCCCACGGTAAGGATATGAACTACATCGCCAAGAGT
GCTGTTGAAGTCATTGAATTTGTCAAATCCAAAGGTATTG
AAATCAGATTTTCCTCTGAAGATTCCTTCAGAAGTGATCT
CGTTGATCTTTTGAACATTTATAAAACCGTTGACAAGATC
GGTGTAAATAGAGTCGGTATTGCCGACACAGTTGGATGTG
CCAACCCAAGACAAGTATATGAACTGATCAGAACTTTGAA
GAGTGTTGTCTCATGTGACATCGAATGCCATTTCCACAAT
GATACCGGTTGTGCCATTGCAAACGCCTACACTGCTTTGG
AAGGTGGTGCCAGATTGATTGACGTCAGTGTACTGGGTAT
TGGTGAAAGAAACGGTATCACTCCTCTAGGTGGGCTCATG
GCAAGAATGATTGTTGCCGCACCAGACTATGTCAGATCTA
AATACAAGCTGCACAAGATCAGAGACATCGAAAACCTGGT
CGCTGATGCTGTGGAAGTTAACATTCCATTCAACAACCCT
ATCACCGGGTTCTGTGCATTCACACATAAAGCAGGTATCC
ATGCCAAGGCCATTTTGGCTAACCCATCTACCTACGAAAT
CTTGGACCCTCACGATTTCGGTATGAAGAGATATATCCAC
TTCGCCAACAGACTAACTGGTTGGAATGCAATCAAATCAA
GAGTCGACCAATTGAACTTGAATTTGACGGATGATCAAAT
CAAGGAAGTTACTGCTAAGATTAAGAAGCTGGGTGATGTC
AGACCGCTAAATATTGATGATGTAGACTCCATTATCAAGG
ACTTCCATGCAGAATTGAGCACCCCACTTTTAAAACCAGT
AAATAAGGGTACAGATGACGACAATATCGATATTTCCAAT
GGGCATGTTTCTAAAAAGGCAAAGGTCACCAAATAGTTTC
ATTATATATATAGTACACATATTTCAAACATACACATACT
GGGCGTTATTAGGTGTTTAAGTACTGGCGATTACCGTAAT
AAAATTACTATTTACGTCAACTTTATTCAATAAGCTTTTT
CTCCTACTCCGATGTTCAATTGAGGCGGTTGCATCTAGCT
TGAAGACGGGGTATTTTAATCAATTAATTGAGATCAATGA
ATATTGACTCTGTGCGATTCCCCACGCTATTATACTCTCA
CGGAGTATTTCCGTTATGATAATGATCACTATATACGTCA
AATGATCGGTTTCTATTTGCTAACTATTTCAAGCATCATT
ATTATCTTTTTAGGGGGCGGCTGGGGAATTATTTATTATA
TTTAGTTCAGTCGTTCATAAGAAAATTGAGCTCTCCATTG
TAGATATTAAGAAGCACTTTCACCCAGTCATCCAACCAAA
CACGCTATCAATATGTTAAACCGTTGCATTTCCCGTAATA
CCAGGCTGCCAGTAAACCTAAGAATTGCCTCTCGCTTTTA
TTCAGATGGTCCTCTCGGTGGTGCCGGACCTGGTAATCCT
CAAGATATCTTTATCAAGAGAGAACGTGCCAAAGAGGATT
ATTATGCCAGACAACAAGAGAGGGAACAATTAGCACATGT
GAAGGAACAACTAAAAGAACACAAGAAAAAATTAGAGAAT
TTAGAAAACAAAATTAATAACCTTTCAAAGTGATTGGTCA
TTGTTAAGGCTAAAGGTTCTGCAGACACGTTTTGTACGTA
GAAAGAAGCAATCATGCCAAATCAAAATTAGGAAATGAAC
ATCAGTGGTATTTTATAAGCCTGCACATTATATATAGTAT
ATACGTCACGAATACAGGAACACCGTCAGTTAGAGAAACG
TCGCCTCAGTTTGCTCCTCAGATATTCCTTTAAACCCATA
CATATCTTACACAAAACATCCGTACATCAGAAGGATTATA
TGAAACGCAAAAAAAAATAAAATTTTCATTTCTGCGTGTC
GCGCGAAGGAGAAATCTTAGAATTGAAACTTCCGGCTAAC
GGTTGCTAAAACTAGTTTCCAATGTAATACCAAATAAGCA
TTTGATGTTGAATCTGTAAGCCCCTTCGTGATATTTCAAG
GTTAAATTACGAATTGCAGTTTCAGTTAATCTTGGACTAA
CAAAGAAATCAAACAACTAAGAAGAAAATGTCTGACTCTA
TTATTTCCTTTGCTGCTTTCATCCTAGCTGATGCTGGTTT
GGAAATCACCTCTGACAACTTATTGACTATCACCAAGGCC
GCTGGTGCTAATGTCGACAACGTATGTACAAAAATGCAAC
CTAAAACGACTTTGTGTGACTACGAAGAGAAAGATTAGAC
AACAATCGTCCCGAGAAATGCGCAATTTTGAATAATGGGG
GACAGAAAAATTCCATGTAACGTTTCCCTCTAACATGATG
AGATACTAGGGGCAATACATGTAGAAATATTTCTCCATTA
ACGTATTTAACGGAAAGCACAAGTCAGGATCGAATTACTT
CTTCAAGGATCTCATTTTACTAACAAACTCAACGAATAAC
GACTCTTCCTATGGAGCTTGTTATATGTATCATTGAATTA
GGTCTGGGCTGATGTTTACGCTAAGGCTTTGGAAGGTAAG
GACTTGAAGGAAATCCTATCTGGTTTCCATAACGCTGGCC
CTGTTGCTGGTGCTGGTGCTGCTTCTGGCGCTGCCGCTGC
TGGTGGTGACGCTGCTGCTGAAGAAGAAAAAGAAGAAGAA
GCTGCTGAAGAATCTGACGACGACATGGGTTTCGGTTTAT
TCGACTAAACATACAAGGAAAGTCATTTTTTCTGCAACGT
TTTTTTACCCTTTATGTATATATATTTACATATAAAATAA
ACCTCTAATCAATCAGTATTTAAAAATCGGAAGTAATGTC
CATACGAAAGGGCTACGAGAATTTAACCATCTCGTTCTTT
GCTAGAAATGGCACTGCGGGATAGCCCCTGGTTGCGGGAT
ATCAGACCTGTCGTCACCATAGCAACCAAAAATTACATAA
ACCCATGGTTGCTCGCCCTTTGATGGCGACGCCGACCGAA
GCTTCTCCCGCGCACATTTTTAAAATTTTTACTCATCGGG
AATGAAAGGTTCTTTGACACATGTAAAGCTCCCTAAGTTG
GACATACGTCGGTCCTTACAGGCTTAGCAATACACCTATA
AGGCACTAGAAACGTATAAAATTTGAGCACTTTAGTTTCT
CATCCCTTTTGATACGAAACGCGGGCAAGGCTACGGCATA
CAGGAATTTAACATTTTGTTGGCTATGGAGCTAAGAAGTA
GACGGAGCGCAGAGGCCTATCTTGTCACGCCTGAGGAACC
TGCCAAGAATAAGAGTGAACGGAGCATAGAATCCAATGAG
AGGGTCGGCACGAGGGAAGCAAAGAGCGAGAACACAAGTG
TATTTAGTCCCGCTTACTCTGATACCGCTACTACAGATTC
ATCGAAGAAAGTTGATGACAATGAATACTACAATTTTACT
AGTCACTTCATGCCATCTTTGAAAAACACCAGAGAACTAG
AAAACACAATTCTCAATCTCATACAGAGGATAAAGGAAGG
GGATGATGAAACGTTAGTTAGTGAGAAAGATCTCATATTA
AGTGTGCTTAACAGGTCTTTAGCATCCACATCTCACTGGA
AGTTACAGGCCCAGCTATCGGAGTTAAGGGCCACCTCAGA
GGGAAGGTATGCAGTTGAGACAAACTTGTTGAAAAAGAGG
TAGAATTTTTAAAAACAAGACCCCAAAAACCAACGAAAGT
GCAAGTTCCGCAGAGTTGAGACCACTTCTTGAACGACCTT
TAAAGCGTAAACTGTCATTGCCAGGACTAGCGCAAAGACC
ATTATCCACTGGCGCTAGGCTAGAAGGAGGATATGGAGGT
GTATCGCCGAACTCATGGAAAACCAAAGTTCCAAAACTTC
CTCTTCCTGCTTCCCGGCCGTCTTTGAATCTTTCTCCCAA
AAAGTCCCAACGGGTACTGATAAAGTTGAGGAAGATACCA
AAATTGACACATTGGAATTAGTAGAGAACAATAAACCGCA
TCCAAGGATGAGAAGAAGGAGTGACAATCCAGCAACAAAC
GAATATGTGAGAGTTTTTCATTTGGAGAAAAAGAACCTAA
ATCACGAAAAAATAGTATGCTAGAAAAAATATTATTGAAC
GTCAATAATTTTTCTTTCTCATGGGACCAAACACATCATT
TATTCTCTAATAATATTCTATTCTCTTTATTTCTGGTTTA
CTCTTTTAAAATTCTCCAAAGAGAAATATCTCCTTCAATT
CTTCAGTTACGAATTTATGTTTACTTTTAACCTCTATCAT
ACACCTTTAATCTAATGCCTCCAACTGTCTGTAATTTTAG
TACAACTTAAAAGGGAAATTTTCCGAAAGTGTGAAAAAAT
TGGATTTTTTTTTCTCCTATTGAACTCAATGGAAGCTATC
AGTTTGGAGAGGGACAATTATTTTCCTTCTTGTTTTTGCC
AAGAGAACAATATTGTAGTATTTAAGTTCTAATTTAATGT
TATATATACTTATCTAATAGTTTTTTTTTTTCAATTAGAT
TGTTTTCCTTACGACGTTAATCCCTTGTCATCCTCACTTA
CGAACTTCGATGAATATGACATACGTAATCGGGAATGTTT
TGTAAACTAATTGACGTAGTTCCTTTTTCGTAAACTGGAC
TGGACGGCTTGATCAAAATTCCCGAAAAATAAAAATTTCC
CTCACGAGAATATGGAAATTACTATCGCCCAGCATTATTT
TATCTCCTCAGAGAGTAAAAGAAGTTTCCTCTTTCCTAAA
CTTAAAAAGCAGTCCTAAATATATAGTTGACTTCGACGCA
TATCATTCATCGGCTGCTGATAGCAAATAAAACAACATAG
ATACAATGGATGCAACTACCCCACTATTAACTGTTGCGAA
CAGTCATCCCGCCCGCAATCCAAAGCACACTGCATGGAGA
GCAGCTGTGTATGATTTACAGTATATTTTGAAAGCGTCAC
CCCTGAATTTCCTATTGGTATTTGTTCCTTTAGGTCTGAT
TTGGGGACACTTCCAACTATCTCATACACTGACATTTCTT
TTTAATTTCTTGGCAATTATACCGTTGGCAGCTATCTTGG
CTAATGCCACGGAAGAGTTGGCTGATAAGGCTGGTAACAC
CATTGGGGGACTGCTAAATGCTACTTTTGGTAACGCTGTG
GAACTAATTGTTTCTATCATTGCCCTGAAAAAGGTCAAGT
GAGAATTGTGCAGGCCTCGATGCTAGGTAGTCTTCTTTCT
AATTTGCTGTTAGTGCTTGGATTATGCTTCATATTCGGTG
GATACAATAGAGTCCAACAGACATTCAACCAAACCGCCGC
TCAAACAATGTCCTCATTACTTGCCATTGCGTGTGCATCC
CTACTGATTCCCGCTGCCTTTAGAGCCACCCTACCTCATG
GCAAGGAAGACCACTTCATCGATGGAAAAATATTGGAGTT
ATCCAGAGGCACCTCTATTGTTATTCTCATCGTTTACGTT
TTGTTCTTATATTTCCAGCTAGGGAGCCATCACGCCTTGT
TTGAGCAACAAGAAGAAGAGACCGATGAAGTTATGAGCAC
CATTTCCAGGAATCCACATCACTCTTTGAGTGTCAAGTCA
TCATTGGTGATACTTCTAGGTACAACTGTGATCATCTCTT
TTTGTGCGGATTTTCTAGTCGGTACGATAGACAACGTTGT
TGAATCTACCGGGCTATCTAAAACATTTATAGGTTTGATT
GTCATTCCTATTGTGGGTAATGCCGCAGAGCATGTCACTT
CAGTCTTGGTGGCCATGAAGGATAAGATGGATCTGGCGCT
AGGTGTTGCCATCGGTTCCTCTTTACAAGTTGCCTTATTT
GTTACACCATTCATGGTTCTTGTGGGCTGGATGATCGATG
TTCCAATGACGCTAAATTTCTCCACTTTTGAAACCGCTAC
TCTTTTTATTGCTGTTTTCTTATCCAATTACTTAATTCTC
GATGGTGAGTCAAACTGGTTGGAGGGTGTCATGTCTCTAG
CTATGTATATTTTGATTGCAATGGCATTTTTCTATTATCC
AGACGAAAAACCCTTGACTCTATTGGAAATAGTTTATGAG
TAAGAACAGTAGCGCAGAAATTCACCATTCTCTTTTTTTT
TTATATTTTATCTTCTTCGTAATTCTATCGATGGACCAAT
ACAAAGATGATTATGACTAGCAAGTCATTATTATGATCGT
TATATTATACATATTATGTTTACGCAACTAATTTTTATAT
CGAATTTTATCTGAAAAAAGTTTTCAAAACCAACAAAATA
TTTTGTACACTCTTCGAAACTCAAATTCTGCACCATTTCC
ATTCTGATAAAAGGTTTAATATTTCGAAGCTTCTCAACTA
CAGCTCGTGTTCTTCTTGCAGCACATCAGCTGCTTTGCTG
CACTGTTCAGGGTAACGTTATTCATTACAACGAGAATATT
TAGGAATTTTGCTCAAATTCATGGAGCTTCCTACATCATT
GCACAACAGAATTTCGTTTTGTAGTATAGTTTATTAGAAA
CAAATGTGAATAGATCATGAGACGCGAAGCCCTATTTTAG
CGGATTTTAGCCTTACATTTCTGAGTGAGAATGCCAGCTG
AAACACATTCTTGTTACATCTGTCACGGCATTCCAGCTGT
AAAAAACCAGCAGATATCGCATAAAAAAATGGCCAGCTAT
AGAATAAAATTAGCCCAGCTATATTTTTATAGCGTCTTTG
ATGACGCGAAAAGTAGACTTCGCGTAACACGAAAAATGCT
GGTGCAGGTGGATTTTTTGGCAGATACTACGGTCAATTCT
CCGCTCGAAGATTTTTATAGGCCTGGCTAGTTACCTATTT
AGTGCAAATTGGGAAGAGATCTATTGTTCCCGCAGACACG
CTAAGTGGTAGCTGTAACTTCGGAGACGTGTGAGACCTTC
CTCAAACATGTTACAGGTTGATCGATTTACACATCTAATG
CAAGTTTAAGTGCTTCTTAAGTGTTTTTTTCTTTAGTCTT
ATAAGTTCTCCTTTCTTTCACTTTATAATTCTCCTTTATA
AAAGTAAGACCCGGTGCTAAACAACCTGATCCGACAAGAG
CAATTTCAATACGGCAGCAACTTTTTACTACAAAGATGTC
AAACTACGAAGCCTTGCTGAAATTCAATAGGAAGGCTGTA
TCTAAGGAAATGGTGCAATATCTAGCATCGACCACAGCTT
CCATTATCAAAATTAAGAAGACGAATAGTATGATAGATAT
TGCATTGCCAGCACCACCGTTGACTAAATTCATCAACAGA
CTGATCAAGCATTCTAACGTTCAAACTCCGACTCTGATGG
CTACCTCTGTATATTTGGCCAAATTAAGATCAATAATACC
GAGTAACGTTTATGGTATAGAGACCACCAGGCATAGAATA
TTCTTAGGTTGCCTAATATTAGCTGCAAAAACGTTAAATG
ATTCCTCCCCTCTTAACAAACACTGGGCCGAATATACGGA
CGGCCTTCTCATCCTAAGGGAGGTTAATACTATTGAAAGG
GAACTATTAGAATATTTTGATTGGGACGTCACCATTTCCA
CAGATGATTTAATTACATGTCTCTCGCCATTCTTGAAGCC
TATCAAAGAGGAGCAGTTGTACAAATCGCAAAGAGACTGT
CGCACGTTGAAAAATTTTTCTGCTCAAGAAAAGACATAGT
AAACAAAACATCCATTTCCCATTCGCGCTCATCGTCCAAT
ATGTCTATCCCATCTTTAGCTTCCACTTCGACCCTCTCCA
CGTTGGAATCTAGAAGATCGAATTTATCCAATTATAGTAA
CAGAATACGAACTTTGCCCGAACTACACGAATCCAATAAC
ATTAGCGACAAGTTTTCTCCGCGAACATACAACATAGACT
CCAAACACGATAACAAGGAAAATAGGCCAATACCGACAAT
TAAGCCTTTTAATTTTAGTAAAGCGCGCCCTGTGATCTTG
AAAACTGGGTTAAACAAACAGATAATAAAAGAAGATACAA
AAGTAAAGAAATCGAATTGGTCAAATTACTTCCAAATCGT
GATTTTAAATGTCGAAATTATGCCTGGCCTGCGTTTCTTC
ATGGCACTTTCGGAAAAGGCGGAAGAACACAGGTAAATGT
TCTTACGACCGAGGTCCTACAGCCTCCCTTTTTTCTTATT
TTACATATTAATATACATAAATATACCATAATGCATTCTT
TTTCTAATGATTTAGCTCTCCTTTTTTGACAAATTTGAAA
ATAAATATAAAAGGGCCATAAAATATTGAGTTAAAATTGA
CGATTTTTTTATAGAAATGACTTGAATTTACGATTTAAAA
TAAAAATATACCTGGCATATAACTAACTATACAAATCATC
ATCTTCCTCCGCATTAGAACCAAATGCAGCACCTGCTCCA
CTTGGAGCACTATTATTACTGTTAGCATTGTCCGTAGCCG
TAGTACCTAATGGAGCGTCATTAAAGTTGAAATTACTGAA
TTGACCTCTAGATGCTTTCATTTGCTGTGAGTATGCTTCA
TAACGACGCAATTCAGCATCTGAAACAGAACGTTTAGCGG
TCTTCATAGCTTCTGCGAAATGCTCCTTTGTAATATATGG
AACAGGATCTACTTCTGGTTCTTGTTCAGCCTTTGCTCCC
TCATCTGTCATTTCCACGTCTTCACCTTCTACTTTCACTT
CCTTTTCAGCTTCGTGTTGTCTGTGAGCTTCGATAGAATC
CTTGATAGCGTATTTAGCAGCCCTCTGCACAATATAGAGT
AAATCAGCACCAGAGAAACCTTGAGTGGCCTTGGCAATCG
CAGTTAACTCTAGCCCTGGTTCTAGTGGTGTTTTCCTTAA
TTGAGCATTTAGAATAGATAATCTAGCGTTTTCATCTGGC
AATGGAACATAAATTAATTGATCCAATCTGCCAGGTCTTA
AAATAGCAGGATCAATTTGATCTGGCCTATTGGTGGCACC
AATCACGAACACATTTTTCTTAGCATTCATACCATCCATT
TCTGTTAATAGTTGGTTGACGACTCTATCCGAAGCACCAC
CAGCATCACCCAAGGAACCACCTCTTGCCTTGGCAATGGA
GTCTAATTCATCTAGAAAAACGACGGTTGGTGCAGCTGCT
CTTGCCTTATCAAAAATATCACGGATGTTAGATTCCGATT
CACCATACCACATACTCAATAATTCTGGACCTTTGACTGA
GATAAAGTTGGCAGAAACCTCAGTAGCTACAGCTTTTGCT
AACAAAGTTTTACCTGTACCTGGTGGACCGTAGAACAACA
CACCCTTTGATGGTGATAACCCAAACTTTGTGTATTGGTC
TGGATGTAAGACTGGGTATTCTACAGTTTCCTTCAATTCC
TCCTTGATTTCATCTAGGCCACCAACGTCATCCCAAGTAA
CATTGACACTTTCAACAACGGTTTCACGCAATGCAGATGG
GTTTGAATTGCCCAATGCGAATCTGAAGTTGTCCATGGTG
ACTCCTAAAGAATCGAGCACCTCTGCATCAATTTCATCTT
CATCTAAATCTATCAAGTCCATTTTTTCACGGATCTGTTG
CATGGCAGCTTCAGAACACAAAGAGGCAATATCAGCACCC
ACGTAACCGTGTGTTTCAGCAGCCAATGCTTCCAAATCAA
CATCATCAGCCAACTTCATGTTCTTGGTGTGAATACGTAG
AACTTCAAGTCTACCTGTAGCATCTGGGATACCAATGTCG
ACTTCACGATCGAATCTACCAAATCTTCTTAAAGCGGGAT
CAATCGAATTTGGTCTATTGGTAGCAGCAATGACAACAAC
ATTAGATCTTGCCTTCATACCATCCATTAAAGTTAACAAT
TGAGAGACAACTCTTCTCTCAACTTCACCATTAGTCTTGT
CTCTCTTTGGAGCTATAGAATCGATTTCATCGATAAAAAT
GATGGCTGGAGCGTTCTTTTCGGCTTCTTCAAAGGCCTTT
CTTAAGTTAGACTCTGATTCACCAGCCATTTTTGACATGA
CTTCTGGACCATTAATTAAGAAAAAAAGGCACCGGTCTCA
TTAGCAACAGCTCTTGCCATCAAGGTTTTACCAGTACCAG
GGGGACCATACATCAAAACACCTCTTGGTGGCTTGATACC
GATAGCCTTGAACAACTGAGGATGTCTCAATGGTAGTTCA
ACCATTTCCCTAATTTGAGCCATTTGCTTACGACAACCAC
CAATATCATCGTAACCCACCTCATTCATATTATTTTCTTC
ATCTTCCCTGTTGATTGGCTCACCTTCCCAGTGAATAATA
GTATCCTGAGCAACGACGGCATATTCTTCAGGTTCGACAT
CCACAACCTTGAATTCGACTTGTCTCATACCGCCTCTGAC
AACAAAATGGTCGCCTTTCCTCACTGGTCTGTAGGCTTCC
ACAAAATAAGGCTTCAAAAAAACATCGAAAAGATTACCAG
TTATACCTTCGATCGTATCAGCAATTGGTAACACAGAAAT
TCTAGTAGCGTATTTGATATCGGGGCAAGGATGAATTGTA
ACTAAATCACCCAGCCTAATACGTAAATTGTTACGAACTA
CACGGTTTATCCTGCATGCTCCGTCTTCTAATTCGTCATC
GATCAACACAATTAAGACAGTATCTTTTCTCTTCTTGCCC
TTAACGAGAACGGTGTCACCACGGAACAATTCCAATTTGT
CCATGGTGTTAGAATTAATAGCAATGACAGAATTGTCATC
ATTGATAGCATCGTCCACCAAAAGCATGTTGTCCTTCTTC
TTTCTTCTTAAAATGGCGGTGGCGGTTTTATCCTCCTCAC
GAGGGTCGACACCCGAGGCGTCCAAAAGTGGTTTATGTTC
TTCACCCATGATTTGTATATCTGTCTTGTAGTTGAGCCAG
TTATCGAGTCAATGGCGTTGAGTCAAATCTTAATAGAACT
AGATTAATTGACTACATCAACTGCGGATCTCTTAAATACA
CGGCCCTGATATATGTCCTTTTTGCCACCGAATTCACATT
CGAGGGGTTGCCGGGTAGTGCGCAAAAGGCGGTAGGTTAA
AAGGAAGGAGTTAGAGCTGTTCATAAGGTATCGATAGCAA
CGATGGCTAGTAACATGATTGTTAGCATTATAGAGTGGAT
ATGAATGGAAGCAAACACACCCATATGTATAAACTTAAAT
ATGAAAAGAAAACGCTAAAAGAAATCATAGCATGCATTAC
TCTAATCGGAGCCTTCTAGTTTGGCAAGCAATTCCTTGTG
TAGCTTGCCCAACTTATCGAAGTCCGTTTCTTGGGCTGGC
CACCCTACAATCAAACCACTTTTCTCATCTCTCTTAGGAA
TCAAATGGAAGTGGACGTGGTCGACTTCTTGATGCGCAAT
TTTACCATTATTCTGCAACACATTATAAGTGTCCAACTTC
ATTGCCTTGGCCAGTCTCTTGGCAATCGGCATAGCATCGG
TAAGGAATTCGTCCGGGATGTCATGCAACTTCGCACCATG
GTACTTAGGAATGATTAAAGCATGACCTTCAGCAGTAGGT
TGGATGTCCAAGAAAGCATACGAGTACTTTGTTTCAATCA
ATTTGAAGGATGGAATTTCGCCTGTTGCATAGCGGATCGA
TTGTTAGTATTCTGCTTTATGTATATGTACTACATAGAGA
CTATCGCCATCATTGGTGTGAGTGTAAGCTCTTTATTAGT
AATGTGACATACTTTTAATAATCTTGCAAAAATACAGGCA
GCATCAAGCGTAGCAGGAGCAGACATTTTGTTGTTGTTAG
GTACGGTGCCGATATCAATGGCTCCATCAATGTTTCTTAA
AAGTCTGGAAGGCGTGCTGATTGTCCTTTTACTTCATAAT
GTTCTCCGCTTTCCAGTCGAACACACATCACATTACACGA
TCGTACAGCAATGCTTCAGTAGGGCGGTAACTTCTTCAGA
AGAGAACGGACCCGCCATTATTTCTGCAAGGAATATTCTG
TAACGATTCGCACCATATCTTAAAGCTTCTCAAGCTTACT
GTTTTATGTGACCTCCTTTTGTACTTTTCAAGTTCTGTAG
ACAAGTGTCAATTCAACCTTTGAGGCTACGTGGCCAACAA
GGTCTTGCGCGATTTACCGGTGTTTCCTTTGCGCCCCCTG
CTCATGCCATCAAAACGGCACGCTGTTTTGTAGAAGCCTC
CATGCGTCTCCTATTTGGGTCCTTGCAAAATAGTCTAACG
AAAGCGCGGAGAATTAACCGGAAAAAGGAAGTTGCCACAC
TCCCCTTACTAATCCACACCTAGGATCTCCTTTACTCGTA
TTTTGAATATCTACGAAAACACTCACATACGCTCATCCCA
TATATATATATATATATATACGGATATATTGATAGTCGGA
TACTACGTGGATATGGATACACATGTAAACGGTTGTGTTA
CCCTAAAGAAACGGAGGTCAGTTAACAACACTTTTACAGA
TGTCATTTCACCAACAGTTCTTTACCTTGAATAATGGAAA
TAAAATCCCGCAATCGCCATCATTGGGACAGGTACTAGAT
GGTATAAAAACGAAGAAACGGATGCTACCTTTTCGAACAG
TTTGGTCGAACAGATTGTTTATGCTCTGAAGTTACCTGGC
ATTATTCACATTGATGCTGCTGAGATCTACAGAACATATC
CAGAAGTTGGGAAGGCACTTAGCCTCACCGAAAAACCAAG
AAATGCAATATTCTTGACAGACAAGTACTCACCTCAAATC
AAGATGTCAGATTCCCCAGCGGATGGACTAGATTTAGCTT
TGAAGAAGATGGGCACTGACTATGTCGATCTATACCTTTT
GCATAGCCCATTTGTTTCCAAAGAGGTCAACGGGTTAAGT
TTGGAGGAAGCCTGGAAGGACATGGAGCAATTGTACAAAT
CAGGTAAAGCTAAAAATATCGGTGTTTCCAACTTTGCTGT
GGAAGACTTGCAAAGAATTCTGAAAGTTGCGGAAGTCAAG
CCCCAAGTTAATCAAATTGAGTTCAGTCCCTTCTTGCAGA
ATCAAACACCAGGGATCTACAAATTTTGCCAAGAACATGA
TATATTGGTAGAAGCATACTCGCCACTAGGTCCCTTACAA
AAGAAAACAGCACAAGATGACTCTCAACCGTTTTTCGAAT
ACGTGAAAGAGTTATCCGAGAAATATATCAAATCTGAAGC
CCAAATTATCCTACGTTGGGTGACCAAACGTGGCGTGTTG
CCTGTAACCACCTCTTCCAAACCTCAAAGAATTTCTGACG
CGCAAAATTTATTCTCTTTCGACTTGACGGCTGAGGAAGT
CGATAAGATAACGGAGTTGGGCTTGGAACATGAACCGCTA
AGATTGTATTGGAATAAATTGTACGGTAAATACAACTACG
CTGCTCAAAAGTATAAATACCGGATAATTTATGTACGAGT
CATATTTGTTTTGTATAACTTTATTAATCGACTTTTTTTG
TCAGGTTTATCACCCCGTTACCCATCCCGCCACTTTTCAG
CATCGAGGAAGAAAAAAAGGGCTGTACATTATATAAAAGG
CCATCAAAAATACCGGAAGAGGGCATCTCCCCAATAAAGG
TGCCACACTGAGCAGAGACAGATAGGGACGCGCATCATGT
GTTGCTACTGTGTTTGTTGTACCGTTTCTGACTTTATACT
GTATATTGTTGCGTTTTTTTCCCCCCAGCTGCAGTCCTTC
TTCGATCTGGGCCTTGTTCATCTGATTTCCTCCTGAATGT
ATTGCTAACGCTACTGGGATTTTTGCCCGGTATGTTACAC
GCATTCTACTACATCACAATTACAAGTCCTTTAAGGAACG
CTGAATACGTCTATTATTACCAGCAAGGCTGGGTGGATAG
CGAAAGAAACGTTCCTTCGAATCGTCCTCAAAACTCGCAG
ACCCCCAAAACCGCCCACAACAAGGAAGCTCCGCTAGAAA
CGTATACCCGAGCGTTGAAACTCCTCTGTTACAAGGCGCA
GCTCCCCATGACAACAAACAGTCTCTGGTTGAGTCTCCTC
CTCCTTATGTGCCATGATGAAGCTACAGCAAGGAAAATGA
AAATTCCAGCAAGCAAGCAAGCGAAGACCGTTCTTCTCTT
TCCTATGATCTTCCTTAGCAAAGAGGTTTGCCAGTCAAAG
TAAAAGAGCTGCCATTAAGAAATGTATTTCATTTTGACAG
CTTCTTCGATCAATACCGCCAGCTCCCTCGAGCCTATAAC
TATTTTGCGGATCTGTAAGCCGTAATGTTTTTCCCATAAA
CGTCACTGAATGTCCATATATCATACTACCAGTAAGCGCC
TGTTGGAAACCTTCCTACCTTCATACGTGTATTCTGCTAT
ATCCCTTCTTTTCCTCTTTACGTACAGAATGACATCTATG
TAGGCAAGTTTCTTTTCCATCATTGGAAAACGAAAATACA
TTTTCACTAGCACCACAAAATTTTCAAGATGGCCAGGCTA
GTTAAATCTATTATACAATAATTATTGGTTATATATTTAA
AAAACAGAAACATTTTTGCTTTAAAAGCACGCCATAGTAT
TGCTTTTAATATTGTGATCTGCGTCCTTTTTTCTCAGGAA
AAAAATTTTATACACATTCAAAGAATAGAAGCGATTGTCA
AAATTCGCTTCTCCTTTCTTCCATTATAACGTCTGATCAT
TTTACGTCTTCAGTGCCCTCCCTTGTTCGAAACTAGATAC
TTTCGAACACTTCTCCCCTTTTAATCTACAAAATTTTGTA
TGGATTTGTTTATTGAAAGCAAGATAAACAGTTTATTACA
ATTTTTATTTGGTTCCCGACAGGATTTTTTGAGAAATTTT
AAAACTTGGAGTAACAACAATAACAATCTATCGATTTATT
TATTAATTTTTGGCATAGTAGTATTTTTTTATAAAAAACC
AGACCATCTAAACTACATTGTTGAGAGCGTTAGTGAAATG
ACAACAAACTTCAGAAATAATAATAGCCTTAGCCGTTGGT
TGCCCAGAAGTAAGTTTACCCACTTAGACGAAGAGATCTT
GAAAAGAGGTGGTTTCATTGCTGGTTTAGTTAATGATGGT
AACACTTGTTTTATGAACTCTGTTTTGCAATCATTGGCAT
CATCCAGAGAATTAATGGAGTTCTTGGACAATAATGTCAT
AAGGACCTATGAGGAGATAGAACAAAATGAACACAATGAA
GAAGGAAACGGGCAAGAATCTGCTCAAGATGAAGCCACTC
ATAAGAAAAACACTCGTAAGGGTGGCAAAGTTTATGGTAA
GCATAAGAAGAAATTGAATAGGAAGTCAAGTTCGAAAGAA
GACGAAGAAAAGAGCCAGGAGCCAGATATCACTTTCAGTG
TCGCCTTAAGGGATCTACTTTCTGCCTTAAATGCGAAGTA
TTATCGGGATAAACCCTATTTCAAAACCAATAGTTTATTG
AAAGCAATGTCCAAATCTCCAAGAAAAAATATTCTTCTTG
GCTACGACCAAGAGGACGCGCAAGAATTCTTCCAGAACAT
ACTAGCCGAGTTGGAAAGTAACGTTAAATCATTGAATACT
GAAAAACTAGATACCACTCCAGTTGCGAAATCAGAATTAC
CCGATGATGCTTTAGTAGGTCAACTTAACCTTGGTGAAGT
TGGCACTGTTTACATTCAACTGAACAGATTGATCCTAACT
CTATACTACATGACAAGTCCATTCAAAATTTCACACCTTT
CAAACTAATGACTCCTTTAGATGGTATCACGGCAGAAAGA
ATTGGTTGTTTACAGTGTGGTGAGAACGGTGGCATAAGAT
ATTCCGTATTTTCGGGATTAAGCTTAAATTTACCGAACGA
GAATATTGGTTCCACTTTAAAATTATCTCAGTTATTAAGC
GACTGGAGTAAACCTGAAATCATCGAAGGCGTAGAATGTA
ACCGTTGTGCCCTCACAGCAGCGCACTCTCATTTATTTGG
TCAGTTGAAAGAATTTGAAAAAAAACCTGAGGGTTCGATC
CCAGAAAAGTTAATTAACGCTGTAAAGATAGGGTCCATCA
AATCGAAGAAGTTCTTGCCAAACCAGTTATTGACGATGAA
GATTATAAGAAGTTGCATACAGCAAATATGGTACGTAAAT
GCTCTAAATCTAAGCAGATTTTAATATCAAGACCTCCACC
ATTATTATCCATTCATATCAACAGATCCGTATTTGATCCA
AGAACGTACATGATTAGAAAAAATAACTCGAAAGTATTGT
TTAAGTCAAGGTTGAATCTTGCCCCATGGTGTTGTGATAT
TAATGAAATCAATTTGGATGCTCGTTTGCCAATGTCAAAA
AGGAAAAAGCTGCGCAACAAGATTCAAGTGAAGATGAAAA
CATTGGCGGTGAATACTATACGAAATTACATGAACGCTTC
GAGCAGGAATTTGAAGACAGCGAGGAAGAAAAAAGAATAC
GATGACGCAGAGGGGAACTATGCGTCTCATTACAATCATA
CCAAGGATATCAGTAACTATGATCCCCTAAACGGTGAAGT
CGATGGCGTGACATCCGATGATGAAGATGAGTACATTGAA
GAAACCGATGCTTTAGGGAATACAATCAAAAAGGATCATA
GAACATTCTGATGTTGAAAACGAGAATGTAAAAGATAATG
AAGAACTGCAAGAAATCGACAATGTGAGCCTTGACGAACC
AAAGATCAATGTTGAAGATCAACTAGAAACATCATCTGAT
GAGGAAGATGTTATACCAGCTCCACCTATCAATTATGCTA
GGTCATTTTCCACAGTTCCAGCCACTCCATTGACATATTC
ATTGCGCTCTGTCATTGTTCACTACGGTACCCATAATTAT
GGTCATTACATTGCATTTAGAAAATACAGGGGTTGTTGGT
GGAGAATATCTGATGAGACTGTGTACGTTGTGGACGAAGC
TGAAGTCCTTTCAACACCCGGTGTATTTATGTTATTTTAC
GAATATGACTTTGATGAAGAAACTGGGAAGATGAAGGATG
ATTTGGAAGCTATTCAGAGTAATAATGAAGAAGATGATGA
AAAGAGCAGGAGCAAAAGGAGTCCAGGAGCCAAAGGAAAG
CCAAGAGCAAGGAGAAGGTGAAGAGCAAGAGGAAGGTCAA
GAGCAGATGAAGTTCGAGAGAACAGAAGACCATAGAGATA
TTTCTGGTAAAGATGTAAACTAAGTTATAAATACGATATC
CGTAATTGTGTAAATAACAATAACTATAATTAAATTGAAT
AATTAAAAGTCTACGTTATTCGTTAAATCAATTGTTTAGC
TAGTTACGAATGTCTAAAGTTTTTGTAGGACAATTGCAAA
AATCACTTCCATTATTATACAAATCCTTCGTAAGCTTCAT
TTTTCTTACCATTGTACTTCTTCAACTTTTTCTCTTCTTC
TCTCCGTTCATCTAGTTCATCTTCGTTAATTAGGTCATCA
ATATCGAAATCGAAATCATTTGGATCTTTGTTGTACTGTC
CAATTACACGTCTTTTAAGGCCTGTCTTTGAGTCTATTTC
AAATTTTCTGGAAGCGGAAGAGGCACTTGCACTGTCATGG
CCAAGGCTTTCCTCCGTGTCCTTCAGATCAAACTTTAATA
CATTGGTATGATCAAGTTTTTTTCAAATATTCCCTCTTAC
CAAGCTTACCAGTCGCTGACTGTGCTGTTGCAGACGATTT
CGGTTTTGTTAGTTTGAATGTACCGATGCCAGAAAACAAT
GGCAACAATGCAATGAAAGCAATCACAATAATGAGAAGTA
AAAAATAACCGTATAGATTCATGCTCCGGACTTATTGACT
TAGGCACCGAGAACTTTAAGGGAATTCGTCCTTTTCTTTT
ACTAAACGTAGATCATGGGTGCTTGATTTAGAGATACAAC
TCATCGCACTTGACAAATTTCAAAAAACCGTATTCAGTGA
TCATATTTGAAAAGTCACGTTTCTTACAATGTCCACATAG
CCCTATAGGATATGAGGGATTAGTAACCGTAAATGATCTC
TTTGAATCGCATTTTTAATTGAAAGCAACCTCGCTTGAAG
ACACTTACAAATCGTTACGTACTACTGAATACCAGAAAGA
TAGTATTTCAAAAAAAACTAAGCGAGAAGATAGAGTGTAG
CAATGATTAAGCGGTCTCTCGCAAGTTTAGTTCGAGTCAG
CTCTGTAATGGGCAGAAGATATATGATAGCAGCGGCAGGA
GGAGAACGTGCCAGATTTTGTCCAGCTGTAACAAATAAAA
GAATCATACTGTAAATACTTTTCAGAAGAGATTTGTAGAA
TCCTCGACAGATGGTCAAGTTGTGCCTCAAGAAGTGTTAA
ACTTACCGCTTGAAAAATACCATGAAGAGGCAGATGACTA
CCTAGACCATTTACTAGATAGCTTAGAAGAACTGAGTGAG
GCTCATCCGGATTGTATACCTGATGTAGAGCTAAGCCATG
GCGTAATGACATTGGAAATTCCAGCTTTTGGAACGTATGT
AATAAACAAACAGCCTCCAAATAAGCAAATTTGGTTGGCA
TCACCATTGTCCGGGCCTAACAGATTTGACCTTCTCAATG
GGGAGTGGGTTTCGTTAAGAAATGGCACAAAGCTAACAGA
TATACTTACTGAAGAAGTTGAGAAGGCCATTTCTAAAAGC
CAATAAGTGCACTTATCCATCGACTCTCTTATATTTATTT
AAACACTTGTAACGCATCCAATCTATTTCATAGTTAGAGT
CTCTCTTCCTTGTTATTGATATGATTTTTCTTTTGTACCG
TGTGTGTATGTATGTATGTATGAACGTACTACTAAGCTTC
AACGTCACTCTATAAAGAAACTAAAAAGACACGTATTTAT
ACCTTTTTGAAGAATGCGAGATTGCAATGAAATATGTGTC
TATTTTTTACATGAATCTTTTGACCAACTCCTCATATATA
CCCCACGCAATACCTGCACTGAAGGCCTTTCTTGCCAGCC
TCATGCTTAACCCGCTAAATAACTTCAGCACATTTTCATT
TTTAACTATAGATGTAAATGTATTGAAGGAGTTGGTAAAT
TTTGATGGTTCCAATTGCATTCTCGTTTTTATGGTGTCGA
ACGGTGCCGTTACTGTGGTGGCTAAACTGGCGGATAGTAC
GGCGCTTGTTGTATTTACTGTTGTAGAGGTATAAGTAGTA
AATCCTCCCTCAGGATTGTAATGTATAAACCTAGAAGGTA
ATACCATGGGCAGTAATTGTTTCGATTTTTCATATAGCAG
CACATACAAACCTGCATAGGGAGCGTCTCTTAAACAAGTA
GCTCCAAACCCTCTGAAAAAATCCAAAAAGTCCTTCCTTA
GTATATATATGGGTAATTGCCTCCTTTAAACTGGAGTAAT
TGTACAGAGTAGACTCATAACGGACTTTAATGACGGTGAT
AGGCATGGTTATATAACCTACCAAACCTCTTGCAAATGCA
CCTGTTAGTAAATTTTCATACATCGTTAATCGTGGTAAGC
TACTGCTCTTGTTATATACAATGTTTGAATCGTTTGTTAA
TGAAGGCACAGCATTCCTCCTCTTTGCCAAAGATGAGCGC
ATAAGGTTCAAACATGATAAATATAAGGCGCTGCCTATTG
ATGTTCGTAATGCTGAAGGTAATGTACCTCTCCATAGCTG
TAGAGGGCTGTCTATCTCTTTCAAATTTTTCCATAATGTA
GCTTTCTTGTCTTGCTGGATTCTCGTCTTCAAAAGGTCTA
AAGGTTGCAACGCAACAGCAGATGTTAGCCCACCGAAAAA
GCCCCCGATCAAATGCGATGAATTTCTTGGCTTAGTTGCT
TGCTCAGTCATGTATGCTGCTTCACAAATTGTGTACCTTC
TAGTTGTTCCCGCTGTGCTATTTGCTTTTCTTTTGGTATA
AGCTTATCCTTTTACTTCAATCACCCCCTCGTGAGAATTT
AATGTGGAAGCAATATACTACTACACCGTTGACTTGGAGA
TTTTCAAGCTCAATTTTGCGTTCACTCAAATCTAAGTCAT
TTGAAACAAACACAACTTCTAAATATAGCAAGAGAAATAG
GTCAATAACGCAGACACATATTTAACATTTAAGATACTGA
TAGATATTCAAAAGGAAACAGTCACCACAAGCGTTGGAGA
TTCAGCAAAACCCAAAAAGCAAGAAATTACAAAATCATTG
TCTCGCTGATGAAACACCATCCTTTAGTGTTTGTATCCAT
TCAGCGTACCCTCTTGTTCTTGAGACTGGTGAATTTCGTA
ACTAGTTGAATATTGCAGGGTTTTCTTTTTCTAAATATGT
ATTAATGGTGGTGCCTGTCAGGGCGCGATAGAAGTGAAAA
AATTCTCGAATGGCTGGTTTGGTGGCCATTGAGCTGATCT
GAAAAGGATGGTGAGATCAAGCTTGATATCTTGCATGCTT
GGACCAACTATTTAAAATAAGTATTGAAAAAGGAGAATTT
AGTTTCATTTACTCTCTACAATTGGATATTATACAGTTAA
AACAAGAGAAAAGGCCAAAATTAACGGGACTCTGTTTGCA
TAACATATCTATAATATCAGTTTGATCTACTGCTGTTAAA
CTAATTTTTCTTTCTTCTGATTTCACTTCGTCCTTAATAT
TTTAACACATTAACTGTTTGCTATAAGCATACATTGCTTT
TACCACTTTTTTTAATAATATCTTTTTATCCGTATTAATT
ACCGCATATAATTTTAGTTCGAAACATTAAAGGTCAGTCC
CGAAGTTATAATTATAACATTTAATTCCTGAATTTACCGT
ATTACATTTAAATTTGCATAATGGCCACTAACTTAACATC
TTTGAAGCCACCATTTAAGGTGAAGGCCAGGTATGGTTGG
TCGGGCCAAACTAAAGGCGACTTAGGCTTTCTGGAGGGAG
ATATTATGGAAGTCACAAGGATTGCCGGTTCTTGGTTCTA
CGGCAAGTTATTGAGAAACAAAAATGTTCTGGGTATTTTC
CTCATAACTTCGTCATACTATTAGAGGAGAGATTAAATTC
GAGCACTGAAAATGGTAGGCAACCTTCAAAAATAGTAGAA
AGTTTTGAAAAATCAAATAAAGTTGTTATTCCACCAGTAC
CATCAAGGTATTCTGACGAGAGGCCAAGGCCTAAAAAGAA
GCTATCTTCATCAATGCCCAATTCACCCAAGAAGCCGGTA
GATTCTTTGACAAAGGCTAGAAAGGCAAAATCAAAAGAAA
TGGTAAATGAAAAAATATCTATAATACCCAATCCTCTCGA
CATCATAATAACTCAGCTCCAAATTTACCTTTGGCTAGCC
ATAGTAAGCCTCAAGTACGAAATTTCGAGGAGTCCATGAA
CAATCCGTTACCACCTCTACCGCCACTACCAGATTTGGAC
AATATGAGAAAGACAGATAAAAGGGCACCAAAGAAATCAT
ATTCTGCAAACGATTTACATATGGCACGTTCTTCAAGAGA
ATATAACTATTACAAAGACAACCAGAAATTCTATGATGGG
TTTATCCCAGAAAAGAGATATTCTTTAGAAGAGGACTCTA
TTTCATCAGGCCTGTTTTCAAACTCTCAGTACTTAAATGA
TTCTGCTTGTAGTAGTGAGAACAGTTTTGCCTTAATGAGT
GATTTTAGTGCCACGAGCGCGGGAAGTTTCGCCAGACATA
AATATGCACAATCGTTTTCCGATTCATTGCAAAGATCACA
GAATGCAAATGGCTGCTCTACAAAGATAAATGATTCACAG
GAGTTTGGTGATTCCAATGCTAGTTCGAGAAATGGAAAAA
TGGGTGATATCCTTAGGAAAATAATTATTCCAAAGAGGAA
TACAAATATTTACTCCAGTTCAGTATCCTCACCAAAGTCA
CCAAAAGCATATCCTAAACTACCAGATATTCAGAATTTAA
ACTTGTCTGCAACACCCGATGAAGCTCGCGATTGGATTGC
GGTAAAATGTCACTTGAACAGAGCAAGGACTCTTACCAAA
TATGACAAACATCCGAGGTATATGAGAGCTCTCGAAGAAA
ATCGCGACTTGATCTTACATCCTCAAGATTCGATTTATAA
CGGGCTAAATACCAATGAAGTCAAAGGTAATACAAAGCCC
GGTTTGGTCGATGTGGAACTGGCCGAATTAAACATAGAAT
ACATTGATAAGATGACTTGGAAACGGTGTATTAGAGACGG
AACTATGACATTAGACAGTTGGGCTCAAACAACTTTTTCA
GCAAGATACTCAACTGTTCTGGAAAAGTTAAGAGGCATAT
ACATTTTTGCACAGAGATGTTTGCTCTGACTGATGATAAT
GGAACGTCAGATTTTTCTGCGGAACCCCAAAATTTAGAGA
AAATACTATACAGAAAGCATTGTACGCCATATGAATTGAC
ATGGCTTTTCAAGAAATTAGCAAACTCATTGGGAATCACT
TGTGAAATTGTTATAGGTTTCCTGAAAACACCGAGTGCTA
TAAATTGGGAGTTTAAGTATAACCACTGCTGGTTGAGAAT
ACTGGTTAACAAAGAATGGAGATTTATTGACGTTATTTTA
GGAAATGTAACCAACCCAATTCATGAATTTGTAAATAACA
GAAAGATCAAGAAAGCAGAAAATAGCTACTTTTGATGGCA
CCATTAGAAATGATATACACACATATACCGCCTAGGGAAT
TTGAGCAGCATATTGTTCCTAGTATCGATCAATTATCTGC
ATTGTATCTGCCATTAGTTTTTCCATCTTTTTTCAAAAAT
GAGTTAAAGTTATACAAATTTAGTACTGCACTATCATTTT
TGGAAGATTCTGAGATCTACGAATGCTCCTTAGAAATTCC
CAATGACGTTGAAGTCTTTGCATCCGTGGTTATTCCAACG
GATAATGAAGAAGCTTCATCTGCGTACAGGAATATGGAAC
TCGCACTGACCCAAATCAAAAGCAGAAAGCCGAGTCTGGT
AGAAGAATTGCTCTAATCAAAGCAGTCCTACCACCCAATG
TGAACAAAGGTTCACTGTACATACATTCAGGTGTAAGAGG
TACGCAAACGAGTATTGCCAATATCCATCCACTGTCCATG
ATGGTCCCATTAACACATAAGGGAAGTAACATGAAATACG
AATTTGTGATCAAGATACCCTCAGAAAGCATTCAGAAGAT
TGAGCTATACATTGTCGAGCCACAGAGTAGATATCTATTT
GTTGGTAATGAGTACTCATTCGAAGTTATTCAAAGTCCCT
CCGATGGTATTGTATACAGCAGTGATGAAGGGCCGAACCA
AAATAGGAAACAACCAATGGCAATAAAATCACCCTCAGGA
AGAGTTCATGAGCTAGTCAAGAGCGATCCCCACTTTCCTT
ATGGTACCTGGAAAGGAAGCATTAAAATCAAAGAGCCCGG
CGTCTGGAGCGCTTTAGTGATCGCTGACTCTGGTATTGGG
TGGTCCGTTTTTGCTGAATGGTTGTGCGTATAAACGTTTT
TCACAAATTTTTTACAGCGCTATAATCTGTATCATTCAAC
ATACATTCTACTCAGGAAGGTGAATTTCATAACTCATATA
TGGCTATATAGTACTTATTATTTAATGATTTATCCATTGC
ATTCATAAAAGCTATGCTGGTCCAACTTTTTCGTATTTAG
TGATGTTTTCGGTGAAGAAAATATGAAAAATTAGACCAAA
TGCTCAAATACATACGACATTTGAATTGTTTAGGCAAGTC
CGAAAACGAGGTATATCAGCTAATTCAACCTGAAAACCAA
TTGAGTGCTACTTCGAAGTAAAATACATAGCCATTTCAAA
TGGAATTATCCCCTACTTATCAAACAGAACGCTTCACAAA
GTTCTCAGACACTTTAAAGGAATTCAAAATTGAACAAAAT
AATGAGCAAAACCCCATTGACCCGTTTAACATCATAAGAG
AGTTTCGCTCAGCCGCGGGGCAGCTTGCGTTAGATTTGGC
TAATTCTGGAGATGAAAGTAACGTCATATCTTCTAAGGAT
TGGGAACTGGAAGCTAGATTTTGGCATTTAGTAGAACTGT
TACTGGTTTTCAGGAACGCTGATCTTGATCTAGATGAAAT
GGAACTTCATCCTTATAACTCGAGGGGTTTATTTGAAAAG
AAATTAATGCAAGACAACAAACAACTTTATCAAATATGGA
TAGTGATGGTTTGGCTCAAAGAAAATACATATGTGATGGA
AAGACCCAAAAATGTACCAACTTCAAAATGGTTAAATAGT
ATTACTTCTGGAGGATTGAAAAGCTGTGACTTGGATTTTC
CTTTACGAGAAAACACTAATGTCCTCGATGTTAAAGATAA
AGAAGAAGATCATATTTTCTTCAAATACATTTACGAACTA
ATTTTGGCCGGTGCGATTGATGAAGCATTAGAAGAAGCTA
AACTTTCCGACAATATTTCAATTTGTATGATCCTGTGTGG
GATACAAGAGTACTTAAACCCTGTCATTGATACGCAAATT
GCAAACGAATTCAATACCCAGCAAGGTATCAAGAAGCACT
CTTTGTGGAGAAGAACAGTTTACAGCCTTTCGCAGCAGGC
CGGTTTGGACCCTTATGAAAGGGCGATATACAGCTATTTG
AGTGGCGCTATTCCCAACCAAGAAGTTCTGCAATATTCGG
ATTGGGAGTCTGATCTGCACATACACTTAAATCAAATTTT
ACAAACTGAAATTGAAAATTATCTTTTGGAAAACAATCAA
GTAGGTACTGATGAACTGATTTTACCATTACCTTCACACG
CGCTAACTGTACAAGAGGTGCTTAATAGAGTGGCTTCAAG
GCATCCCTCAGAAAGTGAACATCCAATCAGAGTTTTAATG
GCATCTGTCATACTAGATTCTTTGCCATCAGTTATTCATT
CATCCGTGGAAATGTTGCTTGATGTCGTCAAGGGAACCGA
AGCTAGTAACGATATTATAGATAAGCCTTATCTTCTGAGG
ATAGTTACACATTTAGCCATTTGCCTTGATATAATTAATC
CAGGTTCTGTTGAAGAGGTTGATAAGTCCAAGCTCATTAC
TACGTATATCAGTCTTCTGAAATTGCAAGGCCTTTATGAA
AATATTCCAATATATGCTACTTTCCTGAATGAGTCAGACT
GCTTAGAGGCATGCTCTTTCATATTGTCTTCTTTAGAGGA
CCCCCAAGTAAGGAAAAAGCAAATTGAGACAATAAACTTT
CTAAGATTACCTGCCTCAAATATTTTGAGAAGAACCACAC
AGCGTGTTTTCGATGAAACCGAACAAGAATATTCACCATC
TAACGAAATTTCCATATCTTTCGATGTAAACAACATTGAT
ATGCACTTAATATATGGCGTGGAATGGCTTATTGAAGGGG
AAGCTTTATGTGGACGCTGTCCACTCTATCATTGCCTTAT
CGAGGAGATTTTTGTTAAATGGCCGCGTAAAGGCTCTCGA
ACAATTTATGGAGAGAAATAATATTGGAGAAATATGCAAG
AATTATGAATTAGAGAAAATAGCCGATAACATATCAAAGG
ATGAAAATGAAGATCAGTTTTTGGAAGAAATAACTCAATA
TGAGCATTTGATAAAGGGCATAAGAGAATATGAAGAATGG
CAAAAATCCGTTAGCTTGTTAAGCTCTGAATCGAACATTC
CTACTTTAATAGAGAAATTGCAAGGTTTTTCAAAGGATAC
ATTTGAATTGATCAAGACATTTTTAGTAGATTTAACTTCC
TCTAATTTCGCGGATTCGGCAGATTATGAAATCCTGTATG
AGATTAGAGCCCTATATACTCCATTTCTACTGATGGAATT
GCATAAAAAGTTAGTGGAAGCCGCAAAGTTGTTAAAGATC
CCAAAATTTATTTCGGAAGCCCTGGCATTTACCTCATTGG
TCGCTAATGAGAACGACAAGATTTATTTATTATTCCAATC
TAGTGGAAAGTTAAAGAGTATCTGGATCTCGTTGCTCGCA
CAGCAACCCTTTCGAACTGATCAATTAATGTATTGCAGAA
TAAGTTTATATTTTAAGTAAACAGCAATAATTTTATGCAT
TTCTTCTATCTATTTCAGAAGTAATTGACGTGATTTTTTA
TAGTTTTGCTTTGAATCTTTGTGTTTCCACACCGGAGAAA
AAAAGTTCATGAAGTGAAAAAGCGGTTAAACATGAATTTT
CTACTATCTAAAGATAAAATTACAGATGCAGTTACTTACA
TACATTGAACAGTTTCTGACGGCAAATTTAGCTTCTATTA
ATTTTTTCTGTAGCTGATGAAAAATTCTGTCCCTATGATG
CGCCAATGGGTCATCAACATCCGTCGGAAAAAATTCATTT
CTAGGGTATTCAATATCATCTCCTTCATCAGAATCATCTT
CGTTATCACTTATCTCTATTTCACCTTCTTGGCCATCCAA
GTCAATGAAATTCGAGGAATTTATGGATTTCAAGACATCA
CTTTTTCCTCCAAGCCTGTTAAAAGATCCCCGTACTCTTC
CTCCACATCGTGGTACCCATTAGATCCCTGAATTTTATCG
TCATTCCAAGAGGAAAACCTGCTCTTATTAACCCCTATAA
CAATCTCTTCACCCAATGCAGCTATATCCTCTCCTTCGCT
ACCAAATAGAATAGATCTATCATCATCTTCATCCTCCGGA
TAATCATTTTGGTAATAGTTTTCGTCATTAGAATCCTCAT
CGTCTGAACGGGCTTCATTGGGATCACTTTCTTCATCAAG
AGCCAAATCTATATGCTCAATAATTTTCACAAACCCTATA
TTTTTCTCGTTGTTATATCTAGCAACCTCATCGTCATGAA
TTTTCTCCAAATGGTAGATGTCAAAACGTAATCTAAACTG
GGTAGTGATGCAATTTTGCAGAATCCCCAGTAAAATATTT
CCTACTTGGTTTTTTTCTTTCTGTCTTTTCTACACCTTTA
TTCAACTTTAAATAGTCATTCACCATTTGATTGATCTCTG
GCGGTAACCCATCGTCATCTACAGTACTTCCTTCTGCTGC
AAGCCGCTGTTGTGATTTTTCATCATCTGAGTCTCTACGA
CTTTTTTTTCTTTGTTCCAATACAAAATGTCGATGATCTT
CATGAGCCAGTTTTAAGAGTGGCGTAGAAGACTCTTGCTC
GGATTGATAGCTTTCAGAGCTCACAGTCTTTGATAATTTA
AATATGAACTTCTGCTTCTTCACTCTTTTCCCTCATCAAT
TACTGAATTGTCCCAGATGAACTTAGTTAGTCAAACGCAT
TTTTGTTATATCGGTAGAATAACAACACATACATAATGCC
TGCACAGAATCCTCATCCCTTCTTCTCTTTACTCTGATAA
ACTCAGGTGCCGTTGTGGTACTAATAGTGCTCATTCCCGA
AATCTTGTATGCCTACCTCAACAAAAGCTATACCTCAGAG
AGCAGTTTTATATACCATCTCTTGTTCTCATCAATAACTT
GTCTTGAGCATTACACAATTTAAATCCCCTGTGCCGACAC
AAACAAGAGATAACCCGGAATCAATATTATCTGATTGGGC
TCCTAAATATCGCATCTGTGGACTTGAATCCACATGCTGC
GAACTTATTTGAAGCAACAATTACTTCTGTTGGAAGCGTG
GTAGTGCCAAATCAGACTTGCTCTTTAGTTTTCTTATGTT
AACGCTTTACTGCCTTTTTCTTCTATATTTTTGAACGTCA
ATATGTAGCGGGCGTCAGCAGAGGAACAGAATTTGTGACA
CTTCTTGAATGAACATTTCTCATATCTGAAACCGCATCAT
CAAAAGGACACCTCAATAGAGATTCAGTGACATATTTAAC
ATAGTTTTATGGGTAAGAAATATTATTAATTATGGTACGC
AAGAATAAAATAAATAGAGCGAGTGGAACTACAAAACACC
TCAAGGATTTTCCATCAGTCATCCTAAGTCTGCCCAGCTA
CAACCCTTCCATCCTTTCTAAAATGCAACTGCACTAATAA
CCGGTGGTTCTAGTGGACTCGGATTTGAACTTGCAAAGGA
ACTTTCCAGAAGAATTAATAAAGTTATTGTGGCAGATATT
CAATCATTTCCTACTTTTGCTCAGGTAGAATATAATAACA
TTTTCTACTATCAATGCGACATAACAAGTCTAGATGAAAT
TAAAAATTTGAAAAAGCTATTGAAAGAGATCATGGCAACA
TTAATATAATTATAAATAATGCTGGTGTTGCTCACATCAA
AAAGTTAGAACATATGACAAACAAGGAGGTAGAACAATTG
ATCGACATAAACTTAATAGGTGCTTACCGAATCATCAGTA
CATTTGCAGAAGATATGATAGACAATAGGGAAGGCTTTAT
AATTAACATTGCTTCAGTCCTCGGAGAACTGACTCCTGCA
AGGCTGACATCGTATGGTGCATCAAAAGGAGCAATGATTG
GTTTTCACAAGTGTATGAGCAGGCATTTCAGAAGTTTGTC
CACGGAATGTAATAAAACTGGAATAAAAACACTACTGGTG
TGCCCGGGAAAAATCAAAACTAATATGTTTATTGATGTCC
CTACACCATCTAAGTTATTGGCTCCTGACATCATACCTTC
CCAACTGGCACTAGCGATAATCTCTGCGATGGAGCATAAT
CATCTGCAAACACTAAATGCCCCATATTATGTGAACCTAG
TTCCCTTTTTCAAAACTTTGAGTTGGCCATATAGGCATCT
CTTAAAACATTTCAGTGGAATGGACCATGTAACGTCAACC
AGCCCGCGAGCAATAAATCCGAAGAGAAGTGCATAATATT
TTAGTCTATTTAATACATTTGACGTTATTTGATCTTCACG
TTGTTTATATATATATATATCAAGTATGCTATAACGCTAA
AAAAAATGCTCATAATACTATGCAAAATCTTGATGTCTTT
TGACTTCTTTCCAAATTTCTAAATTTTGACGGGCATAATT
TCTCATATATCTGGAATAATGCTTTAAAATTTCTGATAAA
TCTACTTCCCTTTCTTTAGAAAATTTAGGTAGCTGGTCAT
TTTGATGACTTTTGAAATGACCTCCAAATCATTCTCAGTA
ACTTCCAATGATTCAGACAGTTGTTCAATTTCTTTCTTCA
AATTGATACTTGCGGTATGCGGATCTGTTTCTTGATACTT
CACAGAATCTTTTACCATTGATGCCAATTTGTTAAATCCA
TTGAATAGTTTGCCACCATATGATTTCCCACCGCTACCTG
TATTATTATTAGGGCGTTCCAGATTAATAGTATGACTTTT
AGACATTTCGTTGTCAATTATTTTGTCAACATCCTTATAT
TCATTGTTTTGCGCTTCCAGCTTCTCCAACTGTGCTCTTT
TGGAATTCAGAGACTTTTTAATCATTTCATTTTGCAGGTA
TTTCAATTTTCTGTATTTGATCAATTCTCTTGCAGAAGTT
GCCATATGAACAGATTCATTTAAAGGCTCATTTATATTGT
AGTATAGTCTTCCAACTAATTTTTCTAAAGAAATCGAGGA
CCCCGAAAAGGCATTGCTTAAGTAAGAAAGCTGTTCGGCC
AATTCCCCAACTTGAGCCTGTTCATGGGCAAACTGTGCAA
ATACCTCACCGATTTCATTGTAATCCGATTTCAAATCGTG
ATAAGTCTTCGTGGTTCGTCTATTATACTTATAAATCCCG
TTATCTAACAAGTTCTCATATTGCTTGTAATCCTGTTCAA
TATTAGTAAACGACTTACTTCTTTCCTTATCCATTTTTTT
GTCGTTGGACTCCTTATTCAACAATAACTGTGACGAGGAG
CCCGGTATTGGTAACATGGCATGAATTCTAGTGGTGTTAG
TGGGATCTAGTGGATTACACTGGAGGATGCTCTTCGGTAA
AGATGAAAAAGTGGACGAACTGTTAACAAATTCATGCCAA
TTATGGTTATTAGGATCCAAAAATCGGTAATTATAGATGT
TTTGTGATTTCTTCGTTCGTCAAAAGTTTGTTCAAGAACT
CAGTGAGCATTCTTATCCTATGCCGTATTAACTTTTCATC
ACTATTATTGACCGACGCATGTATCACAGACAATGATAGA
TCTACTGAACCAGAACCTTCTGAGGGCAGCAAATACTTTG
AACTCGAACCAGTTATTGACTTACCATAATTCTTTATTGA
CTGCTTTTCTGGAATCGGCGGTATCAACGTCATAGGAAAC
AATCTTATCAAGATACTTCTCAAACTCTCGAAATCGCTGT
AACGTCTCTGAACGGTAGAATTTTCAAACTGAATAACATA
GGCGATGTAGGCTCTTCCTTGACCTTCGGAAACTCTTTTC
GCTTCAAGTATGTGTATCCTAGCGGACTTCTTTCTATTAC
TTACAGAAGGTTCTTCTGACGCAGAGGTCTCTCCGTTCAT
GGAGTTAATACTTCCACTAAGACTTGTTCTACATGTTTCT
GCATTCGATTCTTGGTTTAAAGGCAATAATCCCTCAGAGT
CATCCTCGTAATCTTCATTCGGGTTCTTTAGGTTATGGCT
TCTCATACCGGGTATTTCTAATAAAGCTGATTTTGTGAAT
CCTGTTGGCCCCTCCTCCATGAATGGGTTGTCTTTTTCTA
ACAGGGCTGTGTGTACTAACTCAGTTTCTACTTTGTTATT
GTCCCCTTTCCAACCTTACCCTTTTTTGGGCTCTTTTTTG
GCGATCCAACTCCATTCTTAGAAATTTCTGCCTCTGCCAC
ATACTCAGTTGTCCCATGAGGTGGTTCAGCCTTTCCTGTA
TTCCGAGTTTCCGAATTCAATTTAGCATTTTCTTGGACAT
CATTTAAGTCTGACATTGTGTGCTGTAGAAGACAACTTTT
CTAGATGGTATGTTCAATTGCACCACCAGTATTCGAGCTA
GTCATCTCTTCATTTTGGAGATGACTTGCTGTAAATCGAT
AAATATTGGCTTACTCAATAGCCATATCTTAAAGGGGGCA
CAATGGGTGAGTTGTCGGGTAAGGGAATGTAGATCACGTG
AATGAAAATTCAAGTGTTTTTCGAAAAGTTTCACCATGGC
GATGAGCAAGATTGAAACAGCACTATTGTAACTATATAAT
TGCTAGTAAGCAAATAAGCCAAGCCTTATTAAAATCCGGT
GAAAAGAATTGTTTAACGAACGTTACAAACTCTATACCTT
TTTTTTACCAGCAAAATGGTTGGAGGTGCTCTCATCTGCA
AATATTTACCACGCGAAGAGCAACTAAAGCTTATATCAGA
CTTGATTCAGAATGACAGCTTAGAAGAGGTGCTGGAGTTG
ATTGAAACTTCGCCACTGGATATAACGACGGACAGCAACA
TTGAAACACCAATCTTTGAAAAAATTACTGAGCAGGTCAT
TGCGTATGCTAGTATAGACGGTGAAGCCAGGGAAATGTTT
CGCTCTTCGAGGGCTGAAATGAACAAGGCGCTAAGAACTT
CTGCACAATTACTATGTTGTTTACCCAGTGTATGGCATAA
ATTTCAGGTGTGGATGAGCTACCGGTTAAATGACATCATT
AGCGAAAACTATAAACATCTCTTCAATGACAACTTTGGAA
AAAGATTGTACAACCATTTTTCGATTCTTTTGCTGAGGAA
CAAAACGCTAATATCAAGCATGAAAATCTGCACTTAGATA
TCCTTAGCCTGCTTCACTACTTAGAAGTTGTATATTTATT
TGACGAATGTAAGAATGGTATATCGTCCAAATGCCTAGAT
TTTATCATTGTTCCATTGTTAGGCTGTAATTCGGAAGAGA
TTGCTGATTCCTGCTCCAAGTTAATGAGATGGCATATCAA
ATATTTATCGAAATGCTGCAATACCGATAGTAACTTTGAT
AAGCTCATTTGGACATTTATCAAACAATTGTACGCTGAAG
GCTCCCAACAAGCTTGGAAGCAAAAGAACAGTTTATCTTT
TCTCCTAAGATTCCTTTTAGCAGCAGAGTTGTCTCCTGAA
CTTATTACTTATATAAAGACCGATGCTTATTGGAGGCACA
TTCAAACAGAGCTGGATAATGATGTGCACGAACACAGAAA
ATTGGCACTCTCAATTCTTAAATTAACAATTCAAAACTGT
CATCTCATGGTATAACATTGCAAACAACATTTTATAAATG
CAATGATCTAGCAAATATCGAGATGCTGGGTAGCTGGAAG
AAATTCACCACCTTATATGAAATGATTGCTCTGGACACAT
CATTGAATCAAATACAAGCGGCCAAACAAGATATAATAAA
AATTTTTGATAACGAGCATTTACACCATAGTTGGGGCCTT
ATCTTGCTTTCTACGGGATTGAAATCATCAATGGAGAGTG
TCAGAAAATACATGATGACGTTAATGTTCTCGATTACAAA
TATGTCAGCATTCTCTTCAAACTTGCCATTATTGACAAAA
ACTCTTCTTCCAGCTGCAATGTCCGCTCATTATTTTGATG
TAAAAGGTGTCAGTTGTCCCCATGGTGAAAAACTTTCATT
ATTTGTCAATAACTTACTTTCCCAAACAACAGAAGGCATA
TCAGATATATTATTTGAAATTTTGAAATTATTGGTGGAAA
AAGGGACCTCTTTTGACCCTTCTAGGATATACTTGTCCTA
CGGTATCTTAGTTTTCTTCCAGAATAACAAACAGAAAACA
ATCAACTCTGACCATTTGAGTCTGATCAGGAAATTGTACG
ATTTTGCAGCCGAAGAAGAGGTTCTCGAAACTACAATCCA
AACAATTTACTTGAAGTTCTTACTGTACATTGATCCATCT
GTCTCCGCATCTGAATTATTGTTTACATTAGTTTCACACA
TTAAGTTAAAGGGAGGGACATACAAATATGTTGAGCCTCT
TTTGAAGATTATAGGGATCTTGCCGTTTCTCACTTTGACG
ATTTGCAAGCGAAAGAAAACTTGACGACAAACATCGGAAA
GGATACTATTTTGACCTCTTAGCATCTATCATCTTCGATT
TCAAGGATATTGATATTACTCCCGATTTTTTTAATTGAAG
TTGCGAAGTCGAAGCAAGATATACCCGTTTACACTTCAAA
GGCAGTTACTTTTCTAACTCAGCTACTTTCAGGCGAACCT
TCGAACGGTTATACCTATGAAAATGCAACCGCTTTGTTGT
CTTACCCAAATTTTACAATATCTACATGGAAATCCATCAA
TGTGAATAATTTATTTAAGTCGGTAATGGAAAAATTTTCG
CTTGATAAATTCAAGTTCTTTGCTGAAATTTACCAGAAGA
CTTATGAATGTAGGTTCGATACAATCGAGCTAAATTTTAA
TGACCTTCTGAGCCTATATGAAATGGTTAAAAAGTCTGCC
AATCAGTGTTCAAGAGAGAGCTTTAAAGTGAAGGACAGCG
CTTATTCTTCTTACTTTGAACTTTTAAATACCTTCCTGAA
AACATACGCCTTAAATCGTGACTCTTCTGAAGGAAATGAT
GATGAGCTTCACATACTACTACGCTTAGTTGACGAGAATA
TTAACAAAGATAATGGGAATTATCTGGGGAACCTGGCAGT
CTGTAAATTATTGTACTTTATCATAGATTCCTACATCCAT
TGCTCCACATCTGTTTCTGATGATGATATTTTCATAGTGA
AATTCATTTTTGAGAAATTTTCGTTTATATGGGAATGTAT
TAATAGTGAAAGATTAGTTTTGAAGGAAAGGGATCTGCAT
TTGATGCTAATTAAGGGATTATTTCATCCTGTGATCCTGT
ACTTTGGATCAAATCAGTATATCGATACTTTGACCTCGAA
GTTGGAGGAACATGCACAAACGATTATATCATTGAGTTAT
TCCAGAAGAAGCCTACTCCCTCTTCTCGGATCACAACTCA
GAGTATTTATGAAGTTTTATGGGAAATTGTTAAGAGAAGA
TGTCAACTATTGGTGGTTGATTAACATTATAGTAGGTGTT
TTCAAACAGCCGCAAATGGATGTCAACCTTTACAAGCTCA
AACCTGTTATTTCCAGCCTATTTGACCACAAACTGAACAA
TTATTACATAAAAGGCGATGAACTTTATGAAAAGGTGTAC
GGACCCGACGAAATATTGGCTAGAGTATCTATTATTGATT
CTATTTTATATGCAAATGATCAGTTGAAAATTCGATTAAT
CGAAAAAGTTACTGAAAAAACAAACGCACTTTATGCTATA
AAGAGAACCGACGGTGCCGAAGCGTTACAGAGGTTGTTGC
AGTGGCAATTGTTATTATTATCACTACTAACCACCAATGA
AAAAAAATTAAGCGAAACTAGCATGATCAGAATTCTAAAG
AGTATCGAGGATGAAAGTTCACCACTAGTAAGAGTATATA
AAGAATGGTTCATTTCCTCAAAGGTTGTTGATTATTATAA
AACTGGCAATCCAAAATTTGCTGAGGATTATCTCTTCTCA
TTGCTGGAGGATCATAGCAAACCGGTGTTTGTAGTTAGCG
CAGAAAAAATATGCTTTATGGTGTTGAAAGATTTAAGAAA
CGACGAAAAGAAATATGGATTTACACAGTTACTAGACAGA
TTCATTTGCACGTTAGTTCCTAACGCAGCTTCAAACAAAC
CTCTGGTAAGGCATTTTTCTAATTCTCTAATAATTTCATT
ATGGCCTACATTCAAAGCCTACCTATCGGATCACACACTG
AGAAACATCATTGAGAACTTATATTCCAATGCCAAAAGAC
TCAAATATTTGGTCAATATCGTGCCGGGGATGCCAACATA
TGGGATCTGAAGGGTGATAGGAAATTAACGAACATGTTTG
GTGGTGTGCTCAAAAAGTTACCGACCATGATTGCCCGTAC
ATTTCTGAGTCTGTTTTCGAAAAATATTTGCAGGAGAAAG
ATATTGTTCCTATAGGTACCGATGAAAGGTCCTTATGGCT
TGATAAAAGAGACACCAATACGGAATCTGTTAACAACGCG
AACATCTCCTGTGACACTTCTCCACTGCAAACAAAAAGTG
GAGCTTGGGAAACCGTTCTGGATCTGGACAATAAAAAATC
GAATGATGTCGTTACACGTTCTGAATTGATTGTGGTATCT
TCATTAGTTGATAAGCCGCCAAACCTGGGAGGTATTTGTA
GGTTATGTGATGTTTTAGGTGTGGGACTGCTTACTGTACA
AGACATCAAAGTCAAAAACCATCCTCAATTTAAAAATGTT
GCTGTGACTGCTGATAGATGGATGCCCATGGAGGAAGTTG
CCCTAGATGAGATTGCAAGTTTCATGAAAGAGAAAAAAGA
AGGAAGGGTACACATTAATTGGGCTAGAGCAAACGGATAA
ATCAGTGAAGCTAGACAACAATTTCCAATTCCCTAAAAAA
TCATTGATCTTGCTAGGAACCGAAGCATTCGGTATTCCGG
GGACTTTGTTAAGCGAATTGGATTTATGTTTAGAGATTCA
ACAATTTGGTGTGATCAGATCAATGAATATTCAAACGGCA
ACCGCAGTTATCGTTCATTCCTATACAGTTCAACACATGT
AAGAATCAGGTTTCATTCCCACTTTTGTTAACCATGAAGT
TTTTAGTATGTAAACTAATTTGTCTTTTTATCTAATTGTG
ACTATATTTTTATAAATTCTCCAGTGATCGTACTACGTCG
GGGGCGTATTTCTCCACCATTGCAAGACCTTGCTTCAACA
AATGAGGTTTAAAGCTTTTAACGTTTGAATCATTCAATGC
TACTGATCTGATAGGTGATGTAATCTTACCATTAGACCAG
GAAATGATTAGGCCATTATTGGCCACTTCGCTTTCGTTGG
CTGCAGGGTCCAATAGCATATTGTTGCCTACAACGGCCAA
TATAAACACTAAAGGCGGATTAATGTCAAGCTTAACCATG
TCGTAATCATGAAACGTAGGAAGTTCTTCCACCTCTAAGT
CGTCAAAAGCTGAAATAAGTTTCGGTAGGTATGTGGAGTT
CAACGCTGAATAAATAGCAAAGGATATTAAAGAAACTGGG
TGTGAATGTGATGAAATGACCAGAACATCGACAAATATTT
TGAAGCTGTACTTTTTGTCAATTGCAACTTTGAGGAATCT
ACTCCGCTACCAGACTTCAAAACCTTGTTCAGTAAAGAAG
TGATTGTCTCTACTACCAGCGCGTCATCTCTTTGGCCTGC
GATATCTACATCGACCTGAAGTAGTTCATTCTCCACATGA
TGATCCACAACTTTGGACTTAATGCTCACGATACATTCAC
TTCCATCACTAGCTATAATTCTGGACGATCCATTGGAACT
TGGTAGGAAGTCAGTAAATATTTCTATAGGTCTGAATTGA
TGAGGTAGTCTTCCATCGGGCCTAATTGAAGGCGTGCTTG
CTAGTGAATCGTATAGGTACGACTTTTCGGCGACCGAAAG
AGACATAAATGATTATTTCAACAGAATCTCAAACTGTCGT
TGTGCTAGTCAAAAGAATGCCTTTTGCCGTCTACAGACTA
TTAGTATCATTGTACTCCTTCACCATATAAGCTCTACGTT
TCTTTTTTTCTGAATATTAGAAAAAATTTCGCCAACTAGG
GTTCAAAATAATAGACTAGGGCACGGAAGAAAAGCACACC
CTAGGGCTTTCGGAGATAAATTATTAATAGCGAGTTTTTT
TTGTATTTACTTATTTTATTATTTCTTTAAGATATCTAGT
AGTAAGGATAGAACGGGTAGATAGAATAGACAAATGGAGT
TATTGAAATATTTATACGAAGAGATAGAACAGAGAGACAA
AGAGTATGACGTGAAAATGATGCGCAGTAAAACTAAATCC
CGTCTCTTAAATGAATATGCTGTTTGGTGTCACGACGTCC
ACATTTGAATTGTCCATGTCAACGTCAGGGCCCTTGTTGG
TGTTGTCCTTTGCCTCTACCTCGTGCTTACTCTTGCCATG
GCCCGTCTTTCTATATACCGTTTCTTGCTCCAATGCGTCC
ACTCTCTCATTGTAATTGTTTAGCACAATTTCGTTCTCCC
CTGACAGAGTCCTTGTACAGCGCCAGGTCTCCCGAATCAA
TGTTCTCCAAGTCGTCGCTGTCGTCAGCTTCAAGACGGTC
GTCAGCACCCTCCAACTTAGCTATGTATTTACCCAAGCGG
GCGTTAGACCTCTGCAAATGATTGATACTGTTCTCAATTT
CTGTTTTAATCTGTGCCAACTCCATGTCGGACATGCCGCT
TATCGCCGTCTTAAATTCTTCGATCTGGATTGGTCTTCTG
ATACCGCCTGCTGAGCACATTATGTTACTTGTAGTAGTTA
TTATGTTTTGATTTGCTTTATGTTTTATAAAGATCTTACC
CCTCTTTTGTCAAGAGAAATAAGCTTCTGAAGTATTGTTT
TCCTGGTGAAAAGTGTCTTATTTATATGGAGAAGGGATAT
TCGGCCTCGGTTTTAGGGGAGGAGCTGAAGAGTTGTCCCG
CTCGAAAAAGACCCGTAAGCGCATTTATCGAACTACGAAG
TAAAATGGACTTTCGTAGGTGTGGACAATAGTAAATTGCA
AGTCAATCCCGGGATGACGTCAAGATAGACAGTCAATCTG
TCACAGAGGAATGCTTGCTAATCCAGGAGCTGGCGAGCTG
GCTAGCTGTGGAGACTATTCCACCATGGTACACACTAGGA
TCCTCGATCTTGGTGAGCCATGAGTAGAACTTGTTTGGTT
CCACCCCTCCGGTTGCCATGTTTATATCTTCCTCAGCAAA
CTGTTTATCTTGCATTGGTGAGGCGATTGGGTCATCTCTT
TGGAAATGGGCGGTAACAAGGTGGTCAACCACCGGCCAGC
CGTAAGCGTTGGAAAACCTTCTTCTTACGATGATGTTATT
GTGGGCATCTGGTTTCAGCAATACCACGACTTTCCTCCAA
TGCATCCCCTTGTGCCAGCGGCGTGCTATGATTTCCTCCA
TCTCTTTTCTCGTCTTCCTCGTTTCGCCTTCCTTGGCTGC
TGTTCCTTCATAAAGTGTTGGTGATGGAGGCGGTAAATTC
TTTCTGTGTAGATCTTATCATGTATGATTGTTGCGACCCT
TGCATCGGGATCTGAGAAGAACTTTGCGTCGGGGCATGGT
GATAGAAGCACAGACTTCATAGATTTGATGACGGAAGCAT
TCATCAAGCGTTTAGATTTCTTGTCGCAGTTATTTTCCTT
GCTCTTCCAAAACGTGTTCCATGACGATGCATTGATTCCA
TCATCATCATTAGCAACATCGCTATGATTTGGAAGTTCCC
CAATAGGACTTACTTCAGGCTGGAAGAGAGGATCACAAGG
TGCCGTAGTTTGACCTCCCAGTTTCTGAAGTAATTGAGAG
TAGTCCAAAAAAAAGTAAAGAAGAGGAGTACAAGGGAACT
ATTCCGTCGTTGACGGCATTAGCATAAAGTGTTCTTCTTT
TGAATCGAGCAAGCACACTGATTAAGGATTCCTCGGATAG
CAGGTAAAGTAGGGGCTTATCACCATAATTTCCATCCTTA
AGACCCAGTTCTTGCCCCGTAGTACCAATGATACCCATCG
ACAATGACATTTTTACGTAATTGGGCGTGCTGGTAGCAAT
GCCTAGCAATGGTGACGCCAGTGAGATAAAATTGATTGGC
TCCACTTTCTTAAAGAAATATGGATATTTGGTCTTTATGT
AACAAATAGCAAAAGTTTGTGTTAATCCACCCAGGGAATG
ACCAATAAATGAAATTTTCCCAACAGAGTCATCATATAAC
TCGTCGATGATGTAGTTTGCCAATCCAACACCCAAAAACT
TAATACCCTTCTCAGTCTCACAAGCATTCTTCATATATCC
CTTAATAACTAGTCGCTCATTTGGATTGTTCATTTGAGCC
TTGTATATTTCTTCCATTAAGTATTCCATATCTGCCGAAA
CGTTTGATTGAAAACCATGCGTGAGAATGACTAAATGGGA
TTTTTGCGACATGTCTATGGGTCGTGGTACTTTCCATATA
TCTGCGGTGGTAAGTCTATGCACCGATAATCCTGTGTGTA
AAATATTGCAGGCTTTATCAGGCAATGAATCATTACATCG
TATTTTTCTTTTCAAAGAGGCCTTTGAATTGCCGACTACT
ATCTCAAAAGTTACCTTAGTTTCTTTATTAAATAGTATTT
GACTGACAATATCCACTATCCATACATAGCGTGGCTTAAT
GTGGTGCAAGGACAACTCTGCAATAAACTTTTGTTGTGCC
TGTAGGTTTGATTGAAATACTGGTTTATCCGCCGAACATA
TGATCTTATACGAGCTTTCGTAATCTTTTGCTCGCACGTC
ACAATATAAGATAAATGGGCCCAATAGATAGGCTGGTTTA
TAGGATAGCTTTGTGGTATTTTTGATCTTTACCCATAGGG
AATCCAGTGTGATATCAGCGGGAATACTATCACCCTGGTA
TAGCTCATATGTAATAACGTATCTTTCTAACTCACCTAAC
TTTACTGACGACTGATTGTGGTATAGCACTTCATCAGCAC
TCCTGCCAGCTTCCATATTACTACCGTTTCCCCCGATGTT
TTTGGGTGAATAAGGTCAGGTGAGCATTTTTGTACTGATA
TTTTTTCTCTTTGTTTGCAGACACAACGCTTGCTGTTAAT
ACGCTAAAAACATACCACACTACCTTGAACAAATCCTCCA
AGAGAAATTTGTAAGAATTCAGAAGCGGTTTCAGGGGAAG
TCGGCTTAGTTGTCAATTGTAATTGAAAATCACCCTCTAA
TTTGAAAGATTTTCAGTTTCAATAAGACATCAATCTTGCC
AGTTTGTAATTTTTGGTATATAGAAATGGTCTTCAAGCAT
AAGCCTTAAGAAAGATTCGTCCATTGGATGAACCTACAAT
TTTTTGTGTTATGATGTGAAGCTTCATTTGAAGCATTGTG
CAGAGAATATTACAAGTAGATTCAAAAACACATTGAAAAA
AATACAAGTGAAATCACAGTTACTTAAAAGTCATCAAAAA
AAATATTCCCGGCCTCAGAGCGAACATATGAAAGTGAATA
TGGAGTACACAAAGGGTATGTGGGGGTTATATATTGTCGT
CTTTCTTTTAACATTCAATAATGATACTAACGTTGATTAA
TGATGATTCATCGCAGAAAAGAAAGTTGGTGAGGGTACTT
ATGCGGTTGTTTACTTGGGTTGTCAACACTCTACTGGAAG
AAAGATTGCTATTAAGGAGATCAAAACATCCGAATTTAAA
GATGGTTTAGATATGTCAGCTATCCGTGAAGTTAAGTACC
TCCAAGAAATGCAGCATCCGAACGTCATAGAACTAATAGA
CATATTTATGGCTTATGATAATTTAAATCTCGTTCTGGAG
TTCCTACCAACTGATCTAGAGGTGGTAATAAAAGACAAAT
CAATACTGTTTACACCAGCAGATATTAAGGCATGGATGCT
TATGACTTTGAGGGGCGTGTATCATTGCCACAGAAATTTC
ATTTTGCACAGGGATCTGAAACCAAACAATTTATTATTTT
CACCTGATGGCCAGATAAAAGTAGCAGATTTCGGTCTAGC
AAGGGCGATACCGGCCCCACATGAGATACTGACAAGTAAC
GTCGTAACAAGATGGTATAGAGCGCCAGAATTGTTGTTTG
GAGCTAAACATTACACATCGGCTATTGATATCTGGTCAGT
AGGCGTTATATTCGCGGAATTAATGCTAAGGATACCTTAT
TTACCAGGACAGAATGATGTCGATCAAATGGAAGTAACGT
TCAGGGCCTTAGGGACACCTACAGATAGAGATTGGCCCGA
AGTTTCTTCCTTTATGACGTATAACAAGTTACAAATATAT
CCGCCCCCTTCAAGAGATGAATTGAGGAAAAGGTTCATTG
CTGCTAGCGAATACGCCTTAGATTTTATGTGTGGAATGCT
AACGATGAACCCACAAAAGAGGTGGACCGCTGTTCAGTGT
TTAGAAAGTGATTATTTCAAAGAATTACCACCACCAAGTG
ACCCGTCTTCAATAAAAATACGTAACTGATATGATTTTAT
AAAATTTGTAGAATCTGTGTTATTGACATTAGATGTATCC
TCAACATATACAAATAAACTTCTTGATGCGTCTTGTTTTT
GGTGTTGAATTTTAACTCTTTCCATCATTATGGAATTCGT
TTTTAGATTTTAACAACAACAATATGAGGGGAGACAAACA
GTAGCAGACGAAAACGAAAACAAAAGCAAGAAATATCTGA
TCTAAAATATGCAGAGGTTTGTCAGTAAGTTTGTTTCCAC
ACCACCAGTACCCAAAAAGTTTCAAGAGATTTTCCCGAAG
AAACGTACGGTTAACAAAATTTTATTCCAGTTAGATACAA
GGCTTACATACCATGAAATGTACCCGATATTTCTGCAGGT
ATCACAAAATACTAATGAAGAGAATATCCCATGGAGGAAG
AAATACCCCTATATAAGGAGTTCAGACATTATGCAGATGC
GAAACGTCTTGATAACTCTAAGGACGCAGAACAAATTCGT
CCACAAAGACTTATTAGCTATGGAGGATAAATTATTGAAT
ATTGCTGCCGAACTTGGCAACAACGATGCTATATCCATCC
TAAGCTTCAACGTGATACATGAATATAAAAAGGAAAACGT
CAAATCCAGTTATGAAAAGACATTGAAACGGCTAATGAAT
TCATAAAGAAGCTGTATGCGCGTAACCATCATTTAACGGT
TAAATTAATAGGGGACCTGTTTTTCGAAAACAAAACTTAC
GATAAGGCTGAGAAATATTACCAAGAGTTCTTGAAATTGG
AAAATAGTACCAAATTGGCAGGCGAAGTTCACGGAAAACT
TGGGGAAATCCAAATAAAGCAAGTCAATGGTTTTTGAAGG
CAGAAAAGTCATGGCTGAGTTGTATAGAACTGCTGGAAAT
TGAAAGAAGTTCACGTTGGTACTTTCTGTTAGCGAGGTTA
TATATGAGTTCAGAGCCCATGAAAGCCAAAGCCTTGCTAG
AAAATTGTGCATCAATTGGATTTAAAGAATGCTTTAAAAC
ATTAGGATTTCTTGAATTAAACTATTTCAATAATTATGAA
AGGGCGAAAGAATGGTTCAAAACGGGTATGGAAATAATGG
ACTTGGAATGTTTCTTTGGATTTTTCGATTGCTGTGTGAA
AGAAGAGAATTTTAAAGGTGCACGAGATTGCCTAGAAAGC
GTAAAAAAGCTAGGGAATGATAAAGACAAGAAAACAATGA
TAAATGTCTTTCTTGAAAGTAGAAAAGATTCCATAAAGTT
GCTGGACAAAGCACGGCTTTAAATGTCTGATCGATTCTTT
TGCGATTTATATAAGGACACATGTCTCCACCTATAACGCG
AGCTTGTAAATATCTATATACCCATCTGATAATGTTCAAA
AAGTCAGCTAAGTAAGTAAAATAATAAGGACAATAAAATT
AAAATGTCATACAATGTTACCTATGAAATAATTAGGAAAT
ACTGTTAGAGTAATATTTAGAGTTGAAAATGCAATCGCAA
AAAAAAAAACAGAATTATTTTCATCATATCCATCTATGCT
CGTCAGTTAGTTCGTTAGTGTTCTTCAAAAATCTGGAGTA
TTTGGGAGTTCACTATCAGTCGGTAAAGACAACAAATGAT
CATTTGGATTTGCAACAATATCAGCATCGTTGGATAAATG
TTCTTGCGCTAGATGATTCTCCTCATTATTAGCATTATGA
TTGTTATTGCTGTTGACGGTAGTATCCAGTAAATTGAGCG
TATCATCCTTGCTAGCTTGACGTCCATTATTAGAGCCTTG
TCCGTTGTTGGTGTTGGTTATCGAACTCGATAACAGATCA
TGATCGAAGAAGAGAGAATCTTCTAAATTTGTATTTGGAT
TTGAGTCTGTTGCACTTGAATTTGTATTCAGAAAGGGAGG
GGCAATATTCTGTTGTGGAACTGCAGCAGTGGGGATCGCT
GTATTGATCGTAGGTAATATTTCATTCGATGATTTATAGT
CTAGAATTAGAGAATTCATGAATCTTAATGATTTCTGTAA
ACCTTTCAAAGTGTGAGGAATATTCGAACCACCAACAAAT
GCGTCATTTACCTGTCTACCTTCTGAGAAATCATCACATA
TGGACCACTGATTGTTCAAATTTGGATCTTCATCAGGAGC
ATTATTTAAAAAGTAAACAGCAAAAGTGGGTGATCTGGTG
ACTGTTAGCTTCAATTCTCCAAAGTTATCCTTAGCATTCC
TCTTATCCTCACTACTATTATCATTGTCTTCATTACTGTT
ATCGTCGTTATCATCATCATTATTAGTATTACTATTGTTT
TTATCGCTTGTGTTGTTACTATTTATTATATCGTCGTCAG
TTTCTAAAGTTAGAGAGCAATTCGTGACTGAACTTAATGG
GAAAAAGATCCTGAAGAGAATTTTAGTATTATTTGCCATG
GCACTAAAAAATAGTTTATTTCTGAGTTTTTCTTGGATAT
CAAAACCATTAAATCTGTGGCATTCGACATTATGTTATTA
ATCTTTATTGGCGATAGGTTTCTCAACTCCTTTATAGACT
GAAAGTTCCTTCTTTGCAGTGCGCCGCTTTTCATTCTATT
CCAACTTCCCACAGTAATTGAGCAAATGTCAAAAAATAAT
AGTTGTTGTTGCTGTTCAGCGGAATACGGTCGAAAAAGTC
AGGTCTTCATCGTGAAATATGGATGAAGTACTTGTTGTAG
TGACCAAATTGTTGTCTGTACTCCCACGATCGTAATCGTT
GGCAATATCACGGGATTGTGACGAGGGGATTGTGTCCTTA
TTACTTCCATGCTGCTTTTTCCTCAATTTAGCTCTTCTGT
TCTGGAAACCAAATTCTGACGTTTTTTCAGGCATTCCTAT
CAGATCTGATATTTTCTTTCTTTCTACCAAAGAGGGTGTT
GGATTTATTTCAAATTTACGCTTTAGCACATCTAGTGCTT
CACCCTTTGCGCGAGTCCTCTTGGGCCTTTGAGGTCCACT
ATCTGATGCATTCGATGAAGCACTCATATCATTAGTATGT
TGGTCGTGGTCGTGCTCCAGGTTTTGAGTTTGAATTGGTT
GTGGTTGTGGTTGTTGCTGTTGATTATGTTGTTGATCATG
TTGTTGCTGTTGTTGTTGTTGTTGGTCATGTTGCAAATAA
TCCAAATCTGTAGCAAAATGTGTGTTAAAATCGTGATCGT
ACGAGAATTCTTCCATCATAGCGTATTGTATACGTTATTT
AGCAGTAAGCCGTGACTTGTCTAGCCCTGTTGAATGTCTC
CTTAGTTGTCTTTGCGTCTTTTAATAGAGGTTTCAACAGT
TCCCTGGAGCTTGTGATTTACTAAATCTGCAATTCTGGAT
ATGCCGCATCGTCCGAAGTGATGTATTAAAATACTGCTCA
TAATGTGCAACATTTACTATCATCTTGTGCCAAAAAGTGA
CCTTATGTCCGCATGTTAAAAGACTATTGTTGCTAAGCTA
TTTTACACTATCCTTGATCGTTCACAGATTACTCACACAT
GGTTTTACTTAGACGACAAACAATCCCACACTTTTAACTC
CATATACTGTTAAGTACCAGAGATAAAGGAAACGCGCAAC
GCGTTAACAGAAAAGGTGAAATAATATCAAGAAGATGAGA
TAAATACTAGTAGCAGACAATCAAGAAATCAGAGTTTTGC
AAAAAGAGAGTACAGACAGAGACATGTCTAGTACAGTAAT
ATCTAGAAAGAGGAGAAACAGCACTGTTACTGAGCCTGAC
AGTAGCGGAGAAACAAGAAAACAAAAGAAGTCGAGAAGTG
ATGAAAAGAGCTCATCTTCTAAGGATGGTGACCCCCAGCT
AGAATTTAAAGTTTTACAGGGATATAGGGACCTGGAAAGT
GAAATGCACAAAGGCAGAGCTCAGGTGACCAGAACAGGAG
ATATAGGTGTTGCTATGGACAATCTGAACGCTGTGGATTC
CCTATTCAATAAGGTTATTGGTATAAAGAATAATGGATTG
TTTGCTCATGATGCTAGAGCAATGGTTAGTATAAGTGAAT
TGGCTCAAATTTCTGTGAGAAATTTGAAGTTTGATGATTC
GAGGAGTATGGTCAATTTAGAAAACATAGTAAATTCCTTG
AAAAGATACATGCTAAAAGAGCATTTCAAGCTTAATAATA
TCGCCGAAAATAGGAATGATTTGACGCTTGCCGCTGATGA
ACAATCCGCAGCAGACCAGCAAGAGGAAAGTGATGGAGAT
ATCGATAGGACGCCTGATGATAATCATACAGATAAAGCTA
CTTCCTCTTTCAAAGCGACATCTATGAGGCATAGTTATCT
ACAGCAGTTTTCTCACTATAATGAGTTTTCTCAATTTAAT
TGGTTTAGAATAGGTGCTCTCTACAATACTATAAGTAAAA
TGCCCCAATTACCGACCATTTAATGGGACCTTTATCCATA
GAAAAGAAGCCACGAGTGTTAACTCAACGAAGAAGGAATA
ATGACCAAGTTGGTGAAAAGATCACCGCTGAGAAAATCAC
TCAGCATTCTTTAAACTCCACACAGCAAGAAACTACCCTG
AACAGGTCAAGAAATGTTTCAAAAAGCTTTCAAAAAATTA
GGCCCAGAAGGTTCCATTAATCTTTTAAATTTATTATAGA
CCCAAATTCATTCTCGCGATCCATCGAAAATCTTTTCTAT
ACCAGTTTTTGATCAAAGAGGAAAACTATTGATGGAACAC
GATGAAGAAGGTTTACCCACAATTAAGATAAAACAAAGCA
TAAGTCACACAGATTCAAGAAGTAAAGAAATTGAGAGACA
AAGGCGTCGTGCCGCTCATCAGAATCACATTATTTTTCAA
ATGGACATGCCTACTTGGCGAAAACTAATAAAGAAATACA
ACATCACTTCACCATTCTTAGACTAACAGCGATAGAGCGC
TGCATATAATATGTACAGTTTTTTTTTTTTTTTTCATAGC
TGGTCCGTTCTCCAACCATCAACACTTAATAGGTCATTCA
ATGGCCATTGCCTAATTGGACATATATCTAAATCACTAAC
TAATCGTAAGCTTTCCCATATCTCGATACCTGCCCAGCCG
ATCATAATAGAGTTGTCACTACAAAGGTCCATAGGAGGAT
AATAAAAATTAAAAAGCTTGTGGAGTTCAACGTCCCCAAT
TCCGTTTCTAATTTTGTTCTCAACCTTTGATTACTACTCA
CTCCACCAGAACATACAAATTCACGCACGTTTTTAAACTT
TTCCGGTTGTGACTTGAGCACGTGCTTCAGTTTATTTATT
ATATGGTCGAAAACAGATTCCTGTACTTGATATGCAATTG
ACCGTATTTCGCGTTCTGGCAGTTCCTGGATTTCTGTTTT
ACCTAGTTTTGTCAAATTAGTTCTTAATGCTGTGATAAAT
GCTGAAAACGAAAACGAAAGCATGTTTCTTTTACTAGCGC
TGTTTTTTAACGGACTGGGCATTTCTAGTTTTAAAGCAAA
ATCTTGGTCGTTAATATCTTGATTAATAAATTTCTCCATT
TCTCTAGCGATCATTGTTCCCTTGAATCCAAGCTCTCTGC
CACATTTATCTAATGAGTCACCCACTGCAATATCGATAGT
ATCACATAATATTTCGTGATCGTCAATTGCTCGTGACAAA
ACAAACGTAGTATGACCACCACTAACCAGCAGGCTAACAA
AGGGAAATTGAGGCACTTTTCCATTTGTACCCATTCTTGG
TATCAGCAAGTGTCCCAGCATGTGATGCACACCAATCAGT
GGTTTGTTCCAGGCAACAGCTAAACCTTTTGCAAAATCTA
ATCCTCCTGATAATGAACCAGGCATACCAGGGCCTCTTGT
AACACATATGAGATCAATTCCTTCTCTCGCATTGCTTTCT
ATCAGGGCTCTTTCGGTTAAGGGTCCTATCCGAGCTTGGT
GATGGATATGAGCCTTTGTTGGTATAATACCTCCTTCGTC
AATACTATCTAAAGTATCTTTCAAATTGGCTAGCACATTA
GGAGCTGCACTTTTGAGAACCTGTCCAAAACTGAAACGCA
TGTATCATCGCAAGAAGTCTCAATGGCTAAAACTTTATAG
CCTTTTTCTTAACTGTATTGGTCTGTTGAATGCACGCCTC
TGCCAAATTCTATAGTTATCGAGGAGAAATCTTCCGGTTC
CTTTTATTGATATCATAATGAAAAAAAGTTTCTATCCTTT
CTTCTACTCTACTTATTTCAGAGCTTGAGAATCGCTGTTT
GCTTTAATTTCATTGTCAATTAATCATCGCGCAATGAAGA
TGCCACTCTTTCCATTGGCAGAGCGGATCCGCCAAATAGA
AATTACATAAAACAAGTAATTTAGCTATTTTTCAGAGTAC
GAAATATTTTATTATATATATTGAATCACAATTACGAGTA
CTTTTCAATTACATGTTAAAAGTGCTTCATAAGTAGCTCA
AACAGTTATTTTTCTAATACTATACCACTTCTGTCAAAGA
CTTTACCTTTGAACTGGGATAGATTTTCACCTGCATAACT
CAATTTGCTGGAAACTTCGACTAGTACCCCATCTTTTACA
ATAGCGCCTGCATCTTCCAACCACGAGGTTCCTAGTTTCA
AATATGCTAGTCTGCTGGTCTCAGGATTATCGTTCTTAGA
ACCAGGACCGTTTTTAAAGGTGAAAATTCTTTGCATCTAT
CTACTTCTAAGCACCCAAACTTGTTCAGTGGTACAGTGTC
AAAGACATCAAATATGAATTGCTCTAATTTTATACCGTTT
GGTTCGGTAGGCTTAGTGTACTTGCCGGTAACACTATCAT
AAGCTGGAATTTTCTTCTTCGCAATGTGATATGGCATATT
CTCACACCACTGATCCAAATCACGTTTTAGTAAATCCACT
AGGTAATAATGATTTACAATGTTGCCTGCGCGTAGTTTTA
ATAAGCCATCTTTATCCTTTGCTTCAGCCAATTCATTGGA
AATTTCAGAATATTCTATGACACATGGTTTCTCGTTTTTA
GTAGCAATTAACCCAACTGATTCATGCGCATCTCTCTTTC
TAACGGCTTTGGTGGCCAGTTCGAAGCCATGCTTGATGGC
AAAACCAATAAATACAGGGTCTGCGATTTTAGATAGGACA
TTATCGACACAGTACATGTAAACATGCTTGATTCCTCTCC
TATCAAAGTCTTCGTTCAACTTGTTTTCCTTGATGGCACG
GTAGAGTCCACCATTTCCATCTGGTGATTGAGATAGGTTT
ACTGGGTCTTTCATTAGGAAATGCTTCCCGGTTAAATCAA
AGGCAGGCAGGGTTCCCTGGTTGAAGAACGTAATTTGTTC
TTTATTCAAGCCAAAATAATTGTGTTCTTGAAAGTATGCC
TCAGTAGCCGCTCTAGTGGGGCCTGATGTCATAATATACC
AAGGAATTTCTACCTTTTGTCCTTTACCATATCTTGCAAC
CTGATCAACTTTTCAGCTTGAATTTGAAAAGAGATTTCTT
AGAAGGCAATCCAATGTCGTAACAGCCCTTTGGTTGAGAG
GATCCTAACCGCGTACCTTGTCCGCCAGCCATTAAAATCA
CTGCGACTTCACCCTTGCCAATAGCTTCAAGGCCTAAACG
CCAGTATTCATTTTCTTTCTTACTGTTGCCAATAAGCGAC
TCGTACGAAGTAGGGGGCAATGGTGAAATTTCGACGCCAG
TATCCTTAGAAGAGTTAGCTAGTGAGAATTTAATAGCATT
TTGACAGTCTTCCAGTAGTTTTGCAGGGGACCTCTTGGAA
GATATTTGCTCCAGGTTTGAAAGCAATTCTTCTTGGTCTT
TGCGAGACAAGCTTTCCCAATTGTGGAAAAGTTGACTTTG
TCCGGCTTCAATGAATAGCTGTTTTGTGTCAGTCATAGTT
GCAGTTCGATCTGGTGTTCTCCTTTATATCTGCGTTTCTT
TGCAGCGTTCTTGCTTGACGGTTGATCTTGGTTTTGTGTG
GTAAAAGTATGCCTTAACGTAATAGGCAATTTTTCGTATT
ACGCGTAACTTTTTATTCTATAAAATGTTCAATGAGGACA
TCTGCTATTCGCTTATGAAGAACAAACACTCAGTACTACT
GATCTAAGGCAATTTTCAAGGATAAAGGAAAATAGATATT
GAGCACTTGCTATTAAGCATTAATCTTTATACATATACGC
ACAGCAATGAGTGAAAAAGATCCCTTCCCATGGTTGATGT
GAAGATCGATGACGAGGATACTCCCCAGTTGGAAAAGAAA
ATCAAACGGCAATCAATAGATCATGGTGTTGGAAGTGAAC
CTGTTTCAACAATAGAGATTATTCCGAGTGATTCTTTTCG
AAAATATAATAGTCAAGGCTTCAAAGCAAAGGATACAGAT
TTAATGGGTACGCAATTAGAGTCTACTTTTGAACAAGAGC
TATCGCAAATGGAACATGATATGGCCGACCAAGAAGAGCA
TGACCTGTCATCATTCGAGCGTAAGAAACTTCCAACCGAT
TTTGACCCAAGTTTGTATGATATTTCTTTCCAACAAATTG
ATGCGGAACAGAGCGTACTGAATGGTATCAAAGATGAAAA
TACATCTACCGTGGTAAGGTTTTTGGTGTCACTAGTGAAG
GACACTCTGTACTTTGTAATGTTACAGGGTTCAAGAACTA
TCTTTACGTCCCAGCGCCCAATTCTTCCGACGCTAACGAT
CAGGAGCAAATCAACAAGTTTGTGCACTATTTAAACGAAA
CATTTGACCACGCTATTGATTCGATTGAAGTTGTATCTAA
ACAGTCTATCTGGGGTTATTCCGGAGATACCAAATTACCA
TTCTGGAAAATATACGTCACCTATCCGCATATGGTCAACA
AACTGCGTACTGCGTTTGAAAGAGGTCATCTTTCATTCAA
CTCGTGGTTTTCTAACGGCACGACTACTTATGATAACATT
GCCTACACTTTAAGGTTAATGGTAGATTGTGGAATTGTCG
GTATGTCCTGGATAACATTACCAAAAGGAAAGTATTCGAT
GATTGAGCCTAATAACAGAGTTTCCTCTTGTCAGTTGGAA
GTTTCAATTAATTATCGTAACCTAATAGCACATCCTGCTG
AGGGTGATTGGTCTCATACAGCTCCATTGCGTATCATGTC
CTTTGATATCGAGTGTGCTGGTAGGATTGGCGTCTTTCCG
GAACCTGAATACGATCCCGTCATCCAAATTGCCAACGTTG
TGAGTATTGCTGGCGCTAAGAAACCATTCATTCGTAATGT
GTTTACTCTGAATACATGCTCACCCATAACAGGTTCAATG
ATTTTTCCCACGCCACTGAAGAGGAAATGTTGAGCAATTG
GCGTAACTTTATCATCAAAGTTGATCCTGATGTTATCATT
GGTTATAATACTACAAATTTTGATATCCCTTATCTTTTAA
ACCGTGCAAAGGCGCTAAAGGTGAATGATTTCCCATATTT
TGGAAGGTTAAAAACCGTTAAGCAAGAAATTAAAGAGTCT
GTGTTCTCTTCGAAGGCTTATGGTACAAGAGAAACCAAAA
ATGTCAATATTGACGGCCGATTACAGTTGGATCTTTTGCA
ATTTATTCAGCGTGAGTATAAACTAAGATCCTACACGTTG
AATGCAGTCTCTGCGCACTTTTAGGTGAACAGAAGGAGGA
TGTACATTATAGCATCATTTCTGATCTACAAAATGGCGAT
AGTGAAACAAGAAGAAGGTTGGCCGTTTACTGTTTGAAAG
ACGCCTACCTGCCTTTAAGGCTTATGGAAAAACTAATGGC
GTTAGTTAACTATACAGAAATGGCTCGTGTTACAGGTGTG
CCATTTTCATATTTACTAGCTCGTGGTCAACAAATTAAAG
TTGTTTCTCAACTATTTCGAAAGTGCCTGGAGATTGATAC
TGTGATACCTAACATGCAATCTCAGGCCTCTGATGACCAA
TATGAGGGTGCCACTGTTATTGAGCCTATTCGTGGTTATT
ACGATGTACCGATTGCAACTTTGGATTTCAATTCTTTATA
TCCAAGTATTATGATGGCGCACAACCTATGTTATACAACA
CTTTGTAACAAAGCTACTGTAGAGAGATTGAATCTTAAAA
TTGACGAAGACTACGTCATAACACCTAATGGAGATTATTT
TGTTACCACAAAAGAAGGCGTGGTATATTACCAATTATTC
TGGATGAATTAATAAGTGCTAGAAAACGCGCTAAAAAAAG
ATCTGAGAGATGAGAAGGATCCATTCAAAGAGATGTTTTA
AATGGTAGACAATTGGCTTTGAAGATTTCAGCTAACTCTG
TCTATGGTTTTACAGGAGCGACGGTGGGTAAATTGCCATG
TTTAGCCATTTCTTCATCTGTTACTGCTTATGGTCGTACC
ATGATTTTAAAAACTAAAACCGCAGTCCAAGAAAAATATT
GTATAAAGAATGGTTATAAGCACGATGCCGTTGTGGTTTA
CGGTGACACTGATTCCGTTATGGTAAAGTTTGGTACAACA
GATTTAAAGGAAGCTATGGATCTTGGTACCGAAGCTGCCA
AATATGTCTCCACTCTATTCAAACATCCGATTAACTTAGA
ATTTGAAAAAGCATACTTCCCTTACCTTTTGATAAATAAA
AAGCGTTATGCAGGTTTATTCTGGACTAATCCTGACAAGT
TTGACAAGTTGGACCAAAAGGCCTTGCTTCTGTCCGTCGT
GATTCCTGTTCCTTGGTTTCTATTGTTATGAATAAAGTTT
TAAAGAAAATTTTAATTGAAAGAAATGTAGATGGTGCTTT
AGCTTTTGTCAGAGAAACTATCAATGATATTCTGCATAAT
AGAGTAGATATTTCAAAGTTGATTATATCAAAGACGTTAG
CCCCAAATTACACAAATCCACAGCCGCACGCCGTTTTGGC
TGAACGTATGAAGAGGAGAGAGGGCGTTGGTCCAAATGTT
GGTGATCGTGTGGACTATGTCATTATCGGTGGTAATGATA
AACTTTACAATAGAGCAGAAGATCCATTATTTGTACTAGA
AAACAATATTCAAGTGGATTCGCGCTATTATTTAACTAAT
CAATTACAAAATCCAATCATTAGTATTGTTGCACCTATTA
TTGGCGACAAACAGGCGAACGGTATGTTCGTTGTGAAATC
CATTAAAATTAACACAGGCTCTCAAAAAGGAGGCTTGATG
AGCTTTATTAAAAAGTTGAGGCTTGTAAAAGTTGTAAAGG
TCCGTTGAGGAAAGGTGAAGGCCCTCTTTGTTCAAACTGT
CTAGCAAGGTCTGGAGAATTATACATAAAGGCATTATACG
ATGTCAGAGATTTAGAGGAAAAATACTCAAGATTATGGAC
ACAATGCCAAAGGTGCGCTGGTAACTTACATAGTGAAGTT
TTGTGTTCAAATAAGAACTGTGACATTTTTATATGCGGGT
TAAGGTTAAAAAGAGCTGCAGGAGAAAGTAGAACAATTAA
GCAAATGGTAAAAACGATAGGGTGGCACATCATATTAGGA
TTAAGAAAGGCTAACAACTTTTGCATGTTGGTGGATATAT
ATGTATATATAAATAGATACTTGGAAAAATCCAGATTCAA
ACAATGTTTTGAAATAATGCTTCTCATGTTTAGAGGCAAG
ATAATTCTGAGTATGTTTTGGGTATTTTATTGTCAGTAAT
TTGTAAACGCTGCAATTCTAATGAGACCGAGCTTTGTTGC
TGTATGTCATTGAACCAAGGGTGGTTCAAAGCTTCATCTA
TATTGTACCTTTCATCAGGATTTAGGACCAAAAGATTGGA
TATTAAATGTAGTACTGAGTCATCGATTTTATCCCAGTAC
GGAGAGTAAAACGCATACTTAGCTTGTAAGATCTGTTCCT
TCAATGAAGGTGGCCCCAATTGATCACTGAATGGAGGAAA
ACCACATAAACAGACATATAATATGACACCAGCACTCCAA
AGATCTACTTTTGATGTGTATCCTTTCTTTGTGAGGACTT
CGGGCGCTACATAAGAAGGCGTACCACAAAGTGTGTTTGT
GAATTGCATTTCTCCTGTAAATTTTGCTAGGCCAAAATCC
GCTATTTTAACTTGAATATCAATTTCATCTTCATCCCATG
GGCCAAGTTGGACTTGACTTGGATTTTCGCGCCTTGTTAT
ATTTAATAAGATATTTTCTGGCTTGATGTCTCTGTGAATG
ATGTTTTGCTCATGCAGATACTTCAATCCGGTAAGTAACT
GTTTGAATAGAGCTTTGGATTCATCCTGTCTCAAACATGT
TTTTCTGACGATTCTTTCAAATAGTTCGCCATCGTCGATC
TTTTCCAGTACCAAATATTTTTGAATCTGAGATTTGCTGA
TTGGCTCTACAAAACTATCTAGTAAGTTGACAATGTTTGG
ATGTTGCACTCTCATTAGGATGTTAGTTTCCTCCTAAATT
GTTTATTCTTTTTTTGGTCGTCATTTTGCTGAGCGTGGAA
TATTTTCACAGCTACTTGCTGACCAGTTTTTTGTTTTTGG
CTTCTTTCACCAGGGCGTAGTGCCCTGCACCTAATTCTTT
ACCTAATAAATATTTATCAAAGAACGACACAGGCCTTGTC
TTATTCAGTTTTCTAATTGCGGCACTCGTTGTAGCATTTT
GGCTACTTGTAGCACTTATTTGCGGTTTCTTGAAAACTTC
GTCGTCGTTCTTATATGAACGACTTTCTGAACTTACCTTT
TCATCGTCATTTTCGATGTCAGTAGAAGATGAAGATGCGT
ACTTGAACAAAAGGAGCAACTTTTGCCAAAGACAATTCTG
TCACCATTCTTAAGGATGTAGTCTTTCTTCACCAAACGAT
TACCATTAATAAAAGTTCCGTTTCTGCTCTTATCGATAAC
ATTAATCAAATTTCTTTGGAAATTATCCACATCCATTTGC
AGTAGATGAAACTCAGCATGGAAAGTCGAGATGTCAGGCT
CACTCAATATAACGTCGCACGACCTACTTCTACCGATTGT
AGTAACGTTTCTATTTGTTATTTCCACTTTTGCTCCTTTC
CGGGTATTAAGTTCACCAGATGGCCCAGACAAGTGTATTC
TGAGCTGGGCTTATTACTTCGTTGCTGTCTTTTGAATGAA
GAGTCAGTTACATCACCAGAGTGCTCTCTTTTCGTGGACA
AACTCATCTTCACTATAATTGCCTTTTTACTGTATGTTAA
GCCCCTTTACTTGTTACTCTCGACTATAAAGGGTTCTCAT
TTCCTCCTTTTCAACAATATCTAATAATTTTCCAAAATCA
TTTGAAAAATACCATGGAAATAAAATGGAAAAAAGTAAAC
AAACGCGTCGCGTCACGTAATTTTTTCTTTTCACACACAT
ACCATCGTATTACTATTTTTCTATGGTTATATGTCGTATG
TATCTATTTATGGTATTCAGGGGCTTCTATTCCTTATCTT
CTAACTCATAAATGACTTTGCCATCAGTAATAGGGTTATA
TTCTTTGTTTAGGAACTGTGAGAACTTTGTTAAGTTATTT
AAGCCTCTGATTTCTCCAGCACATAATGGCATTTTAACGA
CATGGAAATCTTCGTACAATTCGTCGATTTGGTCCAAGTA
CTTCTTTTGCATCTTCCATCTTGCCTGACATCTCTTACAG
TTGTGCTCTTGATCGTTTTCAGCAAATAATAATTGGTTGA
CAATGATGGAATTAACGTCCATATCGTAGGAAATCAATTC
CTGAATTAGTCTTTCAGTTTCATATAAGGATAAGAATTCA
CTGATACAAACGCAAACAAAAGTCGTTAGGTCAGGATCCG
TGAATTGTTGTCTGATGGTCTCGACATTAGCCTTTAACTC
GTTCAATTTTCCAGAGATATCGACATTACCTGCGCCCATA
AAAGAGTTTAGCATTGGGCCCAATTTGTTGGTAATTTCAC
CGAACTTTTCCAAAAGCTTGGATAAAGTATTTGGTAGTTG
TAGAAATCTTAATGTGTGGCCAGTTGGAGCAGTGTCAAAA
TAACAGTATCGAAGGTTTCACCTTCGCCCTGTTCTTGCCT
TTTAATGTGCTTCATGACTTCCATGAAGGATAAAGCTTCG
TCGATACCAGGGATGGAACCGGTCAAATCAGCAAGAGCAC
CACCTTGAAGCAAGCTTCCTAGATCGTCACCTTGACCGTC
ACTTCCGTTATTGTTAGCGCGTGAAACTGCCATGTCGTTC
ATATCCTTCAAAGCAGCGGATGGATCGATTTCCATACATG
ATAGATTATTCATGCCTGTCACCTTTCTGGCGTCTTTACC
AAATTTCTCACCGAATGCATCACTTAAGTTATGGGCAGGA
TCAGTAGAGATCAGTAGGAACTGTTTGTTTGGTTGACTCA
AAGCCATTTGGATAGCAATGGAACATGATGAAGTAGTCTT
ACCAACACCACCTTTACCACCAACGAAAATCCACTTATGA
GTGGTAGAGGTAATTAAAGAGTGCAAATTAGGTTCCACGG
TTAAATCCATAATTACAATGTGATGATCTTCTTGTTCTTG
TCGTACGTTTTCCTAAACGCTGCGTTGGCTTCCCTCAACT
TGTTTGAAGTTGCCACCGTTTTATCCATTTTCGCTTTTGA
AAAAAAAATGGTTGAGAATCCCCAGCACTATTAATTAGTA
CTATTGTTACGAAGATCTTGTGATAAAAAGGGATGTAATA
ATTTGCATTGAACCAACCTGAATTGAGCAAGTTTATCATA
TAGTTACAATGTCTGAACAGGAGTCTGATGAAGTTAAGCG
TATGAAACAATTGGAAGAGGCTAGAAAGAGAGTAGAAGAA
TTGAAGAAAAGAAAAATAAAAAGAATAAAGGTAAGAAGAA
TAAAAATAGCAGTGCCACAGGCTCTATAGGATCTGAAACT
CCTGATTTAGAGGGCACACCAGGCGAAGAGTCCACACAGG
AGGAGACTGTGAAAGCAAATTCCACCAAAAGTGAAAACAA
CGATCAAAATGACGTGGATGAGGAGAGTGAAGAAAAAGAA
ATAGAACAGGTTAAATCAGATCCTTCGGGCACAACAGAAA
AAGATATTGAGGAAATAAATAGTACTTCATCAAATGTGGG
AAAGGATGATGCAGAAAACACAAAAAGAGGAAGTTCAAGA
AGTTATAAAAAATAACAACGATGAGCAAACAGCAGATGCC
GGAAAGACCATAGAACCACAAGAGGAAAAGAAAATTGTAC
AAACTCAAGAAGGAAACGAACCTTCAAATACATCAGAAGC
AGCAGACGATTTATTTGCCAATGACGGCAATGAAGAATCT
GACTTTCTCACCACGATTAAAAAGCAAAAAGAAGAAGATG
AGTTGACCAAACTAAGGGCGGAAAATGAGAAACTCACACA
GGAAAATAAACAACTGAAATTTTTGAATATGGAAAATGAA
ACTACTGTCGATGACCTACAGGATCAATTGCAGGAAAAAG
AAGACATCATTAATGGTTTACAAAACGATTTGCAAACCGC
AAGGGATGAATTAATTGCCGCAGTAGAAAAATTAAAATTA
GCAGAAGCTAAGGCAGCAAGAAATACCACAGCAACTCCTA
TTCAATTTGCGGATTTCAACACTTCAAGCAATAATCTAAC
TCCCTCACAATCTGTAACCAATTCTGGTACGCAGGTGGCC
CACGGGAATAATATGGAAGTGGATCGCGTTATGCTGAACA
AATGGCGCCAGTGGAACGTAGACATGACCACTTGGAGAAG
TATTGGTTCTGGCCCAATAATGGAATTTTGAGAATGAATA
TTTTCGCGTATATATTTTAATTAAGGGTTTATATACATAA
AAGATATATCTAATGATCTGATCTGAGTCCCGACTTTTAT
ATGTGCTCTATGCTTGTATTATGCTCATTTATCTTTACTT
GGTTTCTCATTTTTAGAGGTGGCAAAATTGGAAAATCCCA
TCATTTGACTGACTTTTGATTCACTCTCAATAGAAGGCTT
AGTAGCCACTTTCTTTGCTTTCTCCACATCTGTGTCCAAA
AGCCTTTTCCTCTTGGACTGAGTCTCCATAGAACGCACCT
CTACAAAATCCTTTATCAAGTTATGATAGCACAACTCAAA
CTCCTCTTGCGGTACGTCATCATTATCTCTTATATCTATA
ATTAACGGTTCATCAAACAAATTTTCAAATTTTATTGCAT
GGACCTTGTGGTTGAGATGATCAATGTATTGTAAAGTGTC
TTTGAAGGTTAGGTTACAAATATCGCAGTAAAATCCGAAC
TTCTTTCCCCTCTTGAAAGACGATAAGCTCTCTGTATTTG
CTGTTAGTTTCCTTTTATTTAGGTCTTTTAGCGAGCCCTT
GATTAAATGATCGTAATTTGTATATTTGGATTTTAAAGCT
TGTAATTCAATCGGTGTTAGCGTAGCCTTTAAGGATCGAT
CGTCATAGCCGCTTCTAGCCTGCTCAGCATACTCCTCTCT
ATCCCAAGTTCTTCTGCCAAAATTCGACATTAGCTTTCTC
GAATTTTTGTCAGCTAAGGCTTGTAGGAACTTCTGGTTTT
GATGAACTTTCGCATCAACTGTTTTCTATTTAGCGGCGCA
TTCGATTAAACTTCTTCCTTTCTTAGGAGAAAAAAGAAAA
ATCATACTTATGTATTTTCTGCATTTTATAAGTTTATTTA
GGAATTCTTACTCTGGTACTTGTGAGTATACATACATATA
TATACATGTAAACCTAATACAAGACACTTGCCTTTTCAAA
TAGTTGATCGACGACTTTATTTAGTTGCCCGACTAATTCC
AATGCAGAGTCGTACGTGGCATCCTGATTCGGAGTTTCGT
AAACGTAAAGCCAACCATTACCTTGATCCAGAACACCGTA
GAATATCTTATCTAGTATCATTTGGGAGAGCTTTCCTTCA
ACTTGTTGAGTATCCAGACCGATTATTTTGGAAATGTGGG
ATATTTCCACACATTCAAATGGCTCAATAATCTTACACAA
ATTGGACTCTAATAACGTGTCGTATAATGCATTGAAATGG
GATCTTGTTAGTTCATCGCCCATTAGTTCCTTCTCGTATT
GCTTTAGCGCCGTGTTGAAGTCTAAAAGCGATCTGTTGTT
ATAAGCCTCAGCGACAGCTTTCATGGCATCAATGCCTCGG
GACTGGTACGTTTCCTTTGTGTATTTTGCGTTTAGGATGT
TTTTACGTCATCAATAAGGTTCAGCATGATCTTAGACAAT
AGCATGTATTTCAACACTTGACATGCCTTTTCGTAGGAAT
TATGCGTAGTCAAATTGTGGTAGCTTTCAAAACTTTCGAA
GAAATACGAAAATGCAGTTTTGTAGTCTTTATCTTCACAG
TGCAGGATACCACTCATCAAGTCCAGCTCCGCAACTGTTT
GTGTAGGACAGTATATGGAGTTAGCGGCCGTCCTTGCTGC
AGTCAACGAGGCCTTGGACTTGGCTAGATTCCTCAGTTTA
TGGTAAACTTTACTTTCCAATAGATGTACATCAACCAAAG
AGGGCTTGTCGTCCAGCTTTTTGAACTCCCTCAAAAGATC
GTTAATCAATGCTAATGAGTCCTTGTACTGTTTCTTTTGA
TAATGTAAGGTGGCCAATTTGATCGAGAGTGAATGCTTCA
AAAACACCCTTTTTTCTCTCTTGGCAAATTCGATGCTTTT
CTCGCACACAAAGATCTGATCGTCCAAGGAGTCCGGCACT
TGCTCGAATTTTTCAATCAACGTTTTCAATACCTTTACCG
TTTTGGATTTGGCAAATTGCATCATATACTCCGTAGAATG
AGGAATAAACTCGCGCAATTTGTCCTTTGCACCCATAGTC
ACGTATAACTGTCCTAATTCCAATATGCTTGTCTCCTGTT
CATTTCTACGCTTGTCATCCACACTGGCACCGGCAGCGGC
GCTGCTCTGTGAGCTGTCTTTATCCAGCAGGCTCAAATAG
ACTTGTTCTGCCTCATTATACTGTTTTTCATTAACCAGTC
TCCTGGCCTCTTCTAATTTCGAACCTGGCAGAGACATGAA
GTTCCTCGTTTATAGATTAATCACCAATTGTCCTCTTTCA
GCGCTTCTGTTAGTTGGCCTTATTTAACGGATCTTTGCTT
CAATTACGCTTTCTACCAACATTTGCCACCCTTGGAACCA
GAAGAGAATATACATCATTCGGGGTTGCCCTGCCCATTTA
TATCGTATATTGTGATGATATACCTTTTTTTTTTCGCTGC
GTTTTTTTTCTCGACACGTGTCGAAGAAGAGTTTGGCGTT
TCTAAGCAGATCTTGATTATTTTCGAGCAGCAAAACAAGA
CAAACAGGTGCATTGTTAAAGCGAGGTAGTATCAGAAGAG
CCTATCAAGAAACAGCTAACAGCTACAAGCACGGTCATGT
CGGAAGAGAAAACGTACAAACGTGTAGAGCAGGATGATCC
CGTGCCCGAACTGGATATCAAGCAGGGCCCCGTAAGACCC
TTTATTGTTACCGATCCGAGTGCCGAATTGGCCTCGTTAC
GAACCATGGTCACTCTTAAAGAGAAGCTGTTAGTGGCCTG
TCTTGCTGTCTTTACAGCGGTCATTAGATTGCATGGCTTG
GCATGGCCTGACAGCGTGGTGTTTGATGAAGTACATTTCG
GTGGGTTTGCCTCGCAATACATTAGGGGACTTACTTCATG
GATGTGCATCCTCCTCTTGCAAAGATGTTGTATGCTGGTG
TGGCATCGCTTGGTGGGTTCCAGGGTGATTTTGACTTCGA
AAATATTGGTGACAGCTTTCCATCTACGACGCCATACGTG
TTGATGAGATTTTTCTCTGCTTCTTTGGGGGCTCTTACTG
TTATTTTGATGTACATGACTTTACGTTATTCTGGTGTTCG
TATGTGGGTTGCTTTGATGAGCGCTATCTGCTTTGCCGTT
GAAAACTCGTACGTCACTATTTCTCGTTACATTCTGTTGG
ACGCCCCATTGATGTTTTTCATTGCAGCTGCAGTCTACTC
TTTCAAGAAATACGAAATGTACCCTGCCAACTCGCTCAAT
GCTTACAAGTCCTTGCTTGCTACTGGTATTGCTCTTGGTA
TGGCATCTTCATCCAAATGGGTTGGTCTTTTCACGGTTAC
ATGGGTGGGTCTTTTATGTATCTGGAGACTATGGTTCATG
ATTGGGGATTTGACTAAGTCTTCCAAGTCCATCTTCAAAG
TAGCATTTGCCAAATTGGCCTTCTTGTTGGGTGTGCCTTT
TGCCCTTTATCTGGTCTTCTTTTATATCCACTTCCAATCA
TTAACTTTGGACGGGGATGGCGCAAGCTTCTTTTCGCCTG
AATTTAGATCTACACTAAAGAACAATAAGATCCCCCAAAA
TGTCGTTGCTGATGTCGGCATTGGCTCCATTATCAGCTTG
CGTCATCTCTCTACCATGGGCGGTTATTTGCATTCTCATT
CACACAATTATCCAGCTGGTTCGGAACAACAACAAAGCAC
TTTATATCCTCACATGGATGCCAATAACGATTGGTTGTTG
GAACTTTACAACGCACCCGGCGAATCTTTAACAACATTCC
AAAACCTAACCGATGGTACCAAGGTCAGACTATTCCACAC
TGTTACAAGATGTAGATTACACTCTCATGACCATAAGCCA
CCCGTTTCAGAAAGCAGCGACTGGCAGAAGGAGGTTTCTT
GTTATGGTTACAGCGGATTCGACGGTGATGCTAATGATGA
CTGGGTTGTTGAGATTGATAAAAGAATTCTGCTCCTGGAG
TTGCCCAAGAACGGGTCATAGCTTTGGACACAAAGTTTAG
ATTGAGACATGCTATGACAGGCTGTTATTTGTTTTCCCAC
GAAGTCAAGTTGCCAGCTTGGGGGTTCGAACAACAAGAAG
TTACCTGTGCCTCCTCCGGTAGACATGATTTAACATTGTG
GTACGTTGAGAACAACAGTAACCCATTGTTACCAGAAGAT
ACCAAGCGTATTTCCTATAAACCTGCAAGCTTCATTTCTA
AATTTATTGAATCCCATAAAAGATGTGGCATATCAATAAA
AATTTGGTCGAACCTCATGTTTATGAATCACAACCAACTT
CATGGCCATTCTTGCTACGTGGTATAAGTTACTGGGGTGA
AAATAACAGAAACGTCTATCTATTAGGTAATGCGATCGTA
TGGTGGGCTGTCACCGCTTTCATCGGTATTTTCGGATTGA
TTGTTATCACTGAGCTGTTCTCGTGGCAGTTAGGTAAACC
AATTTTGAAGGACTCCAAGGTTGTTAACTTCCACGTTCAG
GTTATTCACTACTTATTGGGTTTTGCCGTCCATTATGCTC
CATCTTTCTTAATGCAACGTCAAATGTTTTTGCATCACTA
CTTACCTGCTTATTATTTCGGTATTCTTGCCCTTGGCCAC
GCCTTGGACATAATAGTTTCTTATGTTTTCCGCAGCAAGA
GACAAATGGGCTACGCGGTAGTGATCACTTTCCTTGCTGC
TTCTGTGTATTTCTTCAAGAGCTTCAGTCCAATTATTTAC
GGTACACCATGGACTCAAGAATTGTGTCAAAAATCGCAGT
GGTTGTCTGGTTGGGACTACAATTGTAACACATACTTTTC
TTCATTAGAAGAGTACAAAAACCAAACCTTGACTAAACGT
GAATCTCAACCTGCCGCCACTAGTACAGTTGAAGAAATCA
CTATAGAAGGGGACGGTCCGTCGTATGAAGATCTCATGAA
CGAGGATGGCAAGAAAATCTTTAAAGACACAGAAGGTAAT
GAACTAGATCCAGAAGTTGTCAAAAAAATGTTGGAAGAGG
AGGGAGCTAACATTTTAAAAGTAGAAAAAAGGGCTGTTTT
GGAATAAATTTCCCAGTACTCTCCACATTTTTATGTAAAG
TCTTCTATAAGCTCTCGAGCGTATAATTAAAAACGAAAAT
AGACAAAAAACATCATGAATAAAAAAATGTCTTGAAGCTG
ACTATATTGTCCATCTGCGTTTAGAGACACGTATTCTATT
TCGCTCAAATAAGTATGATCTGCAAGTAGTTTCAGTGGTA
TTATCATTTCGCACCGTTTTTTCCAAGAACTCGTTTACGT
GCCGCGAAAAGTCTATCGAATAGGCATTCGAGAACAATAG
AAAAGGAACAGAAGCGTAGTACATATTATGCATAGACCCG
TTTCTTTTCTTCTTTTCGAAAATATTCTTATTGATTTAAC
AATTAAGCAGGTGTGTAAGATCATAACTGCTTTAAAGATG
AATAAAGAGCATTTGCTGAAGGTGGATCCCATCCCCGATG
TGACTATTAAACGCGGCCCTTTGAGGTCTTTTCTCATAAC
AAAACCCTGTGATAATTTGAGTTCATTACGAACAGTTACT
TCATCTAAGGAAAAGCTTCTAGTTGGCTGTTTGCTGATAT
TTACTGCCATCGTAAGGCTACACAATATCTCCCTGCCAAA
TAGTGTTGTTTTTGGTGAAAATGAAGTTGGTACATTTGTT
TCTCAATACGTGAACAACATATTCTTCACCGATGTTCATC
CTCCTTTAGTGGCAATGCTATATGCAACCGTGTCCTCTGT
TTTTGGTTATAAAGGGCTTTTCAATTATGGGAACATTGGT
ACTGAATACACGGCAAACGTTCCATACGTCGCGATGAGGT
TCTTTTCTGCTACTTTGGGCATCGTGTCCGTTTTGGTATT
ATACTTAACGTTACGAGTTTCTGGCGTGAAAATTGCGGTA
GCTGCCATTTGTGCAGTATGTTTTGCAATTGAAAACTCCT
TTGTAACGTTGTCTCGTTTCACCTTGATAGAGGGACCCTT
TGTTTTTTCATGGCATGTGCAGTTTATTTCTTTAGAAGAT
CGGAACTTTATTTGCCAAATTCATGTAAAGCAAACAAGTC
ATTACTTGCTGCGAGCATTGCATTGGGATTTGCAGTTTCT
TCAAAATGGGCTGGCCTCTTCACCATCGCATGGGCTGGTA
TTATTGTCCTTTGGAGAGTATGGTTCATGATTGGTGATTT
GTCAAGACCCATTGGTTCTTCTATCAAATATATGGCGTTC
CAGTTTACCTGTCTATTAGCTATTCCTGCCTTCATCTATT
TTCTCATTTTCAGCGTGCATATTAAGACATTAAACGTGAA
TGGTATTAGTAGTAGCTTTTTTCCCGCTGAGTTTAGAAAA
ACTTTAAAATACAACAACGTTATTAAAGAGACTGTGGCAG
AAGTTGCAGTGGGTTCCGCTGTTTCACTGAATCATGTTGG
AACGGCAGGTGGTTACTTGCATTCTCATCTTCACAATTAT
CCGGCTGGTTCCATGCAACAACAAGTTACTTTGTATCCTC
ACATCGACCAAAATAACAAATGGATTATTGAGCTGGCTGA
ACATCCAAATGAAAATGTCACAAGTTTCCAAAATTTAACC
GACGGTACCATAATTAAATTAAGACAGCTTAAGAACGGCT
GCAGGTTACACTCACATGACCACAAACCTCCAGTTTCTCA
AAATGCGGATTGGCAAAAGAGGTGTCATGTTATGGATACG
AGGGCTTCGAAGGTGATATAAATGATGATTGGATAATTGA
AATCGATAAAAGAGATCAGAGCCGGGACCTGCCCAGGAAC
ATATTAGGGCTATTGAAACCAAATTTAGGCTGAAGCATTA
TCTAACTGGTTGTTACTTATTTTCACATCCTGAAAAGCTA
CCTGAGTGGGGATTCGGGCAGCAGGAAGTTACGTGTGCAT
ACTTTGCAAGGGAAGACTTAACTTCATGGTATATTGAAGA
AAACGAAAACGAAATTTCTTTGCCAAATCCAGAGAAGGTT
TCTTATAAGAAAATGAGCTTTTGGCAGAAGTTTGTTGCTA
TCCACAAGTTCATGTTCTACCTTAACAATTATATGGATAC
TAGTCATGCCTACTCATCTGAACCAAAGACTTGGCCTCTT
ATGTTGCGTGGTATTGATTTTTGGAATGAAAATGGCAGAG
AGGTGTACTTTTTAGGTAACGCTGTTTTGTGGTGGTCTGT
CACAGCATTTATTTGCACGTTCATCATTGGAGTGGCTGTT
GAGCTTCTTGCTTGGAAATTAGGTGTGAATATTCTACGGG
ATAAGCACATCATAAATTTCCACTATCAGGTCTTTCAGTA
CTTATTAGGCTTTGCCGCCCACTATTTCCCTTACTTCTTT
GTGGGGCAAAAGTTATTTTTGTACGATTATTTGCCGGCCT
ATTATTTTGGTATCCTAGCATTTGGTCATGCTTTAGACCT
GATTTCAACCTATATTTCTAACAAAAGAAACAATACTGGA
TATATAGTGGTGGCTATTTTCATGGTTGTATGTTTCTATT
TCTTCAGCGAGCATTCTCCACTTATTTATGCTACTGGATG
GTCGAGTAACCTGTGTAAGAGGTCCAAGTGGTTAGGAAGC
TGGGACTTTTATTGCAATTCACTATTACTATCCGATAGCC
ACTATGAATTAAACGCTGAATCATGATCCATCCACCCGTA
TTCAGATTGGACATTCGTTTAGCAAAAGATTTAAAAACTA
CATTTGAGCTAAACTGCGGGAAAGATCTACGTACATATGG
AAAAGAACCAGATGTATATGAAAAAGAGTTCATAACCGGT
CACAATGCAACACTTTCCTATCTTGTTCTTTCGTTGAATT
TCACTAAACAACTAACGAATACCAAAAAATGATCCGTATT
AAGTAATGTATATACATATATATTGTCAAATACAACAAGA
TATTTAATAAACAAAGAATAGATGAATTAGGATTGAACCG
GTAAAAGGAAAGCTGTGAACATGGTATTTCTCTTATCGGG
CTTTTCAAGATCACCACTGAGTGGCATTTTAAGCACATGA
GGAGATGAACGTAGGCAGATCAAAACATTCAGCCGATGAT
AAAGACTACAACAGCTATTTGATTGTCTTTGCATAATCGC
CCTAAATTGGAGGCTTCTACAAAACAACTAATTACATATT
CTTACTTCCTCGCCCGTGCAAAAGGATAATATATCTCTCA
TTTGAAAAAATAGCCATACTTAACGTTAATGTTTAACTTA
CGGGTTGGCATACCTCTTCTTTAATACAAATCAAAAACGT
AGCTTTCTTACCACCCTAAAACAATGGCAAATACTGGCTG
TTTATCACCAGGTGCATTTTTATCAAAGGTTCCAGAATTT
TTCCAGACTGCGAATGAAAAACATATAACTGTGCGTCTAA
CGGCCAAAAGACTCATAGAACACGATCCTGTGGAAGGGAA
TCTTGAATTTGATTCTACCAACCATCCTGACTATGATGTA
TCTAAAAGGCTTCTGAAATTTCAGTTAGCTCAAGATCTGA
CAGAGAATACCCACTATTAATCAGAATGTCTTATGGCTCG
CATGACAAGAAAACAAAATGCTCAACAGTGGTAAAAGCAA
GTGAGTTAGATCAATTTTGGCAAGAGTATTCATCTGTATT
TAAGGGGGCATGCAGAATTTGATCAAGAAGAAGAAAAGAA
GAGTAAGAACGGTACCATCAGTAAGACAGGAAAGAAAAAC
AAGGTAGCGAAGAAAAACTGATGCACGTGACACTTGAGTC
AAAAGGCATGTGCGCCTCTTGTTATCTTTGGATGTGTAGA
TTAAAGGATGGCAACGTAGATATAAAAGATTAATTGCATA
AAGTTGTGTAGATATAAATTTAACTAAACTTTAGAATAAA
CGTTTTGAGATGACTATTTTGAAATTCCTTTCATTCGTCC
AGGCGTTCCATTACAATATTTCCTGATGGATATATGCCGC
TAACGTCAGATATTTTGGTAGATAAATCAAGCTCTCTTCT
TGGTACCGGCGTGATCAATTTGAAGCTATACTGGTGCTGA
TAATTAGCAGGTTGGTATACGGGTAAAGTATCGTTTTCTG
AGTTCAACATGTCATGCAACTGTAATTCTACGAAGGCATA
TATCTCCTCCGTTGGTAGAGATGCGTCAAACTTTCTCACT
AATCTCTGCCCATTTTCTAGTCTGATCGCAACTTTGCTTG
CATCTTTATCAGAAGAGGGTTCGGGTTTTAGTTGGCTTTT
TCTCCACAATAGCCATTGGTTTTCTATTCTTTGGTGCTCT
CTTTCCATTTGTTCTCTTTGGGTCTGTTCCAATCTTTCTG
ATTCTCTTTGTTGATCACGTCTTAAGGAATCCTGGTATCT
TGAATCCTGTTGTTGTCTTATTAATCTCTGCATTTCAATA
TTTTGTCTTTGCTGACGCAATTGAATTAATCGAGAATAAT
TCTTGGAGAATATGGCCTCCAAATCTTGGGCTTTGTAGTT
AGAAATAGAACCTTCAACTCTTGCTATTAACTCTATTTTT
TCTCAGCCTTTAAAGAAATTATTCCAAGTAGGGGATATTG
CCTAATTTTTAATGCATTGGAAACTTGCAACCCCTCGGAT
GTAGTAACGTCACCATACCATAGTAATACCTGGTACTTCC
TTATCATGTTAACAAAGGCTTCTGAGCACAATATTTTATT
AACGTAATCCATATGATTATCCAACAATGGGTCATGTAAA
TAAATGACTCCAAATTTCACTTGTTCGCTACAAGCATCCA
ATAATTCAGTGTAACTATTTTGCATAATGCTTTTGGAAAA
TGTTCCATTTTCAGGGTTGTATAAAGAACCAAAACTAAAC
TGGACCCCACTGCTCTCATTGTTGCTCGTACTGTCAGTAT
TGCTGCCATCATCATTATTCCCGTTACCTTCAGAACACGT
TACAGCTTGAGCTTCGTTTTCTAGATTTTCTAAAAGACGG
TGTAATTGGGAACTGTGGTCTAGTAAACGGTTGTGCTTCC
TCTGGTAGAATCCGTGAAGTCTTAATAGAGGTTTTAAAAG
ACGTGAACTTCGGACAATGAAATTCAATAAATAATAAAGA
ACTATTAGGGGAGCTTGGAAATAAAAAATGGAGTATTGAT
TTTAAGCGTCCATCCCGGCTCTGTGTGGGTTCATTTGTAT
TGCTGTTTTGATCTTCTGTCCTTCCATTCAAATCAGCAGG
TGGTTCTTCTCTAAAAGCACCTGGGATTCGAATAAAGGAA
TCATCATTATTTCCAAAAGTATGCCTAAATATATCCATGT
TTAAAGGGTATGTTTAAATCGCAGTCAAGCCGATTGATGA
GGTACAACAAAATTTGGGAGTACGATTGCCCGCTGTTTTG
AACTTACTCTCACTTTTGCTTCGTATGTAATTAAGCAAGG
ATGTGTTACAATAAGATTTCGCTTTGTTATTATCGTTTTA
AAAGCGGTCGCCGAAGTGTCGAATAAAGGACAATGATAAC
GTAAAGAGAAAGAAATTGGAAAGAGACTGACCGCTAAGGA
GATTGAATACATATATATAATAGTATGTGGTTAACTTGGA
GAAGATAAATTGGATTTAAAGTAGTGGATAATTTTTCTTA
CATTTTCTATTGGTAAACCATAGACAGGGTTGACATCAGT
AAGTTTCGATGATCCAATTAGGCGGTCTGGAGTACACTTA
ATATTATGTGGAGAATCATTAGGAGTGCAACTGTATGAAC
TTTCCGCAACAGCCAGTCCTAATAGGCAATAATTTGTATG
GTAAAAGTCTGAGTGGGCCCCTGGTTTATCTCTCAAACCA
GGTTGCTCTTTTCTTGGCAACAGTACAATATGTAGTCCCG
AAGAGCATGTTTGTTGAAGCATTGGCCATATCCAAAAGCT
TCAAGAATGGCAGCCGAACCTCCAACCCAAAAACTATAGC
AACCGTCAACAAGTTTGTTGCTCCTTCCGCAAAATCCTCG
TTCTTCTTGCAATTGACGAGCACTAGACCATTCTAAAAGC
TTTTCAACATTTATTTGGTCCATGGACCTTAAAATTGCTA
GACTAGCTGTAGCACAGAAAGTATAGCCTCCGTGTGCCTC
ATCTACGTGAGGACAACTGCCGAATCCACCTTCATAATTT
TGACAATTTTTCAAATAGTTTAACACACCTTCTGTAAGCT
CTTCTGTAAGAATATTTAATAAGGTTGCTATGCTCAAGGC
ACAGTATATACCTCTTGTATCCACTTCTCCGACTTCTAAA
CAGGTCTTGAATCCTCCATTAGGCTCTTTCAACGATATCA
GCCATTGGTAAATTCCTTTTCGATCAATTCTGTCCCAGCA
TCCATCTATGTTATCGCAAAGGGAGAGAGCATTAATTGCA
GCATAAGTGCTGGCCAAATGAGATAATTGGCCAGGACCTC
CACCAAAGGGTCCTCCTGAAGGACTAATAGTAAAGAGCTT
ATCTACAATTTTTCTTTTGGTGTCATCTGAAAGCCAGTCT
CTGTCCATTACCTTCAATGAGTTAGCAATCCAATATAGCA
TCCACGGTTGTGAAGCATCTAGTGCTGTCATTTGTGGAGG
TAACGATATCTCAAAAGCGACATCCAAGTACATTTTGTGA
AACTCTTTCGTGAGAGCAGGTTCTATATTCTTTTCATCAT
CGTATATCTCTAATACACTTTGTAGTACTTTGTATCGTGC
TTCTGTAGTGTCGGTTTCTAGTTCCTTCATCAATGGTTGG
ATTGCTTTACTTGAATCTACATGCGCTATATCGACGACTC
TTTCCATAACTGGTCTCTTTCTTCCTAATAAGGCAGTATT
TATAAATTTAGCCCTAGCTATGGACCTTCCTACTCTCTGT
CGCATACGCTTTGATTGCCTATAGCTTTACAAGCACTGCA
GTTGTTTCTGCATAAGAACGGCGATGATATGGACCCTTGC
TTGGTTTATCCTAGCCACTTTCGCGTGTTTCAGTTTCAAG
CTTTCCTAATCAGGCAACAGCTTATACGAAAAGATTAATA
AGTTACAATGTTAAACAGTTTCGCTTCAAGACCTCTAACG
TTAGCCAGAAATAATAAGAATAGGTGGATTAAGTTACAAG
TGTTTTTGTCCTCCTACTTAATCAGAACAGAGCACGGGAA
TAGTGATCTCTTTCAATAGCGAAAGGAGGGAAAAATAGCC
CTGCAATATATAAAGGAAGAAGTTAACACCGTATTAAAAG
GGGTGAGGCCGTTGGGACAAGTGGTAGTTTCCTTAAAGTC
TGGTTTGATTGACAATATTTAGAAGTTAGTGAAACGAACA
ACCTAAAAAACTTTGTTGTGCAGTAGAGAGCTTTACATTT
ACCTTCGGCAGTAAAATGGGTTCAAATGATTTGATAAATG
AAGCATATGACGACTCGGAAGTAGTTGGTGAGGAAAGAGA
ATCAAAATCTGCATGGATGAAGAGGTGGTATCAGCTACTT
ACTTCTCCTTTAGACTTGCAGTTGGTAATAAATGAAAAGT
TAGAAATGATCAACTGGGATGCTTATGCTAAAAGTCTAGC
TAAGCCATTAGGGAATTTTTAACAATACTTTTTTTTATCA
TAAGACTCTTGCAGGACAATTTGATCAAGCCCAACTATTA
CAAACTAAACGTCAAGTCTGGCGCTTTCGATCTTTCTAAA
TCCAATAAATTAAAAGAGTTTGATTATCTATGGGAGATAT
CATCCAGCTTTCAAAACAATAATCAATTTTATGCATTTCA
ATCTTGGTATTTTGTTACCTTAAGGTTTTTGAATAATCTT
TTCAGGTTTACTATTTTCATACTGCTGTCCCTGAACCTGT
ACGTAAGCTGTAAATTCATGTTTGGATACTTTAAGACTTA
CAATCTCTTCCATTTGAAAAAGAGTTCAACTCCCCAAACC
TCACTAAACACAACTTGAAGGATCTAAGCAAAGAATACTA
TGAAGATATTTATAAGCAGTCCTTGTGGTCTATGTTGAAG
CATTTTTCAGAGGATCTCGTGATGACGGTCCTCATGTTAA
TCAAAATGAAGATGAGATATTTTTTCAGTTAAGAAAATGG
ATCCCCACTAACTTCATGATTAATCTTTTGTGTCTTTTTC
ACCAACGGCAATTGTTTTTTTAAGCTTTTCTGATGTTTCG
TTTACTTCAGCAATTGCTATAGTATTCCATCAATATATTC
TGGATTATATCATAACTAAGAGATTTCAAAGAAGCGTGGA
CGACGACTTGATTTTATCAAGTGCAGCTTTGCAAGAATAT
GAGGACAAGCATATAATGGCACGAATTAACCAATGCAGCA
ATATAGATACTCTATCATCTGCAATGGGTACTAGATCTAA
AACACCGAGAATATTCACCACTCACTCCCTATGTGGCGAA
GAAATCAGAGAGGTTTATAATTATGAAAAAGGGAATTTGA
GGCATTACCGAAAATGACAGAAAGTGTGCCAGGATCCCGT
GAAACCAGAATAAAGGATTATGGAGGCATTTCTCAAGTAT
CTGACCATCAAAGTCATCCCATTGGTTTTCATTATTCTCC
TAGAATGTCCCCATATTATAGGGATAAAGTTTTGGATAAC
AATTTGGCTCAATCATCGTCAAATGAAAATTTAGAGAAGG
GCGGAGCTTACCTGCCGAATCAAGACCAAAATAGACCATC
GAAATCCCTGAGCCCATTGAGAAAAACGCCTTTAAGCGCA
CGACAGAAAAGGTTTGAAGGCTCAGAGTTCAATGTATTGA
ATAAGAATGATATTAATTCCATTCTTCGCTCTCCAAAGAA
AAAGAAGAACTATCACAAAAGATAACGTTTCTTAATTATG
TCTAAGTATATACAGTTACGTAAAAATCAATAAACAAAAG
TAAAACAATGCTGTTTGAAAAGTTATCAAAATAATAAATG
TATGAAGTATTGTAAATGTTCATGAATAATTAGCTGGACG
ATTTCTGTTATAGGTCATTCCAACCAAATAACCAATTACT
CAGTTTGTGCGTAAAACCAGCAGGTTCATTATTTCTGTAT
TTCGCTTCTTGCTGACGCATTTTCGATTCTAGGTTTCGCA
ACAGATTAGGAATATTCGAATTCGGTCCTGCATTTTGCAT
GAATGGCAATTTGCCATCTATTACATCCAGCCGCTTATTC
GGAGAATTTGCTACTATTGGACTTGAAATATTTGTTGGAT
TACCAGCATGACCGGCAGGAGTATTATCGTCTTCCCTCAG
AAGAGTGCCATCAGTTATTATTACGTTTGGTGGGGATGGT
GTATTAGATGTCGACGATGTGGAGGAATTTTGATACATAG
AAACGTTGAATTCTCCAATGTCGTCGACATTATCAATTTT
GCAGCCAGCTAATTGCTCCACCGCATTTTTGAATATGGGA
TGCAACCAATCAAAGAACCGCGAAATATGGTTCCATTTTC
CTGCAGTGCTCTCAAAGCAGAAGATGGAGAATTATAAGTG
AGTTTGACCCAACTTTCACCAGTAAATATTGGATATTTTT
TGTTATTCGACTCATTATTTCTGCCTTTTAAAGTAATAGA
TTTATTAACAGTAGAATCGTTTTCATCACAGCCTGTATCA
TGATTATGGAATATTCTGAAGGTGTTGGGGTTAATCCCGC
GACCCAATCGCAATACTTGAAAGTCTTCCATAATATGACC
GAAATGGGAGAAGTGTTCAATCAATTCATTGGAAATTGAT
TCAGGATAGCCAAATACGATAATTGCGCTCAAACTAGAAG
ACTTGGAAGATGTTTCATGGACTTTATTGTTTGTTTCGGC
GGTGTTGTAATTATTATCTAAATGGTTCTGTTCAATGTTT
GCTATTCTAACATAAGAGTCTTTATCAAAAACATTTGGAG
TATTTTTGGAATCATAAGCTGACCTATTTGTTTTCTTCGC
CGTGTATTTGTCGGTAACAAACTGAGTTGTTAATGATGGA
ATAGAACCGAATTCATCCTCGCGTTGCCAATCCTGTAAAG
TAACGGAGGGTGGAATATCGTTAAAATTTGACAACAGAGA
ATTGATGTCATTATTTGCCGCAGACTTATTTCTTTCATTA
TGCTTGGAATCTTGATTTTGCTTACTGAAATTTCTCATAG
TAGCGTTCATAGAAGATGAATCATCATTCTGGTTGATGTC
AGAAGAAGAATTTTGCTTTGTTGTCTTCCTTCTTATCACC
GTATGAGGAGTGAATCTCTTTTAGGATTATTCACCCAGCT
AGGATTATTCCCTTGGCCATGTTGGCTTATGTTATTTGTG
CCGTTTTTAATGTTGTTGTTGTTGATGCTATTGTTACCGA
TATTACTACTATAGTTATTGGCGTTTACAGTATTGGAAAG
TGAGTTTCCAAATCGTAAAGAACTTGCATCGGATGATCCA
TTGAATTGCAAGTGTTGCTGCTGTTGTTGTGGTTGCGGTT
GCGGTTGTGGCTGCAACTGTGATTGCGATTGAAACATCTG
GGTTGTCTGTGGTGCTTGCGACGTGAGGTTAGTAAATCCA
CCGTTATTATTGCCTGAACGTATTCCAAACATTTTAATTT
GCCGTTCCTTGTTTTCAGGTTACAGAGAAAAAAAAAAAAG
AGAGCGAATAAAAACTTAAATAGATAGGGAAACGATATGT
CTACCTTATCGGGAAATAAACTATGCAGAGGTATGTGTGT
GATATTCACAAACCTTTCTTCTTTCATAAGTACTCTCCTT
CGAACAAAATTTTTCTAGCATCATTTTTTTTATGTATGGC
CCTACACAAAGCGTCTTCCGGGTAGTGTAGTAGCTGTCTT
GCTGGCGTTAGTTGTCCGGTTATTCTTCATTAGCCGATCA
TAATCCTCTCTCATCTTGACATATCCCAGATGAATCTTCC
CCAAGAAGTGGTCAGCAAGCCTTCTGTCTGTATCTAAACG
CGATAGGTATGCCCCACACACCTCGCAAACCTGTAACTTT
GCTGGGCGCTCTGGCCCACGTTTTCTGTAATGTTTCGTAC
ACGTTTTGCAACTTCTTTCCTTTTACTAATCAGTTCTTGT
AATTTGACTGACTGTAGCATACCCATACTGACTTCATCTG
CACGAATTAAAGAATCAATCTCTTGTCCCATTAGGCCTAT
CCGCACGTCCAAGACATCTAGTTCTTCGGTAACCTGCTGA
ATCTTCATTCGTTCCTCAGCGGTGTGTTTTAGATTTTGTA
GTGCTACGGATATCTGGCCATTACACTCATTAACAAACCG
AGATAGAATGGCCAGATATTCTCTTTCGAATTCGGGAAAC
GTTTTGCCCTGCTTGACCTCTCTCTCGTACTGAATTTTAT
GCTTGGTAAGATGCATCTGCGGGCATTTTCCCAGGCTCTG
CTTGGTGCCCTGAAACAGGTCGTAGGGGCACTCGCCAACA
AGGTATGACTTGCAGATCTTGGGATCGTGTAGTCCGAGGT
CTCTTTTTGATGCGAATACCTGTTGTGGCGGAAACTGAAG
TCCCTGCCCATCAGCTGTTCGACGAGTTTGCGTTGTTCTG
CGGCAGGCGTTGACATAGTTGACATTCTGACGGTAGTTGG
CAGCTTTCTGCTGGGAGTGTAGAGCCTTTTGTAGTATAAC
TTTTGTTCTTTTCTTTCTTCTCTAATGCCTGAGGCTTCGG
CGGTTATTCGGGTAATACATTAAGGAAGTTGCCATGATGT
GGAAGAATACGACTAGTCAGTTAGCGATGGCCAGCTCCTT
TACCTAAATCATGTGGCCTATCTTCAGATAGCATACTACC
ACCAACCATCAATACCTCAATGGCTTTCAACAAGTACCCT
TCGTCGGGTTTTCAGCTTTTTTCCTACTTTGCTGGATGCT
TTGTGAAGATCAGGAAGAAATTTTATCGGAAAAACCTCAC
TAGGAGAAACTATATAAAAGAAGGGTCAGACTGAAAATGA
CGCCGTAATAAACTCGTGGTAGTAGATAAAGCAAACAATG
TTGATTACTGAGACCTTTCATGATGTGCAGACATCATACG
GCACCACTCTGCGTATATACGTATATTCTCCTAAGATTGC
AGGCTATCCACAAGCTAAGTTTCCTGGGGTGATTCTGTAC
AGTGAAATTTACCAAGTGACGGGTCCGGTTCGTCGTTTTG
GTCAAAGAATTGCGTCTGAAGGTTACGTTGTGGTGGCACC
TGCCATATACCACAACTTTATGGGCCCTGAAGCGTTGCCC
TATGACGTGCAGGGTACCGATATTGGTAACGAGTACAAGA
TCAAGAAGCCGTTAGAATCATACGATGAGGACAACAAACT
GTGTTGCGATCTACTTTTCCAGTTACCCCAATTCGATGGT
AAGAGAATTGGTTCCACAGGAATGTGTTTAGGTGGCCATT
TGGCTTTTAGAGCGCTCCTGGACAAAAGGGTTACCTGCGC
AACCTGCTTCTTCCCTACCGACATCCATTCCAGAACCTTA
GGTCTTGGCCAGAACGATAACTCTTTGGAACGTGTTTCGA
AGGAGTTGGGTAATAACCAAGAAATGGTTTTGATCTTCGG
AACTGCGGACACCCATGTCGACCCGCAAGGCCGCGATCTA
ATCAGAAAGACCCTCAGAGACCACGGAGTAAAGTTTACGT
TCTTGGAAATCCTGGCTGCCCAGCATGCGTTCATCCGTGA
CGAGTTCAGCAAGGGCAGGTTCGACTCCGCTATCACTCAA
AGTTGTCTCGGCTTCTTGTTCGAGCAGTTCAACAGAAAAT
TGAGAATCGATTTGGGTGAATTTGTCGATGACAATACACC
TTTGGAGCACGTTTGTTAAGATCTTCACTCTGTACACGCT
ATATACTAAATAACAATAAGAAAAAGAAAAAGAAGCACAA
TATAGGAAAGCGTTCTAATTAACTAAAGAAAAAAAAAAAT
AAAAAAAAAATAAAAAAAGGTAACTAAAAAGGACAAAAAA
CATAACAGCTGTTTATAAAGTACTTTATACGTAAGAAACT
ACTGGCACTATTCATTCCAATAAAAGGACAGGTATAAAGT
GTCTGCTTATCTTCTCGTCTTTTCGGCTTTTAACTTCTCA
AGCTTTTCAGCCTCTCTTCTAGCATCTGCGGCGGCCTGCT
TTTGTCTCAAGATTTCGGCGTCTGACTCCATTCTTTTCTT
AGGATCACCACTCTTTTCTGGTTCTTAGCCATGTCCTTTT
GTTTTTTCAAGTTTTTTTGTCTTGCCAAGTCTCTTTGATT
ACCTCTAGCCATTGTTAAAGATGTATCGTCTTGCGACGTA
ATTTGTTGCTCTGTGTAGTATTGATCTTGTTGGTATTGCT
AGAAATGCTTCAGCAATACTGTATAAAATATGGAAACGTT
GCCATGGCAAGACAAAAGAAGTGATCTTGAGTGAAATAAT
AGAGCCCGGATGGCCGGGTAAATTCAACCGCTCGTACCGT
TTATAATACGCATAAACGCCGAAAATGTCTCTATTTTAGT
CATTCCCCAGAGTGCGGTATTGCGTACACCTGTCATGCGT
TCCTTAGTGCCGATAGATATACTAATATCGATGCGTCACA
GTAGCAGATCATCTCTGACACTTGTTTCCCCATTTTTTTT
TTTCATTTTTTAAAGGGTTTCTCTACAGCCTACAGGCCTC
CCCTAATAAGTCAGCCCCTCCCTTTGGAGTGCGCTGTTGA
CCTGCGTATATAAGAGGTATATCAGTGCCAGTAGGTAAAC
CCATCTTGCGGGGATTGTACCAGGAACATAGTAGAAAGAC
AAAACAACCACCGTACTTGCCATTCGTATAGATGCTGCCC
AGACTTGGTTTTGCGAGGACTGCTAGGTCCATACACCGTT
TCAAGATGACCCAGATCTCTAAACCTTTTTCCATTCCACT
GAAGTTGGTAAGCCCGGACCACAGCAGAAGCTATCGAAAT
CTTACACTGCGGTATTCAAGAAATGGTTTGTCAGAGGTTT
AAAGTTAACCTTTACACGACGTTGGCCGGCACATTGTATG
TGTCATACGAGCTGTACAAAGAATCGAACCCACCCAAACA
GGTTCCCCAATCGACCGCTTTTGCTAATGGTTTGAAAAAG
AAGGAGCTGGTTATTTTGGGTACAGGCTGGGGCGCCATAT
CTCTTTTGAAGAAATTAGACACGTCTTTGTATAACGTGAC
CGTGGTGTCGCCAAGAAGCTTCTTTTGTTCACACCGTTAT
TACCCTCAACGCCTGTGGGTACGATAGAGATGAAGTCTAT
TGTCGAACCGGTTAGATCGATCGCTAGAAGAACGCCTGGA
GAAGTTCACTACATTGAGGCGGAAGCGTTGGACGTTGATC
CAAAGGCCAAAAAGTAATGGTGCAATCGGTGTCAGAGGAC
GAATATTTCGTTTCGAGCTTAAGTTACGATTATCTTGTTG
TTAGTGTAGGCGCTAAAACCACTACTTTTAACATTCCCGG
GGTCTATGGCAATGCTAACTTCTTGAAAGAGATTGAAGAT
GCTCAAAATATTCGTATGAAGTTAATGAAAACCATAGAAC
AGGCAAGTTCATTTCCTGTGAACGATCCGGAAAGGAAGCG
ATTATTAACGTTCGTGGTTGTTGGAGGGGGCCCTACGGGG
TTGAATTTGCCGCCGAACTGCAAGATTACATCAATCAAGA
TTTGAGGAAGTGGATGCCCGACTTAAGTAAAGAAATGAAG
GTTATCTTAATTGAAGCCCTGCCTAATATCCTAAACATGT
TCGATAAGACGTTGATCAAGTATGCCGAGGACCTTTTGCC
AGAGATGAAATTGACTTGCAAGTGAATACTGCCGTGAAAG
TCGTAGAGCCAACCTATATACGCACTCTGCAAAACGGCCA
AACAAACACGGATATCGAATACGGGATGCTGGTTTGGGCC
ACGGGAAATGAACCAATCGATTTTTCAAAGACACTGATGA
GTAGAATACCGGAGCAAACTAATAGGCGTGGTCTGTTAAT
TAATGACAAGTTGGAGCTTCTCGGTTCTGAGAATTCGATT
TATGCAATTGGTGATTGTACCGCACACACGGGTTTCTTTC
CCACGGCACAAGTTGCACATCAGGAAGGCGAATACTTGGC
CAAGATCTTGGATAAAAAATTACAGATAGAACAATTGGAA
TGGGACATGCTCAACAGTACCGATGAAACTGAGGTATCAC
GTCTACAAAAAGAGGTTAATTTGAGGAAATCTAAGTTGGA
TAAGTTCAACTACAAGCATATGGGTGCCCTTGCGTACATC
GGCTCTGAAACCGCAATTGCAGATTTGCATATGGGCGACT
CATCATACCAGTTGAAAGGTATGTTTGCCTTCTTGTTTTG
GAAATCCGCTTATTTGGCCATGTGTCTCTCTATCAGGAAT
AGGATTTTAATTGCCATGGACTGGACCAAAGTTTACTTTC
TTGGAAGGGATTCCTCCGTGTAGTCCTTGTTTTATATATT
CATTGTTCCAATTCAAATTGTTTACTATCATTTACGTATT
ATAACCAGTATTTCCCTTTATTGGTCATGGAAGATTCGCG
TTACCCTTACTCGTTAACAGTGATATTATTTGTATATGTG
ATGAAAATTTAAGAAAAAAATAGTCGACAACACGCCGAAT
AAACAAAGGGTTTCTTCAATACCTGATATAGTAGCTAGAG
GGCAGAAGTTTGAGGTGATATCTTTCTGAGTGTTGTTATT
TTTGTAAGTCGTAACACGGAACTGTTTGCCTGTTGGAATT
TTACGTTACTATTCTCATCGGTATAACTAGCTTATATTCA
CTTTGGCAATAGGTTAAAAAAAGCTCGTTCATTTTTTTAA
AAACAGCAACGATGTCACACGAAGGTGAAGAAGATTTATT
GGAGTACTCCGATAACGAACAAGAAATTCAAATTGATGCC
TCTAAGGCCGCTGAAGCTGGAGAAACTGGCGCCGCCACTT
CTGCAACTGAAGGTGATAATAATAACAACACTGCAGCTGG
CGACAAGAAAGGTTCCTATGTTGGTATCCATTCCACCGGT
TTCAAAGATTTCTTGCTAAAGCCAGAACTATCAAGAGCCA
TCATTGACTGTGGTTTTGAACATCCTTCTGAGGTCCAGCA
ACATACCATTCCTCAGTCAATTCATGGTACCGATGTCTTG
TGTCAAGCAAAGTCTGGTTTAGGTAAGACAGCTGTCTTTG
TCTTATCCACTCTGCAACAATTGGACCCTGTTCCAGGTGA
AGTTGCCGTTGTTGTCATTTGTAATGCTAGAGAACTGGCC
TATCAAATTCGTAACGAGTATTTGAGATTTTCCAAATATA
TGCCAGACGTTAAGACAGCAGTCTTTTACGGTGGTACTCC
AATTTCTAAGGATGCTGAACTTTTAAAGAATAAAGATACT
GCTCCTCACATTGTTGTTGCAACTCCAGGTCGTTTAAAAG
CGTTAGTGAGAGAAAAATACATTGATTTGTCACACGTCAA
GAACTTTGTCATAGATGAATGTGATAAGGTTTTAGAAGAA
TTAGACATGAGAAGAGATGTGCAAGAAATTTTCAGAGCTA
CTCCAAGAGACAAACAAGTCATGATGTTTTCAGCCACACT
TTCTCAAGAAATTAGACCAATTTGTAGACGCTTCTTACAG
AATCCATTGGAAATTTTCGTCGATGATGAAGCTAAGCTAA
CCTTGCACGGGTTGCAACAATATTATATCAAATTAGAAGA
ACGTGAAAAGAACCGTAAATTGGCTCAATTATTAGATGAT
TTGGAGTTCAATCAAGTCATTATTTTCGTTAAATCTACCA
CAAGAGCTAATGAGTTGACCAAACTATTAAACGCCTCTAA
CTTTCCGGCTATCACCGTTCATGGTCATATGAAACAAGAA
GAACGTATTGCTCGTTACAAGGCTTTCAAAGATTTTGAAA
AACGTATTTGCGTGTCCACAGATGTTTTTGGTAGAGGTAT
CGATATTGAACGTATTAATTTAGCCATCAATTACGATTTG
ACTAATGAAGCTGACCAATATTTACATCGTGTCGGTAGAG
CTGGTAGATTTGGTACTAAGGGTTTGGCTATTTCATTCGT
TTCTTCAAAGGAAGATGAGGAAGTCTTGGCTAAGATCCAA
GAGCGTTTCGATGTCAAAATCGCTGAATTCCCAGAAGAAG
GCATTGATCCGTCCACTTATTTGAATAATTAATAAAGGAA
AAAGATACGTTTTTATATAGATTATATAAAGATTTTGTAT
TATTCAAACGAACAAAACAAACAAAAAAGGGGAAGTGGAA
AAAATTAGCAGTTATAGCGAAAGATTGAGTTTTTGTTGGA
AAATGAACGTAGTGTAGTCATTTCGTGAACGCACAAGACA
ATTCTATTGGGCATCACATGGCAAAGCATGATAAGGAAAT
GAAGTTTTGGGAATGATTCTAAATTAACGTTTTACCCGTT
ATAGGAAGATATACAGTATATGTAAGTAAAAAGTTTTTAA
TACAATAGATGTGCAAAGAAAAGTGAAGAGATTTCTGGAA
AAAATCTTGAAATTTTCTTAACGGTAAGATTTTTGGAATC
TAGAACGAGCACCCTTACCACCGAATTTCTTTGGTTCTGG
TCTTCTAGAATCAGCGATCAACAAAGTTCTGTCGTAAGAG
GTGAAGGCCTTCTTCAATTCGTTCTTGGATTGTTCGTCAA
CGTACTTTTGGTGGTAAGCGACTAAACCCTTAGCAATAGC
TTGTCTGATGGCGTAGACTTGAGAAACATGACCACCACCA
GTGACTCTAACTCTGATATCGATGTTGGAGAACTTGTCCA
AACCAACCAACAATAATGGTTCGTAGACCTTGAATCTTAG
GATTTCTGGTTCAACCAAAGTGATTGGAGAACCGTTGACC
TTAATCAAACCCTTACCGGCCTTGACGTGGGCAACAGCGG
TAGCTGATTTCTTCTTACCAAAAGTCTGTTATAAAACCAA
AATGAAAAACATTTCGTGTCACATGTTAGTAAAACAGAAA
TTCAAAATCCTCAAAAATATTATGAACTGTGTAAAAGGGT
GAAACAAGTGAGGTACCCTGGCACTTCCTCTTTGGAGCAT
TCTGTTCAAAATTCATTGCAAGGGGAGCGAATGAATAAAT
AAGACCGCAAAGACGCTCATTACTTTACTCCACAGAGAAA
TTAAGTATAATATTTTCCCACACAATTTATTGGTTATTTC
TACTCGGTCTTTAACGTGTGAAATGGTGATCCGTTGTTCT
AAAACTATGATTCGCATCTAGTGCTTGCCCCACCCGTCTT
ATTCAGGTGATATGGTTCTTAAATTGAAATTATCTCACTG
CATGGTTTCAATATCCCTCACAAATTCGTGACATCGTTTA
AATTATTTAACATACTTGGACACTTGGGACGGCAGACATC
TTGTTGCTTATTCTCTTGCTGTATTTTTCGAAACACTGCT
AAATAAAAGGTATATATTAAATAGTCTACTGCGTAACCTA
TACATTTTACATGGCATTTACTTTTGACTTTGCCAGTGTT
ACTCTCTGCGCTAGGATAATATTCGGTGGTATAGGCTCAC
GCGGCCTGGCCGGAACGAACTGTTACCAGTTCTGTTTCCC
TCAGCTAGAGGGAAACAGAGAGAATTTCCGCCCAGGTCAA
AGGCCACAGCATCCTTCTAGAGGAGGAGCGACAACCTAAG
GAAAATTCAGTTTTTCCTAGATCGCATACATTTTTCAACC
ACTTTTTTTCACAATGCATTATTTTTCAACATGTATGGGT
GTTTTTCTGAATATCAGACTCTTTTATGGAGTAAAACAAG
CTATTAATATGTGACCCATACATTTCCTGTTACATCCTTA
CATATATGCAGGCAATTTTTGTAGTTAGAAAATTTAATTT
TTTCTAGTCGGAATAATCACAGTAGAGGTGTGGAAATCTT
GGAAAATTTGAAATGATCGGATATTAGCTACTAATCCATT
TAAGCTTGCAGCATTCTGTTCGAAGGGGTTTGAGAAAAGC
ATAGTACAGCACAGCAGGAATCGTACACAATGGGTATGTC
TACTATAAAATAATTCAAATCACTTTTGTCATTTCATAGA
CCAAAGAAGCTCGCTTGTTACCTTAGAGGATTATACTAGT
GCACAAAGGCATGCATAATACAACACACGTTATTGATGAA
CCTAGAGAGGCTAAAGTTATTTTCTAATAAATCATGAGAT
TTTTCTCCTTTTACAATAACTGAGCAGTCATAGTAATGGC
CAAGCAAATTCGAGACAGGACCTTTGTACCACTATTTGCT
GAACTCATTGTTAGAGTCTTCTTAGATAATATGATAAATT
TGGTGTCTAATTGAAACGTCCACTTTTCTGTATACTAACA
ATTTTTAAAATGGGATCTACCAATTGAATTATATCAGCCA
TTTCCAAGAATTTACCAATCTTAAAGAATCATTTCAGAAA
GCACTGGCAAGAACGTGTTAAAGTGCACTTCGACCAAGCT
GGTAAGAAGGTTTCTAGACGTAATGCTAGAGCTACCAGAG
CCGCTAAGATTGCTCCAAGACCTCTAGATCTCTTGAGACC
TGTTGTTAGAGCCCCAACTGTTAAGTATAACAGAAAGGTC
AGAGCTGGCAGAGGTTTCACCTTGGCTGAAGTTAAGGCCG
CTGGTTTGACTGCTGCTTATGCCAGAACTATCGGTATCGC
CGTTGACCACAGACGTCAAAACAGAAACCAAGAAATCTTT
GATGCTAACGTTCAAAGATTAAAGGAATACCAATCTAAGA
TTATTGTTTTCCCAAGAAATGGTAAGGCCCCAGAAGCTGA
ACAAGTTTTGTCTGCTGCTGCTACTTTCCCAATTGCTCAA
CCAGCTACCGATGTTGAAGCTAGAGCTGTCCAAGACAATG
GTGAATCTGCTTTCAGAACCTTGAGATTAGCCAGATCTGA
GAAGAAATTCAGAGGTATCAGAGAAAAGAGAGCTAGAGAA
AAGGCTGAAGCTGAAGCTGAAAAGAAGAAATAGATCTAAA
AACTTCATCAAAGAATTTTTCATCCACAATTTTTGTATTT
TCCTTCTTTTTATCTGTTCAATTTCATAAATAATATATAT
GTACAATGTATAAACGGGAAGCCATCACTTATAATTTATC
ATTTCCTTAACTTTATAGTCTGGGTGAGAATATGGTTGAC
AGTATTTTTACAAGTTAGCGCAGTTTTCTTGATATGATGG
AACATTATTGTATTAGTAGTAGTCAGGTTTGCAGGCTTTT
CCTTCGAGCACAACGTGGCATTATATATAGCATAGAAGAG
ATGCGAAAGATGGTATTGAACAAAAGAAAGTACTGTCTTA
TTGTATTAAAAGCGACTATATAGAAAAATTATAAAAATTT
TAAATGTTAGAATATGCAATTTCTTCTAAACAGTGCGGCA
CTTCTAATCAAATAAACCGAAACCCATGTCGTCATCGGAT
TCTTCTTTAGCTTCTTCTTCTTCCTTTTCAGCTTCGGCTT
CACCGGCTTCACCACCAGCGACACCACCAGCGACACCAGC
TGGGGCAGCAGCACCAGCGCTGAAGTTGACCAATAAGTCC
TTCAAGTTTTGGCCGTCCAAAGCCTTAGCAAAAATATCAG
CCCAGATATTTTCAACTGGGACATTGGCAGCGTTAGTCAA
AGTCAACAACTTTTCAGAAGAGATTTCGATTTCAGAGTCA
GCCAAAATCAAGGCGGCGTAAGACAAAGCGGATTCAGTAG
ACATTTCTTCTTGTTATTTTAGAGATAATCGGTTTAAGCT
GTTGTATTGGACAAAGCGGACTATTTCTTTATTCTTTGAT
TTCTTTTACTAAAAATTATTCAGAACAGAAGAGATCGCAA
ACTTTATAAAGATATTTTTTCAAATACCATGTAAAGGCAT
TCTTTAAAAAATGAAAAAAAAAAATCATTACAAAGTTGCG
TGGTATCATCTTACGATATTCGTACCTCACGATATGTAGC
AGACATAGATGAGGCTACAGGGTTAAGGCTTCTTTTAAAT
GAAGTATTAGACAAGATACTAGAGTTTAATAAGATCACGT
ATGGTAATGTTATTTCTTGCTGTGACAATTTTAGAAACAG
AAGGCATGTGAGTTTTCATATTACATTAATTAAATGAAAT
TTTTATAAGCTAGGCTACTGTTCAGCGAATAAATATTTTC
AAGCCAGTTTTATGAGGCAGGAAACGTCGCATTCGAGCGG
TAATCATGAGGGTCCCTGGTAGTAGGGCGGAGAGATCAGA
TCAGTATCCAACTTGATTTTTTTTTTAGAAGTGGTTGGAA
TTCTGGAGTTGGCGTATTTACTGCGCTAGAATTTTCGTTC
TCCTCTTGCACTTGTTTGCTCTGTTCTTTTCTACCACCCA
CCTGTCAAGCAGAGCCTGTGGAACATCCCTTGGTGGTAGC
ATAATCTCTATCATCCGAATTTTGTCATTGGTCGCAAAGT
TTGGGTCACTGATCATGGATCTGAATTCTCCAACAGTAAT
AATTTTTTCGTTTCGTAGTTCGTGCAACCAAATACTCGCA
ATAATCCCAAGTAGTTCCAAGGTTGGATATCGTAATAACT
AGCATCTGACCTGTGATGCAAAAACCTGTCCACAGAGTAA
CCTTGGTTATTCATCACAAAAATATAAGGTGTCAATCCCC
ACTTAACAATTGTGGATAATTCTTGAACTGTCAATTGGAA
AGCACCGTCACCCATAAACAGAATAACTCTATGTTTAGTT
GCGGGAATTTATCCTTGTTTATCTCTTGAACAGCAAATTC
TGCCCCAAGACACGCCCCCATTGTATATCCGACAGATCCC
CAAAGAGCTTGCGAAATACCTAGTGTATTTACCGGAAATC
TGGTCTGGTTAACTCCAAATGCAGAAGCACCAGTTTCTGT
TATGATTATGTCACCTGGTTGGAACCAATGGGATATTTCA
TTCCAGACCCATTCTTGTCTCAAGAGGACATTTCCTGCTG
GGTAAGGTCTTGGAACCATCATACTGGGTTGTTCGCTTGG
TTGGTAAGACAGTTTAGATTCATCAAGATTTGCTAATATT
TTCTGTAGTAGTAATTTAATGCTCAAGTCAGGATATGTGG
CATTTTTCAATTTCACAGATGTAGAATATAGTAGCGCACA
ATTCTTAGTTTTATATTGGAAGTGGAAAGTTGACGTGCTG
AATTCGGAGAGCATGCAACCAATGACGATGATAAAATCGG
CAAAATCAACTACTTCTCTTACTTCTGGGGCTGATATCGA
GCCCGTGAATACGCCCCCAAATTGCGGGTCTGTTTCGTTT
ACTGTACCCTTACCCATAGGTGTAACAAAACTGGAAATTT
AAGCCTATTACAAAGCTCTTTAGTCTCCTCGATTAAATTC
TGTCGACTAGTACATGCATCTACGATGATTGCCGGATTCT
GGCTTTTGTATATAAAACTCAATATTCGAGAAATAACTTC
TTTCTCTACGTCTGGGTCGTTTTTATGCAATTGTAAATCC
AGAGGTGTATTAAGCCTTGCTGATTCAATCGGGAGATTTA
CCTGGTTGACAGGCATGCCCATGTATACTGGCCTCTGTTC
TATCCAAGCCTTTTGATGCACTTATCGACTTCGTCGGCAC
ATAATTCAGAGTCAATAATCAATGTTGTATAGCATGCTAC
ATCACTGGCTATTCTATGAAATACCGTGAAATCACCATTG
CCCAGAGTATGATGCAGTAGTAGTTGTTTCGTTTGTGCAC
TTGTTGGCGGCATACCCACTATGTGAAGTATTCCTACATG
TTCAGCGTAAGATCCGGCCACGCCATTGATTGCCGATAAT
TCGCCTACACCAAAGGTTGTTATGAGACATCCCAAGCCTT
TTAGTCGTGAGTATCCATCTGCTGCGTAGGCAGCATTTAA
CTCATTAGAATTACCGGCCCATCGTAAGTTCGGAATGTTG
TATAGTTTATCCAGCAACGGCATGCTAAATTCTCCGGAGA
GTCCAAATATGGTATGTATGTTCAGCTGGTTGAGCCGATG
GAAAAGATAATCTGATATTGCTATACACTTCGGCAGTGCA
TATCTCTGTGTATAGCTAGAATTCATCTTCAGAATGACGA
CGGTGCGTTTTAGTAGTTATGTTCTTTCAAACCTTTTTTT
TTCGTTTTATTATATTTTACTCTTTTCTACACAATATCGA
TAATGAATTACGAATTTGGTGCTTACCAAAAGGTTCAAAG
ATTACTATGCCGTAAAGTATGAAGAAAGGGAAATTTGTTC
AATGCATCGCAAGTTTCATCAATTTTTCTTCTATGTGAGT
GCTTTTAGCAACTGTTTGCAATAAAGAAACATAGGAGTTC
TTACAGTTGCCAAGGTTCTGCATATGCAGTCATACGCTTG
TGGCCGGTGAAAATTTGGGCGACCGCTGCCTAGAAAAGCA
GCAAGTGAAATTAAATGAAGGAAAGAGGACGGTCGTTATA
CGTTAGGTTAACTGCATACGCTGTGTATCTGTGTGCAGAA
GACAAATGCATATTATGTAATAGTAATGATACAATAGACT
AAGAAATTTGAAGGATGAGATATATCACAAAGACGATGAA
GGTGCAGAAACAAAATGTTTCAACCGTTCTTCAATGGCGG
GCCGTTCCACAAGTGGAACATGGCCCAACTCAGTTTCCAC
GTCGAAGTCAAATATACGCAGGTTTTGTGCTTTTACGTAA
GTGTCGGTATCACAACGTTTGGTTTCGTCAAAATAGCTTG
ATAATAGACATTGTAGAGGTACCAATCTTTCGCAAGGGTG
ATACTTCAGAGTTTTTGTTAACAAGTCAAGAGTATCGGGA
TCTTCGGCTTTGAATATTTCAGCCAAAGTAATGGGCTTGA
TATTGGGGAAAACATGGTCTTCATAATTTGGGTTCATTCC
TGAAATTTCATCCTTTGTGGGTATGCCCATTATCTTAATA
ATTTCCACCAACTGATCTATACCGCTTTCACCAGAGAACA
AGGGCTTGCCCAAAAGCAACTCAGCAATGACACAAGCGCT
TGACCACACGTCGACCTGGTTTGAGTAATTAGTGGCACCA
AACATGAGTTCGGGAGCCCTATAGTACCTTGAACAGATGT
AAGACACATTAGGCTGATCCGGTTTCAAGCATTTGGCACT
GCCAAAATCGCAAATCTTGAAAGAAAAAGTTGTCGGATCC
ACCAGTAGGTTTTGCGGTTTTATATCTCTGTGACAGATTC
GAGGAACGTTATGCAAATAGTTTAAAGCTTTGAATAGTTG
GTATGCATAGAATTTAATTTCAACACGCGGCATCTGCATT
TTCAAATTAACAAAATGACGAAGCCTTTGGTATAACGACT
GAGGCATGTAGTCCAAAACCAGATTGAGGTATACTTCATC
TTCTTCGTCCTTTTCGTAAAAGTAGTACTGTAGACCCACA
GTATTTGGATGGCACAACATCTTCATAGTTTCGAGCTCCC
TATTTTTATATCTTCTATCTTGTAGTACTTTCTTTATGGC
AACTTTTTGATTGGTCTCAATTATTACAGTCGTGACTACA
ACACCAAATGAACCATGGCCAACCACTTCTGTCGTAGGAT
AACTGATGTCGATAGTTCCTCCATGATTTTTTCGGTCGAC
ATCAGTTTTGCGGTCATGTTTATAAACCCGTTTATGAACT
AAACCTATGTTAGTATATAATGTGATTCCCATAAAAATGG
TAGTTGATGTAATATGGAAAAATGTTCCGCTATGCTTCCT
GATATTTCGTAAGCAAGTTTCTAAGATTAGGGATGCAATT
TCATAAATCTTTATTTTACACTCTCTTTTTTTTTCTTTTA
ATTATTTTTTTTTGTGTCGCGATACTATGAACTGACAGTA
GTTCCACTATTCACTCCGGTTGTGACGAAAGAAACATTCC
TCCACTGGCAAGAACATAAAAAAAAAAAAATAAAAAATAA
TTATACATACTAGTCCTTTCCTTGGTTTTAATATACCTAT
AATCAAAATTAATCATTTTCTCAACCTTCTCTTTACTAAG
CTTGCTACTAATATTTTCGTGCTTATTGGCAACTTTTCCA
TCTGTTTTACTGTCCGAGATATTGGCGTGTTCAATGTGAT
CAACTGCAATACCCTCCTTTCCCCCGTCTATCAGTTTAGA
TATTATAAGATTCTCTATGTCGTTGATGTACTCTGAACTG
TTATTGAAATTAGGTACAGTATGGTGAACTTGAACGTCGC
TTACCTTTTGATTGTATCAGGCTTTCTCTTCTTCTTTCTA
GGGCAGTATTACTCTGTATAGATGTCTTGTGTTTTAGCTG
AAGGTTATCTGAGTTATTGAAGGAAATCTTTCGCACTAGG
CTTCTCAACACATCGGTCATAGTAGACTATTTTACAATTT
TCACCTCTTCAATCTTGAGATTATTTTCAAGTCCCTTCCC
CGCAGTATGGTAGAAACGGAAATACTTGTATGCAGCAGGG
TTCTTATAGCACCAGTATTTTTTTAGAGAATGCTTATTTA
AGTTGCAAGATATAGCGACAAAAGGAGAACCAATCTTTCT
CAGATCCGCCGCTGGAACAGCTCTCCGGTAGATCCTAACG
GATAATGCTGCCCCTGGTTAGTTCCTCATCGGACGACTTT
GCTCCCAGGGGCGGCCTTTGTCTTTCTCTTTGCAGAATCA
ACTCTATTTTCCCCACCCCCCCGCTTTTTTTTTTTTTCAT
GTTCCTTTACCAATCTTTGAAAAATCACGAGATGGTGCAT
ATTTGACAAGGAACGCTTAAAACATCGTGGAGTGAGTGTG
GTAAAGGTAAACTGGTCATAGCGGAATTGGTCATAGCGGC
GTAGTGCAGCGCAGCCACTAGGAGGATATGGTTTCCTTTC
CTTCAATTTACTTGAGTATAAAATATCATAGTAAGCGAAA
CATTATACAACGATATGAGTCAAGATACAAAGGAGTATAG
AGTTAAGAAAAATATAAAAATTGAAGTAGCTCATAGCTTG
GAAGAGTCTAGGATGAAACTCTTGCCTTTTTCAATATTCT
TGCGTAGCTCTTTGACCGCAGTATTAACGAGTTGTTCCTC
TCTCGGAGACAGTTTTTCCAGAACACTGGTATCGATGGAT
ACTACGCTACCATTTCTCAAAACAATTGGCAAGGAAAAAT
ACTCAATAGAGTTGTCGCCAACTAATTGCTGCGCTTTCTT
ACCGTTTTTTAAGCCTGGTAAATAAACGAATGCGGAAAGT
GACTCCGTTTCTGGTTTCTCATTATGGAAGCTCCTCAAAA
CTTCTTCAGCAAACTTGGCCCCCGCGAACGCCATGGACAA
CGTGGCGGAACCGGCGCCCTGTTTAGCTTTGACAATTTCA
TCACCTCCGAACTGGACCCTATGAATGAAGTGCTCGTACT
GCTTATCAAGTTGAAATACCAGCGATTTGTCGGTGATTAT
TGGGATAATGGTTTCCCTGAATGACCCCCAATAACAGTGA
CCTTTCTGTGCATTGTAGTTTTGTCTTGTTCTTGTCCAAT
TTTGGGGTTTTTTAGCATCAAATAATCTACCAAAAGGTTT
CTGCACGTACCAGGTCAAGGTTCGTCACACCCATAACGTT
TCCAGGTTTGAACTTACCCATTTTCTTCAAAGTTTCCACA
GCAATAGGGACCAAACTGTTTACAGGGTTTGAAATGACTA
AAATCCTCGCATTTGGTGCGAACTTTCCAACAGCGGTTAC
CAGGCTTTTGACAATACCGGCGTTCATCTTGAACAAATCA
TCTCTAGTTAAACCGGGCTTTCTGGGAACACCAGCCGGTA
TTAGCACCACCTGAGCATTTGACAAGGTGTTCTCAATACT
ATCCTTATCATAACCGACACAACTTGAGTTGGTGTTGATG
TGAGATAAATCCTTACCAATGCCTTCCGCAGCTCGGATAT
CGTACAACGCCAGCTCGGAAACGTAAGGGCTTAATTTTAG
CAGTAATGATAGCGGTTGTCCCACGCCACCAGAAGCGCCA
AGAATTGCGACTTTGACCATGTTTATGATTGTTTGTCTCT
TTTATTTTCTTTTGCACTGACAAGTGTTTTCCCTTGATTT
ACGAAGGCCTTGATTGTTTTATGCTTGAATTCAAACCCAG
CAATTCTTCCTTTTTCCCTTAGTCTTTTATAGGCCGGCGA
AATTTATGATGGGCAGTAAAACTCCAATAGTAACGAACCG
AAGGGGTTCAAAAGTTGTCAACTCGTGGAAATTCACACGT
AAGAAGGATACAGAAAATCTTGAGTAATAGACCATGCCAA
GCATGTCCACTAGTCATAACGGCATTGCTCGTCATACGAT
AGGGTATTGAACACCTTTCGGCCGGACCGGCGTTAACTCC
GGCCATATAAATGTGGTAAAAAGGGTACTGCGCTAATGGC
CTACAAGTGTTCAAAACCTCTTCTATATAATAAGTTATAG
TGTTCTTGTACATATGTCGCAGGCGCGAATACGTGATGTG
ATTTTAGCTGTTTAATTTTAAATTTTGTTCTTTTCCTAAA
CAATTCACGGAAAATCAACTGAGAGATTTTTAATATATAT
AAGAAATACTAACAACAATAACAGCAGCTGTTAAGGGATC
TTACTTATTATTTAGCTCATTTATAACTTCTCCCAAAGTC
TTCTGTTTAATTCTCGAGGACTTTTCATTTTTAGCGTTAA
ACCGCTCCTGTAGTACTTTCCCACAGTTATAATGGGTGAT
GATATTTCTGCCTTCCCTGGTGAACCAGGAAATCGAATCT
GTTCCAAAATTTGAAATTACTTTCTTGCAAATAGGACATT
TATGGCTATCTGATAAGACTCCATACGATGACATGCGTTC
ATTGAGTTTGTATGTGGTGGCCACAAGCTCAACCTGGAGG
AGTGCCTTTTCTAATCTGGTCTCATCCATCTTTGATGTGT
GCTTCTTTAATAATTGCGACACCACCCTACCAATATCGTA
CAAGGAAATATCTTGAGGTAAATTTTTGTATATTTCCGCT
GAATTCAATTTTGAACCATGGTCTTGCAAAAATTCAGAAT
CAGCTTGGAGTTCCTATTGGAATCGTATATGGAGACTAAC
TTGCTGTACAAGTACAATAGAAGCTCTTCTCCCTTTGTCG
AATCACTTTGGTACACGTCGTTACAGTAACTTGTCGCCGC
TTTGTAATCATCTATCTCATCAAGTAATATATGCACAGCT
TCCTTATGGTTTTCTAATTTTGATAAGGGGAAAATCTTTA
GGTACTTTACGAAATTTAGTTGATTGGTTGGCAACTGGTC
AGAGCCACTCTCAATAGCATCGTTCAATAACTTTAAAATT
GTTCTAGGCTCATAGACAGATGTTGTTTCTAATAAAGACT
TTAATTTGATTCTTGTGGAGGGAATATCTAAGTTTTCAAG
ATATAACTTGATCAGGACAGTATGCAATTTATTTCCCTCT
AATCTAAAAAGTACTAATTGCAAATTCTAAGTATTGTATG
GCAAGTAACTTGTCGAACTTTTGATGTACCCATACACTTT
CAAATGGTCCCTACTGCTACAGGCTTGAGAATCATAAAAA
AAAATCGAGGAAAGGATTTCTTTAATTGAGTCGTTGTGTC
GATTTAGTAGCCAATCAGTATAAGTGAATATAACGTCTAA
CTGCGGGTTTGATAATTTTTTCAAATAATAAATAACTAAT
ATTTTGACACCGTGATCGATTTTTGGCGTTGTTTCTGGTC
AGTATTATCATTTTCCAACTCATCGACCAAATCCGTGAGA
AATTTCAAAGCTTCTTCATGATTACCACGTTTATAGTAAA
AATCAATTAAATCTTTGAACATATGGCGTATTTTTAATTC
GGTCACTATAACATGGGAATCGCAGTGGTTTTCTACACGA
ATGAATGGACCCACCATGGGGGTTATAGTAAAGATAACAT
TTGAATAAAACTGTATCTATCAGAGTTAACATTGTGTTAA
GGTCAACATCATCGTGGTTGCTGATCAGAAAGAAATCAAA
ACTTTGCTTGATTTCACGGTCGCGATAGCACCAAGTTATG
CGGCTTTCGTCATCGTTTTCCTTGCTTAATAAGTTTTGCA
AATGTCGCCTTGTGTCAGTCAAATAAGGTAAACACCATCT
GTTCAATAAGTGTGGCGGGATGTCATAAGTTTCCTTAACC
TCCTCGGCTTCCTTCAACAAGCAGTGATGCTCTTGGCCCG
TAATTTCCAATACCAAGCTTGAAATGGCTGAGGGAAAAAC
TTTCAAAATAACTAATTGAGGTGGAGCCCAAAATTTTATA
AATAGGTCAAAAATACTCTTGATGATCATTTCTTCACATT
TAGAACGAATCATTCTCGAGTTTCTACTCCTTTCTAGTTG
TACCATATAATTTTGAAACTTATCGAAGATTCTTAGACAC
CACATCACTGTTAAATCCCTTAGTTTCATAGCACATATAT
CCAAGGATTCTTCTGGATTGTCCGAAACACATAACTCCTT
AGAATGAGGAGAATCAATGAAGAACTTATAGAAAAGCACT
TTTCTCCATAGTTGATAAAAATCAGGATCATTAATGTCAC
CACAAATAGACTCTTGATCATCATCTTCAGAGCCATCATC
TACATGATAAGAGAATAACTGTACTTCGTCGTTTGAAGTC
CATACTAAAAGTAGGTTCCCGAGAGATTTTTGACCCATTT
TATACCTTCTGGTATTTTTGTTGCAAAAAGTAAATCCATT
TTCATAATCAACAAACTTGATGGTACTTGAATTATATAAC
ATCAGGAGGTTGGACGACAAATATTGCATGTGATCGAATT
CGGAATTTGATTCGGAAAATGTAGCATGGTCAGTGGCGAT
CAAAAATGGTTCCTCATTGTTATGCATTAACTCTACCTTG
AAAATTTTTTGTAGCACCATCAATTATCATTGGGGTAGCG
TCATTGCCGTCCAATTCAAAAGTATATCGTATTTTGTTGC
CACGCTCGTTTCTTATGGTCCTATACCATAAGCTTGACAT
GCTCGACTTCCTGGACATTCTATCCATAGAAGAAAAGGAT
TGAGCATCAAAATGGCTATTCTTTTGGGCTTCTTTTCAAT
GACTTTCTCCGCCTGCTCTTTGAGTTCGGTTAATGCTGAT
ATCATATCTTTTGGGAATTTGTTTTTCACTGTTTTTTCTA
TTCTGATTAGAGAGGGTTTATTATATGGCCAATGATAGAT
ACCTAAATCTGTCGCTAAGGTGATTCCTGTTTCACCAGGA
TATATGGACCGAATGGTTTCCTTTCTATACGATAACGATG
CTTCCATCATATTTTTGTAAGTCCTACCCTCCCATATTAA
TACTCTCATCTTGGCAGTATTGATGGTTGAATATATTAGG
TAAGTATTCTTTTCTTCTTTATTTTTGTGTGACCTTTCAA
AGAGCCAGCAATGGTTTATACCTCTTCTGTCAATTATTCG
ATCATATTCGTGTAAATTTGTAGTGCTCAATAAAATTAAG
GTTTCTTTACATTGTGCAAAGATAGTTGAAAGCTCGTTGG
CAAAATAAAAGTTTTCAATCACTGGAGGCAAAGGATCATT
TTGGCGTTTTGTAAGAGATCAGGATATACTTGAAATAATT
TGAGTGTATTGCCATCTCGAGAGTAAACTTCAACGTCACC
ATTTTTCTTTGCTAAAACTAATTTTTGTGACTGTTCAGTG
GGCAAAATCGCAGTGATATCCGATGATTTCAGCGAGTGTA
GCTTTGAGCTCTTAACATTTAATTTTTGGTATAAATTGAT
ATTTTGAAGGGTTTTTGCTGATCAATATAAGACCCGTCCG
GTTGAAAAGATAATTGAACAGCCGTAAACCTAATTACAGG
AATCGCTCTCAATTGGTAAGATTTACACGATTAGAGCTTG
ACTTTTGGCAGAGTTTGTCACAGTCCACGTTTTGTTTGGC
GCCCTGGGGTCCTTTTCATAAAATATCGTTTACTACCGAT
TCGGAATTAATATAATCTGAGGGCCCCGAAAATGGCTTAG
TTACACATATTATAACCAGTCTAATTAAAAAAGCAAGCAC
CTAGGACGGCATGTTAATGTATGGAAGAAGAGTATGAATT
TGCAGGAGAGTGAGACAACCAAACTATCCAGTTATAGAAA
CTTATAAAGTGAAGCTTTTGTTATATAGTACAACGCATCG
TATATTCCTCAAAGCAATAATACAGAAGTAGCGCAGCAGA
ATGATATTTTGAATTAAATTAAATACACACATGGCGCCAA
CTAAGGTTGGAAGGGAAAGAAGGACGACCAATATTATGTC
TTTCCTTAGGTCCATTTTAAATTTTTAATATACCCGTTTG
GTTCATGAGGTTTATCTCTATCTAGTCTTTGCTTAATGAC
AATACTATAGATACCGTAACTCAGTCCATCGTGTATAACG
GTGGCTTCCGATCCCCATTCCCGCGATGTTATATCAAATC
TTTTACGCTAGGATACTTTTGTAGAGTAGGCAAAACAACA
ACTCCACCTCTAGATCAAAAGGTGTGCCTTCCAGTAGGGG
AAGGTTACCTGTAACATTATCTTGATTAGTTACATTTACA
GGGGTTCTTCTCAATTTGTGAAATGAGCCACCAGAAGGCG
CTCCAATTTTGAACCCGCAATGTCTTAAAACTAGTATTGG
GTCTGAGTCATCAGAATAGATATCACATCCCCATATCTCA
TTATTTCTCTTTCTAGGAGATTCTATATTATTGAAACTTG
CCTGAATATCTTCATATGTTATTTTTAGCGTTGCAATATT
ATTGATATTTTGAATACCGATAGCTGGAAGGAACGGTGGT
GGAAGAGTGTTGTCATAAAGGTTGTATGGAAAACTGTGCC
TGTCTGAGTAACTTGTGGAGTCTTCATCAAAAGACCCTTC
TTTGAAACGATTGTAATAAAGTGTACCCAAGTTTTTAACT
TGTTTGGATAGTGTTTCTCAGTGAAAGCAAGAACCGACTG
TGAACTTACATTAGGCAGGTCGTAGGCCGAATTTCTGCCG
TTTTGGTAATGCATATACTGCTCTGGAAAAGAATGGGTGT
TGCTTTCTTGTCCCTCCTCTTGCTTATTTTTGTTCTCGCC
GAATTTAGTAGTGTTTCCTGTAGTTTATATATCTGGGATT
GAGTCTCTCTGTACGCCCTATTAGGATCTTGTTCGCTTAC
CGACATTTTTATCTTATATTGTATTGTTACTTCTCTCAAA
AAAAAAAACTGCGAGTAAATTTTCCCTTACCTTCGTACTA
AAATACCGTTATTTGTCAAAACGCTGTCATGGAATTCTAT
AGCACTTGATGCCGGAATGGAGATGCTTATTCTTGTGTTC
TACATTCATGAAGTGCTGATACTATATTTTGTTTTCCCGA
ACCTCTCCCCTTCTGGGCCCTTTTTCCATTATTCACAATA
TTTTCATACCTTTACCTCCGTACACCAATCTTTATTTTTA
CCCCCATACCTTTGTATTCTGAAATTGAGAAATGATTTGT
GGTGCTTTTTTTTTGGACAATCTGCCTTCGTGGACAGTTT
TGAAACGCTAGGCGACAGTTTTGCAACGGAAGGAAGTGGG
AGAGCCCAGAAAGGCTTTCTCTCGATGGTGGATCATTCTT
GCGCAGGCGGAGGATGGGAAAGCTCCGTTCAGGTTTGCGG
CTTTTCTTTCTGGCATTTTCGTTCTCCCAACTGCGCAGGC
AGACATAGCTTGACTTTACTCATGCTCGCATTAGGCGGGT
TGAATCTCATAGCTTGAAAGATAGTATTGAATTATATTGA
AGATTTTATAACTAGTGATAATTTCATTCAAGTTTTAAAG
AAAGAATTAATAAGCAAACAGAACTCAATCAAAGGAAAAT
GGCCGGTTTGAAAGACGTTGTCACTCGTGAATACACCATT
AACTTGCACAAAAGAGTATGTGAAAGAATAAAATATAATG
CCCAAGGGCTTGTCATCTGAATGGTTAATTAAGAAGATAT
TTCTATAGTCAAGGAATACAATATCAAGAATTTGTACCAC
AGAAACCTATCAACAAAGATCATTGATCAAGATATATTTT
ATAATACGGAATTTGAAGACCATAATCAATATTATAACAT
CCAAGAGGGGAAAGATACACTTCGGCTGGACTTAAAGAGC
GATGAAGACAGAAATAGTTATCTTAAATAGTGGAATCCTA
GATTTTAAGTCGACAATTATCCATATCCCAAGTTTGACTA
AATATGAATCAGAACAAATTGGGTCTCCAATATACAAAAC
CATTCATCAAGATTACACTAATATTAAAATGAACAATCGT
TACTAACAAAAATTTACCATTTTATTTTTAATAGTTGCAC
GGTGTCTCCTTCAAGAAGAGAGCTCCAAGAGCTGTCAAGG
AAATTAAGAAGTTCGCCAAGTTACACATGGGTACTGATGA
TGTCCGTCTAGCTCCAGAATTGAACCAAGCTATCTGGAAG
AGAGGTGTCAAGGGTGTTGAATACAGATTAAGATTGAGAA
TTTCCAGAAAGAGAAACGAAGAAGAAGACGCCAAGAACCC
ATTGTTCTCCTACGTTGAACCTGTCTTAGTTGCTTCTGCC
AAGGGTCTACAAACTGTTGTTGTCGAAGAAGATGCTTAAA
TCAATTAAATAAAAATAATACTCATTTTATATTAATAAAT
ATAAAGTAAACATTTTCGATTTGTATAAATCTCTTGTACT
CAAGCCAAGACTTCTGTATTCATTGAAGCGGGGCACTCAG
ATCAATTTTTATCAATGATATCATCTGCTACGCTTGTACA
AAGGGTTACCTTCGAATTATTTAAAAGATGCAAGTCTACG
TATAAGTGAAGGCGATAAAAATGGATAAATCAGTGTAACT
ATGACTATAAGGTTATGTTGGCCACTCATCACATTAAAAG
ACTCCCAATATTCTCCAACAGAAACGAAGTATACCGTGCG
TCTGATTATGGTCCACCAGAACGATGAGATCATAAAGACA
CAAAGTAAATGAGAAGTTTTACAATATTGAAAAAATACTG
TAAAAGGATGGTCTTAAAAGTAGTTTTGAAGTACTTCTGT
TCTTAATAGACCAACGGAAAATTAAAATCTTCATCATTAA
AAGTCCATAATTCATTCGCTTTCAGCAAAACATAGAGCAG
CAAGAAGCTAAAGAAATGACAAGAACTATCGGCAGAGTGA
ACTCACTATACCATTAATCTTATCACCCGTTTATAAATCT
ATTCTTGTCCTTTCCAGTTGATATGATTCTGCTATTATCC
TTGTTCCCCCAAGGACTGCAGTAGAAGAGTTATGTTACAA
ATGTTGATATATATATATATATATATATATATATATGTAT
GGACATTTGTGATGAAAATATATCTTGAACAAGCGCGATT
AAGGTCATAATAAAAATCACAGAAAATTTTTCAGGTCGCG
GGCGTTCTCTCACCCGGCCGCCCAAAGTATTATATGAATC
TTTAGGGCTTGTAGGAATTATCAGCATGATATGTACAATT
AGAGTTTTTCTTTGGAAACATGCGACAGTAGACGTCACTC
TTTGATTCAGAAGTTAGGCTAGGATGTACGCAAATAAAAT
AAAAGCAATGACAAAACTAGATTTACATATATTATATGTA
TATGTATGTGGAGGATATAACACAAACAGTGGAAAAGTGG
TAGAATAATTAGTATTACAAGTGCACTGTCAATAAATCAT
TGGAACTGAATGCTTTGTTGCATGTAGGGCATTTTCTCAT
TCTCGCTGCCAATCGTTCCTTACAGCAATTCTCACAAAAG
ACATGGCCACAGGTTTTAATAGCCATGTTTTTCCAATTTT
AGAACACAGGAACAATAAACAAGTGTACGGAAATTTGCTA
GTTCTTCTACGAGTGCTTCATCGCTCGAGCCCTTATTTTG
TTGTTACCACGGAACAATGTATCATGTAGTTTTCACACTT
GGATTCTAGATGAGATGCCTTCTGCTTGAAGTGCTTCAAT
TCTATTTCTGTATCATTTAATTTAGTTTCTAGATGCGTCA
TATCTGCAATGCTTTTGTTACTTTCTTCTTGTAGCTTTTC
TAATGACCTTTTCAGTTTAGTGGATGTATTATTTAAATCA
ATTATTTTTAGTGTCTCTGTTTTACTGGAATCAATTAACC
TGCGTTCATTATTTTGAGAAAGATCCAGTTGTTTATGTAA
ATTTCCTATTTTTGCTGTAGCAATCTATCAGAGTCCTTTA
ACTGTAGAATAAGCTCATTTGATTTACTGAGGCTTTTAGA
AAGAGTTTTGATTTCAATTAAAATTGAATCTTTGGACCTC
ATCGCGGCAAAATATTTCTGATCAGCCTTAGTTTTTTCTA
CGGTAAGCTTGGATATAACAGATTCGTGATTAATAATCTC
AGAGTACTTTTATGAGTTAAGTCGGATAACTCTCTAAAAC
CCTTCTCTAAGTCTTGAATTTCCTTTATTAATGCATCTTG
AGTCGACGAGGATTTTGTATCGTTTGATCTTTGATCAATT
TTTGTCCATTGCTCCTTCAAAATATCAATTGCATGTTGTA
AATCGCTCAACACTTCAGTCTTGGATTTTTCAGCTTCCAA
AATGGCGATTTTGCTTAGTAAATCATCACGAGCCGTTCTT
ATTCTTACAACGTCCTTTTCCAATGAACTGTTCATTTCTA
CTAGGGAGTCGAGACTTTTCTGGAATTCTTCTCGGACCTT
CTTCGTATATATTTCTTTCTCTTTGGCTAAAACTTGAAAT
TTTGATAAAAGGAACTATTGATCTCAGATAATTCTGCGTT
TTGTTCAGTCAAATGTTGAATTTTTGCTAACAGGGACTCA
TGGTCATATGACTTGAAATCTGGGTCTTGGTCTGCTGCTG
CTATCTGTTGCTTTTTTTAAATTGGATACCTCAGAACGTG
TTTTGATGAGCTCTTCCTCGTTTTCCCTTCTGATATTTTC
AAGGTCTTTTATAGTGGAACTCAAGGAGTTTATCTCTGCC
CGTAAATCAGAAAATTTCAGATCCAATTCTAATTTTTCAT
TCTCAGCATCTTCTTTTCGTTCATCCTCCGCCTGCACAAG
TTCATCACCTTTCTCGGATTTTTTTGGATGTATTATCACC
ATTAATTGCAGAGGAGTCTTTATTTCCAGATTTTATATTG
TTTTCATTAGATTCTTTTCATCTTCCCGTAATTCCTTTAC
AGCATCAGTCTTATCTTCCTTAAAAACACGTTTTATAGTA
AAGGATTCATCTCTATCATACTTGCGAATTATATTTGTAT
AATATTCCTTCAAAGCAGAAATCTCCTCTGTCAATTGCGA
ATTTTCATAAAAGAGCTCCTCTTTACTTTTCCGCAAGTTT
TTAACTCCGTTGTTAATTCTTGAATATGATCCGAAGCATT
ACTATTAGTATTACTATCTGTCGTGTTTGGCTTCCCATAT
TTAGTCAGTAGCTTCATGAAAGAATCACTGCGCTGAACTA
TCAACGTCTCATCGCCTTGGGCTATTTCCTACATAGTTGC
TTCTCGTTGGCGTCTGTGCAGAATGTTTCGATAAACCTAG
CTAAAGTTACTATCAGCGCCATAATATTTGCCAACTTGCG
GGAAACATCTATGCACTCCTTCTTGAAAGTTCATATTGCT
TTCGCAAGGCTTCAAAGTCGACTCTTCGACGATTTATACA
TCTAAACAAAGCTTCTTTTGAAACGCTATCACATCAGATT
GAGTAAGCGGTTCACTAGGATCGCTTAATTCTAGCTTGAT
CTTCTTAGTAGCAGGCTCGGCCGTCATATCTGATTATTAT
CAGCTAGCACGATTAGCATAAAAACGGTGAAAGCCCTTTC
TATCTCTGTTAAAAACCTTGGGGCGCTCTCTGTTAGTTTA
CCGTTCAAACAACATCCATCCAACTTTTTTTAATCTTCTT
CTTTTTTGTTTTTTCGCCTTCTTTAAGAAAGTTTCGTTGG
ATGTGATTATAATCACGTGATCAAATGCTTTTGTCACTTT
TATATAATAACGATGGTTTGATCAAAGTACGATCAGTTGG
TGCTTCATTTCAAAGTTAGAAGACATCCTTAGTGCCTATT
GTCGATCTGCTCTTTCTTTTTGAATCCACTGAAATTAACG
ATCTCAGAATTTCACCAGTGATTTTCCCAATATTATCTTT
CGTGGGTAGAGAAACAATTCTGAACTCGATTGTGCTTCGT
ATGCTATATACGCATTGTTGTAGCACTAAAGATCATATTG
CTCATTAAGCATGGGTCCTGCCATACATAATCAACTATAT
GAATGTGGATTAAAGACTACGTCTCAAGATGGCTTCTTGA
TGGACAATTATGAAACTCAATTATTTCAATCGTTGAACAG
GTTTATCAATTTCATAAACAATGCTAATCAGTCAGCTAGT
AATAAAGAACAAAATACAAAATTTTGCAAATCCTCCTCAA
ATTTTTACGCTTGAAACTACTAACGGTTCTAAGACAATGG
TGTGATTCTTCACGAAGCAACTGTACACTGGAGGTTAGAG
ATGTTTTGACCCAATGGTGGGTCACACTTTTAAACTTTCT
AAATTCTGACACCTCGCTTCAAATAGATACTGCCCTTGAA
TTGAGCTTGAGCATAGAACTAACTTCCGTGTGTCTCGAGT
GCCTCAGCAAAATTATGACCATACTAATAATATTGCCTTT
CCATTCATCCAGAGACATGGAAATATACTCACATCATCTT
TGCTGACCATTCATTGCATAACAAACAAGTTGATTTTGAT
TTCTAAAAACTCCAAAAACTTAAACGTACAAATAGTGATG
ACAAGTGCTCTATAAACGACAAGAAGCTGCAATACCTTAA
CAAATATTCTTCCTTGCTGCGAGCATTCATCGGGAAGTTA
AATGCTTACGCATTTTTTATCTACCAGAAGACTTTCATTT
CGATACAATTTTGTTATTGACAGTTTCTCCTCAAATCTCT
TCAAGTATTCAAACATCTTTGTTTTCATGGAAGAAGAGAC
AATATAAATTCACCGACGATCAGGGACAAATGATCCGCAC
TGAAGCTTTTGAAAATAAAGATACTAAATTTTTAAGATCA
TTGTTTCTTATATTAAAAATGATTTTGTACTTATGTCATT
TTATTGGCACTATTGGTATATCATACTTCAATTTATGAAA
TTCTCTGATTCAGATGTAGGAATTAAAAAATCGACATTGT
CATGCATACCTGGCTCAGAAATTTTATTGACGCATGTAAC
CACTAGATTCTTGAATTCAGATTTGAATAAATTCACGCGG
ATTATTAAACAAACGCCGAATCCAAGGATAGCAAATGAGA
ATGTGACAGAGTCACATCCAAATTCTCAAGAGTTTGAATA
GTAGCAATGCTTTAATTACATCTGAAAGGATTAATGATTA
CGTATTTTCTAATTTTAAGACAATCAAATTATGGGAATGT
CTTAGAAGCCTTTCAGGATGCATTCTTAAAGAAAATCATC
CGGAATACCTGGAAAATATGCTTTCCTTACATGAGTCTCT
ATTGATAGACTATGTCTCCACTATTTCAGCGTACGATTAT
ATTGCAGCGAACGTCATTTACAATAAGGTTCTCCAGTTTA
TTATTTTCCAGTTTGAAAGTTTACCTTCTCTGAAATTCAT
TCAATGGAGGTCGTGGTACAATGGGCTTTTGAGTATGTTA
AGGACCAAAATGTTAACTGCCAGACTGTTTCTTTATTATG
CCTTTTCAATATTTGGAAGCACGTAACCATTGAGGACCGC
GATGAAATAGTAAAAGTGCTGTTAAGTGATTTTTGGGAGT
CATTGATTTTTGAAAACGAATTTCCTTTGATTAGAATTTT
ATTTATGAAGGTATTAGTTTTTAAAATCATTCCAAGTGTT
CAAAATTCTTCTTCATTACGATTCTTGCCACATGATAGAA
TTAAACAACTATATGAAGAGCTACTGGTAAACAAGGAGGA
GTTATTTGAGATGCAAAACACGATTCAAATGATATAGTGG
CGCATAGAAAGAATGCTCTCGTTTTTAATGGTAACTCACG
TTTGATGATGATTCCAAAAAAACCAAATACAGAGGACCAC
TTAGTTTATAAGATTAATCATGATAAAAATTTAACTACAG
AAAGATTTCCCTCTGTCAGCTCAGTGGCAAATACAAGACC
TAACGTTATCTTGAAAAATGGTAAATACGCTTATGATATT
TTGGACGAAATGACAAGTAAAGCTGCCTTTCTTCTTGCAG
AAAAGAAGACCCGACTAAATCCCAAAAAAAATCACAAAAT
TATGGATGGCTACGAAGGAGGTCAGGAAAACGAAGATAAT
GATGAAGACTCAGAAGATAGTGGCTCGCATAAAAATAAGA
GAAAGGAAGGTAATAGTTCTTTATCGGCAACACTGAACAC
TTGGCTTTCAAAATTTTCAAGTACTTCTGAAGATTCACAG
AAGAAGAAGGAACAGGCAAATGAATTAGGCAACGATTTTG
AATATGATGAAGATGTGGCTGATTTTGCAGAAATTTTGCC
GAAGCAGTCATCTAGTAATATTGAAAAAATTTTTAAGCAT
GGTAACAATTCAGGATCAATGGTATCATATAATTCAAGTA
TCAAGCTCAATAGGAGGGAGAATATATTGATAGGTCCACC
AGAGTTGAGATTTTCTAATGAAATCAAGGAACACAATAGT
ATTGCTACAATATTCAAACTGGTATTTATTCAAACCAATA
GAAGAGTCGTCGAAAAAATAGATTTGGCGAACATGAAATG
GGGGACAATCCACGGAGGCAGTAAGTACATGAAGCCTTTA
CCCGTCCCGAAAGATTTGGTTGCGAGTGTTGCTAAGAACG
AAAGTGAGACGAGAAACTTAGCTACCTTATGCGGTAATGG
TCTAGATTTTGAGATACCGGTGCCTGATTTTAATATTTTT
GGCAAATGTATGGAAGATGAGCAAGATGTAGCCAAAATTG
GTAATCAGAATGTGGAAGATTTGAAAGTTACTGGGGGCGG
GAGGTGACAATTTGGAAGCAGATCCAAGATATGAAGTTGA
GAACAAGGATACAAAAATCTGTGTTTTAATTGAGACGTTC
AATGCTACAGTAAGAGAATATTTTGAGTTTTCCAATCGAT
TAGAGCATGACGGTATATTTATAGATTTTGAAGTGAGGAA
ACCTAGTAGTAATAATTCTATTAATATCAAAGTCTGAATA
ATAGAATGAGTTACATACGTAAACGTGTAGTATTATTATT
ATTATTCTATTTCCTTTCCGTTTTTATTATTTATATATAT
ATATATATATATATATTTGGGTGTTTATATTTAGGTAGGG
CATAAGGATTTACTGTCGGCATGAACCTACTTGAACAAAA
AAATAAAAATCAAAAGAAAAATAATGTAGGCTTTTGCACA
TCGACTATATATAAATATATATATACACACTTCTGTGCAG
AAGAAAAGGAATAAAACGTCAAACTAATTTATTTCTTCTT
GCAACGATTCCGACTTCTCCTTTAAACGTGCAATTTCGTC
ATCGATGTCCTGAATTTTCTTCAATAGTTCAAAATTTTTC
TCATCGCCGTGGTCATCCTTGGAAGCGCCGGATTGAGCAG
CAGCTTCGGCAGTAACAGAGTCGTTCTTCTTGACATCGCT
GGAGGCTACTGGAGGCGATGCTCTGTATATGTCTTTCATG
GTTAAAAGTTCTATGACTAGCCCAAAAGTCCTAACGACGA
CAAAGGTCAAAAACAAAGTTATACCTGTCAAATACATATT
CCTTTGGGCAAAGAATTTCCTAGAAAGAACCTCAATTCTA
TCTTGAGCGATTATAGCGCCATTATTTTGAGAGGCGCTAC
TTAACTGCAGCTCTTTGTCGATGCTGTACACTCTGTTGAT
ACAATCGATGAAAAGCAAAGAATGAACCCAAGTACACACT
TGATCGCAACTTGCACTGTGGAGGATTTGAACGGCTTTAA
TAACAGTAAGGTGAGAGGCCTACGGTATCTAGAAGGGATT
GGTAGGGCTAGAATGGAGAACATGAAAATCTCCACCACTA
GAATGGCAAAAACCAAGGTGTAATATAATGACATGATTCA
ATTCTGTGAATTCTATGGTTATGAGTATAATGTGACGTGG
TTACCTTGGAAGAGCTCACTATTCTATCTTCCTACTAAAT
CGGGATTTGCTATATACCATTGTTATATACGGCACTTTTC
CACTCTTCTTCCCCTTAATGGAGTGAAGCAGGCAGGGTGA
CCCTCTAGCTAAAAAAAAGAAAGAGGCGAAAAAGAGTGCA
ACGTCAACAACGCTAAAAGAGAAAGGGAGAAACGCGCAAG
TGTTTACGCATAGAGGGTGAACAGGAGCAAGAGCATTTTG
ATAGCACACAGACTTTTAATAATAAAGCGGCAGAGAATGA
CTCAAATAAATGCGCGATGATATTGGGAAGAGGCTCAAGC
AATTCGTGAGGCGCAACCAACGCCAGTTTTTCGTTGCTCG
TGCACAGTGACACGGTGGCAAAATGGTCGACGTTGGCGCT
TGTTTCGGCCACTTTGTTATTCGGAAGAGATTTTATATAT
AAGGCGGGCGCGGTAGCCAGAAAAGAGCGAAAAAGAGAGA
ACGCGGAAAAACTGAAACAAACAGATTGAGCGAAATAAAC
CTCGGCGGCTATGTCTCGTACTAACATGGATACAAGACAC
GCACATTCTGCTTTACTGGCAGCACCACAGAGTGCTACTG
CAAATAGCAGGAGCAGCAACAGCAGCAGCGAGAGTAGTAG
TAACAAAAACAATATCAATGTCGGCGTCGGTGACGATAGC
GGTAATGTCAGCGCGGTAAGTATCGACGATGGACCCCACT
TCAGGGATATCTTCCACTATGGACACGAGGAAAATTACAA
ACTTGCGAGCAGCGGTATCACTAACCTGAATTCTTCATCC
CACGCCCACCAAACTTTGTCTCCCATTTCCATTAGTAATG
CATCCACTCCGGAAAGTTTTCCCGAGCACCCTTTGGGCCT
AGAACGGGAAACAGAGCCGGCGTTGGAAGCTGAAATGGAA
GCGGAGGAACTACCACCACACCAAAGTAAATACCTTTTAA
GCTCCATTAAGGCGACCAAACGATTAAAAGATGCTAGACC
GTTTCTGAAGCCGGTTGATCCTATTGCTTTGAACATCCCG
CATTATTTCAACTACGTTCAAACCCCAATGGATTTGTCTT
TAATTGAAACAAAATTGCAGGGCAACGTGTATCATTCAGT
AGAGCAAGTCACATCGGACTTCAAAACAATGGTGGATAAT
TGTTTAAACTTTAATGGTCCAGAATCTTCAATCTCTTCGA
TGGCTAAAAGGATTCAAAAGTATTTTGAAAAAAGTTATCT
GCAATGCCACCAAGAGTTTTACCCGCTTCTGCCTTGAAGA
AAACAAGCAGAAACCGGAAAAAAAATGAGGATATGGATTC
CCCACTTGTCATTAGACGTTCAGTTAGTACCACCAATGAC
AATATTGGGGAAAGCGGAAATAGAGAAGGCGTCAGTGGTG
GTAGACCCAAAGAACAATTCATCCACCCAAATCAAAAGAT
TTGTTTGATATATATGAAAACTCCAAACCAAAATCAAAGA
CTTTACAAAAAAATTCAGGACTTGTCTGAAAATACTAAAG
GTTTTGATGAGTAAAAAAAATTCGGATATAAATTTTCCCT
TTTTACAACCTGTTGATCCGATTGCTTTGAATCTACCAAA
TTACTTTGATGTCGTGAAGAATCCTATGGATTTGGGTACA
ATATCAAATAATTTAATGAACTGGAAGTACAAAACAATTG
ATCAATTTGTCGACGACCTCAACCTTGTCTTTTATAATTG
TTTCCAATTCAATCCAGAAGGCAATGAAGTCCATTCAATG
GGCAAAAACTAAAAGAGCTTTTCAATTTTCATTGGTTAGA
GAACCAGGATATTTTGAATGAAATTGAAACGGATTCAGAT
CTTGAAGAGGATAACTATTCTTCTTCATATTCATCTGATG
ATGAATATGATGATGAAGACATAAATGAAAACGATATAAC
TAATCCGGCTATTCAATATTTGGAACAAAAACTGAAGAAA
ATGGAGGTTGAATTGCAACAATTGAAAAGACAAGAGTTAA
GTAAATTATCGAAGGAAAGGAAGAGGAAGCATCTAGGTAA
AACGCTTTTGCGTAGGAAGGCAATGAAGCATTCAGTTGAC
GATTTAAAGAAATCTATTACTGATAAAATCAATGAATTAA
GTGATTTAGAAATGAATGGGATGATTCGTATCATTAAAAA
TTCATTACCCGCAGATGAAATACTAACTTCCAATGAAGAT
GAAATTGAAATTGATTTGGATATTTTAGATGAAGCGACTA
TTGCAAGAATTTATGAGAGATATTTTGAGAAAAAAATAAC
AACAATAGCAAAGAAAACTAAGTGGCAACTACTCGACTGC
GCCAACTAACAAGAAAAAAGAAAAACCTTGAAATTTTTGG
AAAAGGATGAAATCATAAATAATAATAATTATTCCGATTC
TGAAGAAGACAGTAGTGATAGTAGCGACAGTGACAGTGAT
TAACAATCGAAATGGGCTTCATGCCCTAATTAAGGAAAAA
AAGAAAAGAAAAAAAATTGGGAAGAATGGGGATAAAAAGA
TTTGTAACATTATAAACAAAAATAAGAAATAATTGTTTTT
ACGTACTTATTGTAAATAAAACAAAGGGATAACGGACAAA
AGGCATCGTTTCTTTTGTACTATGATTTACGCAAATGGTA
ATTAATTAGAGGTATGCATATAGTTTTTATAATTGATTCA
ATGAATTTTTGTTATCGTTTTTAATTTCGAGTAATTTCAG
GTAACCAATAAAGGATAAGATCACTTTCCAATCGTTCAAG
TTCTGAAAATCATTAGAGCTGGAAGTTAATCCCATTTCCT
TCGGCAAATTGGCAGGTATTCGCAAATGAGCTAATTGGTT
AATTTTCAACGAATTCTTGATAAGCCAGCTTATCGAGTCC
ATGTTCACTACTCGAGCTCGATCTAAGTTATGAATGTAAT
TGAAGTTTTGTTCATTATATTAAACTGATTGAAATTCGTA
AATGTTATTGTAAGCATCTTATTAATTTCCAAGTGAATGA
GCTGTTCACCCAATTTTTGTAAAGTTTCGTTTCTTGTTTC
AAATGTATTTCCTGTGCTCAAGTCTCCAGTCATTGGTACT
CGTACCAACATATTCCTGCTTGTGGTATATAGCAGTTTAG
TTAGTTCTTTAGTCGGTATGCGTTCCTTTCCTTTATATCC
GTCAGGATTAACTTCAAGGACTTCACACAGTTTTTCTATC
TTACTAATATTCTTTTCGTCACCGTGTTTATAGTTCTGAT
GGGAATATACCTGCGAATCCCAGATATTCGAGCAACAGTA
GTTGCAAACACTTTTGTCCTCAACATGTCGAGATTCATTA
TCTGATTTATTCTTTTATCCTGCTATAAAGAAACCATAGA
AGAATAGAAGCAAAGGGGTAGTACGTGGCACCTCCTAAAG
GTAATATTGTACTATTCCTAGTTCACTCAAGGTCTGCCTG
TCTTATTCTCCACATACATTTTCTATAACTCTTTTTTAAG
TTTGTTTTTATTTTAGTTTGACACTACATAAATATGTAAA
ACTATTTTTCAAATTATACAAATAGAAAATTATGATAAAG
GTCAAAAGAAAGAAAAGAATGACTTGTCTGTTTTCCTTCC
CTACAAACTCTTGCAAAAGTAATCAATCGAGGCCAGCACA
GAAAAAAATAAAAGATAAATAAATAGGAATAAGAATATAA
TGCGAAAAACAATAGTGGTCAGGTTCGGTCAGTTCTCTTG
CTTTTTCCTCTCAGCTAGCTCTGCGTAGAACTTCTCTCTC
TTGTTAATCTTATCCATGTGGAATCCCCACCACCAGTAAG
AGGCCATGACACCCCGAGGGAGAACCCGAGGACGATGTCC
ATGATGACTCTTCTCTTGATCGTACCAGTAATTGGAGCAA
TAGTCATGTCTGTGTAAGTCGCTTGTAGTTAGTAGTTTGC
AAATATCTTGCTTGCTCTAATTCTCGGTCCTAATTTTCCC
TGAAGATAAGAGTCTCTTTCATCGATTCTTTTAATACCAC
AGGAACAAAGCGGGCATCGTGGTAGCGGGCCAATCAGGTT
GCAGTAAATGAAGAGATATAGAGGAGGACTCTGCTAAAGA
CCATAACAAGGGTCTGCAATGATCTTGGACTAAATAAAGG
TGTCTTACAATCCAAAAGAGCTTGAATCATTCCTTTTATG
AGCTAAATAGCACCGTTTGCACCTTCTGATAACGCTTTAC
GGGTCACGCGCGGATTTTGACTCACATAATTCCACTTGCC
CATATAAAGAGGGACTCATATGATCTTATGAAATCTTCCT
TCAAGCAATTGTGAGACAACAGACGCACAAGGAAGATCGC
CCAGCATGAGTATGTTATCTAGAAGATTATTTTCCACCTC
TCGCCTTGCTGCTTTCAGTAAGATTAAGGTCAAACAACCC
GTTGTCGAGTTGGACGGTGATGAAATGACCCGTATCATTT
GGGATAAGATCAAGAAGAAATTGATTCTACCCTACTTGGA
CGTAGATTTGAAGTACTACGACTTATCTGTCGAATCTCGT
GACGCCACCTCCGACAAGATTACTCAGGATGCTGCTGAGG
CGATCAAGAAGTATGGTGTTGGTATCAAATGTGCCACCAT
CACTCCTGATGAAGCTCGTGTGAAGGAATTCAACCTGCAC
AAGATGTGGAAATCTCCTAATGGTACCATCAGAAACATTC
TCGGCGGTACAGTGTTCAGAGAGCCCATTGTGATTCCTAG
AATTCCTAGACTGGTCCCACGTTGGGAAAAACCAATCATT
ATTGGAAGACACGCCCACGGTGATCAATATAAAGCTACGG
ACACACTGATCCCAGGCCCAGGATCTTTGGAACTGGTCTA
CAAGCCATCCGACCCTACGACTGCTCAACCACAAACTTTG
AAAGTGTATGACTACAAGGGCAGTGGTGTGGCCATGGCCA
TGTACAATACTGACGAATCCATCGAAGGGTTTGCTCATTC
GTCTTTCAAGCTGGCCATTGACAAAAGCTAAATCTTTTCT
TGTCAACCAAGAACACTATTTTGAAGAAATATGACGGTCG
GTTCAAAGACATTTTCCAAGAAGTTTATGAAGCTCAATAT
AAATCCAAATTCGAACAACTAGGGATCCACTATGAACACC
GTTTAATTGATGATATGGTCGCTCAAATGATAAAATCTAA
AGGTGGCTTTATCATGGCGCTAAAGAACTATGACGGTGAT
GTCCAATCTGACATCGTCGCTCAAGGATTTGGCTCCTTAG
GTTTGATGACTTCTATCTTAGTTACACCAGACGGTAAAAC
TTTCGAAAGTGAAGCTGCTCATGGTACCGTGACAAGACAT
TATAGAAAGTACCAAAAGGGTGAAGAAACTTCTACAAACT
CCATTGCATCCATTTTCGCGTGGTCGAGAGGTCTATTGAA
GAGAGGTGAATTGGACAATACTCCTGCTTTGTGTAAATTT
GCCAATATTTTGGAATCCGCCACTTTGAACACAGTTCAGC
AAGACGGTATCATGACGAAGGACTTGGCTTTGGCTTGCGG
TAACAACGAAAGATCTGCTTATGTTACCACAGAAGAATTT
TTGGATGCCGTTGAAAAAGACTACAAAAGAAATCAAGTCG
ATCGAGTAATCGAATTTACGTAGCCCAATCTACCACTTTT
TTTTTTCATTTTTTAAAGTGTTATACTTAGTTATGCTCTA
GGATAATGAACTACTTTTTTTTTTTTTTTTTTACTGTTAT
CATAAATATATATACCTTATTGTTGTTTGCAACCGTCGGT
TAATTCCTTATCAAGGTTCCCCAAGTTCGGATCATTACCA
TCAATTTCCAACATTTTCATGAGTTCTTCTTCTTCATTAC
CGTGTTTTAGGGGCTGTTCGCACTTCTAATAGGGCTATCA
CCAAGCTGTTCTAATTCGTCCAAAAGTTCAGTAACACGAT
CTTTATGCTTTAGCTCGTCATAATCTTTCAATTCATAAAT
ATTTACAATTTCGTCTACGATATTAAATTGCCTCTTGTAG
GTGCCTATCTTTTCCTTATGCTCTTCATTTTCACCGTTTT
CTTGAAACCAAACACCGAACTCACTACGCATTTCTTTCAT
AGGCTCATATAATACTTCTTTTGACGTCATTTGATCAAGT
ATTTTTGTTATTGCGTCGTCCATCTCCCCATCTTTTAGAT
CAAATTGATTTTCTGCACTTTCTTTTCCACCAGATGCTAC
CATTTGATCTAATAATTGTGACAATATATCATCAATATTA
TTATTTTGGCCACTGCGTTGAGATTCCTTGGTTTCTTCGG
CTAGGGATGTATCAACTTTATTACCATTTTCCTTTAACCT
GTCTAGCGTATTGGAAACAATGTTTTTAAATCCCGGATTG
CTACCATTCACGGTCCCTTTATCAGTGCTGTTACTTTTCA
AACTACTACATCCTTGCTCCATCTGTTGATGAGGTACTTT
AGCTGCCTCTTCTAGAGCACTAATCAGTTTATTAAAATCT
TCTGTCTTCACATTATTCTCGTTACCGTTATTTTTCATCA
AATTTGCGAACTCATTTTGCAAATCTACCATCATTTCTTT
CAATTCTGGGTCCTCTTCAGATTCATTAGCTACCTGTACG
CCATCACTGTCCTTACTTTCGGCATTCTTCTCTTTGTTTT
CACTATCGTTGTACACAGAACCCTTCGCTTGCACATCATC
GGGCTCTGCTTCATCCAGTTTAGTGGGATCTTCATCTAAA
AGGTCATCCAAATCATCAAAATTATCGTACTCGTTTTCAT
TCATTACTTCGTGTTGTATGTTTGGCATTTCTTCTTTCCG
TCAATACTTCGGTTCCCACAATTTGTAATTCTTTCTTCAC
TTTATATCTCTCAGAAACCGCGTTTAACATCTGGAAATTA
AAAATTATTCCTGTCTCCATAACAAACATTTAAAAAAAGA
AGAGAAATTTAGCATAGGATAAGCACACACTGGCACCATT
TTTGGAAGCAATATGAGTAGTTTGTGTCTACAGCGTCTTC
AGGAAGAAAGGTAAGTAGTAGTTTTCCTCCTTTTATGCTT
ACATTCTGTAGGCATACACAATTTCATCCAGCGGTATACT
AACAAATCGATGAACTTAACTTGTTTTACTTGAATAACAG
AAAAAATGGAGAAAGGATCATCCATTTGGATTTTATGCCA
AACCAGTTAAGAAAGCTGATGGGTCCATGGATTTACAGAA
ATGGGAAGCTGGTATCCCAGGCAAAGAAGGTACAAACTGG
GCGGGTGGTGTGTACCCAATTACAGTCGAATATCCAAATG
AATATCCTTCAAAACCTCCAAAGGTTAAATTTCCAGCCGG
ATTTTATCATCCAAACGTGTATCCAAGTGGCACAATATGT
TTAAGTATTTTAAATGAAGATCAAGATTGGAGACCCGCCA
TCACGTTAAAACAAATTGTTCTTGGGGTTCAGGATCTTTT
AGACTCTCCAAATCCAAATTCCCCTGCTCAAGAGCCTGCA
TGGAGATCATTTTCAAGAAATAAGGCGGAATATGACAAGA
AAGTTTTGCTTCAAGCTAAACAGTACTCTAAATAGAGGGA
ATCCATCTTTCCCATTCTTCCTCCTTTTGTACTTTATTTA
ACTAATGTCGTTGTGTAACAAAAATAGAGCAAAATAACAT
TATTTACAAATTCTCAAAAATAATTTTTTGCTCTTTGTTT
CTTATGCTAAGTAAATAGAAAGATATTTTTGTACCATTTT
CTATAAGTATGGCAACTATATACACTTTAATAAATCTATT
GGTTAGTAGAATTTTCATTCATTTTGTAGTGAATGAAACT
ATCCAACGTAGTAAAGCAATCATGGCATCTTTCTTTTAGT
TCGGGATTTTTGTTTTTATCAACCATTTTGAATTGCTGCC
TCAAATTTGGTACAACTTGGTCTTTTAGAATAGATAAAAT
CCACCCCTTACAAATATTGGTTCATTATAGTCGTAAGAGG
CATCCCCGTAAATTTGGAAAAGCGAATTTGTCATTTCTAT
CAAAATTTCAGGGCGAACATTCAACTGTGTTAAAGTTTGT
ATGAAGAACTGCCCAATCTCCTTATTTGCATCAATTTGTC
CCTGAATCATAGCATATGTGCTTAGTACATTAATACATTT
TGTTGTAACTCAAGGTCATTATTATTTTGGAACTCTTCAA
TAATTCCCTAGCGAATCCTGAATTGTTCAGCATTTGGACA
TTGATCAATGCTCGATTCTCACTTTCAAACGCTCCATCAG
GAAAGATGAGTTTCAGAAGCGCCCAAATACAGCCCATTCT
TCCTATTTTAATACTCAAATCATCTTGGCTGTCCAACTGT
GTAACATAACTCCATAAGGTGGTTAACAACTCTCCAGAGA
GCTCTGTTAGAGATAGAGACACAAAGAGCCAGATCAGATT
GTTCCATCCGATCAATATTCGCGAGGTGAAGGTATCTTTC
AAAATCATGAAAACGTGAGGTAAGAAATTTGTTAAGGTAT
TGATTAGCTCCTCTGGAATTGCTACTTCCTGTGATTCTGG
TGATTCATATTTGGATGCAACTATCTCAATGATTGCGGTG
ATAAGATCAATTGCTATTTCAATGCTTTGCAATTTTATCA
TGGATTCGTTACGTTTCGCATTGTAATCCTTGATCTTAGT
TATAACCTTACTGCTTTCATCTTTACTAGTAGCAGGTCCA
ATTTCTACAGGGTTATTAATGTCATTAACTAACTGTACTG
GATCAATGTTATTAATGGAATGACATACAGAGTGGATCAT
TTTGTTACATTGATCATAAGTTATTTTCATGTCAAGGAAT
TGGCAATGGATACCTTCAATTAGAACTTTTGTTAATTCAT
TAGCTTGTGGATGTAAAGCCGGAGATAGCCCATTTAAGAA
CTGTGATAGAAGTTCATTGTTGGAAACATGATCAATAAAT
TCAAATGATTCGGAACTCAAATCATAAATGAGATCAAGAG
TGGTATTGAACAGATTAATTGGCAGTTTCTCGACACCATA
TTTTAATAGCTGTGAAATGACCTGAAAAATTTCATTTATT
TTACTTTCCGTTAATATCTCATTAAGAATATCGTCGGATC
CATTAGACAGAGCCACCACTAACGACAGTAAGTTATCGGC
AAAATCGAATAACAACCTTTTAGATTCTATTTTGGATTTT
CCTGCAGGTTTTAGCTGCGGTTGCTGTTCTGCTGCTTGCA
AAGCGGATAACGATTCAACAATCCTGCCAAAATTACTTGT
TATACTTGTCCATATATCAGATCTCCAAAGGTAGATTGAC
ACATCATAACCTTCTTCCAAAGACAAGTTCCTTAATAAGC
CGAACGACTCCACAACTATGTCCGAATTAGAATCGTTCAG
CAATTTATTCAAAATGATAGGAACTAATTTCTCTTTCAGT
AAAGTTGTCTCATATGTGCATCCTCACAAAGAACACTGAT
GGAACTCAAAGCAATACTTCTATCATTAGGCACCACACTT
GACAAATTCTGCAATAGCGGCTGGAGTTTTTATTAACGAC
GTTGGTATCTTTATTATTGTCATTTGACCCAGCTTTGCGT
AGTGGATTTAATCGAGACGAAGATGCTCTTGATCTTTTCT
TTGATCTGCCCATTCTTTTCTGCCCTAAAAGTCGATTTCT
GCGTCCTTGTACAAACTCGAAAATCTGATCGAAAGTACTT
GGAATCCAGTAAGAATAATGGGGGCGTTGCTACGAAGATT
TAATTTTACAATACATAGACCTTTAAACAATGGTAGATAA
ATGGATGAGATGAGATGAGATGAGATGAGATGAGATGAAA
AATTTTCTGAATAAGAGAACTACTCGTTCTAAATGATTAT
TGTACATTTTGCATAGAAAAATGGCAATAAACAGGGCAGT
ACTATTTCATCATCATCACTAAACATTAGTTGGCAAACTT
ATTAAGCCAACAGTACTTGTGACTAGAATTTTTATTATAT
CGCCAATATTTAATGATAAACATAATATAGTAATACCAAA
AATAATTATGATAACTTATACAAAAGAAGTGGAAAGAAAA
GGAAAGAAGTAATCAAAGTAACTCAAAAAGGTTAATGATT
ACGATGTTACAATCGCTCTTGACTTATCTGTACTTGTGGA
AACCAATGTCGTTAGCCTTTTCTCTGAAACATTGACGACA
GATGTTTAAGTCGTACTTTCTGACCAAACCAGTGTGGGAG
GAGCAGACACGACATTGACGGGAACCTTTACCGAATCTTC
TTGGGTGGGAGAACCAAACGTTTTCGTGAGCCATTTTGTA
TATATTCTATAACCAATAAGTTTTCAAAATTGAATAGAAA
AATGTTAGTATTATAATTTTTGCAGTTTTTATGTTTTCCA
GGAGTTCCATGGACGTGTACAATAGAATTTTTCGACTATC
GAAGTTAAAAGGAAATAAATATAAGCTTATGCTATGGCTC
ATTGTATTTGACATAATTTGAAGCTTTGTTGATGTTTGAT
GCTTGTTGCTACATTCAATAAACACATCGTCTTATTCCAC
CATGGGGCCACCAGAAAGGCTCCCCCCTACTGCTAGCCAC
AGATATTTTCCTCGAATTTTCAATTCTTTTAGTTGTAAAT
TTTAGTTACAAATCCAAATCAGCGCAGATACTTTCCTGCT
GTTCCTTCATTCTGCATACACGTCCCTTGTCTCTTCAATC
CGCGTTTCCACATACATTTAGCTATAGTTTCTTTCAAAGA
ATTTCTCAAACTACTAATCCCAATACCTAATAACCACTTC
TTGTACTGACGGTTATACCTTTAAGACTTGACGCTTTCCC
AGGCAAAATGTAACATTTTCCACCGCGCTGTTCGTACAAC
GCGAGAAGATCTTTATAAAGAGTACCCAGATGTTCCCCCC
AAGTGAAATAAATAGGCCTACTTAGGACTGGGTGTTAAAA
TGTACGGATGGAAAAGTAGACTCGATATTCAATTACAGCT
AAGAAAAATTTTCAGTTCTGCTCATCTCATCACCAGTAAA
AAATGTGTGAGTTAGAAGTTGATATGAGTTGTGATATTAA
TCGCAGAAATTTATTTGTTAGTTGAAGAGCGGTAGTTTTA
CGCAGGCATCAGAATGGCAGGTCATTCACACAGGTCATCA
TTAAAAACGGACACAAATCTTACAAATCCAAACATGCTTC
TAAAGGTGCTTTGAAAAGATTATACAAGGGGAAAGTGGAA
AAGAACCCGTGGGCACTGGCAAACCAGACAAACAAGTTTC
AAAATTGCAACGTAAAAACAAGGCAAAACAATTAAGGGCC
CAAAGGATCTTGGATTCCATTGAAAACAGGAAATTATTCG
AAGGAAAAATGGCGCTGCCAAAATCATTACTATTGTTCCG
TTAGTGAATGATTTAGACCCATTGGACATTCTTTACAAGC
TATTAAAGTGTGCAGATGATGAAGGAATCATGGTGCAGGA
AGTAGACTCAAAACGTATATTTAATGTTCATATAAAGAAG
TTTAAAAGCAATCTTAAAATCATAATTCCAGACATGACCA
ATTTTTTGAACATTTTAGATTGCGCTAAAGTAGCAGACTT
TGTTGTGTTTGGGCTCAGTGGTGTCCAAGAAGTCGATGAA
GAATTTGGTGAGCAGATCATCCGTGCGTTAGAACTACAAG
GTATTGCTTCATATATCGGTGTCATAAGCAACCTCTCAGC
AGTCCATGAAAAGGAGAAATTCCAATTGGATGTCAAGCAA
TCCTTAGAAAGTTATTTCAAGCACTTTTCCCAAGTGAAGA
ACGTGTTTATAATTTGGAAAAAAACTCAGACGCTTTAAAC
GTCTTGAGAACATTGTGCCAGAGGCTACCAAGATCAATCA
ATTGGAGAGACAATAGAGGTTACGTAGTCGCTGACTTTGT
TGATTTCGTTGAAACCTCTCCCGATTCTGGTGACCTGGTA
ATTGAGGGGACCGTCCGTGGTATTGGCTTCAACGCCAATA
GACTGGTCCATATTCCTGATTTTGGTGACTTCCAACTGAA
TAAGATAGAAAAAATCAGTGAATCTTCGCAGAAAAGGAAA
ATAATAAAGGAAAAAGCTACAGATAGTCTGAGCTTAGAGC
TGGATTTACAAACAGTTTTCGAAAGTAATATGAATAGAGA
TACTTTGGACGAATATGCCCCAGAAGGCACGGAAGATTGG
TCAGATTATGACGAGGATTTTGAGTACGACGGTTTGACAA
CCGCGAGATACGACGACCATGGCTTCTTGCCAGGGGAGGG
AACAAACATCAAAAAGGCGGCAGTTCCTAAGGGAACTTCT
GACTATCAAGCGAAGTGGTACTTGGATGACGTCATTGACG
CAAATGAGGAAGAAGAGGCAGAACAGACCAATGGAAAGGA
TGAGACAATGATGGAAATTGATGATGAAATGATGGTGGAG
CAAGACAATGAAGAGGTAGCAGGCGACGAAGAATATGACA
TAGAGGATAATGAAGGATTTGAAGAGCTTTCACCCGAAGA
AGAAGAACGTCAACTGAGGGAATTTAGAGATATGGAAAAG
GAGGACAGAGAGTTCCCCGATGAGATCGAACTAGAGCCCA
GTGAATCTGCCATCGAACGTTTGAAAAGGTATAGAGGTTT
GAAAAACTTATACAACTGTGATTGGCAAGTTGATGAAAAG
GACCCATCATCACCAGCGGAATGGAAACGTCTATTAAGGA
TTGGCAATTACAAAAACACTAAAAACAGAATCATAAAGGA
AACCAAGAATGAAGCACAGGCCATTGCAGGTGATCGTATT
AGGATGTTCATCAGGTTTCCTAAGTTTCTGCTTGAAAAGA
TTCAAGATCCTAAACAACTATTATTTGCTGTCTACGGATT
ACTACTTCATGAACACAAAAATGCGGTAGTCAACTTCTCT
CTACAAAGATGGGAACAATATGACAAACCTGTGCCTTCTC
AGGAGCCTATCGTAGTACAATACGGTGTTAGAAGATACAC
TATTCAACCTCTATTTTCTCAAGGCTCTAACAGTCCTAAT
AATGTTCACAAGTATGAAAGGTTTCTGCATCCAGATACAG
TATCAGTTGCCACATGTATTGCTCCCGTAGATTTCACCCA
GTCACCTGCAATTTTTTCAAGCCATCACCAACAGATGCCA
AAAATATTGAATTGATTGGTCACGGTACATTCCTGAATGC
AGACCATTCAAGAATATTAGCAAAGAGAGCCATTTTGACC
GGTCATCCATTCAGATTCCACAAAACTGTGGTTACTGTAC
GTTACATGTTTTCAGACCAGAAGATGTGGAATGGTTCAAG
TCTATCCCACTGTTCACCAAATCAGGTAGGTCAGGTTTCA
TTAAAGAAAGTTTGGGTACGCATGGTTATTTCAAGGCTAC
ATTTGATGGTAAATTATCTGCGCAGGATGTTGTTGCTATG
TCCTTGTACAAACGTATGTGGCCCATGCCTTCGTTACCTT
GGAATGGTATGTAAAGTGATAAAAATATACACGTATATAT
ATATATATATATATATATATAAGTACGTGAGATCTATTTG
TATAATATAATGCTAATAAAATAGTATCAACGATACTGTT
GATAAAGGTAAGTCGATACCTGTTCCGTTCGCATCAAATA
CAAATGCCACTTATTTTGTAGAGGTATTAATGCATTATGT
GAAAATTATGACTTTTATCAAGCAAAATAAATTTGCTACT
TGTGCCCTTTTTTCTTTCTTTTTTTTTTTATTTGATATGC
GTGCCTTTAGCATCCTCCAATTTGATAAAAGTCGGCTTGC
TATTAGTCGCTGACAATAAGTTGTAATTGGTGTTAGCTTC
ATTTTTAATTTTTTTGAGCCATACAAGCCATCGACATAGT
AATTATTTGTAATCTTAGTCTCATAATCGAGTATGATTTT
TCAAAGCTCAATAACGCCTTCTTTAACGCATCGCCTACAG
CCTCTTTTTTCGACCTGTTATAACATTCACCTCTCGAGGA
CAAAGTAATTCTACCTAGCCCACCACACTGTGTGTTGGTG
CCATCCTTTAAGGTAACCTTTACTTGGGCTTCTGCCACAA
CTGTATACTTGACCTCACTAGTGTTGGTGTTTTCTCCATT
ATTTACTGCGGTGAAGGGCTGGCACTCCCGGGCCTCAACA
TCTATAACATCCATTCGCCAACCATCATACCCGAATGTTT
CATTAGCGAACTGAATGAGAGCATGCCCTGGTATCAGCTT
AGATAAGTTGTGCTTCCCATATTTATTATTGTGGTAAATA
TTGTACGTGTACCTTTCGATCTTGGACTGTAGAAGCCCAA
TCCTCTGCACCGACCAAGCGCTGGCAGGTCTTCCATTCCA
ATCTTCGATGATTTGGAACTCTTTTATATCCAAGCCCGGT
GCTGTGCCGTATGTAGTCGAATCATACGATATGCTCGAAC
TGGGCTTCGCTTGTATCGTCATTATTTTGTCTGTTTATCC
TGAAATATGCTCTTCTCCTCTACGTAACCCTTTAATGGTC
CAAAGCATGTGCTAAACTGCCACAGACTCCCTCAATGATG
TTCTTATCCTTCCTTGCCGTTACTGCTTCCTATCATATCT
GCCCTTGCCAAACTGTGGCTTCCTCTAATCAATTTGCCCC
AGTACATTGAAAAGCACGTGACGTGACACCAACTTGAAAG
ACATTAGTGTCCAACGCGATATAATGGTCAATAAAATACC
CAATTTTATCAAGTGAACATGATATTATTCAATACTATAG
TACTTTAAAGAAAACTTCAACAAGTTGCTTCATTGCTATA
TTATACAATTATGGGTGATGCCGGTCGGCTAACCTTTCTT
TCGCAGCGCCACATACAAGAACATATGGTAATTACTAAGA
ACTTTTTGGAAACTATTTCCATGAAGAAAACAAAATTTAC
TGGCTTCTGTCTTCGAAGTAAATTTAGCGAACTTGATACT
TTCGTTTGGACAGTCGTTTAGATTTGCAACTGTCTGTTCT
TATTTCTTGCTATTATTACCAGAAATAAAGCCTAAAGCGC
GTGGTTCTTACGAAAAAATAGACCTTGCACATTAACAGGG
TTTAGACATCACAGAGACTGAATACTGGAGAGAAGACAAT
TCTTGTTCACGACTTCGAGTGATTAATATCTATAACAACC
CTCCTATCAAGAATGGACATCATTCAAGGACTGATACAGC
AACCAAAAATTCAATCTGTGGATGAAACCATTCCGACGTT
GTGCGATCGAGTTGAGAACTCCACTTTGATTAGCGATAGG
AGATCCGCTGTGCTGGGATTAAAGGCATTTAGCCGGCAGT
ATAGAGAATCAGTGATTGCATCCGGGCTAAAACCGTTGCT
CAATACTTTGAAACGTGATTATATGGATGAAGATTCGGTA
AAGGCTATATTAGAAACAATTTTGATTCTTTTCATCAGAG
GCGATGGCCATGACGACTTAACTAGAGGTTGGATTTCTCA
ACAATCGCGGTTGCAGAATGGCAAGTATCCCTCACCATTG
GTGATGAAGCAAGAAAAGGAACAAGTAGATCAGTTCTCGT
TATGGATTGCTGATGCTTTGACGCAGTCTGAAGATTTAAT
TCACCTACTTGTTGAATTTTGGGAAATCGATAATTTCCAT
ATTAGATTGTACACAATTCAATTACTAGAGGCAGTGATGG
CCACGAGGCCGTTGAAGGCGAGAAGTGCTTTGATTTCACT
TCCAACGAGCATATCCACAATGGTCTCACTCCTAGATGAC
ATGCATGAGCCCATCAGGGATGAAGCTATTTTATTATTAA
TGGCAGTAGTGAACGATTCACCTCACGTTCAAAAATTGGT
TGCTTTTGAAAACATTTTTGAAAGGCTCTTTCCATCATCG
AAGAAGAAGGTGGGTTAAGAGGCTCTCTCGTCGTCAATGA
TTGTTTATCGTTGATCAATAACATCCTGAAGTATAACACT
TCTAATCAAACTTTATTCCTTGAGACAGGAAACTTGCCAA
AACTGGCACACCTTTTGAGTGAACCAATATCTCAAGATGA
AGTTTTTTTTGGAATGATCAAAGGATAGTTAATATCAATA
CAGCTTTAGATATCGTCAGCCTAACAGTAGAGCCAGGAAA
TACTGTCACCACTAAGCATCAAAATGCGTTGCTTGACTCA
AGCGTATTAATGGTTGTGTTGCGACTTGCATTCTTTCATA
ATATCCCAAAAAAAGTTAGACCGGTTGCTCTTTTGACTGC
CGCAAACATGGTTAGAAGTAATGAACATGCACAGCTAGAG
TTTAGTAAGATCGATGTTCCATATTTCGATCCTTCATTAC
CTGTAAACTCTACTGCAAACGGTGGTCCAATTAAATTAAT
TCCTGTAGTCAGCATCTTGATAAATTGGATGCTCTATGCC
AACTCCGTTCACACGTTTGATACAAGAGTTGCGTGTTCTA
GACTATTAAAGGCTTATTTCATGGATAATTTTGATCTTCA
AAGAGATTTTTACTAAAACAAGTCCAATTGTGTAATAATT
CAACAAATAATGTCGGCGACAATGCTAAAGAAAATGGTGG
TTCTAACAAATCTGATAAAGAAAGTGATTCAGATAAAGAT
ACCGACGGGAAGGATGGCACTGAATATGAAGGTTCTTTCA
AGGCAAATCTATTCGAAGTCCTGTTAAATTATGACGCAGA
ATTGAATCTGAACCCTTTTAAATTATTCTTCACAACTGAT
ATTTTTATGTTTTTTCCAACAGGATCACAAATATAGCGAA
GAACTACGTGAAATAACAAGAAATGTTACCACCGGTAACG
ATCTCGAAGACGAAGAACCCTTAAAGGCAATTCAAACAAT
AAGTGAATTGCTAACTACTTCCCCTTACTGCTGCTGACAT
AAGAATTCCTATTTCCTACTTAACGTTCCTAATATATTGG
CTCTTTGGCGACTTTAAGGCCACGAACGATTTTCTTTCGG
ATAAATCCGTGATTAAATCCTTGCTTTCCTTCTCTTACCA
AATTCAAGATGAAGACGTTACTATCAAATGCCTTGTAACA
ATGTTACTAGGTGTGGCATACGAGTTTTCCTCGAAAGAAT
CTCCATTCCCAAGAAAGGAATACTTCGAATTCATCACTAA
AACTTTGGGAAAAGACAATTATGCTTCTCGAATCAAACAA
TTTAAAAAGATTCATATTTCTCAAAAGTTGATATGAATGA
AGACAGTATACTAACTCCGGAGCTTGATGAAACTGGTTTA
CCAAAAGTTTATTTCAGCACTTACTTCATACAGTTATTTA
ATGAAAACATATACAGGATCAGAACTGCATTGTCTCACGA
CCCTGACGAAGAGCCAATCAATAAAATATCTTTCGAAGAA
GTCGAAAAATTACAGAGGCAATGTACAAAATTGAAGGGTG
AGATAACTTCTTTGCAAACAGAAACGGAAAGCACCCATGA
GAACCTCACCGAAAAATTGATTGCGTTGACTAATGAACAC
AAAGAGTTGGATGAGAAATACCAAATTTTGAATTCCTCAC
ATTCTTCGTTGAAAGAAAACTTTTCCATTTTGGAAACTGA
ATTGAAGAACGTCAGAGATTCCTTGGATGAAATGACGCAA
CTGAGAGATGTACTGGAAACTAAGGACAAAGAAAATCAAA
CTGCTTTACTGGAGTACAAAAGCACAATCCACAAACAAGA
AGACTCTATCAAAACTTTAGAAAAAGGACTTGAAACTATT
TTGTCTCCAAAAGAAAAAGGCAGAAGATGGTATAAACAAA
ATGGGTAAAGATTTATTCGCTCTGAGTAGAGAGATGCAAG
CAGTTGAGGAGAATTGTAAAAATTTACAGAAGGAAAAAGA
TAAAAGCAATGTCAACCATCAGAAAGAGACTAAATCACTA
AAAGAAGATATTGCGGCAAAAATTACTGGAAATAAAAGCT
ATCAATGAAAATCTGGAAGAAATGAAAATTCAATGTAATA
ATTTATCAAAAGAAAAGGAACATATTTCGAAGGAACTTGT
TGAGTACAAATCCCGCTTTCAGAGTCATGACAATCTAGTA
GCGAAACTAACAGAAAAATTGAAATCCTTAGCAAATAACT
ATAAGGATATGCAAGCTGAAAATGAGTCTCTAATAAAAGC
TGTAGAAGAGTCAAAAACGAAAGCAGCATACAATTGTCTA
ATTTGCAAAATAAAATTGATTCTATGTCACAGGAAAAAGA
AAATTTTCAAATAGAAAGAGGCAGTATAGAAAAAATATCG
AACAACTAAAAAACCATCTCTGACTTAGAACAAACGAAGG
AGGAAATTATCTCAAAATCCGATTCTTCAAAAGATGAATA
TGAGTCCCAGATTAGTCTCTTGAAAGAAAAATTAGAAACG
GCGACAACAGCAAACGATGAAAACGTGAATAAAATCTCAG
AATTGACTAAAACTAGGGAAGAGCTGGAAGCCGAGTTAGC
AGCTTATAAAAATCTCAAAAATGAACTTGAAACAAAACTA
GAAACTTCAGAGAAAGCTTTGAAAGAAGTTAAAGAAAACG
AGGAGCATTTAAAAGAAGAGAAAATTCAACTCGAGAAGGA
GGCCACTGAAACCAAACAGCAACTCAACAGCCTACGTGCC
AATTTAGAATCATTAGAAAAAGAGCATGAAGATTTAGCAG
CTCAGTTGAAGAAGTACGAGGAGCAAATTGCCAACAAGGA
AAGGCAATATAACGAGGAAATATCTCAATTAAATGATGAG
ATTACTTCCACTCAACAAGAAAATGAATCAATTAAGAAAA
AAATGACGAACTGGAGGGCGAAGTTAAAGCAATGAAGAGC
ACTTCAGAGGAACAATCAAATTTGAAAAAGTCAGAGATTG
ATGCCTTAAATTTGCAAATTAAAGAGCTGAAAAGAAGAAC
GAAACGAACGAAGCCAGTTTATTGGAGTCAATCAAAAGTG
TAGAATCAGAAACGGTAAAAATTAAAGAATTACAAGACGA
ATGTAACTTTAAAGAAAAGGAAGTTAGTGAATTGGAAGAC
AAACTCAAGGCCTCAGAAGATAAGAACTCTAAATATTTGG
AGCTACAGAAGGAATCGGAGAAGATAAAAGAAGAACTAGA
TGCTAAAACGACTGAACTAAAAATTCAATTGGAAAAGATC
ACTAATTTATCTAAGGCCAAGGAGAAATCAGAATCTGAGT
TGTCTAGATTGAAGAAGACATCTTCTGAGGAAAGAAAAAA
ATGCAGAGGAGCAATTGGAAAAATTGAAAAATGAAATACA
AATCAAAAATCAGGCCTTCGAAAAGGAAAGAAAGCTACTT
AATGAAGGATCTTCAACAATTACACAAGAATATTCTGAAA
AGATCAATACTTTGGAAGATGAATTAATTAGGCTACAAAA
TGAAAACGAATTAAAAGCCAAAGAGATCGATAATACGAGG
AGTGAACTAGAGAAGGTTAGTTTAAGCAATGATGAGCTTT
TAGAAGAGAAACAAAACACAATAAAAGCTTACAAGATGAA
ATTCTTTCATATAAAGACAAAATAACTAGAAATGACGAAA
AGCTTCTATCAATAGAGCGAGATAATAAACGAGACCTGGA
GAGCTTGAAAGAACAACTCCGGGCTGCACAAGAATCCAAA
GCTAAAGTTGAAGAAGGGCTGAAAAAACTTGAGGAAGAAT
CTTCAAAAGAGAAAGCAGAGCTTGAAAAGTCTAAAGAAAT
GATGAAAAAGCTAGAGAGTACGATTGAGAGCAATGAAACG
GAGTTGAAATCCTCAATGGAAACCATAAGGAAATCAGATG
AAAAATTAGAACAGTCGAAAAAAAAGTGCTGAGGAGGATA
TTAAAAACTTGCAACATGAGAAGTCAGATTTGATATCCCG
AATCAACGAATCTGAAAAGGATATTGAAGAACTGAAAAGT
AAACTGAGGATCGAAGCAAAATCTGGCTCTGAACTAGAAA
CCGTAAAACAAGAGCTAAATAACGCACAAGAAAAAATAAG
GATCAACGCAGAAGAAAATACAGTTTTGAAATCTAAATTA
GAAGATATAGAACGTGAACTCAAAGACAAGCAAGCCGAAA
TAAAAAGTAATCAAGAAGAAAAAGAATTACTAACTTCGCG
CCTCAAGGAATTAGAACAGGAATTAGATAGCACCCAACAG
AAGGCACAAAAATCCGAGGAAGAACGTAGGGCCGAAGTCA
GGAAGTTTCAAGTCGAAAAGTCTCAACTTGATGAAAAAGC
CATGTTGCTTGGAAACTAAATACAACGATTTGGTGAATAA
AGAGCAAGCATGGAAAAGGGATGAAGATACTGTTAAAAAG
ACAACCGATTCTCAGAGACAAGAAATTGAAAAGTTGGCTA
AAGAACTGGATAACTTGAAGGCAGAGAACTCTAAGTTGAA
GGAAGCTAACGAAGATCGTTCGGAAATTGATGACTTGATG
CTCTTGGTTACTGACCTAGATGAGAAAAAACGCCAAATAT
CGCTCAAAGCTGAAGGATTTGGGCGTTGAAATTAGTTCGG
ATGAAGAGGATGATGAAGAAGATGATGAAGAAGACGAGGA
AGAAGGGCAAGTGGCATGATAGAGTTAAAATATGTGCATA
AACAAATCGCTTGAACGATCTGTTTGATTATGTGGGCAGC
ACTACTTTTTGTAATTATATATGCATATATACATTTTACT
GACACTAAATGTTATATTTTCTATAACATCTAACATTACT
TCACGCCTTCTAATTAAAGTATAGTTTGTGCAAACAATAT
GTGAGCTCACGTAGACAATTGTCTAATATATCATTAATGT
CCCTTGCATAGAACTTCCTTTTTTTCTCAGCGTCGCAATA
TCTCTGTCGAGAAACGCTTACGCATTATAATAAGCCAAGG
AAAAATAGCGAAAAGCCGATGCAGATCTACAGGAGTGATG
AAAGTACTAAAAGATCAGAAAAGGGAATATTTGTCAAATA
ACCAAGTCGAAATGGAAAAAAAACATGTCACTGTGCAAAT
ACAAAGTGCTCCCCCCTCCTATATCAAATTGGAAGCAAAT
GAAAAATTCGTATATATTACAAGTACAATGAACGGCTTAT
CTTATCAAATTGCGGCTATAGTTTCATACCCAGAAAAGAG
AAATTCATCAACTGCAAATAAAGAAGATGGTAAATTACTG
TGCAAGGAAAATAAACTAGCATTGTTACTACACGGAAGTC
AATCTCACAAGAACGCTATTTATCAAACTTTACTAGCAAA
AGGCTGGCCGAATTCGGATATTGGGTACTAAGAATAGATT
TTAGGGGCCAAGGTGATTCCTCAGATAACTGCGACCCTGG
CCTTGGTAGGACGCTCGCTCAGGATCTTGAAGATTTGAGT
ACAGTATACCAAACAGTATCTGACAGGTCTCTTAGGGTGC
AATTGTACAAAACTAGTACAATATCACTGGACGTGGTTGT
GGCACATTCTAGAGGATCTCTTGCCATGTTCAAATTCTGT
CTAAAATTACATGCAGCTGAATCTCCATTACCGTCTCACC
TGATCAATTGCGCTGGAAGATATGATGGGAGAGGACTTAT
TGAACGCTGCACACGACTGCACCCGCATTGGCAAGCAGAA
GGTGGGTTTTGGGCGAATGGTCCACGAAATGGCGAATACA
AAGACTTTTGGATACCATTAAGTGAGACTTATAGTATCGC
TGGCGTTTGCGTTCCGGAATTTGCCACGATACCACAAACT
TGTTCAGTAATGTCCTGCTATGGCATGTGTGATCACATAG
TGCCAATTAGCGCAGCCTCAAATTATGCAAGGCTTTTCGA
GGGCAGACATTCATTGAAACTTATTGAAAATGCGGACCAC
AATTATTATGGCATTGAAGGTGATCCCAACGCGCTAGGCT
TACCGATAAGGAGGGGTAGAGTCAACTACTCACCACTAGT
AGTTGATCTAATTATGGAATACCTGCAAGATACATAGACC
ATACAACTACATATTAATCTAAGATAAGTCTTGTGCTGAG
TTTGGTCACTTTGCGGGATCACCCGCATAAAGTCGTCGGC
ATTGCAGTTTAAGATCAAATAGAGGCAATACTACGCTGTG
AGACGATATTTCTGATCGTGATTAAACTGGTATTCCACAT
GTTCAGCATCCATTAGCCGTTAGAGATAATTCATTTACGT
TCCTTTTTTTCTCTTGCGCTTGAGATTGTTAGATTGTTAA
ATTACTACTGCTTTGTTTTTCCATCCGATTAGTATAATCA
ACAGATGAAAAAATGAAAAAAGAAAACAAAATCAACATAA
CTTGCACAAGATTGAGCCATCGGAAAATAAAGCCCATTGT
AATTCATATAACTAAACATCATATCAAGTGCGATTGGTCT
GCAAAATCGTGCTTAACATTCCGAGACACAACGTAAATCC
CAGAAACACAAGCATGTCTAACCAAATATACTCAGCGAGA
TATTCGGGGTTGATGTTTATGAATTCATTCATTCTACAGG
ATCTATCATGAAAAGGAAAAAGGATGATTGGGTCAATGCT
ACACATATTTTAAAGGCCGCCAATTTTGCCAAGGCTAAAA
GAACAAGGATTCTAGAGAAGGAAGTACTTAAGGAAACTCA
TGAAAAAGTTCAGGGTGGATTTGGTAAATATCAGGGTACA
TGGGTCCCACTGAACATAGCGAAACAACTGGCAGAAAAAT
TTAGTGTCTACGATCAGCTGAAACCGTTGTTCGACTTTAC
GCAAACAGATGGGTCTGCTTCTCCACCTCCTGCTCCAAAA
CATCACCATGCCTCGAAGGTGGATAGGAAAAAGGCTATTA
GAAGTGCAAGTACTTCCGCAATTATGGAAACAAAAGAAAC
AACAAGAAAGCCGAGGAAAATCAATTTCAAAGCAGCAAAA
TATTGGGAAATCCCACGGCTGCACCAAGGAAAAGAGGTAG
ACCGGTAGGATCTACGAGGGGAAGTAGGCGGAAGTTAGGT
GTCAATTTACAACGTTCTCAAAGTGATATGGGATTTCCTA
GACCGGCGATACCGAATTCTTCAATATCGACAACGCAACT
TCCCTCTATTAGATCCACCATGGGACCACAATCCCCTACA
TTGGGTATTCTGGAAGAAGAAAGGCACGATTCTCGACAGC
AGCAGCCGCAACAAAATAATTCTGCACAGTTCAAAGAAAT
TGATCTTGAGGACGGCTTATCAAGCGATGTGGAACCTTCA
CAACAATTACAACAAGTTTTTAATCAAAATACTGGATTTG
TACCCCAACAACAATCTTCCTTGATACAGACACAGCAAAC
AGAATCAATGGCCACGTCCGTATCTTCCTCTCCTTCATTA
CCTACGTCACCGGGCGATTTTGCCGATAGTAATCCATTTG
AAGAGCGATTTCCCGGTGGTGGAACATCTCCTATTATTTC
CATGATCCCGCGTTATCCTGTAACTTCAAGGCCTCAAACA
TCGGATATTAATGATAAAGTTAACAAATACCTTTCAAAAT
TGGTTGATTATTTTATTTCCAATGAAATGAAGTCAAATAA
GTCCCTACCACAAGTGTTATTGCACCCACCTCCACACAGC
GCTCCCTATATAGATGCTCCAATCGATCCAGAATTACATA
CTGCCTTCCATTGGGCTTGTTCTATGGGTAATTTACCAAT
TGCTGAGGCGTTGTACGAAGCCGGAACAAGTATCAGATCG
ACAAATTCTCAAGGCCAAACTCCATTGATGAGAAGTTCCT
TATTCCACAATTCATACACTAGAAGAACTTTCCCTAGAAT
TTTCCAGCTACTGCACGAGACCGTATTTGATATCGATTCG
CAATCACAAACAGTAATTCACCATATTGTGAAACGAAAAT
CAACAACACCTTCTGCAGTTTATTATCTTGATGTTGTGCT
ATCTAAGATCAAGGATTTTTCCCCACAGTATAGAATTGAA
TTACTTTTAAACACACAAGACAAAATGGCGATACCGCACT
TCATATTGCTTCTAAAAATGGAGATGTTGTTTTTTTTAAT
ACACTGGTCAAAATGGGTGCATTAACTACTATTTCCAATA
AGGAAGGATTAACCGCCAATGAAATAATGAATCAACAATA
TGAGCAAATGATGATACAAAATGGTACAAATCAACATGTC
AATTCTTCAAACACGGACTTGAATATCCACGTTAATACAA
ACAACATTGAAACGAAAAATGATGTTAATTCAATGGTAAT
CATGTCGCCTGTTTCTCCTTCGGATTACATAACCTATCCA
TCTCAAATTGCCACCAATATATCAAGAAATATTCCAAATG
TAGTGAATTCTATGAAGCAAATGGCTAGCATATACAACGA
TCTTCATGAACAGCATGACAACGAAATAAAAAGTTTGCAA
AAAACTTTAAAAAGCATTTCTAAGACGAAAATACAGGTAA
GCCTAAAAACTTTAGAGGTATTGAAAGAGAGCAGTAAAGA
TGAAAACGGCGAAGCTCAGACTAATGATGACTTCGAAATT
TTATCTCGTCTACAAGAACAAAATACTAAGAAATTGAGAA
AAAGGCTCATACGATACAAACGGTTGATAAAACAAAAGCT
GGAATACAGGCAAACGGTTTTATTGAACAAATTAATAGAA
GATGAAACTCAGGCTACCACCAATAACACAGTTGAGAAAG
ATAATAATACGCTGGAAAGGTTGGAATTGGCTCAAGAACT
AACGATGTTGCAATTACAAAGGAAAAACAAATTGAGTTCC
TTGGTGAAGAAATTTGAAGACAATGCCAAGATTCATAAAT
ATAGACGGATTATCAGGGAAGGTACGGAAATGAATATTGA
AGAAGTAGATAGTTCGCTGGATGTAATACTACAGACATTG
ATAGCCAACAATAATAAAAATAAGGGCGCAGAACAGATCA
TCACAATCTCAAACGCGAATAGTCATGCATAAAATATACA
TAAATAGAGGAACTTTACATGTATCCATATACTGAAAAAT
AGATAAAACAATGAGATAATATTTATTAACTTCTACGTAA
ATAAAAAGTTACATAAGGATCAACCTTTTTTCTTTATTTT
CTTTTTTTTTATTTTTCATTTTCAATTACAAACTAAGACA
TAACAGTAAGCAGTGCTTTTTCTGTGCATGTTTTCCTCTT
TTATAATGATATTGGCTAAAATAAAATTAACAAAAACAGA
TGAGTGATATAGATTATATTCATTACAGTTCGTTTTCCTA
ACTCACATAATAATAGCTTCCTTTGGAACATTATCGGAGA
TAGACTTATGAGGTAAGACTTTACCACCGTTGATGTAGAT
TTCGTCCTTAACTTCAACGTCGTCACCCAAGACAGTGACA
CCTTCCAAACGACACCATTGACCAACGGTAGAGTTCCAGC
CTACGATGGTAGATTTGACCAAGGAGTGGTTCTTGATGGT
GGAGTTGCACAAAACAACAGATCTGGTGATTCTAACACCA
TCACCGATGGTGACATTAGGACCGATAACCACGTCTGGGC
CAATCTTAGCAGTGGAGGAAATCTTAGCGGTTGGGTCGAT
CAAGGCATTACCAACAATGTTGGCACCTGTAGCCAATTTT
TTTGGTTGTCTCTTGGCCAAAGAGTTCAAGTAAAGAACGG
TACCAGACAAGAAGTCCTTTGGTTGACCAACATCCATCCA
GAAACCTTCCAAATCGAAGGAATATAGTTGTTTTTCTTCG
ACCAAGATTGGGAAAGTTTCCTTTTCAATTGAAGTTGGCT
TCATTTCAATCAAGTCAATGACTTCTGGGTTTAAAATGTA
CAAACCGGCGTTAATTCTGTTACCAACAAATTCCTTTGGC
TTTTCAACAAATCTGTCAATCAAGTTTGGAGTAGCTATAT
CATGGACAATGACACCGTATTTAGAAGGTTCGTCGACCTT
GGTAGCAACAATGGTACCTTTACCACCGTGAGCTTTGTGG
AAGTCAGCCAATTCCTTGAATGGATATTCGCAAATGACGT
CGGAGTTTAGGACGAAAAATGGAGAGTTGTCCTTCTTCAA
AACATCTTCAGCCAATTTCAATGGACCTGCAGTACCTAAT
GGTTCAGTTTCTACAGAGAAAGTGATGTTAACACCATATT
CCTTTTCGTACTTCTTCAAAGTTTCCACCATGACTTCTGG
TCTGTAATTAACAGCAAGAACGATGTCAGTAACACCAGCG
TTGGCTAAAGCCTCGATTTGGTGTAAAATCATTGGTCTAT
TACCGAATTCAACCAGTGGCTTTGGAACGGTCAAAGTTAA
AGGTCTCAATCTGGTACCGTAACCACCGACTAAAATTAAA
CCTTTCATTTTTCAATTATATATGTTTTATTTGTTGAAGT
TGTAGCTTGTCTTGTGCTGATAATATTTTGTTTGTATAGT
CAACAAAATATTTGGACAGAAGAAAAGAGTTAGCGAATGT
AAAGTAGTTTGCACACTTGATGAACGTTATCAAAGTCAAA
GAGGTGAGAACAAGATAGACAAAGAAAAAAAAAATACAGT
TTTGGAGAAAAGAAAACAAGACTATGTGAAACTTCTAACA
ATGACGTGAAAAGTCTACTATATATATGTTTACAAGAGCG
CCACGAGGCAAGGGAAAAAAAGAAAACAAAGCGAGAAACC
ACCAGCTTACTTTACTACCGGTCAGCTGTGGTTCTGTGTC
TGTTCGTCTGTTTGTTTGTTTGTTTGTTTATTGCTGCGCT
GTTCATGCTGAAAAACGACAAAAACAAAGAAAAAAAAGTT
TTTCAGAGATTGAGATAAAAATAAACGTGGTGGCTCCCGA
GGCATTTCTAGCTGGCCAGCAAGTACACGGTGGCCGTTTC
TTTTGGCGTTTTTTTTTTCTGTTTTCGCGTTCTTCATGCT
GTGCGTTGCTGGTGAGGTGGCGTGGACGGTTTGGTTTAGG
CAATGATAGAAAAAGCTATAGTCAGAGTTGCAGGAAAGGA
CGAAAGTAGTCCATTTGGTGCCGTTATCCAAGGGTCTTGC
TCTTAGTCTTGCTTTTCACCCAGCACGCGGTAAGAAGGAT
CGGGTGCAGCATGAAGAATGCTGACTGTACGCGTTTCGAT
TTGAAGCTTTAGGATGTTCTGTGGGTTGGGTTGGCTCGAT
CGACAGTGCGTATAGTGACCTTTGAACTGTACCGGGTGGC
ACGTCGTGCACAGAATCAGAAGTAGTTATAAAAGATTTGT
AATTGCGTATATGCAACCAAGTTTAGGCTTTCTCCGTGCC
GTTTTTTAAGGTGAAATGTACTCCTCTTGAAAATGTAAAA
AATGGAGCCTCGCAGAGCAGCTTGCCAAGCAGGTTGATAC
AAGGTGAGCCGCCGAAACATAACGATAAACGTGGTATAGT
TTTCGATTGCCTTTAGTTTGGGTGGTCTCAGTGCTGGCAC
CTGACGAACTATTCGTAGGCAGGAGAACTTGCATCATGTG
GTGTTCTTCCGAGATAGGGATGCCGTTTGGTCCTTACGAA
AGTCAATGTTCTGGTACTACTAATTATTAACATAGTTCGT
TGTATACACACTCTTTACTTTCATAAGAAATAAAAAGCAC
GTCTAAGAAATCTCTACGTCTTGGCTGCGGCAAGCAACTG
CATAGAAAGCACATAGTAGTAACTCTAAAATGCGAGCTTC
ATACAGACAATTACATAAATGCAACATAGGCAGCATGGGA
TCCTGGGTTTCATATCGTCAAAGAAAGCCACCAACTGGCT
TTACCATAAAAATACGAAAAGAAGTGCACACATTCTTCTT
TTGGCTCATCACAAGTTCTTCAATTTACTGTCATTACTTT
TGTTTCCTTGTCAGATAATGTATGGGTGGTGTGTACACCA
AGGTATTTTTTTTTTACTTGGCAGATCTGCAATGCATAAT
AGAATGGTAAGGGAACGAGTAACAGACGGGAAGCGAATGC
GAACACAAAGAATATAAATTTGAAATCTCCTGTTGCAAAG
GATTCTCTAGACATTTACTATCTCAGTGACAATTCTCGAG
TGAAACAAGAAATTGAGATGGTAGGTCAGCGCCCATACTT
CTTGAATCAATTGGAGGAGCGGATAAAGCAAGTTTCCCCC
CTCAATGTAAATCATCTTAAGCAAAATTTTAAAATCTAGG
CACATATAAAGAGAAAATGGGAATGATTTTGCTGGATAGG
CTACAGTGTTAGGAATGCAGAATTAGGAACTATAGATGAT
GCGATTAAAGATATTAAACGAGAAGTGACAGTGGTGGCTT
CGACAACGGCAGTCGTGCTCGGTCGACAACGTGTATGTTT
TTGCCGAGCAGAGCAGGGAAAGTCCTTCTTTCTGCGCGTG
AATCAAAACACATTGGTATCGAATTTAACATATCTGGGTG
AGGAATGGACAATCCTAATAAAGTACTGGAGGTTTGTCTG
TATTTCCAAGTTCTTGCTTGTAGAAACTGCTTTCTTTTCT
CTTTTCCTGCAGCGGTCGAACATATGTGATTATTGATTAG
CCATTTGTTCCAAGTCATATAGTAGTATTACGTGTTCAGA
TGCGGTGTTAGCGTATCTTTTGTTAAATAAAATATCATTG
TGCCGTTGCCGCCCTACCTGCCAAGGGTCAAAGAAGGCAC
CTTTATACGATGCCACCTTTTTATAGTATTCTACTACAGA
GTCATCGTTCACCAGTTACTGTTCATTCTACTAAATTAGT
ATGGCGTGTTGCATAGAAGGAAGCATGAATTACAAGATCA
GTAGAACAAAAAGTTCAACTGTTTGGAATTTAGTTGAACA
TGTGACGAAAGCTCTGCTACTAAGACAGGGGCAAAAATAA
CAATATGTAAGCATAAGAAATGGGTCAATGTTGGGATACT
TGGTGAATTCCGTTCTTTTTAGAAGCGGATTTTCTTATTC
GTTTATATGTTGCCATTCATTACCCTATCATATTATGAAT
CTTCACATTTTATTTTCCATAAGATCTGATGACTGTTTCC
CAATCACCTTACATCATATATGATAATGTACAATTGATAT
GAAGAATAGCAGTCGATGGATGATATTTTATTCTTATTAT
CAACATGTACAAAGTGTTGGAACGGTAAAGACCAGTGCAA
ATCTGATAAAACTTTAAAATAACATGGACAAATTTATGTC
CAGGATTCTCCGAAGAACTCATCCTTGTTAGCTCAGTTGG
TAGAGCGTTCGGCTTTTAAGCGCATTTGCTTAAGCAAGGA
TACCGAAATGTCAGGGGTTCGAGCCCCCTATGAGGAGTTC
TTTCTTTTTTCTCTCAATTTTTAACCGGTACCTTTAAAAG
GGTATCAAAAACAATAGCATAGCATAAAAGAAATAAGTGC
AATTTATTGGTGTCATTTATATAAGCTATGAATTTTAAAA
AAATAAATGTAGCAGTTTCTTTTTGTTTAAATTCTGAGTT
TTCTACTTTTAATTTCCAAAATACTACAGCTGAAAGAACA
GCGGATACAACGAATGCGATACTGCTGTACTTGTAGACAG
CCGAAATACAGGACGGATTTCGCAGATCTCCTCCGCCACT
CATACAGCGAGAATCGTAAAATTTGGCATACAACATGCAA
AATATCATAGAACCTATAGCAGGTGCAATTAGTAAGCTAC
CGTAAACAGTCCCGAATGAGCGTTCGCCCCATACTAACAG
GACCAGCGTCGGATAAACAGTGAAAAGTCCACCGTATACA
ATTCCAACCAATGATCCTGTAGGTACTAGCCCCCAGGGTG
ACGCTGAAGAGGTCATTTTCAATAAAAACAGTTGTGCACA
TACCCCTAATGAAAGGAAAGTCAACAGGATCCATTTAATT
GATATTTTTTCTTGGCGAAGAAGTCTGCCACTATGCCTGT
GAGCAATCTCGTAAAAGTGGAAGATAGCGCGTATGTGGAT
AACAACTTTGTAGATAAGGTTGGCGCATCTAATTGGACTA
GCAGGTTAGTCAGTGATCCCATATTGGCAATAAACATCTC
GAGGGGCCCAAGTGATAACAAAATTGATACCGCTAGGATA
TATGTCACAGGATCACTAAAGATCCTTAGCATCGTCTGCG
TAAACTTTTCTTGAACATGATTACTTCGTTCTAACAGCGG
TGATTGTTCCACATCAGTTTGATCATCCAGCCGTTTTTGG
TTGTCTTGCTCTTCATTAAAATGCAAAAGTGATACCACGC
TGGTGGCTATCCATGCAAGTAGCCCAATAACGACATAAAC
GAGGGCAAATGTTTGGAATACTCTTCCCAGGTTTAAGTCA
CTATTGGACGAGGAAGAACTTGCGTTAGAGGACCAGAACC
ATTTGATTCTTAGCAGTTGAGAACCGACTACAGAAGAAAT
ACCATAACATGTCGTTGGTAAGCTAATGGATAGTAGTTTT
GTATGAGGATATAGCTTAGTGCATGTCAGTAAAGCGCTAA
AGTATAAAGCGCTTGTTGATATACCTATGAAAACGAAACA
AATGATGGATAGATTGAATGATGAGTCACCATTTCCTCCG
AGAGATAACTCCGGATGATTAAAAACGTAAGCCAGATATG
AATAGCTAGGTATGAACCCTATGATGGCTAAAAGACTTAA
AGTAATGGGGCCATGAGAATCAGCGATCATCCCCAAGATT
GGTGGCGTCAAGTACATCCCCAAATTAGTCATACTAGCGA
TGGTGTTGATTTGCCATGAGGAATAATTTAAATGTTTCTG
CCACGGTTGAGAGTAAAGAGATATCAAAGTAATGAAGCCA
GTTGACACCGCAGATAATAGCGAAAAGATGTATGCAACAC
GATGTGATGACTGAAGAGACAAAACATGGGGTAAGAGTAA
GCGCGTATGGTATGAAAGGTAGTGCTCCACCTTTGATAGA
GGCATGATTTGCACTTGGAAAATGGTTATTGCTATAAAAT
GATATGAAAGGAAACTAGTCTCGATGAAACGTTAGAAGTT
GCTGTCTGAGTAGCGGTCTCTGTTATCTTGTATTTACACT
GTATAATAGTTTTTCTTGTAGGGCAAAAGAAAGGTACTAA
TTTCCGAACGATGCGAAAAGCCGCTAGCATCGGAAAGGCT
AAGTGAACTATGCAATAAAGACTAAGAGAAAAAGCAAAGA
AAGGCGTCTTAACACAGTATACATTTTTCGACATTATGAA
TTATAAAATTTTTATTTACGCTTGTAAAATAATATTTTCA
TTTCTTCTATTTTCCTCTTTTCTTCGTTTTCTTGACTTCA
TACTTCATTTTTGTTTGACTCCTTTTTGCGTTATGAAACG
TGATGCTTCGATATTCTCATTGGTTTCTTAAAACTTTAGC
AATATCGGACAAACAGCCGTATTTTTATTCTTATTTTTAC
TGCTTGATACAGTACCCCAGTCAGTGGCTGTTGAAACTCT
GCCACTTGCCGTTTCTGATAGTACTTGCTTATAAGTTTTC
ATTGAATGACTTTTTCACCAGCGGTATAGCTCTGAAATAA
TTTGTGCATATACGATCTAACTTCTTCTCTATTGTAAGGT
TGTTTATTCGCTCTTTTAAATTTCTTATTTGTGGATGATC
CATTGGCGGTGGAACTACCCTTTATATTAGCAGGCGGCGC
GGTAGATGCGATGGTTTTAGTCTTCGTATTAGCAGGTTGT
ACAGCCACGGAATCATCTTTTCGTGCCTGCTGTTGCTGTT
GCTGTTGCCTTGGAAGGGCTTTGGCAGCTGCCTGCGCCCA
ACCTGTTAATTTTGGCTTCTGAGGAAGCACAGCGGGCGTT
GGACCATTTGAATTTGGACCTGAAGCAGATAAAGTAGCCT
TCAAAGTCGAGGAGGTTCTGCCATCTACACTGGTTGTTGA
GGTTGTTGTCATTTCGTACTAGATTAAAGGGAAAATTGTA
TCGTAAATAAGTAATAAAGTTAATGAAAATTCGGAAACAA
AAATGGATAGATATTAAACAGTGAACAAATGAAAAATTTC
AGAAAAAAAGAATTAAAAAAAAAAGGGAAAAAATATGCAC
AAGATCGTATTATTTGTTGTTCCTCGTATTTTTCTTTCTA
TTTAGTCTCACATTTTTGACACATGCCTGGTGTTATATAT
ACATTACAATGGAAAGTTCTTTTCTCTTTCTCCGAATAAA
GTAGCGGTCTATTGATCACTTCTTACGCTGGGTATATGAG
TCGTAATAAATAAAATCATCAGAATCATTCGTAAGTCATT
TTACTTTTTTAAAAAAGATAATTACAGTTTTTGGGTCTAT
ATACTACTCTAAAAATGTGGTGGTGGCTTAATGCATCTTT
TTACAGATGAACCTTCGTTATGGGTATTGACATCGTTGCT
AATGCTGACAGAAGGCACAGGCTCATTCTTGATTTTCTTG
TTCACTTTCTTGTCATGTTGAAGAGCGGCATACTCAATAG
CTTGTGGTGGGAGGGTTGTATCGTTGATGGCGGGAGAGTA
GCCAATCTCCTTCAAAGTGTCAACCATTTGATCTCTAACT
TTTCAGCAAATTCACCAATTTTGTCCTTTGTTAAGTTCTC
GGTTGAAATAGGTTTTAAAATTCTAACAATCATACAGCCT
CTGTTGAAGACCCCATATTTAGGACTTACTAAAGTACTGG
TATTGGAAACAACCACTGGAACAATGGGGATCTTACCCTG
TTGTGCCAAATGGAAAGCACCCTTCTTGAAAGGCAACATT
GTCAGCTCACTCGTGTAAGACCTGGTACCCTCAGGAAAAA
CCCATAGAGCACGCTTGTTTTTCTTAACATTTTCTAAACC
TTTATTCAAGGTGTCAATGGCTTCTTGCCTTTTAGATCTG
TCTAAGAAATATGTACCACTCAAAGCCATGAACCAACCCA
GAAAGGGGACGTATTTCAAAGACTTCTTGGCAGTAACTGT
GCAACCAGGGGGGAAAATCCTACCTAACATGAAGATATCC
AAGGTGGATTGGTGATTGGCAATCATAATATATGGCTTCT
TGGCCAAATTCTCCTCGCCAACGACCTTGACGTCAAGGCC
AAGCATCAATTTCATGACATGGTAAAAACAACGCGCAGTA
ATCCACTGAGCCAAATGTTGCTTACCGATTAACGTGCAAA
GGATAGAGGCGATTACACCGTAAAAGCCACAGCCTGCAAG
CGCCAGTACGACCAACACGGACCTCAAGTAATACAAGAAC
CTACCTATCACACTCATTATTTTTTGCTCGAATTCACTGA
CGGAGGGAAACCACTAAACTTCTCTATTGAAGAATTCCCC
TTCACCTTAAACCCTTCCTAATATAAGTATTTTGAACACC
ATACCATATTCTCAACAAAACAAAGGAAGCATAATTGATA
TCATCATTCACGAGATCCATCTCGTGACCGTGAAAAAATT
TTCGTCTTCGTCTTAGTGTAATGTGTTCAGCCCAACCTCA
TCGCAATATCTCAAGATTTTTGAATTACAACCAAATCAAA
AGCACAGAGTCGCATCTCATCGCTATGATGTATTTTTTTC
TTTTCCAAAAATGGGTTCTATTTGGTTCTACTGGAACTAA
AGTAGCATCTGCAAAGAAGTAATGTCTGAAAAACCACAAC
AAGAGGAGCAAGAGAAACCACAATCAAGACGTAATTCATT
TGCTGTGATTGAATTTACTCCAGAAGTCTTGGACAGATGT
TTAAAGCAAGTGGAATTCTACTTTTCTGAATTCAACTTTC
CATATGACAGGTTCTTGCGCACAACAGCGGAAAAAACGAT
GGATGGGTCCCCATCAGCACCATCGCCACATTCAACCGTA
TGAAGAAATATAGACCAGTGGATAAGGTTATCGAAGCACT
ACGTAGTTCTGAAATTTTGGAAGTATCTGCTGATGGAGAG
AACGTCAAGAGACGTGTTCCTTTGGACCTAACTGCTGCCA
GAAATGCCAGAATTGAGCAAAACCAACGGACTTTGGCTGT
AATGAATTTCCCACATGAGGACGTTGAAGCTTCCCAAATT
CCTGAATTGCAGGAGAACTTGGAAGCCTTTTTCAAAAAAT
TAGGTGAAATCAACCAAGTGCGTTTGAGAAGAGATCACAG
AAACAAGAAATTTAATGGTACGGTCTTGGTGGAATTTAAG
ACAATTCCAGAATGTGAAGCTTTTTGAAATCGTATTCCAA
TGACGATGAGTCCAACGAAATTTTGTCATATGAAGGTAAG
AAACTGAGTGTTTTGACGAAAAAACAGTTTGATTTACAGA
GAGAGGCCTCGAAGTCCAAAAACTTCAGCGGTAGATCAAG
ATCCTTTAACGGCCATAAGAAGAAAAACTTGCCTAAATTC
CCCCAAAAATAAGAAGAAAAACGGCAAGGAAGAGTCAAAG
AGGACTCTTCTGCCATTGCCGATGACGATGAGGAGCACAA
GGAGTGATTCTTGTGTTTCTTCTGGTTCTCGTATCTCATT
ATCATAGCATATTAAGAATATATGTACTAACATATGTACT
AAACAGAAACACAATATGAATTACAACTAATACTATATTA
TTTGTCTCCTTTTTTTATTAGTATTAAAAATTACCGTTAC
TGGTTAAAATGGAATACAGCTCATCCATTTAAAAAAAAAA
AATAGAATAACAATAATTAAGCAGAAAAAATGTTAACGAA
TATAATAAATCGATTTGTCCATTTTCATAAATTTTTTTTT
TGTATTATTTCATTATCTGTGCCTCAAAGCATTAACTTTT
CTTGCAGTCAGAGAGAGTCTCTTGCGTGGATTATACCAAC
CGCCATTATCAGCCGGCATAGGGGCCGGCGTAGCATAGTT
ACTATCAGCTGTAATTATGTATGACCACCCTGGTGTTACG
GTAGTATGTTGATCAACGGAGTTTCTTAAAGTGTAGTAAT
ACGTTACCTCACTGGTCGCGTACTTCCTTTTCCATGTCTT
TGCTGTTACCTTAGTAGCCGGTTGGAGTTGCATGGGAGCA
TATTTCACAACACCTGTTTGTAAGTTGTAGGGAACGGTGA
AACTCTTAGAATCAATCGTGGCACCCACATCTCCTGTGGT
AATTCTTGTTTGTGCCTCTGGTGCAATGGTTATCATACTC
GGATTAGCGGCTTTTGTACCAATCATCCCTTTTAGTTTAA
ATCTGTTAGTGTAATGAATGGTGTAACCGATAGCTGTTTG
CGCAAAGACTTGTATGAAGTAAACACCGTCCGTCCCAACG
GTGTTTTCTATTATCGCATTGAACTCGTTGTCTGTCAGAT
CACTCGCACTGAGTGTTTGAAGAGTAGCCATTGCTTCTAT
CATGGCATTGGTACCCGAACACAGAGTAAACGTGTATCTG
ACAAAATCCTTTTCCTGTGGTGTGTTATCTGTATGCATCC
ACTTTACTTTGACAACAGCCTGACTTGTACCAGATAAATC
ATAAACTGAGTTGGGTTCTGGAGCCACAATGGCCACATCA
CAATAAGCTGTTCGGAACACTACCGAACAAAATAATGTTA
AGAATAATACTATCAGCATACGTTTTACGTAATTGATTTT
TTATTATTGTTACCTACCTAAGAAGTCGACGTAATACTTG
TATACTTTACTTTTTACTTCTGTGCAACTTTCATCGATAC
GTTTTTATAAATTTACGTAACTAACTACCTCATGTAATAT
TATACATGAACGAGCACATAATGTCCAATGTCCCTTACAT
GTTCGTACTTTCAAAAAGAAAGAAGAAAAATTGGTGAAGA
GGAAATGTGCTTTTCTGTTGGAGTTGGTCAACAATATGAT
GAGGAAGAAGGAAAGCCGCAAAGACTGGATTTACGCAATG
GACTACATTCTCATGTGAAAAAAGAAGTGCTGCTTCGAAG
GTTCGCGACCCTTTCAAGGGACTCGCCGCGATGCAGAGAA
AAAAAAAAGAAAAGAGATAACGTGGGGGCAGCTAAAAAAG
ACGAATCGATAATGAGTCCATGACTTGAGCCGGACGGACT
TATAATTCGATTCGGGCCTAGGCTTGTACAGCTGAAATAG
TGTACAATATAAGGAACTAAACGATCGGAGACCAATCGGA
GAGCCGGCAGTTGAATCAGGTGCTTCATCACTGGCATAAC
CTATCCGCAAACGGCTGATGCAGGTCTCAACGCCCTTCTG
GTAAAATCAAAAAAGTAAAAAAACGGCTCATGCCAGCTTG
CTTCCTGTCAATAGCGGTTGTTGATTTTTTCGCTTCATGC
CTAAAAAGAGAAACGAGACACAGAGAGAAAACAAGAATCT
AGATTAATAACGTAGGGCAGCGTAACAATAATTTACGCAG
AAATGATGTGTATTATTAGGGCATAAATAAATAAATGTAT
GTATGTGTGTGTATGTATGAGTCGGTGAATGACTTTGGTT
TTAGTGATATGAGTAGCCACATCCTTTCCCCACGTGCTTA
TTTAGCCAGACGTCAACGTTCGGAAATTGCAGTCCACAAT
GCTTGCACTTCCCCGGCACAACACCTCTATCTTCTTTCTT
GGTCTTGGGCGGGTACTCGAAATGCAAAGCCTTTAGGTGA
TTCTTGAAAGTATCACAGCGCGAAAAAACGCCCGTTTGAT
GACAGTTTATTGGCTCGAAATAGAGTGATCTAGACTTGTG
TGGATACACCTCCATATCCAAATTGATCAGAGTAGAGTTG
TAAGGACACTTGAATGCACCTTTAATCTTGTATAGTGATT
TCAATTGGTTTTTCTTCAGTAGTTTTGTTTCTTCGGAAGA
GGATGAGGCAGCGAGTTTATCGTTTGAGTCGTCGCTGTCG
TTGTTTGCGGAGGTGCGGGCAGTGTCATCTTGATCGTCAG
CACCACTATTGTTGTCGGACTCCCTTGCGTATATTTGCAT
AAATTCATCTTTCCAATGGCGCTTCTTGTGCCTTATCAGA
TCATTGTTCCTGGCAAAGCCGCGTTGACAGATAGGGCACT
TATGCGGTCTGTCCTCCGGAGTTAAATGAGTGGATTTATG
CGTAGATAGGTTGGCGTAGAAGTTGTGGCAGATGGGGCAT
TCCTTTTTCTTTCTTTGCTTCGTTATCTTGGCGGAATCCT
TTAAAGACGATGAATACCTGCTTGTATGTTCATTAGTCAA
TGGGGAATGAATAGACGGTAGTGCAGAGGCACTACTACTA
CTGTTGAGTTGCTGTTGCTGTTGTTGTTTGACGATCAAAG
GTGGGAATCCACTAACGGGTAGGCTGGACACGGATTTTGA
TCTCGGTACGTTATCTACCGCGGTTGGCAATATACTCTGG
TGTTGAGTTGGTGGTGAGGGGTGATGGTTTTGAAACCCGT
TGTGTTGTTAGGGTTGCAAAATGTTAGCTCATGTCTGTGA
TGATCTAGCACTGTTCTTGGCACCGGTGATGTAAAATTGG
CATGCAAGGAATTTGATCTGCCGTTAAATTCTCTTTCTGC
AACTGTAATTAAATTGGTGAAGGAGGATATGGGTGGCAAA
ATGACATGGCTTGAGCTGTTGGATGACAGCGGTGTTGGAG
AAAGGCTATGAGGGAAATAGCATTTGGAATTATGTGCCAA
GGCTGTATTGTCTGTAGGCGAACTCGTGATAGACTGGCAT
GCAGAGGAGTTATAAGAAGAGTATGATGTAGTTAATGGGG
GAGGTGGAGGAGAATTCAGTGTAGAACTGAGGGTAGAGCG
CGAAGACGACGTAGTACTGGACAACAATGGCAGTGATGGA
TCTATCAAATGGTGAATGGTGCCATTGGGAGAAGCCGTTG
GGTTTGGCATTTTTCTGGAGTATCTATAAAGGGAGGGTTT
CTCCGTAAAGACATCGTCTCATGGGACATTACTGAGTCAA
TGCTTGATGCAAAAGATGATGATACCAGCATAGGGAAGCC
AAAGAAAAGAAGTAACAAATATTCCAAGCGCTCCAGTGTT
ACAGCTACTGCAAACCAAGAAAAGCAACTGACAAGAATTA
GATATCCTAATCATAGGGCACCGAATTTACTTCCATGTTT
TTCCAGCTCCACTTAGAATATATATATAAATGTATAAAGA
CGGAAATATGCGCTTTTGAGAAATAGACAGAATAAAGAAC
GCACTGATGCAGCTTTAACTTTTAAGAAATGGTGCTTTTT
TTCGCCCTCTGTTCCTCTGCGGATGGGAGCTATCAGTAGT
AGAAAACAAAAGGAAACGAAGAAAAAAAAATTGGAAAAGG
GAAGAGTAAAACAGCGAGGAGAGCATTACGTACATAAAAT
AGGTTTAAGTAACCATACCACTAACAATGCCCCTAGGAAG
TGACAATCTAGAGATATCCTTGAGAGTTAGCCACGGGCCG
TAAGGGAAGGAAAAGACCAATCTAGCAATAAGCGCATGGG
GGTTTCCGACAGCCACTACCAAATTGTGTGGCAGCCAAGC
GAGAATCAATGCGGCTATTTGAGATCTGTTCTTTTCTATT
CAAAGACTCGAATGAGGCCAACGAAAGAAGTAGTAAAAAA
TCCGGGATTCCCAATTCAGGTCATATCCGGCAAGACATTC
CCGGATTTTATTTTCCTCAATGTGCTCGTGTAAGTGTCGG
CCCGGAACTTGATTCCCCCCGGACTAATTAGAAGTTCCGA
GAACGCGCGCAAGCCGTCCCGCGCGTAGAAGGCTAAAAAG
CAGCCGGAGGAAAAAATAACGCAAATGTGGGCTCCCCTTC
CCTGTGCGGCCACGTCGTGCCTCCCCACCATTTGCCTCAT
ATGCGGCCATTGCGTGTGGTGTTTTTTCTGCTCTTGTCAC
TGATTTTAACTACCGCGGGGTTTGACTAACAAGCAAATTG
CAAAGCCGCGGCGGTTCCCGGAAAAAAAAAAAAGGAAGGC
CACGCTATTGGTAACCATGAAGTGTAAGGCGACGCAGGAG
AGATGAAAAGAATGAAATTAAAAGAAATCCAAAAAAAAAA
AAAAGAAAAAAAGAAAGAAAGAAAAAGGGGGAATAACACA
GCCGCGGGTAACATGAAGCGGCGCGAGCGATACTTCCGTG
TTAAGTGATATCCATCTTTCTGCGGGTAATAAGTCTAGTC
AAGTCCGCTGTATTTTTTCTTTCGCTCTCGCTCTCTTTCT
CTCTTCGCTCATGGAGCGGTAAAAAAAAAACATGCATATC
GAGTCGAAGCCCAGCAAAATTAAAAAATATAGCCTTCAGT
GGAAACCCAGTGATGCTCGCACACAACGTAATGGAGCATT
GAAGAGCTACAGACGGTAGATAAAAAAGAAAAAGAAGCAA
TACAATAGGTTATTGCATACTATCATAAGCATACAGATAA
AGGAGTTCTGCACATACGGTCCCTCTTTCTCTTCCTATTA
TTCTTCAGTCCCCTCCTCGCTCTTTTTTAGATTCGACATT
ACAAGGTGAAATACTATTGAAGCTCAAAACATCCATAATA
AAAGGAACAATAACAATGGTATCTAGAGGCCCCGACGAAT
GGCTTGAAACAATAAAGAAATGCCAGGCGCTAACTGAAAA
CGAGATGAAACAACTGTGTGAAATGGTGAAAGAACTTTTG
ATGGAGGAAAGTAACATCCAGCCGGTACAGACCCCCGTTA
CTGTATGTGGAGACATACACGGCCAATTTCATGACTTGTT
AGAGCTATTCCGTACGGCGGGTGGCTTTCCTGACGATATA
AACTACATTTTTCTCGGTGATTACGTGGATCGTGGCTACT
ATAGTCTGGAAACTTTTACGCTTTTAATGTGTCTGAAAGT
CAAGTACCCGGCAAAGATAACTTTGGTCAGAGGAAACCAT
GAGTCCAGACAAATTACTCAAGTTTACGGGTTCTACGAGG
AATGCCTGAATAAGTACGGATCTACCACCGTATGGAAGTA
TTGCTGTCAAGTTTTTGATTTCCTGACGCTGGCCGCTATA
ATTGACGGTAAGATCTTATGTGTCCATGGAGGGTTATCTC
CCGAGATTAGAATGCTCGATCAAATCAGAGTCTTGTCAAG
AGCTCAAGAAGTGCCACACGAGGGTGGGTTCTCGGACCTG
CTTTGGTCAGACCCTGACAATGTAGAGGCTTGGCAAGTTT
CCCCTCGTGGTGCAGGATGGCTCTTTGGCAGTAAAGTTGC
TAGAGAGTTTAACCACGTTAATGGACTGAACCTTATTGCC
CGGGCTCACCAACTGGTTATGGAGGGGTTCAAGTACCATT
TTCCTGAAAAGGACGTTGTAACCGTGTGGTCCGCGCCAAA
TTACTGTTATAGATGTGGTAATGTCGCGAGTGTAATGAAG
GTCGATGAGGATCTGGAACCTACTTTCAAAATTTTCTCGG
CTGTTCCCGATGACTACATAAGAGAATCCACGGCAAACCA
TAATAATCAAAGAGCCGGCTATTTCTTATAACACGACGGC
ATGCCCTCCTAACTCGACGAATAAAAATAATTTTCACAAT
AAAAAAAAGACTACAAAAATCAGAAACTTTTTCATTACGC
CATTTGCTACGATACGATACACAACAAGCACATTCTAAGA
GCATTCCATTTACTATGGTCAAAATGACCAAATAAAAAAT
TAAAAAAAAAAAGAAGGAATGAGAACTAGTAACTACATAT
TCAACAATTGCAGTTTTCTTTTCCTTTTGTCCTTGTCCTT
TCTTTCCTATTTATATATATATATATATATATATATAATA
CTACTATGTTATATTACATTATATTATTATCACAATAATT
ATTACGTTCATCGTGCCGAAACGTCACCTCCCACGGTTTG
GATCTATTGAAAGAGGGTGGAATCCCTGATAATAAAAAAA
CTTTAATCAACACTCGGGAGGGGAAATATAAAAGACTGGC
GCTACTTAAAGAGCTGATTCGCCAAGGCAGAAAAGCATAA
CCATATTAAATCTTCTCCTTCAAAGCTAGCACGCCTTCCA
AAATGACCCACAGCTTGAAAGCTCTATTCGCCTTGCTATT
TCTTTACACAGCTGCTGTCAATGCGGGTGTGATTGGCATA
TTCAACGCCCTTCCCCCACCAAACACCAAACCAATTAACG
GCGAATCTCCACTTTACCAATGTGACATTCTAGACAAGCA
ACTTGTGGAAATCAAAGAGGTCAATTTGGACCCTAACCCT
CCTGTTCGTGGCGAAAATTTGACTATTTCTGCTAACGGTG
AGGTCTTTGAAACTATAGAAGAGGGGCATATATCGACGTT
GAAGTCCGTCTAGGATACATCAGACTGTTATCCCAGACTT
TTGATTTGTGTGAAACATTAGAAGATAACGATATCGAAGG
CTTATCCTGTCCAATTGAACCGGGTGAATACAACATTAAG
AAAATAGTTGAGATCCCAGGCGAGGTTCCACCTGGCAAAT
ATGTTGTTGTAGCAAGAGCTTACACTGAAAAGGATGATCT
GATCACTTGCTTAACCGGAGAAGTCATCTTCCCACCAAGG
TGATCTGATTCATACAACTCATTGATCCGTGTTTATTTCC
CTTCTCGTTCCATGTATTCTTTTCTTTTACCCCATGTTCT
CTTCACCCGTTCGAGGCAGGGTTTTTCCTCTTTTGTTATA
ACCACCATCTAGTCGAATGTGGTTACTCTTAATATTTTTT
GTCGGCCAATGCTTCAGCGCCTTTGTCAACACCTACTTCT
TTTCCATTCCTTTCCTCTAATTAAAAATCATCTATTTAGT
GTGTACGTATTAAAAACATGTCATTACATTGATATCTCAT
TGCAAAATTTCTCCCTTACGCACATCTTTGGTTATTATAT
ATGATGACAGGTTCGTTCTCCGGGTAATGCGGACTTTACA
TATTAATTCTTTTCCCAGTATTTTAGGCAGAATATAAAAG
CTTTGAGGCTTTAAGTGAGACAAAAGTCTTACCATAGCAA
CACGAGGGCTCGCCGAAACTTCCATCTAAAATAAAGAGTG
CCCATTAATGTCCGGAAAACCACCAGTTTATAGATTACCC
CTCTTCCCAGACTAAAAGTGAAGAAACCTATCATTAGGCA
AGAAGCGAACAAATGTCTTGTTTTAATGTCAAACTTATTA
CAATGCTGGTCTTCATATGGTCATATGAGCCCTAAATGTG
CTGGCTTAGTAACGGAATTGAAAAGTTGCACTAGTGAAAG
TGCCCTCGGCAAAAGAAACAACGTTCAAAAGAGCAATATT
AACTATCACGCCGCTAGGCTGTATGATAGGATCAACGGTA
AACCCCATGATTAATTTTATATCCAAAAGCAGCAAGAATG
AAAACTTGATAATATTAAAGTCATGGCCTTGTATATACAA
ATTAAATAGTCTCAACGGAAAATATATAAACTTTTAATCT
AATAGTAACATCAGCATTTTATTTTCTTTCCTCCGTTAAA
CCGTACTTAATTCTTGATCCTGCCTGCTCTCTCTAAAGTG
TCATCAACCAAATACCAGCCAGGATAGTAATTGTCATGGT
ATTTGCTGAATCTTTCCTTATCCACCACGGAAATAGGTGA
CGTGTTTATAGCGGAACTACGTTCGCCTTCTGCGTCCTTG
CCAAATGCATGAATGATTTCCCATTCAAAATGCAAGGCTG
GATTATTGGAGTCCTTTCTCAAGTGTGGGTTAGGCAATGA
GTTGTTAATTCCGCCGATTGATGTGAAACCTTTACCATAT
AGTCCACAAATTGGCTCATTAGAATACAGTAAGAAACTCC
ATATATTGGTTAAGTCCCAGTGTAAGAGAGGTTGCAACCT
CATAAAATCAGGCCAGTTAGAATCTGTTCTTTGAATAGGC
TTTAATGCTTCACCAAATGGGTCTGTGTGTCTAATACCTA
TCACTATAGCTTCGGTCTCAGGGTATATCTTTATAAAATC
TCTAAATGCGTCTGCCATATTGACCGATGCACCAGATTGC
CTTTGTGATTCGTATAAGGAAAGGCAATATCGCTCTGAGG
TTTCCAGTACAAAATTCTCTAATGTAGGGAAAGTTTCTTC
TTGATCAATGAAAACAGTTGGAAGTCTTTGCATGGGGAAG
CTTTGAAACTCGAAATCGAATTGGGAATTTTGAGCCTTAA
TGAAGAAATATTCCCATAAGCAACTCAGATATAACAGTAG
TAATACCTGGCAATCTTTTCCTCCGTTGTACGAGAATGAT
ATTTCCCCATTCAGTGGACTCCAACGTACAAAAATTTCAC
TTAGTAAGTATTTTCTTGTCAACCGTATCGCTTCTTGTGT
ACTTGCTATTATCTGAGATTTCTGGTCTATGTGTAAGTAA
GAGTTTGTTATCTCATAACACATCTCAGCAGCCTTGCTCA
ACTGCATATTGTGCTCCCCTATTTGTTTATTACTTTTGCA
AATGTTGCCCTCTATACCGAGAAAGTAATATCAGTTTTTT
CCACTCTCAGTCAACAAAATCTTTCGAAGATTTTTCGAGG
TTCTTTCTATAGACGGATCCTTAGGTTCTTGCTAACCAAC
GTGTTGTATATGAAACCCATCTCCAAATTTTGAGCTCTTC
CCATCCTTTTGTTTCCTCGGACTCAATGAATTTGAAATCT
GCCGAACAAGCTAACTAAAAATAGGAAAATTGGAACAGAA
GTTAAATGCGAGCAGGAACGTTTATTAGCGCTTTTAAGTC
TAACACATATATATAACACTATTTACAAGGTTTGAATAAT
TTTCTACCTGTCTCTAGTTAAATTTTTTTGAGGCTTTTGA
GATAATTTTCAACAATTAGTAAGTCATTATTCGTGTCTTT
ATTCCATAAAACACCTACATTCACTATTTTATTTGCGCTG
GACGAAACTTCCTCATCTGCACTGAGCTGTTCTCCTGCTT
CAAGAAAGACATCCTCATTTAAACTTCTCATTTCTTTGAC
AATCTTATCCAATATATCCACGGTTTCAATATTTCCGATG
ACACCATTAACGCTCATCTCGGTAACCACACGTCTCAAGT
AGCGAATCTCCTGGAAGTTTTCCCACAATAGCTGAACCAG
CAAATTGTAGAAATCAACATTACAAATTGTTAGGTACAGT
GAAGCGTCCATGTTGTTTTTACATTCATTATAAACATAGG
AGATCAATGTGTACTTTCTGTCTGCCGGGAAATCAAAGTC
ACCTAATCTAAGCGATTTGACTATAATATATGGTAAAGTC
ATTGCAAGCGGTTTCGGTAGTTCTGCCGGTTTATTTATAC
ACGCACTTCTAATGTCTTCGAAAATGTTTGAAGATTCTGC
ATTCATCTTTAACTCTAGGTCTTTGTTCCTTTTCTTGTAA
ATGTCTAGTGATTGCTTTAGGTATCTTAAAAGATCGTAAT
CACTTTTAACAGCTTCCCTCAAGTAGTCAATGTGAGGTTC
TAAAACCTGATCCAGTGTGGTTTGGTACCGAATCTTATTA
CCAATTTCTTGCATCACTTCCTCGCTAAATTTGACGTTGG
AATGTGCAACTGGCTGCCTCAAAGCTTCCATTCCCGAGCC
CTTGCGCAGATTAAGATTCAGCAATTCTCTGTTGCTTTTA
TTAATGCTATTATCTTCGTCAAATATCTTTTCCAGCAAAG
TTCTTGTCTGCTCACTTATCGTTTTAGTGCTAATAGCAGA
AGGTTCTGCCCGTTCGTAGACATAGTCATTGCCTGCTGTT
TCCTTCAGGAATTCATGGTCCTTATTTGGAAGCTTCCTTT
GAGCTCTTTGACTGTGGTTAAAAACAATTTTTTCTTTTTT
TACACTAGTTCCCTCGGAGTTGTCCTGTAGCCCATTGTAA
TACTTGTCAATTATTTTGCTAGCATTAGTGTGCCTCATGT
TTTCAACCCTTGCTCCAGCTTCGAATAGTTCTCCAAATAC
CTTACGTTCCTCTTCGAGAGCTTGTTCAAATGTCTTTTCA
TTTGAAACTCTTTCTACGTTGTGAGTTTTTCTATCTTTCA
AATTGGCTTCATTCAGCAAGCATCTATGGATGCAATGTAT
GTATCTATAGTTACAGTTTTTAATATAGATGATGTTCTGA
TCATTGTATGGCGTGTTGTACTCTTCCTTAGTTCCCTCTT
CTTCCTTTACAATTATCTCTCAAGTATAGCAAGCGTTGTC
ACATCACAGTTTTCGGCCTTGTTCGCCTAATTACATTTTT
CTGAATAAATACGTATGTATGCTGCGAGTACTAGATACTG
TTGATAAATGGTAACATAAATACTCTAGATCGCAAAAGCG
CATGGAAGTTGAGCAGTAATATAATTTTAGAGGAATATGG
TTATTATACTCCCTGAGAATAAGTGCACATTGGATGGGAA
AATTTCGTAAAAAACTCTTGTAAAGACAATTGTTTCCTTA
ATAGCTATTATATAATCCAATTTGGTTAGAGTTTTGTATG
CCGATTATTAACGTTACCCAAAAATAATACTGTCATACAT
CGGCTTGTTCTTGTTCGGCTTGTTTAAAGAAAAATTGAAC
GTAATAAAGTTTTGATATAGCATCCCAAAATGTACACTTT
TATTTAATTCATCTACTCCATCGTTATTATTGTCCATGTC
ATTGTTTTCGCTGAATAATATTTCGTTTGGAGGTAGCTCA
ATAGCAATATTTTCAAAGGGTTCATACGCAATAACGAGAA
ATTTTTTCCCTTCTGTTTGGTATCTGATAGCTCTAAACCA
GATACAATCCTAATGAGAGGAGGGACTTTAGCCTTATCAT
CGCTATCGACACTATTTTCTTTGACTTCACTGCTATAATT
TACCTGGATAGCCAAACCTACTGAACCGTTCTTCGGGTTT
TTCACGGTAGCTATTTTACAAACAGGGATCGTACCGTTAT
TCTTTAAAGATTGCTTAGCTTCAATTATCTTTTGTTGTTG
TCGGAAATCATGAGTTGTTTGGCCTTCTCTCCCTAGAGAA
CTTTTCTCTATACTGATACCACGCCTTAACACATTTAAAC
CATGTTTTTACCACCCAAATGCCTTTCAACGCTGGACCAC
GACATGTGCATTGTATTACATAGTTTACAAACCAGTTTAC
CGGAATGATTCTTGTAAATGTACGGATTGGACCTTACTTG
ATCGTCCTTTTCATCTTGGAAAGTGTACGGGACATTTTCG
CCTTTACTAAGTAATGATTCGACTTCTTTCCTTCGTTGTA
AGTTAAACTGAGATTCTGAGGCTATACCACCACCTCCTTT
CTTTGACCCAACGCCTTCTAAATAGTTCATTTTGAATGTA
TGGATGCGTTAAATGATTTGAATTTGCTGTTCCACCTGCC
CTTCTTACATTAAGCTATTTGTGAGAGCCTTGCGTCTTTA
GCAGATTTTTTTTTCATTTTTTTAGTGAGATGGGCGGTAC
ATGTAATATTTCACCCGGTACAATGAAAATAGCAGAATGT
AAATAATATTTGACTACAATAATTGAAAGGAAAACAAAAT
TGTTTGCCATACTATGTAAATTGATATTAATTTGGCACTT
TTAAATTATTAAATTGCCTTCTACTTAGAGGGTTTTGGGA
TGTTCATCTGATGTAACGACATACACGCCCTTATCCTTCT
CTTGGCATTTAAAGTTCTTGTTCTTCAAATCGTTCCATTT
CTTATGCGGAATCGTCCAGCCACATTTTGGGCTACCATAG
CTGCAATGTCATCACAGTACCCCAAAAGAGATAAATCAAA
TTCTGCGTGCTTGACGGGATCACGATTAATCAGGACTTGG
GGAACGTGGGAAGGAACCATGTTTACGATTTCAGACACTG
GCGCTACTTTTAAACTTGTCCCAATGCAAATCAACAAATC
ACATTCTAAGATATCTTCGCGAATGCTCTTATGAAATTTA
TTTGGCAGTGCTTCGCCAAAGAATGTGATATCTGGTTTGA
GAACGCCATATGAGTTAAGGATATATGGAGGCCTTTCCGA
CATTGAACCCTGTGATGCAGCAACACCTACTTTATTATTA
TATCCCTCTGGGAAATATTCTCTTCTTTTTTTGTAACAGT
ACGGGCATAGTGGAAGTTCGAGGTTTCTAATTTTATTAAA
TATCCTCTCACCGGGTAGGTTCCAATGGCAGGTAACGCAG
GTGGCAGTAGCAAAAGAGCCATGGCACTGCACCAGTTTAT
CTGTGCTTATTCCCGCATAAGATTCCAAATTATCAATGTT
TTGAGTATAATTTCTCAATAATTTCCCTTTCATTTGTAGC
ATCTTAATGAAACTATGCAATGGAGAATAAATTTTTCTGG
AGGTAAAACCATATTGGCAATATTATAGAAAACAGAGGGG
TCGTGCATAAATATATTGTAATTGAAAACGTCTTGGGGAT
CATCGAGCCCCAAATGTTTGATCTTTGAATAGAACCCCTC
AGAAGATCTGAAGTCCGGGATCCCTAATGAAGTTGAAACA
CCTGCACCAGTCAGGACCAAAATTTTTCTAGCGGTATGTA
ATTTTTGAATAAAATGATCAATAGTGAAAAAATTGGATAA
TCTTAATCTTGTACATAGAACTTTGTTAATTGCTCTTTGC
AAATCTTTGATTAGACGAACTGTTTGCTTTTTGCCAATGG
GTCTTCAACATTTGTGACAGATATTGCACTTCCCAAATCT
TGAACACGCTCTTGCGAGTTGATATGGACAATACTGTTGA
TGGTGCCGATAAGCGCTTGATCTTTAACTTCAAAGCCTAG
CAACTTGATAAGATAGTAAATGTATAACGAGTTCAAATCC
TCGGGGAGGTAAGTGTCTAAAAATTTGTGTGCACCATAGT
ATTTCAGAAACATTCGAGCATTGAGAGACTCTCGTTTAGT
GAAGGAGGGACCATAGAAAATACCATTTGATGGGTTTTAC
TGATTATGATTGGCCCCTTGGGCGTCTCTGGTTTCAAAAC
GTCATTGGACATTGACACTACTGAAGCTGCTGACACTGCC
AAGGGATCCATGTCATTAGTTGGTTTGAGCTCCATCGATG
CCACTTCTCCGAGCGCAGCTTTAGTGTGCCCAAGTGGATC
TGTTGTGTTGGTTTCCCTCAAGGAATCCGGCTGTGCTACT
TTTATCTTCTTATGTGAAGGTTCATCATTATTTATAATGT
CATCGGGTTGTTTTCTGATCGCGTCTTTATCTTGTGTGGG
GCTTACTGTATTTGAAACCTTATTTTCGCTAGTCTTTGAT
ACGGCGTATTTCATATGTGGGATGGTCATCCAGCTTTAAT
GTGCCGATGAGGGAAAAATGGTTTGAATGTGTCTACCGAA
GCGATGCCTAATTTCTTGAAATACGTGAGAATGGGCTTTA
CATCTCTTCACTAAATATATTTTTCTTGGGTGGTGAAAAG
ACAAGTCTTTCAAACTATGCGACCTAGAAAAAAAATATTT
TACCGCAACTGGCGGCCAAAGAGGACAAAGAAAAAATTCC
TCGTTTTTCTCTGAGATGGGAAAGCAAGAATTTTGGCAAG
AAAAGGTCCTGGCTGTCCTGGACCATGGTTGGAAGGAGTG
CTAGATGTAGCTTGGAAAAGAAATGACCTATAACAATGTA
TCTTTTATGAGCATATGCGCATGCATATAAGCATATACAT
AAAAATATATACATAAATTAAGTAAGAGTTAATTGACACA
TTGAGGAGTTGCAGGCTACAAGTAATACTGTAGAATTTCG
TTCTGGGAGTGAGGCTCCAAGGGAGAAAGACTGCTAATAA
TCATTTCTTTCAAATTAGAGCTTCCGATCGGAACATCATC
GCGATAGCGATACAGAAATAGCAGGCCATTTATATCATTC
TTACCGAATTTTTCTTGGTAGAAATTCAGCCAATCGAAGC
TATTGTTAGATATTTCGTTTAATGGGAAATTTTCAGAATA
CTCTTTTTCAAGGCTCTTCGTGACTACTTTCTTCAAAATT
GGATCAAAGGGGTGTCGTTTCTTGTGGCATGTAACAAAAC
AATGGCCATACTACCAAATAAACCGCTCGTGGTGCCAAAT
CTCTTAGCGAATTTGTTTAGAGAAGCAAAGCACAAAGCTA
ACTTTCCAATTCTGTAGTTAAATTCAAAGTCCAAAATATA
ATCCCTTTCGTCTTCTCTGACTTGCATGGAGTAGTTATTA
TAAAATTCGGTAGCGAAGTCCTCCATTGGAGTGGAGGTTT
CAATCAACTTTTCGCCGAATACATCGTTATCTTGATCACT
CGGATAAGCAGCAACACTCTTGGCTTCAGTTTCTTTCCGT
TTGTTCATAGCGGCTGCTTCCTTCTTAGCTTTTTTCTTTT
GGCTGCTACTATTTTGGCCATTATTTTGGATTTCATCTGA
ATTTTCATCTAAAGAATCGGACTTTCTTTTAAGCGATCAT
CATGCATTTGAAAGTAAAGCTTTGATGCTTCCTTCATTGC
GCGAACATACATGGGTTTGGTATAAAGTGCCTTTCCCCAT
TCTAACATCTCCAGATAGGCTCTTGGCGTACCTTTTCTCA
TACAGTATGAATGGAAATCCAACTGGTCATCTTCGAATTG
TTTATAAAACTTTGGAATAGCGTTGAATCTTTTCAGCGCC
AAACCTTTATATTTGCGAACAAGCCATTGGTTTTCTTTGA
TATCATTCGCAATTTGTTCGCTTTTATCACTTTCAACCTC
TTTTTTAGCGATGCTAAATCGTCTAATTTCTTTTTCTATC
CAGGTATAGTCTATAATAGGCTTCTGCCTGTTCTACGATG
AACCAAGAAGCTTCCACAAGGTGTAAGTCCTTAATACCAT
TAACAGAATCATCGTTTTTGGTGAAAAGGGACGCGACTTC
CACCGCCTTGTCGATATTGTTAGCCCTTAAAAAGTACTTA
ACCGTTTTACAGTTGATAAATCTATCCTGCAAATCAAGTT
GCCTACCTTCCTCCAAAATTCCAGCCGCTGTGTCCATTAG
GCCTAAGTGCTTCAGGATACGTGCCTTGAGGATGTAAAAC
TCAACTAAAGTTGGGGTGTGGTCAAGGGCAGCATCAATAT
ATTCTTGGGCTTTCGGAAAATCCTTAAGGAAAAGGAAATG
TTGAGACAAGTAATAATTGGTCCAAATAAAGGAATTGGAT
CCTGCGTAGGATCTAATCCGGACAAATAATCAAGGACAAT
TTTCTCCAATAGTGGTGAAACCTTGGACTTCCTTCTTTGG
TAAAGGGGTTTCACGTTGGAAAAAGTTGCTGGAACACCGC
GCTCCAATTGAGGCAAAACATATTCTCTCAATTTTTGCTG
AGCTCTTCTTTGTCTTGAAGGAAAGTTAATGGAATAAATT
TGGGTGGTTCGCATCTTGGATAAAATTGTTCAAGTTTTCC
ATACAAAGCCTTCTTCAATTTATTGTCACCTTGGATTCCC
AAGGATACTTCCAGTAATTTGTAGTACTTAAAATTATCTG
GATTTCTCTTGATCAGAGTTCTATAAACAATGGACGCGTC
TTTCAATTGACCCAATTTCATGTAAATAGTTGCTTTTCTC
TCTAATAAACCAAATTTATCAAAGACGCATGGCTCGATAT
CATTCAAATGTTTCAATACATTTTGTAACTTGTCTTGGTT
ATCACTGGCAGCTTTATACATAATGTCGTTTTTGTACATT
AAACACTCGCTGTGTTCATATTTCTCGGAATCAGATATTT
TTCCCTCAGCGAGTTTTTCAAACTGAGATAAAGTGTTAAT
AGCTTGTTGCCTCTCACCGTTCACATCTTGTGCCACAGCC
AATGATGTCCAGTTGGCACGGTAACCAAGGAATGCTTCCC
AATATTTTTCCTGGACACTAAAGCATTTTTGAAATCGCCA
ATTTGTGATTGCAAAGTTGCTAAGTCTCTATATATTTGCT
TGTTAGTGGACCCATTGTTCAAAGCTGCCGTGAACCATTT
AATAGATTCTTTGTACTCTTTGGTGTTTCTCATGTAGATA
CCTAATACATGACAGCAGATTGGTGATGCTGAAGCGCCTT
CAATTTTTCTGATGGCATTAGCCACGTAGGAAGCAGCGTC
ATCTTTCTCACCTACAGAATATAAATCAAGACCCTTTAAA
GCCAAGGAATCAACGTGACTACCGTCTTTTTCAAAATTGC
GTCTAGCAGCTTGAGAGATTTTTGTATTGCTTCCCTTCGT
ATAGTTTCAATGCCTCGAGGAACTGGTCATTTTCTTTTTC
AAAGCTATTTTAGCTGCTGGCTTGGGCTTAGTACTTCTTT
TCCTAGACATACTTCGTTAGGGTCAATCGCCTTCCTCAAT
GGTATTTGTCTTAAACAAGGAATCTGAACATCACTTTTTA
AAAGGTTTGACTTTTGAGTGTAGAAACTTTTTCATTTTCG
CTCTTTCCTCTTTACTCTGTATTATGTTCTGTTTCGACGC
GGAGCAGGGTAAAAGTGCATACGCAACCCAGCGACCTCAT
TAGCAAGGTCATGCAATTTGGTGGCACATTTCAGGCCTAT
CATGTCTCCAGTTGTACAATAATGAAAATTTAGCAGTATT
CCCCTTTAAAAGATTAAATAGCGATTATATAATCAACTCA
AAGAGTTTCCTTAGCAGTCCTCTCTCAATTTTGAATTGTC
GAATGTCATGGCGTTCTCGAAGCACTTTGCATACTTCAAG
GAGTGGACAGAAAGAGTCTGATAATAATAATTTTTATTGA
ATCCGAAGATATTCTATAATCAAATTTAACTATTATTCTA
TGTAAAATCTATAATTGGTTTATATGGTATACGAACGAGA
ATGGCGTAGGGACATGAAAGATGGTAGAATGACTAAATGA
AAGCTAGAGGAAGAGCGGCAGCGAGCCACACCAATTTTCC
TACTGCTTCAATGTTTGCGCTGCCTTCCATGATTAATGAA
ATGCTGGCAGATGATGTAATGGCTCCTGTTGATACAGCAG
CAATGGAATGCTTTGATGTGATAAATGCGTTAGTAGTGGT
GGTCGTGAAGGAATTTGTATAATGAATGGCACTGGATTGA
CTAGAATAATCTTTAGTTGAGGTACCAGAAACACTTTCTA
GAGAGGCAGCTGCAGAAATATTGTCCTCAATACTGTGATT
CATTACGGAAGCAGTTGATTGAACGTTACTTATAGTAGAC
GTTGATGCAGGAGAAGTCATAAATGCAGATTGTTTGGTGA
TGGTAGTGTCTTTGGGACCCGAGTAATTTGGGTTCCCAAC
CTCAGACTGAATGTTAATGTTTGAAGTTACTAGTGTTGTA
TGGCGAGTCGAGTCAGTAACTCTACTGACAATATCGGTGA
CGCTTGCGTGAGCTGATGCATAAGTTCTATCTAATGTGAT
TGGATGAGCTGAGGAAGATGAGCCGACTAAACCATTTTCA
CTGGCTAGAGTCGTTGGGTCTGCTGAAGTTATGCTAGGAT
ATGAAGATTTAGTTGATTGGAATGCGTCAACTACAGAAAC
AGAACTTTGGGTCTTCGAATCATTGCTGCTAACTGGCATA
TTAGGCTTGATTATACTTGTTGCGCTTGACCTACTCGAGG
AAGCCGAATCAACTGGGGTTAAAGTTACAATCGAAGAACT
TGAAGTGGCCGAAATTCCTTGCTGTCTAGAAAGGCTTAGA
CTTTCCGACGCAATTGGAATGCCCGTGGAAGTTGATCCGG
TCGAAGCTGTTGGATATACTGGGCTATTCGAGACAGCGAA
AGTGCTTGGGTCTACTTGAGATCTTTGAATGGATGAGACG
CTCAAATCAGCTGAACCAGTTGAGGAAACCATATCAGTTA
GACTAGATGATACTGTTTGGGTATCTTGGCTGGTTGAAGT
GGTTGAAACCCTTAGAATGATTGTGTCAGAGAAAGTAGCT
AGATCTGTTGAAGTAGTTGGACCACTTGGTCTGGTTGAAT
AAACTGAGGTTGAACTGACAATAAAACTGGTTGGTTCAGA
TGAAGTTGAACTAACTACAGAACTAGCTGGATCAATTGAG
GCGCTACTGATGATAGTAGTTGCACCGCTTGAACTAACGA
TGGAGCTAACTGGATCAATTGAAGTAGTTTGAGCCGCTAA
AGTAGCTGAACCGTTTGAATTAGCAGAAATAGTCACAGTG
CTTGAGCTAGTTGGGTAAGATGAAGTTAAACTGACAACAG
AACTAGCCGGATCAACTGGAGCGGAACTGACTACAGAACT
AGTTGGATCAACTGAAGTAGTTTGAACGGTCGAGGTAGTT
GAGTCAGCTGAAGTAGTTGGGTCTGCTGAAGTTGAACTGA
TAACAGAAGTGGTTGGGTCAACTGAAGTAGCAACGTCACT
TGAGCTAGTTTGATCAACTGAGGTTGAAATGACTACAGAA
GTAGTTGGGTCAACTAAAGTAGTCACAGCGCTTGAACTAG
TTGGATCTGCTGAAGTAGCCACGTCACTTGAGCTAGTTGG
ATCTGTTGATGTGGTTACCTCGTCAGAGCTTCTTGTACGA
TACATACCAGCAACACTTGATGAGGCATGTGGACCAACTG
TTGTAGTAGACTCAATTAAAGATGTAGAGTCCGTGGAAGT
GGAAATCACGACAGAGATATTTAGACTTGTTGAAGTAGTA
ATATCGTTTGAACTGACGAGAGAAGTAGTTGGTTCAATTG
AAGTGGTTTGAACGGTTGAAGTAATCACATCGCTCGAGCT
AGTTGGGTCAATTGAAGTGGAACTAACTGCAAAAGTAGTG
GAATTGGCCAAAGTGGAATTGCCGATGTTGTTACTTGGAC
CAGCTGAAGTGGTTTGAACGGTCGAGGTAGTTGAGTCAGC
TGAAGTAGTTGGGTCTGCTGAAGTTGAACTGATAACAGAA
GTAGTTGGGTCAACTGAAGTAGCAACGTCACTTGAGCTAG
TTAGATCTGTTGATGTGGTTACCTCGTCAGAGCTTCTTGT
ACGATACATAGCCGCTAAACTTGATGAGGCGTGTGGATCA
TCCGATGTAGTATACTCAATTGAAGATGTAGAGTCTGTGG
AAGTAGAAATGGTAACAGAGCTACTTGGATCAGCTGGGCT
AGTTTGAACGGCCGAAGTAGTTGAATCAGCTGGAGTAGTT
GGGTTAATTGAAGTAGTCACAGCATTTGAACTAGTTGGGT
CTGCTGAACTTGAACTGATAACAGAGCTACTTAGATCAGC
TGAACTTGAACTGACTACGGAAGTAGTTGGATCAGCTGAA
GTAGTTTGAACGGTCGAGGTAGTTGGGTCAGCTGAAGTAG
TTGGGTCAACTGAAGTAGTTGGATCAACTGAAGTAGAACT
GACTATAGAACTAGTTGGGTCAACTGAAGTAGTTGGATCA
ACAGAAGTAGTTTGAACGGTCGAGGTAGTTGGATCAGCTG
AAGTATTTGGGTCAACTGAAGTAGTTGGGTCAACTGAAGT
AGTCACAGCGCTTGAACTAGTTGGGTCTTCTGAACTTGAA
CTTACTACTTAAGTGGTTGGATCAACAGAAGTAGTTTGAA
TGGTTGAACTGGTTACATCGCTTGAACTACTAGAGTCACT
TGAAGTGAAACTGCTGAAAGGACTAGTTGAAGCTGCTAAT
GTGGTGACATCAGTAGATGTTCTTGAACGATAAATATCGG
CTACGCTTGATGAAGTATGTGAGTCAACGGAAGTAGTAAA
ATCAATGGATGTAGTGGAAGAGCTTTTCACAGTAGATGAC
GTAGTAGTGGAAGTTTTCGTAGAGGATGAAGTAGTAGAGG
ATGAAGTAGTAGAGGATGAAGTAGTAGAGGATGAAGTAGT
AGAGGATGAAGTAGTAGAGGATGAAGTAGTAGAGGATGAA
GTAGTAGAGGATGAAGTAGTAGAGGATGAAGTAGTAGAGG
ATGAAGTAGTAGAGGATGAAGTAGTAGAGGATGAAGTAGT
AGTGGATGAAGTAGTAGTGGATGAAGTAGTAGTGGATGAA
GTAGTAATGGATGAAGTAGTAATGGATGAAGACGAGGCTT
TTGTACAAGTGCCATCATTGTTTCCCTTGCACTGGTAGGT
CCAATAAAATCCAGGGAAATCCGTTTGTGAGTGGCCTTGA
TTGTCATAATTGTTACAACCTGTCGATAAATCGAAGGTGG
TTGTCCCCATTGCCAAGTTTGCCAGTACTGAGCAGCATCA
CCTTGTAGATATTCGAACTGGATTTGGAAATTTGGCATCC
AAACTGTGCAACCGTCAGAAGAAGGGTAAGCATAAACCTG
AAAAGTGGATGTAAAATCTGTTGGATCACTGATTAGGTAT
GTCTTCTCATTTTTGCCGTAAAGTTGTACGGTGCTTGAGG
GACCGTTGACACCAATAATCTTTAAAGACCATAAATATTT
CAAAGGGATATCTTTTACGGCTTTGACATGAATAGTAATC
TGGTATGTGTTATCCTTGACCCATGATACGGAAGTAACAT
CCATATCATAATGTAGTATATTCTGTTGGCTCATGTGCCA
GTTGAAATCCAAATTTGGACAACCATTGATAGCAACGCTT
TCGTCTCTTTGCTTAGATCAAATGAAGGGCTCACCTTGTC
ATCAATTCTATCAGCAGTCGCTGAATTTGTGAGCAAGGCC
GCAAATAGGAGGCAAAATGATATTAGTAGTTTTCTTATGA
ATGATGTGGATACCTATTTTACACTTTTGCAACAAGGGGA
GGAAAATTGCCAAGACCATCATGACATTGGAGGAAGTGAT
TTGCTTCTCTTAAATATAAAATAATTAAACGATCATGGAG
ATGCAGCGAACTAATGTGAAAAATTTTTCTTTCCAGTAGT
ATCGGTTATTCTGTAAGCATAGAATCGGGTATTAGTGGCT
TGTTCCGAGCTTTTTTTCTTTGCCAATAAGAAAACAAGTA
AAATGCAACGTGCAAATGCTGATCTGATCTCGCCTGGGCC
AGTTTTATCGTCATGTGCGCGTGTAGGCACGAAAAAAAAA
GAAAAAGACCGCTACCTCTCCTTCTAAAATGACAGGAGGA
GAATATAAGGTTTGGCAGCCCCTTGAAAGAGCCGCAGGAA
CCAAAAAAAAAAAGAAGGAAAGTTTATTTTTTCTTTTCCA
AAAGACTTTTAAGATGTTTGTCAGCAAGATAATACAGGAC
CTACACGACTATCAGTCACAGCCAGAGAAACGTTTGTCGT
ATGATGGCAAAATATTTTTCCCACAACTTTGAAATTATTT
TCAAATATGGCAGAACAGTTTAACATTTGGTTTCAAGAGG
TAGCACAAGTTCTTGAATAGTATTTGTTCGCGTTAAGATG
GAAGCAGGCCAAATGCCCCAATAATCTAATAACCGTATTT
TCTATGCTAAAGGAGGAACGAACACTCGGTCTTGTACAGG
CAGCTCTAAAAGGAAAATTTCCATCCCCCCAGGCCAAGAA
AATCAGAATCATATGGCCCCTTCCATTCTAACGGAATAGT
ATATCAAAGAAATAATGTTTACGTAAGCCATAGACAAGCG
ATATAATCTTTTTATCCTTAAACTAGGTGCTTCATTAAGA
AAGAAGAAGAAAAGAAGAAAGTACGACAAAGACTCCCCGC
TGGACAATAAACGGGGGCGGCAGGTGTTAATTCCGAATTG
AAATTTAAATTTGACATAAGCAAAGTTTAAAGTTTTTTTT
TTCCAGTTCTTTTTTCCCATCGTTTTTTTTTCTAGAAGCC
GGGTTTTTCACCGTCAAAAATTTCCTAAAAAGATCTGTCA
ATCATTAAGTTTTGCTTTTTCGGCTTTTAAGCCATGCTTT
CAGGCAAAATTAAGATTTCTTCGTAAAGATCGGAGCCTTA
CGCCCAAGAAGCAACTGGCCGTAAAATTTTTTCTTCGATC
GGGTGGCAAATGGAACAGAAGATCATGAGTAGAAGGAAAA
GTAAACAAAGAATTGCGTCGGTCAACCGGTTGTTGCTGCG
TGCTTCAGCGGGTGATAAATAAAAGATTTCCTATCTGAGT
AATCGATGACACAAGCGGTCTGCGCTCGGTCGCTTCCAAG
CCTTAACAAAGTTTTTACTTTATGGTTTTTAATAAATAAA
TAAAAAGAAACGTGGATTTGGATAGCAGAAAGCCTCGAAG
ATCATTTTATCAATGAAATTTTATGGTTAACACTTTCAAG
ACTCCGATTTTCTCTGCTACGTGAAATTTTAGGTTGCGAA
AAGAATACTACCGGGAATACTAGGAGTGTGGAAGAAAAGA
AATGGAAAAGAAAAGGAGAAGTGGTCATTCTTCACATCTC
ATTGTCTTCCTCCTGTAAAGATTTTAGCTTTTTATAAATT
AAGATTAAGATTGTAGCGTGATGTTCTGTTACTGTCATTT
TGATTGGCCAATGACTGATTATAACAGAAGACCAGTTTTC
TATGTATTATTGTCCGACAAGTCAGGAACCTCTATCTTCT
CAGAGCCCATTCTGGATACTCTGTTTTGTAGCACCACTTT
TTCTTTTCGGTTCCTTCTTCAGTCTCAGTTGATTCGTATA
GATAGGCATGTAACCACAGATCAAGATCATTGGGGCCAGG
ATCAGTATACAAATCAGATTCACAAATAGAACATTTTTCT
TGCCTTAATACCTCACCGTACCCGCCATTACTATGGAACC
AACTTTTAGCAGGTTTTCTTTTCCCTATTTCGTCTAGCTT
AGTAATAACTATATCGAAGTCAGCCTGGCCGCCTTTTCCG
AGATTGTTACCCCATACTTCATCATTGGAATAAATAGGAT
CGTTAGCAATTGGGTGGCCTAAGTACTGTAAATGTACTCT
AATTTGATGTGATCGCCCGGTAAGCGGTTTGCACTTTACA
ATACTCGTTTTACCGTCGTAGCTGATTCTGTTAAAAACAG
TTTTTGCATGTTTGGCTCCTTTCTCGTCCATTTGACAAAC
TGCATTAAGAGCAAGCCTTGGCTCGATCAGTTTTAGAGGT
TTTTCAACAATTACTTCCGTTTCTGGAAATTCTCCAACTA
CCTTGGCCACGTATTCCTTAGTGACTTCTCGAGCTTTTAG
TTGATCGCCGATATTATCGGCTCCCCTTCGAGTTTTTGCC
AAAAACATTAATCCACTTGTAAGCCTATCTAACCTATTAC
ATGGGTTCACAACAAATCCGAGATTATTTTGAAGCATTTT
CGTAATTGTATTGAACCGATATCGGCCAGTTGGGTGAACA
GGTATACCGCTCGGTTTATCAATAACCATTATGTTATCAT
CTTCAAAAATAACTTTGATAGGCCTGGAAGTGACTGGAGG
TTCATGTCTATGTACCTGATGCGTAATCAGGTCACCATTG
CGAATTACAGTAGATAAGTCCGCAGTTTCATCGTTTATAT
GAACGTCCCCGTTTTCGATTGTTCTTTTATAATATTCAGA
TTCACGATCTCGAAATTCAGATATAAAGACATCAACCAAT
TTTTATCTCTCCAACGCTCTTTGCAAAAGGTCCTGTACGT
AAAATGGTAGGGCTTGATTTTCCTTAGAGGGCCATCGATG
ACAATTTCATACTCTGGATCTAGTTGTCTATGTTTCTCTT
TTTGCTGCCTATCGTTCGTGATTGAAAAGTAGATTTATTA
ATCAAATCTGGCGATTTTTTGATTGAGTTCGCTTTATTTT
TTTTCTTTTGAATTTCCTCTCTCTTTCAACCTCATTTTGC
AAATGTTCATCAAACTCATTTGAGGTTGCATTACCTGCAA
AAGCAAGACCTGCAGATAATGCATTCCTTTTGAGTTGTCG
AGCCATTATTACTGGCACTGTAAACAAATTTCTTAACCTA
TTATTTCTTTGCATAAGTTTCCTATTCCATTATACGAGCA
CTCATCCATTTTCAAAAGTTTTTATGAACTTTTTCTTAAC
TCGGTCTTTTGTTCTCTAATGGTTCGCCGCCAGACAGAAA
AAAAAGCTTACTTATCGAGGAATCACATTGCTTCAATGAA
TAAATTCTATAATGCATATACTACCTAACATATATAAGAG
AAGTGAGCGTCATTCATGTCGGCTACTTGTCAATTTGTAT
TACGTTCCTTACTTTCCATTTTCAAACATCGCGATACAAA
AACTTTATAATGGTCCATTTCTTAAGAAGGCTATCAAATC
TATGCCGCTACTATCACTACTATCATTATCGTTCTGCGCC
TCAATTATTGGATCAGGAGTCGTACCTGGTATTGTGGGCT
TGACCAGATAATTTTCAGATGCACTAGCATCTGAATAGCG
TAAATTCTTATCCTCTTCAATGCTATTCTCATCATCGTTT
GTGACAATATTGCTTGAAAAGAAGCTGGATTTGACCATAC
TGTTAGTTGAGACGTCCTGATGTTTATCGTGACTTTTATT
TTGGTTTAATGCAAATTTCAACCCGGGTAGAGAAAAATGG
TCGTTATTGTACCGTATTTTCAACAATCTGTTTAACTCAT
CAAGATCTATTCCGCCAAGCATTGGAATATGATGAATGAT
CCTCCAAAACAAGGGCACTTCAACCTCTTCGGCCGTGATG
TTATTAAGCATTGCCTGTAGTTCAAGTGAATTTGATGGAA
GGGAGCGATCGCTACTATTCGTTTTAGTCTCATCAGATTC
TGTGCGTTTATTATCGTTTGAATCTTTGGCTGAATAGTAG
TTTTCCCAGTATTCAAAATCGTCACAATTGTCATAAAAAC
TAAAGTGTAGTTTTAGTTCAAACAATTGTTTAAAGAAGCG
TTCAACAAACCACAGTATACGCTTCAGAGGGTTTGTAGAA
TATTTCCAGCATTTTCTTTTCTTCCACTTACCACGATAAT
ACCAACCTCTTTTCCCCCCAATTGCTGTGACAAAACTTCA
GAATTTCCTTTTCACCAAGCTCTCCTTTCAGAATATATTT
TTCAATGAGATATTTTGATTCTGTTTTGCCCATGAATAGT
TCCAAGGTTTTTCCTTGAACAGGTAAACAATGACGTCGAC
GAGACAACTTAATGGTCGAACGCAAGTGTCAATGTATGTC
ACCCACATGGTAGGCCCATGCTTTATTTCATGATTGTATT
GCAACGCATCTGCAATGATGGGGAAAAGCCATATCCCAAT
ATACGACAGTGGATAAATGAATATTGCCCTTAGATTCTTT
TGAATTTGTGCCCTACGTTTTTCATTTGTTTGTAGGTTTG
GGCTTGGAAATGCTGTTGTACGTTGGTGAAACTTGAATTT
TCGCATCTGTCTGCATTATTATTCACTCTCTCCTGTGAAA
ATTGTTGAGACGGAGTAAATGCTTCATTAGAAAGTGTAGG
AATATTATCGGCTGGATTAGTATTATTGTTATCAACGTTA
TTTTTAATATTATTACTATTATTATTATTATTGTTGTTGT
TGTTGTTATTGTTATTATTATTGTTATTATTATTATTGTT
ATTATTATTATTGTTATTATTATTATTGCTATTATTGTTA
TCGTTATCGTTATCGTTATTGTTGTTGTTGTCGTCGTCGT
CGTTGTTACTGTTGTTGTTGATGATGCCTCCTTTTTCCTT
AATGTTACTAGTTATGTCGCTGTTATCGTTCTTATTATCA
TACATTGCTAAAGGAGATTCTAGAGAATTTTGGCAAGAGA
AAGTCTGATGTCCCAGCATTGAACTTTTTCTTGTATCCAG
TCCTTCATTTTCAACACTAAAAGTAACTTTATGCTCCTTT
GCTTGGATACTAGTTCCGAAGGATTGAGTGTGATGTCATT
TTCACAATCAAAGGATTATTTCTTTCCAAATCTGGCTGTT
CAGACATTGCATATTTGGACATATCGAGTGGTTTAGCACT
GTTATAGTCAAGTAAGCGAACTCCACCACTTGCCGAGACA
TTCTCATCACTACCTGTATTTGTTTTTCTGAATAGTGTAG
GTATCTCATTCGAACTCTCACCAAAATTGAAAGTTCCATT
ACTACTACCTGAATCGTCTGTTTCCTCATTCGGATCTATG
AACGAAATGGTGAAAAAATTCTTTAAATTTCTCAAAAGAT
GTAGCAATGGCAATTTAAAATAGGATCTGAAATACCATTT
GGCTTTTCCCCAGTGACCGAGCCCAAATAATTTTTTCTTT
TCTTTCTCTTCCTCTAGTACGTTATGGTTAAAGTCTCCAA
TTTGCGCTTTAATTCTTTTACTTTCACTGGTAATGAAAAT
ATAAATACTGAGGTAGACTGCAAATATGAAAATAATAATG
AAATATCTGGGACCCCAGCTTAAAACAATTTTATACCAGT
ACGGCTTGGGTGGTAAATAGCACCATGCACTCCAAGGTTT
GTAGCCACCTTGCCTGGGAGAATCGGGAAAGTTGTAGTTA
TTATTATCCAGTATAATAGTGGTGTCAGAATCGTCATTGA
GTTTATTATAATTAATGAAGGCTAAGCTTGCTAAAATGGC
AGGTACTAATGCAGTAATTGGCCAGATATATGACCTTTTT
GTACAAGCCACCCTCCATATTTCCCGATCTTTTATTTCGC
CATTTCCAATTAGGCTTGAAGATCAAAATAGCAAAATGTA
TGGCGAATATCATTATGGCCATGTCTGCACCTTCGATGGC
AAAGGCCGTAAACCAACCCAAGGTATTAAAAAATGCAGGT
GTTGCATACACACTATTATTAATAAGGATAATCATGGGAT
AAATCATCAGAATAAAAGCTTTAAGAAAGTCGCAAATTAT
CAAAATGCGATGAGATCATGTCTGAAGACTTTTCGTCTCT
TATCCATTTTAGAAAGGAAGAACATTCCGAGGCAACCGGC
AATAAGGGACACGGCAGACGCAGTTATAGCTATTATTCTT
AACTGCAACAGTTGCGGAGCCGTGAATGTAGAGGTCATCC
CCGGCAACCCCAGCAGCTGGTTAACCGTGGTAGTGTTAAG
CTGTCGGAGAGAATCAACTCTCTTTTCTAGTAAGGATGAC
CCTTTCAACGCGTTTAAATTCGGGGGGAAATCCCTCAGTT
ATCATTTTGAGTTGGAGAGTTTGCTTTATTCGTCACACTT
CGGATCACTTGTTTGTCGTTTTTTTTTTTTGGTGACTCTT
ACTGCTTTTATAGACACACACACACACACACACACACCTT
CTTCTGGATACCGTAGAGAAAGGGATGTAGACAAATAAAA
AGGACAAAAGCTAGAAAAAAAGACGGAAGAGGACGTGCGA
TTGCGTTGAATATGACCTTCGCAAATAAATATTAATAAAT
ATGACGTTTTGCCGCAATGCTAATTCTATAACCCACTCCT
TCGTTGCCTTCTATGCTTTAATTAAACAATGGGTCCGGCT
CAAACCTGGAAGGAAGATTTATAAATCTTGAAAAGAAAAA
AAGTGTGATTTAAAAAAATGAAAAAGAAAAACAAGAGGGC
AAAAAAAATGAACTACTTATTGAGACATGATTCAAGGGAA
AAGACCTTCATATATACAGATTACTTTTCGAAATGGTCAG
CCGCTTCATGAGCTCTTCTTGGCTGTATCGTACCACCGTG
GTTCAATTAGGCAAGTATGTTGCTAAGATTAATTGCTGCG
GCGCATCGTATAAGGTGATATACTAAATTCATTATCATCA
CTATGCATGGGTGTCATTATTATTAACATGGGAAATGGGC
CCACTCCCAAGGACTCTATCGTCGATATATAGACAGCACG
ATTGCCCAGGAGTTATGGCACGTTGTTTTGAGGCTAAGTG
TATTGTTATGTCGAGGTTGTCGGCAGAGCGATTCAGTTTG
CACGATTTAATTTGGACTGGGACCTGCAGGGACCGGAATT
GTAATGTCAAGGCACCAGTATTTTGGAAAGCGTTTATAGT
GTCCTCCCTGGGGCCCAAAGACGAAAAGTTTTCGATTCGC
ATAGTGTCACTGTATAGCGCCGGATTATCTCTTCCTCTGA
CTATCAAGATTTCGTTGGTATCCCTTAGTTTTCACTGACA
AACCAGGTCCCTTGGTAATTAGGGTCAGCTTGTGGCATGG
ATATGCCCACTTTCTGTCCAATTGTGTAAGACCACAATCC
ATCGTGTCTGCCCCATGTCGTTTTGGCACCGGATTGTGGG
TCAACGGTAATGATATCACCCGGTGAACTGGGTAGGTAGT
GCTTTAAAAATTCTTGAACTTCCCATGCTGGGAATTGTTG
ACGAAGCATATGCCCTGTGAATCAGGCTTTTCTGCAGTCG
GGAGGCCTGCATACTTCGCTAAATCTCGTACTTCTGGTTT
CGTTAGATGGCCAATGGGTAGCAACAAAGATGACAAAACA
GTGGAGTTGATTTGTGAAAGGTAATAGCTTTGATCCTTGG
GCCTATAAATGCTTCTCAGTAAATGGAATAATCCTTTTCC
ATTCATTTCCTGCATAACTCGGGCGTAATGACCAGTAACA
AGCCAATAGTTACCCGTCCCATACTTCTCATCCAGCCACT
CTCTCAGCTTGCCGAACTTGACGAACTTGTTGCAACCGAT
ATCTGGATTGGGTGTCGACCCTTCACTGTAGCCTCTCAAC
ATTGGTTCAAATACATCTATCCAATAATCTTGCTCAAAAT
TAACTTTGTCAACTCGGATGTTCAAATGCTTAGCGACACG
GTTCACATCTCTCCAATCCCTCTCGTAGCATGGCTCCTTG
CCAGGGTCGTCCAAAGATTGTGATTCAGACCAGTTCTGCA
TATATACTCCTCGGGTATTTGGAAATTCTCCGGCAAATAG
TGCTGCCGCCACAGAGGAATCTACCCCAGATGACATTGCC
ACTATCACGTTGTCAAACTTTGCCGGTAGCCGCTGTGGTC
TGTACGGTGAAGCACTCCTCCGTCCTATTAAATTTAAATA
TCTTGCCAGCATTGTTATCTGACTTGAATCGATTGCCAAA
TCAATACGCTCACATTTTTAACGTTCTTGTATGTTTCCAA
ACTTTCATTCTTTTACAATAAAGCAATGTTTTGCCTCAAC
TATTGAAAGAAAAAATAAGAGACCAATTGTTACTACCCGG
CGCTCTTAAAATTTTCAAGCGATGAGATGAAATTCATACA
AAATGGCTTTACAGAGAGTTACTAGTACTTCACTAACTTC
CTACTGCTTGAAGTAAAGTCACTAAAAGTACTTTTGTCAT
TTAAGTTACCACCACATATCTCTTTAACCTAGAATATGGC
AGGCGTGCAGAAAAGAAAAAGGGATCTCGAAGATCAAGAC
GACAATGGAAGCGAGGAGGACGACATCGCCTTTGATATTG
CAAATGAAATTGCCTTAAATGATAGTGAGAGTGATGCTAA
CGACTCCGATAGTGAAGTTGAAGCTGATTATGGTCCCAAC
GATGTCCAGGATGTGATCGAGTACAGCTCAGATGAAGAAG
AAGGAGTGAACAATAAGAAGAAGGCTGAAAACAAGGACAT
CAAGAAAAAAAAGAATAGTAAGAAGGAAATAGCAGCATTT
CCAATGTTAGAAATGTCAGATGATGAAAACAATGCATCTG
GTAAAACTCAAACCGGTGATGATGAGGATGATGTCAATGA
ATATTTCTCCACAAATAACTTGGAGAAAACAAAGCATAAA
AAGGTAGTTTTCCCAGCTTTGGCCTATCCAAAATTGTATT
GAACAATATTAAAAGGAAGGGATTTCGCCAACCCACTCCT
ATTCAAAGGAAGACTATCCCATTAATTTTGCAAAGTAGGG
ATATTGTTGGTATGGCACGTACCGGTTCTGGTAAGACTGC
AGCATTCATCTTGCCAATGGTGGAAAAATTGAAAAGTCAC
TCAGGTAAAATTGGCGCCCGTGCAGTCATCTTATCGCCTT
CCAGAGAATTAGCCATGCAGACTTTCAACGTTTTCAAGGA
TTTTGCCAGAGGAACAGAACTAAGAAGCGTCCTCTTGACT
GGTGGTGATTCCTTGGAAGAACAATTTGGCATGATGATGA
CCAACCCAGACGTTATTATTGCAACACCTGGTAGATTTTT
ACATCTGAAAGTTGAAATGAACCTCGATTTGAAGAGTGTT
GAGTACGTTGTTTTCGATGAAGCTGATAGGTTGTTCGAAA
TGGGTTTTCAAGAACAGTTGAATGAATTACTTGCATCTTT
GCCTACAACAAGACAGACTTTGTTGTTTTCTGCTACTCTA
CCTAATTCATTGGTTGATTTTGTTAAGGCTGGTTTGGTTA
ATCCAGTTTTGGTTCGTTTGGACGCGGAAACGAAAGTTTC
AGAGAACTTAGAAATGCTTTTTCTATCCAGTAAAAACGCA
GATAGAGAGGCGAACCTATTATATATTTTGCAAGAAATCA
TAAAGATTCCGTTAGCCACTAGTGAACAACTTCAAAAGCT
GCAAAATAGTAACAATGAGGCAGATAGTGACTCAGATGAT
GAAAATGATCGCCAAAAGAAGAGGAGGAATTTCAAGAAGG
AAAAGTTCCGTAAACAAAAATGCCTGCAGCTAATGAACTT
CCTTCTGAAAAAGCAACTATTCTGTTCGTTCCAACAAGAC
ATCATGTGGAATACATTTCTCAACTCTTAAGAGACTGCGG
ATACTTGATTTCGTACATCTACGGTACTTTGGACCAACAT
GCTCGTAAACGTCAATTATATAATTTTAGGGCGGGCTTAA
CTTCCATTTTGGTTGTTACAGATGTTGCTGCAAGAGGTGT
CGATATTCCAATGTTAGCCAATGTTATTAATTACACATTA
CCTGGTTCATCAAAAATTTTTGTACATCGTGTAGGTAGAA
CTGCAAGAGCCGGTAACAAAGGTTGGGCATATTCCATTGT
CGCTGAAAATGAATTACCTTACCTATTAGATTTGGAGCTA
TTTTTGGGGAAAAAAATTCTTCTAACACCAATGTACGATA
GTCTAGTCGACGTGATGAAGAAAAGGTGGATAGATGAAGG
AAAACCGGAATATCAATTTCAACCCCCAAAGCTTTCTTAC
ACAAAAGACTCGTTCTAGGTTCATGTCCAAGACTGGATGT
TGAAGGCTTAGGTGATCTTTATAAGAATCTGATGTCCTCT
AATTTTGACCTTCAGTTGGCGAAGAAAACAGCCATGAAGG
CAGAAAAACTTTACTACAGAACACGCACTTCCGCCTCCCT
GAATCTTTAAAGAGAAGTAAAGAGATCATTTCTTCTGGCT
GGGATGCTCAAAATGCATTTTTGGTAAAAATGAAGAGAAG
GAAAAATTGGATTTTTTGGCTAAATTGCAAAACAGAAGAA
ACAAGGAAACGGTATTTGAGTTCACCAGAAACCCAGACGA
TGAAATGGCAGTGTTTATGAAAAGGAGAAGAAAGCAATTA
GCGCCAATTCAACGAAAGGCGACTGAAAGAAGGGAACTAT
TAGAAAAGGAAAGAATGGCTGGTCTTTCACATTCTATCGA
AGATGAAATTTTGAAAGGTGACGATGGTGAGACAGGTTAC
ACCGTGTCAGAGGATGCCTTAAAAGAATTTGAAGATGCGG
ACCAATTATTAGAAGCACAGGAAAACGAAAACAAAAGAAA
AAGAAACCGAAGTCTTTTAAGGATCCAACTTTCTTTTAAG
TCACTATGCGCCAGCTGGTGACATACAAGATAAACAATTA
CAGATAACCAATGGGTTCGCTAATGATGCTGCTCAAGCGG
CTTACGATTTAAATAGCGATGATAAAGTGCAAGTTCATAA
GCAAACAGCGACCGTAAAATGGGATAAAAAAAGAAAAAAA
TATGTTAATACTCAAGGTATTGATAACAAGAAATATATTA
TTGGTGAAAGTGGCCAAAAATCGCGGCAAGCTTCAGGTCT
GGTAGATTTGATGATTGGTCGAAGGCAAGAAATTTGAAAC
CATTGAAGGTAGGTTCGAGAGAAACAAGCATACCATCTAA
CTTGCTCGAAGACCCTTCACAAGGTCCTGCTGCAAATGGT
AGAACCGTCCGTGGGAAATTCAAGCATAAACAAATGAAAG
CGCCTAAAATGCCAGATAAACACAGAGACAATTATTATTC
GCAAAAGAAGAAGGTGGAAAAGGCTCTACAAAGTGGAATT
TCCGTCAAGGGATATAATAACGCTCCGGGTCTGCGAAGCG
AATTGAAGTCCACTGAGCAAATTAGAAAGGACAGGATTAT
AGCAGAGAAAAAACGTGCGAAGAATGCTCGTCCTTCCAAA
AGCGTAAATTTTAGATAGTTTAAAACCATCTAGATCTACA
GATATATAGTTTACATATGTACCATAGCAAGAAAACAAAA
TAGATAGCGAGTCCGTTCTTCATAATTCTTTGTAGTTCTT
TGTGATTTCAGTATTTTGTCGATGTAAGTCATGTTCAATA
TTTTTTTGTAGCGCATTTTATTCTAACTTTCCGATGAGGC
AACAAAGAAGTGTTAAGTATCGGCTGACGAAGTGCAATAA
AAAGTACTTAGTTATACGGTAGATCAAGAACCTTCGGTGA
GCCAAGCGAGGGTGTATACATTCATTTAATTTTGCTTTAA
TAGGAGTAGGAGGGCATCATCTCAATGAATTTACTTGAAA
CAAGGAGGTCCTTGTTGGAGGAGATGGAGATTATTGAAAA
TGCCATAGCAGAAAGAATTCAGCGGAATCCAGAGTTATAT
TACCACTATATACAAGAATCGAGCAAGGTGTTTCCTGATA
CTAAACTGCCTAGATCATCGTTGATTGCAGAGAATAAAAT
ATACAAGTTTAAAAAGGTTAAGAGGAAGAGAAAACAGATA
ATTTTGCAGCAACATGAGATAAATATTTTTCTTCGAGACT
ACCAAGAGAAACAACAAACTTTTAATAAAATCAATCGTCC
AGAAGAGACACAGGAGGATGACAAGGATTTGCCTAATTTC
GAAAGAAAACTACAACAGCTAGAGAAGGAACTGAAAAATG
AAGATGAGAACTTTGAATTGGATATCAACTCTAAAAAGAC
AAATACGCTTTATTCTCATCTTCTTCTGATCCATCGAGGC
GCACAAATATATTGTCTGACAGAGCTCGAGACCTAGACTT
AAATGAAATATTTACTAGAGATGAGCAATATGGTGAATAT
ATGGAGCTGGAACAATTTCATTCTTTATGGTTGAATGTAA
TTAAACGGGGCGATTGTTCACTGCTTCAATTTCTCGACAT
CCTAGAATTATTTTTGGACGACGAGAAATATTTGCTAACC
CCACCGATGGATCGCAAGAATGATAGATACATGGCCTTTT
GCTAAAGTTGAGCAAATATGTAGAAACTTTTTCTTCAAAA
GTTATGCTTTGCTTGACGCTGCGGCAGTTGAAAATCTAAT
CAAATCTGACTTCGAACATTCATACTGTAGGGGATCTCTT
CGGTCCGAGGCAAAAGGTATCTATTGCCCTTTTGTTCGAG
GTGGTTCAAGACATCTTCCGTTTTCGAAAGCCATTTAGTA
GGGAAAATTCATAAGAAAAATGAATCTAAAAGAAGAAATT
TTGTGTACTCTGAATATAAACTGCATCGGTATTTGAAATA
TTTAAATGATGAATTTTCTCGAACGAGAAGTTTTGTTGAA
AGAAAACTGGCATTTACTGCAAATGAAAGAATGGCAGAAA
TGGATATCTTAACACAGAAGTATGAAGCACCTGCATATGA
TTCGACGGAAAAAGAGGGGCCGAACAAGTGGATGGTGAGC
AGAGAGATGGTCAACTGCAAGAAGAGCACCTCTCTGGTAA
ATCGTTTGACATGCCATTGGGTCCGGATGGATTGCCTATG
CCATACTGGCTATACAAACTGCATGGGCTTGACAGAGAGT
ATCGCTGCGAAATTTGTTCGAATAAAGTTTATAATGGGCG
ACGCACTTTTGAAAGACATTTCAACGAAGAAAGACATATT
TATCACTTGCGATGCCTTGGTATCGAACCTTCTTCAGTAT
TCAAGGGCATAACCAAAATTAAGGAGGCACAAGAGCTCTG
GAAAAATATGCAGGGGCAGTCACAGTTGACATCTATTGCA
GCAGTTCCCCAAAGCCTAATCCTTCACAACTAAAAGTTCC
TACAGAATTAGAACTAGAAGAAGAAGACGAAGAAGGAAAT
GTAATGAGTAAGAAGGTCTACGATGAACTTAAGAAGCAAG
GTTTGGTGTGAAATCTCTCTGTGATATGTATATTTGTTTG
ATAGATAGCAGTTGTATGTATTTATACTATTCTTAGTAAT
GACCTTATTACCCGTCTTGTAGAATTGAAAGGCGAAAAAC
AATTTGAGGACCCATATAATGGAAGAAAACGGACGTGAAA
GTTAAATATACGTACCAGAAGACAAATCACAGTAATAAAC
TAACAAAACTATATAATAATAATGGACCCACATAATCCAA
TTGGTATGTTGTTGATATTTTTAGTGTTTGTGGAGGCAAT
TGAGCTCGGTGCCCCTTTTGGCTTTGCCTCTTTTGCATTT
TAGTTCTTTTACCCCTATATTATTAATACTAACCATCTCG
ATATAGTCCTTGATCAGGGTACTGGTTTCGTCAAAATTGG
TCGTGCTGGCGAGAATTTCCCAGATTACACGTTTCCTTCT
ATTGTTGGTAGACCCATCTTGAGGGCGGAAGAACGTGCCA
GCGTTGCTACACCATTAAAGGACATTATGATTGGTGATGA
GGCAAGTGAAGTTCGCTCTTATCTGCAAATATCTTATCCT
ATGGAAAACGGTATTATTAAGAATTGGACAGATATGGAAC
TTCTTTGGGATTACGCCTTTTCGAGCAAATGAAACTACCA
TCCACCTCCAACGGTAAGATTTTACTAACGGAACCTCCAA
TGAATCCGCTGAAAAATAGGGAAAAAATGTGTGAGGTAAT
GTTCGAAAAATACGATTTTGGCGGAGTTTATGTTGCCATC
CAAGCTGTTCTAGCATTGTACGCACAAGGTTTGTCTTCAG
GAGTCGTCGTCGATTCCGGTGACGGTGTTACTCATATAGT
CCCAGTTTACGAATCTGTCGTTTTGAGCCACTTAACAAGA
AGATTAGATGTTGCGGGTAGAGACGTTACTAGGCATTTGA
TTGATCTGCTTTCTCGTCGTGGTTATGCATTTAACAGAAC
TGCAGATTTCGAAACTGTGCGTCAGATAAAGGAAAAATTA
TGTTATGTTTCATATGATTTAGACCTAGATACAAAATTGG
CTAGAGAAACAACCGCCCTTGTGGAATCGTATGAGTTACC
AGATGGCAGGACAATCAAAGTGGGACAAGAGAGATTTGAA
GCACCAGAATGTTTGTTCCAACCTGGTTTGGTTGACGTTG
AACAACCTGGCGTGGGCGAGCTGTTATTTAATACTGTGCA
ATCGGCTGATGTTGATATCAGAAGTTCCCTGTATAAGGCC
ATTGTTCTTTCAGGTGGTTCAAGTATGTACCCAGGGCTGC
CTTCGAGATTAGAGAAAGAATTGAAACAATTATGGTTTAG
TAGAGTTTTACACAATGACCCTTCAAGACTTGATAAATTC
AAAGTTAGAATTGAAGATCCTCCAAGGAGAAAGCATATGG
TTTTCATTGGTGGTGCCGTTTTAGCTAGTATCATGGCTGA
TAAAGACCACATGTGGTTGTCTAAGCAAGAATGGCAAGAA
AGCGGGCCATCTGCAATGACTAAATTTGGTCCAAGATAGA
TTTGAACTTTATTGATCCAAAAGAATTAATAAAAAGTTTA
AATCTACGAATGAAAAATGGAAATGGAATAATATAAACTT
ATATATAAATGTAATAAGTTAATAAGGCACAATTGTTGAA
CAAGCAATCAAAATATAATATTTCACTGAGCGCCGTTAGA
GGATAGTTATCCTTTTCTTGGTATTTCAAGTATTCAGTGT
CTGTGTCGAAAAATTGATTGATGATTTATTTAAATGAATA
TATATAAATATGTAAAAAGAGTTGATCAAAGTAAATAAAT
CAGTACATGCATGGCAAACTCTAAATGTATTTATGTTCAT
AACTGGCACATGCTTTTCTTCCTTATGCGGCTCTTCTAAA
TTTTGTAATCTGCAAATTTCCTTAAAACAGTGTCTACCAC
ATCATTGAGATCATCTTGTGATATATGAGGCTTCTCAGAG
CCATATCTAACGGCATTCCTAATAAGGTCTTCCATAATCG
ATCCGGATATCATAAAAGGTTGAAGGAAAGTGCTACTCAG
GACTTTATCCACAGTCCATCTTTTGTCTGGGTTCCTGTAC
AGACATGCTTTCATTAATTCAATGGCAGACTTTGGAATCT
TTTCATTATTGCTAGTATGTTCAGGAAATGGGATTTTCAC
ATCAGGATTCATAATAGCCAACAGCCTATTTTGGCCTTGG
AAACTGCCATATGGGGGTTTCCCGTAAATCATCTGATATA
TAATACAACCGCATGACCACATATCAGATGGTCTCCCCAC
TTTCCACTTGTTTCCCTCATGTTGGTTCTCACTATTTTGT
GTGTAATTCATAGCAACTAGTGCTTCTGGTGCCATATAAT
TTGGAGTCCCAATTTGAGTTTCACGATATATATTCACCGT
ATGTTCCGGTACCGCGTTTGCTATACCAAAATCAATGATT
TTTAAGATACCTTTCACTAAAACAAAATTTGCAGGTTTTA
AATCCGAATGAACTATGCCCGCATCATGAACTACTTTAAT
GCACAGCAACATTTCCTTTGTATAGAATCTAACAAAATTA
AAATCCAGTGGCATGCCGCTTCTTTGGTTAAGGATTTGTG
ACAAATCATGATCACCACATTCCATTATCAAATACAATAA
ACCATCCCCCATTTCATAATCTAGTAGTTGGATTACACGC
TTTTGGTCTTTCAATTTTTCCAGAAGTTCTATTTCTCCTT
TGAATCCATCAATACTTGAATCGTCAAAAGCGTCAAAAGA
CACCCTTTTGAGCGCGTATACCCTATTGCCAGATCCTTTC
ACCTTGTAAACTCTGGAGGATCCACCTCTACCCAAAAGTT
CTATTTTTTCGTACTGGGAGTCATTTACTGTAATTATATT
TCTATTATTCGATAAAGAAGCGGACTTTGCAGGTTCAACA
ATTTCAACTTTCTTGGTGACTGGAGGTTTGGGAGCAGGTC
GATGGTAAAATACTTCTAGATTTTTACTGTTTATATTCTC
ATTCGTTATTGCATCATCCAATGATCGTTTTAGTCTCTTA
TTCTCTTGTTGAAGGAGATTATCAGCGTGATTTGCATTTA
TGCTTATGTTTCGCAGTACTTCTCTTTTTCGGAGTCGGAA
TCTTTATTTCTGGAAATTCCTTTATAAATTTTATGAATTG
GGCTGTTGAAATTGCTGTTATTGCTAGTATCAATATTCTC
CTTGAGAGCTCTTCTTATTTCGATCGATGACTTAGATGAA
GATGATCCAGTAGAAACTTTTCGCCTGGGTTGAGAACCAT
TATTGGATGTTATAGAATTGTCCTTGTTTGCCAATAAGTT
GTTACTAGAAAGTGAAGAGGAAGAAGACCTACTTTTATAA
AGCAATTCTCTGGAACTATGTTTTCGGAGTGCTGCTTGTC
TATTTTCTTCTCTTTGTTTATCAAAGTAGATTTGAGATAT
TAGTGGAAGGTCACTTGTGGGAAGATTATGTTTTTAATAT
ACTGGATAGGATTCAAATCTCCAAAATCAATTGAATCATA
ATCCGTATTTCTCTTCGTTTCTTTAAAGTTTGTTTGGTGA
GAATCCTCAAGTGGTAATTCCACTGTCTCCCTTGCATTTA
TTGGCTGGTTTGGAGAGTTAGGCACATCCTCATCAAAGAT
ATTTGTCAAAGTCATCGCTCTCTTTGCAGGACCCAGCTTC
GTTGTCCTATTGGATATTAAAAATCTCTTACTTCTCCTTT
CAGCATACTTTGCCGTAATATCTTCTTTCATATTTTGTCG
CAAATTCCTTATCCTTTCAAAACTCTTATCAAGACTATTT
CCAACATTTATCTCTATGTCACTAGTGTTCATCGTCGTCA
TGCTAGTCTGGTGATTATTTCTCAGATATCGTCCGAACAA
GGTTGAATGCGATGAGGTACTAGTATGACCGGATGTCAAA
TTGCCCATTGACGGTGGGGGTGACTCCTTGATGAACTCCT
GTCCATTTCTTCTAATCGATTTGCGATCTTGTCATTATTA
TGACTTGATAATATCTCTGATGCTGAAGTTTTTCTGTGTG
GGAAAGTAAAGCTGATCCGAAATTGCTTAGTTTTGGAGGC
GTAGTGAACTCTTCGTCATCTGAAAACTGTCGTGTATTAG
TTCTCGATTTTAAATCCACATAATCATGGAATGAGTTTGT
TGACATGTTTGTTTTGAGATCATCCAGTTCTTGCAGAAAC
AATTTATTATTTTGGTTGTAAAGCTACTTCTATAAACAAC
TGCAATATTCCTATTCAGACTTCAGTGGGCTGGGTCAAGT
AGGCTTCTATAAATTTTGTAGGTTACTATTAATATAGTAG
ATCTTAAATTCTCTTTAAGCTTGCCTTCACATAAACATCA
CTATTACTCTTTGCAACCCTTGGTAGTTTTTTTTGGTTTT
GTTTACTATTTCTAATTGATATTATCATTTAATACGATGG
AAGTGACACCAAAAATTATTTTGTGTCACTGCACACCATA
AATAAAGGTATTGGTCAGAATATATAAACATGTATGATAT
ATAAATTGTGGCATCACAGTAATGCTCAAACAAAAACTTT
AATGTTCTTTACTCTTTTAGGGTGTATTCAGTGTTTTTGT
CGTTTATTTTTGAAATGTTATATTTTGAAAAGAATTCTCC
AGAATCACCATTTGTTGTGATAACAAAGTGTTTTGATAGT
AGCGTATTTACACTTTTGATGGCAATAATTGTGTTAAGGG
TTTTGCTGCTGTTAGAGGTTTCACTTTCTTGTAATATCTT
GAAAAATCAGCCTTCGAATAAGCTCCGCCATTGAACATTA
TTGCAGGAAAGGATTCGTCTAAAATAATGACATATACGTC
TGCAATATGCTTCTTGCCCTCGAGTTTTTTTTGAAGGGTT
TAGCGGTAAATTTTTCATTGAGTCTAAATACAACTTGTAT
CGAACACTGGAAAATATGAAAGTTTGGAATTTTCTGAGTT
CACTTCGGCAATTATCAATATCGAGTTCCAAGTCATAGGA
TTCTTTGATCCATTTCTCGACGCTGTCTCCTAAAAGTAGG
ATCTTATTCCCAGTTCGTTCTTGGTGAAGGACTCCAACAC
TCTTTTCTGCAGGAAACTTAGAAACTGCTTTCTGGTTTCT
TCTTGCTTTACTAAATCAACATTCAAACCTTTGGCAAACT
CGTTTGGAATTCCCATCCTGGAAGATATCTCTTTCCAACT
CTGAACCATAGGTTGTAATTGTAATGATCTCATGGTGGGT
AATGTTATTTTCAATTTTGTTTTCGGTAAGGAGGTCAAGA
CATCTTTGTAAAAGATATTTTTCTGCCATTTTTGAATTGT
TTAAAAAAAGAACATAATAAGAAGGGGAAAAAAAGTGAAA
AATTAAGGGAATAACGACTATCGTTGATGTTAGAATGAAT
GTGAAGATACTTGCAGTTGCAAATATGATAAAAATGGGGA
GACTTTATATACTTTCACAAACGGCTTGTTACCGTTCTTT
GGTGACTTCGAAGAAAATATAAACTTTATTTCTGCACGTC
GTGACGAATGGAAGGCTCTTTACCAACCAACCTGGATGTC
GAGCTTTTCAGACTGGATAGAAATTGGTGAGTGGTAGAAC
AATAATTAGAAGAAATGCATGAAAGCTTACGAAACTGGAA
ACTTTCTCCTCGATATTTTGGAATTGCGGGAGATGTAATC
GCCGAAGGCACTGGTTTAGGAAAAGCCCTTAATATTCCTG
GCAAGTACATATTGAAACCCTTTCCATTATTGAGACTATT
GAGCGTAACGCTGTTCATAAGCTCCCTTGTCCTACTGGCT
AATCCCACTGGAACTTTGAACATTTTTCCTACTCATATGT
GGTTATGGTGGTCTTATTTATCTGCGCTAAATCACTTTTC
AATTATTCTTTGCAGTTTATAGGGGAGGAGACTTCCTCTT
TGTAAAATCTAATAGGGCGTGTTCACAATTTTATGCGTCG
GGTGACTTCAATTTGGCGCCCGTTGAGATTATCTAAAAAT
GCTTTTATTTATTTAAGCGCTTTTGTTTTGACGAATGTAT
TTATGTTTTTGTATATATATGAGCGTTTTTTTCCAGATTT
AACTAGTTTTCTTTTCACCTGTATGCACACCATCTTTTAT
TCCTATATAATGCCTTTTATAGTACTTTGAATCTTCTATA
TACAATTTTTTAGGTTTTATCTTTTAAAAGTGTTTATTTC
ATTAATTTGAATCTTTATTCCCGTGTTGCTTGGTCAGCTC
ATTCAACTCCTCCTCAGTGACCAAGTGATGCTTATGATTC
TTTGGTTTTCAACCAAATCGCCAGATGTAGGGTCAACTTC
ACAGGAGGGACGGATACAAGCCAATCATCCTTTACCACGT
CATTCATTAAAACTCTTTGCTTTGGTTCTAAAGCCAACAT
TCTGCCTATTATTGTCCGTGAATGTCTTGGCAGTAGCCTT
AATATTTTATTTGGCCCCGAACTATATCATCTTCGTCCTC
AGGTTCCTCAGTAAATAACCTAAATGAGTTGAAGCTCTTT
TTGGAGCCTTCCAAGGAAATCTTTTAAGGACCATACAGTA
AAATATAATAGCGATAGACCACACATCTGCTACTCTTGGA
TCGTAGGATGTTTGTTTCAATAACTCAGGAGCCAAATAAG
GGTCAGAACCCACGATTCCATGTGATTTTACAATGGTATC
TTCGTAAGGGTATTGGAACACTACAGCGCTCCCAAAGTCA
ATCAGTTTCAAGATGCCATCTTTAGTGACGACACAATTGT
CCAATTTTAAATCCCTATGAGCTAAGCCCATAGAGTGCAG
GTAATTAACGCCGTGGCACAGCTGCTTGAAGTAACAGTTG
ACTTCATCTTGTGTCATTAGGTTACTCATGACGAGATTAA
AAAAATCATATGGCGCATACTCCATTACTAATAAATAGGT
GTCACCTTCAGTCAACATATCTAGGGTTTCAACGATATTT
TCGTGGTGCAGCGTGGAACCAATACAAAATTCAGTGGTAA
CCTTCTTAGAATAATTAGCTAATTGAGACTGATTAGTTCC
TTCATTGTTTAAGTGTGGTTTTCTGAACATTTTGCAAGCA
AATAACTTGCCGTCTGTTCTTTCTACTACGGACACTGAAC
CGGAAGCTCCTTCGCCTAATTTTCTACCAGGAATACCATA
TTTTCTAATAGCTCCACTGGGTTATCTGTTTCGTATAACG
CTTTTCCGTTACTTTCTACTATATTTTCATTGGTGTTCAA
ATTGAGCTTCGGTTTTGTAGGGGTGGATCCACGGTTGTGA
TGGTGGTGATGATGATGGTTATCGTGATAATCATTATGAA
TTTTTGAAAAATCTTGTTAATCTCAAGGATTTTTTCTTTC
TTGATGAGGTATCATCACTACCGCTTGAAGAATTATGCTG
TAGTTCCACGGACCCAGGGGTGGAGGCTTGAGAGTCCATG
AAGTGTTTGTCTTCAATCTGTTTCTGTAGTATCTCTACGG
GATGCATATGTGCCTGGTATGATAAATTCGAAGAGGGTGT
ATCAGATTTTGCAGAAGACACTGTAGAAATGTTGCTATGA
GCTGTAGAGCGAACGGGGTGAGGATGGTGGAAAGCATCTT
TTGAGCCTTGATGAATGTAGTTTATTGGATTGTGAATACT
ATGGGGTAAGTGGGGCACAGTGTGTCCCGTACGAACGGGA
TTATGATTGTTAGGTAAGGGCCGTGAAGGAGAGTAGTCAA
TAGGAGCTTTTTAGCTGAAGTAGGAGAAATACCTGTCAAA
GTAGAACTTGCTACTACGTGTGACTCCTTTGACAACGCGC
CATTTCCTGGGGGCTCTTTCCTATGGTAGATCTTCGGTCG
TTGGGTTTGTTATACTTTATTTGATCCTCTTGGTCAGAAT
CTGTATTCTTTTTGAAGATCTAGAAGAAGACCTTGAAACA
TCATCTGTCTTTGAGTATGATTGGTTACCACCTCCATTGA
ATATTTTAGCCGATAAATTCTTCAACTTAGTTGGCCTAAA
TAATGAAGACAGCGAAGTTGATGAAGATGAGTGTAATGGA
GTTTCCTTAACCATTATGCTATGAATTTCAGGCTGCTCTT
TTCTGTCCTTCTCTCTTTTTTCCCTCTCAAATCCTCTCAG
CTTATTAGCGCACTAAAGAGTCAGTTTGGGTGAATAGCGT
AATCAACTTATGGAAAAGAAGAACACTAGAATCCGTCACT
ATTGGCTGCAAATAAGTATTATATCTTTTTCAATGAGAAA
TCTTGCTTGCCCCATAACAGGTACAATACTTAGCAAGCCA
GGAAGAGTCACACTGCAAAATAGATATATGAGAAGCGGAA
GTAGCTTTTCCCCTTATAGATGTACGCCGTTCGATATTAC
CCGAACTGCAAGAAAAGCTTCTCCAAATATCTACTGGCCT
CCATTCAAGAAGGCAATTAAAGAGACTATGTGTACATGAA
TGGGAACTTGGTATGATGGTAGTAATGCTTTATTAGTCAT
TCCCCTACCCCTTGCGCAACCTATCATTTTACTTGCCAGA
TGTGCTCTCCACTGTTAGAGCCTCTTCGCTGACAAAGAAT
GGACGAGTACGCGAGCGGTGAAACGAGCACTGCAGGCAAG
AGAAAGAAAAATCATGCATGATTTGGAAAGCGAATAAGAA
ATGACGCAGTTGAGTGTTTGAGTTGGAGCCAGCTGTGTTA
TTCACAGGTTCATTTCGAGAAAATAAACGCCTTTGGTGGA
AGCGGACACTATATTTCACATTTTAGCTGTAGAAGTAAAA
ATTTATTTCAAGTTTACTTAATCCATTCAAGCAGTGCTTT
CCCGGAGTTTCGAATAAAAGACACTGAGGACTTTTCAGTT
TGAATTTGAGATATGTTGTGGAAGTTTCCCAATACCAGAA
CCGCCTTTGAAATCCGGAAGTTTTCTTTTATGTTCTTGTG
AATTTTCTATCCGAGTTTTAACTTTCGATATTCAGAAAGA
ATAGCCGTTCATCTCTTTTATATTATATTTAGCGATGTAA
TGAAAGTAAAAAACAAAAAAAAAAACAACAATAATCAAAT
GACGCATATCTAAATATTCCAGAAAAGAATATAAATAACG
AGGGTGATAAAGCGGGTGCAATTAAATTCTCTGTAGTACA
AAAATATGTAATAACCGCAGAACTTGTTAGTGGAATCTCT
TTTAGATGTAGCTTGAAGGCTCAATTCGCTCCCCTTCGGT
TTGCTGAAGGAAGAACGATGCGGAATATTACTTTGTGACC
ATGTTATGTAAAGACAATTTCCTATTTTTTTTTATTTCTG
CCCATGCATGGCTTATTGATTCACTAAGGATGCGTTATAC
CTTGTTGTGTTCCAATCCCAGTAAAACGTCAATTCCTTTT
CTTTGCTAACTTTGGAGACGTCGCAATCTTCATAGAAGCT
CACACCTCGTAATCTGTCTTTGGCATACTCGTAAAATGTG
CCCTCTTCACATGAAAAACCTGGACCACTGGAGCAACTCT
CTATAGGAACCACAGCATCGTTGACCACATAACGGACGTA
CGAATCGTTTGAGCATTGAAACTTTTCTGTGTAGACTCTA
GCTCCCTGAGGAATGTACCACGACCTGTGGTAGGAATGAT
CACGAAAGGGAACATGATTGGTTGTTAAATTTCTAGTGTC
ATCAATCAATCCAGCAGTTGTCAAATAATTTAGAATATCA
GTATCGTGCGTAAAGCTCAGCCAAACTTTTTGGTCCAAGT
GCGCACTTTGTCGTATTAGCTTCACTGTTGCATTGAACAA
ATTAGCACCTATAGATTTAATCAATTTGTATCCGGGACCA
TTTTGGTAGAAGCTCGTCAAATCAGTCTCATAAGAATAAT
GTATTAACTCTGCCGCGGAGAAAATGTCACAAATGTTACT
ATAACCTTTTGCGTTCAACTCGAAGGCACACCAAGAAAAC
AAGGCCGCTGCATCTTTCCTGCTCAAGTTCAGCCCTTTAT
TTTCGTCATTAAGACGATCGGAAATATTTTCTAAGTAGTC
CCTCGAATATGACATTAATATATCATTGTTGGCATTCGAA
TTCCAATTGGGGCACGAACTTTTGGCAGCTAATGTGTTTG
CTCCTGACGAGGAATTTTCGCTAAGTGTTTGAAGTGATAT
ATTAAAGCCATCGCCCAAAGCCTCGGCAAAATATTGCGCA
GTATCGTAGATTCTTTTCGAATTTGTGGTGAAGATAGGAA
AGTTGGTACAGTTCTCCATCAATTTTCCATATTTTGCTAA
AACTCCCTTGCATGTCTCTTTGCATTCATTTCTCCTGTAT
ACGGGTTCAACACATCAATCGAATTTTGCAAAGTTGTCTC
CATTTCTAGAAGACTTTCATCGGGAATAAAAATTCATATC
CATTATTCAAAAACGATAATGATCCCTCGTACTTACCTGT
GTAATTGGATATTTTATACCATACTTCAAAAATATCCTTG
GCCTCACTTCTGGTAGGATACCTTTCGCCATGTCTGCCAA
TCATTTGAACTTGCGTTAATCTACAACCTTCAGGAATATC
AGTGGGTATACCGTAGTTAGCGGGAAAGGAGAAATATGGC
GCAGACCCTCCAAGAAAGGGAAACAGACTCTTCTGAGAGC
CAATTAGTTCAATATCCGCAAAACTTCTGAGTGGGATGGA
GAGTGCCTTAGATAATAGAACACCTAAACAAATGGCAAAA
TAACGGGCTTCACCATTGTTCCTGTATGGTGTATTAGAAC
ATAGCTGAAAATACTTCTGCCTCAAAAAAAGTGTTAAAAA
AAAGAGGCATTATATAGAGGTAAAGCCTACAGGCGCAAGA
TAACACATCACCGCTCTCCCCCCTCTCATGAAAAGTCATC
GCTAAAGAGGAACACTGAAGGTTCCCGTAGGTTGTCTTTG
GCACAAGGTAGTACATGGTAAAAACTCAGGATGGAATAAT
TCAAATTCACCAATTTCAACGTCCCTTGTTTAAAAAGAAA
AGAATTTTTCTCTTTAAGGTAGCACTAATGCATTATCGAT
GATGTAACCATTCACACAGGTTATTTAGCTTTTGATCCTT
GAACCATTAATTAACCCAGAAATAGAAATTACCCAAGTGG
GGCTCTCCAACACAATGAGAGGAAAGGTGACTTTTTAAGG
GGGCCAGACCCTGTTAAAAACCTTTGATGGCTATGTAATA
ATAGTAAATTAAGTGCAAACATGTAAGAAAGATTCTCGGT
AACGACCATACAAATATTGGGCGTGTGGCGTAGTCGGTAG
CGCGCTCCCTTAGCATGGGAGAGGTCTCCGGTTCGATTCC
GGACTCGTCCAAATTATTTTTTACTTTCCGCGGTGCCGAG
ATGCAGACGTGGCCAACTGTGTCTGCCGTCGCAAAATGAT
TTGAATTTTGCGTCGCGCACGTTTCTCACGTACATAATAA
GTATTTTCATACAGTTCTAGCAAGACGAGGTGGTCAAAAT
AGAAGCGTCCTATGTTTTACAGTACAAGACAGTCCATACT
GAAATGACAACGTACTTGACTTTTCAGTATTTTCTTTTCT
CACAGTCTGGTTATTTTTGAAAGCGCACGAAATATATGTA
GGCAAGCATTTTCTGAGTCTGCTGACCTCTAAAATTAATG
CTATTGTGCACCTTAGTAACCCAAGGCAGGACAGTTACCT
TGCGTGGTGTTACTATGGCCGGAAGCCCGAAAGAGTTATC
GTTACTCCGATTATTTTGTACAGCTGATGGGACCTTGCCG
TCTTCATTTTTTTTTTTTTCACCTATAGAGCCGGGCAGAG
CTGCCCGGCTTAACTAAGGGCCGGAAAAAACGGAAAAAAG
AAAGCCAAGCGTGTAGACGTAGTATAACAGTATATCTGAC
ACGCACGTGATGACCACGTAATCGCATCGCCCCTCACCTC
TCACCTCTCACCGCTGACTCAGCTTCACTAAAAGGAAAAT
ATATACTCTTTCCCAGGCAAGGTGACAGCGGTCCCCGTCT
CCTCCACAAAGGCCTCTCCTGGGGTTTGAGCAAGTCTAAG
TTTACGTAGCATAAAAATTCTCGGATTGCGTCAAATAATA
AAAAAGTAACCCCACTTCTACTTCTACATCGGAAAAACAT
TCCATTCACATATCGTCTTTGGCCTATCTTGTTTTGTCCT
CGGTAGATCAGGTCAGTACAAACGCAACACGAAAGAACAA
AAAAAGAAGAAAAACAGAAGGCCAAGACAGGGTCAATGAG
ACTGTTGTCCTCCTACTGTCCCTATGTCTCTGGCCGATCA
CGCGCCATTGTCCCTCAGAAACAAATCAAACACCCACACC
CCGGGCACCCAAAGTCCCCACCCACACCACCAATACGTAA
ACGGGCGCCCCCTGCAGAGCCCTCCTGCGCGCGGCCTCCC
GCCTTGCTTCTCTCCCCTTCCTTTTCTTTTTCCAGTTTTC
CCTATTTTGTCCCTTTTTCCGCACAACAAGTATCAGAATG
GGTTCATCAAATCTATCCAACCTAATTCGCACGTAGACTG
GCTTGGTATTGGCAGTTTCGTAGTTATATATATACTACCA
TGAGTGAAACTGTTACGTTACCTTAAATTCTTTCTCCCTT
TAATTTTCTTTTATCTTACTCTCCTACATAAGACATCAAG
AAACAATTGTATATTGTACACCCCCCCCTCCACAAACACA
AATATTGATAATATAAAGATGTCTGCTGCTGCTGATAGAT
TAAACTTAACTTCCGGCCACTTGAATGCTGGTAGAAAGAG
AAGTTCCTCTTCTGTTTCTTTGAAGGCTGCCGAAAAGCCT
TTCAAGGTTACTGTGATTGGATCTGGTAACTGGGGTACTA
CTATTGCCAAGGTGGTTGCCGAAAATTGTAAGGGATACCC
AGAAGTTTTCGCTCCAATAGTACAAATGTGGGTGTTCGAA
GAAGAGATCAATGGTGAAAAATTGACTGAAATCATAAATA
CTAGACATCAAAACGTGAAATACTTGCCTGGCATCACTCT
ACCCGACAATTTGGTTGCTAATCCAGACTTGATTGATTCA
GTCAAGGATGTCGACATCATCGTTTTCAACATTCCACATC
AATTTTTGCCCCGTATCTGTAGCCAATTGAAAGGTCATGT
TGATTCACACGTCAGAGCTATCTCCTGTCTAAAGGGTTTT
GAAGTTGGTGCTAAAGGTGTCCAATTGCTATCCTCTTACA
TCACTGAGGAACTAGGTATTCAATGTGGTGCTCTATCTGG
TGCTAACATTGCCACCGAAGTCGCTCAAGAACACTGGTCT
GAAACAACAGTTGCTTACCACATTCCAAAGGATTTCAGAG
GCGAGGGCAAGGACGTCGACCATAAGGTTCTAAAGGCCTT
GTTCCACAGACCTTACTTCCACGTTAGTGTCATCGAAGAT
GTTGCTGGTATCTCCATCTGTGGTGCTTTGAAGAACGTTG
TTGCCTTAGGTTGTGGTTTCGTCGAAGGTCTAGGCTGGGG
TAACAACGCTTCTGCTGCCATCCAAAGAGTCGGTTTGGGT
GAGATCATCAGATTCGGTCAAATGTTTTTCCCAGAATCTA
GAGAAGAAACATACTACCAAGAGTCTGCTGGTGTTGCTGA
TTTGATCACCACCTGCGCTGGTGGTAGAAACGTCAAGGTT
GCTAGGCTAATGGCTACTTCTGGTAAGGACGCCTGGGAAT
GTGAAAAGGAGTTGTTGAATGGCCAATCCGCTCAAGGTTT
AATTACCTGCAAAGAAGTTCACGAATGGTTGGAAACATGT
GGCTCTGTCGAAGACTTCCCATTATTTGAAGCCGTATACC
AAATCGTTTACAACAACTACCCAATGAAGAACCTGCCGGA
CATGATTGAAGAATTAGATCTACATGAAGATTAGATTTAT
TGGAGAAAGATAACATATCATACTTTCCCCCACTTTTTTC
GAGGCTCTTCTATATCATATTCATAAATTAGCATTATGTC
ATTTCTCATAACTACTTTATCACGTTAGAAATTACTTATT
ATTATTAAATTAATACAAAATTTAGTAACCAAATAAATAT
AAATAAATATGTATATTTAAATTTTAAAAAAAAAATCCTA
TAGAGCAAAAGGATTTTCCATTATAATATTAGCTGTACAC
CTCTTCCGCATTTTTTTGAGGGTGGTTACAACACCACTCA
TTCAGAGGCTGTCGGCACAGTTGCTTCTAGCATCTGGCGT
CCGTATGTATGGGTGTATTTTAAATAATAAACAAAGTGCC
ACACCTTCACCAATTATGTCTTTAAGAAATGGACAAGTTC
CAAAGAGCTTGCCCAAGGCTCGACAAGGATGTACTTTGGA
ATATCTATATTCAAGTACGTGGCGCGCATATGTTTGAGTG
TGCACACAATAAAGGTTTTAGATATTTTGCGGCGTCCTAA
GAAAATAAGGGTTTCTTAAAAATAACAATAGCAAACAAAG
TTCCTTACGATGATTTCAGATGTGAATAGCATGGTCATGA
TGAGTATATACGTTTTTATAAATAATTAAAAGTTTTCCTC
TTGTCTGTTTTTTTGTTGGCTCGTGGTTGTTCTCGAAAAA
GGAGAGTTTTCATTTTCGAAATAGGTGATTATCATCATGT
TGTTATCACCCCACGACGAAGATAATACGGAGCTCACCGT
TTTCTTTTTTTTTTCCCTTTGGCTGAAATTTCCCACCAGA
ACAAACGTGACAAAATTATCTTTGAATCCAAAGTAGCTTA
TATATATACGTAGAAGTGTTTCGAGACACACATCCAAATA
CGAGGTTGTTCAATTTAAACCCAAGAATACATAAAAAAAA
TATAGATATATTAACTTAGTAAACAATGACTGCAAGCACA
CCATCCAATGTCATGACATTGTTCTTGTTAAGGCATGGAC
AAAGTGAATTGAATCACGAGAATATATTCTGTGGTTGGAT
TGACGCTAAGCTAACCGAAAAGGTAAAGAACAAGCTCGTC
ATTCTGCCGAGCTAATCGAACAATATTGTAAAGCTAATAA
TTTGAGATTACCCCAGATTGGTTACACCTCACGTTTAATT
AGGACCCAACAGACCATAGAAACGATGTGTGAAGAATTTA
AGTTAAAGCCACAACTGCAGGTTGTTTACGACTTTAATAA
AATCAAACTTGGAGACGAATTTGGCAGTGATGACAAGGAT
AATATGAAAATCCCGATTCTTCAAACTTGGAGGCTAAATG
AACGTCATTACGGTTCCTGGCAGGGCCAGAGGAAACCGAA
TGTTTTAAAAGAATATGGTAAGGATAAATATATGTTCATT
AGGAGAGATTACGAGGGTAAGCCACCACCTGTAGATCTTG
ACCGTGAGATGATTCAACAAGAAAATGAGAAGGGCTCTTC
TACTGGGTACGAATTCAAGGAGCCAAACAGACAAATAAAA
TATGAATTGAATGCAGCAATCATGACATTGTATTACCGGA
TTCCGAATCTCTTCGTGAAGTGGTTTATAGATTGAATCCT
TTTCTACAAAATGTCATATTAAAATTAGCCAATCAATATG
ATGAATCTTCATGCCTGATTGTGGGCCATGGAAGTTCAGT
GAGATCGCTACTGAAAATTCTGGAGGGTATATCAGATGAT
GACATCAAGAATGTTGATATTCCAAATGGTATCCCCTTAG
TCGTTGAATTAGATAAGAATAATGGTCTTAAGTTTATCAG
AAAATTCTACCTAGATCCTGAATCTGCTAAGATCAATGCT
GAGAAAGTCCGTAATGAGGGTTTCATAAAAAATCCTTAAG
GGGGGTAAGTATATAATATAATTGTGTATTTTCCGAAGTA
TAATGAAAACCAATAGAAAACTTATTATAAGTCCAATGAG
GTACTTTAAAAATGTGATATTTATAAGAACATTCCTGAAT
GCAGATATATGATATATATTGTAAATATATATAGATGTGT
ATATGTATTTCCATTTTGTGTGAGGTTTTCTTCTTTTATC
TCCTATATAATTTGTAACCTTAATTAACCCATGACATAAC
CAATATTAGCCTTTGCAAATTTTGTAACTTCTTGACGTTG
TTCTAACGACAAATCTTCATGCTTCGATTTTATATGCCTT
GTTAAAGCATCCAGTCTCGAAAACGTCTTCTGATAGCCCT
CAGATCCAAGAATTTTTATACACTCCGAGCAACGGAAGAC
AATCTTCCTTTTAGCGTGAATGGTATTTTGGTGTCTCGTT
AAATCATAGGACCTTGAAAATTGGGCACCACACGGTTCAT
TTGTAATGAGATTCATTATCTGACACGTAAATATTTCGTT
ATTACCGTCAGAAGATGACGTATGGGCCGATGGTGATGCA
GTCGAAGGTTTCGAATTCGAATTTGTAGATGAATGTGAAG
ATAAGTGCTTCTTAGTATAATTAATTAGCTTCCGCCTACT
AGCATTTGAGCTTACTACAGCTGATGTAGGCTTCTTTATT
CTTTCTAATGTGCCGTTTTCATTACTGTTACTAACGCAAC
TACGGTTACTGGATGATTTTGCTGGTTTCCTTTTACCGGT
AGTAGCAGTAGACGGTACGTTTGCCGAGGTTGAGGGAGAT
GGAAATCTTTCAAAATCAATAGTGTTTTTATTGAGGACAA
AACTTTGCTTTCTTCTGTTCTTCAAGAGAGAGATATCGTA
GATATCGTCTTCATCAAGATCATTATCCTCATCCTCATCC
TCTATCTTCTCATGTCCCCGTTCATCTAACAGATCTTCAG
ATACAACACTGGAAATGCTGTCCATGTTAGAGTCAACGTA
ACTGTACTCATTAAATAAATGACTAGAACTCTTGGCACGA
CCCGTTTTTGATCTGAGCCAAACATTGAGATTGGTGTAAC
ATCCAATGACAGTAAAGGCTCCTCTTGGTGTTGCTCTTGT
TGCAAACAATTTTCTTCTATTTCATCCTCTTCATCATCAC
TGATATCGTCGTCATCAGAGTCAAATTCATTGTTAAAAAT
AGCTCTCGCATCCTCATTGTTTATTGCGGCGCTATTATCT
TGAAGTGACCACTGCATTTTCGGATTATAATTATCCTCAT
AGAAAAGCACTTCTTCATCATTACCATATAGATTGTCACC
GTTATCGAAAAAATCGTTGGAAATTTTAACATCATAATTG
AACGTATTCCGTGTCGGTACATACGGGTCTGATACTTTCA
TTATATTCTTTAGATTGACGGTCTTCTGCAATGGGGTTTC
GCTAGCACCCTTAATCTCGTTTGGTATGAGATGGACATTA
TTAATCTGTCTATCGTTGGCCGTTGCTTCACTAGTCGTAA
AAGAGGTGGTGGTAGTTAAAGTAGGATCCGCGTATTTGTT
GAATATCGGGAAATGGTAGGTTTGTTGTGGGGGTATCGAA
GCTGCACTCGATTCATTCTGGTGTTGTAATGAATGATTCC
ACGTAAAAGTGTTGTTTTCCTTGTTCTTATTCACCAACTT
ATATGGAGTAATACTAGCATTTGGATGATAGTTTTGATAA
TGACTCGTAAACTGACTGTGACCTGGATTAGTATGGTACA
ACTCGTCTTCTAAAATATCCGTTAAGGTTCTTTTTAGGCT
AAGTTCCGTAGAAGCCATGATTGCTTGAAAATTCTAGAAA
ACTTTTGAAAAGATACAAATTAGCTATTAGTACTATCTAC
TATTAGTTCAACTAAAAGCGGAGTTCTTCCTTGAGGAGAA
AAGGATGAACAAAATGGAACTGATCTACTCCTTAAATATT
CCACGCCAAGAAGAAAAAAAGAGTTTCGGGTTTATCTTTA
ATTTATATTAGAGATAAAACGTATCCTCCTCCTTGAACGA
TAAAAAATTATCCGTGTGGGTTAGGCTGCTCATCCCGGGC
TTTCCCCAAATTGGGCTTCGAACTATTCTTTCCTTATATA
GAATTGCTCTCCTCAACAAGTTTCGCCGAAACGGAACTTT
CTAGAACCATCACTGTAAACGGCTATTAGTAATAGCGATC
ACGTGATTATCCGTGGAAAGGTTCGTACGGGCTGAGGCAC
CTTTCTTTGAGTTCCACGGAACTTGTTATTACAGGAACAG
AAAGGTAGTAAAAAAAGAAGTAACGTCCTCTCAGTGCATA
TAGTTTGATCTCTATAACAATCCGTAGTTGGTTTTCTCAA
CAATTAATATTGAATACGTTAGTGATGATTGGTTTTCAAC
CTCTGCCGCTAATTTAGGCACAGTTCTATCGCAGCCGTAA
TGGAGGCATTATATAGCACTTTAGCGTCGTAACGAAGGGT
TATGGTAACCGCCTAACGATTTTATTTACTCGCTTGTTGC
TTGCTTTGTAATTGGTTATATGGATTTCAAAATAATATGG
TCATCTGACCATGGTGACATAACCAAAGTGTTCGAAAAGA
TAACTAAATTGATACATCTAGGAAAACTGAAGGAAATCCC
TATTGTTAAGTAAACATACTATATATGCCAAAAGAAACAA
ATGTGCGGTAGAATAAAATACAATTCAGTACAATAAAATA
CATTCAAAATACATACAAGTACCAGGAAAAAAGCTCGCAT
AAAAAAGGCGTGTTAAAAAATGTCACCACAATCTTTCAAA
TCATGATCTCTTCTTTTAACCCAATATTTGCCCGTATATC
TCCAATATTTAGCTTTTGTGATGGGATGAGTATCCCTGAC
GAACCATTGTGGGTGATATTCAAGGTTATTTTCCTCCCTT
TTTCTGCGTGCTGCTCTTTGCTTTTCTTCAACTCTGAATT
TCTCATCACCAGCTTCGTCATAACGCCCATCTTCCATTGC
TCTTTGATCTGGTCTCAAACGTGTATCTGTGGGGGTAACC
ATGGCAATAGATGTGGTTGTGGAGCATTCAGCGTGATAGC
AAAGGTGTTAAATTGAATGGCTCCTCAGGACGGTCGTTTG
CCTTCCATATTAAAAACTTCGTTCCGTCATCCGTAGGCCC
ATTCCCTGCTGATGCAGCGGTTCTAGTTTTCTCCAACGAG
AGATCGCCATCTTTACTACTTTCTTGGCAAAATAGCTTCA
TTCCAGTGTCCTCCTAGGATCCACACCTTCTGTTTTTTTC
TTGTTGTAGACTTCGCCTGTGATTTCATATGCTCCTGATG
ACCTCCATCCCCTTGCTTTGAAATACAACTTGCAATGATC
ACCGGTTGTGTGATTGACAACGTTCACTTCACCGTGGTTA
TCAACTTGTGGATTACCAATGAGAATACCTATAACAGTAT
TGTTGGGCTTCTTCCAAGTATACAGTTCCTCTTTTTCATT
GTCATTTGGACGCAACTTAATGTGCCATAATCCTAAGTGC
TTAACATTGAAAGATCTGCCATTGAATTTAGTATCAACAA
ATGATTCACCCCAAAAGTCCCATCTTGGTGATTCAGTCCA
TGTTGCAGATATAGGAGGGTGATGTGAAACCTGCTCGGTG
AAAAATCTGTACTGTTTATCTGGTCGAGAATACTCAAATG
TTTCACCCAACAATGGGTTGAAGGGTTTCGCAACTCTTTT
GTAGTAGATGCGTATGAAGATGCGGTAAATGCCGCAACAT
ATAGAGTTCTCAGTGTTGAATCTTCAAACGTTGCAGCCTG
GTCTAATAGTTCGGAATACTCCAAATCCTCTGCCACTCTT
TGTAAAAGAGATGTAGGCTCATTGAAAGTAACTGGTAACG
TCATTCTTGTCATATCTTTGCCCACCATCGATTTCAGAAC
GGCCCAAAGACTAATCTTTGGTCTATCGTCCTTATCCATA
GATAGTCTTTTTCTAATACCATCTTCATAACCAAGATAGG
ACCCTTCTTTGAGTAAATATTCTTCTTTTCTTTTTGCACT
GTAGTGACAGCAACTATGGTCTTTTCACCGATAACTGAAG
ATGCTATCTCTTTAGTTTTCTCCTTTACTTGGCTCTCTTT
GTCCTCCGCTTTGAAGTTTTTCAGTGATTGATCAGTTTTT
GGTTCATCTTCTGTAACTAGATTATTTTGTTTTTCAAATT
TTTGGCTTGTTTTCTCAACATTTGACTCTATTTTGCTTTT
TTCGTCCTGGACATACTGGCTGTCGTTATCTGTTTCATTT
GGAACTGGGGGAGGAGCATGCTTGGGAGCTGCAGCGGTCG
AAATTTCAGGATGAGCCTCTGTTAATTCAGTTACTTCATC
CACCAATTCCGCGGCATCATAAAACTCATCAGCATCAGAT
GCTTCATCTTCTTCCTTTGTAGCGCTGATAAATTTCGCAA
TTTGACCGAGAGTACTTGCCGTAGTATCTGATTCCTGTTC
TTTGTCATTTTCTAAGGATTCCTTGTTGCCGGCAGTGGCA
TGTGATTCCAGCAATTTCTTGTGTAGTATCTTTTTCAAAC
CTCTTCTTTCTTTATCAATAGATGCTAGACGTTCGGTTTT
GTTGGACAACTCCATTTCTAATTCTTTCACAGATTGCACC
CAAACGTTATTGACATCACCTTGCTTTGAAACCATATCCA
CTAATCTTTTGTCTCTTTTATAAGTCAAGTCCTTCAACTT
ACCAAAAATGGTTGATGTGTTGATGAGGCTCTTCTTTATT
GTGAGCCAAACCTCAGGACTTGGCTCCTCTTGTTCAATTA
GTTCAATCAAAGAACTCAACTCTATACTGATTGCTTGTTC
ATACATATCAAGTTTCTCCTTATATGGCCCATACTGTGCT
TTGATGTATTCTTCATCACGATCAAAATTTATTCCAAGGT
CTTCCTCTTCATCATCTGAATTTGCCTCATCACCCTCGAA
ATTATCAATATAGTTATTATCACTCAAGGAAGCAGTAGAT
CCTGTTGTGGTGTTAGACTGGCTCAAATTCGCACCGTTAG
GGACTTTATCTATAGGACTAGCTACACCTGAGCCACTTTG
CATACTCCGGTTACTTTTCAAGGTATTACTACTGCGGACC
CTTTGCAGAGCTGAACCTGTGTGTACTCCAACGGGGTTTT
GCTACCATCCAGCCGGTTTTCAATCATTTTACTAACAAAG
CGCTTGCCAGATTCAGTCAAATTATCGTTTAGTTGGATTT
CGCTGGATACGACGGACAGGTTGTTGCTTGGTCTCCGATA
AAGACTCACAGAGGAGGGCTGAATAACTTCCTTGTGTAAT
GTGTGCTGATAGTATTGCGAAGCTTCAGGAAGAGATCCTT
GTGTTTTGGAATGCGATATCAGGGCTGGAGATTTGTTCTT
CAAGGCCAATGATGGTGGTACTGCCTTTTTTTTGTTTAAT
ATCTCCTTGTCTTTGGCGAATCTAATAGCGCTTTGTATAG
CATTGACCCACCTAGTCGTTTCAATGGGATGATTGCCCTT
TAAGCGCCACCTTGTTGTGCCTGTGATGCCACCTAGCAAC
TCGAAATTCAGTTTTTCTGAAGAATCGATGTGTAAGCGGC
ACGTCGAAACTTTTAAAGTACCACGAGGCCTATCAACATG
CGATTGGTCTTTGTAATATGACAGATTTCCGTCGCCACTT
AAAATGAACCAACGTAATTTGTAGCCATGGGCAAAATTTG
TCCATTTCTTTAAAAACCCCTTATACGTAGGAGGCTTACT
TGATGCGACATCTTCGTGAACAATAGCTTGTTCTCTCAGA
TTCTTTTCAAGTAGATTCTTTAACTTAATTTCCGGTGTAA
CGTTGTTCGACGGTTTAGCGGGTAGTTTTATATTTTTGAC
TAAATCCAATGGCGACCGTCCCTTCCCATCTTTAACTGTT
GCTTCTGCACCATGTTTCAGCAGCCATTGACACATTTCAA
TGTCTTTTTTTTGCGAATATTCATACAGAAGTGTCGTTCC
GGTTTCAGGATCTATGCCATTAATATCTAGTAAATTTAGG
TTTCTTGGATTTTTCCAAATAGAGTCCAATTTCGAAAAGT
CTCTTTTATTCATGGCTGCTCTCAAAGAATGAACTGTTTC
CAAAAAATAGTCATCTCTTTTCAATTGAATCATTTGTGCT
ACATTCAAATCTTTGCACATGTCCAAAGGCTGCTGATGAG
CTTTATTCTTGACACAATCATTGATAGACTTCTGGCTAAG
AAGGAAACTGATCACATCCGACCGAGATTGAGCAGCAGCC
AAGTGCAATGGAGTATTGCCATTTTCATCCTGATAATTCA
AATCTAGATGGATACCATCATCGCTTTTACTCGAACTCTT
CTCATCACCTACTTGGTCCACCCAATGAGCAACAATTTCC
TTGATAAGAAGAATAGGGGCCACCTGGACAGCATAATGTA
AAATTAAATTAAGAACTTGCTGTACAGATGGGTCGTCTTT
AGGTTGAAATTCATTGTCCACAAGCGCCTTTAAATGTTTG
AAATCCCCCTGACCCAAAACTTCCAGCAGCTTCACTTTGA
GTAAAGGTTTGCTCACTTGGTTGAGATCTTCAGCAATGGA
CAAGTCTTCCCTAGACATATTGTGAAGTTTTCAGTTGGCG
AGCTTAAGCTTATGATTATCGATGAAATATGCTAGGTTAA
ATTTAAAAATTTTCCTTGGGACGATTGGTTGATATTCACC
TTTGTAATATTAAGCAACTTTGGTAAATAGATTATATACG
TTGAAAAAAGAGACCAGAATATCTTGCACTTAAAACCAAA
AAAGAAGCCAAAACTACAAAAAATTCGTGTCGCCTTTCCT
TTTCCCTGTTGTTTTGCCTCTTCTCCCTTTGCGAAGCGAT
TCATTTTAAAAGTTAGAGTAATACGATTTCCACGTCGTTC
CTCCTTCTCGCGCCAAAGGGGGTAGGGAAGAGAAGGAGGA
GCCCTTGTTATAACGGTTCCGCAGGAGCGAAAAAAGACCC
TGAGGCTTTGCCAAGGATAGAAAGAATACCCCAGAGAAAA
GGTGAGCAGCAAGTAAGACTCGTTTCGTAGTTAAAAAAAA
CTGTCAACATTTCGAGCTTGATATTAATATTACAAATCAT
TATTCGTTTGCCAAGAGGAACACATCATTTGTATTTCTTC
TTTTGTTGCATTGCAATTGGGCATACTATCTATAGGTCTT
GCAATGTAATTAAAAACAAGTGCAGAGCTGCTGATATTGC
TAATCGGAAAGAGCAAAGAAAGCAGGCTCAAGTCTGAATA
AAGCCATGGGATGAGTTATTTCTAGAGATTCTTGGCATGC
GGTTTAAGTCTTTATGTAGCACGTTAGTGAAGCATAATGA
CGATTTTCTTTGTTATTTCTGGCTTAACAGTTTTACATTT
AGATATCTTATAACTATTAAGGCTTTGGGATAGCATGTTC
AATCTTGCCTGTAATGCGGATTGACTCTTTGTAAACAATT
TTACAAGATACATTAATAGATGAATCGGCAATTTTTCTTT
TCAAAGTTGTGTTATATCCTTGTATTTTCTGGCACACTTG
CTTATCACTTCTTTCACTAAAAATATAGTTTAACACTCCA
AGAGGAATACCATCCCCAAGCGAGTTGATTGACTGCAAGT
GTAATTAAATAGGTGGAAATTGCATGGTGCATATGCCAAT
GGCTAAGAAAAAATTACTCTTACAAAGATTATTTTGTCAA
TTTCTCGAAGAAAACAATGCTACATTTTGAAATAGGATTT
TTTAAATCGTGACATGTGCTTTAATAGAAACGTCACTTCA
GCTCTGTCATTACATAAGATTTAACATGAGCAAAGGGCTA
TTTTGGATACGGTATGTCATTCCTTTCCCCTATTAAATAT
GAAGAACATATATTCTCAAGTTGATAGAAAATGCAGGAAC
AATACACAACTATTTACACATTATGCTTTCTCGATTCTCT
GAAAATGAACTCCAGTATGGCAATTTGAGCGCAGCTCATT
CCGATGATTAATAATATGCCGTAAATAGAAAACATTACAA
TTCTATGCTCTGTTGAACAAACGGTGTGATGATTTCTGGT
GTTTCTGCTTTTATAGTACTGTATATTACGTTCCAAAACG
TGGAGCTGCCTTTCTATGGTGTCTATAGAATTTTCCACAC
TGTCTTGCAAGGGATCGGTTTTAGAGTCTCTCAGGTTTCT
CTGCGCCTTTCTCGCCTTGCGTCTTTCATTTCGAATATCA
TCTTGGCGTTCACAATTGTACTTGAAGTCCAGATCAACAA
TCTTGTCGTGTGCTTTACCACCATAAAAGCAGATAGCATA
TTCTCCCTTATGTTGGCCTATAAATGACCATTCACCTTGA
CGTTCACCAGATCTCTCGATTATTGGCTTGTTTTTGTCAT
CAGGAGCAAATATTTCGTAGTTAACATCAAAGTCATTGCT
CTCTCCTTGCTGTACTGCAAAATAATATGAGATTGTACAG
TCAATTTCCGGAGTTAGCGTATATAAGCACTCCTTTCGAC
CTTTATTCAGTTCAAATGTCAACGGTGATGCCTCAGCAAA
AATTGTGCTAAAAAAAAAAACTGGAAGAAAAGTACACATA
AATTGGACATGACGGAGTTTTTAGTCAGTTCACAGTGTCC
CTTCAAGTACGGTAACTATCAAGAGCCTTACCAGTTTCTG
TCAAGATATTGTCCCCCAAATTCTTTCATTGAGGAGAGGA
TTATGAAGAACGCGTTCTGTTTTAAAGAGAGAAAAATTCA
GGTCAGGACGCGTTGGTCTCACCTTTGTTGACATAATGAC
CATGACAGTGTAGGAAGTCTAAGTAGTATGTGGAAACCTA
CGCGATCATACTGATACGTTCGTAAACTTTATCAACGAAC
GACGCTTTTTTTTTAAACCTCTATATAAGCATGTTTTTAG
CTTGGGAAATTAAGGTGTAGCCCTGGTTTTGAAGATAATT
AAGAATCTAATGGGGCAATGCTTGTGTAGATGACATTTTA
TAGAGTAAAATTACTTCCCGTTTAGCTCGATAAACGCCTT
AGGCCTACATAAATCTTAAACATTTGTCCCCGGTCAGCTT
TTAAATTATGTCTTCTTTGCCCTGGGGCGTCTTCTTGAAC
GGCATCAATTTAGTGAGTAGAAGAGCACTTCACATTTCCG
CCTAAAATCAATGCAAGAACCATTAACAAAAAAAACCGCT
CAGCAGGCGTAACGGGAAGTAACAGACTACCTTAAATTTT
CAATAACAATTGTGCTATTATCTAATTTTCTTAGGAAAGA
GGCAGTTTCGAAGTAGAACAATCATAATGACAAGCAAAAC
GAAGAATATCGATGATATACCTCCAGAAATCAAAGAAGAG
ATGATACAGCTCTATCATGATCTACCGGGTATAGAAAATG
AATATAAACTCATAGACAAGATCGGTGAGGGAACATTTTC
GTCAGTGTATAAAGCCAAAGATATCACTGGGAAAATAACA
AAAAATTTGCATCACATTTTTGGAATTATGGTTCGAACTA
TGTTGCTTTGAAGAAAATATACGTTACCTCGTCACCGCAA
AGAATTTATAATGAGCTCAACCTGCTGTACATAATGACGG
GATCTTCGAGAGTAGCCCCTCTATGTGATGCAAAAGGGTG
CGAGATCAAGTCATTGCTGTTTTACCGTACTATCCCCACG
AGGAGTTCCGAACTTTCTACAGGGATCTACCAATCAAGGG
AATCAAGAAGTACATTTGGGAGCTACTAAGAGCATTGAAG
TTTGTTCATTCGAAGGGAATTATTCATAGAGACATCAAAC
CGACAAATTTTTATTTAATTTGGAATTGGGGCGTGGAGTG
CTTGTTGATTTTGGTCTAGCCGAGGCTCAAATGGATTATA
AAAGCATGATATCTAGTCAAAACGATTACGACAATTATGC
AAATACAAACCATGATGGTGGATATTCAATGAGGAATCAC
GAACAATTTTGTCCATGCATTATGCGTAATCAATATTCTC
CTAACTCACATAACCAAACACCTCCTATGGTCACCATACA
AAATGGCAAGGTCGTCCACTTAAACAATGTAAATGGGGTG
GATCTGACAAAGGGTTATCCTAAAAATGAAACGCGTAGAA
TTAAAAGGGCTAATAGAGCAGGGACTCGTGGATTTCGGGC
ACCAGAAGTGTTAATGAAGTGTGGGGCTCAAAGCACAAAG
ATTGATATATGGTCCGTAGGTGTTATTCTTTTAAGTCTTT
TGGGCAGAAGATTTCCAATGTTCCAAAGTTTAGATGATGC
GGATTCTTTGCTAGAGTTATGTACTATTTTTGGTTGGAAA
GAATTAAGAAAATGCGCAGCGTTGCATGGATTGGGTTTCG
AAGCTAGTGGGCTCATTTGGGATAAACCAAACGGATATTC
TAATGGATTGAAGGAATTTGTTTATGATTTGCTTAATAAA
GAATGTACCATAGGTACGTTCCTGAGTACAGTGTTGCTTT
TGAAACATTCGGATTTCTACAACAAGAATTACATGACAGG
ATGTCCATTGAACCTCAATTACCTGACCCCAAGACAAATA
TGGATGCTGTTGATGCCTATGAGTTGAAAAAGTATCAAGA
AGAAATTTGGTCCGATCATTATTGGTGCTTCCAGGTTTTG
GAACAATGCTTCGAAATGGATCCTCAAAAGCGTAGTTCAG
CAGAAGATTTACTGAAAACCCCGTTTTCAATGAATTGAAT
GAAAACACATATTTACTGGATGGCGAGAGTACTGACGAAG
ATGACGTTGTCAGCTCAAGCGAGGCAGATTTGCTCGATAA
GGATGTTCTCCTAATATCTGAATAGCAAAGTGATAAATTA
CTGCTAGTCTGAAATAATTTCCTTTTCTTTGGAAAGAGAA
TTTTAAAAGTACTTACATATTTGCATAGTGAAAGATTTAA
ATAAAAATTTCTTAAAGTGAAACGGTTTAGCATAATTGGT
GGCATGCGCTTAAGATAGTGCCAAATACCAAAAGGCACAG
GTGCAGACGATACTTAAACAATAGTGCTACTACGCCACTT
CGTGAAAGCTAATATCTCTTTACCTTGCATTTGGGCATGT
TGCAAACAGGAGGATCAAAATACAAATGGAATCAAGAATG
CTCTTCTGGTATGATACTTTTGTTTTTCTTTTGAGCCCAT
GCGTACATTTGAGCTGTTGAAACAGTCAAAAATAAAACGG
CAAATAAATTGAACTTGAACACAAAAGTAAACCAAATCCA
AGACCAAACTTCAAAAGTATAGTTGGGAGCAACAAAAGAT
TGAAAATACCTTGATTCAATGGGACACGGATCTTAGCGTT
ACCATGCTTCTTTTGATAGTCACCCCATAGGCGCAATTTA
ATGTGGCAATAAAAGTTCCATAGTTCTGAAAGCACGAAAA
GACCAATTAATGTACTCAAGTCATCCAATTTCAAATATGA
ATAGTATTTGAATAACTTAGCATTCCCAAAGGGGAAGCCG
TAGCCAAAGTAACCGAATGAAATGAGACCGCTTAGAACCC
AGTAATGGAAACAATTTTTGAACAGGTTGAAAATTGGCAT
AGTAGCTAAAGAGAATTGGTGAACAAATAAGGTTTCAAAT
AATCTCTTTCCATAATGTCCTAAAATTAAAAAATATGCAA
CCCTGTTTAAAAATGGATTATAGTCGGAGCTAGCACTGTG
CCATCTATCAACAACTGTGGGAATGGTAGATAGATAATAA
AAAGGGAGTGAACCAAGACTGGACCCAAATACTCACAAAG
AAGACTAATCTCCATGAAATTTGGGGACCCAAATCTTTGA
TGAAGAATTCCATTGAGTCATCAGCCTCTTCTTGAAAAAA
CGATTCTGAAATAACCGGAACTTGTTTAGATTCCTTTTGT
AGGTTAATCTTATCCTGTACTTGCTGATATTGTGGTTATT
AGCAGAGATTTTTTCAAAACATCATCTAAAGTAGGCTTTT
GGATAAGTCAATTTCAGTGTCCCTTAACCCTTTAGAGCGG
CTTTTTATGGTGATAGGCATTTTCAAATTAAATTCAAAAT
ATGTATCTCTCTCAAATAGCTCAATTGGTTTCTAGATAGC
TAAATAGAATATAATCTTACTGTCCTCCGTTCTGTAAAAT
TCACGCTCTTAGTCCCTTTTCATAATTCCTTAACTTTTGC
GTACAAAATGATATGTTTATTATATTTTTCTTTTTTTTTT
CAAATTTTTTCTTTTTCTTGAAAAATTTTTCAAATTGGAA
AGCTCATCTCTCTTGAATGTATAATACTTTCTTCCTCTAA
CTTTCAAAAAGTTTTACATAGCCAAGAAGTTTTCCTTACA
TCGGTATACTACTGTTATATAAGTTATTCTTCGAGAAACA
ATTAGATATCATTCATCGGATAAATCTAAGTTGCCCATTG
CTTTCAATAACTCCGATCAAATTAACTCAAATCAACTAAA
ACAGTAATGTCATTCAGACCAGGTAGCAGAGGTGGTTCCC
GTGGAGGTTCCAGAGGTGGCTTCGGTGGTAGAGGCGGTTC
CCGTGGTGGTGCTCGCGGTGGTTCCAGAGGTGGCTTCGGT
GGTAGAGGCGGTTCTCGTGGTGGTGCCCGTGGTGGTTCCA
GAGGCGGCTTCGGTGGTAGAGGCGGTTCTCGTGGTGGTGC
CCGTGGTGGCTCCAGAGGTGGTAGAGGTGGCGCTGCTGGT
GGTGCCCGTGGTGGTGCCAAGGTCGTTATTGAACCACATA
GACATGCCGGTGTTTACATTGCTAGAGGTAAAGAAGATTT
GCTAGTTACCAAGAACATGGCCCCAGGTGAATCAGTTTAT
GGTGAAAAGAGAATCTCCGTTGAAGAACCATCTAAGGAAG
ATGGTGTCCCACCAACCAAGGTCGAATACCGTGTATGGAA
CCCATTCAGATCTAAGTTGGCTGCCGGTATTATGGGTGGT
CTAGATGAATTATTTATTGCCCCAGGCAAGAAAGTTTTAT
ATTTAGGTGCTGCTTCCGGTACTTCTGTTTCTCACGTTTC
AGATGTTGTTGGTCCAGAAGGTGTTGTCTACGCCGTAGAA
TTTTCTCACAGACCAGGCAGAGAATTGATTTCTATGGCAA
AGAAGAGACCTAATATCATCCCAATCATTGAAGATGCTAG
ACACCCACAAAAATACAGAATGTTGATTGGTATGGTTGAC
TGTGTCTTCGCAGATGTTGCCCAGCCTGATCAAGCTCGTA
TTATTGCATTGAACTCTCATATGTTCTTGAAGGACCAAGG
TGGTGTTGTTATCTCCATTAAGGCTAACTGTATTGATTCT
ACTGTAGACGCGGAAACCGTTTTTGCTAGAGAAGTTCAAA
AGTTACGTGAGGAACGTATTAAGCCATTAGAACAATTGAC
TTTAGAGCCATATGAAAGAGACCATTGTATCGTCGTTGGT
AGATACATGAGAAGCGGTTTGAAGAAATAAGTTGAATAAA
GGAAATTAGTCAAAAGTTTCTGGTAGCTTGCTCAATTATT
AGCAGAATAATTGTTTCGTTTATATATATTTCCCCATTCA
GTTTCACTTCCTATTTGAAGTTTTTGTAACCCTCGACTTT
GTAAAATAGATATTACTAAATTCTTTTAGAGAACAAAAGT
ATTGTACGTATTCGCCATATAAAAAAAAAAAGAGTATATG
TGGTGACTTTTTGGTCATTAATTGTTAAGAGCAAGCAAGT
AGAAATCATAATCATATTTCGAGTTTTTTAAAGGTAGGAA
CAATATCGATAAGCTGTTCTCCAGTCTCGACACTGTTTGA
TGACCATATATCATTAATTCTTGTAACACTACATCATAGA
TTTCTCTTTATCCTTGGATTGAATCTGAAAAATTTTGATA
GAGTCTTTTGTTCAAAGTGTCACTTCTTCATCTGTCACTC
TTACGTATTTTTTTTTTGGCTTTGCCCATAAGAAACATCA
CTGTATACGCAAGGTCGCAATATTTACTATTTAACATGGA
TGAGAGGCAGTGTGCGACCAAAACGAAGACTTAATCATTA
AGAAGAGCGTGTGTTGCGTTGATTGGTAATAACCAAGTCG
AAATTTGCACTAGGAGCTTCAGTCTAGGAGTGAACTTTTG
AAAAGATTTCAGTCCAAAAATTATTATTTGGAACGCGGAG
CTCCTCTAATAGTCGAAATAATAGAATGCATAGCGATACT
AACGGTCGAACAAAGAGCAATAATAGCCCATCAGACAATA
ATCCAAATGAGACAGTTATATTAATAGATAGTGATAAGGA
AGAAGACGCTTCTATTCGCGAGGCTAACCTTCCTGTGAGG
TTGTACCCAGACAGACGGGTAGGGAGACGACGTGATGCTT
TAAATAGGTTTGTGAGGTCAGATTCAAGGAGCAGGAATTC
TCAACGGACTCACATAACAGCAAGCTCTGAGCGCCCTGAT
TTTCAAGCTAATAACGACGATATCACTATAATACGAGAAG
TTGGACGGTTTTTTGGAGACGATGGACCTATTGATCCTTC
TGCACATTACGTCGATCTTGATCAGGAGCCAGGTTCTGAA
ACGTTAGAAACTCCAAGAACAATACAAGTAGATAACACAA
ACGGGTACTTGAATGATAATGGTAATAACAATGAAAGTGA
TGATGGCCTGACAATAGTTGAAGAGAGAACAACACGACCC
AGAGTGACACTGAACCTGCCAGGCGGGGAGAGGCTTGAGG
TAACTGCGACGACAACAGACATACCGATAAGAAGGTCATT
TGAATTCCAAGAAGATCTAGGCGCATCACGCAGGCAGTTA
CTGAGAAGGAGTGCTACAAGAGCCCGTAATTTATTTGTGG
ACCGGTCTGATGAAAACGATGAAGATTGGACAGATGATAC
CCATAATTTACCAGAAGCTATTCAAAGGGCTCGTAGGGAG
AGCCGTATGCGAATGAGCAGACGGATTGCAGAAAGACAAC
GTAGGGTACAACAGCAAAGGGTGTCCAGTGACGAAAATAT
AAGTACATCTATTAGGTTACAATCAATCAGGGAACGAATA
CAATCATATACGCCTGATATTCGTAGTGCTTTTCATCGTG
CAGAGTCACTGCATGAATTCAGGTCTATTTTACAAAATGT
TGCTCCAATTACTTTGCAAGAATGTGAAGAAGAACTAATG
GCACTCTTCACTGAGTTCAGAAATCAACTGCTGCAGAATT
GGGCCATTGATAGGGTCAGAAATACTCAGGAAGAGGCCTT
GAGACTTCACCGAGAAGCATTGGAAAGACAAGAAAGAACG
GCAGGAAGAGTTTTCCATCGTGGCACATTACGTGAATCAA
TCACAAACTATCTTAATTTCAATGGAGAGGATGGGTTCTT
AAGTCGTTTGTGGAGTGGCCCAGCATTGAGCGATGCTGAC
GAGGAACGACACACTCAAAATATCATTGATATGATCCAAG
AGAGAGAAGAACGAGAGCGGGATGTGGTCATGAAGAATCT
AATGAACAAAACCAGAGCCCAACAGGAAGAATTCGAAGCT
AGGGCAGCCAGCCTACCCGAAGGTTATAGCGCGTCATTTG
ATACTACGCCAAAAATGAAATTAGACATTACGAAAAATGG
TAAAGAAGAAACCATCATTGTGACAGATGACGATTTAGCA
AAAACACTCGAGGATATTCCTGTTTGTTGCTTGTGTGGCG
CAGAATTGGGGGTCGGAATACCGGATGATTTTACTGGAAT
CAGTCAAAAGGATCGTGGTGTTTCATTTGAAGGGTTAGTG
TCAAAATACAAATTCCACTGCCCCTACCAAACCCTAGCCA
GACCATCAATGCTTGATAGAGATTTATCAAAACGAACGTT
TATTGCATCGTGTGGTCATGCATTTTGTGGTAGGTGTTTC
GCCAGGATTGACAATGCAAAAAAAAAATCTAAGATGCCCA
AAAGAAACTAGCTCAACTAAAGGGTTCGGCTCATCCGGAT
AATTATGGCCCCAAATTATGTCCCGCAGATTCTTGTAAGA
AGCTTATTCGTTCAAGAGGCAGGTTGAAGGAGGTTTACTT
CTAGCACGCGGTTTAATTTTTATAAGGGCATTTTCGAACT
TATCATCATTATATATTATCTACTTGCATGAACACTTTAA
TCACGCTTATTTAATTAAGATTAAAAGATCAGAGGTGCAA
TTGTGCTTTGTTTTATATAGTGGATTTGTGTGAAAGGGTT
TGCTCCCACAAGATATGGAGATACTCTAAAACAGCATATC
CAAAGTACAGCATAAACATAAACCCGCTAGACAGCCCGCT
AGACAGTCTTCATTTCCAGAACTGGCCGGTTGTTGTTGGA
CATAAATGGGCTGCTGTGGGTGTTGTTGGTAATATTGGGG
CTGCTGTTGCTGATAGTATTGAGGTTGTTGCTGATACTGC
TGCTGCTGCTGTTGAGGTGGATAATAGTTCTGTTGGCTTT
GCGATGGAGCGTAACCTCTAGACGCCGTTTCATATCCTGG
TGGTGGAGCGCTAGGACGAGAATACTGAATCGAAAGTGAT
GTAATGAAAATACAAGGGCTCGTTAGTACGATGTGATCTT
CTAAAGGCAAAACTTGTAAAATTAACGTACGCTTTGTTTG
GAGGCAGAGTTTCCGTAATAATCTTGAGCTGACATGAGAT
GTGTATTTGCTTGGTTTATGGGCTATTGTATGGGTTTGTC
TTAATATCCTTTTCGGTTGCGTAAATACTTTTTATATTTC
AATATTTCACGATGCCGCTGATAGCATCGTTTAATACGAA
AACTTCGAGCCATTTACCAAGAAATATTCTGGACTAGGTG
GAAGGAAGCTTCGAGAACTCACCGTGGCTATTCAAGGCTG
ATGGACATATGTACTGGGCTGAGCTTAAGATCTCCCATTA
CTGCTCCGTGGGGTTTTATGTGAAATGTGGCGTTTCAGCA
GTTTTTAGTTGGCTAATTTCCTAAAAGTAGTAATTAGTTT
CTTATGATGGATTTAATGGCGTAGTTCATCCGCGTTTAAT
TTAACTAGAGGATAATCTACTTGCAGCATGAATGAAAATA
GTAAGCCAGTAAGGATGCACTGACAGACTCAGCTACCGAT
TAGTGTTGTTGACTTTTCCGCAAGATCCTTTTCTCCCTCT
TTGGACCTAGTCATCCCTCCACACAAGATTCGCTCTTAAG
TAGTGGCGCAGGCTGTTCGCTTTTAAGCATAGTGCTTAAT
GTCGAAGGCTTTATAGATCCCAAATACTACGCCTTGAGAA
ATTGAATGCACTAGCAGTTAGTTAACTTTCTGGAACGCGC
ATGACGCGTCCCGGGGCGCCTGAGGCGGAGCGTTCGCGAA
ATCGGGAAAACATTATACTGGGAAAGATCACTATCTATTC
TCTAAATGAACTTTTAAGCAAATTATCGTAAGATAGAAAA
GACGAAACCTTAGCAACCTAGCGGTTTAATATAGAAACAA
TTTTATTATGATACCTTCCAATAAGAGAAATGCTAGAATT
TTAAGCATTACAACGCTATTATTGTTGTTAGTGTTTTTCG
TAGCGCAAAATGCGAACTTCTTGACGGTAGAGATAAAAGA
GGAAACTTCTAAAGCATTTAGTACTAATATGGACAATATG
GCTGGAGGATCTTCCAGGGAATATGCTGCTATGCCGACTT
CTACCACGAATAAGGGGAGCTCTGAAGTAGACGAAGAAAT
TAATGAAATAAAACAGAAGGTGGGACTCCAACAGCCCATA
GCATCGGTTGATGATAGTTTGTCGGCCATTAAAAACGATA
AAGGGTCGCGAATAACCAAAGCTTTTAATGTTCAAAAGAA
TACTCCCTCATACTAGACTTGTCTCCGATTATAATATTTA
GTAAAAGCACCTGTTCATATAGCAAGGGCATGAAGGAACT
GCTTGAAAATGAGTATCAGTTTATCCCAAACTACTATATT
ATAGAACTTGACAAACATGGACATGGGGAAGAGCTGCAAG
AATATATCAAGTTGGTGACCGGTAGAGGAACTGTTCCAAA
CCTTTTGGTTAATGGAGTATCAAGAGGAGGTAATGAAGAA
ATCAAGAAACTGCACACTCAAGGGAAACTTTTAGAATCAT
TACAAGTCTGGAGTGATGGTAAATTCTCGGTTGAGCAACG
TGAAAAACCTTCCAATAATTGAAATTGTTACAAAAAGGAA
AGAAGAAAAAATTAAGAATAAATATATAAATAAAGAGGTC
GTGAATGATTAGGTCGTGAAATGCAGTGTAGTTGGAAAGG
CGTAGTTTTCCTAGCACAAGGCGTTTCGGAGTTGGAATAA
AGAAGCTATCACCAACGAAGAAGCTTTTTGTCCAAGACAT
CTCTTAAAAGGGTTGTGAAAACATAAAACGCTTAATGCCT
TCATATATACATATATAAGTTTATGGTTTCGATGTTTACA
ATAACTTCTATCCTTTGCTGGTCCATGCACTTCACCTTGG
TAAGTTATGCAACGCACTTTTGTCTACGCCTGCATTCGAT
ATAAAGGGTAAGCTGCCGAGATAACTTTTGTATCTTCCGT
GTCTGCAGATAAAAAATAATGCATTCTTCAAAAACTTTGT
ACAATATCGGGAGAGTTTAACAAGCAAAGTGGCAATACAG
ATTATAAAAATATGAAAGTTAAAATAAACGAAGTGCACAG
TGTGTTTGCTTGGTCATGGCACATCCCTAGCACATCTGAT
GAGGACGCAGCCAATAACGATCCAATTGGCAATGATGAAG
ACGAGGATGTCTGTGGTATCTGTCGTGCCAGTTATAACGG
TACCTGTCCAAGCTGTAAATTTCCAGGCGATCAATGCCCT
TTAGTGATTGGGCTATGTCATCATAACTTCCATGATCATT
GTATATACCGTTGGCTTGATACACCAACCTCAAAAGGACT
GTGTCCGATGTGTAGGCAAACTTTCCAGCTACAGAAGGGT
CTAGCAATTAATGACGCTCATGTCCAAAAGTTCGTTGAAA
TAGTTTCAAGAAGAAGAGAAGAAATGATAGAGGAGGGCGT
CGCAGAAGAGTTTGTGGACTTTGATGAACCAATAAGGCAA
AACACCGATAACCCAATCGGTAGACAGCAAGTTGATACCA
TCCTGGACGAAGACTTTTGTTACGATAAAAAGAAACTTAG
AAATCACAATTAGCTATATTTCCATACGGTTCTTTTCTTG
TGAACGCTGTTAACATTCTGTATACTTAAATGAAAATTTA
ATATTGATTTTTTCTTGTTGCAGCTAAAGATAAAAAATTT
TCTTTCCAATCGTTGAATAGATGTACTGTAGCCGGAACTG
AAGTTAAGGTTGTTAGATTGAAAAGAACAACAGTGTACTA
ATCATGCTAACGATGACAGCGGTATCGTTGCATACTTAGA
ATACATAAAAATATGCTTCCAATCGGATTTGAACCGATGA
TCTCCACATTACTAGTGTGGCGCCTTACCAACTTGGCCAT
AGAAGCTTCTGATTTGTGTTCATTTGATTGTAAGTTAGAG
TATTTCAAGCTCTAACTCAATTATGTGAACTTTCATAAAA
TTGTGTTATTTTTGAGAAATATGTGAGTTGTTAGATAATT
GTTGGGATTCCATTGTTGCTAAAGGCTATAATATTGGTAT
ACAGAATATACTAGAAGTTCTCCTCGAGGATATAGGAATC
CACAAAAGGGAATCGATAGTTCTACATAATGTTATTATTT
TATCTTCTTTCCTTTTATGCGTTGTCATTCATTATCCTAT
TACATTATCAATCCTTGCATTTCAGCTTCCATTAGATCGG
ATGACTGTTTCTCAATCTTTATGTCATCTTCTTACACCGC
ATGTGATAATATAATATTAAATAGATGATATTAGAGTTCA
ATTCCAACAATTTTCATTCTAGATAGCGGGAATATTACTG
GGTATTCAGTATATCACAACGTCTCTTACAAGATAGAGGA
TACTACAAGAGGGAAGCAAGAATCATACATGGTAATGTTG
TTTTTTCTTCCCCACATTTTTTGTTATCATTCGTTATTTA
TTATATTTTCAATGCTTGCATTTGCAGCTTCCATCTCATC
TGATGACTGTTTCTCAATTCTTATAGTGTGTTATCATGTA
CGGTATTAGATGATGACATAAGGTTATGAGAAATTGTCGT
CGAAGTTAAAGGAAGCTGTATTCTGTATACATAATACTAT
AGAATTTACAAACAGTGGAATTGCAACAATTATCAAATTA
TTCACCTAATAATCACCTTTAACATTCAGGGAGGTTTATT
TTTGCTTCCGAAATTTTTACAGTCTACAGGGAAGAAATAA
ATATTTAGTTGAGAAAGTTTTGTTTATTTGTAAGTTATTA
ATTTGAAAAATAAATACCATAACTAGCGCAAAGCTTATAA
AAGAGATGTTTGTTGAAAAATGCAGAAACCCCATATATAA
AACCATGAAATGTCACAATGGACATGATGTACATTCTTGG
AGATAACATCATATTCGAAATATTCAATATGCCCAATTGG
TACCTGTTCTCCATACCCCATTATATGATACAAATGATCT
GCCCCTATTCTAACACTGTGCTAGCAACATAGCAATTATA
CTAAATTTTTCAGTCACTATGCAATACATGTAATCTCTCA
ACTACCAAGCAGTCATTATTCTATTAATATATATTTGTGC
TTGGAAGTATTGTTTCACTTCTCAGAGGCCTTTCTTGACA
TGTTATAGTTTTTAGGTACCTTCTAATCCTGTAAATTTAT
ACAAAAATTGGTATATAATGGCTACCTCCGGAAATTTTAA
CAACTTTTGGGTCACACTATTACTGTGTATACTTCCTTTA
GAGATCTCAAGCATTACTGAAAGATAACCTGAGGAAAAAC
ATAGCGCGTCTACGGATGTGTAATACTCGCTGGATTTCCT
GGTAAAAACTACTGTACATTTATCAGCTGCCTCTGCCAAT
GCTATTGAGAACCGTAGGTTCATTAGAATTACTTCATTCA
ACGGAAAACGTCACTATACCTGCCGCTTGTGTGTCGCGTC
AGTAACGCCTTGACAGAAAAAGAAAGAAAAGAATATGACC
GACCGATCGATGTATTATTATTATTGAACTGATTATAAAA
AATTGGAACGTCGTAGAATCAGAAATCATAAGACAATGGC
CAACTATGCCAAATCACACATCAATATTTAACCGAGATAG
CAAAAGAAAATAAATTTCGATTATTTTTAAAATGTAACTG
ACAGTTTTTGGCACTTGTGGACTTCCTCTTTCCGGCAGAT
AGCAAAACCAACGGTAGAATGGCCCCGAAATTTAAATTTT
ATTTCATTGTGTGCTTGAGCGTGGCCTTTTTTTTTTTTTT
TTTACATATCACAAACAATTCACACATTACCACACATACC
ATAAGCTAACGTATGCGGTGCAAAGTTCACTATTAGGCGC
TTAAAGGCTTGGAACGAAATGACTTCTGGCTTTTGTTTCC
TATACACATTCTTAGCAAAACTTTTGGTGTTGTAACAAGC
AATGAGATAGAGAAAGAAATATATCCATCAATGGAAGAAA
TAGGCAGACGTCGGTAATTTTATTCTATTGAAAATATGCA
AAAGTGACAGTATAAATTGAAGTAACTAATTTTACATCTA
GTAAGCTGCTGTTGAAGAATTGAATAGTATCGCAGTATTT
ATTTTGTATACCCTTAGAATACACATACTTGGTGTTAGAA
GCCATCTAATACACTATATAACTCGGGGATTAAATCATCT
TGGAAGAGCGAATCTAGTTCAGGATCGCCTGTCGTAAAGT
TCGAGGATAAGGACATCGAATTTAGTAGTAGTCCTAATGA
CTCGATGTTATTGTCTAAAATTTGTTCAATTTCTTTTCCT
GATTTATCATCGTCTTCTTGAATAGGTAAACAGTAATATT
TACCAAAGTTCAGGAGGGTTAGGATGGTGTGAAAAATTAT
AGGAAGGAACATCAAGAAAGTGCTTGAAATATTTTTCTTG
GATTATGGAAGTATCAAGAACGATATTATTTCAATAATGT
GATGGTTTATATCTTTGCATACAATAGATTTTGTGATACT
TTTTTTATGTAATGGTCCCGTAACCCCGTCGCTCTTTCCC
TTTTAATTTTGCCCGATCCACTTTCTATGCCGGTAGTTTA
GCCGCCAAGTGCTATTTTCAAACGAATCAATAGTAGCGGC
TGCAACTTTGAAAAAGAAAGAAACAAAATTATGCGCTAGT
TTTCCATTTCTTGTATTCTTTTTTTCTTTTGCGGTGGTAA
TTACGGGAATTTAGTGATGTTGGAACGAGAGTAATTAATA
GTGACATGAGTTGCTATGGTAACAATCTAATGCTTACACC
GTATATTAATGTACACCTCGTATACGTTTAAGTGTGATTG
CACCTATTGCAGAAGGAATGTTAAACGAGAAGCTCAGACA
ATACTGAAGCTGTGCTAAAGATCTATTAATTGAACATGAT
ATGGTAGGTACATATATGAGGAATATGAGTCGTCACATCA
ATGTATAGTAACTACCGGAATCACTATTATATTGGTCATG
ATTAATATGACCAATCGGCGTGTGTTTTATATACCTCTCT
TATTTAGTATAAGAAGATCAATACTTATTTCTTCATTAAT
ACTATTTTTTACCTCTAACTATCAACAAGTGATAATTGTT
GGAATTCCATTGTTAATAAAGGCAATAATATTATGTATAC
AGAATACAGCTTCCTCTAACTTCTATGACAGTTTCTCATA
CCTTATGTCATCATCTAACATTGTACATTATAATATACTC
GTAGTAAGACTACTAGTTGAGAGAGAATAGTTGATTTTTA
TTCTAACAAATAATATTCCAGCAGGTTTACATATTCCTAG
GTTTGGGATATATCTTAAGTCAATAATTCATCATTAGTAA
GGCAACTTGGCCGAGTGGTTAAGGCGAAAGATTAGAAATC
TTTTGGGCTTTGCCCGCGCAGGTTCGAGTCCTGCAGTTGT
CGTCATTTTTATATTCCCAATATTTTTATCACTCCGGGTA
ACGAGTTATTAACGGTTTTTCTCCGGTGGCAAATGTCTCT
TTTCTTTTACCTAAAAGAAGGTTAATGTGAATATTAGTGA
ATATGATGCGTATCAGTGTCAAGCTTACAGTCAATTCAAG
TTAAAGAAGAGACAGCGTTTTTAATAGAAAATAAAATGGG
ACAAGGTGTATCATCTGGACAAGACAAAAGAAGAAGAAGG
GATCTAATCAGAAACCCAAATATGAACCTCCCGTTCAATC
TAAATTTGGTCGTAAGAAAAGAAAGGGAGGTCCAGCTACT
GCTGAAAAATTACCCAACATATATCCAAGTACTCGTTGTA
AGTTAAAGCTTCTAAGGATGGAACGAATTAAAGACCATTT
GTTATTAGAAGAAGAATTTGTCTCTAACTCTGAAATTTTA
AAACCCTTTGAAAAGAAGCAGGAGGAGGAAAAGAAACAAT
TGGAAGAAATACGTGGAAATCCATTGAGCATTGGGACCCT
TGAAGAAATTATAGACGATGATCATGCGATAGTGACAAGT
CCAACTATGCCTGATTATTATGTATCTATCTTATCCTTTG
TCGATAAAGAGTTACTAGAGCCTGGATGTTCTGTGTTATT
GCATCATAAAACCATGTCCATCGTAGGTGTTTTACAGGAT
GACGCCGATCCAATGGTTTCGGTCATGAAAATGGATAAGT
CGCCAACAGAATCATACAGTGATATTGGTGGCTTAGAATC
TCAAATTCAAGAAATAAAAGAGTCTGTAGAGTTACCGTTA
ACACACCCCGAACTGTATGAAGAGATGGGTATCAAACCTC
CCAAGGGTGTGATTCTTTATGGTGCACCCGGTACAGGTAA
GACATTGCTAGCAAAGGCTGTTGCAAATCAAACATCTGCC
ACATTCTTAAGGATTGTTGGCTCAGAGTTAATTCAAAAAT
ATTTGGGGGATGGTCCTAGGTTGTGTAGGCAAATTTTCAA
AGTAGCGGGTGAGAATGCACCAAGTATTGTATTTATTGAT
GAAATAGACGCCATTGGTACTAAAAGATATGACTCCAATA
GTGGTGGTGAGAGAGAAATTCAGAGAACCATGCTGGAATT
GCTGAACCAGCTGGACGGGTTCGACGACAGAGGGGATGTG
AAGGTGATTATGGCCACTAACAAAATCGAGACTCTTGACC
CAGCATTAATCAGGCCTGGGAGAATTGATCGTAAAATCTT
ATTTGAAAACCCTGATCTAAGTACTAAGAAAAAAAATTTT
AGGGATTCACACTTCCAAGATGAATTTAAGTGAGGACGTT
AATCTTGAAACTTTAGTAACAACAAAGGATGATTTGTCAG
GCGCCGATATCCAGGCAATGTGTACAGAAGCAGGTTTGTT
AGCCCTTAGAGAGAGAAGAATGCAAGTTACAGCGGAGGAT
TTTAAACAAGCCAAGGAGAGAGTCATGAAAAATAAAGTTG
AGGAAAATTTAGAAGGTTTATACTTGTGATGTGCCCATTT
ACATTTTTCTATAATAGATTTACGTATATAAGTAATGCTT
CAACAAAGCTTAATATGTGTACATTTTGTATCACGTGCAA
TATTTGTTTCAAAAACTTAATATAGGTAGGGCGTCGGGGC
CTTCGCGAATTCTAACTGCAAAGGAAAACTGGTGAACACA
TCTGAGAGGGTTTGTTGTCCTAATTTTATAGGAAACTAAA
ACTCAAAAGACAAAGTATACCTTTGCAAATTGAAAGCTTA
GTTAAACATTATTATTCGTGTGTTTGAGGTCACTTTTTTC
GTCTTAAACAGCTCTCAAAGTTGTCTCAAAATTTTTATCC
GGATTCCTTTACATTAACAGACCCCAAACACAACAAGTTT
TGATAGTTTAAGTAAGTGAACGCTTATTTTTGTTGTCGTT
GAAAAGAAAATAAATAGGCAGTATTATCAATTAGGAGGTG
AGTTAAATTCCATTCTATACCGAGTATACGAGATTTTGCA
CATTCTTACTTCATATATCATTTAGGCACTGCATTTATCT
TTTAAAAATCATTATAATGAGTAATCATTCTGAAATCTTA
GAAAGGCCAGAAACACCATATGACATAACTTATAGAGTAG
GTGTGGCGGAAAATAAAAACTCGAAATTTCGGAGGACAAT
GGAAGATGTTCATACGTATGTTAAAAACTTTGCTTCAAGA
TTAGATTGGGGATATTTCGCGGTGTTTGATGGACATGCTG
GGATTCAGGCCTCCAAATGGTGTGGTAAACATCTTCATAC
AATTATAGAGCAAAACATTTTGGCAGATGAAACACGAGAT
GTTAGAGATGTATTGAACGATTCATTCCTAGCCATTGACG
AAGAAATTAATACAAAACTTGTAGGAAATAGTGGATGTAC
TGCTGCTGTTTGCGTATTACGTTGGGAGCTTCCGGATTCA
GTTTCTGATGATTCAATGGATTTAGCCCAACACCAAAGAA
AGTTATATACAGCAAATGTTGGTGATTCTCGAATAGTATT
GTTTAGAAACGGGAACAGCATAAGACTGACTTATGATCAT
AAGGCATCTGACACTTTGGAGATGCAGAGAGTTGAACAAG
CAGGTGGCCTGATAATGAAAAGTCGTGTAAATGGTATGCT
GGCAGTGACGAGATCGTTAGGGGATAAATTTTTGATAGTT
TAGTAGTGGGCAGCCCATTTACCACGAGCGTAGAAATAAC
TTCTGAGGACAAATTTTTAATCCTAGCGTGTGATGGATTA
TGGGATGTTATTGATGATCAAGATGCATGCGAATTAATCA
AGGATATTACTGAACCTAATGAAGCTGCAAAAGTCTTGGT
TAGATATGCTTTGGAAAATGGCACAACAGATAATGTAACG
GTCATGGTTGTCTTCCTCTAAGAAGGATCCGTTATAAACC
GCGCAAAAATTATGCATAGACATAGAGATATGCAATGTGT
ATGTGTGTATGTATGTATATGTATAAACGTACCAAATCTA
TTTTGCATGCATCTCTCACATGACGAATGAGGTTTTAGTA
GAATAGGATTCCAGATTTTTAAACTGGAGAACATATTCTA
TCATATATATACCAATTAAATTCACGTAGCGAATGCACAA
CACGGTTTACAAGTCAATAGTTAACAATAGGAAGACCAAG
CTATATATTGAAGCCGCTGAGGTCTAATTCGCCATTATCT
CCAGTGGTCGACCAGTCAATATTAAGGTCGTTGAAATCAT
TTAATGTCAAGTATTCTTCACCGTTGTCGGCTGGAGGAGG
GTTATCTCCAGGATTGGAAACAACGGTCGTTGGTAAATCA
TTATTAACTATATTTTCATTATCATTTCCGGTAGTGATAG
AATTGTTCTTGTTATTGCTGTCGTTGTTGGTGGTATTGTT
ATTGTCGTTCCCACTGTTGTTGTTGTTGTTGTTGCCGTTA
TCGTCATTGTTGTTATTGTTATTATTATTATTATTGTTGT
TCTTCTCACTGCTGTTGTTGTTGTTCTCGTTGTCCTCGTT
GTTGTTCTTATTCTTTTCATCGCCGTTGTTATTTTTGTTG
CTTTCGTTGTTGTTATCCTTGCCGTTCTTGGTGCTATTGA
TATTATTATTTATGTTGTTTTCAATAGAAGAAATATTTAT
GTCATTGTAGTTGTTACCTGAGTCATTATCGTCAAAGCCT
TTGGTTTCGTCCACCGTGGCATTGAAGGCTGTGGAGTCAA
AACCAGTACTGTCAAGGCCTGAAAACATCGAAATATCCAT
AGAGTTTAAATCGTTGAACATTACATCCGAGGGTTGGGCC
TGCTGGCTTTGGATTCGAGTAGTGGTTAAGGGAGAAAATG
CGGCACCGTTATTAGCAGCATTTGCGTTCTCAAGTTGTGT
TTGACTGGATGATTGAAGAGATCCAAGTTCTTGATAATTC
TCTTTGGAACCGTTGGCATCCGTTGTGTTCGCAGGTGCTG
TTGTGGAGAAGTTCAAACCAAGGCCATTTTTTTCCTTTGA
ATTTTGCTGGAGTTGCTGCTGTTGGGAGGCTTCTTCGAGT
TCTTGTCGCTTTTTAATTCTTCTTGTTCTCTAACCTTCCT
CATATTTTCTTGTTCAGCCCTCTTTTTTCAGCTTCCTCTC
TTTCTTTCTCCTTTTCTTTTCCGAGTGCAGTAAGAGTTTC
TAAATATGAAGAACTCTGGCTTAGAGAAGTCTCTAAATCA
TCTAAAATTCCATGAAATAATTTAACCTTCTCTTTCAATA
ATTTTTGCTGAGATTGACTGAAACCATTGACGAGATAAGA
ATCTAGTTGTACATTTTTTAACTGTTGTTGCATCATCATT
TCTGCTCCAACTTTTAGGATGTCATCGAAGCAAACAGTAA
GCTTATTTTTATACGTCATTGTTCTGGTATTGCTCCCCCG
TTCAGAGAAATTGGCTGTGTGAACAGACGAAACTGGGCTA
TTTTGTACTACCATTACTTTCAGACGGGCAGTTTATTTGG
GAGGATCCGCCTTCAAATTTAAACTATCTTGAGACCAGAA
CATCTATTGAAATTTTGGTGAATATTCCAGCAACCCTCTC
TATCCCGCTTTGAATTTCTTGATGTCATTGGAAACATTTA
ACTTTTCTCGTTACAAGCGGGTAATATCCTAATCATTGTA
ATTAAGACGTTGCTTCCCTGGGAAGAAAATAGTATAAACA
TAAGATATAATAGTTTTTAAAATGGTCAACGTATGCGATG
CACAACTAAAAGGTACCAATTCATTAAATATTATAATATT
TACTTCTTACTATTACACGAAAGACAAGTGTGAAATGCCT
AGGAGATTGATGATTGACAAGCTCTGGCCTTGCAATAAAA
ATACTTATACACAACTTCAAATAATATAGAAAAGAAAGAA
GACTATAAGCTAAAAATGTAGACAACCTCATTTAAATATT
ATTCTTAGGACTTGGTAATAATAGCTAATTTGTATATTAT
TCACCTCGGTCACCGCCTGTAATCACCTTTAACGAAAATA
GATGCCCAGCCAATCAAAGCGCATTATGGAGTCGTCTAGG
AAGGGGCCGTCCCATCATTGTAAAAGTTCATGTTAAATTA
GATGGAGGATAACAATAAAGGTATCGTACACACACTGCTA
AAAGAGCCTCAATCAATTTGTGAAGGTATAACTGTAGCCG
TGAGGATAGGAAAATGTTACGTTCAATTATTGGAAAGAGT
GCATCAAGATCATTGAATTTCGTCGCTAAGCGTTCATATG
CAGAAGCTGCTGCCGCATCATCAGGTTTGAAGTTACAATT
TGCTCTACCACACGAAACTTTATATAGTGGCTCCGAAGTT
ACTCAAGTGAACCTGCCTGCTAAGTCAGGACGTATTGGTG
TATTGGCCAACCATGTTCCCACCGTTGAACAATTACTACC
AGGTGTCGTTGAAGTTATGGAAGGCTCTAACTCTAAAAAA
TTCTTTATATCAGGTGGATTTGCAACAGTTCAACCAGACT
CGCAGTTATGTGTAACTGCAATTGAAGCTTTTCCATTGGA
ATCCTTTTCACAAGAAAATATAAAAATTTGTTGGCAGAAG
CTAAGAAGAACGTTAGTTCATCTGATGCCAGGGAAGCCGC
AGAAGCTGCAATTCAAGTAGAAGTTTTAGAAAACCTACAA
TCCGTATTGAAATAGCGTTTTTATGGTACGCATTCTAGAA
CTTGAGGGGAAGAAGTCTACGTTTTTAAGTGTTGACAAGC
AATTCGCTTGAAAGCGCCAAAATTCATTGTTTGTTCTACT
CGAATTTAAGTTTCCATTTTGGTTGATGTCTTAAGTATAC
AGAGAAACCGTTTATTAGCGTATATATACAGAAAATTTTA
TTATTTTATATTCAAAAACAAGAAAACAAAAGAGAAAACA
TTAACATGTAATTTTCATAACTAATAGTCCTAGAAAGTAA
TACTTTTTACAACTGTTTCTTTAAATCCTGTATGAAAGCC
CTAGTTGCAGATCATCGTGTTATTCCAGTGAGTTTTCACT
TCCCTAAGTCCTTCCTATTTATGTTTTAGTCCTTCTTGCA
CAGCAATTTTACTTCGGGCACTGTTGCCGTATATTCTAAA
AAAATGAAAAAAACGTTCATGCCCCAGCGAAAACCAGTGT
TTCCTCGTATTCGTGTCAGTAATTACACCAAAGTTTGTTC
TACACTAAATCACGAATAAAGTGGGAGATTGAGTTCAACA
AAATATCTGATTATAAAAGTATGAGAACAAGAAAATTAAG
GAGCCTCCATAATAAGGTGCTTTTAATTGAGAATGAATGT
TCATTAGTTGCTATATTGATGGTGATGGAACTCCAATTAC
CTAATCAAAAATATGAATGTTTATGCGAATAAGAGTTTGT
AAAGAAAAAGATCCCTGTAGACTGGATGTGAGATGATGAT
TTCATTCCCGGCCTCTTAAATAAAAACAATTACCACTGCA
AAATGTTCTTCAAACGCGTTTATTATATAATGAAAAGAAA
TTCAAATTTTTCGCGTTTGAAAATTTATGCTAAACAAATA
ACTCGAGGAGGGACGCGTCGAGAAAATCGCGTCTTTCTAC
TCTCACAGTGCTTGCATACGTATGGTATACAGTATCAAAA
GTAGCAGAATTTGTCTTCATTATGATATATATATATATAT
GTACATATATATAGGGTGCTAAAAAGTATTCTTTTGCTAT
TATTATTGCTTAAATCGCCGACCTTTTTCCCATTGTCACG
AGAACATAATTGTTAAACCAATAAAAGGAAAATCCATAAC
AAAAAGGACTGGTCAAAGAAAAGACAACTCAATTGCACAA
TTACTTTACAAGAAACACGACAATGGTTACAGAAAATCCT
CAACGTCTTACTGTTTTAAGACTTGCCACCAATAAGGGTC
CATTAGCACAAATATGGCTTGCTTCAAATATGTCGAATAT
ACCAAGAGGATCGGTTATCCAAACACATATTGCTGAATCA
GCAAAGGAAATTGCAAAAGCTTCTGGCTGTGATGACGAAT
CAGGGGACAATGAATACATAACTTTACGAACATCTGGCGA
ATTACTTCAAGGCATTGTTCGTGTATATTCCAAACAGGCC
ACTTTTCTCCTTACAGATATAAAGGACACATTAACGAAGA
TAAGTATGTTATTTAAAACAAGCCAGAAGATGACTTCTAC
AGTAAACAGACTGAACACTGTAACAAGGGTTCATCAATTG
ATGTTAGAAGATGCCGTTACAGAAAGAGAAGTTTTGGTCA
CCCCAGGGTTAGAGTTCTTAGATGATACTACTATACCAGT
GGGCTTAATGGCGCAGGAGAATTCGATGGAAAGAAAAGTC
CAAGGTGCTGCTCCCTGGGATACTTCACTTGAGGTCGGTA
GACGATTCAGTCCAGATGAAGATTTCGAACATAATAATTT
GTCTAGTATGAACCTTGATTTTGACATCGAGGAAGGTCCG
ATAACTTCAAAATCTTGGGAAGAAGGAACAAGACAAAGCT
CACGCAACTTTGATACGCACGAAAATTACATACAAGATGA
CGATTTCCCTCTTGATGATGCTGGAACTATTGGTTGGGAT
CTAGGGATTACCGAAAAAATGACCAGAACAACGATGATGA
CGATAACTCTGTTGAGCAAGGAAGAAGGCTAGGTGAATCA
ATCATGTCTGAGGAGCCTACGGATTTTGGATTTGATCTGG
ATATAGAAAAAGAAGCACCCGCAGGCAATATAGATACGAT
AACCGATGCCATGACAGAATCACAGCCAAAACAAACTGGC
ACAAGAAGGAACTCAAAATTACTGAATACCAAAAGTATTC
AAATCGATGAAGAAACAGAAAATTCAGAAAGCATAGCTTC
ATCCAATACATACAAAGAGGAGAGATCGAATAATTTATTG
ACTCCACAGCCCACCAATTTTACGACTAAAAGATTATGGA
GTGAAATAACTGAAAGTATGTCCTATTTACCAGATCCAAT
CCTTAAGAACTTCTTATCCTACGAATCTCTAAAAAAAGAA
AAAATACATAATGGGCGAGAAGGGTCAATTGAAGAACCTG
AGTTAAACGTGTCGCTTAATCTTACCGACGATGTAATTAG
TAATGCGGGAACAAACGATAACTCCTTCAATGAACTGACC
GATAACATGTCAGACTTCGTACCAATTGATGCTGGCTTAA
ATGAGGCTCCTTTTCCTGAAGAGAATATCATCGACGCAAA
GACTAGAAATGAGCAAACTACCATCCAAACTGAAAAAGTT
CGTCCTACTCCCGGTGAGGTGGCTTCTAAAGCTATTGTTC
AAATGGCGAAGATTTTAAGGAAGGAATTAAGCGAAGAAAA
AGAAGTAATATTCACGGATGTACTAAAAGTCAAGCAAATA
CAGAACCAGAAAATATTACTAAAAGAGAAGCCAGTAGAGG
ATTTTTCGATATTTTATCACTTGCTACAGAAGGATGTATT
GGTTTGAGTCAAACAGAAGCATTCGGAAATATTAAAATAG
ACGCCAAACCTGCACTATTTGAAAGGTTTATCAATGCTTA
AAACCTAGTTACGCCGAGGGGATTTCTTGGTGGACCCAAT
AAGCTGATGCATATATAGATCAAAGACTTTAATTTATAAA
ATTGTCAATATTTAATATTAATATTCACAAAATACGATAA
AATTCAAACTAATGCGGTAGAGCCACTACTGGCCGCAAGG
CAGAATGATCTTGGCAACTCTACACGCTGGTGCATGGGTA
GTATTTATTCTAAAACTTGCTGTATTATTTTGAATAGTGA
TATTAGGAATCGTCTGCCCACGTACACCGGTGAAGCCGAA
ATTTTCTCATGGAAACCTTGGGAATAGAAGAAAGGTCCAT
TGTAAGTGCTACATACTGACCATCTTACATAATCTTACAC
AACCCTGGTAATAAAGCCACGTCTAGAAAGTTTTCCAGGC
CAAACAATCTTCTTTTCCATTAGCTTTGGTACATTAGCAG
CCAGAGGAAACATTATGCAGTTTTTAAAGGCTCAACTTTT
TATCTAATATACAAAACAATAAAGTTGAACAATTTCTGGA
TAAAGCGCCTAGAACGTCTTACGATATCTTCAAAGAAAAT
AGAAAAAATGGAATTTTTAATTTTTAGTTAGAGGAAACTA
AACTTCCATCTTCACCTCCTTTAGAATCAGCTACTTTTGT
AGATGATCCTTCCTCGTTATTTTTATCTTCTGTTCATTCT
CTTCTTTATCATCATCCGCATCTATATTAGATATCTTTTT
ATTATATATTTCCATTTCCATCTGGTATCTTTCTCTGTCC
TCACTATAAAGCTTATAGTACGGTTTCCTATCTTGTTCGT
TAAGATTTTTCCAACCTTCTGCCAGATCTCTTGTCACGTC
CAGAGAGCCATTCTGCCTAATCCTTTCCTTATTCATTTCA
CAGTACAATAAGTATGCATTTGTGGGCCTCTTGGGCATAT
TCGGATCTCTTTCCTTTACTTTGTGTCTTTTAGTTTTAGA
TTTTCGAAATGGCTTCGTCAATAGTTCCTGTTTGAAGGAG
GCCAGAGTCGGCAATGGATCCTCACAGTTTAACTCAGGAT
CAAGTTCTATCCTGGATTCCAACCTCTCCAGTAAAACACC
GTATTCTAATTTGAGTCTTTTCACCGAAAGTCGTGACCTT
TGGATTGCAAGTCCAAGCACCACATTCTGATCTTTCAATT
CTTCAAGTCTGCGCTTTTTTCTTCAACTGACATTTCTTAT
GTGTTACTATTACCTATATCCTGGCTGCTTCTCATCCAAT
TCTAGCCCCTAGAACGATTTAATATATATGTGCGTGGTAA
TCATTTCCTTATATTTTAATTGAAATCCTTCCTTTCTCAG
AAGAAAATCTTTTTCTAAGGAAAATGGAGAACCGTCGGCT
CCTTTTGCTTTACTGGTGTATTCTTGTTTTTCTGTTTGAT
AATGCGATTTAGGGCGAAAAACTGCTGACAATACCTTGTC
CGCTTTCGTGCACAAGATTTCTTAGCACGAAAATATATCA
AGTAACCGTAAAATTATTCCTTTGCCGACTATCACCGTAA
CTGCGGCTAAACAAATCTGTCCAACTACTACTCAGCTTAA
ATTAGCATTTTAAATACATTTAATATTCAATTAGTCATGG
TAGATAGTAATGATGATCAACCGGAACGCCATGCATTACT
TCATAATGACATCCAAACATCAAATAACAGTAGGCCATCA
CTGGTCCAAAAAAAGTACTTACCTACCCCACAAGATACAA
GAAAGTCTAGAGCATCGTATACAGGAAGTGCCATGATCAA
CCCGACAAGTAAACAAAGTCGTACAGGATCGGGCGCTCAA
AGAACATCACGCACAGCACAGAAACTAAAACTTTTGCCAG
AAGAACCATTCCAAAGAGATAGCGAAAGACTTACTGATTT
AAAGAATCAGGAAGTATATTCTCAGGTAAACAGGATAAAA
GATAAGCCTGCTAGAAGGGATGCTGAAAAGTTGGGAAAAG
CTCACAGACATTTACTCCCCAGGTCAACTGCATATTGTAC
TGCTAGCAGTTACAATATGAAAGAGCTGGTAAGGTGGTTA
AAGGACTGTCGAAAGCTACATCATACTCATCCTAAATTGT
TTGATGAATGCTTGTACACTCCCTTCATTTACAACGATTG
GAGGGGCGACAAAAGATTTGAGGATGAAGATGTGATTAGG
TTGGATGATGAGGGCGGTGAAATTATTGTTAGTGACAAGC
ACCCAGATCTGTTTATCTTTGAATATGGTGTTGTCGTTAT
GTGGGGTTTACTGAAAGAGAAGAAAAAGCTTTCTTAAACG
ATATAGAAAAGTTCGAAAAGAAAAATTGGCGGAAGAAGAT
ATTCAAGTTGAAGAGTTCAATTATTATGTCACAAAAGTTA
TCAACCAAGAATATATAACGATTTTATTACCTTGAGAGAT
GGTTCAAATTACATGGTAAAACTCTCTATCTCTCATGCAA
TTGCTCAAAGCGTAAAAATTTCACTTTTCGAAGAGCTTGT
GGATAATACTATTGAAGATACTCAGGATATACCACAAGAA
ATTGCATACAGCGGTAAAGTTTCTATGAGCAAAGAAGATA
TAATGAAAAGTATAGGGGAGCTATTCATTTTGAGGATAAA
TATCAATCTACATGGATCAGTTTTAGACTCTCCAGAAATT
ATGTGGTCAGAACCACAGTTAGAACCCATATACCAAGCAA
CAAGAGGTTACTTAGAGATCAATCAGCGCGTTTCACTTTT
AAATCAAAGACTCGAGGTCATTTCAGATCTTCTTCAAATG
TTGAAGGAACAGCTGGGCCATTCTCATGAAGAATATCTTG
AATTTATTGTCATATTACTAGTTGGTGTGGAAGTCCTAAT
ATCGGTGATCAATATAGTGGTTGACATGCTGGCTAGTCAA
CATTGAGCCTTTTGATCATGCAAATATATTACGGTATTTT
ACAATCAAATATCAAACTTAACTATTGACTTTATAACTTA
TTTAGGTGGTAACATTCTTATAAAAAGAAAAAAATTACTG
CAAAACAGTACTAGCTTTTAACTTGTATCCTAGGTTATCT
ATGCTGTCTCACCATAGAGAATATTACCTATTTCAGAATG
TATGTCCATGATTCGCCGGGTAAATACATATAATACACAA
ATCTGGCTTAATAAAGTCTATAATATATCTCATAAAGAAG
TGCTAAATTGGCTAGTGCTATATATTTTTAAGAAAATTTC
TTTTGACTAAGTCCATATCGACTTTGTAAAAGTTCACATT
AGCATACATATATTACACGAGCCAGAAATAGTAACTTTTG
CCTAAATCACAAATTGCAAAATTTAATTGCTTGCAAAAGG
TCACATGCTTATAATCAACTTTTTAAAAATTTAAAATACT
TTTTTATTTTTTATTTTTAAACATAAATGAAATAATTTAT
TTATTGTTTATGATTACCGAAACATAAAACCTGCTCAAGA
AAAAGAAACTGTTTTGTCCTTGGAAAAAAGCACTACCTAG
GAGCGGCCAAAATGCCGAGGCTTTCATAGCTTAAACTCTT
TACAGAAAATAGGCATTATAGATCAGTTCGAGTTTTCTTA
TTCTTCCTTCCGGTTTTATCGTCACAGTTTTACAGTAAAT
AAGTATCACCTCTTAGAGTTAACCTATACTAAAATTTATG
CCAGTTAACTATGAGATAAGCAAGTATCATCTCATTTCAT
TACCTGAAGTCGAGTAAACAGAAAATCCAATTGTTGATGA
ACCTCAATGACTTAGAACTATCTATCGGCAGATCATATAA
AGAGGATTTAGGTACCTAGAGGACTGTACCTGGAGTATAT
ATATATATATATATATATTATCTCAACTATAGTCCATAGA
GGTTTCTTTCTTGAGGCCTTAAACTGCTAAAGAATGATAT
TGGTGGAATGCAAGCACCAAGCGCTCTTCTTGCGTGACTG
TTCATATACTTCAAACCAAGAATGTAACTGGCATTGACCC
ATCCAAAACCTTCAGTAGCTGCCCCTTTAAAGTCAGCACC
TTGATTACCGTATTCTGCTTCAACACGATGAGGATCTGTT
CCTCTTGTGACATCATATTTTTCAACCACAATACCATTAT
AATCGACAAAAGCCTTTGTCATCATGAAAAGCCATCTATA
AGCTAGCCTATTCGTTACAGTTAAATAACCATAAGAACGG
AGGCCTTCCCAAGCAAGAATTTGATGGGGTGCCCAACCAA
ATGGATAGTCCCATTGTCTAATTGGTCTCGAAATAGAAAT
TGGGCCTCGAGAACGCTCCGTACATGCAGCTAAACCTCCA
AGCATCTCTAACTTGGGTAGTGCTTTCTCCACCATTTTCT
GTGCTTGCTCCTTCGTGGCAAGTCCAGCCCATAATGCCCA
GAATGTAGTTGCGGATTCGTATGACGTTCTGTGCTTGATT
TTTGTGTTGTAGTCAAAGAAAAACCCCGACTCGTCATCCC
ACATATATTTGGTAATCTTTTCTTGTCTGATTTTGGCCAT
TTCTTTCCACATAGCTGAAGTTGTTATAGAATGGTCTAAA
GGATCTTCATATTTGTCGTCGCAGAATTCCTTTATGAAGT
CTGCAATATCAATCTCGTATTTGTAAAGAAGAGAATTCAG
GTCAATAGTGGCCAGGTAGGCACATACGCCCTCAAACCTA
TATGTAGTGTCGTGTCCAGATTCTCTAACGCCACGGTCAT
GAAGAAAAAACTCATCCAATTTAGGCTCCTTTATCTTACC
ATCGTTATAAAGTTGCTTAAATTCGTCTAAGGTAACGCCG
TGTTTCGATGCATATGGTAGTAAAACGGTATCGAAGTGAT
CACTTTCAGTTTCCGGAGGAATACCGAGACCGTTAGGATG
GTACCTGGATAAGCCTGTTTCGGGATCAAGCCTTGGAGAT
GCGGTCCAAACAGTTTTGTACTCTTTATGCTTGCTTGGAA
AGCTCTTTTCAACAAATCCACAGCATCGGGATTACTCCTA
CCACCAAGTTTTTGAATACTACCAAGGCCATTTCAGTCAA
GAATGGGGGCTGTGATCTACATAGATAGTAGCTTCTGTTA
GCATTCAATATTTTCCATAGTGATTAATCTCAAAAATAAA
ATGCTCCACCATACCTCTTGCAACATCAGTCTTGTTGGCT
TCTAGGAGACCTAGTGCCATCATATAGGAGTCCCAACCAT
ATAATTCATTGAATCTACCACCAGGAACAGCATAAGGGTA
ACCAATGAGAGTTTTTTCACCAGTAGAAGGATTGAAGTGC
TCTTCCATAGCCAATGCTAGTAAACCGGGGGTATCATTGA
CGGATTTGACGTATTCTGCCGTTATTTTTTTTGGTAAATA
TTCAACTTCTAATTTCAAAGATGGATGCATTTGAGAAGCT
TGAACATAAAATTCGTATTGTTCTGGACAATCATAAGGAA
CATAGATTCTTGGATTTTTTGCCCCCGGCGTATCAATCTT
GGTATCTTTTGCAATTTCGCCTACGTTGTTCAGATCAACT
CTCCTGGTCAAAGAGTTCCAGAACTGTGTGTTTATCAATC
TTGATAATCTGTTGACGGGATTTTCGTTTATACGAGCTTC
ATCTAAGAAAATTTGGTGTCTACCAAAACTTTTCGCAATA
GTTAGTTCCTGCAACAAATTGGATAACATATACGTACCCC
TAATATTAATATGCTTATAGCCATAGGAGTTTGCGGTACC
GACTTTCAAAACTTTTGGACCGGTATCCTCGATGGTGATC
TGATAATTTTTATCGGTATCCTCAGCAGCCAGTAGTTCAT
TAAGTGTTTTATCGACATCTTCGATAAAGAAACGACGATT
ACCTTGACTACTTGAATAGGTGTCATCCTCAGAACCACGT
CTAGTCTGTTGAAGTTTACCAAAACCAGTTTTCTTGAAAG
GAGATACATTATCGAAAACACTCATAGTCCTCGTACGGTT
GATCTTAGCGGGCTTTGCCTGCTTCTGCTTTCTCTTGGGT
CTGTTGGGGGCCATAGTAGACTTCTGCGTTCGAAAATGGA
TCATTGAATTCACTTAGTGATGATAATCTTCTTTGACGGC
CTTGGGCTACCGGTCCTTGGCTTGTATTAACTTGACTCAT
TCTACTGATTTTTTTTGTTAATTTTTTCTTTTTTTGTTTA
TCAGGCGTTCTTGTATCTAGTAATCTCCTTATATCTATGC
AGTTGGTTGTGAAATCAGTCAATATAAAACTATCTTCTTG
ATATTATATTTACTCTACGGAAAACGATAGGGGAAAATTT
CTAGCTAATGTTTTGCGATCTTTTCAGGCCAACAAATCTT
GTACCTCGCTCCTGAAAAATCCCGTAAATCGGTGATCGCG
CAAGTTTCATATTGATAACCTTGTGAACCAGTCTATATAT
AGCCTTATATAAGTACTGCTCTATCAAACTTAAGATTGGT
GGCCTTCTTCGGTAACTAGGGGATAAGGGGCTTCGTCCTA
CACGATGCTCCTGTCGTTTCTTTTTTTCATTTCTTTTTTC
GCCCAGCGGGAAGTACGCGGAAAACAAGAAACAAAAAAAA
AAATAAAAAAATAAAAAATAAAACAGAAACTAAAATCTGA
TGATGAAATTGATATTCAATTGGAGAAAGAAGAAAGATCT
TGTTTAATTTGGAAATAAAAGCAAGAAGATAAACACAACT
ATAGAAAAGAATGTCTAGCGAAGATAAGAAACCTGTCGTC
GACAAGAAGGAAGAGGCTGCTCCAAAGCCACCATCCTCTG
CTGTCTTCTCCATGTTTGGTGGTAAGAAGGCCGAAAAGCC
AGAAACCAAGAAAGACGAAGAAGATACCAAGGAGGAAACC
AAGAAGGAAGGTGATGATGCTCCAGAATCACCAGATATCC
ATTTTGAACCAGTGGTTCACCTGGAAAAGGTAGATGTTAA
GACAATGGAAGAAGACGAAGAAGTTCTTTACAAGGTCAGA
GCCAAGCTTTTCAGATTCGATGCCGATGCCAAGGAATGGA
AAGAAAGAGGTACTGGTGACTGTAAGTTCTTGAAGAACAA
AAAGACTAACAAGGTTAGAATATTGATGAGAAGAGACAAG
ACCTTAAAGATTTGTGCTAACCACATCATTGCTCCAGAAT
ACACTTTGAAGCCTAACGTTGGTTCTGATAGATCTTGGGT
GTATGCTTGTACAGCAGATATTGCAGAAGGTGAAGCAGAA
GCCTTCACTTTTGCTATCAGATTTGGCAGTAAGGAAAATG
CTGATAAATTTAAAGAAGAATTTGAAAAAGCTCAAGAAAT
CAACAAAAGGCTTAGTTTCGATGTGCTTGTTACTTGCGTC
TAGATTTTTTGTTCCTAATGTAATTTTCCTTTACAGCGTG
CATATATATTTTTATCTACTGTGAGGAAAAGTTGCTCTTT
AATTATATAAAAACGCTTATGTAGCATTGTGAAATCACAT
ATGAATAGATATGTAAGAAGGATTAGAGGGTTCAAGTAAT
TGTTGCAGTAGTCAATGTAGCCAAATGTCTAACCACTTTG
GTGCATGGAGATTAGCTCAATAATCTCGTAGTATGTTTCC
GGGTAATATTCTCTGTCTTATTTACCATCTTTATGTTTCC
GCCCTTTTATTTTTGTTTTTCTCGCTACTCCTTTATAATT
ACTAATGAGAATCGAATACTATAGAAATTTTGACGTAATA
AAGGAGCAGTAAATTTGGAATACATTCCTTAGCTCGCTAG
AAAGCTGAAGGAAATTTAGCTAAACAGAGAGTATAGTTTT
GAAATGATTTTACGGGAGCAGATCGACTTCCTAATACATA
AAAGACAGGATGATAATAATAACAATGGTGAAGCGATTAC
AGATGATGATCCATTTAGCTCTTCCTCATGGAGATGGGGA
AGATGGATTTTTTTATTTTTTCATAGTTGCACTCCTTATA
CTTCTGTTTTCAACTGCAAAAGTGAATAGGAGAAGAAGAA
TTATGGGTCAAGCTCCGATTAGGGGAACCGCTTGGTTAAC
CCCGCCTACCTACAGGCAGTCCGAGAGAGATTACAATGGC
ACACAGCGTTGCGTTGAAGACTATGTTCCTGAATATACAG
AGACAGCAAATGAGAATGATTTGGGGTTTTACGACGAACG
AGGAGAGTTTCATCCTAATGGCAAAACGGAATATTTAGCG
CCACCGCCTTTATCAGAAGAACAAGCTAGCTCGACTGATA
AAGACTTACAGCGCCCAGTGGCTGCCGTCGTACGAATTCC
TAGTGAAAGTGAATTCGACTTCAATCTGCTAAGACCCACT
ATGAATAATTTCGTTAATGGTCAGAGTAATCGCAACGAGC
AGCATTCTCCGACTGTTGAATCTTCTTCCTTTGATGTTAA
TAACGCGCCGGCAAGAGCGAAAGTGAGTAAGTGATTTTTC
GTTTAATGAATTTATTATCGCATGACTTGCGGTATAGAAA
ATAGTTATAAGAGTGCTGAAAAAAAAGAAGTACAGAAGTT
TTCGTTTCTTTGAAAGTCGCGATTATTCCGAGTTGTGTAT
TATAGTAGGAACATACTATTGATTTAGGTTTGAGAGCTGG
TAGTATCGACGTCCAGAACAGTCAATTCATCGGAACGCTT
TCGACTCGGTCCACGGAAAAGCCATTCAACGATTTATACG
GACGGTGATTTTGATTAGTCTAATTGCCTATATATTATAA
ATATATTCTTCCTTTACCTATTTCTTCTCACACATTATCC
TCTAAGTAACATGAGAATTCAGATGCCGGTTAATCTTCGG
CTTTTTCGCGTTGAATTCAAAAATGAAAATGATGAACAAC
CACTGGGAATTCACCATTTTTCAAAGTGTGTAAATTCATG
CCTAGGGCCTTATCAATAAAATTTGACAATACGTATATGG
ACCTTTACGATGAATTACCGGAAAGTAAACTCCTTTATGA
TGAAGAATTTTCATATCTTTTGGATGCAGTAAGGCAAAAT
GGTGTCTGCGTCGTAGATTTTTAACACTCACTCCGAAGGA
ATTGGCAAGGCTAATACAAAGGTCGATAAATGAGGTTTTC
AGATTTCAGCAATTGCTTGTTCATGAATATAATGAAAAGT
ACTTAGAAATCTGTGAAAAAACTCTATCAGCCCAGATAAC
GGTCCTGAGTGTTTCACGACTGCTGATGTAGCTATGGATG
AATTATTAGGTGGAGGCATATTCACGCATGGCATTACAGA
AATATTCGGAGAGAGCTCTACTGGTAAATCTCAATTACTT
ATGCAGTTGGCGTTAAGTGTCCAACTTTCCGAACCTGCGG
GAGGGCTTGGCGGCAAATGTGTATATATTACCACTGAGGG
CGATTTACCAACTCAGAGATTGGAAAGTATGCTATCGTCT
AGGCCGGCTTATGAAAAACTAGGTATTACACAATCAAATA
TTTTCACCGTCAGCTGTAACGACCTAATAAATCAGGAACA
CATAATCAATGTTCAGTTGCCTATTTTATTAGAGAGATCT
AAGGGTTCAATAAAATTGGTGATAATAGATTCGATTTCTC
ATCATTTGAGGGTGGAGCTTCAGAACAAGTCCTTCAGAGA
ATCCCAAGAAAATAAAAACTATCTGGATAGGATGGCAGAG
AAGCTCCAAATACTGGCCCACGATTATTCATTATCCGTTG
TGGTGGCTAATCAAGTTAGGGGATAAACCACTGGCTAACA
GTCCAGTGGCACATAGGACATATGTAACTGATTATGATTA
TCAGCTAGGGTGGCTAGTTGGCTGGAAGAACTCAACCATT
CTTTATCGGCAGATGAATTCGCTGCTTGGAGCAAGTTCCA
ATAACGATGAAATTCTATCAGACGATGAAGATTATATGCT
AATCGAGAGAGTTATGAGCACTGTAAATGACCGGAATTAT
GATTTTTTCAAAAAGAAACCACCCATAATTGAGAATAAAA
CCGTTGAGCGAAATTCATCAAGTCCTATCAGTCGACAAAG
TAAGAAACGGAAATTTGACTATCGTGTCCCCAATCTCGGT
TTGACTTGGTCCAATCACGTTTCAACACGAATATTACTTC
AAAAATCTTTCAAGGCTTCAACAATAATTCAAAGAGGTGA
AGCTCATCTTTATAAGGGAGGTGATTCGGCAAGCTTCTGG
CAAGTTAAGAGGACAATGAAAGTGGTATATTCCACATTCG
CTAAGCCTGGTCAAATTGCATATCAAATTACTAAGCGAGG
AATAGAAACAGCCTGATTGAAGTTCCGTATTCGAAAGAAA
CTAAGAGCTTTGCAGTAATATATGATGAAGGCAGTCTTTT
ATATAGTAGCGCACATTATTCAATCCTCGCTAAAGTGTTC
AATTAGTAAATATAATATTGTCATAAAGGTACATAGTTGA
AAAGGGTATTTTTTTAAAAATAGAAACTTACAATAGTAGA
CATAAAGGGACTGTTTTTAACGATTATAGGTGTAAGACAA
GGAAAATTCACAAATTAAAGTTTAAAACTACTGTAGGGAT
TCTTCTTGATCTGATTTATCATCTATTACATTCTCATCAT
AAGTGAAATCGTATTCTCCTTCGTATTCATTTGAGCCATC
ATCTATTATAAGCTTTCCCTGAGGTTTTTTTTGCCAAGGC
ATCTTCCACTTCGCCTGTACTCGAATTTAGACGCGAGCAA
ATCAAGTAAAGGTAAGCCACTCTTTTCCTTTTCCTGTTGT
AAAGAAAACCTATAAGATTCCAAAGATAGCCAGGCTCATC
TTCCAAAAAAAGAGTTTGAAGGTGAATATTGAAAAGGACG
CAATCAGAAAGAGTCATGTGAGAATTAATTACCTCCCAGA
CCCATTCCTCTGGTTGTCTACCAAGAGAATATAAGGTGTT
TTCAAATTTGGAAATAAAAGTTTTCAATGATGTTTTGACA
AAATCCGTTGGCTCAACCGATGAAAAATCATGGTCAGGAT
AAGAAGCGTTGAGGATAGCAATCAGATAAGCAAATATTTT
GCGGCTTGACGGTTCGTTTATGGGACCAAACGGACCCAAA
CTTAAATTGCTTGGCCTTTCGTTTATCGAAGATTTTCTTC
TTTGTTAACATTGTTGGTTGCTGTACCAGAACTGTAATTA
TTGTTCGATGATTTACCACTTTTGAAACTGCTAATACTGC
TACTGCTCCTTCTTCTTATCCTCTCATCATTCTTAGAAGA
AGAATCAAGAGACGATGAGCTCATAGAGCCAGAATCGTAA
TTCGAGACTAATTCTTTTAAATTTTGGTCATTTAGCTTGG
CACTTTTGGGAAAAGTTGCTGGAGAAGAACCATTAGGTCC
AGAATAGTTATTGTTATTACTGCTATTGCCATTACTGTTG
TTAGTGTTATTATTGCTATTGTATTCACTAAAGATATTCT
TCTCTTTTGCTCCCAAAAGAGTTGCTATCCCTCCTATTAG
AATAAAATGGCGACGAGCAGGGTGATTGGTTTGTTTCGGG
AGCAGCTAGCTGTTGCTGAAGGGTAGCATTGTAATTCTCA
TTTTCCTGTAAAATAGTATCCAAATGCTGATCAATAGTTT
TATATAATTTTCTATCTGATGCAACCGCCTTTGTTGTGAA
AATATCGCAACTGCCCACGATTTTACAGTCATTTGTCTCG
AAATTGAGAGTTTGATTCACTCTCTCTATATCTAGCTCAT
CAATAAACTAAGGAAGAAAAGGAGGGTTCAGGTACAATGT
TAGTAATTTCGAATAAAGAGCATGGCAGTTTTAGAGTGAT
AACATACTTTCATTGTCGTGATTCTTTAGGCAAAAAAATC
CGTTTGGAGTAATGAGCGGTTAAACTTGTTCTTGGTGAAG
TGTGCAGAGTTTCTAAACTTTAAGTAAATGACACTAAGCC
TATATTTTCGCATTGCTAAAGAAACACTGATACATAATGT
GTCTACATTTTATATAGCTGATAGCACGTTCTTTTAAGTT
GAATTATCTTTTTTTTCTCTTGTTAAATAAGATGGACAAC
GCGCTTTCGCTGGCGAGATGAAGCGCCCCTGATTGACAAG
CAACTCGTGGAGGCAAGTAATTAGCGACGCTTTACTTTGT
CTGATAGCAGTAAATATGTGACTGCATTTAAGAAGTGAAA
TTATAAGAAATGTACGCTTTAAAAATGATATATGAAGTTA
CATAAAGAAATGGTAAAAAATTTTTTTTCCTCCATTACCG
ATAATAGTTATATTCCTTTTTATTAACTTTATCTCCTAAC
ATTTCGATATAATGAGGACCGAATACGGACCAATGAAGGT
TGATTAATGCATATAAGTGGCGATAAACATTCTCGAATTC
CTCCAGCTCTGTTGCTGCGAATAAACCTCTGGATGCAATC
GCATTGCCAGTAGGTGTGGTGGTGGAGGTTTTAGAAGGAG
ACATCAAAGACGGGCTGATTTTAACGCTAGCAGTATCTGT
AGTAGTACTCAAAGTGTTAGTGCTACCTACGTTGCCATTG
TTTGTGTTGTAGAGGTACACAAAGTCTTGTTTAACGCGTC
CATCAATTGTGCACTCGGACCTGTTGAAGATAGCGTCCTC
TAGTGATTTGAATACTCTATTTTCTAGGACACCATAAACT
TCACTGAGGGGTTGAGTTTGCTTAGATAACCAAGATTTAG
CAAAGGTTATTTTTGAGTTGTCTAATGAAGGCAATTGAGG
CCTTCTGGCTTGTTCACAACTACCATTGTTGTCGTACTCC
CTGTGAAGATCGTCAATAACTTTGCAAAGATGAACAGCAA
TAGACATTGTGTTTTTAGTCCACCTACAATTGCCGTGTTC
ATCTGTTATAATGCTGATAATTTCATTCTTCAGCCTTTTA
GTTGAGTATGTATGAATAACATATTCCTTTGTAGCTTTAT
CCATTGAAGGATCGTTGGCCACCAATTGTTGGAAAAGTAA
ACGGCAAACTAAAATACAAACAATTTGACGTATATCGGCA
CGCAAAAGGATCAATCTTGCATGATCAAAAGAAAGCGGAG
TTGGGTACTCTCTCACCATCTTCCTACATGACAATAGGTT
AATTATACTTCTAATGCAAATATTGTAGACATCAGGGATA
GTGATAGAACTTGGATTTCTAACAAGGCCAGCGGTAACAT
TTTCGTTGAATTTTTATCAAACCAAAGTAGGGAAGTATTT
AAATTCACCCTTTTAGAGGCTATAAGAGTGTTGAAATACT
GTTTCTCAAATTCTACAGCATTACTTAACAGAGCTGGCCT
TAGTATTCTTATTTGATGATTGGCAATATCCAATTTCATT
GTTTCCAAAATTTGAAAAACCAACCTTAAACCTTCTATTA
ACCTTGTTAAAGAAGAGTCTCTTTCAGCTTCTTTAAATTT
GTTGCTCATTTTATCCACCCATGGGTCCCTCATGGGGGCA
CAATGATGTTTAAATAAATCAGCCAACCAGCCTGACAAGT
TAGACATTATCAGAGAACCTTTCAATAGTTCTTGAATGTT
CAATTCTGTGTCCAGTACATTATTTATCATCGGAGACTCT
TTTGTGGGACTATCGTTAACAATACATCCCTTAAAGTGTC
AAAAGTGGGACTAGTCTTGACCTGTTATATTGGAATATTT
CAGGCCTCTTAGAGTAAACATAAATTTCATTTTGAACATC
ATTCCAATAGATATTCGCCAATTGTCTTTTTTTATTCCCT
CTTTCGCCATCAAGATTTGGCCTGAATTGTAGTAGCGGGT
CGAATATTATATCATGTCTTAGTTGTGGGTTTTTCAGAAT
TTCCTGTAAGTCAATCTCTTTTAAGCCCTGCAAATTTATA
GGAGGAAATGGAACAGGCGTTGGAGTAGCCTTTATGTAGT
TTATTCTATCTTCCAAAGTTAAGTCAAAGTTTGAGCTTGA
TAGGAAGCTTTGATTTGTCATTGAAGTGGCAGTGGAATTA
TTAATGTTGTCATTATTAGCGTTAGTGCTTGCGTTACCTG
ATATTTGTTGATTTAAAAAATTGCGCGCTTTAATGAAAGA
GGGTTTGAACTGAGAGGATTATTAGAATGCAAATATGGTT
GATGATGGTTTCTAGAAAATTTTTTCTTTGATATGCCGGA
AGGAGTTGGATGATTTAAAAGAATATTTTGATTACGATAG
TATTGATTGTGGGATGATAATTTTCTTAAAGAAGAATGCA
AAATAGTGGGTACGGAATGCGACCTCATTTTTTATTTGAA
AAGATCCTTAAAAGTTAGAAGCATTTCCTGGTGGCTGTTG
TTGTGCTGCTTGTTCTTTGTGTGGTTCCGTTGCTGGTGGC
AATTGCGGCGCGGATGCAGACGGTGGTTGCTTTGACGACG
GTGGTGGGGAGGAGATGGATTGTTGATATTAGTATAAATA
TTCTTTGGGGGTATCGAATCAACTTTATTGTTCCTCCTTA
TTTCTTCTTCATTATCATCGTTTTTCAAGAATTGACCAGT
CTTGGTGTCGAACGTCTTGAATATAGTATTGTCCCTGTCT
ATAGGGATCTTCAAATCACTACTATTAGCTGAATTGCCAC
TGCTATCGTTGTTAGTGGCGTTAGTGCTTGCATTCAAAGA
CATGGAGGGCGTTATTACGCCGGAGCTCCTCGACAGCAGA
TCTGATGACTGGTCAATATATTTTTGCATTGAGGCTCTGT
TTGGAATTATATTTTGAGATGACCCATCTAATGTACTGGT
ATCACCAGATTTCATGTCGTTTTTTAAAGCGGCTGCTTGA
GTCTTAGCAATAGCGTCACCATCTGGTGAATCCTTTGAAG
GAACCACTGACGAAGGTTTGGACAGTGACGAAGAGGATCT
TTCCTGCTTTGAATTAGTCGCGCTGGGAGCAGATGACGAG
TTGGTGGAGCTGGGGCAGGATTGCTGGCCGTCGTGGGTCC
TGAATGGGTCCTTGGCTGGTCCATCTCTATTCTGAAAACG
GAAGAGGAGTAGGGAATATTACTGGCTGAAAATAAGTCTT
GAATGAACGTATACGCGTATATTTCTACCAATCTCTCAAC
ACTGAGTAATGGTAGTTATAAGAAAGAGACCGAGTTAGGG
ACAGTTAGAGGCGGTGGAGATATTCCTTATGGCATGTCTG
GCGATGATAAAACTTTTCAAACGGCAGCCCCGATCTAAAA
GAGCTGACAGGGAAATGGTCAGAAAAGAAACGTGCACCCG
CCCGTCTGGACGCGCCGCTCACCCGCACGGCAGAGACCAA
TCAGTAAAAATCAACGGTTAACGACATTACTATATATATA
ATATAGGAAGCATTTAATAGAACAGCATCGTAATATATGT
GTACTTTGCAGTTATGACGCCAGATGGCAGTAGTGGAAGA
TATTCTTTATTGAAAAATAGCTTGTCACCTTACGTACAAT
CTTGATCCGGAGCTTTTCTTTTTGCCGATTAAGAATTCGG
TCGAAAAAAGAAAAGGAGAAGAAACCAAGAGGGAGGGCAT
TGGTGACTATTGAGCACGTGAGTATACGTGATTAAGCACA
CAAAGGCAGCTTGGAGTATGTCTGTTATTAATTTCACAGG
TAGTTCTGGTCCATTGGTGAAAGTTTGCGGCTTGCAGAGC
ACAGAGGCCGCAGAATGTGCTCTAGATTCCGATGCTGACT
TGCTGGGTATTATATGTGTGCCCAATAGAAAGAGAACAAT
TGACCCGGTTATTGCAAGGAAAATTTCAAGTCTTGTAAAA
GCATATAAAAATAGTTCAGGCACTCCGAAATACTTGGTTG
GCGTGTTTCGTAATCAACCTAAGGAGGATGTTTTGGCTCT
GGTCAATGATTACGGCATTGATATCGTCCAACTGCATGGA
GATGAGTCGTGGCAAGAATACCAAGAGTTCCTCGGTTTGC
CAGTTATTAAAAGACTCGTATTTCCAAAAGACTGCAACAT
ACTACTCAGTGCAGCTTCACAGAAACCTCATTCGTTTATT
CCCTTGTTTGATTCAGAAGCAGGTGGGACAGGTGAACTTT
TGGATTGGAACTCGATTTCTGACTGGGTTGGAAGGCAAGA
GAGCCCCGAAAGCTTACATTTTATGTTAGCTGGTGGACTG
ACGCCAGAAAATGTTGGTGATGCGCTTAGATTAAATGGCG
TTATTGGTGTTGATGTAAGCGGAGGTGTGGAGACAAATGG
TGTAAAAGACTCTAACAAAATAGCAAATTTCGTCAAAAAT
GCTAAGAAATAGGTTATTACTGAGTAGTATTTATTTAAGT
ATTGTTTGTGCACTTGCCTGCAGGCCTTTTGAAAAGCAAG
CATAAAAGATCTAAACATAAAATCTGTAAAATAACAAGAT
GTAAAGATAATGCTAAATCATTTGGCTTTTTGATTGATTG
TACAGGAAAATATACATCGCAGGGGTTGACTTTTACCATT
TCACCGCAATGGAATCAAACTTGTTGAAGAGAATGTTCAC
AGGCGCATACGCTACAATGACCCGATTCTTGCTAGCCTTT
TCTCGGTCTTGCAAACAACCGCCGGCAGCTTAGTATATAA
ATACACATGTACATACCTCTCTCCGTATCCTCGTAATCAT
TTTCTTGTATTTATCGTCTTTTCGCTGTAAAAACTTTATC
ACACTTATCTCAAATACACTTATTAACCGCTTTTACTATT
ATCTTCTACGCTGACAGTAATATCAAACAGTGACACATAT
TAAACACAGTGGTTTCTTTGCATAAACACCATCAGCCTCA
AGTCGTCAAGTAAAGATTTCGTGTTCATGCAGATAGATAA
CAATCTATATGTTGATAATTAGCGTTGCCTCATCAATGCG
AGATCCGTTTAACCGGACCCTAGTGCACTTACCCCACGTT
CGGTCCACTGTGTGCCGAACATGCTCCTTCACTATTTTAA
CATGTGGAATTCTTGAAAGAATGAAATCGCCATGCCAAGC
CATCACACGGTCTTTTATGCAATTGATTGACCGCCTGCAA
CACATAGGCAGTAAAATTTTTACTGAAACGTATATAATCA
TCATAAGCGACAAGTGAGGCAACACCTTTGTTACCACATT
GACAACCCCAGGTATTCATACTTCCTATTAGCGGAATCAG
GAGTGCAAAAGAGAAAATAAAAGTAAAAGGTAGGGCAACA
CATAGTATGAATACAAACGTTCCAATATTCAGTTCTCCGG
TCAGAGATTTACCAAGGTCTTTCGAACAAAAACATTTAGC
GGTTGTAGATGCATTTTTCCAAACATACCATGTCAAACCT
GATTTTATCGCTAGGTCTCCTGGCAGAGTAAATCTGATTG
GTGAGCATATAGATTATTGCGATTTTTCAGTTTTGCCATT
AGCCATTGATGTGGATATGCTTTGCGCAGTTAAAATTTTA
GACGAAAAAATCCATCCATTACCTTAACAAATGCGGACCC
TAAATTTGCTCAGCGAAAGTTTGATCTGCCTTTAGATGGT
TCCTACATGGCCATAGATCCGTCTGTGTCGGAATGGTCGA
ATTACTTTAAATGCGGACTACATGTGGCACATTCATACTT
GAAAAAAATTGCTCCGGAAAGATTTAATAATACACCCTTA
GTAGGTGCGCAGATCTTTTGCCAGAGCGATATTCCTACTG
GTGGTGGACTCTCATCTGCATTTACTTGCGCGGCAGCACT
AGCCACAATTAGAGCCAATATGGGAAAAAATTTTGATATT
TCCAAAAGACTTGACCCGCATCACAGCGGTTGCTGAGCAC
TATGTTGGAGTCAATAATGGTGGTATGGATCAAGCAACGT
CTGTTTATGGGGAAGAAGATCATGCTCTATACGTAGAGTT
TAGGCCAAAACTAAAGGCCACACCTTTCAAGTTTCCTCAA
TTGAAAAATCATGAAATCAGTTTCGTCATCGCCAATACTC
TTGTAAAGTCTAATAAATTCGAAACTGCTCCTACAAATTA
CAATTTAAGAGTAATAGAGGTAACAGTTGCTGCCAACGCC
TTGGCGACCAGATACAGCGTGGCCTTACCATCTCACAAGG
ACAATTCTAACTCAGAAAGAGGGAATCTAAGAGATTTTAT
GGATGCTTACTACGCCAGATACGAAAACCAAGCCCAACCA
TGGAATGGAGATATCGGAACTGGTATTGAACGTTTACTCA
AGATGCTACAATTGGTAGAAGAATCTTTCTCGAGGAAAAG
AGCGGATTCACTGTACATGAAGCCTCTACGGCGCTAAACT
GTTCACGTGAGGAGTTCACTAGAGATTACCTGACAACTTT
TCCCGTCCGCTTCCAAGTCTTGAAACTATATCAAAGAGCT
AAACACGTTTACTCCGAATCCTTAAGGGTGCTTAAGGCTT
TAAAAATGATGACAAGTGCCACTTTTCACACGGACGAAGA
TTTCTTTACAGATTTTGGCCGACTAATGAATGAGTCCCAG
GCCTCTTGTGATAAACTTTATGAATGTTCGTGCATAGAAA
CCAATCAAATATGCTCGATTGCCCTAGCAAATGGTTCTTT
CGGCTCCCGTCTCACTGGCGCTGGTTGGGGCGGTTGCACT
ATCCACCTTGTTCCTAGTGGCGCTAATGGGAACGTGGAAC
AGGTACGAAAAGCACTAATCGAAAAATTCTACAATGTAAG
ATATCCGGATCTCACAGATGAAGAACTAAAAGACGCAATT
ATAGTTTCGAAGCCTGCCTTGGGTACTTGTTTGTACGAAC
AATAACACTAAACACCTTCTTGGAACAACCTTTAAATATT
AAAAGTTTACTCATACCTCTTACACTCTATAAAGAAACAA
GTTGGTGAGTCCAATAGAACCCATTCCAGCATCCGATGCA
ACCATAGCCCGGTTGATGCGAGTCAGAGTGGCTCCGCACA
CAGAGGTTATGTGACCATGGTAACCGTACACATTTTTCCA
CGGCAAGGAAGTGGCGCGAAAGAAGCACCGCCCTCCACGG
ATCACCCCATTTGGAAAAGAACGGAGACATAAAAAAATTA
CCTTCACGCCAGACTATGTATGACTCGTAGAAATCTAGCA
TCCGCGGAGCTATTTTAAGTTTCCGCGGATGCCTTTCGAT
CCTTTCCCAGTCGTCTGGTTCCGCGCACATATGACTAAAT
GTCCGCCCATTTCCGTTTAAATCCGTTTTCTATTTTCTTT
AGGTCTTTCCATTGTATTCCCTGCAACCCCGCTGGGTATT
GGTATTACTAATAGTGACTACGCAACATCAACATATAAAA
CAAATGATGAGTAGTGCCCCTCCCTCACCGCTATCGCCTC
ACCACTTTTTATGCTTGTATATGCTTGTAGATAAATAAAT
ACCTAACGAAAACAATATATACGAACCTAGTGTATTTGTA
TCTTTTGTTTTCAAGTTGAAGTGTTGCGAGGTCAAAAAAA
AAAAAGCTCACTGTAGGATATAGGAGTTACTATATCACCA
GTGCATTACATTCTCAGTGCATCCATCGTCTTCAACATTG
ATTATTTTCTCCTTCCATTGATTAGAGTTCAAGCTCCCTG
AGAAAACGAAGGTATAGCGGACGTACCCGCAGAGACATAA
AAAAAGAAAAAACTATATCGAAGACCGAAAGCAGTAAAAA
GTGGATAGAATAACACAGCTACCAAAATACGTAAAGAGAA
TTCAATGAGCAATATCAAAAGCACGCAAGATAGCTCTCAT
AATGCTGTCGCTAGAAGCTCAAGCGCTTCTTTGCAGCTTC
AGAAGAATCATTTACGGGCATAACCCATGACAAAGATGAG
CAGAGCGATACCCCGGCGGATAAACTAACAAAAATGCTGA
CAGGACCTGCAAGAGACACTGCGAGCCAGATTAGTGCCAC
TGTGTCTGAAATGGCGCCAGATGTCGTATCTAAAGTGGAG
TCATTTGCAGATGCACTATCCCGTCATACAACGAGAAGCG
GTGCCTTTAATATGGATTCAGATAGTGACGATGGGTTCGA
TGCCCATGCCATCTTTGAAAGTTTTGTAAGAGACGCTGAT
GAGCAAGGCATCCATATCCGCAAGGCTGGTGTTACCATAG
AGGACGTAAGCGCTAAAGGTGTGGATGCGAGTGCCCTAGA
AGGTGCTACCTTTGGTAACATTCTTTGTTTACCGTTGACC
ATCTTTAAAGGTATTAAGGCTAAGAGGCATCAAAAGATGA
GACAGATCATAAGCAATGTCAATGCCCTGGCAGAAGCGGG
TGAAATGATTTTGGTTCTTGGAAGGCCTGGTGCTGGTTGT
TCCTCCTTTTAAAAGTAACAGCTGGTGAAATAGATCAGTT
TGCCGGTGGTGTTTCCGGTGAAGTAGCATATGATGGTATT
CCCAAGAAGAAATGATGAAACGATATAAAGCAGATGTTAT
TTACAATGGTGAGTTGGATGTTCATTTCCCTTATTTAACA
GTTAAGCAAACTTTGGATTTCGCTATTGCCTGCAAAACGC
CTGCTCTCAGAGTCAATAACGTTTCCAAAAGGAATACATT
GCATCCAGAAGAGATTTATATGCAACCATTTTCGGTCTAA
GGCATACCTATAATACCAAAGTTGGTAACGATTTCGTTAG
AGGTGTATCTGGTGGTGAACGTAAGCGTGTTTCCATTGCC
GAGGCTTTGGCAGCCAAAGGTTCCATTTACTGTTGGGATA
ATGCCACTAGAGGTTTGGATGCGTCTACGGCCTTAGAATA
CGCAAAAGCCATCCGTATTATGACAAACTTATTGAAATCA
ACCGCTTTTGTTACAATTTATCAGGCAAGTGAAAACATTT
ACGAAACATTTGATAAAGTCACTGTCCTTTATTCTGGTAA
GCAAATTTATTTTGGTTTGATCCACGAGGCAAAACCTTAT
TTCGCAAAAATGGGTTATTTGTGTCCTCCAAGGCAAGCAA
CAGCTGAATTTTTAACCGCGTTGACTGATCCAAATGGATT
CCATCTGATCAAGCCAGGTTATGAAAATAAAGTACCAAGA
ACCGCTGAGGAATTCGAAACATATTGGTTAAATTCTCCAG
AGTTTGCTCAAATGAAAAAGATATCGCTGCTTATAAAGAG
AAGGTCAATACCGAAAAGACTAAAGAAGTTTATGACGAAT
CGATGGCTCAAGAGAAATCCAAATATACGAGAAAGAAGTC
TTATTATACAGTGTCATATTGGGAACAAGTTAAACTGTGT
ACCCAACGTGGGTTCCAAAGAATTTACGGTAACAAGAGTT
ATACAGTCATCAATGTCTGCTCTGCAATAATTCAATCTTT
TATTACTGGATCATTATTTTACAATACCCCTTCATCCACT
TCCGGTGCTTTTTCAAGAGGTGGTGTGTTGTATTTTGCGC
TACTATATTATTCTTTGATGGGACTGGCGAATATTTCTTT
TGAACATAGGCCAATCTTACAAAAGCACAAGGGCTATTCT
TTGTATCATCCTTCAGCTGAGGCAATTGGCTCCACTCTGG
CATCTTTCCCCTTCAGAATGATTGGTTTGACCTGTTTCTT
TATCATTTTATTCTTCCTATCTGGGTTGCACAGAACAGCG
GGATCATTTTTACCATCTATTTGTTCTTAACCATGTGTTC
AGAGGCGATCAATGGTTTATTTGAGATGGTTTCTTCAGTA
TGTGACACTCTTTCTCAAGCTAACTCTATCTCGGGTATTC
TGATGATGTCTATCTCAATGTACTCTACCTATATGATCCA
ATTGCCTTCGATGCATCCATGGTTTAAATGGATATCGTAC
GTACTACCTATCAGGTACGCCTTCGAGTCGATGTTAAATG
CCGAATTTCACGGTAGGCATATGGATTGTGCTAACACTCT
AGTACCCAGTGGAGGAGACTATGATAATTTATCCGATGAC
TACAAAGTATGTGCTTTTGTTGGTTCGAAACCAGGTCAGT
CTTATGTGCTTGGTGATGACTACCTTAAAAATCAATTTCA
GTACGTTTATAAGCACACGTGGAGAAACTTTGGTATCTTG
TGGTGCTTTTTACTGGGTTATGTTGTTTTGAAAGTGATAT
TCACAGAATATAAGAGGCCTGTGAAAGGTGGTGGTGATGC
TCTTATCTTCAAGAAAGGATCAAAAGATTTATCGCACATG
CAGATGAAGAATCTCCAGACAATGTCAATGATATAGATGC
CAAAGAGCAATTCTCCAGTGAAAGTAGCGGCGCAAATGAT
GAAGTATTTGATGATTTAGAAGCCAAAGGTGTTTTCATTT
GGAAGGACGTATGCTTTACTATTCCATATGAAGGCGGTAA
GAGAATGCTTTTGGATAATGTTTCAGGTTATTGTATTCCA
GGTACCATGACGGCCTTGATGGGAGAGTCAGGTGCTGGTA
AAACAACTTTGTTAAATACTCTTGCTCAAAGAAATGTCGG
TATCATTACTGGTGATATGCTTGTCAATGGACGTCCCATT
GATGCGAGTTTCGAAAGGCGTACAGGTTATGTACAACAAC
AGGATATACATATCGCAGAGTTAACTGTTAGGGAATCGTT
GCAGTTTTCTGCTCGTATGCGTCGCCCTCAGCATTTGCCT
GATTCTGAAAAATGGATTATGTGGAAAAAATCATCAGAGT
TTTGGGAATGGAAGAGTATGCGGAAGCCCTTGTTGGTGAG
GTTGGTTGTGGTTTAAACGTTGAACAGAGAAAGAAGCTGT
CTATTGGTGTTGAACTAGTCGCCAAACCAGACTTATTATT
ATTCCTCGATGAACCTACATCAGGTTTGGATTCTCAATCT
TCATGGGCCATTATTCAATTATTAAGAAAGTTATCAAAAG
CTGGCCAATCCATTCTTTGTACGATCCATCAACCTTCAGC
TACTCTGTTCGAAGAGTTTGATAGATTACTACTTTTGAGG
AAGGGTGGACAAACTGTTTATTTCGGAGATATTGGTAAGA
ACTCTGCCACCATTTTGAACTACTTTGAAAGGAATGGGGC
AAGAAAATGTGATTCTAGTGAAAATCCTGCTGAATATATT
TTAGAGGCTATTGGTGCCGGTGCCACAGCATCCGTCAAAG
AAGACTGGCACGAAAATGGTTGAACTCTGTCGAGTTTGAA
CAAACAAAAGAAAAAGTACAGGATTTAATAAATGATTTAT
CGAAACAAGAAACTAAATCCGAAGTTGGAGACAAACCTTC
CAAATATGCTACTTCTTATGCTTACCAGTTCAGATATGTT
TTAATCAGAACCTCTACTTCATTTTGGAGAAGTCTGAATT
ACATCATGTCAAAGATGATGCTAATGCTGGTTGGTGGTCT
GTATATTGGTTTCACATTTTTCAATGTTGGTAAAAGTTAT
GTCGGCTTACAAAATGCGATGTTCGCGGCATTTATCTCTA
TTATCTTGTCTGCTCCTGCAATGAACCAAATCCAAGGACG
TGCTATTGCCTCCAGAGAACTTTTTGAAGTTAGGGAATCC
CAATCTAACATGTTTCACTGGTCGCTGGTGTTGATCACTC
AGTACTTGAGCGAACTTCCCTATCATTTATTTTTTCGACA
ATTTTCTTTGTCTCATCGTATTTTCCATTAAGAATCTTCT
TCGAAGCGTCAAGATCTGCGGTGTACTTTTGAATTACTGC
ATTATGTTCCAGTTATACTATGTTGGTCTTGGCTTAATGA
TCCTATATATGTCACCGAACCTTCCATCCGCTAATGTTAT
CTTAGGTTTGTGTCTGTCATTTATGCTTTCTTTCTGTGGT
GTTACACAACCTGTCTCATTGATGCCTGGCTTCTGGACAT
TCATGTGGAAGGCTTCCCCATACACATATTTTGTTCAGAA
TCTGGTCGGAATTATGCTGCACAAAAACCAGTCGTATGCA
AAAGAAAGAACTAAACTACTTCAACCCACCAAACGGCTCA
ACGTGTGGAGAGTACATGAAACCCTTTTGGAAAAAGCTAC
TGGTTACATCGAAAATCCTGATGCTACGTCAGATTGTGCA
TACTGTATTTACGAAGTTGGAGATAATTATTTGACACATA
TCAGCTCTAAGTATAGCTACTTGTGGAGAAATTTTGGAAT
ATTTTGGATTTACATTTTCTTCAATATCATTGCTATGGTT
TGTGTGTATTACCTCTTCCATGTAAGACAATCTTCCTTCC
TAAGCCCCGTATCTATACTCAATAAAATTAAAAACATAAG
GAAAAGAAGCAGTAATGTGGGCTTCAGATAACTTAACATT
TTGTGCATTCATCTGCCTTTAATTCTTAATTCTCATTTTA
CACTATAGAAGAAGACACGAGTACATCTCGTTTCACTTTT
ATACTGACATTCATATAATTAACAATAAGTATAGTTTATA
ATAGATACAAAAAAAAAAGTCTTGTATTACCATGTTAATA
GTTACATTGTGTATAACTCTCGTAGTTTTCAAAAGTCAAG
TCTTGTTGAGTAAAAAAGTTTATTTTACCCTTGGGTTTCG
ACTCAAAATATTGGATTACGATCTAAGCAAGGTGTTGCAA
GTACAAGCTAAACGAAAAGAATAAGACAAAAAAACTGAGG
CTCCTCAAACTGGTCACCAAAATTGAACTTCAAATTTAGT
GTTTCTACATTTTTTCTATTTTGTTTCATTTTTATATCCC
TTTCATATGATTAACAAAACTTGGTAAATTATCTGGCCTG
TCAACCCTTACCTGTCCTGTCCCTTCTTTAGACAAAGAAA
ATAAAAAATTGGACACAGGAAAACAACAGCCTCCATACCA
CAGTTTCTGTGTCTTATTCTATTTAGGAAGGTCATTCTAT
ATTACTCAAAGGAAAGACATCCAGTAGAAACAATAGTGTT
GCTAAACGGTTAACTTGCCCACTAATGTCTGCTTATATTT
GCAAATCACTATTGTGGCAAGTCATACCCTGGAGCTTTGT
GATTGAACAACATATACTATATTGCAGCAGTATTTTTCAG
AAATAATATTCGAAAGAAGTGAGAACAAGAAATGACCACG
ATAGATTACAGCTGACCAACTTAGAAAATGAGTAAACTTA
TTTTTGTCTTAAGAAGTGCATGCAGCGACCTCTCCCAATT
ACCAAATTGTAATTTTTATTATTCTTTTTTCTGCATAGTT
CATTCGACAGCTTGGTTGAAAAGAGTGATAAAAATTTTCT
GTTTTATGAAAAGTTTTCATAACTCTATTAAGGGTTGCAC
TATAAGAACATTTCGCAATAAAGCAACCCTTATCCGAACC
CTACATGTTCCGTAAGTCCTGCCTTATTTATCGTAACGGT
ATTCATCTTACAGGAATTTTTGAATATAGATAACGTTAGT
TTTGATAGATTGGAACAAATGGGAAAATAACAATTTAGAA
GCGCTTTCCTCAGCGTATCTGAATTATAAAACAACTGCGC
ATATTGCTAAGAACTGCACTGAAGGCATGAATTGTCTATT
CCGTTAGAAATATAATTATTTACGAAAGCATCGCGCAGAC
GCAATTTTTAACATTTTTTTTTTTCAAGTACTCTGGAAAA
GTTTTCATGAAGATCATGAATACGTTACACTACTATTATT
ATTGAAAATAATATTTCTTTCCTATCAGCAATCGCTTACA
TATTCATAGTCATTTACTAGGGTATATACCAATAATAATG
TCCCGTCCACAAGTTACTGTTCACTCTTTGACTGGTGAAG
CTACTGCCAATGCCTTGCCATTGCCAGCTGTCTTCTCCGC
TCCTATCCGTCCTGACATTGTCCACACTGTTTTCACCTCT
GTGAACAAGAACAAGAGACAAGCTTACGCTGTTTCTGAAA
AGGCTGGTCACCAAACCTCCGCTGAATCCTGGGGTACCGG
TCGTGCCGTCGCTCGTATTCCAAGAGTTGGTGGTGGTGGT
ACCGGTAGATCCGGTCAAGGTGCCTTCGGTAACATGTGTC
GTGGTGGTCGTATGTTTGCTCCAACTAAGACCTGGAGAAA
GTGGAACGTTAAGGTTAACCACAACGAAAAGCGTTACGCC
ACTGCTTCTGCTATTGCTGCTACTGCTGTTGCTTCTTTGG
TCTTGGCCAGAGGTCACAGAGTCGAAAAGATTCCAGAAAT
CCCATTGGTTGTCTCCACTGACTTGGAATCTATTCAAAGA
CCAAGGAAGCTGTTGCTGCTTTGAAGGCTGTTGGTGCTCA
CTCCGACTTGTTGAAGGTCTTGAAGTCCAAGAAATTGAGA
GCCGGTAAGGGTAAGTACAGAAACAGAAGATGGACTCAAA
GAAGAGGTCCATTAGTTGTCTACGCTGAAGACAACGGTAT
CGTCAAGGCCTTGAGAAACGTTCCAGGTGTTGAAACTGCC
AACGTTGCTTCTTTGAACTTGTTGCAATTGGCTCCAGGTG
CTCACTTGGGTAGATTCGTTATCTGGACCGAAGCTGCTTT
CACCAAGTTGGACCAAGTCTGGGGTTCCGAAACCGTTGCC
TCCTCCAAGGTCGGTTACACTTTGCCATCCCACATCATCT
CCACTTCTGATGTCACCAGAATTATCAACTCTTCTGAAAT
CCAATCTGCTATCAGACCAGCTGGCCAAGCTACTCAAAAG
CGTACTCACGTTTTGAAGAAGAACCCATTGAAGAACAAGC
AAGTTTTGTTGAGATTGAACCCTTACGCCAAGGTCTTTGC
TGCTGAAAAGCTAGGTTCCAAGAAGGCTGAAAAGACTGGT
ACCAAGCCAGCTGCTGTTTTCGCCGAAACCTTGAAGCATG
ACTAGAATTTATAGTATAGATCTTTAACTTTAATTTAAAT
ATCTTTGTTACTAGTCTTTAATCAAACCTTTTGTTTTCTT
TAAAGTCGAAACGTCAGATTTGCTCAAAACCTTCTTGTCG
TTACAACGCGAAAATTGTAATTTAAAATAACTAACGAAGA
AAGCTGAAAAATAGATGTGAGGGAAAATCGTTTATAAACG
GCCATGCTCACAGAGAATCATGTATGGAGATTTAGGTAAT
AAATTAGTATTAGAAGCTAAAAGAACAAAACAGCTGTACG
CAAGAAGTAATCAAGATGTTAATTTACCCATGTATCATGA
AGATATAATACGAAATATTCTGAAAGAAGTTTCAAATTTA
CGTAAAAATACGGAATATCTTAAAGAACAGCAGCAACTAG
GAATGCTAGATGATAAGGTGGCTAAATGCCAGTATTTCGT
TACCTTGTTATGTATGGAAAGGAACAAGAGATGTCTCTTA
GCATACCAAAGGTTGAGAACAGACATACTAGATTCTATGG
CTTGGAATAATAATGGTCTGGACTTGATGAGTAGCATTAC
GTTTAGCCAACAAGACACAAATAACCTTTCTCATCAAGAG
CAGGAATATTTGAAAGAATACTGCGATTTAATTACTGATT
TAAAAAGTGGTGACTTGGTCGATATTGATTTATCCGGCTC
TTTAGTGCCTCCGAGCGATGTATTTATTGATGTTAGAGTG
CTCAAAGATGCTGGTGAGATTCAAACTGAATACGGCGTGT
TTAACCTTATTAAAGACTCCCAGTTTTTCGTAAGGCAGTC
TGATGTAGAGCGTTTGATTCAACAAGGTTATTTGCAGAAG
ATATGATAAAATGCTTTCAAGCTGGTCTTCATGATATATA
ATCCTTTATAAAGCAAGATACATACCTCCATTCTAATTTA
CTCCCTTCTATGTTTACTTCAGCCCTTTTAATAGATTTCG
TAAGTTTTGGTTGAGGAGGCTTTCTGAGCTTTACGCGACT
TTATTGATGACGAAGCTTCACTTTATTATAATAATGAAAA
ACTGCGCAGAGAAACTATCGCAAAACGAAACCATCTTCTT
ACCCTAAAGCATCCTGTTTCTGAAAAAATGAGAGCATATG
GAAAGAGGGCCCAGTTCTCAGAACTCCTTTTAGATCTAAT
AAAGGCTTGCCATCTTCTTCCGATGTTGAATTTAGTGATG
ACGATGTAAACTCCGTGATTCCTGATGTAAGTTCTACCAT
TTCGAGCAGTATTGCAGACCACCCGATAGAGGGATTATTG
GACGAGCCTAGAAAGGCTCAGGACAGCTCGTCGTCATTTG
ATGGTGCAAATGAGAAGCCCTCTTCACAACTGGACTCAAA
AGGAATGACCAAAACGTCAAAATTATCACTAGCAGTGATA
CCTCAATGGCATTTATGAAAGATGAAAAGTTAAGTGCCTT
TAATTTCCTTGATGGTTCAAAGGCATCTAAGAGAAAAGAA
GAAGAACTTACCAAAAGCATGATGCGAACATAACGTCTTC
AATTGAACCAGACGTACAAGATGAAGACAGCATTACAATG
CACAATGAATTTGAATCAATAAGGAAAATATACAATGACA
TCAATGAATTCATATTGAAGCTACCGAGAGCTGACGATGA
TATACTGAATAAAATGCTTGAAAATGAGATGAAGATGGAC
GACTCTATAGAGAATAATAGCATACGCACATCCAAAGACA
AAAATATGGCAAATTTAGAACAATATTAATAAACAAAATA
AAGAAAATGAAATAATGGGAGAAGAGGTAGATCAGAAAGC
TAACACCTTGTCCCTAAATAACGCTGACAACAGTAATGCT
GAAAAGAAGGATTAACTTCAACAAATCACTACAACGAATT
AAAAATATGGGAGATACAATAAAATACCAGGATGATATTG
AGTTTCTTCTGTCCAATTCTAAAAGTAATGACAATACTAC
GGTACCAATCAATGAATACTTTAAAAACTTTTAAATTTAT
CCCTAATGATTATTAATGACGAAGAATTTTTTCAATATGC
GAAAGATATTTCAAAAGGAAATAATTAAGCTTAGTTTTGC
GCAATTTAGATCGGATTTTCCTGAATTAATCTTATTACAG
GGTTATTTACTACATAAAGTTAGTGAATCACAATCCGATT
TCCCGCCAAGCTTTGACAATTTCTCTATCGAATTAAGTAA
AGATGATGGTAAAATACGGACAAAAAGAATAAGCATATTA
AAAACTCTCACACCTAAATTTCGAAGACTTTCTTCGGAAG
ACTCAATTCAAAACGGGACTTTATTATTCATTATCACTCT
GGGAAATGCATGGTAATTTATCGTTAGATATAATCAAGAG
AATCTCCATCCTTGCTTCAAATAAGGACTTATTCAGTCGG
CACGTTAAGACTTTTATTCCTCTTTTAGAAAAATTAATAA
CCGCTTCCGAATTTTGCCACATGTATATTGAACAACCTGA
AATGTTCGATTCACTGATAAGCAACTTGAATAATCAGTTT
AAGGATATGCTTGATGATGACTCGTTGATTAAAATCCTAA
TCTTGTTAACAAACATGGAAGTACATAACTATACGCTATG
GAAAGAGGCAGATATGATATTTCAAAGTTCAATGAACACA
ATTTTGGAAAGCATACATCCATTGACAGACGCGAAAGTTG
ATAACATACTCTTGCATTTAGGGCTCTGCCTCAATATTTG
CAGTAGAGAAAATAGTCGTTTAAAACTTGACGGCAAATTA
TGGTATGATATGAAAACTATATTTGTTAAAATGATCCGTG
ACGGTTCTGACACTGAAAATAGGTTAGTACAGGGCCTGTT
TTACTTAAATTTTTCATTTTTAATTAAACAACGGAAAGAA
AATAGTAATTTAGACCCAGGGGAGCTCAATTTGTTACTAG
TAGAGCTGGAAGCATTTAAATCGGAAACATCTCAATTTAA
TGAAGGTATTTCAAATAAAATCGAAATAGCGTTAAATTAC
CTAAAATCAATATACACGAGTGAAAGAATTACAATATAAA
GAAAGCATACATTGAACATAGCCTGGCTTCATCTTCACCC
TGCTGGCAACTATTGAAAAATTGTCCAGAATTTATTATGT
TATCCTTAAATTAATGAATGCCATGCACTTGCTTAAATTT
TGACATCGCTTTCAGTGCATTGAAGCTACCAGGATCTTTG
ATGAGCCTTCTAGCGTATTTTTTGTATGCCTTATGGCGCT
TTTAATATGTTCATCTACAATTTCTTTAAAATGTCAATGG
TAGCTTACTTTTTAAGAGTTATACTCCTGACAATTTTTTT
TCACGACATAAGTTTGGTGGAAAATAAATGCAGTATTATT
TAATTATTTAATTAATTTCCTTGACTGCACAATTCATCAG
GAGCGTTATACAAATAAAAGAAATCATACTGTTTCATATT
AAACACGAATAAGAAATTCAGGTTGAATTACTTGGTGTGA
TTATTTATCATACGCATAATATCAAAATAACTAATCATAA
AAAATATGAGCAGGATCTCCGCACCTTTTAAAAAAAGGTT
GAAAGGGCTTAAAAACTGAAAGACTAAAACCTTTTTTCGA
GGCATAGGAAGCCTAGAGTACTTCGGGTAGACGATATAAC
AATGCAATAAAAATAGTATATTAATAAACATACGAAAAAG
GTTAATATATTCATTAATAATGTACTGATGGTAATTAATA
TACCGCAGAGTCTTGAAACTCGGCGGGTAAAAATTCTATA
TCCCATAAGGTCCATCAGGTGACTTTTTGTGATACTGTGT
TATTGTTACTTTAAATTGGTTAATTATTCAATCAATTTCC
AGTGATACAGTAGAAAACAAAGTCAAAGAATCGCAGTACC
CGCTGGTCACGCCAAAAAATAAAGCTTAATGTTCTTTTAG
TCAACATATTCACTCAAAGATTGCATGATCACCATCAGAA
TGTGTGAGTAGGTTAGGCTGAACGGCAGTAGGAGCAATTA
CGTATGTTAGTAAATGGAAGGAGACCAGCATTATGGTTTA
TCTTATTTGGTCTTCCGTACACAAATAGTAGTGAATGTAT
GGTAAACATGCATGCGATGACTTAACTAAGGATTTACTGG
TGTTGGATCAAATTTAATCTCTGCATGTATAGGCTATTCA
ATAATCATGAGGCGTTAAAGGATAGTTTACTTATCATTTT
TCCTTCTTGAAGCATTTTCCCAGAGCTGATAGATATATTG
AAGTAGTACTTATATACCTTTCAACTGATGCATGTGAATG
CCTGCTTGGAACATCGGGAATAAGAATTATAGTAACAATA
CCAATTTCTCCAGCGGATTTGTCTATTTTCTTGGTACTTC
ATGCAAGGTGCATCCTTTTTCTCTTGAAATTCATTCTGAA
TGGCCATAACTGCCAATGTTCACCATTCCTAAAGACGACG
TGTTTATCACTCCTAGTTGCTTGGAAGTTAGACAACATGA
GGAATAATAACCTCAAGAGATTAAAAATGCAAGTAACTAT
ATTACATATTTATTATGCACACTTTGCCTTGCCACTTGTG
TAATAGACCTGGGTTCTTGCCGAGGTGATATGCTCTTTAA
TAAAAGATCACCTCAATTCAAGACTAAAATGGCGAGGTAT
AAATCTGCGTCGCTAACATGTACAATATTTTAATGTATAC
TCTCGCATATTTATATTTTCGTTTTCACGGCTTTAATTAG
CGTACGTGGTTTCTGATTTTTGCTTGAGTAATGCACTATT
TATTAAGATAGCCGCCCAGGTTAAATTCTTGAATTACAAC
TACATGTCAGAGACGAACGAAAGAGAGAAATCAAGACGAT
GCAACAAAGATCAAATAGGAGAAGCTGCTCCTATATACCA
CTCGGGGTACATAATAATGCCGAAAAGAGCTTGTGCACCG
AAGTTGCTCCAGCAAGAAAGAACAAAAGGTCTATTACGAC
TTCTCCCATAGTCAACATCAACGTTGTAGAAAGAAGACTG
TTTAATTTGGAATTGGAAAAACAACAACTTCGTGCCAAAA
ATCTGTCTGAGAACACAGGTGGCGGAAGCCCCAATGGGGG
TGCTTATCTGGACGCCAAAAAGGAGTAAGAGAACAAGATC
AATACCAAGGAGGTCCCTCGAAAGAGCTTGACAGGCTACA
ACCACCACCTTCAATGAAGAAAAGCCCTCCAAGGAAGAAG
AAGAGCCTAAAGGACTTGATATATGAAACGAACAAGACAT
TCTATCAGGTGGATTCTAACAAGGTTAAATATAAGGTAGG
TCTATCCAAGAAACAGCTATTACCATCCAAAACGGTAGAC
AACTAAGTTCAAAGAGGAGAACGTTTGAAAAAGAGTTCGG
TGGCCCTCCACTTTTTCAACGTGCAAAAGTTGTCCACAAC
TTACTTATCATTAGGCTAAAATTACAATTTATATCTTACG
TATCCTTTATCTAATTTGCGACTGTAAACATAAATTTAGG
ATAATATTAGGAGAGACAGAGGGAACCGCAACTTTACTTC
GTTTTCGATTGAGATAAAGTAGGTTGCTCGTCGATGGGCG
CTTCGTCTGATAAACTTTCCAACCCATCATAAAGTGTTTT
CCACAAATCAGAAACTGACTGGAATTCTCTTCCCACAGCT
ATCGAGCTCTCCAATGATATATTGAGACCATTCAGACCAT
TCAAGATTGAATTCATAGTCTCATTGATCTCCTGCAATAC
TATATTCCTCTGCTCGATGAAGTATTTGTCAGTGGTTGAT
ATCAACTTTTCTTCATCATTGGATGTACTAGCCATCATAT
GTACATATATCCTCACACGTCCGAGCTCTTCATCAGTCCT
ATTCCTACGCTAATTACTACCTCCTCTTGTTAAAGGTGAC
TGTTTATTCCCTTTGTTATTTTCGCGGCCTTGACTTTTAC
CCGGAGGTGGCCCTTTCCGCTCAATGGTTCTAGTGATCGC
CTATAACCGTGTAGTCATATTCATACACGTACAAATTCGT
TTGTCTTTTCATATATATAGTTATATATGCTATGCTCGTT
TGTGTATTTATTGGATTATGCAATCAAAATAATGATAGTT
ACGAATAGATAAATGCATTTACGGACTGAAATAAGCGCAG
CTAAAAGAATATTCATTAGTTCTATCCTTTCTTTTCAATC
ACTAACTTGAGCATCGTCATTGTATCTTGGTTCAGCGTCG
AAAATAAGCTCGTATTTTCTCCATTTTTGTCTTAGTTTAC
TATTTGGATCATTATACATTTCTTCGTCTTCTTTGTCAAA
TTCATCTAACCAATCCCACTTACTGTTGAAGTTGATTTTC
GAACCGGTGGCGGAGGTGAAACTATTCGAATCTGCTTCTT
CGCTAATCATATCATTCATCTCTACTTCATCGAAAATTAA
CGGCATATCAGAAGTCAGATAATTCCAGATTAATAACAGA
TAAAACCTCAAGCTCTTCACACCTCGTAAGAACCCTTTAT
CTTCTATATTTGGCGATTTTGGGGGTATACGAAATTTATC
CATACATTCCATTGCATCTTCTTTAGTAACACAACGTGCA
AAATCGATCAAGTTGACTTTAACATTAGCAGCTTTTTTCC
TTTTAGAATTTGATTTATTAGCATCTCCATCGTACATTAG
TAATAAAGACGCGCCATATAGCCTGTAACCTTTCAAATTA
AAAATTTCAGAATACAAAGTATCTAGTTGCTTGATCAACC
TTGGAATTTGCCTGATTAAACTTTCAATGGTCTTACCATC
ATACAAAAACGTGCAAGTACCCTAGCAAATTGCCAACCAA
CCTTAACCCTTCTACCAAAGTATTTATCTCTTGTGATATA
ATAATCTTTGTTCCAAACCTTTAATCCGCAGATTCTAACG
CCTAAACGCCTAGAAGTGGTCTTTAAACACTTTGCACGCT
GTGACAGTTGCTTGGCTCTTTTGGCGTCTACGCCATATTG
TCTTGTCCCCATCTTTAGATCCAGTGCACAAGGCTTGTTC
ATGTTTCTTGTCAAATCTTCCAATAAGATAAATTTTGAAA
CAATGGTGTGGGACGTCTCCTCAAACGTAATTGATTCAAT
ATCATGATGACTATAGTCATTTGAAACATTATACGCCAAT
GACTTTATAATCATGTTTTTACCAGAGTCAAGATGGCAGC
CGTGGTTATCCATATTTATAGTTTCGTTTCCCGTATCTTC
ATCCATATCAAAAACACCATCTTGTGCGTTGCTGATATAA
TTCGGGGAGGTGGCAAATTCGCCATCATCTCTAGAATTGG
TTGCAGTGAGAATGGGTGATAAAGAGTTGCAGAAAGAGTT
TTTATGTTTTATTTGTTCGTTTTTGTGGAATTGCTTCAAA
TCCATTACTGAATGCGAGCCATCTAAAGCATTAGATATTT
TTTCATGAAGCGATTTTTTCAAGAAAGGATCCTGCAAATT
CGGATTGACTTTCGAGTCATCCATCTGTAAACTCGCTTGT
GACGATGAATCACCAAGAGTCTTCATAGACGTATTCGATG
CATCATGGGACGAGGCTCTTGATTTTTGTGTTAAAAGATG
GACTGGAACCCAAACGCGCATTATGGTTTCCCATTGTAGT
CGTATTAGAGTTTCTTTTCCTTCTAAAACATTTCGGTGCA
AATACTTCCCTTATGACTAGGTTCTTCAATTCAGTATTGA
TCATGGTGGACCCAGAATCGCGTCTTTTAATTTATTTGTA
TTGCCACGCTCACCGAACGAACATGAGTTATGAGAAGAGG
AGGACGAAAAGTACGAATCATTCGGTGCCGAGTTTGGAGA
ATCGGAATATTTGTACCACAGAGATTCCGGTATAATATGC
CTGTTATCATTTAATACAACCTCGGGCAACAAGGAAGGTT
GGTTGGAACTTGACAGTGATCTTTTCACGTGTGGATGGAC
AGACTCAATTTCAGGATGCTCTTTTTCAAGTACTTGTCTC
GACGAATGTTCCAAGGGGAAGGAATGTATGTGTGTTAAGG
GGTCCCCGTGGGTTCTGTATTAAGCGCAATATCGTCGTTA
TTGTTATGATTGACTTCTATGTCTTTGTTTTCATTACTGG
TATCATTTTTACCGTTGTTTTCTTGATCCAAATCGCTTAA
AAAGTCATCTTTTGACTGAAAATGTTGCCTAACATTCAGG
ACACCAATATAACGTGGCATGAATTGCAATAATTCTTTAT
GGCACAGCTCTATATTCTCATACCACCTGTTTTCTCTATT
CACTAGAGCCTTACAAACCGCTCTCTTCGAAAATCTGAAT
ATTGCAGTGTGACCTCCAACTCTATTCGTAAATGGTTTTA
GTTCAACTGCTAGGGGATATTCCCTATGTTCATTATCACC
TTCATCCTCTTCTTCGTCCGCTTGCTCGCCTTCTTTATCT
TGTTCAAACGTATTGGGTTTTTCTTTAATTGATTCGCTAT
GTGGCACAAACTGTTGAGGTTTTTTCGTTACTACGATTGT
TGACGTTTTCTTGCCTTAGGGATTGTGATAAAGTTGAATA
TGTCTTAACTTTGAAAGTATGTCGGTTATATGAACTAGGA
AGTGTCGCTATACCAGAGGCACAATTTATGGTGGCAGGCT
GAATAGTATCAATATCATTTTCCATTTTATCCTTTTCTTC
ATAACCAGAATCTGCTTTACTTTTGTGAGGATAGTATGTT
GCAGAAGAAACAGGCTTTAACGTTAAGTCCTCCGATATTC
CATGTAAGCTCTCCTGATAAGTGGACTTAGGCGAAATACA
TCCCTCATCAACATTCTGAATTGGCTTTAAAGAAGTCTGG
TGGTGTAACACCTGTGGTTGGTGTGATTGTTGTTTTGCGA
TATCCTCACCAGAGCCTTGACCTGTCTCAGTAATATTATT
TCTATGCGCCACGTGTTTATTGGGCTTAATTGCCGGCTCC
TCGTGGTTAGATAAAATGAAACTTGACAATGAAGAGGACA
AAGTATCTGGGTTATTCTTTTTCAGAAACTTGTAGTCCTT
CTGGTACCGATTTGGGAGTTGCTTCTGACCTTGTTATTTT
GTCCGCGCATGTCACGGACCCGCCATTATTGCTATCTACA
CCATTGTTGTTATCGGCTAAACATTCATCATCTCTAAAAA
TTCTTAAATATGTACTCGCCTTTCTGCCATGTAAGACGGA
GGAAAGTTTCTTCGTCTCAGGTACATTAAGATCTTTCAAT
GTTGTTATGCACCCTTCCGACTCTTTTTGGCGCAAATGCT
GCTGCTGCTCTCTTAATGTATCGGGTATTTTATCATGAAT
TTCGTGAGAGGTATCCATAGTCTTTTAGCTTTAGTTTTAT
ATATACAAAAAATAAAAAAAAAGATTTGAGAAGACAGAAA
GATGTACAAAATGAAAGAAAGAAGACAAAAGACAATTCTA
ATATAATAAGGTCAAACTGGGATTTTCCCTTTTGTTGGAG
ATATAATCCAACCAACAGAGACAAACAAGAACAGAAAAGT
GTTTTTCGTCTTGATCCTGTATTGAAAAAAAAAAAAAAAA
GCGATACGGCGCGAAGTTGAGGGCCGGCGACACTTCTGCG
ATGAGTTCGAAAGAAGTGTTAATAATTTTTATGAAAGCAA
CTATTACTTATATATTTGTAACTTTACCGTTGTGGATGGC
TAAGCTAAGTGGAAATAATATATGAAATACAGGTTTAATT
ATGTTTGGTTTAAGGTTAAATCAATGATTTTTTCATCACA
AATACAAGAATAAGAAAAGCGAAGAACCCGTAATATGAAA
GGATACGGGGTGTCAATGTTTCGTGCTGAAATCCAGTCGT
TTGTGTCGTAACAACGATGGATTGGTTGTCATTTTAGCAT
TACTTTTAAATTGGCCTGTGTTGTAGTAGTCTTCTAGCAG
TTGATCTTTTTCTTTCCACACGCCCAGTAACCAATTGAAA
AAACTTCGTCATCTTGCAAAGGGATCTCATTAACTCTAAA
TTCCCTAATATAAAAATCTACTTTCTCCGGATAGACACCC
ATTAAGAATATTTTCTTCAAGGTGAATTTGGTGCCGACGT
ATTCCGTTCTCAAGGCGGAGAATATCCAATAGTGACATCG
TAGATAGCATCTAAACTAGGAGCTAGTTTTTCTACTGCAA
ACTTCAAGCCTTTAGAGTGCGGTAATAACAAATGTCTTAA
TTGGACATGGTCCAAATGTGCTCTTTGACAGAATGCCTCG
CTTTTTTTCTCTTGTCTTGAGGCTTAGATTTGTACCCTCA
GGGAACATGATTAAATTATAAGCGGCAATGGATTCATTTG
TCTTGGAATAACAACTCTTATAATTTGTAAGGGGCCCCTT
GCACCTCGCGTTTAAGTCCATAGAAACCAAACTATTTGTT
AAAGCTTTCTCATCCTTTGCCAGTTCCTACTTAAAAATAT
AAACTTAAAATTTCGCATGCCAAATCCCAGTAATGGTATG
TACTGCAGAGCTTTCTTCAGGATGATATAAACGTTACCAC
CCAAATTTGAAACAAAGGAAAGCCACCAGAGATAAATCCA
GTCTGCATACATTTGATGATTTGCAATTATTATAGCCCTG
TCTTTAAATCTAAAGCATGGCTTGGCGTTAGAAGAGTTCT
TCAATGGCCGCGATGTTTCAAAGTGACATTCAAAGAAGAG
GGAGCCACCATGTTCAAGATCATGCATAATAAAACGATAA
AAGCCTTCTTACTTTGATTTATACCATTTTGAAATCTAAT
CTTGCTCCAAGGGAGAAGCACCTGTAGACAGATCTGAAAA
ACGACAATACTCAGCGAGCCTGAAATGAACAAGCAAGCGA
TAAGCAGCCTTTGCAACCCTTTTATAAAGGGATTACCAGT
CTTTTCATAAATTCCATACCTACGGTATTTTTGGGAATGC
TTCATCCTTCTTAAACTGCAAAACACAGTCGTACGTAGGG
TTGTTTGTTCATTTCTTTAACCTTCGACGGACAGATCTGG
GGTACGTTCTAATAAAAGTAACCGCGCAGCCTATCTCCAC
GCGAAGGGGTAAAAGATCAAACAAGTCCTTAAGAATATAC
AAAAGCTACATAAATATAAAAAAATAAAGGAATTGAGCGT
AAGCATCTTTGTATTTGTCTTTACTAGATCAAAATAGCAA
ATTATTTTTTTACTCTTTTTCTTTTCTTAATAAACGCATT
ATCAACTGAATATTATTTCGCTCAGTTTACTGCTTGTAGT
AATGTGTGGGCACAAGAGGCATTTTAGCAAGTTCAATCGG
GTAGAACTTGTTCCTTACTTGAACAAGCAACTTCGTTCCC
TTCTTGTGGTAACCTTTCTGTACATAAGCTTGTCCAATAT
TGATGTTGTTTAAAGTTGGAGATGCACTACCTGATGTAAC
AAGGCCGACCTCTGTTTCGGCATCGGGCAAGAAGATCTTG
ACACCATTTCTGGCAGCTGGCCCCTTTTTCAAGTATTTGA
ATCCGACTCGTACCTTGCTATACGTTTTATTGTTTAGCTG
GTCCATTATCTTGGCATAGCCATTGAACCAGTACTTTTGA
TCTACTAGGTCCCTTCTTGACTTTGAAATCACCCAGTTTA
ACGCAGCTTCTACTGGTGTGATACTTTCGTCCAATTCATG
ACCATACAAACACATACCAGCTTCCAACCTTAAACTGTCT
CTAGCAGCCAGTCCGATAGGCTTCATTACTGGATTGGCCA
AGAGTTGCTCCGCAAACTCAACCGCTTTCTCATTTGCAAT
GCTTATCTCAAATCCATCTTCACCAGTGTACCCGCCTCTA
GCAATTTGAACCAAAGAACCGTCCTTTAACGCAAATTCAT
GTCTTTGTCCAAAAATAACTCTTTTAGATCCTTTCCAGGA
GCTGTTTTGATAAAAGTGGTTCCAACACATCTTTTGCTTT
AGGACCCTGCAATGCCAATAGTGATCTACCTTCAATGATT
TTCCATTGACAATCTAAAGTAGAACCATTTTGTAGCTCAT
CGTGAAAGAACTCGGTGTCTCTTTCCGCACAGCCAGCATT
GGTCACAATATAGAACTCATTGTCATCGTTTTCTTTAGTG
ATGATGGTATCGTCTACCACGCCTCCCTGTGGATTTAATA
GAACACTTAAGGTCCCTGACCCAACAGGCAAGGCATTGAA
ATCTGTGGGCGTTACACGTTGCAGAAACTTAACAGAATGA
GGACCAGATAACTTACTTTGTAACATATGAGAAACATCAA
ATAAACCAGCGTTTGTCCTGGTCCAATTATGTGATTCAAT
ATGAGTCTGTCCCTTGTATAGTACGGGCATGGAATATCCT
GCGTATGGTACCATTGTACCGCCTAATGACACATGAAGGT
CATGAAGAGCAGTTTTTTCAAAGTTGAGTTGAATCTCTTA
AACACAATTTTTGATTATAGACATTATTGCTTGTGCCAGG
CAAAGCTCTTTCTACATATGTGAGCTACGGGTACTGTAAT
TGGATTTGTTTGGGTTCAAGGTGCTATATATATGATATTT
GGACCTATTCTTTTGACATACCGTTTACTCGAGGCAACAC
GAGTCAGGGCTCCTGAGCAGAGTCGCCCTGCCGAAAGAAG
TCACGGCGATGAACAAAATAGGTGATATCTATGACCAGCT
CTAAGTAAGAACTCAGCTTCCCGTGAGCATGGTTCTAATG
GAGTAAAAGCGCCCATCGAGATCCAAGAATGCAAAAAAAA
AATCAATAAGCTTGTGTGGGTAAATACGGATGTTAGTCGC
ATCGAGCCGATTAAAAGTGGCGCAGATATAGAAGGCAAGG
ACCTCATGACAGATCGTAATATCTATCTTTCTCCAAGTCC
ATTGTTTCAGCTTCGAAATCCCATAAACGTGGGCGTATTT
TGTTGTTCGTATTGTTGCCTTCTATTTGGCTTTTGGTATC
TTCGATTGCTTTAACTATACCGTCCACGAGGACTGCGCGC
CCTAGATTTTCATTTGTAGAAGGAATGATCAAATCTGCAA
AAGTTCTAGTGGGCTCTATATATTGTTGCATCTCCGGGCG
CAGATGGTCCATATACTCAGTGATCAACTGGGCTAGTTGT
TCATTGCTCCCTACGTTCTTCTTCTTGATTAGACTAATTA
ATCTTTTATCTGCATCACTATCCAAGAATACTTTTAATTG
AGATATTTCGTTGATGCGTTTATCGTATAGCGCATAACAG
CCACATACTATTATCAAATCTATCGGGTCCTCGTAATCAT
GTTGAATCATGTCATTTTGAGAAGTTACAGCGTGCTTTTC
ATATACCAAATTAAGGATATTATCAAAATCATAGTCGTTA
TTATTGTAGCTCTTGATGTTCCCTTCTATCATATTATCTA
GGTTTATTACCCTTATATTGATAGAGTTATATAGGCTTTT
GAAAGTATTTTGTAAATCCAGTGCAATTGCTCCAACACCA
GTAGCATGCCCTCCACCGATAGAAATAACAATTCTTTTTT
TCTTCGACAGCTTTTCTGTCCATTTCCTGTAATATTTATC
TCGCTAATTGTTAATGCAGGAAACGAAAATTAAAAACGAT
TTCCCTTGTGGTATGCTCTAGGAAAATGTACAGATAAATT
GAATTATCCGTGATGGCAGCGTACAATCCATAGTTGCTTA
CTATTTGATCTGCTTTTTCTATCAGTGTCGAGAATTTATG
CCGAAGTTTGAAAATTTTATTTTATGCGATGAGCTAGATA
ATAGCAGGGCCCAGACAAAATAAAAACATGAATTATACAC
AAATTTTAATATAAAGGGCCACCACTCCTTCAAGAGGTAT
AAAAATTTGTTCACTCAAATAAAATAGACCGTACAGAAAC
AAAAAAAAAACTCATTAGACATGTCGTTTGACAGAGAAGA
AGACCAAAAATTGAAGTTTAAAACATCGAAAAATTAAAGG
TGTCTTCTACTTTTGAAAGCATGAATCTAAAAGATGACTT
ACTTCGAGGAATATACTCATACGGTTTTGAAGCACCATCC
TCTATCCAATCAAGGGCTATTACACAGATTATTTCGGGCA
AGGACGTTATAGCACAAGCACAATCAGGTACAGGTAAGAC
AGCAACTTTTACAATCGGCCTTTTACAAGCTATTGATTTA
AGGAAGAAAGATTTACAAGCTCTAATACTATCTCCAACAC
GTGAATTAGCAAGCCAAATTGGGCAAGTAGTAAAAAATCT
AGGGGATTATATGAATGTCAATGCATTTGCCATTACAGGT
GGTAAAACTTTGAAAGACGACCTGAAGAAAATGCAAAAGC
ATGGTTGCCAGGCCGTTAGCGGAACACCAGGAAGAGTATT
AGACATGATTAAGAAACAAATGTTGCAAACAAGAAATGTT
CAAATGTTAGTTTTAGATGAGGCTGATGAATTATTGAGTG
AGACACTAGGTTTCAAGCAACAAATATACGATATTTTGCA
AAATTGCCTAAAATTGCCAAGTTGTTGTTGTCAGCGCAAC
AATGAATAAGGACATTTTAGAAGTAACCAGAAAATTTATG
AATGATCCAGTTAAAATCCTAGTGAAGAGGGATGAAATAT
CACTTGAAGGTATCAAACAATATGTCGTTAATGTTGACAA
AGAAGAGTGGAAATTCGATACTCTGTGTGATATATACGAT
TCTTTGACCATTACACAATGTGTGATATTCTGTAACACCA
AGAAAAAGTAGATTGGTTATCTCAGCGGCTAATCCAATCA
AACTTTGCTGTAGTCTCCATGCATGGTGATATGAAACAAG
AAGAAAGAGATAAAGTAATGAATGATTTTAGAACAGGTCA
TTCTCGTGTACTGATATCGACGGATGTTTGGGCGCGCGGT
ATTGATGTCCAACAAGTTTCTTTAGTCATTAACTATGACC
TACCAGAAATAATAGAAAATTACATCCATCGTATCGGTAG
AAGTGGTCGATTTGGTAGAAAGGGTGTGGCTATAAACTTC
ATTACCAAAGCTGATTTAGCAAAACTTAGAGAAATTGAAA
AATTCTATTCTATCAAAATAAATCCGATGCCAGCAAATTT
TGCAGAATTATCATAAAATATAGAGAACATATACCTACAT
AAACAAGTTAAGAGAGTCTCATCCATGCGGCTTCATTTTT
GCTTTCATACGGAATTGGAGAGCATTTGTAATTGTTCATT
TTGTGTGACGTAGAGTTTAATTAAGTCATTCAAACTCAAA
TCGCGAAGAAAAGGAGACAGATCGCAAAATTGTGAAATTA
CATCGAGCTCAATGTCCGAGTCCACTCTGAATCTATCACT
GTCAACGCTAAGTTCTTCCTCTTCATCATTAGATTTATCA
TCACCATGTGATGATAATGTTCTCATTTGGTTTTCCTCCA
AGCTGAGACTATTTGTCCTATGTGACAAAAGCTCATATTG
GTCGCTGATTAGTGTGATATCCTCAAGAGATCCCGATTCA
TCCAATTGGACAATTATGACATTTTCAAGTTCATCTCCGA
CCTTATCTATTCCTGCTGTCAAAGCAGCATCACTTGAATC
TACTAGTTCATCATTGTTGTCCTCAAATATGTACTTAATG
TTAGTGGGAAACATTGCATAATCACTTCCGTCCGTGCTCT
TTGATTCATTATTGTATGCTGGTTGATCATCGTTGCTGGG
ACCCTTGTTATTTTTGATATTCTCTTCTAATCTGTACTTG
ACATTTTTATCATAAACAGTAACTGTAACATTCATTCCTG
TTCGCAGATTTCAGCAATGTTTACCGGCTTAATAAGAAAA
TGGGAATGCGACGTTTATCTTGGATATTGACCACCCTTAT
ATTATGGATATGTACTTCAAATTATTATCTTTTACGATAA
AAAGATTCTGATCCAACCGAGGTTCGAACTCGGGATCTTC
GCCGTGTAAAGGCGACGTCTTGAACCACTGGACCATTGGA
CCGGAAACCCATTGGAAATGACTTAATCCCAATATCGCTA
TATTAAATGTAAAATAACTTTTTCAGGATAATCCACAAGA
GTGGTGCTTCTGTCATTAAACTAATTTTTTAAGGCCTGTT
CGCCTATTATATGTCGAAAGTGTGTATTTCTTTCAAGTTA
TGCCTGCAATTCAAAGGACAGATTTATTTTACAGTGTCGA
CGACACCGTTTGAAAATGCAGATGCAGGACTGGGCACGTT
TTACAATACGTATCGAGTCAAAAATACACTGATTTTGGTG
ATATTAGCTGCAGCATGGCGAATTTTTCACATATTACTGA
TAAGGATGGACATTATGTTTGACTTTTTCCTTAGAGTAAG
TATGGTCAGCAGAACAAAAAGAGTTCCTACATTTATACGA
AGGTAAAATTGTAAAAACATGAATGCGGCCTATCCGGCTC
GAAAATTGTTCCTCATATATATTAAAAAAAAATCACGTGG
TGCAAAAAAAAATTTTTTGTCATTTCTTCGAATCAACTCA
ATGAAATTTGAAAATAGCAGAAAATAAGTTGATAAGATCG
CAATGTAATATATATATATATATATATATTACAATTCGTG
AACTGGCACAAGGAAAAGCGTGTAATTAAAAATGTTGGAC
ATCAACCAATTTATCGAAGATAAGGGTGGTAACCCAGAGC
TAATCAGACAATCTCAGAAAGCAAGAAATGCCAGTGTTGA
AATCGTCGATGAAATTATTTCCGACTACAAAGATTGGGTC
AAAACAAGATTCGAATTAGATGAATTGAACAAGAAATTCA
ACAAGCTTCAAAAGGATATTGGTTTGAAGTTTAAAAACAA
GGAAGACGCTTCCGGATTATTAGCCGAAAAGAGAAGTTAA
CCCAACAAAAGAAGGAATTGACTGAAAAGGAGCAACAGGA
AGATAAGGACTTGAAGAAAAAAGTTTTTCAAGTAGGAAAT
ATCGTTCATCCATCTGTTGTTGTTTCCAACGATGAAGAAA
ACAATGAATTGGTCCGTACTTGGAAACCAGAGGATTTAGA
AGCGGTTGGCCCCATTGCTTCTGTGACTGGTAAACCAGCT
AGTTTATCCCATCATGAAATCTTGCTAAGATTAGATGGAT
ATGATCCAGACCGTGGTGTAAAGATTTGTGGTCATAGAGG
TTATTTCTTCAGAAATTATGGTGTTTTCTTGAACCAAGCT
TTGATTAACTATGGTTTACAGTTCTTAGCTGCCAAGGGTT
ATATTCCTTTACAAGCTCCAGTCATGATGAATAAAGAACT
TATGTCAAAAACTGCTCAACTATCTGAATTCGATGAAGAG
TTATACAAAGTTATCGATGGTGAAGATGAAAAATACCTAA
TTGCTACCTCAGAACAACCTATCTCCGCTTACCACAGCGG
TGAATGGTTTGAAAAGCCACAAGAGCAATTGCCAATTCAC
TATGTCGGTTACTCCTCTTGTTTCCGTAGAGAAGCCGGTT
CTCACGGTAAGGATGCTTAGGGTGTCTTCAGAGTTCATGC
TTTCGAAAAAATTGAACAATTCGTCATCACTGAACCTGAA
AAATCTTGGGAGGAGTTTGAAAAGATGATCTCTTACTCTG
AGGAATTTTATAAGTCTTTGAAATTACCATACCGTATCGT
TGGTATCGTTTCCGGTGAATTAAACAATGCTGCCGCTAAA
AGTACGATTTAGAAGCCTGGTTCCCATACCAAAAGGAGTA
CAAAGAACTCGTCTCTTGCTCCAATTGTACTGATTATCAG
TCAAGAAACTTAGAAATTAGATGCGGTATAAAGAAAATGG
GCGACAGAGAAAAGAAATACGTACACTGTTTGAATTCCAC
TTTGGCTGCTACCCAAAGAGCTTTGTGCTGTATCTTGGAG
AACTACCAAACGGAAGATGGTTTGGTTGTACCAGAAGTTT
TGAGGAAATACATTCCAGGTGAACCAGAATTTTTACCATT
CGTTAATGAATTACCAAAGAATTCCACCTCTAGTAAAGAC
AAGAAAAGAAGAATTAAATATAGCATATCATGAATGTCAC
ATATATGTTGTTTCTGTTCTGCCAATCTTTTTTAATATAT
TTCTCATGATAGCTCCATAATCTTATATACATGGTTGCAT
AATAAAATAAATAAATAATGAGCCTTTACCAATCGATAGT
GTTCATCGCACGTAATGTTGTTAATTCAATAACGAGAATA
TTGCATGACCATCCGACAAATAGTTCCCTCATAACCCAGA
CCTATTTTATTACACCCAATCATTCAGGAAAAACATTTCT
TTTCATCTTTTCACGATTTCAAATATTGTTCCGCGGATAC
GCGACACTATTCCCAGCTAATAATATTCCCGGTGAAAGAA
AATTCCAGGCCAACCCAAGTAAGTCGTCCGCTGGGTGGAC
GCCCCCACGAGTCAGTGTTTCTGCCTAAGTTTACGCGGAC
CCAAAATTCATACTGTCTCACTCGCTTGGACCGGATGGGC
TTTCCTCCTCCTAGGAAGGCTTCCACAATTATGCACTTTT
TCCAAGATGATAGGACTGTAATGTGCAGTCCAAAAGATGG
TATACCTGTATCATCATTTCATATAATGATTTGCTTTTGG
AACGTCGAAAAGGAAATTAAGCAACCAGCAAGATGTCCAC
TGAATTAACCGTTCAATCCGAGAGAGCTTTCCAAAAGGTA
TGAATTTAGCGATAATGTCTCAAGGGATTTAAAGAAATTT
TACCTAAAGTAACTTTGCTGATATATATCGTCTGAGGAAT
TGTTTAGAATAGATGAAAACTTAGCAGGTATCCTATTGAA
TTCTTAGCATGTTTATTGTTACGACTAATAGAATTTGCCA
GTCAAAATTTACAATATTTGCGTTAATTAACTACAAAACC
GGCGGTGCCGAAGGCTTGATAAAGGTAGCACATTTTTATA
CTGATTCATTACGTTTACGATAGTTGATTGGGTAAAATTT
CTTTTTATTTCACTTATGCGAATAACTTACTAACCTTTGT
ATCATCCTTTTTTTAGCAACCACACATCTTCAACAACCCA
AAGGTTAAGACTTCCAAGAGAACCAAGAGATGGTACAAGA
ATGCCGGTTTGGGATTCAAGACCCCAAAACCGCTATTGAA
GGTTCCTACATTGACAAGAAATGTCCATTCACTGGTTTAG
TTTCCATCCGTGGTAAGATCTTGACCGGTACCGTCGTCTC
CACCAAGATGCACCGTACCATTGTCATCAGAAGGGCTTAC
TTGCATTACATTCCAAAGTACAACAGATACGAAAAGAGAC
ACAAGAACGTTCCAGTTCACGTTTCCCCAGCTTTCCGTGT
CCAAGTTGGTGACATCGTTACCGTCGGCCAATGTAGACCA
ATCTCCAAGACTGTTAGATTCAACGTTGTCAAGGTCTCTG
CTGCTGCTGGTAAGGCTAACAAACAATTTGCTAAATTTTA
AGCTGGTTATGAATCAGCATAAGACTTACGTAACTGTTTA
TTTTATAATTATTTGTATAATGTACTAAAAATATAAATTC
AATAATCTCCACTTCTGCAAGAAGCAAATGTACTATGAAG
TGAATATTTCACCTTGTAATGATGGGTGGATTTGCATTCT
TCTTTACCTTTAAAAAATCAGTAAATATGCTTTTATCTAT
TGGGTCTGTATATGTTTGGGAAAGTAACCCTTCTTAATTG
ATTTGTTCCAACAATGAATCAATTATTTCAGCTGTTGACC
TTCCTTTAAAGTCATGAATCTTTTCTCTCATCTGCTCGTA
ACATAATCTCAGTTCAAGACCAGTTCGAGGATATCCGGGC
TTGTAGGTAGCTATACTGTTCCAGTCGATATTTGAATAGG
ACGTTTTAGGTAGCTGTTTCAATCGTTCTAGCAGCCACTT
CCTTTCAGAAACAGGAATGCTCAACATACTTCTGGCTGCT
TCATCTGTTACTAATTTATTCCACTTATAGCGGCACTGTA
TACGGGATCTAGTTCCGCTCATGCGTTCACTGACGACAGT
CCAATTGATCATATCTTTGAAGGTAGGATTATCGCTAATT
CTCTTTCCCTTTGGACCCCTAGAATACATTTGATTGTATC
TATCATTTTTGTTGGCAGCCTCCAATGCCTTCATCCTTTG
ATATTGGTGTGCCTCTTCAATCATTTCATTTACTACAGTA
GTCAACAATTCTTCTTCTTCTTTCGACCATCTTTTAGAAC
CTCGCTTTGAACCACACTTCATATAGTTTCTCCAACGGTC
CCTACAATCTTCAGGCATTCTGCCTAACAATTTGCCTACT
TCGGTCCAATGACCCTCTTTTTCTAAACATAATCTTGCCA
ATTCTTGATCTTCCTCTGGCGTCCACTTCCCACGCTGTTC
GAAAATATGATATTTTCTTCTTATATGTTTATATATTGAG
GACCTTGTTCTATAAGGTAAAACTTTGCTGATATTTGCCC
AAAACCCATCTCTAATGACTCCGTCTGTAGACCAAATTCT
CTCGCACATTTGGCGTCTATCCAAGCCTCTTATTTTCATG
TATTCTTCGATGAATTGGTCCAAAGCATTTTCCTCGCTGG
GAGTGAACTTCTTACCGATGGATTTTGTGATAGCACCGTC
AATTACTGACGCTTTCACAATATCGGATCGCAGTAATGCG
GTATCTCCATTGTTTTCTTCTGGTGCCAATATCAAGTCGT
CTGATTTCACATCCTTTTCTGGTATCTTTGGAGTGCGCTT
TATGTAGCTGCCGTCATTTGGTATCCCCTCTAAATCGGTA
TAAATTCTAACCAGCGTGCTGCTATTGTTATTAAAGTTGT
TTTCTTTATCATCCTCATTAACTTCTAACGATTTACTTGG
ATGTTTAGCTAGGTATGCCTTTTCAGTATCAACATACTTA
TCAAAAGCTGTTTCAGCAATGAGATCATCAGGTAAAAATG
CTGTTGTCGTTATGCCATCGTCCAGTGTAGTCAGCTGCGG
ATCTAGGACCATTTTTATTTTGGCTTTTCTTTCTTTAGAG
CTTTTTCTTTTACGGTGCTTCTTCCTCTCTGATCTACTAT
TAGAAGATTTTTATGACAGCTCCTCTTATCTTTTTCTCTC
ATTGAGCTGTTGTATGCGGCAGCAACAGCTGCTACAGCAA
CAGAATTTGGTTCGATATCATCCACTTTACGTAAATCTTT
TGAACCCGATGTTTTCAAATACCAATCCATATCAGTGTCT
TCATCTTCATGAGACATTTTTGAACCATGCTTTCTCTTCT
TCTGTTTCTTCAATTTCTTCTTTGTCTTTTTAATATGATT
CTTCAAGTCGACTCCCACATACCTTAGCACTGCTTCTTCT
ACAGATTCTTTTGGGTCATTATTGTTCTGAAAATTTGTGC
TCTTAAGGTTTGACACGCTGTCCATTCTACCTTTATCTTT
CTTCTTGACGCAGACAAGAAACGGCTGCTTGCTCTATGCA
CAAAATTTGTTCAGCGCCAACTGTGTCGTGAACGATGCTA
TGTTGGAAATTACAGGAGATGAGTTGTAAAGCAACTGACG
AGATACTTGAAGTACATTTTCATAGCTGCTGGAAAAAGTC
CTTTCCTATCGCATTTGGAAAGCTCTGACCTCGCTCGATC
TTCATTGTTTGATCATTTCTTCACCGCTCATGTTTGGAAA
AATAATACGTAGATAATGTTCTAAAAAAAAAGCGGAATTT
CTTAGAGAATATAACATCGATGATTCATTAGTTTAAAAAA
GTAAATAATGGTACATAGCTTGAAATCTAATTTTTCTTTA
TCATGTTTATACAGGCGGAGGTGGGGCATTGGCCATGTAT
ATTTTATTCGATGAGGCCTGGAATTGCCCCAACAGGGTTG
TATAATGACTCGCATCGAATGGCTCAAAATCCCTGTTAGA
GTTGGAAAGCCTTTGATAAAATCTCTGAACAATAATCACA
AATTCTGCGAGACAGTCCAATGACTCTCCCATGATAGATA
AGTTTCTACCCGTTTTTAAAAGTGAGTTTCCAGGTTGTGT
GACAGATGCCATGGCGCTACTGTTGTAGTATTGTAGTGCG
TCATAGCACAACTTCTCGAAATTTGATAAGTATATCGAGG
GAAGGTTTATGGAAAGAACCATTAGCTCCTTAATAACCTC
AATGGTAGCGAGCAGAGAACTACTGGCCACAAAAGTTTTA
TCGCCAACAACAACCGATTTCCTATGACCTTGATATGTTT
CATTTCCTTCATCTTTTTCCTTGTCCTCGCTTCTGCCATT
TTCGCAATCATGAGAACCCCTACCATGTCTAAAATAGTTG
TCCAACTCAATGGGTCTATGTCTATACTTGACACAATGTC
GTTAACATCGCTCTGAATAGAGGAGTCCACAATATATGGA
ATCCATTCTTCAGCATCAATCTTTTTCTTTATGTTGCGGT
AATTTTTTTGAACTTTGTGCGTTTGCATAATGCTTGATCT
GAGATGCTAAAACATTACTTAAATATTTCGTTAAAAATTC
ACCACTTAATACTTCACATTCTTGAATAAAAATAACGCAT
ATAGCATAAAATTTCAAGAAATAATCATACCGTAGAGATA
AGTTCAATTCTCTTCTTACGGCAATGATCTTGCCTGTACG
TAACTGAATAATTCTGATTATTTCGTTGATGCCAGTACGT
ATATCCAATTGCGTAATCATGTTGTGCTGGTTTTCGTTTG
GACTTTTAACAGATGCTAGCTCGTTAAGAGAGATATCTAG
AAGCAACTTTTGATGCCCATAAAGTCTTCGAAGAGCTTCG
AGCGCGTGCGTGAATATGTTTACTAGCATGGACTGAAATT
CTGCAGGAGTTTGCTCCTTTATTAATCTTGAAAGTTTAGA
CCCACTAGTAGAGCCATTGTTAAGATGTTTTTCATCGTGG
TTATTGTCAGCGTGTGCATTCTCTGTTGGCAAATAAATTT
TTATGATAGATTTAAGCTCAGTGATAGATTTTTCCCTGTA
TAGGTCAAAGGCACTCGTTAATTCTTCGCATCTATTCAAT
CTGACTATTAATTCGGTTATCTTTGAAGAAAAATTATCAG
TAAATATAGTTTGCTTTTTATCATTAGATCCCGTTTGTAT
CCTATGTAGTGTTTCCTTTGGTTTGATTGATTTGCAAAAG
GATCTTAAATCATCTATTAGTAAAATCGATAATTGTAGGC
TGAACTTTCCTCCTATTTCAATCTTCATATTGGTTAAAAA
CTCTCTCGTTGCTGACAAAGCAGGTATCGTCCTCAAATTG
CTTAATTTATAGGGCCAACACCTAGTCCAACTCTGAACAT
CTTCGTTTATTGAATCATCCCCTTAATCAGATAATCGATG
GATTTTATCAGCTCTAAGCAGTTATCCAACTTGTTCTCCT
CATACATTGACTTACACTCATCTGTTTTGTTCAGCACTAA
CTTCGCCTGTAATAATCCCTGTTCTAGTTTCTCTACATTC
TTCCTCTTAAAAATCATTTCTAAATGTGAAATTTTTTTCT
TATATTCTCTGCGTCAATGGTCTTGATATTCTGTGCTAGC
TCCTTAAGCTCGCTCATTGTGTCCAAGGCTCTTTTCTGAA
TATTGTCAACTTCACTTAGCGCATGAAAAATTTGTGTGAG
GATTTGGATATCTCTGTAACCAGTAATGTTTCTACGATAT
CCAAAAATCGTTTAGCCTGTCCCTCAACTCAGAAAAAGCC
TCATCCCTTTCCGCTTGTCTCTTCATGTCTAGTTTCGTTA
AAAATAAATCGATAGCGTCCAACACTTTATGAAAAGTTCG
AGGGTTATCTAATTGAAATTTGTCTGAAAAGTAAAAGTCA
GGTATACTATTTATTAGCTCGGCATCCCCTTGCCTCAGAT
TTGCTTCAAACGACTCCTCATGCATATTTTCCCCTTCTCG
CAGTTCTTTTAACTGTTCCATCTGATTCATGTTTCTTATA
TTATTTGTGCTTTGAAATATTTGGTAATCACTTTTAATGT
TTTTGACGTATTCGATAACATGAGTTTTCCAATGGTCATC
CAGATCATTTTTGCTTAGGCTAACTTGTGGAATATCAGCA
ACAGTGGGGTAATTGAGCCAGTTTTTCCTCCTTGTGTTCA
TCACAATTTCATAGATGGAGTTATTTCCCAATGGCGAAAA
GTCCATGGACCCACTATGTGTTTCATTTTCAAAACCGAAT
GATCTACTATTTGCAACAGATAGTGTCCTAGAATCAAAAC
TTCTTCGCGGCGTTATTGAATCCAGACTTAATCTCGAAGA
TCTTCTCGCTCTTGGTGTGACACTGCCAGATATACTTAAC
AAGTCGTCATTAAGGGAAGTATCACCCTCTATAGTAAAAG
AGCCACTATCACTATTACGAGAAGGCGATCCCTCAGGAAC
AACAATTTTAGGACGACCAGCCGCTTTTTGCAGTCCCTGG
CTTTTATTATGAGGTGTTTCGCTTATTGACATTGGCCAGA
TACCTCACCAAACCTTTAAATTGTTTTAATACTGCTTTAG
GATATCAATACTGCCAATTACTGTAAGCTCTGCCTAAAAC
AAAGTTGTGCCTAAAACAAGCCGTGTCGTAGTTTGTTTTG
TTTACTTTCTAGACTGTTGTGTGGTGTCTTCTTTATAAAG
GAAAAACCCTTTAAAGATCGAAGAAAACATTGATTGTACT
CTATCTGAAAATCATTACCCACGAACATATCTTAGATCAG
CTGCGTTTAATTGCTAATATATAGAACACACATACGACTA
TGGAAGCTCAAGAAGTTCTTGTACATAAGTACCAAATATT
GTAAAGGTATAAAGAAGTTTTGAAATCTGGAGCGAATTTA
ATTGTGTACGTAAAATAACTGCTTCGCTGTCTACATTTGT
CCTTGACAATGCCAGTCGATTACAGCTTACTTGGATCCTA
AAGACGGCACTGATCCACACTACCTGGATTTTTATTTTCT
CTTCATGTTGACTTCAAAATTCTTTCTTCTAACTGCTGTC
ATTTCCATTTTCTTGTGGCTTGACGTCACTCTTTTTCCAA
GAGTGCAAGTACTTGCTTGCCATACCTCTTGCATTCTGCA
CCACTTTGTGTAAGCTTTCATTACTCGAATCCGTCAAAGA
CGCTTCTTTTCTAGTGGTTTGCACGCTATCAACTTTCTTG
TCCTTTAGCTTACTAGCATTATTTATATGGCAGTTTTCAA
ATCCTTTTGCCAAAGTGTCCATTTCTGAGTGATCTTGATG
GTCCATCATATTTCCCCCGGAAACAACAGACTTGATAGAT
TCATTTCTAGGAGAGAAATAACCCTCTATGGCAACATCAC
TCGCCCCCACTTCGGCTGGTGAAGGAGTATTATTTACAAT
TCTAAAGCTTTGTGAACTATCGGACGCTTTTGGCTGCTTT
GGAAGGGCTTTTTTCTTCTGAGATGATATGTTTGCTGGTG
TCACACTGCCTTTCAATACGCTTCGATTAACCAGCTGACT
GTTAGCGGGTAATGGTCTTTGTTCCTCCTCGCTGCTACTC
TCTTCTTCACTATCTGAATTGAATATGAAGTTCCCTGAAG
AGGAATTGCGCTTCAACGGATACGGCCTGACAGCCAGTTG
TGCATCTTTGTCTACATCAGTTTTACCCCCTGTAAAATTA
GTAGGATTTTTTTGTTGAGGAGTTGCCGAAGAGAGTGATG
GTTGTGCTAGATCGTACAAAGAATTGGTAGATCCTGATTT
CCCAAGTGACAATGTTCTCCTCAGTGAAAGTCCTTCATCG
TGGTTATCGTCTACTTCTTGGTCATCGTCATCTTCTTCCT
CTTCGTCGTCGCTACTATTGTATTGTGAGTCTTCAATAAA
TTGCTGTTCGCTATCTGATGAAGAGCTGTAATTGTCGTCG
TCATATAATAACATATGCGATCCATGTTGACGTGTTGTAT
TATTTGCTGAAGCTTTGTGTAGTTGTGGAACATGTTTTTC
CTTGGATTCTACCGCATTGTTAAATTCATAGTTTGATGCA
TTATCATCTGCAATGGCTGTTTGTAAGTCCATTCCTTCAG
GAACATCTACAATGTCACATGAATCTACTGGTAAAAAACT
GGAAGTATCACCAGTGTAGACCGAGTTATAATCGTATATG
TAATCATAGCCTCTGGAGGTATTGACGTTATGTGACACAG
CATTACCATACCCATTAAATTCGCCATTATCAGATTCTTC
GTCTGATCCATAATTCAAAGTGGTATCAGGAAGCAACTTT
ATTATGGGACGTACATGAGCTCTGGAAGTAGTAGATGAAG
CCACAGAGGAATTATCTGTTATTGGTGAATGAACTCCAGA
GTCAGACCTCCTGGAAAATCTTGCATTTATGTAAAGGCCG
CCGTGTTCTTCATCATCAGAATGTGATGAAGATGATGATT
GTGAGGATGTATCATCGTCGCTAGTATTTTTGTTCAAATG
TTCAGTTGCGGAGTTGATAGGAATAGATTTATGCTGAATG
GCTAGCAATGGAGTCCTATTGTTGTTTATTGTTGTAACGT
TCGCATTGTTATTAACATCAACATATTGTTTATTTTCATC
ATCGCTTTCATCATCCTCCGATTGTGAAGCTGGATATCGT
AGTGCCATACATTGTTCCACCCTGTCATTAAAATGTATAT
GTCTATTTTTAGTAGGTTTGTTAGATTTTTCACTTGGGTT
TGAGGTTAATATTGATGATAATCCCATGGAATTGTTTTCA
TTATCTCTATTGGAGGAAGATGTTGAGGAGGGAACCTATT
ATTATCAGGAGAATTTAGGTTTTGATCCAAGTTAGCCTTA
CGATCATTGGTACTATTTTCTAGTATGCTTTTGTTTGATT
GTGCCGTTGACCTATTGTTTTGAACATGAAGCGCTGACTT
TAAATGCAGGTCTTCTTCTCCCTTGTCACCGCCACCATTT
GAATTTTCTCCTACAGGATTCGGTATGGTAGAATTATCTT
TTTGTCAGAGTGTTGACTCTTCAAACTAACGCTACTGTTC
GATTCTTTGGGATAATGGTAGTACTGGGCGTTAACTTGAG
CGGCCAGAGCATCGAAATCGTCATGGACGTTTTTGTTGCC
ATTGGGATCCATTATTACCGAAGCATGTTTCATTTCTGTC
ATGTGTTTTCTTGCCTCATTCAGTTTCCATAAAGCGTTGT
CCTCTATAATTTCTGTGACGGTTCTCTTCTTCAAAATTGG
TTTCGGAGCAGCTGCGATCGACTTTGAATTTTTAGTGGGC
ATTGAAATTCTCTTGGAATTTTCATCATCCGAACCATATC
CTCTTTCTAGATCATGTTCTTCTTCACTTTGGGCATTACC
TTCAGAATCTCTTACAATAGGGCCATATAGCCAAGTCACA
TCAGAATCTTTTGACCAATTAACCACTTCAGGTGACACTG
TTTTCAAGTTGTTTCTTGCTTTTGCCCATGTTCTCCATGA
GGCATTTTCTAACCTAGCAGCATTTACTAGATCAACATCT
CTTTTCTTTTTCTTTAGGATGATATATTTCCAAGAATTAG
AAATTTCTGATTCTTTCCATTCATGTGACAGATAGTCAAC
ATGTCTTTCTGGCTCTACCACTACGTCATTATCATCTTGT
GGAATTAAGTAGCTATCATTATCCGCCGGCGGTGGAGAAA
CGGAGGTTGAGTGTTCCTGATAGCCGTCATCATAATCATC
ATCTGAAGAATTGCTTGAAGAATTATTAGATGAGTTGTCA
TAATATTCATTGTCGTTATCATATAAGTCGTCTGACCTTC
CTAGCAATTTCTTGGTAGGGTCAATATATTCATCAAGAAG
GCCCATTGATCTTGTTCTTTTAAGGTTGAAAGTTGATTTA
TGGAAATCATCATCATTTTTCGCTTGAACAGCCATCGATA
CTGAAGGCCCCATATCTTCGTCGTTGTCGTTATCGTTACC
ACTAATTTTGACATCACTTTTGCTATTACTTTCATGGCTC
GCATTTCTATTTACATGCTCGTTTTCAATATCTTTCTTAC
CGGCGAAGTAATTTGCTAGATTTGTTGACATTTTTGGATT
TTTTCTTATCTCGTCTTCGTCAATATGCTTGCTTTAGGAT
TTATAATCTTCAAGGATATTATCTTTTCCCCCTTGCTTTG
ACTTTTCAACGTTCGTACAGAACACCAGGTGTGTGGTTAT
ACGTATAACAGCCAAAAGCTAGCCCTCGTAAAACTAGTAT
ACCAATTAGTTCTCTTTCAGGAGGTGGTGTTAAAAAATAA
GAGAGATAAAGATGAGCAAATATTATATCTTGATAGAGCT
GATGAACGATAAAAGAATACTAACTCTAGTTGTGATATTT
TCTCTTTCTATTTAAATTTCAGCGATAACCCTTTCTCAAG
CTTTCGTTTGAAATCGCGTCTCCTATATGGTATATTCTCC
TGTTTTCTCCTTTTTATTCCTTAAAAGACCTGATAGGGGT
ATTCAAACAAAAGTATTTATATTTGTCTATTCTTCTTTTA
TGGCTTCTTGTTCTCCTGTTCTGTCTTGCAAAAGGCTTGT
CACACAATCTCAGGGCTGATTCCTTCCTTCAATATCCACT
GTGAGTTTAAATGCAAACAAAAATAGAGTGAATAAAAAAA
GCTTTCGGCCCGGAATTGGTTAACCCGACTTACCAATATT
ATGTCAGAAAAGAGGCTACAGCTGAAACTAAGGTGAGGTG
GTAAGAAATGCTCTCTATTGAAAAGTATGCATGAAGTGGA
GGATAAGAGGTGAAGCGGCTTGGTAAAATATACCTGCCAA
GTCTGAGATGAAAGCATTTGTATATAGCTATTAGTTGTAT
ATTCGTGTGTAGCGATATACGTTTCCGGGTAATACAAACC
TACATTGGTTCAATTATAAGAGCCGCGAAGACTATTATCA
TATTCTATACGGCATTTATTACTTATGAACATTCAAAGAT
GGATCCGCCGTCGCTAACGGTGTTGTTGTTAGTTCCAAAG
AACAATTTGAGGCCAACTGAATTCATTATATTTGTTTGCA
CAATCATGGAACTAAACTGACAATGCGAAGCCTGATTTTT
TTTTACCTGATTAACCATTGGGTATTCGAGCTTGTTCCAA
AGTTTTTTTTCCTCCGTATTGTATATTTCTACTTCACCAT
TGTCAGTAATACACAGTAAAAACTTGTCAAACCAAAGCAA
CCTTCGAGATACTCTTTTTGTATTTGATACGGCTCAGGTC
TTGTGTTCCCAACTGGGAATAACTAGCTAGACCTTCTGGT
TGCAGAATTTCCGTAAATGGCCTCCAAACATTCAGTTTTC
CATCCATGCCGACTGAACATAGCTCTGAACCCTCACTATT
CCAAACAATGTCACTGCAACATCTCAGATGGGCTTTTGAT
TGGTTAGAGCTGAAATAGACATCGCTTTGATCGTCATTAT
CATCGTTATTTATAGTCTTGAACCTATTTTTATTTCTTTT
CAATTCTGAATACAGTCTGTTCCTCATTCTTAGATCCCAT
AATTTTACCCCACCCTCCATGTCACCACAAGCAATAATCT
GTTCCCTGACGGGGTTAAATTTGCAGCATAAAATTTCTGA
TTGCATTCGTGTTTGATTTCCCATTCCAAGCGCAGTTACC
CCTGAATTCATGGTTCTCAGGTCAATTAATCTTGGATAGT
AGTCTTCACTTGCCACTACAAGCAAAGAACTGTCGTCGAC
AACGTTATTATCAATTTGATTTATTTTATACCCCAGGTTT
ATATCTTGAACCGCTTCAAACCTGTTTGTGTCCCATATTT
TTACAGTTTTATCATTTGAGCCAGTAAAAACATCCCATTA
TCAGCCTTATACCACTTCAAAGTTGTTATACCATATTTAT
GGTGAGATATGGAAGCTTCTGAATCTGTTTCAGATAGTGT
CTCACTAAACCCGATAGGAGAATCCGTTTTATTTGATATG
TGTGATCTTTGAACTGGAACTGCAGCACTAGACTGTCTAT
ACATTCGATATTTGTTTCTCTGTGTTTGAAAACTGTGCAC
CAGTCTCATAGTGTTGTTGTCGTTTATTCGTGTTCTTTTA
TTTTTATAACCCATTATTTGAGCAGGCTCATCATCTGATT
GGTGAGGCTGTCGCTTGATATAGTTTAGCCTTTTATTGAT
CAATTCCTGTTCACCTTCATCATTGCGGTGCAATGATTCA
TCTAAACCCCAAATGGAAAGTGACCCATCATCTCCACCTC
CTAATAACACTTGACCAGTATCATCAATATCAAGACAGTT
AACACCTATACTTAACGGTGTTTTTTCTTTTGTACTATAG
TTTGATTGTTTACTAAATCTGTAGTTTTTCATATTTGATA
GGGGATCTTCAAGGATCCTCTCAAATTCGCTTTGAATAGT
TCTTCTATAAAATTCATTTAATGAGATATTGCCTACTCTG
AACTCTAAAAATGGATCCATTGACCTGTACTTACGTCCCA
GAACGAGAAAGAGATAAAATTTTATGTTGTCTGTGGTCTA
ATGGGAGATGAGATAGCGATGCTTTTAGCTGCACATCCGA
GTTCGGAGTTTTTTTTCCTACGCTTAAGAAACTATTCAAA
GTAAACTTGCAGGTCCCTCCCTAATATAAAGACATGTTCC
TGTAAGCACCGAGCTAATAAGTTAAAGATAGGTGAAGAAG
ATGTCTGATATTTTGGATGAGATTGTCATAGAAGATGTTG
TGGCAAATTGCCCCCAGGAGTTTCTGCAATATCATAAATG
CATAAGAGATAATGAGGAAAATCCTGGGAAGTGTAAAGAT
GGAAGAATGATATTATCTACATGCATTAGAGAAAAAGTGC
CCAGTGTGAAAAGTATCATGAGCGAATGTAGTGAGCCAAT
GAAGAAATATGACCAATGCATTCGTGATAATATGGGTACA
AGAACTATTAACGAAAACTGTCTAGGATTCTTACAGGACT
TAAGGAAATGTGCGGAATTGCAGGTTAAAAATAAAAATAT
TAAGCCTTCAATTAATGGAGTAAACTTGGAATTAATCAAG
GACTGAATTAATAGGCTTCCTTTGTTTATTTCCGCCATTT
TTATCGTTGCATAAAGACATTATATATTCCTGTGAATATT
TTTTAACTAAAATGTCCGAAGAAATTACTGTATTTAAAGT
ATATATATTTTCTAAAGATACTTAGGTATACCTGACGGGC
AGTCCTTTTTCATCACAGAATAATTTTCGGTAAAGGATCA
TTCATTTCCATAGGTAGGAGAAGTAATACTTCAAATTATT
TCAAAACTTTGCAACGGTTTCGTAGAAAGTCTTGCCTTGA
ATTTCGTGTACTTGTAATTCCAAGGCGGAAGGAGATCTTG
AACCGTCACTGCCTGCAATGGTACCCGCACCCCATGGTGA
ACCACCGTGAACTTCATCCATATTGGTCAATTCAGCGAAA
ACATTCTTGTAACCCAATGGGACAAAATGATACCGTGATG
AGCCAAAGTAGACAAAGAGTTCATAATTGTGGCTTCATTA
CCACCACCAGTTCCGGTGGAGACGAAACAACCAGCGACCT
TACCATGCAAAGCACCCTTAGCCCACAACCCACCGGTACG
GTCCCAGAAAGCCTTCCATTGAGCAGGAAGTTACCAAATC
TAGTTGGAATACCAAACAAAAGGCATCATATTCTGTCAAC
GTATCTTGAGTGGCAATTGGGTAATCTGGCTTTGGAGCAC
CGCCAAGCGCCTTAACAACTTCTGGAGACAACGTTTCCTC
GACTTGATAAATGTCTGCAGAGCCTCCAGCGGCTTCAATT
CCCTTCTTTTCTGCCTCTGCGGTGGCAGCAACGTGACCAT
ATAGTGTGTAAATGATGATAGCTACTCTTGGCATTGTATA
TAATTGGATTCTTTTAACTAGAGAGTGGTGATGATTTATT
GAATATATTATTCGACGATATTTAATTATATGAGAAAAAC
AGTAAAAGAATAAGGCCAAATGCATTGATCGTTTTGCCGC
TCGTTGACGTTTATATATATTTTATTGTTGTCCAGAGAGT
AACTGTACTCAATTGTGGGAAAGGGGTTGCTAACGAAGCC
AAGGCTTGCCAATACACTGCGCAGGTGCAGCCCCGCAGAA
TTATTAATTTTTACTAAGACAGTCAAGAGACGGGTAAGCG
ATCGCAATGAGCGGCAATAGGAAAAATTAATAATGAATCA
GTCAGCGTCGCAAAAGCCACAAGTAAAACGATTTAAGTCC
ATAATGTTATCCAGGGAAACAAGCCAGGCGCACGCACCTT
AATAAGTTGGACACTCATCAAAACGCATGAGTCCCTCTGT
TTCCAAGGCCAAAGAGGTGGCAGCCAATAACTATTAAGTT
ACGCTAGATGTTTCCGAACCACCCAGGTCACACTGTCATT
ATTAGTAGTACATATATATATATATATATATAATTATCAT
TTAAAAGGAGATATATTACTGATAATCAAAATAGTAAAAC
TACATCCGGAGTATGACAGTCCAACGATTATGTAGTATAC
TCCTTTTCACGTTTTTGCAAGAAATATTCCTTCTTCTTGC
CATGATAAAAGTTGTATTTAGATATTATCTCGATTTAAGT
GGCTCTTCTTTTATTTCTTGCTACTGGTGGTTTTTTTTGT
TGTCTTTCGTCCCAAGACAGAAAAAGAAAAAGAAGAATAT
AGGCAAAAATATAAAAAACAAAACAAAAGAGGAAAGGGAA
ATTAAAAGAATAGCAAATGCTTTAATCACACACTTTGCGC
TTCCTACAAAATTACGGCAATGATTTTGGATGTAACACGT
AAAGATAAATAGCATAGTTCGCTTTCTTTTAAAAGAATAA
CTCTTGTTTCATGAAAGGATTTTGGTATGGCCCCGCAAAA
TCATTCAATTTTTGTCATAATATCTTCTCTTTCACGATAT
AGATTCACGCAAGGGCGCTCACAGCAATGCTATCTCAATT
GTAGAAATCTGCGAAGCGAGCAAAAGGCGCTTAATTTTGA
ATGCTCCAGTCAAGGCGAAAGAGTTTTTATTGAAGATGCA
AGATCTTATGCAGATGTAAGGTTAGCGGTAATGTGTACTA
CATGCATAATTAATAAAGAAATCTAAATTACTTCGATGTG
CTCATGCTCATACACCTAATTTTGTTTTCATATTTCAATG
CCTTTACAAAAATTGAGAACACAGAGAAGGCCTCCGATTT
AGAATAGTACAAAATATCTATTTTTTTGCATTTAGGCTCC
GTATAGAGTAAGCGAAGAAAACCGCCTGATTCAAGTGATT
CTGCTTTTTGGTTTACTTTCCACGCAGATTGGCTGCTCTG
TTTGTTTATTTGTTTTGGGAACGCGGTATTACCTCTCATT
TCTCTGAGCGACTTTTCAACTTGGCGCGCCGACATTTGCG
CTTTTTTACAAGTTGTCAAACTCTCGGATTATTTAAAAAA
AGGGTTTTTTGCTCTTCTTGTTCCCATCTACGGGTTTCAC
GGAAAAACTACCCCGAAAAAGAAGCACAGCTTTATAAAAG
ACCGTATTAATTTGCTTTATTGGGTAATAACGGGGCATTC
GGGACATACAATCATACGCTAGATGCTGCGTGTAATAATT
AACATTGTAAATCCCTATCTTTTTTTTATATAAGTAGAGT
ACTTTAAAAGAGTGGACGACTGAGTTCATATACAAGCAGA
CGCCCTTTCATTTAATCTCAATCTTGTTTCAGGCCGGCTT
TTGTCCATAACTGCTACGCTGCGTAAAAAAAAAATAAGAG
AAATTGAAAAATATGGGCGTCGTCTAAGGATGGTAACTAG
CTTCATTATACTATGGGTCTTCCTTCTTTCCAACGCTTCC
ACTTTGACCTCAATCTCTTCTCGATGGCCTAAGGTAGCAA
GGTTGTGTTAAAAAACAAATACATCAGAGCAAGACACTTT
TGGGTTTATTAGGTATTATAGGTATAGGTCAATTAATTTC
TTATCTTTTGTTGAGAGGATAAGGGTAATATTAGCGACCC
TTAAGTAATTTTTGTTCTGTTTTACTTCAGTTTAATAAAA
GCGACTGCCGCCGACCTTACTCCCTTTTTTTTTATTATGC
TCCTCGAGACAAGGTCGCTTAAAAAAAAAAAAAAAGCTTA
GTCAGACATGCAATCAGCGCAATTTATGGAAGCTGGAAAG
GGGGCCGCATTTTATGCACTATCTCTTGAATTCAAAAGTA
ATTCAGGCCAAATTAACTAAGGATGCAAATGAAGCGAGTA
CTGAACGAATAGTCATGTTCTGAATTTCAAGCATTCAAAT
TTTGCTTTTCAGCGCTGTTCATCTTAGCGCTTACCATAAA
GAGGAATACGTAATTCAACAACGGAGTTGAAAAATTTTTA
AAATCGTGCCGGTGTTAGTGAGAAGAGGATGGAGGGAATT
AATACTTCGATGGAAGATGCAACTTGCAAATGTAGTCCGG
TTACCAAGAGACCCAAACCTCTTCCACTTTACTATTTCTC
CTTTGAGAAATATATCAGTTTGCGGTAATAGGTAATATGA
AAAAGGCAATAAAAAAAAGAGATACTTGTCACCATCTCGT
CTCCCTTTACCTTTTTACTTAATCTTCTTCGTCGTCATCT
GTTCCATCCCTTTCCTAGCTTAGTCTTCTCCGGCTAGTTC
TTAGTGCGGTGAGCAAAAAATAGCGTTTTTTTCCCTCACC
AGGACTTTTTTGTTAACCGAAAATCGGCATCTCTAGTTTT
CCTGGACAAAAAGGCAAAATGGAAATAAACACTCATACGA
ATCAGTAAAGATGTAAATAATCGCAGTAACGACTGCACAA
GGATGTCAGAAAAAGCAGTTTAATTCCAGAAGTGGTTTTC
CAATTTATCACACATGTACATGAAGGGAAATGTATAAATA
CGGTCTTCGTAAAACAAAGGATCTCTTCACCTGGTTTCTT
CATTTATAAGTAGTGTCTTTTCGGTAACTTAAGATATATC
CTTATTTCTTTCCCACTTCTCGTTATTTCTTCTTTTCCCT
TTTCAAGTTCTTCTTTTTATTTATTATTAAGCTTATTTTA
ATTCTTAGATCGTTGTCACTATCTTTTGTCCTTATTGTTA
AGAAACATTGCGAAGAAAAAGAATAATAAAAGAAACTCAG
AAAAAAAAAAGTTTCCTCGAACAAAAATATTATTATTTCA
ATAACTTTTTCTTTCTCTACATCCAATTTTTGACCCTATT
TTAACATTAATTTTTGCTTTAATTTTAACTAATACCTAAT
TTCACTTAATATCTAATCATCTTCCTTTAACCCACAGAAC
AAAGAAGAAAAATAACAATGTCTACCTTTGAAACTTTAAT
TAAAAGAGGTGGTAACGAAGCCATCAAAATTAACCCTCCA
ACCGGTGCGGATTTCCACATCACTAGTCGTGGTTCCGATT
GGTTCTGGACATGTTTCTGTTGTTACCTATTATTTGGTTT
AATTTTAACATTCTTAATGTTCAGAAAACCAGTCAATGAC
AGATTCTTTTACCTTACCGGTATTGCTCCAAACTTTTTCA
TGTGTATCGCTTATTTCACCATGGCTTCTAACTTAGGTTG
GATTCCAGTCAAGGCTAAGTACAACCATGTCCAAACTTCT
ACTCAAAAAGAACATCCAGGTTACAGACAAATCTTCTACT
CTAGATTCGTTGGTTGGTTCTTAGCTTTGCCATGGCCAAT
TATTCAAATCTGTATGCTAGCTGGTACCCCATTCTGGCAA
ATGGCTTTCAATGTTTGTATTACTGAATTCTTCACTGTTT
GTTGGTTGATCGCTGCCTGTGTTCACTCCACTTACAAATG
GGGTTACTACACCATCGGTCTAGGTGCTGCTATTGTCGTT
AGTATCAGTGTTATGACCACCAGTTACAACTTGGTGAAAC
AAAGAGATAACGATATCAGGTTGACATTCCTTGTTTTCTT
CAGCATTATTATGTTCTTGTGGATTATTGCTTACCCAACT
TGTTTCGGTATTACCGATGGTGGTAACGTTTTGCAGCCAG
ACTCTGCCGGTATTTTCTATGGTATCATTGATCTTATTTT
GATGTGTTTCATTCCAACTTTATTGGTTCCAATTGCTAAC
CACTTCGGTGCTGACAAATTGGGCTACCATTTCGGACCTA
GTGATGCCGAAGCAGTGATGGCTCCAAAAGCTCCAGTTGC
TAGTCCAAGACCTGCTGCTACACCAAACTTGAGTAAGGAC
AAGAAAAAGAAGTCTAAGAAGAGCAAGAAATCTAAGAAGT
CTAAGAAGTCTGAAGAATAAGCCAATCGTCATGTCAATTA
TGTGCTACTTTCTTCTTTCTTTCAATCATCTTTGAAGAAT
TTTCTACTTCAAGCCAATCCTATAAATGGATAAAACTGTC
TTTATTGATTATTTGACAAGATTATTTTACTCCATCTTCA
ACTTTTATCATATTTTATTTTATTTTCCTGACGTTTCAAT
ATTTTCGTTCGTTAAATTATCACCATTTCTTGTCGAATTT
TTATTTTCTATCATAAAGTGCAATTCTAGACTCATTTTTT
AATTTAATGGATCCATTTAATCCATTTCGTCAAGCAAGTA
TGTTTTCATAACAATATTTTGCTCAGTGCATTTTGATCAA
GAAACGTATAGTTGATGATTAGAAACGAGCTTTTATGCCC
ATCGTCATCTATATATATATTTGTATCACTTTAATAGTTA
TTTTAATATTTGATAACAACCTTTCTAATAGTATTGTTAT
GGAAGGTTTAGTGCTGGAGGAAAAAAAAGAAAAGATAAAG
GCACGGTGCCTGCTTTGCGCGGCATTCTCGAGAAAAATAG
TTCTCGGACTTTTGACGTGCCAGTGCAATTATCCGTACAC
AATTTTATATCAATCTACAGGCAAAATTATTACGTAAACA
GACAAACTACCATGTTAAAACGTCTTGTTCTTCTAACCTG
TAATTTTGATTTTTACCATACCAGACCTTTTCCAGTCTGT
TAAGATTATGTTCTGTGAGCTTTTGAAATTTTCCACCATT
GATTTTATAATATCTTTTAACAATCGCTCTTGTTTCCTCG
TCCATTGCATTCAAACCTGCAATCAATACAGCAAAATTAC
TATAACAAGTCCTTGAATTTTGTGGCGGCGAGTCACTGTC
TAAGAATTTGAAGAAAGACATGATTTTCTTGACCACTTGT
TGAATGGTACTTGACTCTTTTGGCATACCTAAAAGTTTTA
ATAATACAATTAATAAGAAAGATAAAACTTGTGTCTGATG
AGAAATATCATACCAGCTGATGGCAACTTCTTCACCGTTC
TTTAATGTCACCATATCGATGGCATTATCATGAATATTAC
TAATTCTAGGGTGTGACTGATTGTCTGAGGGTATAATTCC
AGATTTGTCAATAAATTCGTAATCTAATTGCTTGTCAATT
TCCACTAGAATTTTCTGCGTATTGAAATATGATATCTGGT
CTTTGGACTTTTCGGACGAAGTTTGGGATGATAAAAGCAG
ATAGTCTAATTTCTTAGTGAACAAACCTTCTTCTTTAGAA
AAGTAATTTTTTCAGTTGACCTAATTGTATTGAGTGATTT
GAAAACTTCTTTAATAACAAGATCGAAATCTTCTTTATGT
CCTCTTAAAAGATTAAACTCATTTAGTGGAGTCATAATAT
TTAAAAATTTTAACGAGTCAACATATTGGTAATCATATGG
ATCAAAAATTGCATCAAGGTCATTATTATCAATTAAAGAT
CCGCCAAATACCGTACTTATACTGGCGAATGTTTCCATAA
CTTTAAACCAACATTTTGCAACGTTAAGTACTTTGGAGGA
ATTCCCGGCATTGATTTTTTTAAAAAGGTCAGTTACACCT
TTTAAGTGAGACCTCCATTGAGAATTCATTGAATAAATAC
AATCCCATGCAAGCATGATGACCGTCAGGATGATAGGCTC
TATCCTATTTAAAACGTTTGACTCATTCTTGAATTGTTCA
CCCAACAGGCTCAGGCAATGTGACAAATAAGCACAATAGT
TTCGTTCATCTTCCAAGTTATTAGACTTTCTATATGCTAT
AGATGCTCCCGTAGCTAATATGGAAGATAAAAGATAGGCC
TCGTTTTTCGCAAATGAAAGTAAGATATCTCTTAACGGGT
TCCCTTGATTTTGGAAAAAGGGCGCAATAGAATCTAAGCA
ATCGTAGTAAAATATCTTTAGATACTTATCGTGGATTCCA
CCTAGTTTGAACGAGCTTAGTTTTGTGTTGAAAGTTATTA
CATTATTCACCAGAAAGGATATTGGTACGCTACTGTTCAC
ATTCGAAGCGGGCAAAAGTTCAGGTATGTCCAAATCGGGC
AAATCTAATCCTTTCAGTTCTTCATTCAATAAGTAAGAGT
CATGAAGTTTCATATTAACCATATCATTCAAGTTCTGCAT
TAGTAAATTAACGTCATATCCATTCATTGTGGTGGTAAGG
TCCAAATTTGGAATCTCTAGGGATTCTATTTCATCCAAAG
GTACATTCTTGCCGTTATCTGTAATCGGTTTAGGGTCCGT
GGTGTCTTCACTTAAATTTTGTCGTACTTTTTCTTCTTCT
CAGCCTTGCATGACGAATGCTGACGCTTGCGAGCATTATT
ATGATCATTATCGAGGCTAGTACTGTGCTTCCTAAATTCT
TTTACTCTTTGAGCATTTGAGGTTCTTCTTTTCTTATTTT
TGGGTTTAAAACGTAAACGCACTGACGATTCAATCTTGCG
CACTGCCAACAAGTCGGTTTAGTTTCATCACATTTCATTC
TTCGTCTCTTACACTCGGAGCACCCATTTCTGGAGTACTT
CCGTTTTACTGTATTTCCCTTCTTATCCGTAACAGTTGAA
GTTACAGCAGGATTAGGGGTCAACGATGAGTGTCCATTAT
CATCTGCCTGTGAAATAGTGGGGTGATCTGCATTTTGATC
TTGCTCTGAAGTAGTGGGATGACCTGCATTTTCATTACTG
CCGTCATTACTACTTGTGGTCGATTCTACATTTTCGCCTC
CTATATTCGAATTTGACGGCGAGGTCATCTGTTTATGATT
AAAAATGCCACCTAAAGATCCCGCTCTAGCATTTAAAAAC
GATAAGGAGGGTAGATTGTTTTTGGTTCAAAGCAACTAGT
TGAAGTCCCACTATTTGTGAACGATGAACCACTGTCTAGT
GAAGCTGGAGAAAGATAACTACCCGGTGGGGACAAAACCT
TAGCCAGTTCTCTATCCTCTGGAGAATTTTCATCCAAATT
GACAGATTCGAACATTATTGCCAGAAAACAGATCTTATAC
CAAAATGATGAGAGAAGGAAGAAACAGGGAGATAAGGACT
AAAAGGAAAATTTATCTAGCAACGTTCACAGCAATTCCTG
TAGCTACGTGATGACCTCTGCTGGGCTTTTCTTATTCGCC
TAGACTGAAGTGATGCAGAACAATAAGCATTCTAATCGGC
CTATGGTTATGATTTTGAAATTCCTGAGGAAATTTTTCCA
CTGTCATTTCTTCCAATTGAGTCACGTCGCGTCCTCGTAG
GCAATGATGTGCAACTTGAGCGCGGAATTCACGGCTAAGA
AGGTGTCGTTTTATTCATACCGTGCTGTAACGCTGTTTGG
TCATCGTTTCCTTGTGTTATCAAATAAGTGAGGCCCTGTC
TCTGTGATCTATACCAGCAGTCGCCTAATTTCGTAATACG
TTATTGTAGACAACAATTTCTTGAAAAGAGAGAATGTGTC
TGGCTTGCAGGAAAAGAAGATGGTGACATATGCTTAGACG
AGATTGTACATTCTGCATAATATAGCGAGTCAGAGCACAT
GTTTAGACAATATCTGATTTAAATTTCAAAATTAGGGATG
TATATTCTAAATGTTTATGCGCTTAATACTATCGATGATT
TCTGAATGGTTGCCTGTTTCAATGAATCCTTTAGAATAAA
GAACATTTTGAGCATTGTGTAATTTATTTAGCAAGGAGTA
AAAGCCAAGCGTATATTATGGTGATTTTTTTATCATGCTT
TTGAGTAACGGGTAATGACATACATTAGTGACATATGCTA
GAAATTATCCTCAGATTTTAGAAGGCTACTTCAAAATGTT
GATAATAACCATAAATAATATTATAATTTTTTCTTCTTTT
CCTTTTCAGGAGTAGGTAAATATTGAGGTAATTCTTGAGT
TTCAATGTTGGTAAAAGACTATAGCATTGGGTATACAGAG
TTTACTAGAACACCTCCTCAGGGATATAGGAATCTGCACA
AGGGAATTGACATTTCAAACATTTCAAGTAATATTGTTAT
TTTTCTTTTCATTTTATGTGTTGTCAGTCATTAACCTATC
ATATTATCAATCACTGCATTCAGATTCCATTAGATTTGAT
GGCAGTTTCTCAATCTTTATGTGCTCTTCTTACACCATTG
AGAAATGGGTGAATGTTGAGATAATTGTTGGGATTCCATT
TTGATAAAGGCTATAATATTAGGTATATAGGGTATACTAG
AAGTTCTCCTCGAGGGTCTAGGAATCCCCATAATGGAATC
TATATTTCTATATACCAATATTAAGATTATTCCTCATTCC
GTTTTATATGTTTCATTATCCTATTACATTATCAATCCTT
GCACTTCAGCTTCCTCTAACTTCGATGACAGCTTCTCATA
ACTTATGTCATCATCTTAACACCGTATATGATAATATATT
GATAGTATAACTATTAGTTGATAGACGATAGTGGATTTTT
ATTCTAACAACCATATATAATAATATACCAGTAACACGAA
TAGTACTTAATAGACGATATTTATATAATAGTGTCCTTCT
TCCTAAGATTATATGATGCACAAGAAATGTTGAGAATGTG
GATTTTGAGATAATTGTTGGGATTCCATTTTTAATAAGGC
AATAATATTAGGTATGTAGATATACTAGAAGTTCTCCTCG
AGGATTTAGGAATCCATAAAAGGGAATCTGCAATTCTACA
CAATTCTATAAATATTATTATCATCATTTTATATGTTAAT
ATTCATTGATCCTATTACATTATCAATCCTTGCGTTTCAG
CTTCCACTAATTTAGATGACTATTTCTCATCATTTGCGTC
ATCTTCTAACACCGTATATGATAATATACTAGTAACGTAA
ATACTAGTTAGTAGATGATAGTTGATTTTTATTCCAACAT
ACCACCCATAATGTAATAGATCTAATGAATCCATTTGTTA
GTTAATAGTTTAAATGTTTTTATCGGAAGAGGTTTTGTCA
TCACATCAGCAATGTTCTTCTTGGTCTCGATGTAGTATAC
GTATAAATTATTACCTGATACTTCATCTCTAAGTCTCATT
GCCTTTGTGCCAAAAATCTGTTTCTAAATTTCTCTTCATT
TGTAGACTTAATTATACTGATCGTTGATCTACTATCAGTA
AGTAAGCCTTTAATAATTGGTTTCTTGTTAAGTTCTTGCA
CAAGGTGACTGAGGTTATTCAATAGCGGTATAGCTTCACT
GACTGCGTGTATTTCTGCTTCTGTAGTTGAAGTGCATGTT
AACGAAGCCTTTGTCGACTTTCCTCCAATCACTTTTCCGT
TGAGTAGGAAAATGTTACCAATTTGTGACTTGTAATATGG
TTGGTTACCATATGAAGCATCGCTTATTGCGACTAGTTTA
TTATCTGGCTTGGTAGGTTTGTTTTTGTGCCATATTAATT
GTTTATCTCTAGTGTCCCACATGAATTGTATTAACTCATA
TGTCATGTCTAAAACTTGCCTAGAGGGGAATAGTATATGT
TGAGCAAGTGTGTTGATGTAGTATAGTAAGTCAAATCTAA
ATTTATATCCAACATATGAAGCTAGACCAATCAACTTTTG
CATTTCATGTACTTTCTCTTTATATTCATCTTCATCTATT
TCTAGTTCATCCTGGTCTATATAATGACCTGGTTGACCTG
GAGCTCTAAGTTTCTTTCCTTTTGGGTTCAAAGGTACGTT
TAGTTTGGGTAATTTTTCTGTCAAGGATTTTTCCATACCT
AATTTCATGTACTTGCTTCTTTGATATTTGATCTCTAATC
CAAGTATGTCGTACTGAATTTCGTTATCACCTTCACCCAG
ATTTATTATCTTTGTATCGTATTGTTTCTTGAGTGTTGTT
ATGATTTTCTTATTTGCATTTAAGTCTTTGCTGAATAATA
TCATATCATCAACGAATAAGCAAATTGTTACTTGACTATT
CTTAAATACGCATGACCATCCGCGAACTTCTTGCATGTCG
CAACAATTTATTAAATATGATTTAATGGTTTCATACCAGT
TTGCACCACTTTGTTTCAAACCATAGAGTGATTTTCTCAA
ACGTAGTAACTTATCATTCAAACCTAAATGTGGTGGAGGT
CTTATGTATAATTCTTCTTTGATATCAGCATATAAGTAAG
CAGAGGATATGTCCAGCTGTGTGATATAATAGTCATTGTC
TAATGCGATTGACAATGACGTCATCAGTGCATAGTGATGT
ACGGTATTGGATTGCATATCAGAATCATATGTATCGGGGT
GTTGAATGTCGCCTCTTGCAACAAATCTAGCTTTGTGTGT
ACCATCACGTTTTTGTTAAATATAAACATTGAGTTTATTA
CTTTCTTAGGATCTATGTCATTTCTATCATAATATTTGTT
TGTATCCCAAGTGTTCATTCTCAATAGTTGGTTAATTTCT
TTATGATAAGCTTCAATATATCTGTCTTTTTCTTTGTTGT
CTTCATTATATGTAATTGCTTCATCATATCTTAAGGTCGT
TCGAACTGGTTTGATTGATTTTACTCCTTTATTGCAGCAA
TTAGATTTATACGTTTCTTCGATCTTGGTGGTTCCAGACT
TCTCATATTCTTATTATTCCATGTGTCTCGGGATACCTCA
ATTTCAGTTTCATTATCTTCTAATGATCTTTTCTTACTTT
TGGTAGTAGTCAGAACATTAGAATCATCCATACCACCCAA
ACTGGAATTAGTCTGACGAGAGTGTATGTGTGGAATATCT
TTTGAAACATCAGAAGTGTCCGTAGGAGATTTATTAGTTA
AGTCAGGAAGTGGGAGGTCGTCAAGAATAGAATCAGCCGT
AACATTTTTGAGGATTTGTCAGGCATTATATTAGGAGTCG
CATGGTCAGAAGATCGATATTCTGGCGGATCCGTATCAAT
GGAGGGTGTATTATCGCATGCAGCCTTTGTTTCTATGGAG
ATGATGGGAGTAGTGGATTCACTGTTGGACGAACGGTCAT
CTATTGAGGGCGTACTATTTGTAGTCCTGTATTTGATATT
TGTATCACTATTTCGTTGAATATATGGTTCCTCCGTACCA
CCCAAACGTGTAGTTTTGATGTTTTCAAGTCCATAATTAA
CTCTATCCTGTGAGGTCAAATCAATCATATCATTGGGACT
ACCAGGTCGCTTTTGGTTTCGTGCAGTGAAGGTAGACGAG
TGTCTAGGTGAAGTAGTATCTGATTCAATGGTACCACCCA
TTTCGGTACTCTCTTTATTAATGATATGGGGTGTACGAGA
TCGTATAGTAGATGGAAGAATATTGTATTCAGATATGTCG
GCATCAACTTCTTTTGGTGCACGTACTTTTGGACTGGTTC
CTTGTCTAATTGTAAAGGGTTTATTGATTGGGACGAGAAG
TCGTTCACTAGAGGATCAGAGTTTATTTCAATCTCCGATT
GATAGTCATGATCAGATTCTGTATTTTGATCATATGACTG
CTCTGTTTCATTTTTTCAATAAAAGATTGGTTATGGGCTG
TTAAACGATTGAGATCATCATCAAAGGTGAGTGTATCATA
ATTGAATTGGTCCAATTTGGATTGCTTGTCTTGTAATATA
ACGTAATTGGTAGTATCTACTGTCTTTTTAATGATGGAAG
ATAGATAATATAGCCATAAGAGTTTCGTGACGGATGTAAG
GCGTAACCTGGAATGCCACGAGGATGTATTTTCGAGTCGG
GATTATGGTTGTTAACTATAACCGGTTGACCGAAAGGTAG
TATAGTAGTAATGTCCAGTCCAGCTAAACCTGCATGTTGT
CTTGCAGATTTATCGTTTTTTGGTGAGACTAATGAATTTC
TGATTATAGTAGAAAATTCGACTGCTGAGAACCATAGATG
ATTTGGTAGACCACTGCAATGAAGCAGTGTGCGACAATCG
TTTAATAAAGTACGATTTAATCGTTCAGCGACACCGTGTG
CTCTAGAATCTGCCGTGGTTGTATAGCATGCAGTAATACC
TCTGTTCGTAAAGAACTTATGAAGAGTTTTGTTAGTGTAC
TCGGAGCCACGATCCATCTGGATAACTAGAACGCGAGCAT
TGAATTGGTTCTTAATAAATGCTAATATCGATGTAAAAAC
ATTGAGGATAGATTCTTCACGACGGTCGTGTAATGGGTAC
ACCCATTGGAATCTGGTTTTCTCATCTGTAAACGATATAA
AGTAAGAAGGTGCACTTTTCGGTAAGTGATGTACAGGACC
AAATATATCGGTATGCAAGTACTGAAAAGGCTCATATGAT
TCTTGGTACTTTAGTCGTGATCCTTTGACATGTCTATGTT
TCGTGCTTTTGCCGATTAGACAGTCAGGACATTGATATGT
GCTAGCGTTAGACCATTCAATATCCGATTCCTTCAAATAT
GTAACTGCATTCTTCTTAAGAGACTTCTGAATACTTCGGA
AGTTAGCATGTCCAAGCATTCGATGTATTAACGGATATGG
ATATTTATTTACGCTTTTGCTTTTGTTGACGTTGTTTATT
GTTAGCTTTGAAATGTGCGAAGGAATTAGGTATTTTTAGA
TAACCAGTAAAAGTCTCCATGTTTGACTATGGGAGCTAGT
ACTGTACCATCCGATCTTTCTAAAGTGTTTCTGGTAAAGC
AGGCAGTAATATTTTGATTAGCCAGCTCACTCAAACTTAA
TAGATCATAGGCTATGTTTGGTGTGTGTAGTGCTTTTATT
GATGTTTTGGTGCCGTTCTGAAAGTTGAAGTGAAGATTAC
CAATGGCATTTATAGGAATGTCTTGTTTTTGAGCATCGAC
TATGTTTATTTCAGAATTGGGTGTTGCATGGTGTAAATAA
TGGGCTGATCTGACAAGCGTTTGCGAAGCTCCTGAATCAA
TAAGAAGGTGATCAGGTAGTTCGTCATTCGAGTCTATTGT
GTGTGTTGGCTTAGATTCTTTCTGTTGCTGGCCTAAGACT
AAGTTCGTTGTCATCGCTTAAGTATTGTGATGAAACGGTT
GATTCATTAATGTGATCATTGTTCACCCTTGAGAATTTAC
TAGATGTAGCAATATTGTGAGCTTTTGCTGCTCTTGGTTT
TGAACTATTTGTTCTCTGATAATTACGAGTTGTAACCTTT
GTGTTAGTCGTGTTTGGAGATGTGCGAGAAACATTTTGTA
TTCGCTGTGTTGTTTGTATTGGGACGGTTTATTTAGATTC
ATGATTTTATTTTCGTCATATATTAATTGAATTTCAGCGA
ATAATTGGGAAAGTTTCATGTTCGTTTTGGTACGATATTG
ATTACGTAGGTATTTGAAGTCACCGGATAGACCTTTAAGT
ATTAGTTGACAGGCCAATCTGTCGCTAACATTGATATTGT
TTTCTTTTAGCCTCTGAATGATCGTACTGACTGTAATTTC
AAATGTATCAGCAGATGTACTTCCGTCGTACTCAAGGTTG
GCAAGAGCTATCCAATCCTTTAATTCTTGATTGTTAGTTT
GCATTTTGGACACACTTTTACAAAGGACTGTAAGGATGTC
AGCATAATTAATTTCTAAAATTTGTTTTACCCATGTTGGC
AATAAATGAAATGGGGCAAATGCTTGGAAGGTATTGTATA
TATACGCATGTTCTTCATAAGTCATTTGTCTTTTGATTTC
ACCCTGGTCATTTGGAATGATGTCACCGAGATTAGAGTTC
TTCAAAAATCTGATGTAAAATTTAACCCATGTAGAAAAGT
TTTCTTCTGATGTTAAAGTGTGTGGTGGTAAGACGTTATT
TCCCACCTTTGTCTTAGCTTGAGGTATTTCAGAGTGTTGA
TTTTTAAATCGATTGGATCAGGTGAGGAAGTACTCAGTGG
TGGGATATACTGTGGCAACGGATAGTGTGGGTCCGGTTGA
TAATACGCAGGTGACGTTTGATAATGTGAACACGTCATCA
TAGATGGTTGTTGGTAATGTGCCCAGTTAGAGGCCATAGC
TTTGTTTGGGGTCATCATGCCGTGCTGTTGGTACTGTCCA
TTCTGTGGAGGTGGTACTGAAGCAGGTTGAGGAGAGACAT
GATGATGGTTCTCTGGAACAGCTGATGTCCCAGGTGTTGT
CTCTTGTTGAGAATTAACCTTAGTGGAATCTCTATCAAAT
TCCGGTAAATTGGAAGCTGAAACGGCTAACGGATCTTGAT
TTGATGGGACTTCCTTAGAAGTAACCGAAGCATAGGCGCT
ACCATGAAGATTGGGTGAATTTTGAGATAATTGTTGGGAT
TCCATTTTTAATAAGGCAATAATATTAGGTATGTAGATAT
ACTAGAAGTTCTCCTCCAGGATTTAGGAATCCATAAAAGG
GAATCTGCAATTCTACACAATTCTATAAATATTATTATCA
TCATTTTATATGTTAATATTCATTGATCCTATTACATTAT
CAATCCTTGCGTTTCAGCTTCCACTAATTTAGATGACTAT
TTCTCATCATTTGCGTCATCTTCTAACACCGTATATGATA
ATATACTAGTAACGTAAATACTAGTTAGTAGATGATAGTT
GATTTTTATTCCAACAAGAAAAATACAATCTTCGAAAGTC
ATCCTCCCTTGAATATTCTTTCTTACCTAAACGAATAAGA
ACAGAATCTGAAAACAGGCAAGTGATTTTACGGAGGGTTG
GCCGAGTGGTCTAAGGCGGCAGACTTAAGATCTGTTGGAC
GGTTGTCCGCGCGAGTTCGAACCTCGCATCCTTCAATAAC
TTATTTTTTCCTCAATCTTCGATATTAGACATTTTTTTTC
CTATGCCTCCCTTTTCCAAGTAATGTTTTTTTTTTTTTTT
TAGCTCCTCTCACAAAAGTACTGAGGACTGAAATGTAAAA
CTAATAACACAATAGAAATAATCATATGATGATATAGAAA
AGAAGAGAGGAGACAATCATAATATTATACGAACTCATGG
CTTTCCTTATGGGAAATTCTACATTCTCGATAGTGACCCT
GGTATATTCAATATACTTAGGAATAACTGTCTTTCATAAC
AATGGCGGCCATACGATTACCGTATTATCCACCTATTCTT
GATATTAAACTGGAAATTCTGTGAATTTTGTGATAATTGT
TGGAATTCCATTGTTAATAAAGGCTATAATATTAGGTATA
CAGGGTTTACTAGAAGTTCTCATCGAGGATTTAGGAATCC
TCAAAATGGAATCTATATTTCTACATGCTAATGTTACGAT
TATTCCTCATTTCGTTTTATATGTTTCATTATCCTATTAC
ATTATCAATCCTTGCATTTCAGCTTCCTCTAACTTCGAAG
CTTTCCATAACTTCTGTCATCATCTAATACCGTATATGAT
AATATATTGATAGTATGACCACTAGTTGATACACTGTTGG
AATAAAAACCAACTATCATCTACTAACTAGTATTTATGTT
ACTAGTATATTATCATATACGGTGTTAGAAGATGACACAA
ATGATGAGAAATAGTCATCTAAATTAGTGGAAACTGAAAC
GCAAGGATTGATAATGTAATAGGATAATGAAACATATAAA
ACTGAATGAGGAATGATCGTAATATTAGCATGTAGAAATA
TAGATTCCATTATGGGGATTCCTATATCCTGGAGGAGAAC
TTCTAGTATATCTACATACCTAATATTATTGCCTTATTAA
AATGGAATCCCAACAATTACATCAGAATCCGCACAATTAT
CATAGATGATAATGGATTTTTATTCCAACAATCAGCATGC
CTTTTGTATTTCTGTAAAGAAGAGTAAACCATAACCTAAG
TCAATATCAAATTTAGGATTGATGAATTTTCTACTCAAAA
TGCTTTGTTCAAGAAGGTACGAAAGAAGGTTCCAATCGTC
CATTTTAGGGTCCTATAGTGTAGTGGTTATCACTTTCGGT
TTTGATCCGGACAACCCCGGTTCGAATCCGGGTAGGACCT
TTTCTATTTTTAACCCTCTTGTTTTATTTTTTCTTTCTTG
GCTTTGAATTGCACAGCCCCTCGCATTTTTTTTTCGATAC
CCTGAAAAAGGAAAAGGCGAAGAAATAAGGGCAATTTCTA
TTTAAAAATTATACAAGCTCGATTTTTCATTTTCTCCTTC
CCTCTCGCCCCTCCCAGTTTTCAACTGTATTTAAATGTTT
CTCAGTTATGTTGTGAATTAAAATAATCCTAATTGTCAAC
TAAAAAGTCTAAGTTAGCAATACCAAAATGAGGCATCATC
AAAATATGCATTATGCCCCACAACAACAACCAGTCTATGT
CCAACAGCCTCCTCCTCGGAGAGAATCCGGTGGTTGCTGT
AGAACCTGTTGTCACTTCCTATGTTGTCTATGTTTAATTA
ACCTATGTTGTGACGTTTTTAATTCTAATCGACAGCTAAA
AATTAGTATGGAAAGAACATCATATTTAGCCGCTGAAAAA
AAAGAAGCAGCTGCGTATCTTCTCAAATTTATGCGTACAT
AGTGACATATATTTAAAAGCTTCCTCACTTTCCTTTTTAT
ATTTTTTCATTGCTCAAGTATTAGTCACATCGGAAAGTAT
GCTTGCTGCATTAAATACATGCATGTGTTTATAAGTGTTT
GCATTTTCTCTCTCTTCTTTTTTTTTCTTCCTGTTACTTG
TATACGAACGACATATTTATTTTCACTATTTCTCATTTAT
ATTTATAGCTACTACCCCTATTACGTTACAAGAACACTTT
ATAGCATTATGTTCATTAAAAACGATCACGCCGGTGACAG
GAAACGCTTGGAAGACTGGAGAATCAAAGGTTATGATCCA
TTAACCCCTCCAGATCTGCTTCAACATGAATTTCCAATTT
CAGCCAAAGGTGAGGAAAACATTATCAAGGCAAGAGACTC
CGTCTGTGATATTTTGAATGGTAAAGATGATCGTTTAGTT
ATCGTGATCGGGCCATGTTCCCTACATGACCCCAAAGCCG
CTTACGATTACGCTGACAGATTGGCTAAAATTTCAGAAAA
GTTGTCAAAAGACTTATTGATTATTATGAGAGCGTATTTA
GAAAAACCAAGGACTACTGTTGGCTGGAAAGGGTTGATTA
ACGACCCTGATATGAATAACTCTTTTCAAATCAATAAAGG
TCTACGGATTTCGAGAGAAATGTTCATAAAACTGGTTGAA
AAATTACCCATTGCTGGTGAGATGTTGGATACCATTTCTC
CGCAGTTTTGAGTGATTGTTTCTCCTTGGGTGCCATCGGC
GCCAGAACTACTGAATCCCAACTGCACAGAGAATTAGCAT
CCGGTCTATCTTTCCCTATTGGATTTAAGAACGGTACTGA
TGGTGGTTTGCAAGTCGCCATCGACGCTATGAGAGCCGCT
GCACATGAACATTACTTCCTTTCTGTCACAAAGCCAGGTG
TCACTGCTATCGTGGGCACTGAAGGTAACAAGGATACCTT
CCTGATCTTGAGAGGTGGTAAGAACGGTACTAACTTTGAC
AAAGAAAGTGTTCAAAATACTAAGAAACAGTTAGAAAAGG
CCGGTTTGACTGATGATTCCCAGAAAAGAATTATGATCGA
TTGTTCCCACGGCAACAGTAATAAAGATTTCAAGAACCAA
CCAAAGGTTGCCAAATGTATTTATGACCAGCTGACGGAGG
GTGAGAATAGTCTCTGTGGTGTTATGATTGAGTCCAACAT
AAATGAAGGTAGACAAGATATTCCCAAAGAAGGTGGCAGA
GAGGGATTGAAGTATGGTTGTTCTGTTACGGATGCTTGTA
TTGGCTGGGAGTCCACCGAACAGGTATTGGAGCTATTGGC
AGAAGGTGTTAGAAACAGAAGAAAGGCCTTGAAAAATAGC
CTGTAAATGAGGGAAAATGCAAATAATCTTGAATGATACT
CAAAACTTTTGATTTATTGTAATTTCTTTCTGAACCATAT
TTATTACATTCAAACTTTTTTTTTTTGCCTTTTATAAAAA
AAAAATACTTATAAGAAAAGAGAAAGAAAATGACAGTTTT
CTATGTATCATTAAATAAACATCCATATACAAATATAGCG
TTATGTTTTACTTTTATTATTTACATGCATAGAAGTGTTG
GCAAAATTCTTTACGAGCCACGGGGCTGCTATTTCAGGTT
TTATTTCCATCTTAAGCCATCGTTAACTTCTTCACATTTT
CTTTCACAAACAATTTTACATAGCGATTGGATACCCAGTT
TCCCTCTTCTAGAAGGAATCACATTGGCAAAGTGATTTAG
TACTTCTCTTTCGGTAACTTTGGCGCCAGTGTCATCATTC
GTTCTCTTTCAATATACGCAGCGATTTCCTGTTCTGTAGG
CAATTGGTATTTAGAATGGTAGGGATATTGAGTCCAAGTA
ACATTCGAGGTATTTCTTAGTAATGACATTGGTAGCGATG
GTTTAGGAGATGTGATAGATGTCAACTGAGATACAAATAA
CTGTTCCTTCTTTGTCCATGGATACGGGACCCTTTGTTTA
TCAATAAGTTTATGCTTTGTGGCTTCAGAGAATTCCACCA
AAGAGTCCTGGTTCATGCACATGTTAGCTGCTGTGTATAA
GTCTCTTTTGATAGCAGATTCTATGTGATCTCTGGAATTC
TCTTGCACCAATCTCAAGGCGATTTGAAGAGAGGATGGTG
ACTTGGTTAACAATTTCGTTTTGATTTCTTGTGCGAAAGC
CTTACCTTCCGCAGAACCTTCATATTGACGTAAGTTATTC
ATTATGTCTTCAATAGTACCATTTTTAGACAAGTTAAAAC
AGGCTTCAATAACGTTTAATTTCTCGTTAGAATACTTGAA
AACATAATCTTTTGGTAATGGTGATACGAATTCGTCGATG
GATTCGTTAACCATCCCGAAGAAGTATGCAGATTGTGGAT
CGTTATTAAAAGGGGGCTAATTTCACCTAATCTTTTCTGC
AAAGCATCTAAATTTTCACTACTGACGTAATGAGACGCTA
AGCCGAGCATATAAGCGTCTGCTCCTGTGACTACTTCTCC
TGTAAGACATAGATACAGGGCCATTTGTGAGTTTGAGTTA
GCCAATGTCACGATTCTAGGGAGAGCAAAAGTTGAGCCTA
CATCTGGAAAAAAACCAATGTCCATCTCGGGCATGGCCCA
TTTGGTGTTTTCTGTAGCAATTCTAAAGGGCGTGTGAATG
GATAGACCAACGCCGCCACCCATGGTGATACCGTCCATGA
AGGTAACAATTGGTTTCAAGTAAGTTGCTATTTGAAAATT
CAAAGAATATTCATCAGTAAAAATTTGATGGACTTGGCAA
ATTCTTTGTTAAAATTGAATATTGCCACAGTAGCTACATC
ACCACCAGCACAGAACGAACGTGGTCGGTTGGATGACTTT
AAAATGACTAAGTTTGTAGTATCGCTCTTTGCATACTCGT
TCAAAGTCTTGAACATGGATTCTGACATTTCGGCGTTCAA
AGCATTGAGCTTTTTGGGCCTATTTAGCGTGATAACTCTA
GCTGTATCTTGAACGGTAAATAGCACAGGTGGTGCGTCGG
TGACATTTAGCTGGGGTTGAGTAGTCATGAATGTACGTGT
GGTAGTTTTAAATCCGTATTTAGACGACAATTGGGCACAT
TTTAGCGTATTTCTGAGCATTATTTGTGGTGGCTAAACAG
AACCAAGTATTATATAAATGAGGATTCCCGTACACAGGCG
CAGGAAACAAGCTGCTCTTATCTTCTCGGCTACCTCATCA
ATCATTTGGCTCCGAGGTTTAACACTTTTCTTTGCACTTG
CCTCTCCAATTCCGAAGTTCCGAAGGGTGACCCGGATTGT
GTTACTAAACAAGAGAAGATTGGTAGAAAACGCAATGGGT
CAGTTTGGCTGGCTGAATCCTTGGAATCCTGTAAGGCTGC
TTACTACAAATGGGTTAGGGACTGTTCTCTTCGGCATAAT
GTTTAAGTGTTAGTTTTGAGATATTACATGTTTAAGAATT
CAAAAACCTTTCTATTAACCCAGGAAACGATGCGGATAAG
GCGAGCTTCTCCGACCCATGAGCACAATAGATCAAGTTCT
GTTCTAGTTGTTGGTTAGTAGTTTATGGAATGCTAATGGC
ATTAGTGATGTAGGAATATTTTTGGTGTAGTGTATGGGTG
TTGTGAAAATATTTGCCATTTGAATTTTTTTTCGGCGCTT
TTTCTTTTTTTTTTTTCTTTTTTTTTTAGCTTGAATTATC
GATGAATGATGAAATGACTCTTAATGAACTTCGAAGTTAT
ATATACAGCCACTTTTTGTTTAGAAAGAAAAGTATAATTA
TCTTACATACATTGATTTATTGCTCTGTCCTTCCTCCGAG
AAATCCGTAATAAACTTCAATAGCATAATGTCTCAACAAG
ATAATGTCAAAGCCGCCGCTGAAGGTGTTGCTAACCTACA
TCTCGACGAAGCTACCGGGGAAATGGTCTCCAAGTCTGAA
TTGAAGAAGCGTATCAAGCAAAAGACAAGTCGAAGCTAAA
AGGCCGCCAAAAAGGCTGCCGCTCAACCAAAACCGGCTTC
CAAAAAAAAAAACAGATTTGTTCGCTGACCTGGATCCATC
GCAATATTTCGAAACAAGATCTCGCCAAATTCAAGAATTG
AGAAAGACTCACGAACCAAATCCATACCCACACAAGTTTC
ACGTTTCTATATCCAATCCTGAGTTCTTGGCCAAATATGC
GCATTTGAAAAAGGTGAAACCTTACCTGAAGAGAAGGTTT
CAATTGCTGGTAGAATTCATGCCAAAAGAGAATCTGGCTC
CAAATTGAAATTCTATGTTCTTCACGGTGATGGTGTTGAA
GTTCAATTGATGTCCCAATTGCAGGACTACTGCGACCCAG
ACTCTTACGAAAAGGATCACGACCTTTTGAAAAGGGGTGA
TATCGTTGGTGTCGAGGGTTACGTCGGAAGAACTCAACCA
AAGAAAGGTGGTGAAGGTGAAGTTTCCGTCTTCGTTAGCA
GAGTGCAATTATTGACACCATGTTTGCACATGTTACCTGC
CGACCACTTTGGTTTCAAAGACCAGGAAACCAGATACAGA
AAGCGTTATTTGGATTTGATCATGAACAAAGACGCCAGAA
ACCGTTTTATTACCCGTTCTGAAATTATCCGTTACATCAG
AAGATTTTTGGACCAAAGAAAGTTTATTGAAGTAGAAACT
CCAATGATGAACGTTATTGCTGGTGGTGCTACCGCTAAGC
CATTTATTACCCACCATAATGACCTTGATATGGACATGTA
CATGAGAATTGCTCCAGAATTGTTCTTGAAACAATTGGTT
GTCGGTGGTTTGGATCGTGTTTACGAAATTGGTAGACAAT
TCAGAAATGAAGGTATCGATATGACACATAATCCAGAATT
CACCACTTGTGAGTTTTATCAAGCCTACGCTGATGTTTAT
GATTTGATGGATATGACTGAATTGATGTTTTCAGAAATGG
TCAAGGAGATCACTGGTTCTTATATTATCAAATACCATCC
GGACCCTGCTGATCCAGCCAAAGAACTAGAATTGAACTTT
TCTAGACCATGGAAGAGAATCAACATGATTGAAGAATTAG
AAAAGGTATTCAACGTTAAGTTCCCATCTGGTGATCAATT
ACATACAGCTGAGACTGGTGAATTTTTGAAAAAGATTCTT
GTCGACAACAAATTAGAATGTCCACCTCCACTAACTAATG
CTCGTATGTTAGATAAGCTTGTCGGTGAATTAGAAGATAC
ATGTATCAACCCAACTTTCATTTTTGGCCACCCTCAAATG
ATGTCTCCATTAGCCAAGTACTCAAGAGATCAACCGGGTC
TATGTGAGCGTTTCGAGGTCTTTGTAGCTACAAAGGAAAT
TTGTAATGCCTACACTGAATTGAACGATCCATTTGACCAA
AGGGCACGTTTCGAAGAACAAGCTAGACAAAAGGATCAAG
GTGATGACGAAGCTCAATTAGTCGATGAAACCTTCTGTAA
TGCTCTAGAATACGGTTTACCACCAACTGGTGGTTGGGGT
TGTGGTATTGATAGACTGGCCATGTTCTTGACCGACTCCA
ACACCATTAGAGAAGTCTTATTGTTCCCAACTTTGAAGCC
TGATGTTTTGAGAGAGGAAGTCAAAAGGAAGAAGAAAATT
AAGCTAAAAGATATTAGAACATATTGTATAATGTAAGTAT
TATTATTCTAAGATAGAGCTTGAATATGAAAACTCATTAC
CTAAATTTGTTTATGTTCGGTAGCCCTAAAGGAGCTTAAT
TAAAAATAAAAAAATCTAAACTATTACGTAAGGGGGGAGA
AGGGATAAGGGATGCAAAAGGAAAGGCACTCAATAAATTG
CCCTCCTTATTAATGCTTGACACTGATATTAATTTCGCTT
TGAAGGGTTGTGGATGTGCTATACGCTTCAAATGGATCGT
GTTTACTGCTTCGCTCCAAATCGTTTTCCGAATTGTGAGC
TCTCTGAGTTTTGAAATAGCGCCTCTTTCCACACTTGTAA
AGTTCAGCACCTATCCAGAATGCAATTGTGAATGCAATGG
CGAGACCCCATTCAGCACCAATTGGTTTATGCAAAACACT
TTATCATTAATAACCGGAATATAGACGACGGGGAAGGCTG
ACACAAATCCAAAAATGATTGACCAGAACAAAACTGGTTT
CCCCAAATACTTCTGAAAAATTCCTTGACTGGGCTGTCAG
TGTCTGGATGCATTCTGAAAAAGATCTTCTCATGTCAACC
ACTTCCCAAGCCAGAATCAAAGCGCACCACGTCATAGTTG
CGAAAGCCGCAGAACGTGATCTATAAACATCACGACAACT
GCTGTTATAGGTGCCATCACAATCGTGCCCCAATCTACCA
CTATTTATTCCATACAGTGATCCAGTAAATGAAGCCATAC
AGGACCCTGTCATTATAATCCCATATGCAAATGTATCTAT
AATAACCTCCCATGTGAAAATACCAACCTCTGAATCATTA
GGAGGTCTATCCATCAAATCTGGAGCAGCCTTTTCTAGAC
CTAGCCCCATAGCAGGAAAACAAGAGGTGACGACAATAAT
CCACAATACTTCCACTGGTGATAAGGGAAATACTGATTTT
CCGTTCTCATCTCTGAATACTAAACCAATGATCAAATACA
AAGCCTGAGCAACATTTTCTGCCAATAATTGTAGGACAAA
CTTCTGAATGTTATCCGTCATCCTACGACCTTCTTCGACA
GCATTCAAAATAGAAGCAAAATTGTCATCGCTTAGAACAA
TATCAGACGCTTCTTTGGAAACATCTGAACCATTAATACC
CATTGCAATACCAACATTGGCCATTTTTAGAGATGGAGAA
TCGTTAACACCGTCACCTGTCATTGCGCAGAACTTCTTCC
TACGGTGTAAAGCTTCGATCATTCTCACCTTAGTCTGCGG
AGAGCAACGTGCAATAACTAAAGGTAAGACGGGCAAATCG
TCCACTTCCTCCTCACTTAGTCCGTCAAACTGAGATCCGG
TCATGACCATACTGTCAACAATCTCTTGGGAGTAATGGTA
CAAATTGGTGGGTAAGATGCCAACCTCCTGAGCGATAGCC
TTTGCTGTACCCACAAAGTCCCCAGTTAACATATGAACGT
TAATACCAGCTTGGTGAAACTTCTTGACTGCACCGGCAGT
CTCATTTCTGGGTGGATCGTAAATACCAATCAACCCTAGG
AAAACTAAATCACTTTCTGCGGTGGCCCTGTTTGAAGTAA
TGTTTTTCAATTGATCGTCATTCACTTGATCTTTAGTGAA
AGATTTGGAGGCAAAACCCAAGACTCTTAAACCCTCATTT
GATAGACTGTAAACATTTTTCCTTATCGTTTCGACATCAC
AATCGGTCAATGGTGTGATTTTTACACCATCCTTACCATA
CCAAGAACTGCAACAACTGATGATGCTTTCGAAAGCACCC
TTGCCATAAATATTATATGTTTCGTTGTGATTGTTGTAGT
AGACAGATGACATTCGCTTCACAGTTGAGTCGAATGGGAA
TTCAGCAATATGTTCGAATTGTGCACTGCCAGGCTTCTCA
TTGTGTTGTGAAAGAGAGGATTGGTCATTCTCATTACTTT
GATTAGTCGATTTCTCACCGGTAAGGGCATTGTGAGGCAA
GTCCATCTTAGTAGCAAACACTTGAATCGCAATTTCTGTT
GGGTCACCATGAGCTTTCCAACAGTCAGTTGCGTCATCTT
TGAAAACAGTAGCAATGTTAGCCAAAGTGGCGGTTTCGAG
CCATTTTGAAATAGATCCATGTCAATATCTTCTGGTAAAT
CTTTTCGTATAGGCGATCCTTGAAATTCTGGAGAATACCA
ACGTCACCATCCTCATTATGAGAATATTCGTAAGGTGAAA
ACCTTGGAATCAAACTCACGTTGCCCTCATTGGGATTAAA
GGGGTCATCAGAATTCGAGATAGTTATGGTACCAAAGCGA
GGGATCCAAATTTGCCTCGCTAACATTTTACCCTGTGTAA
GAGTACCGGTCTTGTCAGAACAGATATCGTTAACGGCACC
TAAAGCTTCCAGAGAATCTAATTTTCTTACAATAACGTTT
CTAGAAACCATAACAGCAGCCCCAACAGACATGGTGATGG
TCAAGACAACGACTAATGAAGAGGGAATCATGGATAGGGC
CACACAAATGGCATAGATAGCTACCCTTTATCTACGTCAA
ACTTTTGAGAGGCCATGACGATGATAGCAAAAGTACGGCA
ATCCAGAAAAGCAATACCGCCAACTTAGACAGTTTCCTGT
GCAGGGGCGTACCGACATTTGTACCTAAAATGCACCAGTA
ACTTTCTTTGTAGATATCCATGTATTCTGTAACCACGACT
TACTAGGATCGCGGGAAATGAGACCTGAATCACCTTGTAG
AGATTTTGCAATTTTACCAATTTCACTATTCAAAGCTGTC
TTGATGACAATACCCTTGGCTCTTCCCTTGACAACGGCGG
ATGAAGAAAATGCTAAATTCAAACGATCACCCACGGAGGT
TTCTTCTTCTTTCCAAACACTAAGTTGGCGTCTTTGGAGA
CAGGCAAAGATTCACCGGTCAGTAGTGATTCATCAGTATC
AAAATTCTTAGTTTCAATTAAACGCAAATCAGCAGGAATA
GTATCACCGACCTTCACCAGACAAATATCACCTGGAACCA
CATCTTTGAGTTTATAGTCTCACTTTTCCCGTTCCTAATA
ACATGAGCATTGGGAGAGCTCAAGTTTTTCAAAGAGTTCA
TTGTCTTGGTAGCCTTATATTCTTGAACTAGGCCAATGAG
CACATTGACCGCGATAACAAAAGAAATAACGCCACCAGTA
ATCCAGTCGCGCACAGCGAAAGAGATCGCCATGGATATTA
CCAAGACCATAATCATTGCATTACATACCTGATGGAGGAC
CATTGCTTTATAGTCAATTTTGGTATCATCACCCAATGTG
TTCTCTCCCACTGCTTTCAGTCTGCGGAGGGACTCATCTT
GAGTAAGACCTTCAGTCAGACTTGTGCCTATAAATTCAGC
GGCTTCTTCTGTAGTCAATGTGTGATAAGCATTGAATTCT
TCATTATTGTTTTCTTTGACAGTTCCCTCGCTCATCGAAA
ATTTTCAATTATGTGTACAAAGATTTTTCCTCAGTGAGTA
CATACGTTATCTGATAAGCAAAATACGAATATGAATAACG
TTGATTTGTTAACGTATTCTCGATGTAAAGGATGAAGGAA
AATAAAATTCTTTCCTCTTTCTTTGCCTCGAGAGATAATA
TGGAGATTTAAAGAAGAAAACATCAGCCTCACAATTACAC
CGCGCGGTGATATAAGGATTTTGATAAAAGAATATATGTG
AGTTGAATTTGAACGTCCTGGAAGGAAAAGTCTTGACGAA
ATAAACGCATTAATTTTCTAATTCTACAAGAATTTAACTA
ATCCTGTATTGAAATTCATAATTTTAGTTAAGAACCCTGT
CATACGCGTAACGTAACTGTATCTGTTTCATGATTTACAA
CGGCAGCAATAAGAGTATAGCAGTAGTATTCCTCTAAGAC
ATATTTGAACTAGAAAACATACTATTTAGGCTTGTTTATG
TTCAGAACCTGTGAAAAGTTCGTTTATAGTAAATAAAAAA
ACAAATAACAAAATAAATGTAAATATCTAAATATATGAAA
TGAATAAGGAAAAGATAGGGAGCACTTAATAGGCCCTGCC
TATCATTGTTTAATACCAATATTAACTTCTGTATGGATTG
TAGTAGAAGTACTATACGCTTCGAATGGATCGCGCTTATT
GTTACTCTCCAAATCATTCTCCGGGTTGTGCGCTCTCTGA
GTTTTGAAATAGCGCCTCTTTCCACACTTGTAAAGTTCAG
CACCTATCCAGAATGCAATTGTGAATGCAATGGCGAGACC
CCATTCAGCACCAATTGGTTTATGCAAAACACTTTATCAT
TAATAACCGGAATATAGACGACGGGGAAGGCTGACACAAA
TCCAAAAATGATTGACCAGAACAAAACTGGTTTCCCCAAA
TGCTTCTGAAAAATTCCTTGACTGGGCTGTCAGTGTCTGG
ATGCATTCTGAAAAAGGATCTTCTCATGTCAACCACTTCC
CAAGCCAGAATCAAAGCGCACCACGTCATGGTTGCGAAAG
CCGCAGAACGTGATCTATAAACATCACGACAACTGCTGTT
ATAGGTGCCATCACAATCGTGCCCCAATCTACCACTATTT
ATTCCATACAGTGATCCAGTAAATGAAGCCATACAGGACC
CTGTCATTATAATCCCATATGCAAATGTATCTATAATAAC
CTCCCACGTGAAAATACCAACCTCTGAATCATGAGGAGGT
CTATCCATCAAATCTGGAGCAGCCTTTTCTAGACCTAGCC
CCATAGCAGGAAAACAAGAGGTGACGACAATAATCCACAA
TACTTCCACTGGTGATAAGGGAAATACTGATTTTCCGTTC
TCATCTCTGAATACTAAACCAATGATCAAATACAAAGCCT
GAGCAACATTTTCTGCCAATAATTGTAGGACAAACTTCTG
AATGTTATCCGTCATCCTACGACCTTCTTCGACAGCATTC
AAAATAGAAGCAAAATTGTCATCGCTTAGAACAATATCAG
ACGCTTCTTTGGAAACATCTGAACCATTAATACCCATTGC
AATACCAACATTGGCCATTTTTAGAGATGGAGAATCGTTA
ACACCGTCACCTGTCATTGCGCAGAACTTCTTCCTACGGT
GTAAAGCTTCGATCATTCTCACCTTAGTCTGCGGAGAGCA
ACGTGCAATAACTAAAGGTAAGACGGGCAAATCGTCCACT
TCCTCCTCACTTAGTCCGTCAAACTGAGATCCGGTCATGA
CCATACTGTCAACAATCTCTTGGGAGTAATGGTACAAATT
GGTGGGTAAGATGCCAACCTCCTGAGCGATAGCCTTTGCT
GTACCCACAAAGTCCCCAGTTAACATATGAACGTTAATAC
CAGCTTGGTGAAACTTCTTGACTGCACCGGCAGTCTCATT
TCTGGGTGGATCGTAAATACCAATCAACCCTAGGAAAACT
AAATCACTTTCTGCGGTGGCCCTGTTTGAAGTAATGTTTT
TCAATTGATCGTCATTCACTTGATCTTTAGTGAAAGATTT
GGAGGCAAAACCCAAGACTCTTAAACCCTCATTTGATAGA
CTGTAAACATTTTTCCTTATCGTTTCGACATCACAATCGG
TCAATGGTGTGATTTTTACACCATCCTTACCATACCAAGA
ACTGCAACAACTGATGATGCTTTCGAAAGCACCCTTGCCA
TAAATATTATATGTTTCGTTGTGATTGTTGTAGTAGACAG
ATGACATTCGCTTCACAGTTGAGTCGAATGGGAATTCAGC
AATATGTTCGAATTGTGCACTGCCAGGCTTCTCATTGTGT
TGTGAAAGAGAGGATTGGTCATTCTCATTACTTTGATTAG
TCGATTTCTCACCGGTAAGGGCATTGTGAGGCAAGTCCAT
CTTAGTAGCAAACACTTGAATCGCAATTTCTGTTGGGTCA
CCATGAGCTTTCCAACAGTCAGTTGCGTCATCTTTGAAAA
CAGTAGCAATGTTAGCCAAAGTGGCGGTTTCGAGCCATTT
TGAAATAGATCCATGTCAATATCTTCTGGTAAATCTTTTC
GTATAGGCGATCCTTGAAATTCTGGAGAATACCAACGTCA
CCATCCTCATTATGAGAATATTCGTAAGGTGAAAACCTTG
GAATCAAACTCACGTTGCCCTCATTGGGATTAAAGGGGTC
ATCAGAATTCGAGATAGTTATGGTACCAAAGCGAGGGATC
CAAATTTGCCTCGCTAACATTTTACCCTGTGTAAGAGTAC
CGGTCTTGTCAGAACAGATATCGTTAACGGCACCTAAAGC
TTCCAGAGAATCTAATTTTCTTACAATAACGTTTCTAGAA
ACCATAACAGCAGCCCCAACAGACATGGTGATGGTCAAGA
CAACGACTAATGAAGAGGGAATCATGGATAGGGCCACACA
AATGGCATAGATAGCTACCCTTTATCTACGTCAAACTTTT
GAGAGGCCATGACGATGATAGCAAAAGTACGGCAATCCAG
AAAAGCAATACCGCCAACTTAGACAGTTTCCTGTGCAGGG
GCGTACCGACATTTGTACCTAAAAATGCACCAGTAACTTT
CTTTGTAGATATCCATGTATTCTGTAACCACGACTTACTA
GGATCGCGGGAAATGAGACCTGAATCACCTTGTAGAGATT
TTGCAATTTTACCAATTTCACTATTCAAAGCTGTCTTGAT
GACAATACCCTTGGCTCTTCCCTTGACAACGGCGGATGAA
GAAAATGCTAAATTCAAACGATCACCCACGGAGGTTTCTT
CTTCTTTTCCAAACACTAAGTTGGCGTCTTTGGAGACAGG
CAAAGATTCACCGGTCAGTAGTGATTCATCAGTATCAAAA
TTCTTAGTTTCAATTAAACGCAAATCAGCAGGAATAGTAT
CACCGACCTTCACCAGACAAATATCACCTGGAACCACATC
TTTTGAGTTTATAGTCTCACTTTTCCCGTTCCTAATAACA
TGAGCATTGGGAGAGCTCAAGTTTTTCAAAGAGTTCATTG
TCTTGGTAGCCTTATATTCTTGAACTAGGCCAATGAGCAC
ATTGACCGCGATAACAAAAGAAATAACGCCACCAGTAATC
CAGTCGCGCACAGCGAAAGAGATCGCCATGGATATTACCA
AGACCATAATCATTGCATTACATACCTGATGGAGGACCAT
TGCTTTATAGTCAATTTTGGTATCATCACCCAATGTGTTC
TCTCCCACTGCTTTCAGTCTGCGGAGGGACTCATCTTGAG
TAAGACCTTCAGTCAGACTTGTGCCTATAAATTCAGCGGC
TTCTTCTGTAGTCAATGTGTGATAAGCATTGAATTCTTCA
TTATTGTTTTCTTTGACAGTTCCCTCGCTCATCGAAAATT
TTCAATTATGTGTACAAAGATTTTTCCTCAGTGAGTACAT
ACGTTATCTGATAAGCAAAATACGAATATGAATAACGTTG
ATTTGTTAACGTATTCTCGATGTAAAGGATGAAGGAAAAT
AAAATTCTTTCCTCTTTCTTTGCCTCGAGAGATAATATGG
AGATTTAAAGAAGAAAACATCAGCCTCACAATTACACCGC
GCGGTGATATAAGGATTTTGATAAAAGAATATATGTGAGT
TGAATTTGAACGTCCTGGAAGGAAAAGTCTTGACGAAATA
AACGCATTAATTTTCTAATTCTACAAGAATTTAACTAATC
CTGTATTGAAATTCATAATTTTAGTTAAGAACCCTGTCAT
ACGCGTAACGTAACTGTATCTGTTTCATGATTTACAACGG
CAGCAATAAGAGTATAGCAGTAGTATTCCTCTAAGACATA
TTTGAACTAGAAAACATACTATTTAGGCTTGTTTATGTTC
AGAACCTGTGAAAAGTTCGTTTATAGTAAATAAAAACAAA
TAACAAAATAAATGTAAATATCTAAATATATGAAATGAAT
AAGGAAAAGATAGGGAGCACTTAATAGGCCCTGCCTATCA
TTGTTTAATACCAATATTAACTTCTGTATGGATTGTAGTA
GAAGTACTATACGCTTCGAATGGATCGCGCTTATTGTTAC
TCTCCAAATCATTCTCCGGGTTGTGCGCTCTCTGAGTTTT
GAAATAGCGCCTCTTTCCACACTTGTAAAGTTCAGCACCT
ATCCAGAATGCAATTGTGAATGCAATGGCGAGACCCCATT
CAGCACCAATTGGTTTATGCAAAACACTTTATCATTAATA
ACCGGAATATAGACGACGGGGAAGGCTGACACAAATCCAA
AATGATTGACCAGAACAAAACTGGTTTCCCCAAATGCTTC
TGAAAAATTCCTTGACTGGGCTGTCAGTGTCTGGATGCAT
TCTGAAAAAGGATCTTCTCATGTCAACCACTTCCCAAGCC
AGAATCAAAGCGCACCACGTCATGGTTGCGAAAGCCGCAG
AACGTGATCTATAAACATCACGACAACTGCTGTTATAGGT
GCCATCACAATCGTGCCCCAATCTACCACTATTTATTCCA
TACAGTGATCCAGTAAATGAAGCCATACAGGACCCTGTCA
TTATAATCCCATATGCAAATGTATCTATAATAACCTCCCA
CGTGAAAATACCAACCTCTGAATCATGAGGAGGTCTATCC
ATCAAATCTGGAGCAGCCTTTTCTAGACCTAGCCCCATAG
CAGGAAAACAAGAGGTGACGACAATAATCCACAATACTTC
CACTGGTGATAAGGGAAATACTGATTTTCCGTTCTCATCT
CTGAATACTAAACCAATGATCAAATACAAAGCCTGAGCAA
CATTTTCTGCCAATAATTGTAGGACAAACTTCTGAATGTT
ATCCGTCATCCTACGACCTTCTTCGACAGCATTCAAAATA
GAAGCAAAATTGTCATCGCTTAGAACAATATCAGACGCTT
CTTTGGAAACATCTGAACCATTAATACCCATTGCAATACC
AACATTGGCCATTTTTAGAGATGGAGAATCGTTAACACCG
TCACCTGTCATTGCGCAGAACTTCTTCCTACGGTGTAAAG
CTTCGATCATTCTCACCTTAGTCTGCGGAGAGCAACGTGC
AATAACTAAAGGTAAGACGGGCAAATCGTCCACTTCCTCC
TCACTTAGTCCGTCAAACTGAGATCCGGTCATGACCATAC
TGTCAACAATCTCTTGGGAGTAATGGTACAAATTGGTGGG
TAAGATGCCAACCTCCTGAGCGATAGCCTTTGCTGTACCC
ACAAAGTCCCCAGTTAACATATGAACGTTAATACCAGCTT
GGTGAAACTTCTTGACTGCACCGGCAGTCTCATTTCTGGG
TGGATCGTAAATACCAATCAACCCTAGGAAAACTAAATCA
CTTTCTGCGGTGGCCCTGTTTGAAGTAATGTTTTTCAATT
GATCGTCATTCACTTGATCTTTAGTGAAAGATTTGGAGGC
AAAACCCAAGACTCTTAAACCCTCATTTGATAGACTGTAA
ACATTTTTCCTTATCGTTTCGACATCACAATCGGTCAATG
GTGTGATTTTTACACCATCCTTACCATACCAAGAACTGCA
ACAACTGATGATGCTTTCGAAAGCACCCTTGCCATAAATA
TTATATGTTTCGTTGTGATTGTTGTAGTAGACAGATGACA
TTCGCTTCACAGTTGAGTCGAATGGGAATTCAGCAATATG
TTCGAATTGTGCACTGCCAGGCTTCTCATTGTGTTGTGAA
AGAGAGGATTGGTCATTCTCATTACTTTGATTAGTCGATT
TCTCACCGGTAAGGGCATTGTGAGGCAAGTCCATCTTAGT
AGCAAACACTTGAATCGCAATTTCTGTTGGGTCACCATGA
GCTTTCCAACAGTCAGTTGCGTCATCTTTGAAAACAGTAG
CAATGTTAGCCAAAGTGGCGGTTTCGAGCCATTTTGAAAT
AGATCCATGTCAATATCTTCTGGTAAATCTTTTCGTATAG
GCGATCCTTGAAATTCTGGAGAATACCAACGTCACCATCC
TCATTATGAGAATATTCGTAAGGTGAAAACCTTGGAATCA
AACTCACGTTGCCCTCATTGGGATTAAAGGGGTCATCAGA
ATTCGAGATAGTTATGGTACCAAAGCGAGGGATCCAAATT
TGCCTCGCTAACATTTTACCCTGTGTAAGAGTACCGGTCT
TGTCAGAACAGATATCGTTAACGGCACCTAAAGCTTCCAG
AGAATCTAATTTTCTTACAATAACGTTTCTAGAAACCATA
ACAGCAGCCCCAACAGACATGGTGATGGTCAAGACAACGA
CTAATGAAGAGGGAATCATGGATAGGGCCACACAAATGGC
ATAGATAGCTACCCTTTATCTACGTCAAACTTTTGAGAGG
CCATGACGATGATAGCAAAAGTACGGCAATCCAGAAAAGC
AATACCGCCAACTTAGACAGTTTCCTGTGCAGGGGCGTAC
CGACATTTGTACCTAAAAATGCACCAGTAACTTTCTTTGT
AGATATCCATGTATTCTGTAACCACGACTTACTAGGATCG
CGGGAAATGAGACCTGAATCACCTTGTAGAGATTTTGCAA
TTTTACCAATTTCACTATTCAAAGCTGTCTTGATGACAAT
ACCCTTGGCTCTTCCCTTGACAACGGCGGATGAAGAAAAT
GCTAAATTCAAACGATCACCCACGGAGGTTTCTTCTTCTT
TTCCAAACACTAAGTTGGCGTCTTTGGAGACAGGCAAAGA
TTCACCGGTCAGTAGTGATTCATCAGTATCAAAATTCTTA
GTTTCAATTAAACGCAAATCAGCAGGAATAGTATCACCGA
CCTTCACCAGACAAATATCACCTGGAACCACATCTTTTGA
GTTTATAGTCTCACTTTTCCCGTTCCTAATAACATGAGCA
TTGGGAGAGCTCAAGTTTTTCAAAGAGTTCATTGTCTTGG
TAGCCTTATATTCTTGAACTAGGCCAATGAGCACATTGAC
CGCGATAACAAAAGAAATAACGCCACCAGTAATCCAGTCG
CGCACAGCGAAAGAGATCGCCATGGATATTACCAAGACCA
TAATCATTGCATTACATACCTGATGGAGGACCATTGCTTT
ATAGTCAATTTTGGTATCATCACCCAATGTGTTCTCTCCC
ACTGCTTTCAGTCTGCGGAGGGACTCATCTTGAGTAAGAC
CTTCAGTCAGACTTGTGCCTATAAATTCAGCGGCTTCTTC
TGTAGTCAATGTGTGATAAGCATTGAATTCTTCATTATTG
TTTTCTTTGACAGTTCCCTCGCTCATCGAAAATTTTCAAT
TATGTGTACAAAGATTTTTCCTCAGTGAGTACATACGTTA
TCTGATAAGCAAAATACGAATATGAATAACGTTGATTTGG
TTAACGTATTCTCGATGTAAAGGATGAAGGAAAATAAAAT
TCTTTCCTCTTTCTTTGCCTCGAGAGATAATATGGAGATT
TAAAGAAGAAAACATCAGCCTCACAATTACACCGCGCGGT
GATATAAGGATTTTGATAAAAGAATATATGTGAGTTGAAT
TTGAACGTCCTGGAAGGAAAAGTCTTGACGAAATAAACGC
ATTAATTTTCTAATTCTACAAGAATTTAACTAATCCTGTA
TTGAAATTCATAATTTTAGTTAAGAACCCTGTCATACGCG
TAACGTAACTGTATCTGTTTCATGATTTACAACGGCAGCA
ATAAGAGTATAGCAGTAGTATTCCTCTAAGACATATTTGA
ACTAGAAAACATACTATTTAGGCTTGTTTATGTTCAGAAC
CTGTGAAAAGTTCGTTTATAGTAAATAAAAAAAACAAATA
ACAAAATAAATGTAAATATCTAAATATATGAAATGAATAA
GGAAAAGATAGGGAGCACTTAATAGGCCCTGCCTATCATT
GTTTAATACCAATATTAACTTCTGTATGGATTGTAGTAGA
AGTACTATACGCTTCGAATGGATCGCGCTTATTGTTACTC
TCCAAATCATTCTCCGGGTTGTGCGCTCTCTGAGTTTTGA
AATAGCGCCTCTTTCCACACTTGTAAAGTTCAGCACCTAT
CCAGAATGCAATTGTGAATGCAATGGCGAGACCCCATTCA
GCACCAATTGGTTTATGCAAAAACACTTTATCATTAATAA
CCGGAATATAGACGACGGGGAAGGCTGACACAAATCCAAA
ATGATTGACCAGAACAAAAACTGGTTTCCCCAAATGCTTC
TGAAAAATTCCTTGACTGGGCTGTCAGTGTCTGGATGCAT
TCTGAAAAGGATCTTCTCATGTCAACCACTTCCCAAGCCA
GAATCAAAGCGCACCACGTCATGGTTGCGAAAGCCGCAGA
ACGTGATCTATAAACATCACGACAACTGCTGTTATAGGTG
CCATCACAATCGTGCCCCAATCTACCACTATTTATTCCAT
ACAGTGATCCAGTAAATGAAGCCATACAGGACCCTGTCAT
TATAATCCCATATGCAAATGTATCTATAATAACCTCCCAC
GTGAAAATACCAACCTCTGAATCATGAGGAGGTCTATCCA
TCAAATCTGGAGCAGCCTTTTCTAGACCTAGCCCCATAGC
AGGAAAACAAGAGGTGACGACAATAATCCACAATACTTCC
ACTGGTGATAAGGGAAATACTGATTTTCCGTTCTCATCTC
TGAATACTAAACCAATGATCAAATACAAAGCCTGAGCAAC
ATTTTCTGCCAATAATTGTAGGACAAACTTCTGAATGTTA
TCCGTCATCCTACGACCTTCTTCGACAGCATTCAAAATAG
AAGCAAAATTGTCATCGCTTAGAACAATATCAGACGCTTC
TTTGGAAACATCTGAACCATTAATACCCATTGCAATACCA
ACATTGGCCATTTTTAGAGATGGAGAATCGTTAACACCGT
CACCTGTCATTGTGCAGAACTTCTTCCTACGGTGTAAAGC
TTCGATCATTCTCACCTTAGTCTGCGGAGAGCAACGTGCA
ATAACTAAAGGTAAGACGGGCAAATCGTCCACTTCCTCCT
CACTTAGTCCGTCAAACTGAGATCCGGTCATGACCATACT
GTCAACAATCTCTTGGGAGTAATGGTACAAATTGGTGGGT
AAGATGCCAACCTCCTGAGCGATAGCCTTTGCTGTACCCA
CAAAGTCCCCAGTTAACATATGAACGTTAATACCAGCTTG
GTGAAACTTCTTGACTGCACCGGCAGTCTCATTTCTGGGT
GGATCGTAAATACCAATCAACCCTAGGAAAACTAAATCAC
TTTCTGCGGTGGCCCTGTTTGAAGTAATGTTTTTCAATTG
ATCGTCATTCACTTGATCTTTAGTGAAAGATTTGGAGGCA
AAACCCAAGACTCTTAAACCCTCATTTGATAGACTGTAAA
CATTTTTCCTTATCGTTTCGACATCACAATCGGTCAATGG
TGTGATTTTTACACCATCCTTACCATACCAAGAACTGCAA
CAACTGATGATGCTTTCGAAAGCACCCTTGCCATAAATAT
TATATGTTTCGTTGTGATTGTTGTAGTAGACAGATGACAT
TCGCTTCACAGTTGAGTCGAATGGGAATTCAGCAATATGT
TCGAATTGTGCACTGCCAGGCTTCTCATTGTGTTGTGAAA
GAGAGGATTGGTCATTCTCATTACTTTGATTAGTCGATTT
CTCACCGGTAAGGGCATTGTGAGGCAAGTCCATCTTAGTA
GCAAACACTTGAATCGCAATTTCTGTTGGGTCACCATGAG
CTTTCCAACAGTCAGTTGCGTCATCTTTGAAAACAGTAGC
AATGTTAGCCAAAGTGGCGGTTTCGAGCCATTTTGAAATA
GATCCATGTCAATATCTTCTGGTAAATCTTTTTCGTATAG
GCGATCCTTGAAATTCTGGAGAATACCAACGTCACCATCC
TCATTATGAGAATATTCGTAAGGTGAAAACCTTGGAATCA
AACTCACGTTGCCCTCATTGGGATTAAAGGGGTCATCAGA
ATTCGAGATAGTTATGGTACCAAAGCGAGGGATCCAAATT
TGCCTCGCTAACATTTTACCCTGTGTAAGAGTACCGGTCT
TGTCAGAACAGATATCGTTAACGGCACCTAAAGCTTCCAG
AGAATCTAATTTTCTTACAATAACGTTTCTAGAAACCATA
ACAGCAGCCCCAACAGACATGGTGATGGTCAAGACAACGA
CTAATGAAGAGGGAATCATGGATAGGGCCACACAAATGGC
ATAGATAGCTACCCTTTATCTACGTCAAACTTTTGAGAGG
CCATGACGATGATAGCAAAAGTACGGCAATCCAGAAAAGC
AATACCGCCAACTTAGACAGTTTCCTGTGCAGGGGCGTAC
CGACATTTGTACCTAAAATGCACCAGTAACTTTCTTTGTA
GATATCCATGTATTCTGTAACCACGACTTACTAGGATCGC
GGGAAATGAGACCTGAATCACCTTGTAGAGATTTTGCAAT
TTTACCAATTTCACTATTCAAAGCTGTCTTGATGACAATA
CCCTTGGCTCTTCCCTTGACAACGGCGGATGAAGAAAATG
CTAAATTCAAACGATCACCCACGGAGGTTTCTTCTTCTTT
CCAAACACTAAGTTGGCGTCTTTGGAGACAGGCAAAGATT
CACCGGTCAGTAGTGATTCATCAGTATCAAAATTCTTAGT
TTCAATTAAACGCAAATCAGCAGGAATAGTATCACCGACC
TTCACCAGACAAATATCACCTGGAACCACATCTTTTGAGT
TTATAGTCTCACTTTTCCTGTTCCTAATAACATGAGCATT
GGGAGAGCTCAAGTTTTTCAAAGAGTTCATTGTCTTGGTA
GCCTTATATTCTTGAACTAGGCCAATGAGCACATTGACCG
CGATAACAAAAGAAATAACGCCACCAGTAATCCAATCATG
CATGGCAAACGAGATTATCATGGATATTAGAAGGACCATG
ATCATGGCATTACATACCTGATGGAGGACCATTGCCTTGT
AATCAATTTTAGTGTCATCACCCAATGTGTTCTCACCCAC
TGTTTTCAATCTGTGGACGAACTCATCTTGGGTCAAACCT
TCAGTTAGACTTGTGCCTATGAATTCAGCGGCTTCTTCTG
CAGTCAGCGTGTGATAAGCATTGAATTCTGCATTATTGTT
TTCCTTAGTAGTTCCTTCGCCCATCGAAAATTTTCAATTC
TGTGTACGAAGTTTTTTCTTTAATTAGTAAATATACGTAT
TGTTGCCTCAAATAAATGTGAATTAAGTGTGAACAGTTCA
CTTGATGAAGATATCTGCTTTATTAAAGTTAATATTAGAA
TATAAATGATTAGACTATTACTAATGAGAAAAGAAAGATA
GGAGAAATAGTAGAAATTAATAGTACTCTAAAAAGAAAGA
ACGGAATAAGAGGAAAAGACCTTTTATCTATTCAAATTGT
TTCCCTTAGGTATATATATATATATATATATATATATATT
TTCCCTGTATATATCTATGTAAATGACGAAAACGCATGAC
ATTTTAAAACCTACCCCGGGTTTGACCACAACCCACCGTT
CATCTAATATTAACCCGCACCCACCAAGGAAAGAGGCAAT
AATTCGGGAATACTGCTCTAAGACCTTGTTTTTTCTTCTG
TCAGGTGAAAGTATATGACCAAAATCTACATCCCTGCCCT
AACAAACGTCATAGAAGTAGGAAATAAATGATGAGCCCCG
CAAAATGACGCCGCACGGCGATGTTTAAGACCCTGTACTC
ACAATGTAACCACTTCGTGCAGAAGCTTCTGGGAGGAAAG
GGTCCGTACATGAATTATCACACCCACACCCCTCATTCAA
TCCTTCTACCGCGCATGGTAATCAATCATAACAGGAAGCG
ATAAGAAAGTTTACATTGCACAGCCACCCTCATTGCCTCT
GTGATTGAAGATCTGGGAGTGGGGCTAAAGGTGCAACTTC
CGTACAAGAGTGACGAGATAAAGGATTTTCCACGGAATGG
CTGACAAAATTCGGGGCTTGTGTGAGTTCCACGTGCGGAT
GACTTAATAAGCTCAGTGATTGTACTTTTGACATGATTGA
TGAACGGCTAGAGATAGCCACCGAGTGGCTACTTAGTAAT
AACCAGCGTAGGAAACAATTACGGATTTTGTTATCGTTCA
CCGATAACCCTAAAATATTGACCACACTGGTAGTCATTAG
AATTTAACCAAGAGGGTAGCTTAGTTCGACCGATAATCAA
TATTACTGAAGTCTTATCAAATTCTGACTCTTGCCATACC
GTTTCTTATCGTCACTGTTTAATCCGGAAATTAGTCATGT
ATCCACACATCCTTTATTAACAGCAGAGAGATTGGGCAAG
AATGTTAGCAAACTATGTACCAGGCGGGTAATACCTGTAC
ATCTATTTTCTTTTGAAAAGGAAAAAATGCAAGAAAGGGC
ATGAAATGAAACTATTTGGTACAAATTAGAATTATGCGAA
CCGTGCAAAATCAGAAAAGGGGGAAAAACATTGGCCAATG
CTTAGAAATACCATTGCATTAAGATCATTTATCAGAACAC
AGTCGACGCGCCCATATCCTGTAAATGTAGAGGCAGTCTA
CTATGCTCCTTTAAAGTTACCTATCAAATATGGTGATTTA
GTTGCAGACATTCAGTTAAGATCGTATGACAATGAAAACC
TCGATTTTTATTCAGACTTCATACTTAGAACAGGTTACTA
TTTGGGTATCCCATTGACAGGTCCTAAACCTTTGCCCACG
AGAAGAGAAAGGTGGACTGTAATAAAATCACCTTTCGTGC
ACGCTAAATCCAAAGAGAATTTTGAAAGACATACACATAA
GAGGCTCATTAGGGCCTGGGATACGAACCCCGAAGTGCTA
CAGATGTTGATAGCTTACATTACGAAGCACTCTATGGCAG
GCGTCGGAATGAAATGTAACTTCTTTCAAAGGTCCGAAAT
ATCGCTGGACTTGGGTTCGGACGCCAATGGCCTCGAAAAA
TCACTAAGCAATATCGATGAATTGTATTCTCTGAGAAACG
ATGATAAAGCTCAAACTAGTGCTGTCGGACAAAAAGTATT
GGAACTATTGGATAGCCCCGATTTTAAAAACATTTGGAAA
AGAAGTAAAAAGATGATGGCAATCCTATAATTACGCTGGT
TCTTGGGACCGAAAAGATTTCGTACTTGTAAATAAAATAG
GTGAAGAAGAGGGGCAAAAAGTAGTAGATTAAATGGTTAT
ACTGAATTTATAAGTAAGTTTAATTATATTTTTAACTATA
TGATGAACAATTTTGTACTAATATTGCGGCCCGTTATGAG
TATTGCTCTTGCCATAAAAGTGTGTTCACTGCTTTGTTTC
CTGGTACTGCATACCGCTTAATATTGTTATCGCTCAATAA
ATTTAGTTTCTGGAAGCTTTCCAAGGACTTACCAGGTAGC
GGGCCTGAGAATCTATTTTTAGTCCATCGGCTACAAAAAT
CGGTAGTATATTTGTTCTTGGTAAGTAAGCTTTGCTAAAG
GAAAGTGTCCTTTTCTGTTTGTATTCTTCTTCGAATTCCA
CCTGAAATGTTGGACATTCAGGGATGTGTGTAACCGATAC
TTCTGGTCAGAGAGTTTGTATACAATATACTCCGCTAATC
TGAAAATGGTAAAAATAATATAAAACATTCTTGGTAGCAG
ATATGGAATCTGAATTCATATTGAGAAAGTTTCGCTCAGT
ACTCCAACTACTTTCGAGCAGAGTAGTGGAATCAGATTCC
ATTATTGAGGCTTTCGTTCCGAATAATTGTATAACTGGGT
TATAAAATAGTTGTTGGAAAATAGAAAAAATGAGGACCTT
TAGAAACTTTAAACCTTGAAAAGTAGAAAGGGTAGAAATT
TTAAGGCTTTGATTATATAATATTTGCTCCATGTTGTGAA
AAGAAAAAGATTTTTTCTCTTAGAGACCTAGTCGTTTGTT
AGCTGTTGTTGATTCGCTATTTTCAATAGTAAAGTTTCTA
ATAAAATGACAAACATGAAGAAGATATAAGTGCGTGTTCT
TCCAATATATAATATTTGTACTGCAGATACACAGATTCAA
ATTTTTCCCTGTTATCCGCCTTTCTTCTTGGAAATTGGTA
ACAGGATTTTGTGTCATTAGCAAAAATAATAGCCATTAGT
AAGTACGCTTTGTTATCCCGACGCGAAACAGAAACAGAAA
TAAAGAAAATGAAAGCTACTCTGATTTACGTTACCGCCAT
TGAAGATGGAGGATGAAGCACAATAAGAATAAGAAAAAGA
AAATCAGCAAGAATGACGCGAAAATATATTATCAGTGTTA
AAAAGCTATTGTCAAAGTTTGTTTCCACCTATAAAGGATT
CGGACGAAGAAATTCATGTTGTTGTTGTTATAGGATATCA
TCATATATATTTTCGATCACTCGCCAAGAGAATGTATAAT
AAGGAAAAAGATACCACGTTCTTCTGAACATGTTCAATAT
CCTTTCTCCTACTTTGCTCAGTACTTGAGCCCCATGCGTT
TACATGATTTCAAAAGATATGGAGCTGAAGCCTTTTGTCT
TGGCCGAGGATATGGCACCTTTTATATGACCGTATGGAAG
ACGTAGAGTGGATGAAAATTTTGTGAAAAAAAAGCTTATA
GGAACAAAAACATCCTTACATCTTCGGGTATTTCTTCTAG
GGTTGAAGTATAATAATTAACTATACTATTGTTCGGAGAC
AGTTCTGATGCCTAGTAAAACGCTTGCAGCTCTAAAAAAT
TTGTCTTATTTTTTTCTTCTTCAATGAGCTGTTACCATTG
CTGTAAGAGATGCTCGAAAGGTAGTACCTTCAGTGAATTA
TCTGACGTACATCACGTGAACTGTTTTGCGTAGTAAATTG
TTCAACGATAATATATCGTTGTTAGTGATCAAAAAGTAAC
TATGCAAACTGCAAATGTCAAAAGCCACAGTTTCTAAAAG
AAAAGCAATGAATGAAGAAGGTTTGGGGTTGTAAATGTTA
ATGCAGCGACGTCTGTTTTTTTTGTTATGACAGGAAGTCA
GGAGGTAGTCACAGTCTCGTATTAAGCAAAAGTGGTCTGT
TTAGGTGGCATAATAGCCTTGTTGCAGCACTACTTGCTAC
CGAGGCGCAGCCTTACAACTAAAATGTCCAGACATGATCT
TAAGCGGAAGGGAGGGGTTTTTGCTTCCGTTTTTGACATT
AAAAGTTTTCTTAATGCCGCGCGTTTGAAAGGAAACTGAT
CTGAAAGTGATTTATGATGCCAAAAAAAAAAAAAATCTTT
TGAAGTACAATGTATGTATGCATGAGTTTATAAAAATGAT
GTAAAGTGCGGAATAGTAGTACTGCTAATGAGAAAAACAC
GGGTATACCGTCAATTATTGTCCCTTTTCAAATGTGTTCT
ATAGTGTTGCAAGCAATTATCATGTCGACTGAATCGCTGC
GTGCATCCCTTATACGGACAACAATGATTTTTTCGCCCGT
ATGAATTCTATTATGCCTTGCTAAATGACCCGATGTAGTG
AATCCTCTTGCGCAAATTTTGCAAATGTATTTGCGCCTTT
GTTCAAGGTCTTCCTCATCTGATAACGTATTTCTTGGATC
TGTTCTTTGCTTCCGCGTTTTCAGAGAGTATCTACTATTT
GCCATCTTATTATATGCATCATTAGAAACTATTCCGTTCT
CAGGCTGTTGTATTATTGATGAATTACAAGTTAGTTGTGA
TAGCGAGCTTTTTCGGATGAATCTGAATTATATTGTACCG
ATGAATTGTCAAAAGAGACGCTTCTTGTTTGTAAATTAGG
CGTTATTAAGTATTTTGGCTCCCACTTTTCAGAGCCATTT
TCTGATTTGGTTTGGTATCGGAAATCAAAAGCAGTCTTAT
TTAATTTGTGTTTTAGTTCATTCTCTACCACATGAGAATT
AGTTAGAACTGGTAGTAGCGTCTGATATTTTCTTTCCGGG
CTTATTTCAACGTTTTCTTCATCTTGCATTCCATCAAATG
CGGAGATTCCCGGCAGTGCGGGCATAGTAGAAACATTGAG
GTTACTATAGTTATATGGGTAAAACATTGCCTGAAAGTTT
GCGAAGGGTAGTAATATGCTGGTCGAGAGGAACAATCCAA
GAAAGGTGAATGGTAGAAAAAGGCGCCGTAATGGTAGGAA
TTACAGTACAATAATACTTTGCAGAATCGTATACGATATG
ATTTTTACTTTCAAAAGCTGCAGAATTCCCTTATAGCATC
AAAAACTGTAAACGAGGTGGAGTAATATAATTTCTTTTAG
TTAAGAGATGGGAACCAAATTTTTTTTAATTTGGGTTTGG
AAAGTTCTCTTCCTTATATATGAATAACGGAAAAGGAGCC
TGCAGCCAGACTGTAGAAAGATGACACTGCCAAGAGAATA
ATTAAAAGAAAAAACACCCCAAACACCCTGACTGGCGGCG
AAGCCCCTCTGCGCGCTCAACGCGTTTCGTTTCACGCTTA
AGGGTCCTCAAGAGGCCATAGTCTTTTACCGATAAGAAAA
ATCTAGACCCAATGAATTTTTCCCTTCTTTTCCGGTGCGG
CCTTTTCACTGCTAAACAGTAAAAGCATTTCTTGGCTTTC
CCTGAGGGTGTTGACCGCAACCAAGCCAATACTTCATTTT
GCTTTTTCCTCTTTTAGAAAACAGAGTTTTCCCTGTCTCA
AACGTTTCAAAGACAAATATGCGGAAAATCAACTTATAAG
TAGAAAAATACTAGCGATTTTTCTAGTTAGAATATTTAGG
GGAACTATGCGAAGACAAACGGTGAAGTCAAAAGAAACAC
ACTGCCTCGATTAGAAAGGCTTATCTGCCACAGTTTAATT
TTTTTTAATTTTATTTCTTTTTTTTTATTTAACTAGAATC
TGGCTAAAAATAAGCAACGGTCCGTGTAGATTACTGTTTC
GAACGAGGAACAACTGAAGGAAAAGTTTTTATTTTCCGCG
AAGTTCGTATATTTTAGTTTTCTTTTACTCCAAGGGTTCG
TGACGTCGAATTCCTATCAGCTTTTTTTTGCGCTTGGCGT
TCTAGGTCCCTGTGCCCGTCTGAAACTATTCGTACATAGC
ATTACTAGAGTACATAATATCGTCTACCATACATACGACG
GGTAGCCAGATTTTGTGCCGGATTGTCGGGGAAAAGACGG
CAAATGAGCTCATACGTAATGGTGCGATTTTGATTCTTAG
CTTTCTATTTCTGGAGAAAAGTACTCCAAGGTGGGGAAGG
GGGAGGCTGGGACTAGTTGTTATATGATGTAGCCTAATGT
AACGAGGCGTGGCTCTTTCATCTTATCTCAATGAATAAGT
GTAAATTGCCTCGCCTGGTTTAATCTTTTCTCCACATGCA
GTAATAGGTATAAAAGGAGTTGAAATTAAAAATAATAATA
AATAATGATATAAAAATTATAAGTTTCTCCTTTCGGAACT
AAAAATAATATTAATAATAATATATAAATATTATATCTTT
TTATAATATAACATAGATACGAGTTTTTATGTTCCTTTGG
CAATAGCTTTTCGTGACTTGTTTTAAATACAAGGCATATA
GGCGCAGCTTCACCAAGATATTCTGGCTTAAACCAGCACT
ATGTATATTTTGGTGTTTGATACCGATATCGGCAGCTCGA
AGCGTTTTTATGAACTGTAAAAATATGTCCTACATAGTTG
TTTGGTAATTTTTGGTTTTTAAGATTGTTTTATGAATAGG
TGTTTTACCAGAAGGCTATCGCCAGGTAACTCTTTTAACT
AAATCGAAAAGATTTATTTGACGTGTCATATTGTAAAAAA
CTAAATGGAAGACAGAAACTAACTTTGTCGACACCTATTT
TAAACAAGTATCAAACGCGGGCTATAATTTTTATGAGAGC
AATCAATGCAATGGAGTCTATTTCCGGTTAAATGGCACGA
TTGTGCGTAAAAACACGAGAAAGTGGAAGCATCTTTTTCT
TAATGACGGATAATTACCCGAAACAGTGCAACTGCAAGTG
CATACTCTTGAAGGACTTACATATTGAGAGGGAACACATT
ACTACCTTTCAAGAACACTCGCATTTACGGCGTACATATG
GTTCCGCGGTAGACCCTAGGTTGAATTGAAAACCATGTTT
TGAAGGAAAGCAAAGGCAGAATGAGAACATGGAGATGTAA
ATATTTTCCCAGTTAGGCATGACCCAAAATCGCAATCCAG
ATGCAATTTATTATGACACGTAGACCTTTCCGTATCTAAC
GTAATAAACGATATCTATTTTCGAGGCGCTCGACATCTCG
TATCTGGGACAGAAAGTGAGGTAGATTATTCAAGAATACC
TATTAAGAAAGGTAGAAGGTATTGCACCGATTCCTAGTAT
CAATTCTTTTCAAAACCACTTATTTTGCAAAACATGCGTC
TAACCTGCCATTTCAGCAACGTAAATAATAATTACTTCCA
TATATATTCTTCTCCCCCAGTAGCAATTTTGACATGACAA
ATTTCAGCGATAGTTGCTTCGGCATTCGAAAATCGTAGAA
GTATGTCTTAATGTAGAAGGTTGAGAACAACCGGATCTTG
CGGTCATTTTTTCTTTTTCGAGGAAAGTGCAAGTCTGCCA
CTTTCCAGAAGGCATAGCCTTGCCCTTTTGTTGATATTTC
TCCCCACCGTAATTGTTGCATTCGCGATCTTTTCAACAAT
ACATTTTATCATCAAGCCCGCAAATCCTCTGGAGTTTGTC
CTCTCGTTCACTGTTGGGAAAAACAATACGCCTAATTCGT
GATTAAGATTCTTCAAACCATTTCCTGCGGAGTTTTTACT
GTGTGTTGAACGGTTCACAGCGTAAAAAAAAAGTTACTAT
AGGCACGGTATTTTAATTTCAATTGTTTAGAAAGTGCCTT
CACACCATTAGCCCCTGGGATTACCGTCATAGGCACTTTC
TGCTGAGCTCCTGCGAGATTTCTGCGCTGAAAGAGTAAAA
GAAATCTTTCACAGCGGCTCCGCGGGCCCTTCTACTTTTA
AACGAGTCGCAGGAACAGAAGCCAAATTTCAAAGAACGCT
ACGCTTTCGCCTTTTCTGGTTCTCCCACCAATAACGCTCC
AGCTTGAACAAAGCATAAGACTGCAACCAAAGCGCTGACG
GACGATCCGAAGATAAAGCTTGCTTTGCCCATTGTTCTCG
TTTCGAAAGGCTATATAAGGACACGGATTTTCCTTTTTTT
CCACCTATTGTCTTTCTTTGTTAAGCTTTTATTCTCCGGG
TTTTCTTTTTGAGCATATCAAAAGCTTTCTTTCGCAAATC
AAACATAGCAAACCGAACTCTTCGAACACAATTAAATACA
CATAAAGATGCCTGCCCTCAAGATCCAAGGAATCTTCCAA
TTAGACAACAAATGGAAGCTCTTATCCGTCGCAAACAAGC
TGAAATCACGCAAGGTTTGGAATCCATCGATACTGTTAAG
TTCCACGCTGATACTTGGACCCGTGGTAACGATGGTGGTG
GTGGTACCTCTATGGTTATCCAAGACGGTACAACTTTCGA
AAAAGGTGGTGTTAATGTCTCCGTTGTTTATGGTCAATTG
AGCCCAGCGGCCGTTTCAGCCATGAAAGCTGATCATAAGA
ATCTGCGTCTACCAGAAGATCCAAAGACTGGTTTGCCAGT
TACCGACGGTGTCAAGTTCTTCGCTTGTGGTTTAAGTATG
GTCATTCATCCCGTTAACCCACACGCTCCAACCACGCACT
TAAACTACCGTTACTTCGAAACTTGGAACCAAGATGGGAC
CCCACAAACTTGGTGGTTTGGTGGTGGTGCTGATTTGACA
CCTTCTTACTTATACGAAGAAGACGGTCAATTATTCCACC
AACTGCACAAGGATGCCTTGGACAAGCACGACACTGCTTT
GTACCCACGTTTCAAGAAATGGTGTGATGAGTACTTCTAC
ATTACCCACCGTAAGGAAACACGTGGTATTGGTGGTATAT
TCTTTGACGATTATGATGAACGTGACCCACAAGAAATATT
GAAGATGGTTGAAGACTGTTTCGATGCTTTCTTGCCATCC
TACTTGACTATCGTCAAGAGAAGAAAAGATATGCCATATA
CAAAGGAAGAACAACAATGGCAGGCCATTAGACGTGGTAG
ATACGTTGAATTCAACTTAATCTACGATAGAGGTACCCAA
TTCGGTTTGAGAACCCCAGGCTCTAGAGTTGAGTCAATTT
TGATGAGTTTGCCTGAACATGCTTCATGGTTATACAACCA
CCACCCTGCTCCTGGTTCCAGAGAAGCTAAATTACTAGAA
GTTACCACCAAACCAAGAGAGTGGGTTAAATAATTCAAGG
TTCTTTAGCAGACCGATTTTATGATCTCAATGACAATGAT
GATTTAATTATTTCGACCACTTATTTATACATTTTTTATC
TATTTATTATACCTCCTTTACATAATTCTTCAAATTCAAT
TGATACAGGATCTCTATTCTTAAAAATATTAATTATTGCG
TCCTATTTATGATGCAAGTTCACAGTACGTGCAGGATCAA
AAATTATATCAGTATCTATTGCTCTAAAAATATGGCAGCA
GCCTTCATTCTCAATATGCGATCATGCCTTCTAATCAAAT
TTTAAGATGTTTTTATTACTCTTTTTATTCTTAGAAAATT
CATCTTATATTCAAGGACTTCTTAATTTTCCTTCCATCTA
TGACCACAGTTTACACACTTATAAAAGGTAGTCATCGGCT
CATCAGCTGACCTAATTTGTAGTTGGAAAAAGTAAGCACT
CTCACCACCACAAGTATCATAATTGGGACATTGGGTTTTG
GTTTGATCCACATTGTCCCAACCACCACCAAGAACATCAT
CAACTTCCTTTCTTGGAAGTTTCTTCCTATCATAGATTTC
TATACCCTCTATAGGAAACTCATATGGACATGAACGGCAT
GCTAATGTATATACACCACTATCGCCACTCGTTATCAGTA
GCATATTGTTACACGAAGGACAAAACGAAAGCATCCTAAA
TTATGTATTTTACGTTTTACCAATGAATGCGAACTCTTTG
CTTATATAGCCATATAACGTATGCGTTTTCCAGAAAGAAG
ATTCTCGGTTATGCTTTTGGATAAAACTTTTCCTACTGTT
CTTTTGAACTGGATTTGAATTTTATATCGATCATCTTGCC
ATGTAATAATAGATGTCCAAAAATTTCATCTGCCATTTTT
TATTTTCCCGTTCGTTCACTTGCTCTAGTTTTTTTTTTTT
TTTTTTCAATACTCGGATTTGAAAATGTTAATGGGAGTGG
CGCTAAAACCTTCATCTGTAGTTGAATGCTATGACATGAG
CAACACAAAATCATTTAGACAACGTTGAGTAAGGTGGTTC
GGTCCGAACAACAGTTTCATGCTTGTGTTACTTCGTTTAT
GAATATAATATACAAATATTTAAAATGCTATTTATTATGC
ACTAACACCAAAATTTGTAGACTCTGACGAATATTGAAGA
GTTCTTTAACCTTTCTTTATTTTCTTCGTCCTCCTGCCTC
ATTATTTCAGGGTCGTAAACTCTTCTATGAAAGTCCAAGT
CGATCTTGTCCAGTGGGTTTAAAAGGTAAAATCTCTTTTG
TAAACCATGTATCCAACATACATGAATATCCATAGCGGGG
CAGCCAGATAACTCTCGAAGAATGCCTGAGCATCACACTT
TCCGCCATTTCCTATTGGAGACAGTGCGACCCAAAATTGG
GCCATAAAGACAAGCATATTGAAAAAAACCCCATAGTATG
AACCCCATATACCGGTATTGGCCTTATAGCCGACTTCATC
AAGTGATCTTCCTTGGACTTTCATCGCTTTTCTGAATCGA
ATGTGTGAAAGCATAATGCCTGACCATGTGAAAAGTTCAC
TCAAACCTGCAATGGCTGCCAACCATGTAAATGCTTGCTC
TTCCTGTGGAGAACAGGCGACGAAGCCAACGACACCAACA
AGAGAGCACACTACCAAGGCCCTTAAAGGTCTTCCCTCCC
TATCAATATAGTTCAAAAATTTTGGAGCATAGCCCTGTTG
AGCCAAGGAACACATTAATCTCGGTGCGGCATAAAGGGCA
GAGTTCGCAACAGAGATGACTGATATCAAAATAACAGCAT
TAATGATATGGGGATGACCCTAACCTTGTGAATAGAGGCT
GCCAAGACATATGGTGAAGCGTGCGTTGCGGAGCCACCGG
AACCCATCAATTGATCGTTATTGTGAGGAACATTGAACCC
AATTAGAATCATTGTCAGCAAATAAATGATCAAAATACGA
TATACACTTCTCTTCGCGGCTACAGGAGTGGATTTTCTAG
GGTTAGACTGCTCATTGATGGAAAGAACAAATAATTCAAT
ACCACCGAAGGAGAAATATGCAGATACTAGAATATAACAT
ATCCCTTTGAAACGAGTGGCACCGCTGCCTTCTGCAAATG
AACCAGGGTCGCGCCAATATTTGCCGCCAATATAGCCGTC
CACACCGGCTCCCCCACAATTGATGACGACTGATAAAATA
ATGAATCCTGCAACCATCAATATCTTACAGGAATTGAAGA
TAAATTCCGTTTCACCGTATGCCTTAACACCAAAAAGTGG
ATAAACAATAAAAACACATAGAAAATGACAATGAATACAT
CAGCATTAATTGTGTCATTCCAGTACTTGACGGTCATGGA
AGAAGTAATCAATTCCAACGGTAGCACAGTTAACCACTGA
ATGCAAAATAACCAAGTGGTCGCGAACCCAAACGACTTTG
AAATAAAGATTGAATTGTATGCATTGAAGTTACCTGGAAG
CGTCGGATAAGTGACACCCATCTCACCAGCCGCTTGGACC
ATAAAATACGTGACGAAGGACACCATAACGTAACCGATGA
CTAAAGACCCCGGGCCTGCAAGACTCAAACCTTTGGCGTT
GGCAACTAGAAGACCTGTTCCTATCCCTGTACCTAAAGAC
ATCATTACAACATGTCTAGATTTCATTGACTTTTTAAGTG
GTTATTAGATTTCATCGATTTGGTACCATCCTCCAAGTCA
TTGTCTTCTTCTAAACGTTGGCTTTCGGCTCTTCTGAATG
AGTCGACGAATCTGTGAACTAACCCATTGCGAGATTCCTC
AGAATGTTCCTTAATCTCCGGAGTTAGTGAAGCTGTTGTT
GATGTATTGAAGTTATTATATAAAGCAGAGTCTGTTACTT
CAAACTCTGCACTTTTTTTCCATTTTGGAAGACGTTACTA
TAGGATCTGACATTACCTTAGGGAAAGAAAATATTAAGAA
ACAATATCTTACTTCGCCAATCCATCAATAGTAACCACGC
TAATTACAACGTAGTTTTTAATGCCCGGTTTTTCCGATTT
ACCACAAGGAAACGCAAGAACAAACTACATACTGCCACTG
AAATGAATTTCACTGCTAATATATCTATCCTTTAGCGAAA
AAGACAAGATCAACAGAGGCGCCAGAAAAAGGCAATTATG
ACTAAAAAAAACTGTGTAAACCTGGGGATGGTAGCTGAAC
TACTTGCAGTCGAAAATGACCGCATATTTTACTGTCATGC
TTCTGTCAAGAAAAACGAGCCTTGGATGAGAGCTTTCGTT
GATCGCGGCTCGAAGTTCAGGTAGAGAAATATAGCAGAGC
TCTTTTCGCGGAGCCGCATGCACGGCTACATTAAAAGGTG
TCCTTCCAGCTCAGCGATATGTGTCGGCCGGAAAAAAAAG
CACGCATCCGGCAAGCACACTAGTAAGTCTAATGCAGGAT
GAAGAAACGAAGAAGGTGCCATGAGAAGGAAAATAAAACT
CAATGGGACGGAACGGCAGCATTTTTAACAAATTATTTTG
GATTCATCCGTAACAATATAACTTGGTACGGGAACGGCAT
GTTTTAAATGCACAGCGGTGCCTTGTTTCGCCGTGGATTG
TTAAAGGCTCTTTTCGGACGCCACATATTCCTATGCTGCA
CCAGCAATTGGTGTCTTCGGATCATACTACTTCGCACTAG
TTTATATTCAAGGCTTTTAATGGAGCTTCGCTCTTAAAAG
AAAAAACTTCTTTACTTCCATGCGCGCGTTTTTGGCGTAC
GTAGCACTGCGAAAGAGTGGGTGATATATAGAGAACATGT
TGTAGTATACGTACGCGGGCAATTGTGGTGACAGTATCTC
TTTCTGTTAGCAAGTAATATATCCTTGGCCTCAACCTGTC
AATAGTGTTAGTTTATCCGCCATCTTGGCGCTATCATACA
CGATCTTTTCAATGTTTCTCGTATATACAGGACAGGGTTC
GGGGTTTTTGGCGGCAGGAGAGGAAAGCAAAAAAAAATGA
GGCAAGAGTTTTAATTTTGCCAGCGAAATGTTCTGCCATT
TTCATCTTTACCGCTCGAATTAGTGATGTTCCAGACGAAG
GTAACATAGAGTGATCGATAGGTTCTTCAATTCATCAAGC
ATTATCTCAGAATTGTGTTTGGTAAGCTCTCTTCGAGAAA
AGGAAGAACAAAAAAAAAATAAAGCAAAGAACAGGTTATA
ACGCTATGGGTAACTTTCCAGCTCCAAAAACGATTTGATA
TTGAGAGCCGCAAAGGGTGAAAAAGTCGAGAGACCGCCAT
GCTGGATAATGCGCCAGGCAGGTCGTTACCTGCCGGAATA
TCACGAGGTGAAAAACAATCGTGATTTCTTTCAAACTTGC
AGGGATGCGGAAATTGCTTCTGAGATTACTATCCAGCCGG
TAAGACGCTATAGAGGCCTCATTGATGCTGCTATTATTTT
TAGTGATATCTTAGTTATTCCGCAAGCCATGGGTATGAGG
GTCGAGATGCTCGAAGGTAAAGGTCCACATTTCCCAGAAC
CTTTAAGAAATCCGGAAGACCTCCAAACGGTATTAGACTA
CAAGGTTGATGTTTTGAAAGAGTTAGATTGGGCTTTCAAG
GCAATCACCATGACAAGGATCAAGTTGGATGGTGAGGTTC
CCTTATTTGGCTTTTGCGGGGGACCTTGGACTCTAATGGT
TTATATGACGGAAGGCGGTGGATCCCGTCTTTTCAGATTT
GCCAAACAATGGATTAACATGTATCCAGAGCTTTCTCACA
AATTATTACAAAAATCACTGATGTGGCCGTGGAGTTTCTG
AGTCAGCAAGTCGTGGCGGGTGCTCAAATACTACAAGTTT
TTGAAAGTTGGGGTGGTGAGCTTTCGTCTGTAGATTTTGA
TGAGTTTTCCCTACCATATTTAAGACAAATTGCCGAAAGA
GTGCCTAAAAGATTGCAAGAATTAGGTATCATGGAACAGA
TTCCTATGATCGTTTTTGCGAAAGGGTCGTGGTATGCTTT
GGACAAGCTATGCTGTTCAGGATTTGACGTTGTTTCGTTG
GACTGGTCCTGGGACCCAAGAGAAGCGGTAAAAATAAACA
AGAACCGTGTCACCTTGCAGGGCAACCTGGATCCTGGCGT
CATGTATGGTTCTAAAGAGGTAATAACAAAGAAAGTTAAA
CAGATGATTGAGGCTTTTGGAGGTGGGAAGTCCCGCTACA
TTGTTAATTTCGGTCACGGTACCCACCCTTTCATGGATCC
AGACGTCATCAAGTTTTTCTTGGAGGAGTGCCACAGAATT
GGTTCGAAGTAATGTGGAAATATTGATTCTTATAGTGTTA
TAAGTGATAATATACGTTTATGTAAATAATATCTTTTTCA
CAACGTTCAAAAGTGGCCTTTTTTCTTTTTTCGATATTCT
GTATATTTATTACGATTTTTTTTTTCAGATATTTATTTTT
GCAGGTTCTCTGAATGGATGTAGTGACAAAATCTTAAATA
GAAGAAAATAAAAGATGAAGGTATATGAAAATAAATGAGA
ATGCATATCACCTTTCCTTCGAAGAAAAGGATTTTCAAAG
ATCTGCACGCCTGTTGACAAGCTTCCAATAGCATGAATTC
ACAAAAGGCGAGTAAAATGACTGGCTCACTAAAAAGAATG
ATCTTTATATTTTTGATTTGTCTGAGCAACTTCTGAATTC
ATTGAAATTGATGAGCTTTGACTCCACACTGCGAGAAGTT
GAAGTAGAGAAGACATCTGATAATGATAGAAACAAGGAGT
CTGGAGATCTCCAAATAGCAAGAAGAAGGTCACATCAAAT
GTTATGCGTTGTAGTGTTTGTCAAATGAGCTTTGATTCCA
GAAATGAACAAAAGGCCCACTACCAGACTGATTATCATTT
GATGAATGTTAAGCGTAACCTTAGGGGGCTGGATATCCTA
TCCGTTGAGGAATTCGATGCGCTGATTTCTAAGGAGCATG
GTATCAAGTCTGAAGACGAAAATTCTGGCGGCGAGCAAAC
TTCAAGCGATCACGAAGAAAGTGAGGAAGCCAGCGATCGG
GACCCGGACCTACAAACTAATAATTATATGGAAACTATAA
TCGAAAATGATTTGCAGAAATTAGGGTTCCAAAAGACGAG
TCGGATGCTATTAGCCATATTAATACCCAATCGCCCTACA
TTTATTTCAAATCGAAGTATCTTCAAAAGAATGAGGTCTT
GGCGATTTATAAGTCTCTATTTAATAAAAGGAGTCTTTCC
AACCCCAATGAAGCTTTGACTTTTGGAATTCGCAAGAGAA
CCCAATGGCCATTTCAGCTCTGTTTATGGTGGGAGGTGGA
CATTTTGCGGGAGCAATTGTTTCTCATCAAAGACTCAATG
TCAAGGGGAACGCGCACAAGAAGGACGAAACCTTAATTGA
GCAAGCGGTCAATTTCTTAGAGCACAAGACGTTTCACAGG
TATACTACCAGAAGGAAGCAAGGTGGTTCTCAGTCAGCAA
TGGACAATGCAAAGGGAAAAGCTAACTCTGCCGGTTCAGC
ACTTCGTAGGTACAATGAAAGCGCTTTAAAAACAGATATA
CAGGGTGTGTTGAAGGACTGGGAACCTTATCTGTCAAAGT
GTGATAATATTTTTATTCGAGCTCGCAATGTCAGTGATAA
AAAATTTTTACTGATAATACCGTTCTGAACAAGGGTGATG
AAAGGATAAAGAGCTTCCCTTTACCACGAACAGGCCCACT
GTATTAGAATTGAAGAAGGCATGGTGCGAACTTTCCTACC
TGAAAATATTACCTAAGCCTGAACCATTGGCAGTGAAAGA
AACAGTACAAAAGTTAGAAGTGTCGAACAAAAGGACGAAT
TTAAAGAAAAACAAGAACCGTTACTGGAAGAAATCCAAAC
AGAAGAAATAATTTCTCTGCTGAAGAAAGGAAGGGCACCG
TTATTGATATCCTTCTTAAAAAAGAATAAGCTTGATGGAA
ACTTTCGGTTAAAGCCTGAGAGTAAATATTCCTTAACCCC
TACCATGTTACATTATGCATCGCAGCAAGGGATGAAACAG
ATGGCACTGATTTTGCTCTCAAATATTAAATGCGATCCAA
CGATCAAGAACAGACTAGGAAGGACTGCGTGGGATTTGAA
TAGAAACGACGACGTGAGACACGCGTTTCAAATTGCAAGA
TACAATCTTGGAGAGTCTTTCACTAATTGGGACGAAACTC
ATATCGGTCAGCCATTGAGCAGAGAACAAGTTGATGAAAT
CAATGAAAAGAAAAAAAGCAATAGAGAATGAAAAGGCAGA
AAAACTGATTAAATTGGAATTAGAAGCCGCCAAGGAAAAA
CAAAGATTTGCTAAAGATGCAGAGAGGGGTCCAGGCAAAA
GTTAACCAATATTCCTTCAATTCAGCAACAAAATTTGAAT
TCTTTGACCGATGAACAGAGACGCAGATTGATGAGAGAAC
AAAGGGCTAGAGCCGCAGAAGAAAGGATGAAAAAGAAATA
CTGAGGAATATCTCATATTCAAATTTTTAGGATTTTTTCT
TAGCATTTGCATATATTTTCATAGACACAGTACTTACATT
TAATAACAGTAATTGAAAAGCAATATTAAAATATAGAAGC
CCAAATTTTATATTTCAAATGAATAAATGTTGTTTTTTTT
GGCAATTTTTTGCTCTTCTATATAACAGTTGAAATTTGGA
TAAGAACATCTTCTCAACGCGAAAATGACGCCTCCAGTGA
AAAAACATAAACTTTCAATGCAGTCTTCGGTACACTTATG
AGTAACCCATATAGAGATCGTACACATTTTACAAGGATTT
AGAGACAAAGTAATATTCTTCGTTGATATAGAGGTGTTCA
ATTGTTAAATGCTTTTCTTCTTTTTATTAGAAAAAGCGCC
TTGCTTTTGTTGTATCACTTGTAAATCTACCGTCCCTTAC
AAGAACATTCACGAAATTTAAGTGGCTCAGAATGAAAAGA
AACAATATAAAAAAGCTTTCCGTAGTCATCAATTTATTTT
ACATAACACTAGATATAAAGAAAAGAAGATAATATTTTTA
TATAATTATATTAATCTTAGTTTCTAGAGTTGATGATATC
AACAAATTCTGGCTTCAAAGAAGCACCACCGACCAAGAAA
CCATCGACATCAGCCTTGTCCTTGAAGGTAACGGCGTTGC
TACCGTTAGCGGAACCACCGTATAAGATTCTCAATTCGCT
GGCAGCCTTGTCACCCAACTTGGAAGCCAAGAACTTTCTG
ATGGAAGCGTGAATATCTTGAGCATCTTCTGGAGTAGCAG
CCAAACCGGTACCAATGGCCCAGACTGGTTCGTAAGCGAC
AACGACGTTAGTCCAGTCCTTAACTTCTTCCAAGACAGCG
TTCAATTGTCTTTCAACAACATCCAAAGTCTTACCGGCCT
TCTTTTCTTCCAAAGTTTCACCGATACACAAGATGACACC
GACACCTTGACCTAAAGCGAACTTGGTCTTGTCAGCAATG
AACTTGTCATCTTCGTGGAAGTAAGATCTTCTTTCGGAGT
GACCCAAAATAACCCACTTAGCACCAACATCCTTGATTTG
GTCAACGGAGTTTTCACCGGTGAAAGCACCAGAAGCCTTC
AAGTAGGCGTTTTGAGCACCGACAGTGACTTGTGGCTTCT
TAACCAAAGAGACAGAGTAGTCTAAGTAGGTAGCTGGAGG
ACAGATAACAACTTCGACATTTTCTGGGATAGAAGCAGTG
TTCAATCTTTCAACAATTTCCTTAATGGATTGTTTGGAAC
CGTTTAATTTAAAGTTACCACCGACAAAGAAAGTTCTAGC
CATTTTTAGTTTATGTATGTGTTTTTGTAGTTATAGATTT
AAGCAAGAAAAGAATACAAACAAAAAATTGAAAAAGATTG
ATTTAGAATTAAAAAGAAAAATATTTACGTAAGAAGGGAA
AATAGTAAATGTTGCAAGTTCACTAAACTCCTAAATTATG
CTGCCCTTTATATTCCCTGTTACAGCAGCCGAGCCAAAGG
TATATAGGCTCCTTTGCATTAGCATGCGTAACAAACCACC
TGTCAGTTTCAACCGAGGTGGTATCCGAGAGAATTGTGTG
ATTGCTTTAATTAATTTCGGAGAATCTCACATGCCACTGA
AGATTAAAAACTGGATGCCAGAAAAGGGGTGTCCAGGTGT
AACATCAATAGAGGAAGCTGAAAAGTCTTAGAACGGGTAA
TCTTCCACCAACCTGATGGGTTCCTAGATATAATCTCGAA
GGGAATAAGTAGGGTGATACCGCAGAAGTGTCTGAATGTA
TTAAGGTCCTCACAGTTTAAATCCCGCTCACACTAACGTA
GGATTATTATAACTCAAAAAATGGCATTATTCTAAGTAAG
TTAAATATCCGTAATCTTTAAACACTATGTAGTTAGGTCT
CCCTCACAATCAGTCCATTTGGGTAGCACGGTCCTCAGGA
CGTATCTATTGATGGATTCGTCCAGTTCCATCACCATTAC
GCTCCCGTTAGGAACATTGGTAAACGATTCAAACTCTTCG
TATGTCCATCTAAACCATTTCATCAGGAATACTCTGGAAT
AAATACCATGTGTAACTAGGACAACAACATCTCTGGGTCT
TCTCTCTTGCCTATCATGGAAGTGCCTGAATAAAGTCTCT
TGGAAACTGGCGACTCTGTCATATACATCTGCCGCACTTT
CTCCATGAGGGAATCTGAAGAAGAAATGACCATACGTAGA
TCTCTTCTTCATAACGTCCTGCATGCTATTGATTTTTTTG
GAAATTACCAAAATCTTGTTCCCTTATTCTTGGCTCATCC
TTAACCCGATATTGCAGATAACATTTTCCAGGCTTCCCTT
CACAAATATTATCTTCATTATTTTCGTAAACACCACCAGT
ATTATTAAGTCCTCTCGGCCAAAATGCATGTTTCTGTTTA
CCATGTGGATCATATCTCATATCTTCACATATACGAACAC
CACTGTTTAATTCATTATATTCATCGATGACGTCCAAAAT
ACCTTTCAATGTTTCCCTTGCTCTTCTATAGGGTGATGTA
TAAAAACTATGTTTGTGTCTTTTTCTCTACTCAGCCTGGT
ATAGTCCTTCAGCGGTAAAGTTCTCCTGCTACTTTCATCT
TTAATATACTTCTTAGCCAAATCCTCCACCAAGTTGTGAT
CGTCTACGTTTAAAACACGTAATAAGTCAATACCAGCTTG
TCTAGCTTGGATTTGACCTGTTTTCGTTAAAGAAATCAGA
TGGTTAGGAATATAACCATTGACCTCCTTGTTTTTATTTG
ATTCGCTTTCCCCATGCCTTATTAGTACAATTAACCTAGG
TCTGGCATTCGTAAAAGAACCGTGACTGCCAGCAACATCT
TCACTAACATGAACATTCTCTTCACACATTTCTTTTACTA
ATACTCTGAGTTATTCAAATGGAATGCTGTAGCGTAAGTT
CTTTTATGTTGAACCATGAATACGAGCTGCAATTAATGCA
GTTGAGAACTAGCTTTTTTTTTTCATGCCTCTCGGTCTCT
GCAGGATATCGGGTAAAAATGAAAACTGGGACATTAACCG
CGGTGGGTACTCGATCATTATTTGTTCAGAATGAGTTATG
ATATGAACGGTAATTAATCTAGATGATAATATATATATGT
ATATGTATATATATGCAATTGATAATATATGGACGAGTAA
ATAAGAGTTAAGTCAATAGCAAGAAAGTAACAAGGGTGAA
TGAGAAAGTGATTCAATAACATTGCCGTTGATAGCTTTTT
GTTCCGAGCAGCAATGGAAACGGAACAATACTATTTTGAT
TTTATCACTAAAAGCTACTGCACTTTACGTCGTGTCCCTA
TATTTGAAATCTGAGATTTTCAATTAACGAGTCAATAGCC
TCAAAATTTAAATCGTTTTCAGCGAAAGACAAATGCTTCT
CAGAAACTATGTGTTGTTCTAAAGATTCGTATTTTACACG
ACAATTTTCACAGTATCCGGAATTTTTTACCGTTTCTTTC
TTCACCGGCTGTGCTGTCTGTGCTGTCTGTGCGTTAAAAT
GTAAGGTGACGTTTGTGGAAGTTGATTTCTTCGATGCTGT
TGGAGATTCTGTGGTTGTTATCTTGATGTCATTATGAACT
TTGGAGTCTGCGGAGACTGATTTGGTAGCTACCTTAGGGA
AATTCTGGGGCTTTCTATTAGTTTCTAAGTGTACAGCACT
ATCTTTGCCCGTCTCTTTCGAAGGGGCTTCGTCTTTTCAA
AGCATTAAAATCTAATCTGTGTCTATTTTCCTTTGATGTT
TCAGCAGTAGTTGCTATAGTGGCTGTATAATTTTGTTATT
TCCATTTGTCTGCTTTACTCCCAGCTTTCTATCAACCATT
AGTCTACTTAATGACTTCATGTTCTTACTCATGACGCTTG
CTCTTGTTGGGCCCAAACCATTGCCAAAGAGGTTGCCACA
TCATTAGATTGATGTGCACCACTTGCTTTGATTTCAAATG
CCTGACGTGACTTTGTTTTCAAAGTGCACAAATCATCCGG
CACTTCTTCAGTTTCTTGCCTTGCAAAAGTAGCTAATACT
GGATGGTTTAGTTTTGGTGTGGCAGCCAGCTCTTTTCGCT
GTGGGTACTTATTCGATTCTTCTGCTATAGATTGTTTATT
TTCTTTTTCTTCTTTCAACGGAGGCTCTTTGGTTTCAGTT
TCATTTAATAATATACTATTTTTTCATCGGTTTGGTCAGC
ATGTTCATTACGAACATCTTGAACTGCGCTATCATCCGTC
TTCTTTAACTCGGTCTTCTCAAAATTTTTTTGCCTTTTCT
TGCATCCATTTTTGAAGCTCTTGGTAGAATCGTTGCATGT
GTGAGGTATGAATATTAGGTTTTTCGTTTGATCATTAACT
GATGACGTATTCAGTAAGGTGTCGGCATGATATTGAAATA
GAGCACGAAGTTGCAGTGCATATTTTTGTTTGCTTTGTCT
CTCGAGTATCTCTTTACTACGCGCTTATAAGAACTTTCGT
CATAATTCCTATCCCCTATAAAAGGGCATCTTCCGAATGA
ACCTATTTTCAATATTGGGTAAGGTAGTTCGTCTAAGTTT
GTTAGTTCTTGAGGTTTCCATTCCAAAGTTATTATGGGGG
CCCAAGTTTGCCATAGGTCATAAAGGTATACATGAGGATA
TTTAAAGTAGTGAATATCGTCTCTTTTAGTTCTGGGGTCT
CTATCCGTTGGTCCATATAATTTTTCATTGTGTAGAAGAT
TGGACAATGTGGGCGCAGCTAAAGAAGCAGATTTAGTCTT
GCTCAAATGATCCAAATCAACATCAAGATTTTTCAGAAAT
CTGGCAGCCTTTTCGTAACTCCAAACTTTCATGTAGTTTT
TTAGCTCTCGATAAAATGTCGGTATCTTTTAGTAAATATA
TGTTCTCAACAGACCTTCTTGTGATAACTATTGTGACAGT
AGTGTCAAAAATTGAGTTATTTGCGCACCCAATGTAAGAA
ACCCTCTTTTCAATAAATCTCTGCGTTTGTCCATCTTGGA
CTTATTATATGTATTCATCTCTACATCATCAGTAATGTCA
AAGTAAATGCGAGAATCTCTTTTCATTATCTTTTTCCAAT
TTGTTTGCCATTCCAGCAATTCCTTAGGCGTAACCCTTGG
CTCGACATTTTTCAGACCCGTACCTTTGCTGACTTGGACA
GCGCCTTCAATAGACCTGGCCCTTTCTATTCTGGCCCTTT
TCTTTTCATGCAAATGCTGCTGCTGTTGGAGCTCGAGGCG
CTCAAGAGATCTTTTCTTCGGAAAGGATTCAGTGGTATTG
TTATTGTTGCAATTATTGTCGTTAGAAAACACATTCAAGT
GGCCCGCTGCTGTTGTTGATGCGGCAATTCCATTATTATG
TTTCAAGTTGGTATCTGTTTCCTTTAACGGAGACCTTATT
ATCATTTTCGTTGGAGAAACCATTTTCTTCTTTCTTTTCT
AAATATGAACCAAAGCAGAATTCCAAATGCCTTTCAGATT
CAAACCTTGAATTCTGAAGATAACTAGCCCTGCAAGCGAA
TTCAGATCTAAAGGAATCTACACCTGGCTGAGTATAGACT
ATGCAACTTGATTTTTGTTTTTCTTGGCCTGAGCCATTAC
CGTTATTATTATCGTTATTTCTTTATTTTTTCTTTTTCGC
AAAGATCGACCTAAGACGCGTTTGCAAAAAAAAAACCATT
TACTACTGCGGGTAAAATATTAAAAGAAACTTAGGCGTTA
GCCAAGAACCGATAAGAAAATAAAAATAAAAAAAGGTAAT
GAGGAATTAGATGCAAAGAGATATAGATATAAACACACAC
ACACAAATATATATTTATATACATATGTATGGTGATATAT
ATTCAAAAAAAAAAAGTACAGTAACTTAGAAACTATTAGT
GGGACGGATTTGGTTTTCTTATTTCTTTCTTTTTAAAAAA
CTTTCTTAATATACACGTTTGTGGTTATAAGGTGGTGTAA
AGTAATGTAATGATATACACTTTTTTTCTCAATTCTTTAC
CTTCTTCTTTCGTACGGTGTACTGCGAGAAGTAAAATGGG
ATGATGAATTAATTTTTCTAAATTTTTCTTCGACACTTAG
TTATTTTCTTCTTCCCCTGTCAATCTCAGATTATCATAGG
GAAAATGTAAAGTGCTTTATCGACAACGTATCGCGTATGT
ATAAATTGATTCATGTTTTGCGTTTGAGCTGAATATGTTT
TGTTAAATTTTGTCTTCTTTCTTACTGTTCTTTTTATATT
TTCTTTGAAACTCTTTCTACATCCTCCACATCTTCACTTT
CATCTTCAGCCTTGTGGGGTTGTTTCCTATCCATGACGCT
GTCGTTATCTATACTATCGTCGTCATCATCGTCATCATCT
TCGAATTCGATTCTTTCGTCATCGTCGTCGTTGTCGTTAT
AGTTGTAAACGTCATCATCTTCAAAGGGGATATGGTTGTT
TCCATCGTCGTAGTCGTCGTCTTGTAAAATGACGGACCCG
TTCTCATCGTCGTCCAAATCACTATCATACCAAAAATTAT
CCGCCATATCCTTATTCGATTCTGGTTCATCTAGTTTACT
TTGAGATATGTACGCCGATTCAGAAGTGGGCATTATGAAA
CCTTTAGGGATATCTTGTTTCGATCTTTCCACTTCCATTT
TGACTCTTTGCTTGTATTGTTCAGGGTTCTTTCTGTAATC
AACAGCGGCATCGACATTTGCTGGCGAGTTGATATTGGGG
TCCTCTAATAGAGATACTATAGAGATCAACACACTTTCCA
CGGTCTGCACGGGGACCACGTTTCAGCATCAGGTTCGTCG
GTCATAGGATCCCCACTTTGATGTAAAATAGAAATACAAA
GCCTGCCATCCCTGTAAACGTTTGGATGGTAGATAGCCGG
CGTAAATCGAAACTGTGGTGGAGAAAAGGAAAGTCTTCCG
GAAATCTCATTTGAGCTTTGAAAAACCCTCCATGATAAAT
GGAATCCTCATTTAGCACCATAACACCTATGTTCCAAGTG
AAAATATTTGAATCATCCTCTAGTTCTATATGAAATGAGG
GAATAGCTTTCTTAGGATCAGTAAGTTCTCTATATTGCCG
TAACAGTAAGCTAGAAGCGGTGCTTTTGCGACTACTCATA
TTTACGTTGTATTGTTCTTTTTCCTTGTTTGGTGTACTAA
AAATAACAGTCGCTATAAGTCCTAAACAGTAAAGGACAAA
GATGTCAGCGGCAGAGAGTATAAAGGAGTACTATTCGACT
GAAATAACAAACGCAAAGCTCCTATTATTTTGTAATAGTA
TGCTCTTTATTGTCCTTCTTAACTTTAAGTTTCTGCTCTT
GTTCTTTACAGATTCAAGAGGAAACCAAAAAAAATCAAAG
AAAAAGAATCGAATTTTTCCCAAAATGAAAGTGTAAGGAA
AAAAAAAGAGGAGATAGAAAATCCGAAGAACCCCAAGGGA
CGGACAAACACAAGACGATGCTGCACGTGGTTAGTTTTGT
AAGCGCAGGTTACGATAAAGAGCATAAACAAATCATTACT
AAGAGCGGTATACAAGAATAAAGTGACAAACAGTTCTCCC
TATTTAACGCACTTAACGTAGGTTCCATCATTATGATGCT
ATTGCCACATCAAATCTCCTTTGGACTGAACCCGCATTAG
TAATTGCCCGCTTTTCTTTTCTTCCGCGGGTGGGCCCCAT
AAATAGAAAAAAAAAAAAGAAAGAAAGCGTTTAAATAAAT
AGAGTGAGCGGATTTCTATTATCTGAAAACCGGGTTATAA
TGCACGTGATATGCACGTGGGAGCTGGGCGGCTATTTTTT
CTTTTTCAAATGTATTTGAGTCGTTTAAAATAGCACTCCC
CGTTGACCCGCCAACTCATTTTTGTTTTCTCTTTACGGAA
AAGGCTTTAAATTAAGGCCCGCATTTTCGGTATCCTTGAG
GAAAAAACCAAAGAAACCCAAAAAGACCACAAAGCTGGGA
TATCTTAATTAGTAGAGAGGGCTTTTAGTTTTAATAGTGT
TACGAGTCTCTAAAAATAGCGTAGGCACACTGCCCTGATT
CGGACTTTGATCAGAGTTTATTACTACAAAGAGTAATGTT
GAATGATTGGGCTGGGTTTTCATAGCATTAACTCTAAGTA
ATATCATTCAACCGCTCAAGGTTCCTTACGAGCAAACCCA
TATATGCTCTACAGATAAACATATAAATAGCGTGCATATT
CTTCTCTATTCAACTCTTGCTCTGTATAGTTCAATAGAAT
CTTACAGTACATCACGCTGCAATAGATCTAATCCAAGAGA
GAAGCAAAAAAAAAAAGCTCGCTATAAAAATATCATGCAA
TTACATTCACTTATCGCTTCAACTGCGCTCTTAATAACGT
CAGCTTTGGCTGCTACTTCCTCTTCTTCCAGCATACCCTC
TTCCTGTACCATAAGCTCACATGCCACGGCCACAGCTCAG
AGTGACTTAGATAAATATAGCCGCTGTGATACGTTAGTCG
GGAACTTAACTATTGGTGGTGGTTTGAAGACTGGTGCTTT
GGCTAATGTTAAAGAAATCAACGGGTCTCTAACTATATTT
AACGCTACAAATCTAACCTCATTCGCTGCTGATTCCTTGG
AGTCCATCACAGATTCTTTGAACCTACAGAGTTTGACAAT
CTTGACTTCTGCTTCATTTGGGTCTTTACAGAGCGTTGAT
AGTATAAAACTGATTACTCTACCCGCCATCTCCAGTTTTA
CTTCAAATATCAAATCTGCTAACAACATTTATATTTCCGA
CACTTCGTTACAATCTGTCGATGGATTCTCAGCCTTGAAA
AAGTTAACGTGTTCAACGTCAATAACAATAAGAAATTAAC
CTCGATCAAATCTCCAGTTGAAACAGTCAGCGATTCTTTA
CAATTTTCGTTCAACGGTAACCAGACTAAAATCACCTTCG
ATGACTTGGTTTGGGCAAACAATATCAGTTTGACCGATGT
CCACTCTGTTTCCTTCGCTAACTTGCAAAGATTAACTCTT
CATTGGGTTTCATCAACAACTCCATCTCAAGTTTGAATTT
CACTAAGCTAAACACCATTGGCCAAACCTTCAGTATCGTT
TCCAATGACTACTTGAAGAACTTGTCGTTCTCTAATTTGT
CAACCATAGGTGGTGCTCTTGTCGTTGCTAACAACACTGG
TTTACAAAAATTGGTGGTCTCGACAACCTAACAACCATTG
GCGGTACTTTGGAAGTTGTTGGTAACTTCACCTCCTTGAA
CCTAGACTCTTTGAAGTCTGTCAAGGGTGGCGCAGATGTC
GAATCAAAGTCAAGCAATTTCTCCTGTAATGCTTTGAAAG
CTTTGCAAAAGAAAGGGGGTATCAAGGGTGAATCTTTTGT
CTGCAAAATGGTGCATCATCCACATCTGTTAAACTATCGT
CCACTTCCAAATCTCAATCAAGCCAAACTACTGCCAAGGT
TTCCAAGTCATCTTCTAAGGCCGAGGAAAGAAGTTCACTT
CTGGCGATATCAAGGCTGCTGCTTCTGCCTCTAGTGTTTC
TAGTTCTGGCGCTTCCAGCTCTAGCTCTAAGAGTTCCAAA
GGCAATGCCGCTATCATGGCACCAATTGGCCAAACAACCC
CTTTGGTCGGTCTTTTGACGGCAATCATCATGTCTATAAT
GTAATGGAATGAAGAAATATTCTTCATTTTGATAACTAGT
ACCTGTCATTCACGACATGTGAACAAATAAAAACATTTAT
TTAAAAATTTTATGTATTCAAATATTTTCGGGAAAGAGAT
AAAAGTAACGACACTTAAAAATTTAAAAAATCACAATACT
TTATTTACTCAGTCTTTTGATCAGCTCCGGCACCTCCTTG
TTGTTGCTTCTTTGCTGAGCCCGCAACAAAATTGTAAATC
AATAGGCCTAAAAGTAACATTTTCCAGTTCTTTTGAAACC
AAGACACCTCCTTAACCTCTTCATCTTCTTCGAATTGTGC
AGTGCTTCCATCCTTATTCTTACTAGCTTTTTATCAGCAT
AAGTTTTGGTTTTCTTCTTTAATTTGGTGACTGGTGCAGT
AGGTCCCGCTTCTGGATATCTGACTGTAGCAGTAATAGCA
TCGTTAGTCTCGTCATATGATAACGACACTTGTTTGACCT
CATTATCTTCATCTACATCCACAATTAAATCGTATTTTAG
TGGTGTCCTCAGCTTCATGTAGCTAAAACATGGCATATCC
AGCTTACCTTCAATCTGGGCATTCAAACAGTATTCTCCAG
AAACTTCAACATCCTGTATATTAACGGTTGTTACTGTAAC
ATTCCCATCGGATGTACTATCAATCTCAAATGTTCCTAGG
GGTATAGCGTCTTTCGCATCATCTGAATAGCTTAATTGTA
AAATATCAGCACAGAAAACCATGCTGGCCAATAAAATCAC
ACGCAACAGCCGCACAAGCATCTTTCCTTCAATGAGTATT
GTACAGTTCTTGTTAGATAGTGTTGAATAGTACCACCTTG
TTTTTTTTACTCAAAGTGTCTTTTATATACTTCTAATTAT
TCCTATATTTGGTTGGGTTTTTAAGTTACCAATGCAAATA
CAGTGGTTAGAGACCCAGCGCACGTATGCAAAAAAATACA
GCGGAAATTTCAAGTAAAAATGTAGCTTCATAAAAAAGAA
GCAGATTCCCTAAAATAAGCAATAGATCTTCACATATATC
GTTATCATCCCCTTTCTTCCCTGTTTCAATGCAAGCTAAA
ATTATATATGCTCTGAGCGCAATTTCTGCGTTGATTCCGT
TAGGATCATCACTATTAGCACCTATAGAAGACCCCATAGT
ATCGAATAAGTACCTCATATCTTACATCGATGAGGACGAC
TGGAGTGATAGGATATTACAAAATCAGTCTGTCATGAACT
CGGGATATATAGTGAATATGGGCGACGACCTTGAATGCTT
TATTCAAAATGCAAGCACTCAATTGAATGATGTATTGGAA
GACTCAAATGAGCATAGCAATAGTGAAAAGACAGCATTAT
TAACTAAAACCCTGAATCAAGGTGTTAAGACAATTTTCGA
TAAATTAAATGAACGGTGCATCTTCTACCAAGCCGGATTT
TGGATTTACGAGTACTGTCCTGGCATAGAATTTGTTCAGT
TCCATGGTAGAGTAAATACAAAAACTGGTGAAATAGTAAA
TCGAGATGAATCTTTGGTCTACCGCCTGGGAAAACCAAAA
GCAAATGTAGAAGAGAGAGAATTTGAACTACTTTATGACG
ATGTAGGATATTACATCAGCGAAATTATAGGGTCAGGTGA
TATTTGCGATGTGACGGGGCTGAAAGAATGGTTGAAATAC
AATATGTCTGTGGCGGCTCAAACTCTGGACCATCGACTAT
TCAATGGGTGAGAGAAACAAAAATTTGTGTTTATGAAGCC
CAAGTTACCATACCTGAATTGTGCAATTTAGAATTACTAG
CCAAAAATGAAGACCAAAAGAACGCCTCACCTATACTTTG
CAGGATGCCCGCAAAATCAAAAATTGGTAGTAACTCTATT
GATTTAATCACCAAATATGAACCGATTTTTTAGGTTCTGG
AATATACTTTCTAAGGCCCTTTAACACCGACGAAAGAGAC
AAATTAATGGTTACTGACAATGCCATGTCAAATTGGGATG
AGATTACGGAAACATATTACCAGAAATTTGGAAATGCCAT
AAACAAAATGCTTAGTTTGAGATTAGTATCGTTACCTAAT
GGACATATTCTCCAGCCTGGTGACTCATGTGTTTGGTTGG
CGGAAGTGGTTGATATGAAAGATCGGTTTCAAACCACTTT
ATCGTTGAACATACTTAATTCACAGAGAGCAGAGATATTT
TTCAACAAGACGTTTACATTTAATGAAGATAATGGAAACT
TCCTATCATACAAAATTGGGGATCATGGCGAGTCAACTGA
ACTTGGTCAAATAACCCACTCAAACAAAGCAGATATAAAT
ACCGCAGAAATTCGGTCAGATGAATACTTAATTAACACTG
ATAATGAGCTATTCTTGAGGATTTCTAAGGAGATAGCAGA
AGTGAAAGAATTATTAAACGAAATCGTAAGTCCACATGAA
ATGGAAGTAATATTTGAAAACATGAGAAATCAACCGAATA
ATGATTTTGAACTGGCGTTGATGAACAAGTTGAAATCCTC
ATTAAATGATGATAACAAAGTTGAGCAGATAAACAACGCA
AGGATGGATGATGATGAAAGCACTAGTCATACAACCAGAG
ACATCGGGAAGCTGGATCACAAACGACAGGGAATACTGAA
TCGGAGGTAACAAACGTAGCAGCTGGTGTTTTCATCGAAC
ATGATGAGCTTTAAACAAGGAGGAGTATAAACTTTTAATT
TTTTTTTTTCACGTTTTGCCTTTTATATACCGATTAAATA
TTTATATTTCTGACTTTTTCTTTACCGACACCAACAGGTG
TAGGCTCAAAACATAAAAAAAAAAGAGTATTCTATAAACA
GTTCTTACGAATAGAACAACTCTTAAAATCCTTTTCTTGC
CAAGTCATCGGTTATCTTCAAGTAAAAATTCAGGATGTCA
ACCTTCTCTCCGACAGTAGTGGTACGAAAAATTTACTCCA
ATCATCCTGTAACTTATTTTTCCAATTGATGACGTCCAGA
TGATCCATGTCCTTCAAAGTCCCCCTGTATTCACCCCATT
TACTACTATTTATGGTTACAAGGCCATCGTTGGGGCAACC
TTTAGACCTTTCATAAACAATTTTCCAGGGAGTACAAAAG
ACATTGTACCACTTAGGCACAAAGGAGCATCCATACGAAA
AATAAGAGACTTTTGGACTATTTGGCGTAACCAAATTGAA
ATATTTCATATACGCAGTCGTGAGTTGGTAGAAACATATT
GGCAATATCTTTTGGCTAACTCTCAAGGCATTTAGATTTT
CAAAAGGTCGACTACGTAATCGGCCATTTCTGACCCTCTA
TGTGGAGTTGAAATAGTGGTTAGGCTCAATATATCGTAAT
TCCTATTTTTATATTGCAAATTAGATATCGGCAGTCTAGT
CCCCCCATTGAGTGTGCGATTAGATTTAACGAATGTCGCT
TATCCTTCGACTCGATTTTCTTTACTTCTTTCTGTAACTG
AGCATCCAAAGCCATTGCTCTTTCCTCGATGCTACCAAAA
CCTGGTACCTTAGTGGTGATAACAGTACATCCCTTAGATT
GAAGAAATTTTTAACGCCAATCCAATATTCAATCTCCAAC
AAATTTGTGTACTTGTTATCACTCTTATCTTCGTCATCCT
GCATGAAATTTTCTGCCATATTATGTACTATTGAATTGGA
AATTAGGTTTGTCAGATGGAATACAGAAGGGATTAGAATT
AATTTGTCAAATCCTGATAAACCATGGCAAAATACAATAG
GATTTTTTGGGGGCTTGTACGAATCAGGAACTTTGACGGA
GTCTATTATTATATCATTAGCTTTATTATCATTTTTCATT
TTTTTTATGCTTTTCCTCCTTTAAAACAAGACGCTTTATT
CTCTATATTCTTCCTTGTACATATTTTCAATAGCGGTTCA
TATTAGGCTCATTATGAGAAAAGGTTGGTGAGAAATTTAG
CATATTTTAAACAATCATTTAGCTAGATGAATCAGAATGT
TTTTCCGACAAATAGTAGCTCGCGTGGCGTAATGGCAACG
CGTCTGACTTCTAATCAGAAGATTATGGGTTCGACCCCAT
CGTGAGTGCTTTGTTTCTTCCGTGATAGTTTAATGGTCAG
AATGGGCGCTTGTCGCGTGCCAGATCGGGGTTCAATTCCC
CGTCGCGGAGAATTTTTTAATTGATAGTAGCAGGTACAGG
AGAAAGAGTAAATAATAGAAAGCAAGGTACGTGATGGGAA
TTGATCAAACTAATATCGCTATACCTATAAGAATTTGCGT
GTTTGTATACGTAAAGAATATATAATATATTGATGTGTGC
GCTGAGGAAGGTAAGTCTACACAATTTATCCGTTAGCCCA
AATTAATCAAACAGCATATTTTTTAGTCCACTCCTTAGCG
GTGGCTTCATACTTAGCCTTATCTGTCTTGTAGATTTGAG
CAATTTCAGGGACCAAAGGATCGTCGGGATTAGCATCTGT
TAAAAGAGAGCAAATAGACAACAAAACTTTTGAAAGGGTT
AGCGCCGGTGACCACTGGTCCTTTAAAATATCAAGGCAGA
TATTACCACTCGAATTAATATTCGGATGATAAATTTTGGT
CGTAAAGTTTACCTTCGGTGGCTTGAATGGATAATCAGTT
GGAAAGTGAATAGACAAAAGAAAACGCCACCAGCGTAGGG
TGAGTCTGAAGGACCCATAATAGAGGCTTGCCAATGATAC
AGGTCATCCCCTACAGGTCCTGCTGAACATGAAGCAGGAG
GATCTCTTCGGAAAAAAGTTCAAAAAAGAAACTCATGTTA
GTAATCCTTTTTCTTTACAGATCAAGAAAAATCATTCATT
TTATTTTTAACATACCTCCCTAAATCACTTAATTCCTTGG
CAATACGCTTGGAGGAAGACATTTTTAGTTTAGTTGAGGG
TGGTGAGCAGAAAATGACTTTTCAAGATGGTAGTCAATAA
GCAGTCCTGACCTTGGAAAATAAAACTCCAACCATCTATT
AAAATCCGGGATACAATTATTTTTATAATTTTGGGTCGGC
TATCTTTGGTACAAATGAGTAAGGCGGCAGCCGCTTTATT
ACCCGCTCGCAGTGGCAACTACCTCCACCACAGCCATGCT
TCAAAAGCGCTTGCTACGAGAGTTTACACCGTACTAGCAC
TAGCAATACATCTAGATATCTAATTGAATTACGCACAATA
TAAGAAAAATCGGTTTATGAGCCTAATGAATGAGTACCAA
AATAAGTAGGCAAAAGTACAGCCTCTCATGGAACAATGAA
CACAACCCTAGTATAATTCATCTGTACTTTGGGACTTTCT
GTGTAAGTAAACCAAGACATAATTTAATATATTTGAGAAA
TCTATCCTTATCCAATTGGTTGTTGCAGATGATTTCATAT
AAGCAAAAATGTTGGTATAACTTTCACCACATGCAATAGC
AGATCTTTTGTATAACGCGTATTGCCCAACATAATCTAAG
ATCAGATCATTAATAAGAAAATCTCATTTCCAAAACCGAT
TGGACATATACTGTTTAGTAATAACCGCCGATATGATGTT
CTTCCGTTCTCTTGCCTCTGTATTCCGTTACCCGTTGCAG
AATGAAAAATTTTTTCTTTTGGCGATGAGGTAAAAAATTA
TCAGAGATGCCAAAGTAATGGAGTTGCGAATAAGAAAGCA
TTATGTCGTACACATCGGAAGCGAAATTCTATAGTTTGAT
AAATTTCTATAGATATTAAACCTCTCCAGTGTCTTTGTTG
GTACAGTAATCAAAAATAATGAGTGAGAACAACGGCAATC
CGCTGGATTTGTCTTCACTAAGAAATAAGATTTCGTCAAA
ATTGCGAGACAATAACAGCAAAAGGCGAAGAAAAACCCAC
AAAGGCAAGGACGTGAAGGCCAGTAGTAATTCAAAGAAGG
TAAATGAGGACATACGTCGTGAAGCACTAGCATTGGGTGC
CAGCGAAGAAGATCTAAAATTGATTCAAGGATTAAGCGAT
GATGATGACGCTAAGAGCGAACAGGAATTTGATGCCGTCG
CTGACGAGGATGCTGACGACAAGGGATTCAAGAACGATCT
TCAAAATTTCATGAAGAATGTAGGATTTGACCAACACAAA
CTCGAAGATGTAGACGATGACGATATAGAAGAAGAATCCA
CTAGCTCCAAAGAATCTAAAATACCCGCTCAAGAGAAGGA
ACATGCACAATCAAACATTGCATCATCGACAATAGAGAAA
ACCTCCCAAGAGTCAATCGATAATGGCAGTGAACAAGAAG
AAAACACAGTAGAAGAGGCTAATCTTAGTTCAGACCAAGA
GCCAGAATCAGAATCTGCAGAGAAAGAAAAGAAAGAGGAG
AAAGATGGAGGTTTAATTACTCAAACTACTATTATCTCAT
CTGACAAACTTATTATTCCTTACGATAAACCATGGTATGA
AATTCCATTGGATCCTCAAGTTGGACAAAATGATGATGTT
GAAGAATTATCCAAGGAACAGATTGAGAAACTTTTGAAAG
AGGTAAGCAAACGCTAGAAGCTGACAACCAAACTTACTAT
GAGGAGTTTACAAAGGACTCATCGCAGGCCAAGTTCATGT
CCCAAATCCTATCGGACGGTACCCTCAACGATAAAATATC
TGCCGTAACTTTACTCATTCAAGATTCGCCATTGCATAAC
ACTAAGTCTTTAGAAACTCTGGTTTCATATTGTGGCAAAA
TCGAGAAACTCTGCTTTACAGAGTTTAAACGCTTTGAAGG
ATTTATTCTTAAATGGTCTTTTGCCCAACAGAAAGCTGAG
GTATTTCAAAAATCAACCTGGCTTATCTATGATGCTAAAC
AAGAAAACTCTTGCAATTTTCTATTTCGAAGATTATTTAA
AGAAACTGTTCTTTCGTGTTTTAGAAGTCTTGGAAGTGCT
TTCCCACGATCCAATTATTCACGTTAGATTACAAATATTA
AATCATGTATTTGATTTATTGACCAACCAACCAGAGCAGG
AATTTAATTTATTGAGATTAGGTGTAAATAAAATTGGTGA
TATTGATTCCAAAGTTTCTTCGAAGGCGTCATATTTACTA
CTGAAGTTGGAACAAGCTCATCCGAATATGAAATCTATTG
TCATTGATGCTATCGTTGATATCGCATTGAGACCGAATGC
GGATTATCATACCACTTACTATTCTGTTATTACTTTAAAC
CAAACCATCTTAAAAAGATCAGAAGACTCTGTTGCTAATA
AATTAGTAAAAACATACTTCACTTTGTTTGAAAAATTCTT
GATTAATACTGATAAAGACAATACCAATGGCGTTGTTAAG
AGTAACTCAAAGTCGTATGAGGAGAAAAGAAAGAAGAACT
TTAAAAGGGTAAACACGGTGGTAAATCTGTAAAAATCGAA
AAAACGGAAAATGAAGTTTTAGATGAAAAGAACTCAAAAT
TATTCAGTGCTTTGTTAACAGGTATCAATCGTGCATTCCC
ATTCGCTCAGATTCCAGCGTCTGTCTATGAAGTACATATG
GAAACTCTTTTCAAAATCACACACTCCTCTAACTTTAACA
CCTCAATCCAAGCATTAGTTTTGATTAATCAAGTCACCGT
CAAAGCAAAGTTGAACAGTGATCGATATTATAGAACATTA
TACGAAAGTTTATTTGACCCCAGACTGGTGAACTCTTCTA
AGCAGGGTATTTACTTGAATTTACTATACAAATCATTAAA
ACAAGATGCACTCAACGTTGAACGAGTAGAAGCCTTTGTC
AAGAGAATTCTTCAAGTTTGTTCTCATTGGTTGAACGTCG
GCACCATTACTGGTTTTTTCTTCTTATTAATCCAGTTGGC
TAAAACAGTTCCACAAATAAAAAATCTTCTAACCAACACG
CCAGTTGATTACGAGTATGAATCTGATGCAGAAGAGGAGC
AAGGGGACAAGGACATAAAAAGGAAGGAATACGACGGCCG
CAAGCGTGATCCAAAGTTCGCCAATGCTGAAAAATCTTCT
TTATGGGAAATCAACAACTTCATCAATCATTTTCATCCTA
CTGTGAAAACATATGCAAACGCCTATGTGACAGGAGAAAC
AGAGCAAATAGCTAAACCAGACCTGGGTCTATTTACTCTA
TCACACTTCCTTGACAGATTTGTCTACAGAAGTGCCAAGC
AGACCAATACAGCAAGAGGTACATCTATTATGCAACCTCT
GTTTAGTGGCTCACGAGTTAATGACTCTGTCTTAGTTAAG
GCATCTGATATTATGCATGACCAGGGTCCCGTGAACACTG
AAGACTGGCTAACTAAAAAAGTTGAAGATATCAAACCTGA
AGATAAATTCTTTTATCAATATTTCACTACCAAGAAAACC
GCTGATGGAAAAGGAAAGAAATCTAACAAAGCATCTAATT
TCGATAGTGATGACGAAATGGATGAAAATGAAATTTGGAG
TGCTTTGGTTAAATCGAGACCAGATGTTGAAGATGATAGC
GACGACAGTGAACTTGACTTCGCTGAAGATGATTTCAGCG
ATTCAACTAGTGACGATGAACCTAAGCTGGACGCAATTGA
TGATGAAGATGCTAAAAGTGAAGGCAGCCAAGAAAGCGAT
CAAGAAGAAGGCCTCGATGAGGATATTTTTACAGTTTCGA
TGGAGAACAAGACAATAGTGATAAAAACGTTCCTTCGCTG
AAAGTAGTGAAGAGGACGAGAGCAGCGAAGAAGAAAAAGA
AGAAGAAGAAAAATAAAGAGGTATCCGCAAAAGAGCAAAG
AAGAAGCAGAGAAAGAATATGCTCAAAAGTCTACCGGTAT
TTGCATCTGCCGACGATTATGCTCAATATTTAGATCAAGA
TTCAGACTAGAAAATAATAATACATTAACTAAACACTTCG
GTGTTGTAAATTAAATAAGGAAAACAGAATTTTGTACAAT
AAAAACGGTCCAATACGAAACCTTGAAGCGAAAGACGCAT
ATCAGAGTTTTGCTGATAACTCTACTTATGTCCGCTTTTC
AACATTATTAGAGCGGGAGTAAACGGAAAAGAGTAATGCG
GAAATAGAAACGGATTTTAGCTACAACTATGTCAGTTGAA
ATCGCCGAGATTGCTGACATCGTGAGACGAAACTAAAAAC
GATGGAACCACGTGACTCCTATTAGAAATAAATAATCCAG
AACTCATTTTTAACCATTTTGTTTATATAGGCACATTTGT
AGCGACAATTTTCTGTTAGCTAATTGCAGTAAGCAAAACA
AATTTGTGAATACTTGATTAATATTCTGTGAAAGATTTTT
TAATTATGAGTACCAATAAGTTCGTTGTACGAATAACGAA
TGCGCTCTTCAAGTCATCACTGGCTAGCAACAGTCCACCT
GTTTACCCTAAGAGGATTAGGCATTTCGAGATTTTACCCA
ACGAAAAATGGGTTATATGGGGACCTGGAAAGGGCAAGTT
CTTGGATGTACTGAATAACAAGTATATTTGTGAGCCCCCA
TTATCTTTGAGGTTTGGATTTTTGAAGGAAAGTTCGAACA
TCCTGCCGAGGATAGAGCAAGTGGCCTTCAAAGGGGTTAT
GCCAACGGCTCATTTAAGTGCTAGATATGAATACTTCAAA
GATGACTACGATCAAACCTGCAAACAGTTTATATTTGATA
AGGCAAGCGGATCAAATGCTGTTTCATATAAAGTTGAGAC
GAACAATCGGCAAATAAACATGGAGCTGTACAATGCATTA
GTTGAAAATTTAAACCTCTCCAGTTTACAGGATAGGTGGG
TAATGGGATTGAGTAATGGACAAATGAGGAGAGCAAGGTT
AGCTCGTAGTATACTCAAGGAACCGGATCTACTACTTATT
GACGACCCATTTTTAGGGTTGGATCCAGCCGCAATAGCAA
CCATTTCACAATTTTTAGCCAAATATGATAGTATAGAAGT
CAGTGGCGGATGTCCAATCGTCATTGGTTTGAGGTATCAA
GATACCATTCCAGCATGGTGTACTCATATATGTTGCGTTG
ATGAGAAAAACGGTATATTGTTTGAAGGCCCAATCGAAAA
ACTTCAAAGTAAAATGGATGAAACCAGATCAAGGGCACTA
AAAGAACTAGAGCAGCTCAAAAAGCGTCTAATTCCAAAGA
GGACATTTCCATTAACGATTTGATTTGTATACATCCTATG
TATGGCAAGAAAGAGCACGAAATTATCAAAATGCCTCATC
TTATAGAATTAGACGGGTTGAGCGTTTCATACAAAGGCGA
AGCTGTTTTGGAAAATCTGCACTGGAAAGTTCAGCCGGGT
TCGAAATGGCATATAAGAGGTGACAATGGGTCAGGTAAGT
CGACCTTATTATCTTTGCTTACGGCGGAACATCCCCAATC
GTGGAATTCGAGGGTGATAGATAATGGCGTCCCACGAAGA
ACAGGTAAAACAAACTACTTTGACCTAAACAGCAAAATAG
GTATGTCATCACCCGAATTACACGCAATTTTTTTTGAAGA
ATGCTGGAGGAAGGCTAAACATTCGGGAAAGTGTTGCAAC
TGGCTATCATGAGGCGTCCTCCAACAATTACCTACCCATA
TGGAAGCGCTTGGACAAAAATAGCCAAGAAATAGTGAATA
TGTATCTGAAATATTTTGGCCTGGACAAAGACGCCGATAG
TGTTTTATTTGAACAGTTGTCCGTAAGTGACCAGAAACTA
GTCCTTTTGTCAGGTCTTTAATTAAGATGCCGCAAATATT
GATTCTCGATGAGGCATTTTCTGGAATGGAGGTAGAACCT
ATGATGCGTTGTCATGAATTTTTAGAGGAGTGGCCTGGAA
CAGTCCTTGTAGTGGCACACGTTGCCGAAGAGACACCAAA
ATGTGCCCATTACTTAAGGCTCATATCTCCTGGAGAGTAT
GAAATAGGCGATATGGAAAATTAAAGTTTTCTGTTGTGTG
GCAGCAAGAGACAGAACCTCGATAATTTGACATACGTATA
TAATAGTACATGTACATAAAAGCTACGCAAATATCGTATA
TCTGTTATACTACAAAACAATTACTTCTATATCATAGCCA
GTTAGCGGGAACGACTTCAGCTAAATGGACTATCCATGCT
TTAGGCAGAGGCGAAGCGCGGTGATTGGGTGTAACATCAT
CTCCTTTTCTCTACGACAAATTCCCAAAAAAAAAATTTAT
GCTATGTTAATACCTGCACAATTCAACCGTGCTGAAACGT
AAAATTAAGGTGATTATACGGATAGTATACGATATTATCA
ATCTCATAAGAAAAATCTCTTTTGAATTTAACGGAGGGAT
TATTCATTAGAAAGCGTTCTTACCATTCACTAGGAGCGAA
TCCGTGGAAGGTGTTTTAACGTTGCCACGAAAACAGCTCT
ACATCGAAATAAAAGACAACAATCAGTGCCCGTAAGTTTC
ATTACTATTTTCTATTATTATCTGCAACTTTTTTATTAGT
TAGGTTTTTTTTGTTTGTTTGTTTGTTTTCAATTGATTAA
TTTACAAGACAAAGAACCTTATATTTCGTGTTTTTCATTC
TAAAGGAAAAAAGCATAAAGAAGATTCCACACACTTTATT
GTGATAGTTTTCAAAGTAAAAAGTAATAGATTATGAGTAC
TCCTGCAAACTATACCCGTGTGCCCCTGTGCGAACCAGAG
GAGCTGCCAGACGACATACAAAAAGAAAATGAATATGGTA
CACTAGATTCTCCGGGGCATTTGTATCAAGTCAAGTCACG
TCATGGGAAGCCACTACCTGAGCCCGTTGTCGACACCCCT
CCTTATTACATTTCTTTGTTAACATATCTAAATTATTTGA
TTCTGATTATATTAGGTCATGTTCACGACTTCTTAGGTAT
GACCTTCCAAAAAAACAAACATCTGGATCTTTTAGAGCAT
GATGGGTTAGCACCTTGGTTTTCAAATTTCGAGAGTTTTT
ATGTCAGGAGAATTAAAATGAGAATTGATGATTGCTTTTC
TAGACCAACTACTGGTGTTCCTGGTAGATTTATTCGTTGT
ATTGATAGAATTTCTCATAATATAAATGAGTATTTTACCT
ACTCAGGCGCAGTGTATCCATGCATGAACTTATCATCATA
TAACTATTTAGGCTTCGCACAAAGTAAGGGTCAATGTACC
GATGCCGCCTTGGAATCTGTCGATAAATATTCTATTCAAT
CTGGTGGTCCAAGAGCTCAAATCGGTACCACAGATTTGCA
CATTAAAGCAGAGAAATTAGTTGCTAGATTTATCGGTAAG
GAGGATGCCCTCGTTTTTCGATGGGTTATGGTACAAATGC
AAACTTGTTCAACGCTTTCCTCGATAAAAAGTGTTTAGTT
ATCTCTGACGAATTGAACCACACCTCTATTAGAACAGGTG
TTAGGCTTTCTGGTGCTGCTGTGCGAACTTTCAAGCATGG
TGATATGGTGGGTTTAGAAAAGCTTATCAGAGAACAGATA
GTACTTGGTCAACCAAAAACAAATCGTCCATGGAAGAAAA
TTTTAATTTGCGCAGAAGGGTTGTTTTCCATGGAAGGTAC
TTTGTGTAACTTGCCAAAATTGGTTGAATTGAAGAAGAAA
TATAAATGTTACTTGTTTATCGATGAAGCCCATTCTATAG
GCGCTATGGGCCCAACTGGTCGCGGTGTTTGTGAAATATT
TGGCGTTGATCCCAAGGACGTCGACATTCTAATGGGTACT
TTCACTAAGTCGTTTGGTGCTGCTGGTGGTTACATTGCTG
CTGATCAATGGATTATCGATAGACTGAGGTTGGATTTAAC
CACTGTGAGTTATAGTGAGTCAATGCCGGCTCCTGTTTTA
GCTCAAACTATTTCCTCATTACAAACCATTAGTGGTGAAA
TATGTCCCGGACAAGGTACTGAAAGATTGCAACGTATAGC
CTTTAATTCCCGTTATCTACGTTTAGCTTTGCAAAGGTTA
GGATTTATTGTCTACGGTGTGGCTGACTCACCAGTTATTC
CCTTACTACTGTATTGTCCCTCAAAGATGCCCGCATTTTC
GAGAATGATGTTACAAAGACGGATTGCTGTTGTTGTTGTT
GCTTATCCTGCTACTCCGCTGATCGAATCAAGAGTAAGAT
TCTGTATGTCTGCATCTTTAACAAAGGAAGATATCGATTA
TTTACTGCGTCATGTTAGTGAAGTTGGTGACAAATTGAAT
TTGAAATCAAATTCCGGCAAATCCAGTTACGACGGTAAAC
GTCAAAGATGGGACATCGAGGAAGTTATCAGGAGAACACC
TGAAGATTGTAAGGACGACAAGTATTTTGTTAATTGAATT
TTACCTAATTGCTAGTTAGGTGAAAAATTACAAAATTTCT
GGAAGACGTTGGAAACACGCAACGTCTTTTGACATAAACT
TAAAACTGCCAAAAGTCAAACAAAAATTGCAAAAAAAGTA
AAAAAAGTTACGAAAAAAAAACATTTAAAAGAAAGAAGAA
GTTAAAAGTGCACGCAATATGTTCCAGGATATGAAATGAA
ATACCTTTTGTTTCACCTTTTAAATAATTTAATGTTATAT
ATACAACTTTATCGTATCATATTCGCAATTACATTATACA
AGAATGAGTTTTTTTTCGCGGACAAAGAAGAACATGTCAA
CGCCAACCCCTAGGTGATTTTGTTAGACAAAAGCGAATTA
GGATCAGGGTCTGTTAAACTTTAAATGGATTATCAATTCT
TTTGTTCACTGATTTTGAATTTATCAGCTACCATTGATTT
AAACCCATTATTTAGTTTTGCAATTGCGTCCTCAAAGCAT
CGAGCAAACAATCATGTCGAACCTCTACAAAATTGGAACT
GAAACTAGAAATAAAATCAAGAAGTTTCGTACATCTACAG
CAAGAACCGACTCCATAAAAGCTTTATCAATAAAGATCGA
ACCAAAACCGTCCTATGAGATAATTGTCGATGAAGACGAA
CAAGAAGAGCTAGACGAAATTGAAGATTTGAGCGAATTAG
CCGAGATCCTACCTGATAACTCACCTAGATTTGTACTAAC
TGCATATCCAACAACAACAAAAGATGGGTTCAAACAGACT
CCCTTAGTTCTAGTATATTGGAAGCCAATGACGGTCGTTT
CACAGGAATGGAAGATGCTTTATGCCGGCGCATTAGAAAT
GATCAGAGAGGAGTGCGGTACTTTTAAATTGATAGAGGTT
TCTTCAGGTTTGGAGGATGACTCAGACGTTGAAGAATTGA
GGGAGCAATTAGAAAATTGTTAGTATAGTCTATCTTAAAC
ACTAAACTACCTCCTATAATCATGTAGTGTACTTTAAACA
TTTTTTATCTTCATAGCAATAATATAAGCCTTTTACCACC
CATAAACCATAAAGTAGACCCAAACATTTTTAAAAAAATT
TTACGTTATAATTTTTTCTTTGTCGTTTTTCTGAGCGCGC
AAAGTAGCGGTGAAATTTTGATACGAATGAGATTTCCACT
TCTGTACAGATGGAAATTTATGTTGGCCGACATATATCAC
AGTCGTGATTGAATTAACAATTTCTTTCTCATTAATATTT
ATTCTAAACGGTTAACCACTAAATCAATCAACAACAATCA
GTCAAAATGGGTCGTATGCACAGTGCCGTATGTTTATTAA
CACCATAGCGAGATATTAATGCAAAAGTTGCATTGAATAG
TTCGCTAAATCAGATGACACTCTAATGTGGAATTCAAAGT
GGATTTCTAATATAATTTGTCTCTGTCGGATCACAATTCT
ATTACAAGTTCCGGTGTGTACACAGGTATAGTTTATACTG
GAGAGTAGTTTCTACTCGCTGTACATTAGCTGGGTGATTC
CAATTTCTTTTACAAATATGTTGCATTAGTTTAACAGGTT
ATACTATCTGCCGTTTCTCAGTATAATTTACGCCGGAAAA
TTACTGATGGCTAGCCGCCTTTATGAATTAGTTTTCACAA
AGCTCATAACATAACACGTTAACCTATCGGAGGAGAACCA
AGATTGAAGAATCACCCGGAATAGTTATACTTTAATGGAA
TTGTATGGTCTGAACGAGGAAATATGTCATGATACACTTT
TCTTCAAGCCATATGAATCTTCATGTTACTAACATTCGAT
AAATTTTTGGAATATCCAATTCCACTAAATATTACTTTAA
ACAGGGTAAAGGTATTTCTTCTTCTGCTATTCCATACTCT
AGAAATGCTCCAGCTTGGTTCAAGTTGTCCTCTGAATCTG
TCATTGAACAAATTGTCAAGTACGCGAGAAAGGGTTTGAC
TCCATCTCAAATTGGTGTCTTGTTGAGAGATGCTCACGGT
GTTACCCAAGCTCGTGTTATCACTGGTAACAAGATCATGA
GAATCTTGAAGTCCAATGGTTTGGCTCCAGAAATCCCAGA
AGATTTGTACTACTTGATTAAGAAGGCTGTCTCTGTTAGA
AAGCACTTGGAAAGAAACAGAAAGGACAAAGACGCTAAGT
TCAGATTGATTTTGATCGAATCTAGAATTCACAGATTGGC
CAGATACTACAGAACTGTTGCTGTCTTACCACCAAACTGG
AAGTACGAATCCGCCACTGCCTCCGCTTTGGTCAACTAGA
GTGTTTAAATCATTTATTTCATTATTTTATATGTATATTT
TGTATAACTAAAATTGATTTTTTAAACATCTCTTTATAAA
CGATAAGTTGCATTTTATTTTATTTCACTATTGCTAATTT
TTGTGTCCGTTTCTAACTTCAAAGCTGCTCCCAGCCTTTC
CTAAGGTTTTCAGTTACCAAGTCTGCCTGAGAAAGCAACA
GATTAACACTTTTGTAATGAACAAGTAGAAAATATGGCTC
AAAATTTTGGAAAGATTCCTTCTCACAAGTCTTACGTATT
GAGCTTATATCGGACCGTTCTCAGAAACATTCCAAAGTGT
TGCCACTCATATGCGTTTCAATATGAAATAAAAAACACTT
TCAATACAATTGTTCAAACACAAGCATGACAAGTCAAGTT
GGAGTGTTTATACTTTACTCAATGAATTCAGTTTGTTGAA
CAATTGCCTTTTGGAAGGTAAATTACAAGAAATCAAAAAC
TTAATGAAGCCATTAAAAAAGATGAAAAAACAACTGAAAA
CAACGAAAATCCTCAACTCTTTGACTTCATTAGGGGATGT
AAAGACCAACGACCCAGAAGAAGTAAGAAGATTTCATGTT
CTAAGTGCTTACATTAAGCGAAAACAAGATTTGGGCCTTT
TACCTGCATACATACCAAAAACGTATCAGCACAAACTCCT
ATTACCATTAGCATTGAACGAACATGCGTGCCTGAAACTA
TTTCATATTCAGCAAAATTGAAAAATGGCCCACCTTCTGC
TGGGCTGTCATATACAAAAGAAGGAAGGAATCAAATATGG
TTTGTTCGGTCACCAATTAACAAGGGCAGACAACAATCGA
AAAAGCTGGGAATATTGATACGAAAAGAAAGGAAGGATTC
TCAGAAAAATATCGATAATCTCAATTTTGCGAAATTAATG
CTGCTTGGGCATTACATGAGGCCATTTGGGAGGAATATCT
AGAGTCGAAAAAGATTATTAAAGTAAACTTACCGAAATAC
TTGGAATACGCTGCAAATATCCCAAAGTCTACTAAATGTA
ATCCTTCGAGTCAATATCAGAAAGTTAAAGAATGGGTAGA
TCCCGTGAGAGAAATAATGTTCGAATTACATTCCAAAAGT
TTTCAAAGAGTGGAGTACTTTAACAAATATAAGGAAAAGC
TTTTAAAGAACGGTGGCCAACTAGCATATTTTGATAAAAG
TCAAAAGAAATGTACGCCAAACGGTTGACACTATTCAGAA
AAATGAGCAAAGAAACATTACCATATGTGACACTCTTTAT
AGAAGGGAGGGACTTGCCAAGTGTTTTGGCGAAATACGGT
TTTTAAGTGCAAAAGTTGCGTGAATCAGAAAGTTTAATAG
AAAATTTACTGGTTACTTCCATTTCTATGTAAATAGTCAC
TCGTATGACCGCGATAAGGATCCTGATGAAGACGATTTAA
TTATACTTCCTATTCTATACAGGTTTCCTCATCAGTAGTC
AACTGTCCAAAGTACACATCCAATGGTAAAGGCTCATTCT
TGTAGGTATCATCAAACTCAAGATCCTTGAAACTCGTTAT
CAGCGATTTGACGGTATCTATAGGTACCTCACTTCCAACT
AATTCTTCTAAAAGGCTTACCGAGTACATATCATCAAACT
CTAGATTAATGTAACTAGTTAAATGCACGCCTCGCCTTTC
ATGCAGAGGCGTTTGTGATAACTGTCTCATTAAATACAAC
GAACATTTACTGTGATAATTATTACAATACATTGAGTGGA
TAAAGAAGCCATCAGATGAATTTTCTGCCGCACTCTTATA
GCATAGCGGGTACCCACATATTTTCTTTCCCCTTCTTGCA
TTAATAACATCCATATAAGACATCGGTGAAAGTAGCCGTG
CTAAGTATTTTAATGTCTGCTCATTTTCGCAAAATGATTC
TGTGAGCATTGAAACTATGGCAGATTCAATCATTCGGGCT
TCCACTATAGATAATTGCTCATGTAATTGGTGTGATCCTA
AAATTACTTTTGAATGAACGTAGTGGTTATTATCTGCATT
ATGGCTTGCGTTGCTCCTGTCCTTCTAGTATAAAAATAAA
CCTATCACTTTTCTTAAATATGCTGCAATTTTTCCAGAAT
GCCTCCTTGCTGTTGATAAATGGCTTCCAATCTTCGCCAA
TACTAGAATGTGACCGGCTCGTCTCTTTTGTAAAGTCGAT
GTAATTTTCGTTGGACTTTTCAATGGCATTTGATATTGAA
AAAATGATTATCAATGCTGGAGGGCCCGGCTAAGACTTAA
CCCTGAAGCTTCTGTCTTTACAAAATATTATATGAATTTA
TCCCTGAATTTTACATACTATGAAATTTTAGTTTTGGCAA
AGAATTTGACACGCTACTTACTCTTGCAACTTTTTCAGAC
GCATTAGCATCATCAACACGCAACTCATCTTTTGATTCTG
TGGCTGTCCTTGCAATATATCGCACGGTAATCCAGGGAAC
TTTATCCTTTATATCCAGATCGTCAACTTCGATTTCAGAG
TTAAAGTTTTCAATGAAATTTCTTTCATGAATATTGATGC
TGGAATTATACACCAAAAACTCATTTAGTATGGATACCGT
ACTCCAATATGAAAACTTTCTCATACATGCTACTACGAGA
GATATTATCAATTCACCATTCGTACAGTGCATATAACAGG
GGTAATGCCCTTTATCAATCAGAAATTTAACGCATCGTAC
TACAACATCGTATTCAATAGGAACTGTTTTTCTTTTTCCT
TTTAATCTTGGGTTTGGTCTTGTCTGCCTTTCTTTCACTT
TGACATTTTATATGAATTGTCTTAATGTTATTTTCTTCAC
AAAACTTTACCATTAGAGGATCAGTGCTCAAAGGTTCTGG
TGTCAAAGATAATATGTATTTCAATCTAAGGGTTCTCAGG
AATGGGAGATTGATTTCTCGTGGGTAAGATCCTCTATATA
AATTTGGCTGTACAGTCGAAAATTGTAACGGAGTCACTAG
TGTCATTTTGATACATATAGCTTATTCTAGATGTGTGAAC
TGGGTATTCATAGCAATTGTGAACCCATAGTTTATATTGG
TACTCCTTTCCTTCTTAACAGAGTCTCTTTTTTCTTTCGC
ATTTTTTTGGCCTTACATCAAATAGCGGTGATTAATGATA
AAAAGCACTTAGCAGAAGTCATGCAACAAAAAAGAACACA
ACATAAGGGTACAGCTAGTGAGCTCCATTGCTTCGACGTT
TTAGGATAAAATGGAATTCTTTTATGAAGAACAAGTAGCT
TGTATCGAAGATGATAAAATAAGCAACTCTCATACCAAGG
AAACTGGATCAACAGAAAACACTGAAAATAACGAACTTCA
GAGCCGAGATGACAAAACAAATGAGGCCTTCCAAAAGTTA
GAAGAGGAAGTCAATAAACGATATGAAAAGACTACAAGTG
CATTCAAAAGTTAGTAATCGAGAAAGATGACGGAATTGAA
ATTAACTTGCCAATTAGCAATGAAACTACAGAGACTGCAC
AAAAGTATTTGAAGAAACTAGACGAGAATATTCACAGCGT
GGAAAGTCTAGCCCAGTCATATTGGAGCAAAATGAAAACT
AAGAATTTTTGGTCTGGCTTCAGTAGCTTCGATAATGCTG
CAGAAAATGACTCTAATGACAAGGATGAGAATTCGAAAGA
AAATGAAATTGCTGTGGGTGGAAATAGAACAGAAGCCGAA
CTAAGGACATTATCTAAAGATAAATCGGTTTATTTAGACA
ATAAAATGGATTTGCAACTGGACCCGTTTGACGTGGATGA
AAAACTGAGGAGATATGTTCTATTTTACAGGGCGACAAAG
ATATCTCCAAATTAATGAACGACATCGTACCCCATAAAAT
CAGCTATAAAGATTTCTGGCACATCTATTTCTTACAAAGA
AACAAAATTCTAGATAAAGAAAGTAAAAGGAAAGAAATAT
TGTCCAAAAAGGAAAAGGAAACGGAGGAAAAGAAGTTGAG
TGGGATGACGAAGAAGAAGAAGAAGATGATGACAAAGTAG
AAGCAGTAGCTGACAACAAATCTAAAGGGGAGACGAAAGT
TGCTGTGTCTCAAGAGGGATTGAAAGATGTTAGTGACCAT
GTTGGCCTCGCCAACAAGGATGAGAGCAAGGACGACGACG
ACGATGATGACTGGGAATGAGTGATTTTTTCATATAAAAG
ATATATGTAATGCTATAAATATTTACATACTTTTCATGAC
GTATTATGGTAGAAAGGAAAATCATCAATCCAAGAGATGC
ACAGGAGGAAGACAAAATCTGGGCGTGATCTCATCTTTAC
ACCTTCTAAAAAAAAAAGTTCGTTTGTTACCGTTAAAATA
AATCATTTGTATTTAGGGTTTTTACTTTGACCTTAGATGG
AAATAATGATATGCCATGTTGAACGGGAAAAAAGTGTATA
GACAACGGTTTTCAGTTATTTATTCAAATGAATCAAACAC
CGTAGACGCGGTGATAAAACAAAACGTATGCATTAGAGTT
AATTGCATCGGCTTTGTTTTTGACAGGTTTATATTTGGTA
TCATCAAAATATAGCCATCCCTTCTTTAATCCCTTTTTCA
CATAGGCTGTATAATGACCACCATACAAAGTACCAAAGTG
GCATGCTACACCATATAATTCATACTTAAAAGGTGGTATT
TGTCCCCTTATTGGTAGTTCATCGTCATTAACACCTGGAG
GAAAAACCCCGTCAAAATCATTGGCCCAAAATGGAGTCAA
GTCCAACAAAAGGGTATATGACGAAGTCATTATTTTTGTT
TAATAAATTATCAAATCTCTTTAAATGGACTATCAGATTC
CTCGGTAATCTCGTTATTGTCAATTGTTTCGTGGAGGGCT
GCCTTTTTTCACAATGTGGGCACAACCATTGCTCATCCAC
TTCCAAGTTCTCACATTTGGTGAACTCTCTGAAACAATCT
TCAATGGTAATATTATTTCGGGAATTTTTTTTAGGAATAG
GGATTGACAGCACCGTAAAAGGTTGGTATGTTGTCGAGGT
ATGACTACAGACTTTACATTTTAGTCGTGAGGCGTATTGT
CCCTGAAATAAGTCGACAATAACACTGAAATCAGTAGTCA
AGAATCGTTCCCACTCAATTGACGAGGCAATTCGCAAAGA
CAGTTTTTCTCTTCTCGCCTCAGCTTCTTGAGAAAGCTCC
TTCAAAGGTGGGTTTGAACCGCATTGGTTCAAGTCTTCAT
GAAGACCATCTAGAAGGAATTGGCAAAACTCTTGGCAGTC
CTGTTGGGATGCAGTCTTAAATAATGAGTTAACAGATCCA
CATGCCAATTTAAATTTTATCGGTGATATGGAAATTTTCT
TTGAACCATCAACCTGTTCCTTATACATCATATGAACCAA
CCTTGCAAAATATTTTGCCAGAATACCTTTCGATCCCAAC
TTACTATTAATATTGATGTGTTTAGCATATGAATCGTCCA
AAAGATTTGGGTTAATTCGTGTGTACCTAAGATACACTGA
ATGATACAGTTCATGTAACACGAATTTCCTAGATTTTCCA
AACCAACCGCGAAATCAAGGTCATAATTATGAGAAGAAGT
TGGTGTAACATCTGTATGATCTAAAGAGTCATTATTAGAC
AAGGATAGACACGAAGGTTGAATGGTAGAGGTGGCAGAAC
TGTGTCCATTGGAGTTCATATTAAGGTTCATACTAATTGT
TTGCGGGAAGCGTTGTAACTTCGGTGTGGCAGTTCTTGAT
GGAGAAGTGATGGCCTTCGTGTTGATAGGAGCTATGTGAG
CAAAAGAGTTGTGATTCAACTGTTCTCTTTGATTTGTCAT
AAAATCTGTCTCACTGTTTTTCCAAAGATGTGGCGTTTCC
GGATAATTGATTGGCAATGAATTGCCCTTAACTGGGTCAG
GCGAATGTAGAGGTAAAGGCGATGGTGAACTAGATATGGA
CAACGAAGATATAGAATATAAGTTTGAATTTGAATTCTTC
GGATTAGGAGACGTATAATTTGAGAATAATTTTTGAAACT
TGAAGATCTTTTTAGCACATGATCATTGTCTGATTGCTGT
TGTTGCTGTTGTTGAAGATGATTTAATGGAGTAGGCGCAA
CTAGCATTTCTTTCATAGAGTCGTCCATTGAATGTCTTAT
ACTGGGAGACATCTTAGGTAAATGTTGTAAACTTAGGCCA
GAAGTGTTACCATTAATATAAACACTATCATCTTTAATAT
TGTTATTTGATGGAAAAGATGATGATACTTGCCTCCCATA
ATTTGACTTAAGCCAACCTGGAAAACCAGATTCCAGAATG
AAAATTTTGGTAAAGTCATCGGATATTGGTTTTTCAAAGG
AATGATTCACCAGAATGTCCAACAGGACAGACTGCTGTTT
AACATTGTATTCGTTTGCGTCTGTATAGAGAATGATAAAC
TTGAAAAGATTTCTACTTTGAAACATTTTAATCTCACTAT
TAGGAGAAGTAATTAATGATTTTTTCTCCAAATCATGATC
TGAATATGACATTTTAAAAGAAATAGGCTCCAGGCATATA
ATATTTTTGTATCAATATGTGACTTGTTGAATTCCAACCT
TGATCGTATATCTATCAGTAGTATCTCCATTTGGGAGGAA
GCAGAATTTGCTGATGAACTTATTAGGGAGTTTAATTGAT
TGGAAGTGATATAGGAACCCGTTCTCATCAGGTTACATTC
TTCTTGCTCATGGTTCAATTTTGTTTGTTTTATGGAAGAC
TTAATGAAACTTTTTATTTTTGCAATGTTTTCATCTTTTA
ATAAGGTTTCCAGCAAAGTGTTGTAAATGTTCATGAGTTG
AAATTCATTATTGTTGTTATTACCGTTGCCCTCATCACTC
GTGCTCTTATGTAATTTAATCTTGGCGAATTCACTTAAAT
GAGGAATATTGGTTGTTACAATAATGTGAATTACCTTGTA
GTAAACATAATTTAATTGAATAATCATTACGGAATTTGAA
CTAATCATTGCACCCTTATTTTTGCACGATATAATATTTT
TGATATCTTTCGAGTTCTTCTTGTAAATAGATAAAATATC
GATGCATTTATCTAGAAGACTGCTCAAATCTTGATCTTTT
GCCTTACCAGTTATGATGAATTCGTTAATTTTAGCCTCTG
CAATAGCGGTTAGTTGTGCTATCGTAAGGTACTTCGACCG
GTGACGAATACACTCATCCCTTATGGTACTAATAATATTC
TGCTCCATAACTTAAGCATGTATCAAATAGTAAAAAAACT
TTGGAAGCGTGCACACTCAGTCTTAAATCTGCCCTATACT
ACCGAAGATAAATACATGAACTACACGTATCATATAACAT
CATATCCTTTTTTTTTTTTTTTTTTTTTTTTCTAGGCTTT
TACTAATACAAGGGCCTTAGCCATTCGCTAAACGTAATGA
ACGATATTGAAGCAAATGAAGTAAAACAATGTGGAAAGCA
AATAAATAATGGTTATAGTTTTGCACTTATATAGATATCA
ATAAATGATATGATATGACTAAATACGATAGGACCAGGGG
GGAAGGAATATAGATATGTGTATGACAGAAACTACATGCA
TATACGAGTTTGTACCAAGTGCTTCTTAATAAACACCGTC
ATCTGGCCTGTTTTGTTCGATTCTAGCGTCATCTCCCTTT
TTTCAAATCTTCCATTCCAGGTTGCTTATAATCTGGATTC
TTGCCGTGTTCCAAAGTGTCCAACCTCTTCTTGTTGCTAT
CAAACAAACCCTGTTCTTTTTCTCAGCTTCATCTTGATTG
TTCTTTAGGTGAGGAAAGGCGGCCCTAGTGACGATTGAGA
AAGACGCCCTTGGCGATTTACGCATCAATTGTCTTGGAGT
GCGCAAAAGTGGTTCTCAACATTATCAAATATATTCCTGT
GTATTATATATGTGATACTGCGGTCTGGCTTCAACTGCTG
TTGGAGTATTGTAGGAACAAGTATTCAAGGCCAAAAAAAA
CTAAGAGCCAACTCAAAGGCCATATCTACCTAATCAAATC
TTGGGACCTTTATATACTTATGTGCTTTTACGGTTCCCTT
AGATTCTGTACAGGAAGAAGGGGTTGATACAGGAACAAAC
CCTTTACAGTAAAGGTATCCTTAAAAAAAGGAAGGTAGTA
CGTATATCTCTCCAAGAACTGAAAAGAACCCAATCACCGG
AATTAAGCAGTGATATCTCAGTACGGTCAAGGATGTAGGG
TAGCACCAGTAGTAATGATTTTAATTATACTTGGCAATTT
TAAAATATACAAAAATTATATGTAGTATTTATAATTAGAC
ATTTGTAAAGTGCGTTAAACTAATGATCTAGTTGTCGTAT
TCTTCCTTAATTAGTTCTCTCTCCATATCGATCCATTTCT
GTTCTGCGAAGTTTTTGTCCTTAGCAACATTGGTGTTCTC
AGCAATGATCTTGAAACCAACTCTTTCATAAAATGGTATC
AATGGCTCGTGAGCAATAAGGACAATTTTGTTACCAATTT
CCTGATTACTCAATTTCTGAATGTAGTCAGTTAAAAGTAA
AGTAGCCAGGTTTTTTTCTGGTATTCTGGCTTGATTACTA
CAGAGTGAATACCAATATGATTACTCGATTCCACTTGTAA
TTTGCCCATGCTTTCGATAGTAATGTATTCATGAGGTATC
TTAGTACCCATAATATGACCAATTAGTGTCTCCTTTTAAC
TTCTTTGCCCTCGATCTCTCTGATGAAAAGACCTGAACAT
AGCTCTGGACAATTGATCAAACGAAAGCTGATAATTTCTT
CTGAAGCTCTTTCGTTTGGTGGGAAACCTTGGCTTTCCAA
GTTCAAAATCTGCTTTAAATCTTCAATGATTAAGGGTCTA
ATATACATATGAAGCGGTAGCGTGCTACTTGAGGAGGCCA
TTTTAACTTTTTATTTAATCGTAATGTATTGGTGTTATTT
TTCTCCGAGAAAAGTATTCTGATGTCCAATTCTTCTTAAT
CTAGTTTGTTGTAAATTTTTCTTACAAACACTTGCTCCCG
CTTCTTGTCCAGTGGGATGTTCGTCGTTCTTCCATTGCTT
TTCCATTTTGCCCGTTCAAAACTATTCTTTTATGAATTGA
CAGAAAACCAAAAGCAAGCCGATTTCAGGTTAACCCTTTA
TTAAAATAAAAAAAAAAAGCATGCATAACACTAATAATAT
ATTATTAAAAAAAAAGCCAATCTATATTATTTAAATTATC
CGAAATTACTTTTATTACATTATGACATTCTATAGTCTAT
GCAAGCGGATCAAAAAACCATTCCATCTTGGTGCCACAAA
ATACTCTCATGCCAAAAGTGCGAGCTTCGTTTCTTGTATC
CACTTTGTCGCCTAACCTTATATGAATCCACTTTTTAAAA
CTTTTGGTTGTAAAACAAACCAGTTTATGATGATGAAACT
TGTCATTGCATATAAAACACCAACGAAAAGGTCAAATCTA
TAATGGTGGTCCAGATACATGGTAGCCCACCATTGTAGTA
TTATATATAGGATAGCCCAGAATTTTGGTATAAACCCATC
GTTGACTATTTTAAAAATCCATTTGTTTGTGAAGTTCGTG
TCTTCATCATATAAATGGACAAACTGGAGAGGTTTCTTAT
TGCCATTGCTGTTAATAATGCTGCCGTCGCCGCCGCCGGT
GCTTCTTTCATTACTGGATACGGTGAATGAAGATGAAGGG
AGGAGGACCGCTCATTTGAAATATCTACAGGCTCAACGGT
ACCCAATGGTTCCATCTCTAAGTCGTTAGGGCCAATCGTG
GGCGGTATGCTATTGTCACCTTCATCTTCGCTGTCTTCCT
CACTCAACTTGAAAGTGGAAGAATCATTATTGTGCATTGT
GAAACCTCCAGCATTGGAAAATCTGTGTTTTAAGCTGGTG
GACCTTGAAACCAAAAACAAGAAACATTGAAATGCAATGG
CGGAGTGTAGTGAAGGAACAGCACCAAACACAATAGGAGA
CATGTGAAATCCTTTAGTGTTCAAATGAGTACCCAAATGG
CTATCTACTCTTATCAAACCGGCAGCAAACCCTTCCTGGG
TGTAATTAACATGTTCGGTGTCATCAATACCGTACAGATG
AGTAAACCATGGGGAGGCCATTGGAACAAGCAGATGGGTA
AGGACCCCGCTATATTTTGTAATCCTAGGGCAAAACTAAA
GCATTTTAAAGTCCCCGGTGGTTGGAAGACGTATAAGTAT
ACAGCTGTTAAAATTGGAGCTGTCAAGTGCAGGATGACAT
AGGAGAACCAAGCCAGTAAATCCTTGGTCTTAGTAAAGTT
TGCATCCGACTGGTAAGCAAAGAAATGATCAATGTTGAGT
ATAACAAATGTAAACAGGGGCAAGGCAAACGGTATGAAAA
TTGTCCGAAATCTCTTTTGGATCGGCCGCTGCTTGCGCTT
GCAGGGGTAATGAAAATATTTGCGAACCACTCTAACAGAT
TATAGTTAACGTGCTTAATGTAATAGATGTAGTACCAAAT
GGCAAAGGGAATACATATCAGAAATACTAAGAGAAATGCA
GAAGATGATATGAATGACCAGAAAAATAGCTTCGAAGTAT
TATCGGGCAATTGTACAGTAAGTTCATGCCAATAGTCCCC
AAAGAGGAATTGATCAGCAAAAAGCAAACTTGCTATGAAT
GTCAGGTCTGAGCCTTATGGGTATCAGACCAGCGCGCTTG
AATATAGACAGCCAAATAAACACTGGCGCAAAATTAAGCA
TGAAGTTGAACGGCAGGCTTATTAGATTACGTTGGTTCAA
ACTTGCATTATACATGTTTTTGACGAAACTCGCCAAAGAA
AATATGACATTCATGCTTTCTTAGACGTTGAAAGACTTTA
GGTGATTCTTAGCAGAAATGATAACGTCCAACCGGTGAAA
TAAAGGAACAGTTAGGGTGGCAATGAAAAGTAGCGATGCT
TATGAAAACACTATGCCTTAGGTTTCCTTTTTTATTTTTA
TTTGACAAGTAGCGATTACTCTTCTATTGTTCCTGGTTTT
TGATGCTCGAATGTATTATATAAAAATGTTGTGGCCGGAG
GTCTGCATTTCTAGGCATTTTTCCTTTTTCTTATTTTTTT
TACTTTCCTACTAACTTTGCACTTCGTAAGAGAATTTACA
CCAGAACTCTCGATTGAGGCGAAGAAGGCGGAGAAAAAGC
CGGTAAAAAAAAAAAAGCGGAATCAATCAGCACAATCAGA
GGCGTCAAGAAGCGGCGCGGGGATAATGCTTTTTTCCCGT
GGCGTTCACATTTTGTTCCGCGGAAAGCACGTGAGCGTAA
TCCACTCGGGAAGGCGCAGCTGCCGTGGCCAACTGAAGTA
ATCTTTAGCCGTTTATCGCCGCGCAAAACGGCAATTGCAC
TTGAGACCCCAACGGCGCTGTGCAGCAGGGTATTCTACTA
CGTGTTAGCTTGCCTTGCATTTCCCATGCGTCTCGAATAG
GAATTATTCAAGATGGATTATTGGCATTTACGAGTAACCA
AGGATAACCCCGCTGTGCGGTGAAACCACCCTCTTTCACG
TTTCTTCAAGGCCAGTGCAAACGCGAATAAACATATCTAC
GCTATATATAGATATGACGTTTCTCAAGCCAACAGAAGTA
GATAAAGCAGCCAGGAGGGTAGAGAGTGTTCAAATTATAG
CAAGCCTTCTTCTACCTGTTTTTTTGATGATTGTTTTGCC
GGGTAACAATCGACTTTCGGGCAAATTTTTTTCCTTTTTT
CTCCTAACAGTATATACGGAGTGGAGAACAGACTTCCCAT
AAAAGCATATTACGTGGGGTCGTAGTAAGATTGCCGTTTA
TGATACCCTCTATTCAGGGCTCAGAGCGCATCACGATCGG
GAGTGTAAATTCAATGTGCATATAAGCAAAACACACAGAT
TTCCTTTTTTCCCAGAAAAATGAGCAGTGAAATTGCCTAC
TCGAATACGAACACCAACACTGAAAACGAGAACCGCAATA
CTGGCGCTGGCGTAGATGTAAATACAAATGCAAATGCAAA
TGCAAATGCAACTGCAAATGCAACTGCAAATGCAACTGCA
AATGCAACTGCAGAGCTGAACCTCCCCACGGTCGATGAGC
AAAGACAGTATAAGGTACAACTGCTATTGCATATCAACAG
CATATTACTTGCTAGAGTTATTCAGATGAATAATAGTTTA
CAAAACAATCTACAGAACAATATAAATAATAGCAATAACA
ATAACATCATCAGGATACAGCAACTTATATCTCAGTTCCT
TAAAGGGTTCATGCCAATCTTCAATGCATATCTCAGATAA
ACCAAGGAGTGCCCTCAGCGAAACCACTGATCCTCACGCC
TCCTCAGCTAGCCAACCAGCAGCAACCTCCACAGGATATT
CTTTCTAAACTCTATCTTCTCTTGGCAAGAGTGTTCGAGA
TATGGTAGAATAACTTTGTTTCTCTTCCCTTTTTATTTTG
TTTTTTTTTTACTTTTGCAATTTTAATTTTGCATTCAGCT
ACAGGTGTGATTGCATACCCGCAGAGCAAGTACAGGAAGC
ATAAGAAAAATAGAATACGAAAAGCAGAAAAAGAAAGGCA
AATAACAATCACTCAAGTACTACAACTGCATGAATTTATC
GTATGTAATGTACCCAACGTAAATAATAATATTAGTATTT
TAAAATCTATGACATCAGATGTAGTTATCTTACTGCCAGC
CCTATTAATACTACTTTCTTATTATCTTCTTCGAGAGCCA
CCTTCGTCATCGTCGCAGTAAGCATTGTCATCTTCATCAT
GCACGTCGGTAACGGAAGCCTAATCTCAATATCTACTAGT
TTACTCTACGCCATTTGGAGCGTAGCCCCTTCTCCTTTGA
CTCTCTGACTTTTCCCTCCCTCCTTCTCTTCTGGCCTAGC
CTAACCTAGTCTAGCCTCGCTGGACCCCCTCCTTCCAACG
GTCAACCCCTTCCTTTCTATTCTCTTCTCGTTCTCTACGT
AAGGAACTTGTAAAAGAAAAATTTGGTGCCATACAGGAAA
TCGGCAGTGAGACGGAGCGGCCGAGGGTCTGATTATAGGG
GTTAGTTACGCTCCTACTATGACGATCAAGGAGAGACAAT
CTCGATTCTCATTTTCTTTGGGACAATACGCCTTTAACCC
CCATTTTCGGACATCCCTGGAAGTCTCAGCTGATTCATTT
AAATACTATCAATTTCCGTGTACTTTCGGAGATCTTTCAG
TCAGCTTTTCCTTCATCTTTTCAGTCTAATCTAAGGAAGA
AGAAAAGCACTTCAATACGAATAGCTACCAACGTACCCAG
TTCACGTTGAACAAGCAATAGAAAACCAAAATAACACTGC
CTGTCACTATTTCTGTGCCGAAATGACCACCACTGCCCAA
GACAATTCTCCAAAGAAGAGACAGCGTATCATCAATTGTG
TCACGCAGCTGCCCTACAAAATCCAATTGGGAGAAAGCAA
CGATGACTGGAAAATATCTGCTACTACAGGTAACAGCGCA
TTATTTTCCTCTCTAGAATACCTTCAATTTGATTCTACCG
AGTACGAGCAACACGTTGTTGGTTGGACCGGCGAAATAAC
AAGAACCGAACGCAACCTGTTTACTAGAGAAGCGAAAGAA
AAACCACAGGATCTGGACGATGACCCACTATATTTAACAA
AAGAGCAGATCAATGGGTTGACTACTACTCTACAAGATCA
TATGAAATCTGATAAAGAGGCAAAGACCGATACTACTCAA
ACAGCTCCCGTTACCAATAACGTTCATCCCGTTTGGCTAC
TTAGAAAAACCAGAGTAGATGGAGAAATTACGCGGAAAAA
GTAATTTGGCCAACCTTCCACTACATCTTGAATCCTTCAA
ATGAAGGTGAACAAGAAAAAAACTGGTGGTACGACTACGT
CAAGTTTAACGAAGCTTATGCACAAAAAAATCGGGGAAGT
TTACAGGAAGGGTGACATCATCTGGATCCATGACTACTAC
CTACTGTTATTGCCTCAACTACTGAGAATGAAATTTAACG
ACGAATCTATCATTATTGGTTATTTCCATCATGCCCCATG
GCCTAGTAATGAATATTTTCGTTGTTTGCCACGTAGAAAA
CAAATCTTAGATGGTCTTGTTGGGGCCAATAGAATTTGTT
TCCAAAATGAATCTTTCTCCCGTCATTTTGTATCGAGTTG
TAAAGATTACTCGACGCAACCGCCAAAAAATCTAAAAACT
CTTCCAATAGTGATCAATATCAAGTCTCTGTGTACGGTGG
TGACGTACTCGTAGATTCTTTGCCTATAGGTGTTAACACA
ACTCAAATACTAAAAGATGCTTTCACGAAGGATATAGATT
CCAAGGTTCTTTCCATCAAGCAAGCTTATCAAAACAAAAA
TTATTATTGGTAGAGATCGTCTGGATTCCGTCAGAGGCGT
CGTTCAAAAATTAAGAGCTTTCGAAACTTTCTTGGCCATG
TATCCAGAATGGCGAGATCAAGTGGTATTGATCCAAGTCA
GCAGTCCTACTGCCAACAGAAATTCCCCCCAAACTATCAG
ATTGGAACAACAAGTCAACGAGTTGGTTAACTCCATAAAT
TCTGAATACGGTAATTTGAATTTTTCTCCCGTCCAGCATT
ACTATATGAGAATCCCTAAAGATGTATACTTGTCCTTACT
AAGAGTTGCAGACTTATGTTTAATCACAAGTGTTAGAGAC
GGTATGAATACCACTGCTTTGGAATACGTCACTGTCAAAT
CGCACATGTCGAACTTTTTATGCTACGGAAATCCATTGAT
CTTAAGTGAGTTTTCTGGCTCTAGTAACGTATTGAAAGAT
GCCATTGTGGTTAACCCATGGGATTCGGTGGCCGTGGCTA
AATCTATTAACATGGCTTTGAAATTGGACAAGGAAGAAAA
GTCCAATTTAGAATCAAAATTATGGAAAGAAGTTCCTACA
ATTCAAGATTGGACTAATAAGTTTTTGAGTTCATTAAAGG
AACAGGCGTCATCTAATGATGATATGGAAAGGAAAATGAC
TCCAGCACTTAATAGACCTGTTCTTTTAGAAAATTACAAG
CAGGCTAAGCGTAGATTGTTCCTTTTGATTACGATGGTAC
TTTGACCCCAATTGTCAAAGACCCAGCTGCAGCTATTCCA
TCGGCAAGACTTTATACAATTCTACAAAATTATGTGCTGA
TCCTCATAATCAAATCTGGATTATTTCTGGTCGTGACCAG
AAGTTTTTGAACAAGTGGTTAGGCGGTAAACTTCCTCAAC
TGGGTCTAAGTGCGGAGCATGGATGTTTCATGAAAGATGT
TTCTTGCCAAGATTGGGTCAATTTGACCGAAAAAGTTGAT
ATGTCTTGGCAAGTACGCGTCAATGAAGTGATGGAAGAAT
TTACCACAAGGACCCCAGGTTCATTCATCGAAAGAAAGAA
AGTCGCTCTAACTTGGCATTATAGACGTACCGTTCCAGAA
TTGGGTGAATTCCACGCCAAAGAACTGAAAGAAAAATTGT
TATCATTTACTGATGACTTTGATTTAGAGGTCATGGATGG
TAAAGCAAACATTGAAGTTCGTCCAAGATTCGTCAACAAA
GGTGAAATAGTCAAGAGACTAGTCTGGCATCAACATGGCA
AACCACAGGACATGTTGAAGGGAATCAGTGAAAAACTACC
TAAGGATGAAATGCCTGATTTTGTATTATGTTTGGGTGAT
GACTTCACTGACGAAGACATGTTTAGACAGTTGAATACCA
TTGAAACTTGTTGGAAAGAAAAATATCCTGACCAAAAAAT
CAATGGGGCAACTACGGATTCTATCCTGTCACTGTGGGAT
CTGCATCCAAGAAAACTGTCGCAAAGGCTCATTTAACCGA
TCCTCAGCAAGTCCTGGAGACTTTAGGTTTACTTGTTGGT
GATGTCTCTCTCTTCCAAAGTGCTGGTACGGTCGACCTGG
ATTCCAGAGGTCATGTCAAGAATAGTGAGAGCAGTTTGAA
ATCAAAGCTAGCATCTAAAGCTTATGTTATGAAAAGATCG
GCTTCTTACACCGGCGCAAAGGTTTGAAACACCCTTTTAA
CGAAATGGTTATGACTAGACAGACATCTTACGTCTTACTC
CTTCATGCTTTATTTTTTCTTTGTATTGTATTTGAACAGT
CAATATGTGGTGTTGCGACGAAGGCATATATATAATAGTC
TCAACCCACCATTTTCGAAGATTTACATACACATTATATT
TTTATAAACTTCCAATATGTAATAACTTTATATGATATGT
AACTTCTCACTATTATCCTTACTATTAAACGGTTTTTAAT
AAATATCATTGTTCTTTGTTTTATTAATGAGAAAAGAAAT
TTAATACAATGTCCGGCGGGAAGAAAAAAAATCGATGAAT
TAATTGAAAAAAAGTATCTTTATCATGTGAACTGAGGAGA
AGAACGGCATCTCGAAAAGAGCACGTCGAAACAGCGGTAG
GTAAAAGAGGGTACTACCAGAGGTCTTTTCTCTTTATACG
TTAACCTCTCAGCTTTTTCTTTTGCAATTCAGGACACTTT
AACTTGTAGTCACACGCTAGTCCACGTAGCAAAGTAAAAC
AGCACGAAAAAAGTGATTACAAATTTCAAGGGAGATATGA
TGGACTTAGATAAGATTATAGCATCACTGAGAGACGGAAA
ACATATTCCTGAAGAAACCGTTTTTAGGCTATGTTTAAAT
TCACAGGAACTATTAATGAATGAAGGCAATGTAACACAAG
TCGATACACCGGTTACAATATGCGGTGATATACATGGCCA
ATTACACGATCTACTAACGCTCTTCGAAAAGAGTGGTGGT
GTAGAGAAAACAAGGTATATTTTCTTGGGCGATTTTGTGG
ATAGGGATTTTACTCATTGGAGAGTTTTTACTTTTACTAT
GTTACAAATTAAGATATCCTGATAGGATTACTTTAATTAG
AGGCAATCACGAAACCCGGCAAATTACTAAAGTATACGGA
TTTTACGATGAAGTAGTAAGAAAATATGGTAATAGTAACG
TATGGAGGTACTGCTGTGAAGTTTTGATTATTTATCATTG
GGGCAATAATAAACAATAGCATATTCTGTGTTCATGGTGG
ATTATCTCCGGATATGACCACGGTTGATGAAATACGAACA
ATAGACAGGAAACAAGAAGTTCCACATGAAGGTGCTATGT
GTGACTTATTATGGAGCGACCCCGAAGACGTTGACACATG
GTCATTATCACCAAGAGGTGCTGGATTTCTTTTCGGTAAA
AGAGAAGTTGATCAATTCTTAGAGAAAAACAACGTTGAGT
TAATTGCTAGAGCTCATCAGTTAGTGATGGAAGGTTACAA
AGAAATGTTCGACGGTGGATTAGTGACAGTCTGGTCGGCA
CCGAATTACTGTTATCGTTGTGGTAATGTAGCAGCTGTAT
TGAAGATAGACGACGATTTGAATCGTGAATATACAATTTT
GAAGCTGTTCAGGCACAAAATGAAGTCGGAAATGCTATAA
TTCCAACCAAAAATCTCAAATGGACTATTTCTTATAAATT
TTTAACAGGCACTCTAATTGTCAAGTGCATTTTTTCTTTT
TTTCTTCATAATGCAATAAAGGAAAAAAATTGTAATATTA
CATACTTCTTTCACATCTTAGCTAATTAACAATATGGCTT
TTGAATACTAATATATACCCAGCTACCGTTTCTTCTTTTA
TTTTTTATTCCTTTTTTTCTTCAGTAGAATATGTTATAGA
TGCGGAGGTCCCCTAAGTTCTTCACGTGTTCTCTTCTCAT
CGCGTTTGATATGAAAATAGAAAAAATACATAGTAGCATG
ACTAACTAATAATAAGCTCCGCTATCAAAGATGTCAAGTA
CATTAAGGAAAGCTTTTAGATAAGGAAAAGAACTTATTAA
TAATATATAATATGAAAATATGTCGCTTGGTATACCACTT
TCCCAATTAATAGTAGAAAGTCCAAAGCCATTAAGTAGCG
GCATCACAGGATTAGATGAGATATTAAACCTGGGATTCCA
GGCAAGGTCGATCTACGAAATATTTGGGCCTCCGGGCATT
GGCAAGACTAATTTTGGCATTCAATTGGTGTGTAATTCGT
TAGAAGGCATACAACAATCGGAAATAAACGACGATAAAAT
TCTATGGATAGAAACATTTCAAGAAATGCCCATAAACATA
CTAAGAGAACGCTTTCAAAATTTAAAATCGTGGAAGAAAA
TGTGAAGCGGGTCCGAATAACGAAATTTGGACAGCTATTA
TATTTCTTCCAGAATTTGTTCAAATTATCTCAAAGTGTGC
GATATAAACTAGTTATAATTGATGGATTTTCTCAATTAGT
CTGCGATCATCTGTGTACACTAAGTAAAAGAGGCGGCGGA
ATGATAGATAAAACTATACACGAGTTAAAATGTCGACATT
TGATATTAATTTTTACGGTAATGACCAAATACACACATTC
CACGGGTTCGACAATAATAGTTTTAAATGACTGTATGAAC
ACCGCCTTCCAATCAAACGAATTCGAATCCTTGGAAGAAT
ACTACGAAATTTTAGACGACGGATCTAACTTCTTTGTCAA
CTCTAACAACGAAAGGCGTAAGAACAATGTACATATATTG
AAAAGCGCGCTCGTTGCCAATATCGCTATGGGAAGCAAGG
ATTCCACTTGGGAAGTATTTCTAAGAGACAGGATCGGCCT
TTTTAGGGATTGGAATGAACAAGTGGACGAAACCGTTTTC
GTGAAAAGCAAAAGAGTGAAGGCGTCATCCTCGCAGAGTA
ACGAGGGATGTACTACCATCAAAGAAATGAGAATAAACAA
ACGAAACTTTGAAAACTTGAGAATAGCTATTGTTTTTAAT
TTACACGGCGAAGATAGAAAAGAGAAGGACGAAATTTAAA
GCGGTCAAGAAGCAGCGACGATCGTAACTATATTGTCAAA
TTTGATTTTGATAAAGCAACAGGTCAACTCCGCGATATAA
TTGATCTGAAACCTGATACTGCTAATATTGCCTCATTTCC
AACATTATCAACAAGCAGCAGCAGTTGCTCACAAGTGTTT
AACAATATTGACTCCAATGATAATCCATTACCAAATGCGG
AGGGAAAGGAGGAGATAATTTATGATAGTGAAGGTTAATA
GTAAAATAAAAAAACCGAAAACCGAAAACAATAAAAAATG
GAAAAACGACAACATTCCACCCAACAACTACAAAGAAAAG
TTAAGGGTAATTTTACCTATTTAGGATTTTAATCTGTTGG
AGTTAAGGTGAATACGTTTTTCCATATTGGGGTATGCAGC
TCGAACCTAAAGTGGTATGTACACATCCCCTCAAGCACAC
CCATTACCCTTATAGGATTAATGTAAGCAACAGCTTACAC
GGAATTGGAAATACTATTCAACGATCCATGCATCTGCCAG
ATTCGGACATGCATATTCCCCAATTGGATATAGAAAATTA
ACGTAAGGCAGTATCTTTTCACAATGTACTTGCAACGCGG
CGACTTAAAGTTGAAGTACAACCTGCAGCAGCGGCTTTTG
TACGGTACGCCAAACTGTCAATGGATAATATTGCGTAGAC
CGAAAAGGTAATCCTCAACACTACCCGTGGTGGATGACCT
AAAGCAGTAATATTGGTTGGAATTATCTCCCAGACGGCAC
CGTCTCCCCGAGAAAGCTTAGCCCCGAGGTCTACCTTCCA
TACACCACTGATTGCTCCACGTCATGCGGCCTTCTTTCGA
GGACAAAAGGCATATATCGCTAAAATTAGCCATCAGAACC
GTTATTGTTATTATATTTTCATTACGAAAGAGGAGAGGGC
CCAGCGCGCCAGAGCACACACGGTCATTGATTACTTTATT
TGGCTAAAGATCCATCCCTTCTCGATGTCATCTCTTTCCA
TTCTTGTGTATTTTTGATTGAAAATGATTTTTGTCCACTA
ATTTCTAAAAATAAGACAAAAGCCTTTAAGCAGTTTTTCA
TCCATTTTACTACGGTAAAATGAATTAGTACGGTATGGCT
CCCAGTCGCATTATTTTTAGATTGGCCGTAGGGGCTGGGG
TAGAACTAGAGTAAGGAACATTGCTCTGCCCTCTTTTGAA
CTGTCATATAAATACCTGACCTATTTTATTCTCCATTATC
GTATTATCTCACCTCTCTTTTCTATTCTCTTGTAATTATT
GATTTATAGTCGTAACTACAAAGACAAGCAAAATAAAATA
CGTTCGCTCTATTAAGATGAAATTATCAACTGTCCTATTA
TCTGCCGGTTTAGCCTCGACTACTTTGGCCCAATTTTCCA
ACAGTACATCTGCTTCTTCCACCGATGTCACTTCCTCCTC
TTCCATCTCCACTTCCTCTGGCTCAGTAACTATCACATCT
TCTGAAGCTCCAGAATCCGACAACGGTACCAGCACAGCTG
CACCAACTGAAACCTCAACAGAGGCTCCAACCACTGCTAT
CCCAACTAACGGTACCTCTACTGAAGCTCCAACCACTGCT
ATCCCAACTAACGGTACCTCTACTGAAGCTCCAACTGATA
CTACTACTGAAGCTCCAACCACCGCTCTTCCAACTAACGG
TACTTCTACTGAAGCTCCAACTGATACTACTACTGAAGCT
CCAACCACCGGTCTTCCAACCAACGGTACCACTTCAGCTT
TCCCACCAACTACATCTTTGCCACCAAGCAACACTACCAC
CACTCCTCCTTACAACCCATCTACTGACTACACCACTGAC
TACACTGTAGTCACTGAATATACTACTTACTGTCCAGAAC
CAACCACTTTCACCACAAACGGTAAGACTTACACCGTCAC
TGAACCAACCACATTGACTATCACTGACTGTCCATGCACC
ATTGAAAAGCCAACAACCACATCAACCACCGAATACACTG
TAGTCACTGAGTACACTACTTACTGTCCAGAACCAACCAC
TTTCACCACAAACGGTAAGACTTACACCGTCACTGAACCA
ACCACTTTGACTATCACTGACTGTCCATGTACTATTGAAA
AGAGCGAAGCCCCTGAGTCTTCTGTCCCAGTTACCGAATC
TAAGGGCACTACCACCAAAGAAACAGGTGTTACTACCAAA
CAAACCACAGCCAACCCAAGTCTAACCGTCTCCACAGTCG
TCCCAGTTTCATCCTCTGCTTCTTCTCATTCCGTTGTCAT
CAACAGTAACGGTGCTAACGTCGTCGTTCCAGGTGCTTTA
GGTTTGGCTGGTGTTGCTATGTTATTCTTATAAACGGTGG
TGTTTGACACATCCGCCTTCTTAATGCTTTCTTTCAGTAT
TATGTTATTTTTTGTTATTCGTTTTTCACTTCTAGGCTTT
TGACAGACTAGCCCCGTTATACCACCATCTTTGTGGGAAA
GCCCCTAAATTGCCCTGAGCAGTATCGTTTCATGTCTAGT
CTCTTTAAAGATGTTTCTTACGCGTTGCGTGTAAAACATC
CTCTCATTCAAGACAGGGTTTTCTAAAAGCAATAGGGGTA
GTTTAATAATTCTTATATAATCATCATATACACTATTTTT
AGTTCTTAATTCTTTAATACAAACTTATTAATGTGCTCTC
CATTGATCTCTTAATCAGGAGGCGATATATACCGGAAGCG
GTGTACTTTTCTTCACCTCTTACTCAACTATGTTGATGTG
CAAGTTTAACCACTCGTCGATATTATCTATTGCTATAACG
AAAACTTTATTCGAGTTCACAGTGAAAAACTTCAGCACAT
TTATGGAAGATCTAAGCAAAATGGAGAACGCCAGTAGATG
CGAACAACAAACTTTATCAAATTTGAAATACCACTGCTTT
GATAAGCTATGAGGATCCAGCTGTGCAAACCTATCATCCG
AAAATTGCAAATGATCATCAACTTCATTTATTAGCACATC
GTGTAATTCTTCTTTTTCGTCAGTTTTTTCTAGTGCTTCA
TGAAAGTATTTACAAAACTCTTCACATGAGCAGAACCAGT
GTGCGATATCTACGAGTATTGGTGGCGCTCCATCATTAGT
ATCCTTCACTATTAAGCGATACTCCAGGAGCGAATTAGAT
GAACCCTTATAAAATTCATCAACTAACACATCAATCAATG
ATGTATGCTCATTACCTTCCTTGTTATGGACTCTATCTAA
TATGTATATAAACATGTCTGAAGATTCTAGTAATGAAATT
GCTCGAATAAATAGTTCCCTTGGAAACATATAATATAAGA
AGGATGCTATTGTATCATCCAGTTTTGTATCATCGTTTGT
GTTAACCAGTTTAGCAAATAATTTAGAGTATTCTATTACA
TCCTTCGACATACTCACCCTTGTGACTTGTTCTTTTCTCC
CTATTTCTTCTTCATCACCAACACTTTTGCTTTACCGGCT
TGACCTTAAATGGTTATTTTTTCCCGTATAATTCCAATAT
ATCAGCGCATCTTGCTGATATTTTCTGTTCTATAACAATT
TAATAAGGGCTGACAAACAAAAGTAATCACTTCGACAAGT
ACAAAATGGGTCTATTTAATAACTTCAAGTTTAAATATAC
AAGGGCGCAACTGGAGATCTTTAGATTTTCATTTTGTTTG
CTAGCACCTGTTGCTGTAATGTACTATATTGGTACAGATA
CTGATAAAAATTAAATGTTCCAGGGTTTTGGCCAGATCCT
GCAACGTTGAACCAAATACCAAAAGAGCCTTATGAGATTA
AAGCTGAACTGGCAAGGATGAAAAAGAACGTTTAGAGAAA
AGGCTTAGGTTGGAGAAAAAGATACAAGAGGAGTTTGGTT
TAGACCTTGAGGAGGAAAAAGAAAAAATTAAACGGGATTT
GGCTCTCAAAAAGGATGAGAAAAGAAAACGGTTAAAGATG
TATACTTGCACCTGACCACTTTTTCTTCCTTATATTTATT
ATTCTAACATGTACATACCTGTATAGTCGTATTTCCACTA
GATCATCACTTCCCCTCTATATTCATGTCTGACCTGGTTA
TGCAGGTCATGCTCTATTCAAATAGTATTGAAAAAGCTGA
ATGAGCAATAATTACTGATTTTCTTCTTCATCCATAGGAT
TATATATATTCTTAGATAATAGCCTATTTAGCTCATGCTT
AACAAATTCGACTTTCGAGGGATTTACTAAAAGATGGGTG
TCATCCAACTCCTCTAGTACTATATCACTCATCTTGGCGT
CAATTTGTAATATGAGCGCCTTGATGGATGGATCACATTG
AACCAGTGCACCCTTTCTTGCTCTAGCCATTTTTTCGTTC
TTTTACAAAAGTATCTTGGCTTTGTCTCTATTGGGAGTAC
ACTTCTATCTTACTGCAGTTTGCTCGTCTTTTTCAATAAT
ACGATACAAAAGAAAAATTAAAAGGGCTATTGAGACTGTT
GTAAAATATATATGCAAAATAAAAAGCATTTTAACGAAGA
GTATATACCTACTATTAGACATTAATGACTACAGATAATC
ATCAGAATGATTCTGTTTTGGATCAACAATCAGGCGAACG
AACAATTGATGAGAGTAATTCCATCTCTGACGAGAATAAT
GTTGATAATAAGAGGGAAGACGTTAATGTAACTTCACCAA
CAAAAGTGTTAGTTGCATATCACAAGCGGAAAATGGAGTA
GCTTCTCGAACAGATGAGAGTACAATAACAGGAAGTGCGA
CGGATGCAGAAACAGGTGATGATGATGATGATGATGATGA
TGACGATGATGAAGATGAGGATGACGAAGATGAGCCCCCC
TTATTGAAGTACACACGAATTAGTCAACTCCCGAAGAACT
TTTTTCAACGAGACTCGATCTCTTCATGTTTATTTGGTGA
TACTTTTTGCATTTGGTACACACTCAGGCATTCTACACTT
AACTACATGCGCGTTCGAACCCATTAAAACCATCAAATGC
CATAGATCTTCGATACTTTGTATTAACACTGACGGAAAAT
ATTTTGCTACGGGATCTATTGACGGGACAGTGATTATCGG
ATCGATGGATGATCCACAAAACATTACACAATACGATTTC
AAAAGACCTATAAACTCTGTAGCGTTGCACTCAAATTTTC
AAGCATCCAGAATGTTTGTTTCTGGTGGAATGGCTGGCGA
CGTTGTACTATCTCAGAGAAATTGGCTAGGAAATAGAATC
GACATCGTTTTAAACAAGAAGAAAAAGAAAAAACAAGAAA
AGATGACCTATCCTCTGATATGAAGGGCCCTATCATGGGA
ATTTATACTATGGGTGACCTTATATTATGGATGGATGATG
ATGGAATAACATTTTGCGATGTTCCTACAAGATCACAGCT
TTTGAATATTCCATTCCCTCCAGAATTTTTAACGTACAGG
ATGTAAGGCCAGATCTATTTAGACCCCATGTTCATTTTTT
TAGAAAGTGATCGTGTCGTTATCGGATGGGGATCTAATAT
TTGGCTATTTAAAGTTTCCTTTACCAAGGATTCAAATTCG
ATCAAATCCGGTGACTCTAATTCTCAAAGTAATAATATGA
GTCATTTTAACCCTACGACAAACATCGGATCTCTCTTGTC
TAGTGCTGCATCGAGTTTTAGAGGGACACCTGATAAGAAA
GTTGAATTAGAATGCCATTTTACTGTGTCAATGTTGATTA
CAGGGCTTGCATCGTTTAAGGATGATCAGTTATTATGCCT
AGGTTTTGATATAGATATTGAAGAGGAAGCAACCATAGAT
GAAGATATGAAGGAGGGGAAGAATTTTAGCAAGCGGCCAG
AAAACTTATTAGCCAAAGGGAATGCTCCAGAATTAAAAAT
TGTTGATCTTTTTAATGGTGATGAAATCTATAATGATGAA
GTTATCATGAAAAACTATGAAAAATTGTCTATAAATGATT
ATCACCTCGGTAAACATATAGATAAAACAACACCAGAATA
CTATTTGATAAGTTCCAACGATGCCATCAGGGTTCAAGAG
TTATCATTGAAGGATCATTTCGATTGGTTTATGGAAAGAA
AGCAATATTATAAAGCTTGGAAAATCGGTAAATATGTAAT
TGGATCAGAAGAGAGGTTTAGTATAGGGTTGAAATTCCTC
AACTCTTTAGTAACTAAAAAGATTGGGGTACATTAGTGGA
CCACTTAAATATTATTTTCGAAGAAACTTTAAACTCATTG
GATTCCAACTCATATGATGTCACTCAAAACGTGCTGAAAG
AATGGGCAGATATAATAGAGATTTTGATTACATCAGGAAA
TATTGTAGAAATTGCGCCTTTGATTCCCAAGAAACCTGCC
TTAAGAAAGTCGGTATATGACGATGTATTACATTACTTTT
TGGCCAATGACATGATCAATAAGTTTCATGAGTATATTAC
TAAGTGGGATTTAAAGCTTTTTCTGTGGAAGATTTCGAAG
AAGAGCTAGAAACAAGAATAGAGGCTGCTAGTGAACCTAC
AGCTTCATCGAAGGAAGAAGGGTCTAATATTACCTATAGA
ACTGAGTTGGTGCATTTATATTTGAAAGAGAATAAATATA
CCAAGGCTATACCGCACCTTTTGAAAGCTAAGGACTTAAG
AGCTTTAACTATTATAAAAATACAAAATTTATTGCCGCAG
TATCTAGACCAGATAGTTGATATCATTCTTTTACCATATA
AGGGTGAAATTTCCCATATTTCCAAACTATCAATATTTGA
AATTCAAACAATTTTTAACAAACCAATAGACCTGTTGTTT
GAAAATAGACACACCATATCAGTCGCTAGAATATACGAAA
TATTTGAACATGATTGTCCAAAAGTTTCAAAAGATTTTAT
TTTGTTATTTAATAAAATTTTTAGATACGGACGACTCGTT
CATGATAAGTCCTTATGAAAATCAACTAATTGAACTTTAT
TCTGAATACGACCGACAAAGCCTTCTGCCTTTTCTGCAAA
AGCACAATAACTATAATGTAGAGAGTGCCATCGAAGTCTG
TTCATCGAAACTTGGTTTATATAATGAACTGATCTATTTG
TGGGGAAAATCGGTGAAACGAAGAAAGCATTGTCTTTGAT
TATTGACGAGTTAAAAACCCGCAATTAGCTATAGATTTTG
TTAAAAACTGGGGTGATTCAGAACTTTGGGAATTCATGAT
TAACTATAGTCTTGACAAACCTAATTTTACTAAAGCCATT
TTAACATGTTCTGATGAGACCAGCGAAATTTACCTAAAAG
TGATCAGAGGTATGTCCGATGATCTGCAAATTGACAACCT
GCAGGATATTATTAAACATATCGTTCAAGAAAATTCATTA
AGCTTGGAAGTTAGAGATAATATTTTGGTTATCATTAATG
ATGAAACGAAAAAATTTGCCAATGAATTCCTGAAAATAAG
AAGTCAAGGTAAATTGTTTCCAAGTAGACGAAAGCGATAT
TGAAATTAATGACGACTTAAATGGTGTTTTATAATATCGA
ATCATCATTTAATACACAAGGCAAGTGTACACTTCAGGAA
TGTACTGCTGAAAAAAAAAAAAAAGAAAAAAAAAAGAAAA
AAGATATCTTGGTTTGAATAAGTAAAATTAATAGAATCCA
GTTTCCAGTGATCGGTACAGGCTAAATAATAAATATCTCT
ACTTTTATTTATTCTTTTCGTTTTCTTGTGTTCAGGATAG
ATCAAAGAGCAGTCAAAGGTCATCAGGAAAATGATAAATT
CAAAAAACCGAGAGTTAAAGGCAAAACTACAAAAAGAGCA
ATGAATATCGAGATCTTATTAAGTTTATATCTAAAAAAGC
CTGTGTTACCAGGTAAGTGTAAGTTATTAGAGTCTGGGAG
GTTTGAACCACCAGTCGGAAGGTCCAAGTTATTGGCGGAA
GTTGCAGCTGCAGCTGCAGCCCCAGATAGAAGGGTTTCTA
AATGGTCTTGTGCATTCTTACTGTTTATTTTAATGCTTTC
GCTATTTAATTGTTTTCTAGTCTTTTTAATCCTTTTTAAA
AGTGTCAAATAATTGAAATTAAGTTCATTTATTGTTTCTT
TCGTCAGTGATATTTCGTTTGATTCTGCATGTTTCATAAT
GGTACTCAATGATTTGGCGATATTTATATTTGTTTGTAAG
TTACTTAATATTGTGGTGGAAGAGGGTGACATACCGGAAA
CAGCACCTTCAAGATGTTCTAAAGCTGATGGCGATGACGC
AGAGGAATTTGAGTCTATGGGTGCAGATATAATAGATCTC
GCTGGAGCGCCTGTTGAGTTTATTGCCACAGGAGATGGTG
TAATTGAAGGAGACGAAGCTTCCGCGACGGACGCCGAATT
ATGTTGAAAGTTATTCAGAGAATTTTGAGATATAGCATTT
GAGGAATTAACAGAATGTCCGCTTTTGATGTGTCGCTCAG
CAACCCATTCATATGTGGGACATCAAACGGCTGTGCTTGA
TTTCTTGACTCTAGAAGGGCAGTCGTTATCGAGTTTGAAT
TTGCCATGGCCGTGCTTGAAGGAAGTTCATCAGTTGATTT
GTTCTGATCTGAGGCAGCTTTTTCGTTGTTTCTGATAGCT
GAAGAAAATACTTCGCTAAAATATTCTGATGATGGTAGTT
GCATATCAACGCCAACAGTAGATAAATCCAAATCAGGACT
TAAGAATAAATTAGGTTTATCGATTAATGTACTGACATTA
TAATCTAATGGGCCCGGCTGTTTCATTGTATTATATGGAT
CATTCAAAAGGCCGTTAAAATTGACGTCATAATTACCGTC
AACAACTAAATCTGTAGTCGAAGAGTTCCTTTGCGATTCC
ATACTAGAAATATTTGGTTGTCCAGGGTTACCTGTTTTGG
TACTATTATCAACAGTATTCTGTTGCAAATACTTTACGCT
ACTATCATTATCATTAATATTATTACTACTACCATTATTA
TTGTTATTATTATTACTGCCTCTATTATTAGTATTTTCAA
TAGCATTGTTGCTGTGATTACTGTTGTAATCGGGGTTGTG
GCTAGCTTGTGACATGCTTAAATGATTTTGATTATTATCA
TCTTCATTGGCAAAAACTGATACATCAAAATTATCATCAT
GGACCTCATTACCTTTTGGCGCAGTATCAAAATCAGGTTC
ACAAGGCTCCACAATAGCACTTTCCACTAATTCTTCTGTA
CTCAAGAAGTTTGTGTTTTTGTTTTCAATGTTTAAATCTA
ACAACATTTCATATTCCCATTTTTAACACAGTAGTATTCA
TCACATAATCTATTCAAAACGCTCTCTAAGACTTCGTTTT
TCTTAAATGCCATACTAACATTCTCATTCAAATGTATCAT
TTCAGGAGGAAGCAGACCGGAACTTTTCCAATTTGCTTTG
ATAGCATCAACGGGTATATCATCCCAAGCTTTTTAATAAA
TTTGAATGCATTTGACATTGTGAGTTGACTCTGCTCAAAG
CTAATCAAACATTTTTACCATTGGGTATGCATTCGTTCCG
TTCTGATTTATTTTTATTTTGGATATTCTTCGAAATTCTA
TTTTGCAAGTCAATGAGCGCCTGATACTGTTGTATTCTGT
ATCGTGTTTTGAATTCATCCCAGACACCCCAGTTAAATGG
CAAAAACTTTGAATTTGAGGAAGTGTATACAAGTTTTATA
TTTTGAAGGCGCAAATTAATTATTCGATGACAGCAAGAAT
CATCCAAAACAATCCAAATCTTCCTATTCACAGCAACCAA
CCTCTTATCCCACCTGACTAACCAGTTGTGGAAAAGATTG
CTCGTTAGCCATGCTTTCCTGTTACTATGGTATGAGATAT
CAAATTTCTTAGCCATCTTAGTACCCAACATTGATTGTGA
CACAGGATCATTCGGTTCATTGGGAAATAATTCCTGAATG
ATTTGTAACTATCATATTTGCCCACGACAACAGGTTTTAA
CTTTTCAGAGCCATCTAAATTGGAGCACAGCATGACAGTT
GCCACCTCTATACGCCTTTGAATGCTACTTGCTTCATATT
GAGCATAATCCAACGGTAGGTTGTAGGAGAGAAACGCTTC
ATCTAAAGTGAATAAATCCTTTGGAGGAATTTTGGAGAAA
TAAGCCTTCAATACATCCCTCTCTTCAAATGTCCAGACTT
TTGGGGTTTTGGGTAACTCTTCGTCTAAAACAGAAATATT
GACATCCATTTTTGATAAAAAATTCGAAATCCATTTATAA
CTAAAGAACCATTTCCCTCGCGATGCTCCGCAGGAATTCT
GTGCCAAACAGCTTGTGCAGTGTCTTGAATAATAGGTGAC
GTTATAGGGATTCCATTCCACAAACTTTGAGAAATCCATT
CTTGTAAAATTTTCCGAACCAAAAGATTATTTGGCTTCCT
TAATCTATTCGCATCTTTTCATGCTCTTTACAATTCATAT
AAGTTGATTTCCTTGCCAACAAACGCGATATTGTGCCTTG
GGATGGAATTTTTGGCAGCTGGAACGTCTCATAAGCCCAT
TTTGCCAATTCAAGTTGCGTCCACTTTGGGTGCCTCTCCG
CCATTAGACAAATATTATATCTTTGCTGAATGGAAAGCAT
GCTGGTTATAATAAAGCTGTCTCTTTACTGCTTGGTGTTA
CCACAAAATTCAAAACGCGAACTAGTCACGATTGATCAAA
CTTTGCTGATTTCATTCAAATCTTGCAACTGATTTTTAAG
CAGCTATTGGTTTTGATAATTTCTTACTTTCAAGTAATTG
ACTTCGATGGGCAAAGTCACTCAGAACGGAAATATGCAGC
AGCTATTCTAACAACAAAACCACGAATCACACCAAAAGAA
GTATGTAAAGGCATGGAAAAGAAGTAAGCATTGGAATATA
TGAAATCCTGCTTGTTGATATTCCATTTCTGTGCGAAAAA
AGAGCAATAAGCTGGCTTTTAATAATGGGTTGGAGCCATG
GATAAGTACGGACATATAGCTCATCAAGAAGGCGATGTTT
GTTATTATATTCCAAGGCTGTTCAAATACAACAGTTATTA
TAGTGGGACAGAGGACGTTCGAATATTTGTTGGAGATTTA
AAGTACCGGATGAGAGTTTCTTTGCAAATTTGCGAAAAGT
ATTATGATAGGCGGTTGTCGATGTTGTTCTGGAAAAATCA
TCCTTTACAGCAAATACACCTTATTGGCTGCATCATTGGA
CTCCAGTTCAAATGGATTGGGAAACAAGAATACATTTTTT
CAGTTGGACGATTGTACTTCAGACTCTTCATTGGTGGGTT
ATACTAGTGACATGAGATTCTTAACATGTAAAGTTAAGAA
GGATAGCATCCTATCATGGGGTTGAACATAACCGATTTGA
TAGGCTTAACTCTTCATGTCTACGGGCAAGCAAGTTTGAA
CTATCAAGAGCTTCAAGTTGAATATTTAAGATTATGCTAC
AGTTTAACGGAAGAAATAGATCATTGGAAAATCACAATGA
ACATGCGTGAGCAACTTGACACGCCTTGGTCCTTAAGCGA
TTTTGTAATTGGAGAATTGTTCACGCAAGAGCAAGAGTGG
ACACCTGAGACATCACAGATTGAGGTAGTAAACCCGGATT
TTGTAGGTATAGGGTACAAAACCCCAGAAAGTAAAAGAAA
TGAAACTACTTTCATCGAGCAACTGCAAGAAGAACGCTTG
AAGGATGAATTAGAAATTATTAGTCCATACAATAGCACAG
ATACTTCGAATAGTGTGCATTCCTTGTCATTTCGGTTTGT
ATCGTCGCTAAAGGATTTTCCTGAAACTCACTTTTTGAAT
TCAGGTGATCAAATTGACAACGGCAATGACGAACAGTTAA
AAAAACTAGAATATCAAAGCGCTAATCTACCTGTGATGAT
TCCCAATAGGACATCAGCAAAGTCAAACTTGATGTTGATC
CTATTAGGACTACAAATGAAAGAGATTTCTAATTCTGACC
TTTACAAACTAAAGGAAGTACGCAGCGTAGTAACTAGCTT
AGCATCGTTTTGTTTCAACAACAAAATGTTGGCGTCATGA
AATCTTTTGACTCTTTGGAAAAGGAAGCGTTTCGAGACCT
GGTTAATCGTCTAGTCAGCCAGGGTTTGATCGGATTAAAA
GATAAAACAAGTGAGACATTTGATTTGCTTCCTCTAAAAA
TCTTTTTGAATATGCTGAAAACGTATATCAGTTCTAATGA
AGCTACAATGTTATACAGGCACTGTGCAATTAAGTCATGT
TCAGGAAAAGCTACATTTGCCGTACATAACAACGAACGGC
ATCGTTGATGTTTTCAAAGAATGTCTTAAAAGGACAAAGA
AACAGTATCCTGAGGTACTAAAAATTGGTGGATTGATCTT
GATCCGAAGAATGGTATGGAGGACCAAAACAGTGGAATAT
TATTACATTTGGAATACGCAGCAGCATATTCATAATTTGT
TAGAAAACTCGCATCGTCAATAACGGCGCATCTCTCTAGG
CCTGAAAAATTTTGCGATGAGCTCAAAATAAGATACTATA
ACTTTATGCATATATTGTATATATATTATATCAAACAAAT
AAGGACGTTAACGAAATTTTATATGGCCTTATTTAACGTA
GAAGGTTGGTCTATTAAGACAAAACCGTCGCTTTTGATAA
CAAGACTAATAAGTCTTCAAAAGATAAAAAAAAATAATAG
AAAAATGGCAAACTTACAAGAGAACAGAAGTTGAAAGAAG
AGACAGAGGCTGAGTTGAAGGAACAAGTGGAAGACATTCC
TTCCGAAGGATCAGTAGCCAAAGACATCCCAAAAAACCAA
GAGAAAAGTGATCAAAATGAAACGAGCAAGAAACGCAAGC
ACGATGAAGAAGCCCCTCTGATGCAAGTAAAAGAAAATAT
TGAAAAACCTACAAAGAAGCAACTAACCCCTTTACAACAA
AAGATGATGGCTAAACTGACTGGTTCTAGATTTAGATGGA
TCAATGAACAACTGTATACAATTAGCTCTGATGAAGCTTT
GAAATTAATAAAAGAACAACCACAATTATTTGACGAATAT
CATGATGGTTTTAGATCACAAGTGCAAGCATGGCCGGAAA
ATCCAGTTGATGTTTTTGTTGACCAAATTCGTTATAGATG
CATGAAACCTGTGAATGCTCCAGGTGGGTTACCAGGTCTT
AAGGATAGTAAAGAAATAGTTATTGCTGATATGGGGTGTG
GTGAAGCTCAATTAGCATTAGAAATCAACAATTTTTTCAA
AATTACAATAAGAAAGCGAAGAAATATTTGAAAAGACGCC
ATAAAGTCCACAGTTTTGATTTGAAGAAAGCTAACGAAAG
AATAACTGTGGCAGATATTAGAAATGTGCCGCTACCAGAT
GAGTCCTGTACTATAGTGGTCTTCTGCCTGGCTCTAATGG
GTACAAATTTCCTCGATTTCATAAAAGAAGCTTATAGGAT
TTTAGCGCCAAGGGGTGAATTATGGATCGCAGAAATTAAA
TCAAGGTTTAGTGACGGCAAAGGTAATGAATTTGTAGACG
CTTTGAAGCTGATGGGATTTTTTCACAAAAGACCTTCGAC
GAGAATAAGATGTTTACAAGATTCGAATTTTTCAAGCCAC
CTGCGGAGATTATTGAAGAGAGAAGGCAGAAATTGGAAAG
AAGACAAAAGTTTATTGAAGTTGAAACTGAGAAGGAAGAA
TTAGAAAAGAAAAGACGGAAAATTGCCGAAGGAAAATGGC
TCTTGAAGCCCTGTATTTATAAAAGAAGATAACGACTTCA
TCCGTCATTTTCATATTTTAATATTGTTTTTTCTTTTGTA
TACTATATTTATACATATAATTGTATTCTTTTCCTGTAGT
ACATTGCGTAAAGTAAAAATCATCTAGAAGAAGTACTCCA
CAATGTTCACATGAGGGACAAGGTTTTATTGTCTCTGGAA
AAACGATTGGATATTAGCCAGCCTTGAAAGATTTTCAAAG
CCCGGAACAGAAGGAAGAGCGAACCAATTATTAGTATCTT
GACCGTCAGATTGTCCACTATTGGGCTCCCATCTATCGCA
ACAACGAAATCCATACGTGTTCCAGGCGGTCAGACACATT
GCAACAATGACCAAAATCAGGTAGAATATTTTCAGTCTTA
AAAGACACAACACAGCGAAGACACCCCAGATTACGGGTGT
CACATACATCGACCACCAGAATAACTTAGAATCGATGGCA
TTTATTGGTGGGCCCGGCGCATATTGCTTATATGATTCGA
AAGTAAAATTAGAATCTTTGTTCACATCTGTAGAATCATA
CCACCAGCGTAATTGGACCAGTTTCCGACCTGTAATGTTT
TTGTTAAGTAAAAGTCAAAAGAAAGTAAAAGAACGACAGT
GATGAATTGAGGTGTGAAATTCAAAACATTGATCCTATGA
TATAAAATACAATGGGAACTGCCTTACCTGCCAGATGAAA
TGATAGTAGCAACGGGTGCGACGATTTTAAAATTGTGTTG
TAGAAATTTCTTGCCTGGTCCATGTTTCATTCGTAATTAG
AGCACCAGCAGGTTTATAAAAGCGTATTGAACCGTAAATC
CTTTAAGAACCACGCTTTTCTACATTTACATTATGTACAG
TTAAAATGGAAACGAAATCCCTTTTCACCCAAAGGCGCAT
TGCGGACAAATAATAGGTTCGAGGTCAAGGTAAACAGGAA
GCAAGATGCAAAAGAAGTAACTGGAATGGAATGTATACAT
TGATATATAAATATGTATGACGCCTTCTATTGCAAAAATA
AACTGGATTATGTTACGTTAATAACTCAAATTAAATAATG
TGTAAAGCACTTGCTGTTCTCATGGACAACCATCTCATTT
TTTGTAAGAGTTAAGTTCAAGTTTGATCTCATTCATGGCA
CTATTCATGCTTGGATGTACTTTCATCATCCACAACAATC
TGTGGCGATTCATAATGAATTCGGATTAGCTCTCTCATAT
GCATTCGATGACCAAGTGCTTGCTAAACATACTTCTTTTG
CAAACCGGACATCTTTTTTATTGGTTTTGGAGGTGTTTCG
ACTTTATCAAATGAGGAATCTGGCAGCGAATTCCTTCTAT
CTTCGAATCTGATATACTCCCAGTCATTTCTCAACCTATT
TACCATGTCGTTCCCAACATGCATTGGTAAGCTTATTGGA
CCTGACAGAGACTGTCGCAAATCTGTCGATATGTTGTAGA
AGTATCGTGCAGATTCATTGTCATCTAATGAAGGCCTCTT
GGACGATCTTGGTGGTGGTTGATTTCTCGTGTCGATTATA
TATTCACCGAGCTTTGAAAATTCTTCGATTATGGTCTTGT
CGATCAAACCTTCATTGACATTATGCTTTTCGGTATCTCG
AAAAGAAACCTTGCCATCGTCGTTGTGCGAGGTCTCGTGG
AGCTTTGTCGTATTTCTAATTGCCTTCGCCTCAAATCGTA
TTTATCATTTTCCTTGGACAACAGATCATCAAAAATTGAA
TCTGTATCCATTAGAGTTTCGTCGTCGTCAAATTCAATGC
CGTCCAGATTTGCATCCATTAATTCAATATCATTCTCAGC
TTCAGAATTTCCATCAGAATGCGTAACCATATCATCGATA
GGAATTCTCCTTCTTTTGTATCCTTTTTCCATGCTTTGTA
TTCGAGTTTCCTGAAGTACGCCATAATTTCTTCAAAACAG
AACCCAGTTTCAACTTCGATTGTGACTTTATACATCTATA
TTTCTCAGTGCCCAGAATAGTCTTTTTCTTTCTATCAAAT
AGGCCTGAATTAGTTGTTGGCTTAGTTTTTCCTTAGTTGA
TAAATCCAATTTTTCTATATGGCTACCATGTTTTTCATTT
ACCGTATTTTCGAAGCAATAAGATATAGTTACAGTTTTAT
TTTCATAACCGTCATCATCATCAGTTTGACTTTCTGGCAA
GCTGGTCAGGGTATTAACAGCAGATATCGGAGAGGTTGAT
GAAACCGAACTTTTTATTGTTGAAGGAACTGAAGTGTTCA
GCTCCAAGCTATTTACACCGTAGCCTGTATCATTGGGAGG
AATATGTATGACTGATGTCCCATTATGAGGCCCCACAAAA
TCTTTTGATAAATTGCGACCTTTCTTCTCGCTGAATTTGA
ATAAAGAAGAGTCTCTTGAATTTAATTCAGGCTTTTTCAA
GCTGTGGGTGCATTTTCCATCAAGTTTTGGCTTGTATATT
TCGCCATTGGGAAATTGAAAGCTTCTTTTCATTTTAGAGC
GCTGCAGTTGATAAGGTGTTAATTCTTTATATACTCCGAA
AGTGTACTGTGGCTTCTGGTATTGGCTCACATAATCTTGA
TCATTATTGAACCCCTCATGGTAAGAGTTTCTTTCCCTAA
CTGTGAATAGCGCAGTTCTCTTTCTTTGCTGGGCGGCTGT
CATTGAACAGGACCTTACTGGAAATTTTCTAGCTGCTGTC
ACAGACCTACAGTCTATCTCGCCACTATAAATGTGTCTCT
TCTTATTCGGGTTCGAATAATTGTAATCAGCATCATTCCT
AACATTGAGTTTAGAGAATGTACTAGACAAAGCAAACAAA
TTCGAAGTTGAGTTCGACCTAGGTATCAATCGCTCCGGTA
TGGGTTGGTTTTCTTGTGCAGATAGATATGAGCCCTCCAT
TATTATCAGCAGTTTGTGGTAACACCTAATATGGCCTATC
TGGATAATGAGATAGCCCCTTCCCTTTTTCCAGTTTTTCT
TTTTCTTTTGTTCCTATATTATATGAAGCCGGTATATATA
TTTATGTAGAATAAGCTTTTAGCAGGCGTCCCATTAAAGT
CGTCAAGGTAAGTCGGGCCCAATAAACTTGTTGAAAGGGT
GAGAGAGAAAGTGCTAAAAGGAAGCCAAACCTTTGTGAAA
CCTGGGGTATGTCGAGCATATAATCAAAAATAAGACGTAC
TACTCAAAAGGAAATGCATGGGAAAAGAGGCAGCGAAAAG
GAAAAGTGAGTGCCCATCTATTTTTAGGCGCTGTTCCGTT
CAGGGATCGTACTTGTTTCATATCAGTGGTAGCAACGTGG
TAGCACGGAAGAATTTGACAAGGAGCTAAACGTCATATCG
CCAAGGAACGGTTTTTCGTTTCAAGGTCGTTGGAGAGCTT
TTCCATGATCGGTATGGAGCTTAAATAAAGGGAAAGGAAC
AATGATACGTTTATGCTTATTCGGCAAATAGAAAACATGT
TTAATACAGAAAATGCAGTAATATTATATGGGAAGAATCA
AGACTCTTGCCTTCCACCTCTTTAGAGTAAATTCTTATAT
AGGGCTGAACATATACACACTATACCGATAGAAAGGTTAT
AATTTAAAGGGAAAAATGCACATAAAGAATACTACTTAAT
TTTGATTTTTGGTTCTGGTGCCGTTGTTTTTATTTTTTCT
CGTCTTTTATCTCTTTTAAACAATAACGTATCTGATTGGA
ATATGAATCAACTTGATGGCGTAACCAATGATACCGACTG
CAATAAAACCAATACCAACAGCCTTGACAATCTTGGTGTA
TTCCTTCAAATCAGGTTTCTTACACTTGGCCAAGAATTGA
GTACCTTCTCTGACAAATTCTACAGGTGCTTCAACCAGCT
TTTCAACCTGGTTGTTGCTCTGCTTTTCTCTTCACCTTTT
CACTAGCTCTAGCCATTTTATTTTTCAATGTTATACGTGA
TTTTATCTTTGGTAAACTAGCGTAGTGCGGACAATGGACA
CGAGTTATGGACAATACACGCCAATCTGTACTATTTTCCT
TGTTTAATTTAATCACTAGTATTCTTTCATTTCAAAACGA
AAAAAATAAAAAAATGTTGCGAGGAAAAAAGGCGACGTGT
TTCGCATTCCGCCAATATCCACAGAGGGTAATGAATTTTT
CGTACTATAGATATACAACTACAATTTATATGAGCGACTT
ACGATTACTTACATACTACCGCCAGGAAGAATCAAAATCC
CTTCCACTCTTCCTCTTCCTCTTCTTCAGATTCGTTACTG
GAATCATTATGTTGCGTTTCGCCTTCAAGAATATCCCAGG
AAACAAGTCTGGTGTCACTGAATAGGTCTTCTTTGATCTT
CTCTCTCAACACCTTACTGTTATTGTAATCTGCCACGATA
TCTTGGAAAATTGCGATAACATCGGCTAGTGGCGTTTTTT
GCGCTCTCTGCAATTTTGCGCATCTCTTCCTCTTTGTTTT
CCTCGTCTTCATCGTCTTCATCTCCATCTTTAAGCAATCT
TTCCCATTCGTCCAGCAGAATATCGACGATATGAATTGGA
ATCCCTGTGTAGACCTTTGGACTTCCACTCAGAGGTAACC
ACCTCAACACTTTCTTAATATACTCGTCGACTAATTTTTT
GTCCCAGTTTCTGGACTGCAAATACTTCAATTGACTGAAT
AATACCCTTCTTATCAATAGAAGATACTTATCCAACCTAT
ATCTGTCAATGTTAAACCATTCAAAGCACATGACCTTCCA
AAACCCTCTGCTAAACTTTATAAATGCTTTATCGTTTGTG
GTCAACTCATCTGCAGTGCTATTGTCCTTAGGATCAAAAT
ATAATCCATGCAATTCACCTAATTCATTGGCTAAACGTTG
CTGAGGTCTAGGACGGTCACTGAACCACATTGCATAGTAA
AGACCCTTCCAAAGTTTATTGAATTCTATTTGTTTGTTCT
CCTTGAACTGTTTAGCGGTTAGATATTTCTTTAACGCTTC
GAGTGCATTTACCCTGGTTTTTCTGTTGTTCGACGATAAT
TGTTTAACAAAGTTGGAGGTCTCCATTGTGAATGTTCTCA
CTCGATTTTTAAGTGTCTATTTAGTGTATTATGCCGTGAA
TGCGCAAGATATATACGTATACTTAAGAATGTAGTTTATA
TTTGACAATTTTTTCAGCTCATCGCATTTTTTTCTAAATT
CTTTACCTCTCGTGCTCCGTGACTAGGATATTGGAAATTC
AAATGATATAACTTAACCATATAAATCTTTTAAGTGGTTC
CGTTGTTCCTCAGATTGCTTTGTACCATCTACTTTCCTAG
CTTCCAGATCTCCAATGCTGACAATCTTGGGCTGCTTGGT
TTCTTCTTGTTCCCGTTTTTTCTTCAGATATTCATATTTA
GTAGGATTGGCGACTAAAACATGTTGTACTTTTCCTTATC
CTCAATTTCATCACGTATACCCATTTCCTTAGCGTGAGAT
CTAGCAAACTGGTTCAATTCGTTTAATTTTAGGCCTTCAC
CTGTCAAATGTCTGCGGAACATTTTTGATTTTTCATCAAC
TGCGCCCAGTGTTTCAGTTTTGTACAATCTTGATTTAGGA
TCATAATTACTCTCCGTTGAATTTATGTCGTTCAAGTAAG
CAGCCTTATCTTCTCTCAATCTCGTTGATGTCCTATACAA
CTGAGAATTATCAGCATCATCTTTCTTCAATGAACCTACG
GAATCCTTGTAAAGTTCTAACTTCATTAGTTCTATCTCTT
CATCTGTATCCCATAGTGTTTCATCAGTTTGGGATTTGTC
TTTTCCTTTTATTTTATTTCTTTTATCACGCTCCCACTTA
CTTATCAGTTCATTGTATTCTTTCCTGAGTAACCGTACCA
TCTATCTTTTCTGGAGTCCCAGTCATCATCAGTAGCTCGT
ACTAAAACTGTGCCATTATTTTTTTGTGAATTTAAATCGG
GAACAAGCTTCTGCATCTTACGAGGTTTTTCCATGCAGTC
TTTCTCCTTATGCCCTGCTTCCCCACAATTCCTACAAAAT
GACAGCGAATGAGAATCTCGGACGGACATCTTCTGGGGTC
TGATTAGTTTGAACTCATCCTTTATACCCATACCAATTTT
TGGTTCTGAATTATTGTCAATATCTAAAGCACCCCTTTTG
CTTTTTGCCTATGATGCACCAAGTAGTCGCTTTTTTCTCC
TCCTTCTGCAGTGCTCGTATCATCATTGCCGGGCTTCTTC
CCTTCTTGTTCTTTGGGGGTATCCTTATAGTACCATGGTT
GATTTCTAATATACCTGGGGATATGAATATTTTCATTTTT
TCTTTTGCTTGTTGTAGTTGCCTTTTATTTCTGTTAATAG
TGCTTCGATTTTCGTTGTTTCTGCTGTTATTATTCATTAT
GTAATCCGATCGTTGTATTTCAGTGTAACTGGTATCTTTT
CAGAAGTGCTCGATAAATGATATACGCAGACTTGATTATT
GATTTACTTGAAAGGCAAGCTATTCAATAGATAACGAAGG
AGTTATCGTTATGGGTACTATTATTGTCTTTCCGCGTTCG
AACTAGTCACTAGTTGTTCCAATGAAATGTACTTTAAAAA
AACTCGACAACTTCTCCAATTAAATTGAAGAGTACGGCAG
CTGAGGTTACCAACTCTTTTCTATATTTTAATTGTCACTA
GGTATAAAAATCAAAAGTCTAGAAAAATGTATAAAAATCT
TCCCCGCCAGGACTTGAACCTGGAATCTTCTGGTTCGTAG
CCAGACGCCGTGACCATTGGGCCACGAGGAACAAGATTTC
TTGAAGTTATTGAAATACGGGATTTGCTGATACCAGAATT
AATAAATTCAGACCGACTTCTCTTGTGGGGTGGTAATCAT
CATTTAAAGTGTGGTATCCTGCTTAGCCCGGACAAAGAAG
TTATTTTAAAGATTTATTTGCCAATCTTCACAACTGCCCT
GTTGTATCTATATATTATTCTGTTGAAACAAAGTTTTAAT
ATAGTCTACTAACTAGTATTCCCGCATTTCTCATATTCCT
TTGAAAATACCAACTATCGCTTATTTTACCAGCAGTTAAT
TAACTAAAACGTTCTCATGGGGATGGACACCAGTTAAAGA
ATCAATAGAACCTTTTTCAAATCTCCATATGGAGCGGCCT
CAATGAGTAGCAACGAGGGAAATAATTACTTGCTTCGGCT
GCATTCAGTGATTAGTTAAAAGTCGTCACCCTAAGTTTTT
CTGTCGTATTTTAGGCATTTTCATTTTGAGGAAATATCGT
ATACCTGGTAATTGCCTATATTTTGAGATGAAGACTGTTT
CTCATTTCTTTTGGTCATCTCCTTGCAGAGCATTTGATAA
TATAGTAGTAATAATGAATTGTAGTCGATAAATGTTAGTT
GATTCTCATTCCTATCGTATCGATAAGGAAACCTGAGAAA
TACCAAGGTTCAACGATAATGGCAAACATGCTTCATTAAT
CGGTATTCTTGATCAAATACTTCCTTGCCTGCCATACGGC
ATCCCTTAATCGCAAAATAGTAATATTCTTTCCAACTATA
TAACCGTTATTTTAACACACATTTCTCAAGAGACCCCTTT
CTAGAAATGGCATGGAGTGGCAAGTATCTTCAAGCTATTT
TTAGTTGTTCATGTACTCCATAGAGTGACGGTTCTTGCAA
TTTCAACTAGTTTCAAGATAGTCATAAAAATTTGCAACCG
AGCCCATTACTATATATATATATATACAAAAATTTTAACA
TTAAACCTTGAGCTCGGGTTTTATCTCATACCAAGTATTA
TCAACCTTTGGCCGGTGTGTTCCTAATATGGTATCGATTT
TCAAGTATACCGTGTAACATTTGGTTTTTGAATTATCCAG
GGTATTGCAAGGAATATCGTGGATCCTGCCATATGAAGGC
GTGGATCTTAATTTATTCACCTTTACTGATCGTACCAAAC
GAAGTAAGCGTAGAAAGCTAACCAATTTCCTCTTGTTACA
GAGAGAAAACTTTTCTTGTACAGTAAACTGAATATGCTAC
GTCGTAGACTTACAATGACGCCGCACTTAGGGATAGTAGT
TACCTTGCTCACTTTACTGTCGTGATCATTACACCCGTAC
GTAATCGATGATCATTGCAGGAGAGGGGCACTTTGGTCTG
ACATCACTTTTTACCTAATCAAATAGATTGGCTTTTATTT
GACAGATAAGGTTTATGATCTCTTTTTTCGAATGGAAAGT
TCCATGCAGGCACCCTTTATCTCATTGTATTTAAACTACA
TATAGAATGGATGGAAACGTGGCAAGTCATATCAGGACGC
TTTGAAGACTGATAATTAAAAACATTAAACAAGTTTCCAG
ATATCAGGAAGCGACCAAGCCAATATTCAGAACTTTCGTT
TCGAAAAACACAGTAATATATTATTCTCAAAAATTACCAC
ACTTTTTTAGGCAAGGCTGCAAAATAATACCAGAAAAGCA
GAGGCGGTTCTTAACTTCTGTGTAAATTCAGTGCAGGAGG
ACGGGTGTTGTGTTATTAACTTGCAAGGAAAAGAAAGTTT
GTGTCTCCCCTTGTTCTACGCTAGCGAAATGGGTGTGTGG
AAGAGTCAAAACTGAACCAAGAAAAAAAAAAAAAAAAAAC
AAAACAGATAAAAAGATAAACAAAGGCAAGATCAAAAGCC
CTATCGTGAACGCTATCAAAGGACTTTTAAAATTCATAAA
TTAATAGTTCGTCCGTTGCCCTCTTGAATATAATAGAGAT
AGAGTTTAATACTTGCTTTTTACCTTTGCTTTTTTTTTTG
TATATCTCCATCTCAGCCCTAGGTAAGGATAGATACGAAG
GGTTGTACAATCATGAAATTTGAAGATCGCATATTGAATA
AATCAATCCCTGAATGGAAATTCTACAATATTAACTATGA
GAAGTTAAAAGTAGCCATAAAAAAAGTAACGGCTTATGAT
TATGACAATCCAAATGATTCGGGCATGGAGAAGTTGTTGA
ATCAATGTTCAGTAGCCTTTGACCAGGAATTTCAAAATGT
TAATTTATTTGTTTCTTTGAAAATAAAGGAAATTTCCACT
CGTATTCTTTCTGTGGAATCATCAATAATCGATTTTTCAA
AGGGCTTAAACAAAACTTCCAGAAACCGTTTCAACCTTCG
TAAACTGAAAATCATCAACGCTCATGTAGACGATTGTAAC
TTTGAACTACAACTACTGTCAAGGTTTTTGATAATACAAA
GGATTGCCTTGAGAAAGTTATTCAAAATTACTAAATGAAT
TTCCTCAAGACAGTGAAAATCCATTGACTGCAAGTGAGTA
TGTTACGTCGATCAGAAACTCTGAAAGTTTACGAAATGGA
CACGAAGGCATATCATTTATGAAGCTTGATTTAGATCCAT
ATCTTTTAGAAGTTTCGCTAATTGTTGATGTTTTACATGA
TTTGGAAAATAAACTTGAAGATGCAACTGAGCCAGCAGTG
GAGCAAAGATCCCTAAACCGCTCCGATGAATCTGCCCATA
CAAGTTCAAGTCCAGAAGCCAACAATTCTTCCTTGCCAGC
ATCTCCAAGGTCAATTCCGCTACTTTCAAACAAGAAAACT
TCAAAATGATTGATTCTTCGCTAGAATTCGATACTGCCCT
CATAGATAAAGCAGAGAATCTAGGAAGGTTTTTATTATCG
TCCGAGGACATAGAGGGACTGAAGTTCATGCTATTGAATA
TTGGTTTTAGGATAATTGACGATAGCATCATATCCACTTC
AAAGGAGATTTTAGACACTACAGATAATATTAATTCTGCG
GGCAACAAATCTATAAGATCAGCAAAGTCATTCAATGACT
TACAACATACCTTATCCCTATCTAAACAGAAGAACATATT
ACCCTCTGCTGTACAATCCAATGAGAAGTACGTTTCTATT
AGTATACTAGATACTGTCGGGAACGAAGGCAGTCCTTTAC
TACTTACTGATGATAATATAAATCAGCACCCAAACATGAT
AGTCAGCTCTACTGCTGAGGATACTTGTATAGTAATGTGC
CACGTGGGCGGCTTAAGAAATCATGTTGTCACAAATGATC
TGCTTCTAAGGGATGTAAAGAATATTCTTTCGGCCATGAG
GAGTGGCAACGACACAAAAAATATTAGCGCTCTCATAAAC
TCACTGGATCCATCGCCAATCAGTAAGATCGCTTTGGAGT
GGATTCAGTCCCATCGATTAAAACCATTGAACCAAAGCTA
GATTTTAAAAGAACAAGATTCATATCAGCAGACAATGGAG
ATATATACTTGATAGCTTTGGATGAATCTATCACTATTGG
AAATGTATCTACATTACCCTTTCCAATTTTAGAAATTAAA
AGCTTAGTCGATCCAGTGGTCTTTCACAGACGGCTATTAA
TGAAGACAATAAGTTTAAACAGTTAATGAAATCAGTTGTT
ACAAATGAGTTTCAATGCAGCTTAATACCACCAGACTTAA
CCACATGGAAAATATGTTTAGAATTAGTACACTCAAATGA
ATTGCAAAATGATTTATTTCAACTTTTACTAAGAGATCAA
TATAAATTAAATTCCGATGATTCGCTATCACCTGATGAAT
TTTTCCAGCTGGGCAAGGATCGTCTAGAGGAAGAGTTTGA
CCTGACTGGGCCGATAAACAACTCACAAGGTAGTGTTGAC
AGCGGCAGAAGAGTTCGAATTCACAAAAATCAAAGCAATC
GGATAATGAAACTAAAAAGAAACCTATTAGGTATTGGAAT
GAATTTGATGAACAAGAAGAGGATAATTTAGACAATGCTT
TTACATTGATACTAATGGAAGCAGGAGTACAACAGATAAC
GAAGAATCCTTACTTTTGAGAAATTCTCCGCCTGATTATG
GGTTTATTTTGTTTAGCCGGAATTTCATCAACCGCACATA
TGATTTTTGTGAGAAGTTACGAAACTTGATTCGCCATGAC
AAGAAAACATCGCCAGATTTGTTTCAAAACTCTAAGCATC
CGCATTGTTCATCAACTAACTATGGTTCTGTTGCGTCATT
TGGTTCACAATCAACTTCAGCGTCATATGATGACGTTCAA
AGGTACTTACAGTATCAACAGCAAGACATAGAGGACTCAC
AATCTATCTACGAATATAGGCATGACGAAGTTGTTACATT
TTTATACTTGTCTGCACTGCTAACATCTTGCATTATGGCA
AGTGTATGTCTGGGAATCGTTTTATCCTTGTTTCGCGGGC
AAAGTAATAATGAGATAGATTTAGAAATTCAAAATATTCT
CATAGCCATTATTATCATTTCCTTACTGGTTTCCCTTATT
TTGATCTGTGCGTGCCTGTTGTTGTTATTTAGTCGGTTCA
CTTTGGCGCCAATCTGGCATTATGTTGGTTGCTTCACAAT
GTTTTTCTCAGTTACTGGAACAGTGTGCTATGGTATGATT
GAAATTTTCTTTTAATTATTTTGGACGATAAAAGTTTTTC
ATGTGTACAGTCTATATAAAATATGCATATCATGTGGTTA
CATAAGAAGAATGTTAATCTTGTTTGGAGATTTTGTTTTG
GAAACTTCGCCATTGCGAAGGGTGTTGCAAACTGAATTTC
TGTTTAAGTTTTTAATTAATAATCCTTATTTTGATCTTTT
CTGATGGCCGTGTTTGAACGCATAGTATTGTGAATATAAG
CGAAGTGAAAACCTTTACACCTGCGGCAGATGCCATATTA
CTGCGCTAGTGGTGAATATTATTAAGCGTGCTATCAAAAA
GAGATGAAAACGTGCTAACTAAAAAGGACTCAGATTCGTT
ACACACTTAGCCTCGAATAACGATCAGGATCTGTTCTAAC
CACAACTCCATGGACAGCATGCAATGTTTGGGCTCTTGAT
AACGTCCCCCATCAGTACTATCGTATATATTAAAATCGTC
TGCAAAGCTCGAAGCATCGTCGGGGATTGAACAGTTATCC
AGGTTATAGTTAGTAACATTTCGGTCACTCTTGCTAATAT
CTTGTTCGATTTTTTCATCGGGTTCTTCCTTTGAGCTTGG
CCACTTTCTTCGTCAAAAGTATTGCCTTTAGCTAGGAATC
TAAACCTACACCACCATATGAAATGAGACGCGAAAATTCC
TAACTCCATTCCAGCAACTATTGAGTATAATATAATACCC
ATAATATCCATATTACCTAGGATAACACTGATGATAGATA
GCCAAGCACCTAATGAATCGATGAATAAGAAGGCAAAGTT
GATGCCAATAACACGACCTTTCCTTTGGCTAGTTCAAAGT
AAGGTGGAAGCAGTCCGACAGCTAACAAAACAGATGCAGA
AATACCAAAATCAGATCGGGCCATTTAACACCCTTCTCGT
AAAGGGGCCTCAGCCATAATATAAAGCCAACTTCCATGCC
AACATCAGCCGCAATAATAGCAGCTACAATCATTACTATT
TTGGATCTCGCCATACTGATTGGTGGATAATAACACGATT
GGACGAAACTTATAGAACAGAAGAACATAAAAGGTGTGGT
TGAACTTGTAAAATGACATTACCTTTACTAACACAGAAAT
ATATGGCAAATGGAATTCCGGAAACAACCCAGAGGAACAT
CATCAGTGGTGGCAGCCCCGTACAGTCCTTTTTTTCCAAT
TATATATTATTTGCGGAATTAGCTGGACACACCAGCAAAC
TGTTGCTATAGTAGCTAAAGCGGTAGCAGCCTTTTCAGAG
ATCATGAATACCTTATTCTTAAATCTATGTTATGTTATAG
TATTCCACAGTTTATATTTCAGCGGTTAATTTGAAAATAG
AGATCAGCGGAAAGTAGAAGGCACCAGAAGGAAAGCATTA
TTTATATGAGTTTCGTTTGGTACGAGAAGTGTGATACAGA
GGTAATCTACCTATCTAGTCATTGAAAATGCTATCAAGAA
ACGGCGTTCTCATATTACCCGAAGCACCTTATCTGGCGCT
CACACCGCGGAAATAATTGGGTGATATTTTAGACAAACGG
ACTTTAATGTCATGCTAAGATAAACGTTCAGTAATGCAGC
AAATGCTTATCATGACGACTCGTTTACAAGGTAAATTCGA
TTACGAAGAAGGTGCGGACAAAATAACGATTAATTAAAAT
ACAATAGGTATATAAAATAAATAGAGAATAAATATAGTGT
AGTTGCTTTACAGAAAAATGAAATAAACTGGAGTACGGAT
CACCGAAGAGGAGGTTGTTCACTTTCAGGTTATGATGTAA
TGAAGGTGGGAAGTTAGAAATGTATTAGTTGGCGTATATC
TAGAAATAAACAACCCGATGCTTGGGAAGGAACTCAATGT
AATATAATACTCATTTTGTTTTTGCAAAAACATTATAACT
CTTAATTATTTCTCCACATTTCTAAACCCAAAAATAAAAC
AATCGTCCTCTTGGTTCTCCGAATCCCAAGATGCTTAAAT
ACCGGTGTTATCCAAGAAAAAGTAGTTTCCTGATGATTTT
GTTCTTTATCCATTTGGGAATCTAGCTTATTAATTCTTGG
TCTGAAGGAGTTTGGATCCCTTCTGAAGGTGACATTCAAA
TTCTTCAAAAATCTGTTACAACCAGTCAACAAAGATTCAG
GGGCTCTTGCGTGAGCATTCTTGGAAGGAATACCTTCAAA
AACAATGACCTTATCAGCAAGATAAGTAGCCATGATGAAA
TCGTGCTCGACAATAAACGCAGTTTTCTTATTATGTAAGA
TGAATCTTCTGATAACTTTAGAACAGATAATACGTTGTTC
GGAATCTAAGTAGGCAGATGGCTCATCAATCAAGTATATG
TCTGCTGGGATACCCAATGCCAAGACGATGGCGACTCTTT
GTAATTCACCACCAGACAAATGTTGGACTTCTTGATCAAT
AATATCGTCAATCCTTAAAGGTTTAACGACATCAGTCTGA
AACTGTGGATTTAGGAATTGTCCTCTAATTTTCTTGAAAA
ACAATTGTCTGACAGTACCTGGGAACTTTGGTGCAATTTT
TGTGGTTTCATAGAAACATTCAATTTTGGAATATCTTGTC
CTTCATCTGGCTTCAAAGCACCAGCTAGTAATTTGATCAA
AGTGGTCTTACCGGTACCGTTTTCACCCATCATAACAAGG
ATTTCGGAATCGGAGAATTCACCTTCTTCAACATTCAAAA
CAAAATCACCTTGAGTTTTCTTCAAACTTGGGTAAGAGAA
GGCGCGACTAGCAGAGTCATTCTGCAAGTCTTCGGTAGCA
TCAGCTATTCTAAATTGTAAAGCTTCAGTTCTGAATCTCA
GGTTTTCAGCAGGAATATGACCGTCCAAGAATATGTTGAT
ACCTTCTCTGACAGAGGCTGGTAATGTAACAACACCGTAA
ACAGATGGAACACCATATATGATACAAACGAAATCGGAAA
GATAATCCAAAACTGACAAATCGTGCTCAACACAAATAAC
GTATTTAGTTGGAGCTAGTAAAGATCTAATAATTTGAGCG
GCATTCAAACGTTGCTTAACATCCAAATAAGATGAAGGTT
CATCGAACATATAAACATCAGCCTCTTGAACACATGACAT
ACCAATGGCAAATCTTTGCAGTTCACCACCAGATAACTTT
TCAATATCTCTTTTCAAAACGTTTTCCAACTGTAAAATTT
TGATGTAGCGTTTCACATCTTCAGGACTTTTTCCATTCTC
AATTTCAAAAGTTCGCCAACTTTTGAACCGGACCTTTAAT
AGCACGAGGAATGTTATCAACATATTGAGGTTTGATTATA
GCCTTGATATCATCTTCCAGCATCTTGGTGAAGTAATTTT
GTAATTCAGAACCACGGAAATATTTAATAATTTCCTGCCA
TTCAGGAGGATCATCAAAACGACCTAAATTAGGTTTTGTT
TACCGGCTAAGATTTTCAAGGCGGTAGACTTACCAATACC
GTTGGTACCGACTAAACCAAGGACTTGACCCGGTCTTGGT
GTTGGCAATCTGTGCAGTTTGAAACTATTGGCAGAGTAAC
GGTGAGTTACATGGGCTTCTAAATTAGTTGGCAAATTGAT
AATTTGAATAGCATCAAATGGACATTTCTTAACGCAAATA
CCACAACCAATACACAAGATTTCGGAAATGAATGCGATTT
TGAAGTTGGAGTGACTTCAATACATAATTTACCAGTTTTC
ACAACGGGACACGAACGTTTACACTCTTGACGACACTTTT
TTGGTTTACATTTATCAGCGCTAACGATAGCGATACGACT
GTTTTATCACTCATTATGGTCTGTCGTGTTTTCTTAAGAA
CTTTTGCAGAAGGCTAGGTGGAATTCGCGCTGAAACAGAT
CACAATGAAGATCTAAGAATACAGAAACAATAAAGGTTAA
TGCCCAGTTTTACATTTTTTTTTCACTTTCACTTTGCTAG
CGAGCGATGCGATTGAGAAAAAAATAGAAAATTTTTCAGT
TGCAAAACTACCCGGCTAGAAATCTGGTTCGATGCACACG
AGTAACAAGAGATTGTTTTTCTATCCATGGTATTTGCTTA
TGAACAGGTGACTGAAGCAGCGTATAGTCATGTTCAGTCT
TTACTATGTGAAGGGTAGGATGCTAATGACCGGCTCTTTC
TTATCCTCCGCGGTGTTTTAAACGATGCTCCTTTCAAGTA
CGCTATTCCGTACTATTTTTACTGTGATAATTTGATCATC
AACAACGACGAAAATGACACGTCGGCGGCTAATTTGATAT
TTCTTTATTTGTGTATTTCCGTTGCAGATACGAGGGCGTT
TTACATGACATCAAACTATTAGGAAAATCCTTTTCCAATT
CAGTTTGTAGTAAACCATGATAGGCCACAAGACATTTTTT
TCAACTGGGGAGAAATTTAACAAGGACGTCTTTTTATTTA
GACGATAAAAACCAAGAAACAAAACTAGTAAAGGTTCTTG
GAAGCATTTATCTGGATGCAAAATAATCGTTATTCTTGGG
CATGCTGACAATGCTGAAAAAGTTATCCAAACAAAGTAGT
CAAATATTCAAGATCACTATTAGATCGCTAAACATTAATT
TCTCATTTTGCGACGATACTTTTTACAGAATATAAATTCA
TGTTAATTTTGAGATATTTAAGCGTTTCATCTCTTTTTCT
GGGCTAAAAGCTTTTCGATGTCTAGAAATACTACCAACAA
ATACTTGAATGCAGAACAAGAAGGAAAAAGCTTGATACTA
GTCAAGCTTAATGATTAGATTCTGCGGGAGCCGCGGAACA
GAAAATACTAACGTTTTAAATATCATTTAAAAATTACCAA
AGTACAATAAGCAGTTTTTTTCTTTGCCTTCTCTACATGT
GAACAAATATAATGGGCATCTAACAGGAATTTGTTTTCCT
TTAAACCATCAAAGAGAATAGTTCAGTTAATTATGCCGCA
TCCGTATTGTTACCCGAAATTATGGTGTTTTTAAAACAAA
GGATAAGTGATTCATTGAAAGATGGCGCGCCACCACGAAC
CAAAACACCTCTATAGAGAATAGTACTTTACACTCTTCTG
TTCTTTTTTTCCAATATTAGCAAATAAGGTCAGGTTCATT
GTAACATAGTTAGAAATGGCATCATTACCCAAGAGAATAA
TCAAGGTATGTTCAAACAAGAGCAGTGGATTATATACGAA
ATCTGAAGTGACGTTTTCGTCTGAGCCGTCACACTCTACA
CTGTTTCCTCTTGATAATGGCTAGAACTTACATACTAACG
CAAAACTTCCAAAACAAGAAGGCTTTTTGTCCAGTTTGTA
GCAGCGTTCCGCCTTCCCTTTGTCCATATCCGCAAACGCT
CATATGGAGGGAATTCAACAGAACAAACTACTAGGGCAGA
AAACGCAAAGTCTTTGTGAACTTTCATATAGGAAACTGAG
AAATTAGTAAGTGACCCAGTACCTGGCATTACAGCAGAAC
CACATGACGACAACTTACGTTACTTCCAAGTAACAATCGA
AGGCCCAGAACAGTCACCATATGAAGACGGTATTTTCGAA
TTAGAATTATATCTGCCTGACGACTATCCAATGGAAGCAC
CGAAAGTACGTTTTTAACCAAGATATATCATCCCAATATT
GATAGGTTGGGCCGTATATGTCTTGATGTGCTTAAAACTA
ATTGGTCACCCGCTTTACAGATCAGAACCGTCCTGCTGTC
CATTCAAGCACTGTTGGCTAGCCCTAATCCTAATGATCCG
CTAGCTAATGACGTCGCTGAAGATTGGATAAAGAATGAGC
AAGGTGCCAAAGCTAAGGCTCGCGAATGGACGAAATTGTA
TGCAAAGAAGAAACCCGAGTGATCATTTCTGTATAAGTTT
TCTCAACTGAATATATAAATATATATCATTACTATGCTGC
TGCTGCTGCAAAAAAAATTTACGATAAATGCAAAACCATA
GATGGTCATCTAAAGAGGCGCATTTCTCAAAAATGTAGCG
TCGCTAAAATGGTTTTCTACCTTTAGTTTTACGCCAGATT
TTTACTAGACGCGTTTTAGTTTACTTTTTCCTACCCTGTT
CGTTTTTTTTTTTTTCGCACCAAATTTTTCAACCGTTCCA
TGGAAGCCGGGATCGACCGTCCTACACTAATGTAAGCATT
AGTCCGCTCGAGGGTCCACGTTTAATTCCGGATCATAAAG
TTTTTAATGTATTTCTTGTTATTATCGCTTTTGTTGATCT
TACCTGCTATTGCATAGAGACAGACAATAGACAAACCAGA
TTCATCGCTTACTCGGTGGTTTACCTCTTAGTATTACTTT
CGCTGCTTCTTTCTGCTGTGACAGAGTCTCAGGTGAAACA
AATTAATCAAAAGAGTTGATTAAACGCAAGAGCGTTGAGA
GAGTTTAAAAACCATCCGTTTCTTTTTCTATTTGCTTTCA
CATTGTTCGTACTTTGTTCCTTTTTCCTAATCCTTTTAAT
AATAGAATTCTTTAAAAGAATCATAGCATAAACTCAACAC
ATATATGTCAAGTCCCTCCAAACCCACTTCTCCCTTCGTG
GATGATATTGAGCATGAATCGGGATCAGCATCTAATGGTC
TGTCGTCCATGTCACCATTTGACGATAGTTTTCAATTTGA
AAACCCAGTAGTGCGCATGGAAATATTGAAGTAGCGAAAA
CCGGCGGTTCTGTTTTGAAGCGACAATCTAAGCCAATGAA
AGATATTAGCACACCCGATCTCTCAAAAGTTACTTTTGAT
GGAATCGATGATTATAGTAACGATAATGATATTAATGATG
ATGATGAACTCAATGGTAAAAAAAACCGAGATACATGAAC
ACGAAAATGAGGTGGATGATGACCTCCATTCGTTCCAGGC
AACACCTATGCCTAATACTGGAGGCTTTGAGGATGTTGAG
TTGGATAACAATGAAGGTAGCAACAATGATTCCCAGGCAG
ATCATAAGTTGAAAAGAGTACGTTTTGGTACAAGAAGAAA
TAAGTCAGGTAGGATAGATATAAATAGGTCAAAAACATTG
AAATGGGCCAAGAAGAACTTCCACAATGCTATTGATGAAT
TCAGTACAAAAGAAGACAGTCTCGAAAATTCAGCCTTGCA
AAATAGGTCTGATGAGTTGAGAACAGTTTACTATAATTTA
CCCTTGCCGGAGGACATGCTTGACGAGGACGGCTTACCGT
TGGCAGTTTACCCGCGTAATAAAATCAGGACTACGAAGTA
TACTCCATTAACATTTTTCCCAAGAACATTCTTTTCCAAT
TTCATAATTTTGCCAATATTTACTTTTAATACTGTTGATT
CTAGGTGCTTTTCAAATATTTGGTGTGACAAATCCAGGTT
TTGCATCCGTTCCCCTAATTGTCATCGTAATTATCACTGC
TATTAAGGATGGTATCGAAGATTCCAGAAGGACTGTATTG
GATTTAGAAGTTAATAATACAAGAACACATATCTTAAGCG
GGGTGAAGAATGAAAATGTTGCTGTTGATAACGTTTCCTT
ATGGAGGCGTTTCAAGAAAGCGAATACAAGGGCATTGATT
AAAATTTTGAGTATTTTTCAGAAAACCTCACTGCTGCTGG
TAGAGAAAAGAAGTTACAGAAAAAAGGAAGAATTACGAAG
GAAGAGGAACTCGAGAAGCTTTGGGCCACGTGGGTCTCTG
GATTCAATTGGTAGTTACAGAATGTCTGCCGACTTTGGTC
GTCCCTCTTTGGATTATGAGAACCTGAATCAAACAATGTC
ACAGGCTAACAGGTATAACGATGGTGAAAATTTAGTTGAT
CGAACGCTACAGCCAAACCCTGAATGTAGGTTTGCCAAGG
ATTACTGGAAAAATGTTAAAGTTGGTGATATTGTTCGTGT
TCACAATAACGATGAAATTCCTGCTGATATGATCTTATTA
TCGACATCAGATGTTGATGGCGCTTGTTATGTGGAAACCA
AAAATTTGGATGGTGAAACAAATCTAAAGGTCCGTCAATC
ATTAAAATGTAGCAAGATTATTAAGAGTTCAAGGGATATT
ACCAGGACGAAGTTTTGGGTTGAAAGTGAAGGCCCACATG
CCAACTTGTATTCTTATCAAGGTAATTTCAAATGGCAAGA
TACACAAAATGGAAACATCAGAAATGAGCCTGTAAATATC
AATAACTTATTATTGAGAGGTTGTACCTTGAGAAACACTA
AGTGGGCCATGGGTATGGTTATTTTTACTGGTGACGATAC
CAAGATTATGATAAACGCTGGTGTCACTCCAACCAAAAAA
TCCAGAATTTCAAGAGAGTTGAATTTTTCTGTGATTTTGA
ATTTTGTACTATTGTTTATCCTATGTTTCACTGCTGGTAT
TGTTAACGGTGTTTATTATAAACAGAAACCTCGATCGAGA
GATTATTTTGAATTTGGTACCATTGGAGGTTCTGCCTCAA
CTAACGGTTTTGTTTCTTTTGGGTGGCGGTTATTCTTTAT
CAGTCATTGGTTCCGATCTCTTTATATATTTCTGTGGAAA
TTATTAAGACAGCACAGGCTATTTTCATTTACACTGATGT
TTTGTTGTATAATGCCAAGCTAGACTATCCATGTACACCA
AAGTCGTGGAACATCTCCGATGATTTGGGTCAAATTGAGT
ATATTTTTCAGATAAAACAGGCACCTTGACACAAAATGTG
ATGGAATTCAAAAATGTACTATTAACGGTGTGTCTTATGG
ACGTGCCTATACGGAGGCACTAGCAGGCCTGAGGAAGAGA
CAAGGTGTTGATGTCGAATCGGAAGGTCGTCGCGAAAAGG
AAGAGATAGCAAAAGATAGGGAAACAATGATCGACGAATT
AAGATCAATGAGTGATAATACACAGTTTTGTCCGGAGGAT
TTAACTTTTGTATCTAAGGAAATTGTGGAAGACTTGAAAG
GATCCAGTGGCGACCATCAACAAAAGTGCTGTGAACACTT
TTGCTGGCGCTCGCATTATGTCATTCTGTCCTTGTGGAGC
CAAATAAAGATGATCCTAAAAACTGGACATCAAGGCTCAA
TCACCTGATGAGTCTGCCTTAGTTTCCACCGCCAGACAAT
TAGGGTACAGTTTCGTTGGTAGTTCAAAAGTGGATTGATA
GTAGAGATCCAGGGTGTTCAAAAGGAGTTCCAAGTTCTGA
ACGTACTTGAATTCAATTCGTCGAGAAAAAGGATGAGTTG
CATTATCAAGATCCCTGGCTCTACACCAAAGGATGAACCT
AAAGCACTGTTAATATGTAAAGGTGCGGATTCCGTTATCT
ATTCAAGATTAGATCGCACTCAAAACGACGCTACTTTGTT
GGAAAAGACGGCCCTCCATTTGGAAGAATATGCCACAGAA
GGTTTAAGAACATTATGTTTGGCTCAAAGAGAGCTCACGT
GGTCCGAGTATGAACGTTGGGTTAAGACTTATGATGTGGC
CGCTGCATCCGTTACTAATAGGGAGGAAGAGTTGGACAAA
GTTACTGACGTTATTGAACGTGAGCTTATTTTGCTTGGTG
GTACGGCCATTGAGGATCGTTTACAAGATGGTGTTCCTGA
TTCGATTGCCCTCTTGGCCGAGGCCGGTATTAAGTTATGG
GTCCTAACGGGTGATAAAGTGGAAACTGCCATTAACATTG
GTTTTCCTGCAATGTTTTGAACAATGATATGGAATTATTG
GTTGTGAAGGCTTCCGGCGAAGATGTAGAAGAATTTGGTA
GTGACCCTATTCAAGTGGTTAACAATTTGGTGACAAAATA
CTTAAGGGAAAAATTTGGCATGAGTGGATCCGAGGAGGAG
TTAAAGAAGCTAAAAGAGAGCATGGTTTGCCACAGGAAAT
TTTGCTGTCATTATCGATGGCGATGCGCTAAAAGTTGCTT
TGAATGGTGAAGAAATGAGACGCAAGTTCTTGCTACTGTG
TAAGAATTGTAAAGCTGTTTTGTGTTGCAGAGTTTCTCCA
GCACAAAAGGCTGCAGTGGTCAAGTTGGTAAAAAGACCTT
AGACGTTATGACCTTGGCCATTGGTGATGGTTCGAATGAT
GTAGCCATGATTCAATCGGCGGACGTTGGTGTTGGTATCG
CGGGTGAAGAAGGCAGACAAGCTGTCATGTGTTCTGATTA
TGCCATCGGGCAGTTCAGATATGTGACAAGACTGGTATTG
GTGCATGGTAAATGGTGTTATAAGAGACTGGCAGAGATGA
TCCCACAGTTTTTCTACAAGAACGTTATTTTTACGCTATC
CCTGTTCTGGTATGGTATTTACAATAATTTCGATGGGTCG
TATTTGTTTGAGTATACGTACTTGACATTCTACAATCTTG
CATTCACATCCGTACCTGTTATTTTACTAGCAGTACTCGA
CCAAGATGTTTCCGACACCGTTTCGATGCTGGTGCCACAG
TTGTACCGTGTGGGTATCCTAAGAAAGAATGGAACCAAAC
CAAATTTCTTTGGTACATGTTGGATGGTGTATACCAATCT
GTGATATGCTTCTTTTCCCCTATTTGGCGTACCATAAAAA
CATGGTTGTAACTGAAAATGGCCTTGGACTAGACCACCGT
TACTTTGTCGGTGTCTTCGTTACAGCAATTGCAGTCACTT
CATGTAACTTTTACGTCTTCATGGAACAGTATAGATGGGA
CTGGTTCTGTGGCCTATTCATATGTCTATCACTGGCCGTG
TTTACGGCTGGACGGGTATATGGACAAGCTCGTCGTCAAG
TAACGAATTTTACAAGGGTGCGGCGCGTGTATTCGCACAA
CCTGCCTATTGGGCAGTACTTTTCGTTGGCGTGCTGTTCT
GCCTACTGCCAAGATTCACCATTGACTGTATCAGAAAGAT
ATTCTATCCGAAAGATATAGAGATCGTTAGAGAAATGTGG
TTACGCGGTGATTTTGACCTCTACCCACAAGGCTACGACC
CTACGGACCCTAGCAGGCCCAGAATAAACGAAATACGTCC
CCTTACAGATTTCAAAGAGCCCATTTCACTGGACACTCAT
TTTGATGGTGTCAGCCACTCTAAGAGACCATAGTCACAGA
GGAAATACCAATGAGTATACTCAATGGTGAGCAAGGCTCG
CGCAAGGGGTACCGTGTCTCTACCACTCTGGAACGCCGTG
ACCAGCTCAGCCCCGTTACAACAACGAACAACTTGCCTAG
AAGATCAATGGCCAGTGCCCGCGGAAATAAGCTCAGAACT
TCGCTGGATCGCACAAGAGAAGAGATGCTTGCCAACCACC
AACTGGACACAAGATACTCCGTGGAAAGAGCACGTGCCTC
GCTGGATCTGCCGGGTATCAATCATGCAGAGACGCTGCTC
AGCCAGCGCAGCAGGGACCGTTAATGATTACAATTTTTTC
TTCCTTTGTACTATGTATACCAATGTGATATGATATAGAT
TTCATATAGGATGTGATGATGTGTATCACCCGGCACGGCT
CTACCCCGCCCTGTGGGGTGTGGAGAAAAACGCCGCGCAG
AGCCTTGAGTAGGAAGGGGCTGGGTTCTCCCCTTCCTGCC
GGGGTCCGCCCGGCGCCAAGAGTAAGAGAGCGAAGCCGGA
GACGTAATATGAAAAAATTTTGAGGGAAAGGGCGTCCGCA
AGGGCAAGGGCAAGGGGAAGGGTGGCGTTTTGTGCTTCAA
GGAATTATATTTCGTTGTTTTCCGCACTATGGCGGCATTG
TGGCAAGTAACTACTTTACGGAGAAAGACTAGAAAATGGT
TACAACTGCCACTATTACCGCTTCGCATTCTCTTGTCTTA
CAGGTCCCTTGAATTGGCATTTACGTTTACATCCGATCCG
GTTTTCACCAAAGAGAAAGGAAAGGAAAGGTAAAATAGCA
AACCGAAAAAGAAAACAGTATTTTTCTCTCTGTTTAGGAT
TATTACCACTACTTACTGAAGAGAAGTTTTTAACGTTTAT
CGTTTGTGTTGAGGTAGAAGTACAAACGCGTGTGTGAGTT
GTGTATTTGAAATTATTATCCTTCTACGCATATCGGGAAA
AAGTTAACGGAAAAACAAGAAGAAAACCTCCCCCCTCCTC
CTCCCGCCATACAGAAGGCAAAGAAGTTGGTCTGTTAGGA
AGAAAATAGCCAAGTAATAATACGTTTGGCCAGTTGTATT
TTTTTTTTTGTTTCGCTAAGTCTCTTGCTTACAGAAACTC
TTTGCCCACCACATATTTCATCGTTTTTCCTTTCTGTTCA
TCATTAACCTCCATTTCCCAATTTTTTCCAATTTTCAATT
TTTTCACTATTTGTTTCTTTGTTGGGCGTTTAAAAGTATT
TGCTTCTACAAAGTGAACAACATCGTTGTAATTTTTTTTT
TTTAATTTGAAGAATAGCTACAAAAACAGACTACAATGGA
AATCAAGCCAGTTGAGGTTATTGATGGCGTTCCGGTTTTT
AAGCCGTCTATGATGGAGTTTGCAAATTTCCAATATTTCA
TTGATGAAATTACTAAATTCGGAATAGAAAATGGTATTGT
CAAAGTCATTCCTCCCAAAGAATGGCTGGAGCTTTTAGAA
GGCTCACCTCCTGCGGAAAGTTTAAAGACTATACAACTAG
ACTCCCCGATTCAACAACAAGCCAAGCGATGGGACAAACA
TGAAAACGGTGTATTTAGCATCGAAAACGAGTATGACAAT
AAGTCGTACAATTTAACACAGTGGAAGAACTTGGCCGAAA
GTCTAGACTCTCGAATAAGTCAAGGTGATTTTAATGATAA
AACTTTAAAGGAAAATTGCCGCGTAGATAGTCAGCAGGAT
TGTTATGATTTGGCACAGTTACAAATTTTAGAAAGTGATT
TTTGGAAAACCATCGCTTTTTCGAAACCTTTTATGCAGTG
GACGAAAACTCTTCAATTTTCCCCTATGATTTAACTTTAT
GGAATTTGAATAATTTGCCAGATTCTATAAACTCAAGTAA
CAGACGGTTACTTACTGGTCAGTCTAAATGCATTTTTCCA
TGGCATTTGGACGAACAGAATAAATGCTCTATAAACTACT
TGCATTTCGGTGCTCCCAAACAATGGTATTCCATACCGTC
CGCAAACACAGACCAATTTTTGAAAATTTTATCAAAGGAA
CCATCAAGTAATAAGGAAAATTGTCCAGCTTTTATTAGAC
ATCAAAACATCATAACTTCTCCCGATTTCTTGCGAAAAAT
AATATAAAATTTAATAGAGTGGTGCAGTTCCAACATGAAT
TCATCATTACTTTCCCTTATTGCATGTACTCCGGATTCAA
TTATGGTTACAATTTTGGCGAATCTATTGAGTTCATATTA
GATCAGCAAGCTGTCGTTAGAAAGCAACCTTTAAAATGCG
GCTGTGGAAACAAGAAGGAAGAGCGAAAATCTGGTCCGTT
TTCAAATTTATCTTATGATTCTAATGAGTCGGAGCAACGA
GGCTCCATTACTGATAATGATAACGATTTATTTCAAAAGT
TCGAAGTTTTGATGAATTACTAAACCATTCCTCTCAAGAG
TTACAAAATTTAGAAGACAATAAGAACCCTTGTTCTCCAA
TATTAATATGAACAGACCGCAAAGTAGTTCTCTTCGGTCT
ACTACCCCTAATGGTGTAAACCAGTTCCTGAACATGAATC
AAACTACCATAAGCAGAATTTCTTCCCCGTTGTTATCAAG
GATGATGGACTTATCAAATATTGTGGAACCCACTTTGGAT
GATCCGGGTTCCAAGTTCAAAAGGAAAGTTTTAACTCCGC
AATTACCGCAGATGAATATTCCGTCTAATTCTAGTAATTT
TGGCACCCCTTCTCTAACTAATACAAACTCCTTACTATCT
AATATAACGGCTACATCAACCAACCCATCGACAACTACAA
ATGGCAGCCAAAACCACAATAATGTTAACGCCAATGGCAT
TAACACCTCTGCAGCCGCATCTATCAATAATAACATTAGC
AGTACCAATAATAGCGCTAATAATAGTAGTAGTAATAATA
ACGTTTCCACTGTGCCTTCTTCAATGATGCATTCGTCCAC
TTTAAATGGGACTTCAGGTCTAGGCGGCGATAACGATGAC
AATATGTTAGCTTTAAGTTTAGCGACACTGGCTAACAGCG
CTACTGCGTCACCAAGATTGACGTTACCGCCGCTGTCGTC
ACCAATGAATCCGAACGGCCACACCTCATATAATGGCAAT
ATGATGAACAACAACAGTGGTAATGGTAGCAACGGTAGCA
ACAGCTATTCTAACGGTGTGACTACGGCTGCTGCCACAAC
TACATCAGCGCCTCACAATCTATCCATAGTGTCCCCTAAT
CCAACATACAGTCCGAATCCCCTATCTCTTTATTTGACCA
ACTCCAAAAATCCATTAAATTCAGGTCTTGCACCCTTATC
ACCTTCAACATCTAACATCCCATTTCTCAAGAGGAATAAT
GTGGTTACATTAAATATTTCAAGAGAAGCTTCAAAGAGCC
CTATATCTTCTTTTGTAAATGACTATAGATCTCCGTTGGG
TGTAAGCAATCCACTCATGTATTCTTCCACAATCAACGAT
TATTCAAACGGTACTGGAATTCGCCAAAATAGTAATAATA
TTAATCCCTTAGATGCAGGTCCATCTTTTCTCCTCTCCAC
AAAAACCCAAAATACTCAACGGTAATGATAATAGCAATCT
GGACAGTAATAATTTTGATTACAGTTTCACGGGTAACAAG
CAAGAATCTAATCCATCAATCTTGAACAATAATACTAATA
ATAATGATAACTATCGTACATCTTCAATGAACAATAACGG
CAACAATTATCAAGCGCATTCTTCTAAGTTCGGTGAAAAT
GAGGTCATTATGTCAGATCATGGTAAGATTTACATTTGTC
GGGAATGTAATAGACAGTTTTCCTCTGGTCACCATCTAAC
AAGACATAAAAGTCAGTTCATTCCGGTGAGAAACCCCATT
CTTGCCCAAGATGCGGTAAAAGATTCAAGAGAAGAGACCA
TGTTCTGCAACATTTAAATAAAAAATTCCATGCACTCAAG
AAATGGAAAATACTAAATTAGCTGAATCATAGGTCAAGAA
AATGATATACAAAATGGGTTCAAAAAATTTTTATCGAATA
TTTTCCTGTAATAATATTGTTTCTTTTAGAAAAATTTTGG
TTTTCTATAATATATTTATTCTCCATGTTTTAATTTTCTC
AGCTATTAATGTTCAACTTATTCCTTATAAATTTGTCATT
CATTTTTCATATATATCGTTAATATATAATCTTTGCCTGT
TCTGAATCCTTTTTCAACGACCAAAACTTTAAAAAAAATA
AGTAAAAATCTTACATACATCGTAAATGAAAATACTTAGG
ATTGTAAATCATCAATTATACTAAATAGACTTTTCAAAAC
GTTCCTTTTTATGTTCCAATCATAGTTCAAGACCCCTTCA
CCAGAACCTAATTTTGTATTCTTCAGTCCATCTCCGTACG
CAATTCGAACGAAATCACTTTGTAAGCCACCTGGCACAGA
GACAACTTCACCATTCAAATTATTTGCAGCTAAATCACGT
TCTTTGACTAGCCTAGAAGTATGTTCTAAATTATCAGCGG
CAATCTGCGCGTTATCAATAATTTCCTTTGAAATGCCACA
CATTGACGCAACATGCATACCAAAGAGCCTTCACTTTGTC
CTTCAAGCATCTTATACAAAATGTAACGTTCCTAGTCGCT
TCATCGACTAGAATGCTCATTTTCAGTGGTCTTACTTGAG
GATGGTGCTTGAAACTTGATGCCAATGTCCCATAATGTGT
GGCAAAAACCCAGACTTTGAATATGTGTCGCGACATGATG
TAGCACACTTTCTGCAATTGCAAAACCATCACTCGATGAA
CCTCCTCTTCCCAACTCGTCAACAACTAATAATGACCTAT
TGGTAGCCATGTCTAATATTTTTTGTTTCCGCCAATTCCA
CAAAAAGTAGATTTACCTTGCATGATATTATCATTAGCGC
CTAAACGAGTCATGATTCTATCAATCGGCGTCAGAACGGC
AGATTCACAAGGAACATAACATCCCATTTGTGCCATAATT
ACGGCAATACATGCCATCCTCAATATCGTGGATTTACCAG
CTGCGTTGGCACCCGTTAACAATCCTAATCTGGGCTGTTC
TTTACCTAATTCAATGTCGTTAGGAATGAAGTCCTTTGCT
GTAGTAGCGCCGAGGTTAAAGCATGGATGTCTTAATGATT
TAAATTTCAGAAAACCATTTAATTGAGTATTCGTTTTCGA
GTCCACCTCATCTACAATGGTTGGCCTACAAGAGGAGCAC
CTAGATATTCAGATGTCCTTGTAATTGCCAACAAACAATC
TATGTTAGAGATGGCCTGTATGGTTGGCATCCAAATTGTA
TTATAATGCGCATCAAATTTTTGACATAATCTATTTTTAG
GTCCTCCTCTAACGTCTTGTGTATTTCTTTAGCCTCCGCC
ATCGATCTTGCTAAAGCTCTTACTTCATCAGAGTAGTATC
TCTTGTACGTTTTGTTCGCAGCCATTTGAACCCAATTTGA
TGGGACATTTTAGTTGCAGAGATAGGAATTTCAATAGTGT
ATATCTCCTTTCCGGAATCTTTATATTGTATATTGGAACA
TTTGAATTGCTTCCTATAAGTCATCAGAATTTCCATCAAT
TCGTCTTCTAGCTCCTGTATTCTATCCATTGACTTATCAA
ACTCTATGTCAAATCCCCTTTGTGGTACAATGATATTTTC
ATTGATTGCTTTTGTCTTTCAAAGCATTAGTCCAGCTTTG
ACAGCTTCCACAAGTCCCTCAGGGAAAGAGGATATGTATT
TTGAAACATCTCCCTTCAAATCGTTGTTCTTTAAAGAGTC
TTGTAATTCAATAATCGTTTCAAAAGCGGTAATTACCTTT
TCAAAATCTTTCACTTTAATTGTCCTACTATGGATACGGG
CCAACATTCTTTCCAAATCTGGCAATTTTGAAAATGTTAT
CTCTAGCTGTTCTCTTAATGTAATATCTTGTAACAAAGAG
TCAACACTATCGAGCCTGCTTTCAATATCATTCTTACGTA
ATAATGGATGCATTAACCACTTTTTCATCATTCTCTTACC
CATTGGAGTAATAGCCCTGTTGAATAATTTGAACAAAGTA
CCCTTATCAGAACCATCAAACGAATTGGAAAATATTTCCA
AGTTCTGTAAAGTGATACCATCTAAAACCATGGAGTGTTG
CGATTTTACAAAATCGTACTCTTTGATATTTTCATCGAAA
TTAAATTCTTATCCAGTTTTAACCACTTCAAATAATACAA
TAATCCACCAAATGCACTAAAGCCAACTTTTTACCCGTAT
CATAATAGGATTTCAAAACCTCTGGCCAATCTTCTTCCGT
AGAAAAGTATTCTGATGATATGATTTCAGCATAGGTTTTA
TCGCAGTCATAAAATTCTTCACCGGCTTTAACCTCATTAA
AAATTGCATTGGGTGCTGAATTGAATTTTACAATTTTGTT
AGCTAGTGTGCTTAAGTTATTCCTCTCCATGACGACTTCC
ATAGGTCTTACTTGCGACATTAATGTGTCCAATTTGGTGC
ATTCACTATCATCTTCAAACTCCAGCATTTGAAGCTCACC
AGTTGCAGTATCAATGAATGCTGCACCGAATATTTTGTAT
TCAGCTTTTGCACTATCGTTGATGAATCTAGCTGAGTTTC
ATTGTAGAAGTTACCAGGTTCTTCCCTGATGGCAAGACAA
AAAGTAGCCAGATCCGAATGCAACATATCTCCATCAGTTA
ACGTACCCGATGTCAATATGCACTGGAGTTCTCTTTTAAC
GATACCTTTAGAACCTTCCCTCATTTCTTTAGCCAACATT
GACTCTCTTTGATCCACTTTCGCAACTTTATATCCCATTT
GGATAAACTGAGCGGCCCAATATTCAAATGACATCTCTGG
AATCCCAGCTAGTTGCATATTAGCGCGTCCTCCACCTGCA
ATCTTTAAGTCAAATAATGCATTAGCCAATAATGCATCCT
TTTCATATAATTCAAAGAACTTACCCTTTTTGAAAAGACA
ATACAATCCCACATTTTGGATTTAATTTCCCAATATTGTT
TTTCAAACGGAGTAAACTTGTTCCATGCAGAAGATGGGAT
GTACAGTGTTCTTGGATCGTACTCTGGATCACTCTTGGGA
CGGCGCTGAGCATCTCGTTCATCCACTAACCATTGATATC
GTTCTTCATTTTGTTTATTGAATTTGCTAGACTTAGAAGT
CGCTGATGGTTGACTATGAGAAGGATTGTACGATCTACTT
GGTGCCTGATTTGGCCTGCTTTTCTTTTTGAGTTGTCACG
GGATATATTTCTTGTAAAGGGCGATGAAGAATGCGAAGTG
TTGTATGAAAATTTTTTCTTAGAAGTCGTTTCTGCCAGAG
AGATTAAATCATCGTCATCACCACTATCTTCTGCCAATTC
TCCTTTGATGTCCTCTTTGTCGTCTGCAATATCGTCATCT
TCATCGCCGTCATTTTTATCTGGTAAATATTCATCCTCAT
CGCTTTCACTATCAACTACCTTACCCTTCTTCCGTTTAGC
AGTGAATGTAGTATCTGAGTCATCATCATCACTTTCGGCA
TAATTCACTCTCCTTTTGTGATTCCTTCGAGATTGGGAAG
ATGATAAATCCTCGTCCGTAGTGGTACTTTTAGGTTCTGT
CGTGTTACTATTTAACATAGTATCAGATTGGGGCTCTTGA
GAATGCATTATGTCACTCCTTACAGTTGATACCGTTTCTT
CAGCTATTGTCAAATCATTGTCTTCGTCTACATCTACGAA
AAGTTTGCCTGTCTTTCCTCCTTGTGGATTCTTTGTTATC
TTATCAGTAGCTGTATTTTCTAAAGTCGCTGGAGTAGGCT
TCTGGACCTTCTTTGACGGTGTGCCAGAAGGTACCTGTTT
TGAGAAAAAGATAACAAACTCGATTGCTTCATTTTCTTTT
GAGAAGATGTGGAGCCATTTTCGAAGTGTGCAGTCTTAGA
AGTTTTAGGGTAGCTGGGGCCATTTTGGAGTTCAAATTGG
CTTTGTCAAAATTAACTAGTTGCTCCAATTAAAAAATCTT
ATCTGTTAGCAAAGAAGGCTCCAAGGAAAAGCTCTTATTA
GTTTCAACAGATGTAATTTCAAATATTTTCTCTATATGGC
GATGACCTATACATGAATTTATGAAAAGTGAGACGCGTAT
CAGCTACTGCTCACGCGTTTATTTTCTCCGGGCAATGGTT
GTTCAAAAGCCAAACTTAACCAGAAGCCATTCATTATGTC
ACACATATAAAATGCTTGCATACCATTAGTTGGAAATGGA
GACTTTTCTGTTTCAATTTACACTAAATACATCTATTTAT
TTAAGATTGGAGAGCATGCTGCAAAAAATCAGGGTCTTCC
TCCAAGGATTCCTTGATAATGTCTAAACCGCCTTGAAACT
CCCCATTTATATAAAGTTGAGGGAAAGTTGGCCATTCAGA
AAACTTTTCAAGTTTTGTCTAACAGATTCGTCTCTTAATA
TATCAAAGAAGCCAAATCTTACTTGATGTTCTCTCAAGAT
ACCCACAAGTTGTCTCGAAAACCCGCATTTAGGTTCAGAG
GGGCTCCCCTTCATAAATAACATTACCGGCGCGGCATTGA
CCAATTTAGTCAATCTAGCGTTTATTTGCTCCTCAGTTTC
TTCTTCCTCTTCTTCGTCGTCATCGTCTTCATCATTATGA
CTCCCCTCATTTACGTTTGCATTTTCCATAGTATGAGTTT
GTGATGATCCGGAATTGACTGAGTTCTTGCAGTCTTCTAA
TAAAGACACATACTCCTTTGGATCCGCGCCGGATAATTCT
TTTAAGATTGTCCCTTTGTGAATTATGATAAAATATGGAA
CAGCTGAGATTTCAAAAGTTCTGAAATTTCCGAGTTTTCG
TCCGCATCAATGGATAAGAAAGAGACGTTGGAATTGGAAG
GCTCATTACTAATGGCCTCAAAACCTGCTTTAATGCTTTG
CATGGTTCTGCCCAACTGGTATGGAAATAAAGCACGATTA
ACTTGTCGCCGGCCGCAGTGGTAGTTAGGTAAGTAAATTG
CTCTTGATCGTTAATTTCAATAACAGGCATTTCCTGAAAA
AGTTTTGCTGCTGTGTAATATCTTGCTTGGTGGCGTTTAT
AACAGTACGAGGTGTAGTTAAAGAAAATGCAGATGGAACC
TGAAAAGAACACATTTAGTCTTTGAAATATATTTTAATGA
CCTCTTAGTTTGGCATCTCATGACCCGGCACACATTCTCT
GAAAAAAAAAAAAAGTAACTGATGGTTCAACAGAGAAGCC
ACAGTTAAAAGGTCCTACCCGGATTCGAACCGGGGTTGTC
CGGATCAAAACCGAAAGTGATAACCACTACACTATAGGAC
CGTAACAACTGTGTATTGTTGTATTACGGGCTCGAGTAAT
ACCGCAGTGTCTTGACAATCCTAATATAAACAGTCTTAGG
GAAGTAACCAGTTGTCAAAACAGTTTATCAGATTAATTCA
CGGAATGTCACTTATCTTATATATTATATAAAATATGAAT
CATACTAAGTGGTGGAAGCGCGGAATCTCGGATCTAAACT
AATTGTTCAAGCATTTATACGTTTGGGTAGTTCAGCTAGG
GAAGGCCGTGTTTTATCTCATGTTGTTCGTTTTGTTATTG
AGATATATGTGGGTAATTAGATAATTGTTGGGATTCCATT
GTTGATAAAGGCTATAATATTAGGTATACAGAATATACTA
GAAGTTCTCCTCGAGGATTTAGGAATCCATAAAGGGAATC
TGCAATTCTACACAATTCTATAAATATTATTATCATCGTT
TTATATGTTAATATTCATTGATCCTATTACATTATCAATC
CTTGCGTTTCAGCTTCCACTAATTTAGATGACTATTTCTC
ATCATTTGCGTCATCTTCTAACACCGTATATGATAATATA
CTAGTAACGTAAATACTAGTTAGTAGATGATAGTTGATTT
TTATTCCAACATACCACCCATAATGTAATAGATCTAATGA
ATCCATTTGTTTGTTAATAGTTTAAATGTTTTTATCGGAA
GAGGTTTTGTCATCACATCAGCAATGTTCTTCTTGGTCTC
GATGTAGTATACGTATAAATTATTACCTGATACTTCATCT
CTAAGTCTCATTGCCTTTGTGCCAAAAATCTGTTTCTAAA
TTTCTCTTCATTTGTAGACTTAATTATACTGATCGTTGAT
CTACTATCAGTAAGTGAGCCTTTAATAATTGGTTTCTTGT
TAAGTTCTTGCACAAGGTGACTGAGGTTATTCAATAGCGG
AATAGCTTCACTGACTGCGTGTATTTCTGCTTCTGTAGTT
GAAGTGCATGTTAACGAAGCCTTTGTCGACTTTCCTCCAA
TCACTTTTCCGTTGAGTAGGAAAATGTTACCAATTTGTGA
CTTGTAATATGGTTGGTTACCATATGAAGCATCGCTTATT
GCGACTAGTTTATTATCTGGCTTGGTAGGTTTGTTTTTGT
GCCATATTAATTGTTTATCTCTAGTGTCCCACATGAATTG
TATTAACTCATATGTCATGTCTAAAACTTGCCTAGAGGGG
AATAGTATATGTTGAGCAAGTGTGTTGATGTAGTATAGTA
AGTCAAATCTAAATTTATATCCAACATATGAAGCTAGACC
AATCAACTTTTGCATTTCATGCACTTTCTCTTTGTATTCA
TCTTCATCTATTTCTAGTTCATCCTGGTCTATATAATGAC
CTGGTTGACCTGGAGCTCTAAGTTTCTTTCCTTTTGGGTT
CAAAGGTACGTTTAGTTTGGGTAATTTTTCTGTCAAGGAT
TTTTCCATACCTAATTTCATGTACTTGCTTCTTTGATATT
TGATCTCTAATCCAAGTATGTCGTACTGAATTTCGTTATC
ACCTTCACCCAGATTTATTATCTTTGTATCGTATTGTTTC
TTGAGTGTTGTTATGATTTTCTTATTTGCATTTAAGTCTT
TGCTGAACAATATCATATCATCAACGAATAAGCAAATTGT
TACTTGACTATTCTTAAATACGCATGACCATCCACGAACT
TCTTCCATACCACACTGTTTTATCAGGTATGATTTGATAG
TTTCGTACCAGTTCGCTCCACTTTGTTTCAATCCATAAAG
TGATTTCTTCAAACGTATCAACTTATCATTCATTCCTAAA
TGTGGTGGAGGTCTTATGTATAATTCTTCTTTGATGTCTG
CATACAAATATGCCGAAGATATGTCTAATTGTGTAATATA
GTAGTTATTGTCTAATGCAAGTGACAGGGATGTCATTAAT
GCATAGTGATGTACGGTATTGGATTGCATGCCTGAGTCGT
AAGTGTCAGGATGCTGAATATCACCTCTTGCAACAAATCT
AGCTTTATGAGTACCGTCACGTTTCCTGTTGAAGATAAAC
ATTGAATTTATTACTCTTTTAGGGTCTATTTCTTTTCTGT
CATAATATTTGTCAGTGTCCCAAGTATTCATTTTCAATAG
TTGGTTGACTTCTTTGTGGTATGCTTCGATATATTTTTCC
TTTTCTTTAATATCTTTATTATAGGTGATTGCCTCATCGT
ATCTTAAGGTTGTCCGTATTGGTTTGATTGATTTTACTGC
TTTTACAGCTGCAATCAGGTGAATTCGTTTCTTCGATCTC
GGAGGTTCTAAACTACGCATATTCTTAGTATTCCATGTGT
CTCGTGATACCTTAATTTCAGTTTCATTATCTTCTAATGA
TCTTTTCTTACTGTTGATAGTAGTATAGGCATTAGAGTCA
CCAATACCACCCAAACTGGAATTAGTTTGATGAGAATTTA
TCGGTGGGAGTTCTTTAAATGGGTCAGGGAATTCGGTAGG
AGATTCTGGAGGTAGATCAGGGAGTGGGAGATCAGCGATG
ATAGATTCCTCGGTATTCTGTTCAGAAACAGTAGTTGGCG
TTTTGATAGGAACAATATTGTGCGATGAATTATTTTCCGG
TGGAGAAGCATCGATTGAAGGTGAACGGTGTATAATCCTT
TTCTCAGTCTCTTGGTCACTTATCTGCGGAACAGTTTTGT
TGTTGGTACCACCCGTACTGGATATTGGTACGTTTGTATG
ATTAGTCTCATTTTCACTGTACGAGTCTGAGTGTCTGAAA
TCTTTAGATTTACTGGCGTGCGACGACTCATGTGTGTTAG
ATTGGGACATGGGAGCAAGTAAAGGAACATTTAATTTATG
CATACCACCCGAACCGGTACTCTCGATATTGGAAATTTGG
GGGTGCTAGATCTCTTCTTTGATGGAAGAATATTAGATTC
AGATATGTTGGGGTCAACTTCTCTGGGTGCGCGAATATTG
GTTTTAGAAACACGTTTCGAATCTTCAGTATGAGTTGACG
GAGGTGTGGAATCGGTTGGACTCACAGCTTTTGAAAGGAC
ATTTCTCGGTTGCTCAGGATGTAGTTCAATGTCGGATTGG
AAGTCATGGTCAGATTCTATGTTAAGATCATTGGATTCTT
GGATCTCATTTGACGCAATGAACGAATGATATGAAGCAGT
TAAACGGTTTAAGTCTTCATCGAAAGTGAGTGCGTCGTAA
TTGAATTGATCTAATCTGGATTCCTTGCCCTGAAGAATAA
CATAGTTAGTTGTATCTACTGTCTTCTTTAAGGATGGAAG
ATAGATGATATATCCATAAGAGTTTCGAGACGGATGTAGA
GCGTAGCCTGGGATGCCACGAGGATGTATTTTGGAGTTAG
GGTTGTGATCATTGACGATAACAGGTTGACCGAAAGGTAA
CAAAGTACTGATATCAAGTCCTGCCAAGCCAGCATGTTGT
CTTGCAGATTTTTGCTTTTAGGTGAAGCTAGTGAATTTCT
CACAATAGTAGAAAATTCGATTGCAGAGAACCATAAATGG
TTCGGTAAACCACTACATTGCAGTTGAGTACGGCAGTCAT
CTAATAAGGTACGGTTTAGCCGTTCAGCGACTCCATGTGC
TCGGGAATCCGCTGTGGTTGTATAGCATGGAGTTATACCA
TTTTTTTCAAGGAATTTATGGAGAGTTCTGTTAGTATACT
CAGAACCACGGTCCATTTGTATAACCAAGACACTGGCCTG
AAACTGGTTTTAATAAAAGCTAGTATCGTAGTAAAACATC
GAGGATAGAGTCCTCGCGACGGTCGTGTAATGGATAAACC
CAACGGAATTTTGTTGTCTCATCAGTAAATGAGATGAAAT
AGGATGGTGCACTATTTGGTAGGTTGTGAACTGGACCAAA
TATGTCAGTATGTAGGTATTGAAAGGGTTCGTATGAATTT
TGGTATTTTAGTCGTGAACCTTTGATATGTCTGTGTTTGG
TGCTTTTGCCGATTAAACAATCAGGACATTGATAGTCAAT
AGCACTAGACCAGTCGACATCTGATTCGTTAAAATACGTG
ATGGTGTTATTTTTAAGTGAGTATCGAATTGTCTGTGCAT
TGGCATGCGCAAGCATTCGATGAATGAAAGGATAAGGATA
TTTGCGTGTACTTTCACTTGTATGGACATTATTGATGGTG
GGTACGGAGATATTTGATGGAAGCAAGTACTTTTAGATAC
CCAGTAAAAGTCTCCATATTTTACGATAGGTGCAAGTACA
GTGCCGTCAGATCGTTCTAAGACGTTTTGGTAAAGCATGC
TGTGATATCTACTGCAGCCAATTCATTCAAACTGAGTAAG
TCATAGGCTATGTTAGGAGTGTGCAATACCTTTATTGATG
TTTTGGTGTTGTCCTGGAAGTGAAATTGTAGGTCACCAAT
AGCGTTAATTGGTATATTTCTTTTTGAGCATCAACTACGT
TTATGCCAGGATTAGATGATGCTGAGTGTATGTGGTGAGC
AGATCTTATAAGGGTTCGTGATGCTCCTGAATCGAGAAGG
AGGTGTCCAGGAGTTCATCATCAGAATGATTAGTGTGATT
TACCGTAGATTCAGTAAGTTCCTGGCCTAAGATGAAGGTC
GTGCTTATTGTTCAATTGAATCGGTTCAGTAGTTGATTTA
CTGATGGAATCGTTGTCCGTGCTGGGAGAGTTATTAGATG
TGGATACATTGTGAGCCCTGGCTGTTTTCGATTTCGAATT
ATTTGTTTTTGAGGATTCCGAGCTATAACTTTGGGTTTGG
TTGTATTCGTATAGCTGCGAGAATCATTCTTCTCATCACT
CGGATTTCTCCTGTAATTAGGTTTGCTGTTTCTCGATCCC
TGTTGTTCTTCATAAATAGCATGGATATCTAAGAACAGTT
CAGCGACTGTCATATTTAGATGTCGATGACGTGTGTAGCG
TAAAATTTATATTCGCCAGATAGACCTCTCATAATTAATT
GGCATGCGACCTTGTTATTGATATGAATGCCATTATTGTT
CAGTCTGTCGATAATGTTTGTGACTTTTGTTTCAAATGCA
TCTGCAGGTGTACTGCCATTATATTGCAAATTTGCCAGGG
TCACAATGTCGTTTGCCTCTTGGGTATCAGATTGCATTTT
TCAATACTTTTGGAAAGAATTTTCATGATATCCGTATAAT
CAACGGATAGGATGTCTTTGACCCAGGTAGGTAGGAATTG
AGAGGGAGCAAATATTTGAAAAGTGTTATACAAGAAGGTG
AGTTCATCATCAGTGATCTGACGTACGGGTTTTCCGTTTA
CTGTCGGAATAATACCACCGAGATTCGAGTTTTGTAAAAA
TTTGATGTATGTTTTAACCCAATTTGGAAAGTCATTAGGT
GAGGTTAACATTGGTGGTGGTCTGACATATTTTTAGTGGA
TGTCATATCAGAGTCCGCTGAGGATGAATCAGTAAATGTA
TTACCTGACTCAGGTGATGGAGTGCTCAGAGGCGTTCCAA
CTGATGATGGATACTGCGGAAACTGTGATTGTGGCCCAGG
TGGAAAGTACATAGGCGACATTTGATAAGGTGTATACGGA
ATCATAGATGGGTGTCCGTAAAATGACCAACCAGATGGAT
TGGCTTGGTTTTGGGTCATCATGCACTGCTGTGGGTACGG
CCCATTCTGTGGAGGTGGTACTGAAGCAGGTTGAGGAGAG
GCATGATGGGGGTTCTCTGGAACAGCTGATGAAGCAGGTG
TTGTTGTCTGTTGAGAGTTAGCCTTAGTGGAAGCCTTATC
ATATTCTTGAATTTTGGAAGCTGAAACGTCTAACGGATCT
TGATTTGTGTGGACTTCCTTAGAAGTAACCGAAGCACAGG
CGCTACCATGAGATATATGTGGGTAATTAGATAATTGTTG
GGATTCCATTGTTGATAAAGGCTATAATATTAGGTATACA
GAATATACTAGAAGTTCTCCTCGAGGATTTAGGAATCCAT
AAAAGGGAATCTGCAATTCTACACAATTCTATAAATATTA
TTATCATCGTTTTATATGTTAATATTCATTGATCCTATTA
CATTATCAATCCTTGCGTTTCAGCTTCCACTAATTTAGAT
GACTATTTCTCATCATTTGCGTCATCTTCTAACACCGTAT
ATGATAATATACTAGTAACGTAAATACTAGTTAGTAGATG
ATAGTTGATTTTATTCCAACAGTTATAAGGTTGTTTCATA
TGTGTTTTATGAACGTTTAGGATGACGTATTGTCATACTG
ACATATCTCATTTTGAGATACAACATGTATTTTGTGTTTA
ACAAACTGTATTATCTGAAAACTATATGAACAGATCTTGA
AGTAAGCTTGCCCCCCCTATTCCAGTGTATTCAAAATCAC
AGTACGTTTTCCTAAAATACCATCATTCATATTTGCTGGT
TTATGTTACTACATTGGACTGTATATCCATGTGGGAAATG
CCCAATGTACTGATAATTGTTGGGATTCCACTGTTGGTAA
ACGCAATAATATTAGGTATACAGAATATACTAGAGGTTTT
TTCTTCGAGGATCTTGGGATCCAAAATAGGGAATCGGTAT
TTCTGCATAATATTGCTATTATTTCTCCTTCTATTTTACA
TGCTTCATTATCCTATTACATTATCTAGCTATGCAATTCA
GCTCTCATTAAGTCTAATGACTGTTTTTCAATTGTTGTAT
AATCTTCTTATACCTCATTTGATAATATAGCAATAATATA
AAATAGTACTCTATAGGTTATAGGAGTCTTAATACAATGA
GCGCGCCATTATCGTTCTGTAAAGTAAATAGTCATTCACA
TAACGAGCTAATAAAAATCTCCAGATGGCACACATAGTGT
ATGGCAACATCAATGAGAAGAATAAGGTCTTCGAGGAATA
AATTGTTCTAATCATGACAAAAACTACATAACAGAAGACT
GAAAGACTGCATTAAAAAAATATTATTAGCATGAACACTA
GTCAAAAATGACACTAAGATTTCATTCCAACACTACATTT
TTCGGAAAACGTTTTATTGAAGTACTGCTTTATGGTCAGC
ACGTATCGCTTCATATATGATAACCTTACACAGTATCTTT
CCGAAAAATCATGAAACGAAGTAACACAGCATCAATTTCT
GTGAGAAATAGACAAAGATGTTTCAAAAGTTCCAACATAT
AGTGAGCATCGTTCATATACCTCGTACAAATCAAATTTGT
CTCTTGGAATACCGAAAATTAGCCGCTCAAACACTCTCCG
TTGTTAATGACAATTACACCATAGCCGCTGCCGTAGAAAA
TGCACGGTCTTCCGTGACGAGAAGATTCGGGGGCGAATCG
CATAGATCGCTCTTTCTCCTCTTTCTCAATTCTGTCTTAT
CTGTATTTATAACATGAGCTCATAAACAAAGTCCCTGTTT
ATATATATTGATGACTTATATATCTTTCGCTTCAGCTTCT
TCCCTCATTTCTACTTAATATTATCTTTTGAAATTAGCGC
GATCAATTGCATTCTTTTCCACACCACCTTCAAATTTAAG
AATTCATATTTGAATCGAACCGTATGTTTTACCTCTCAAT
AACTTGTTTCATTAATAGCTCCTTCCACAACCACCTTCAT
CTTCTCTGATTTGAATTATTACCGACATGAATGTTACTCT
CCTGAAAATGTTAATTATATCAACTTAACAGGCCTTGAAA
GTGAAGTGTTATAGTTTCTCTTCCTTTGTTTTTCCCACTT
TCTTTTTTTTTATATATATCTTATATTGGTTTAAGCACAG
CGGATTGCTTTCTTCTAATACAAGAACTAGAACATAGGTC
CACCCGTGTGATGTTGCATTCTGAAATGTTTAGTTATCTC
TGTCAGAACAGCGAGGTAACACTTATTTTTGTTACGACCA
ATCCGTAATTCAAGCGTGGGTATTCATATGACCAGAGATA
ATAATACAGCGAATACTATTGAAATCGTCCCTTTTTGTTT
AGGAAGAACGGACAAATCGGTCGTCTGCTCGAAATGATTA
GTAGTGTGTCACCCGGATCAGCAAAATGACACACACGAAA
TACGAGGAAAAAGTCGGTCGAAAGGGGCAAATGTTATTAT
AAGTCCCTCCAGTAGTCTTTTTTTTCAAATATTCATCATC
AAAGGTTACGAAATCTTTTGAGCTATCTTAAACATTCGTT
CTTTTATCAAATTTCAATTACTAACTTATTTTTTCAAAAA
ATTGCCTCTCCCGGTTTTTAATCATTATTTTTCGATTGAT
TAAGGGGAAAAGCAAAGAACGAGAAAACTTGGACAGAAGG
TTAATACTCTGACAATTTCAAAACGAAGTAAAAAGAAAAA
TTATCAAATCAACAAAAGTACCCGTTACAACAAAAAATGT
CCCAAACTCGTGAAGATTCTGTTTACCTAGCTAAATTAGC
TGAACAAGCCGAACGTTATGAAGAAATGGTCGAAAACATG
AAGGCCGTTGCTTCATCAGGTCAAGAGTTATCTGTCGAAG
AACGGAATCTATTGTCGGTTGCTTACAAGAACGTCATCGG
TGCTCGCCGTGCTTCATGGAGAATAGTTTCTTCGATCGAA
CAAAAGAAGAATCAAAGGAGAAATCTGAACATCAAGTTGA
ATTAATCCGTTCTTACCGTTCTAAAATTGAAACTGAATTG
ACCAAAATCTCTGACGACATTTTATCTGTGTTAGATTCTC
ATTTAATCCCTTCTGCTACTACTGGTGAGTCTAAAGTATT
TTACTATAAGATGAAGGGTGACTACCACCGTTATTTAGCT
GAATTTTCCAGCGGAGATGCAAGAGAAAAGGCAACCAACT
CCTCTTTGGAGGCTTATAAAACCGCTTCCGAAATCGCCAC
AACTGAATTGCCTCCAACTCACCCAATTCGTTTAGGTCTA
GCTTTGAATTTCTCCGTCTTCTATTACGAAATTCAAAACT
CTCCTGATAAGGCTTGCCACTTGGCCAAACAAGCCTTTGA
TGATGCTATTGCTGAGTTAGATACTTTATCTGAAGAATCA
TACAAGGATAGCACTTTGATCATGCAATTATTAAGGGACA
ACTTGACCTTATGGACCTCTGATATTTCTGAATCTGGTCA
AGAAGATCAACAACAACAACAACAACAGCAACAGCAACAG
CAACAACAGCAACAACAAGCTCCAGCTGAACAAACTCAAG
GTGAACCAACCAAATAAGAGCGCTGAGAAATACAAGGGAA
ATGAAGATTTACCACTCCAGTTTTCTTGCTAACGAAAATG
AATGCAATTCGATTTTGATACTTTTTTTAGGGGAAGAGAT
AATATCTTCGTCTAATACAAATTCACAAAATTTTCAATTT
TACCAACTACAAAATATACAAACCTCTAAAAAAATAGTTT
CTTAATATATAACATAAAATAGTTTTTCTGTTACTATTAC
TTCTATCACTGTTTTCTTCGTGTATTCTTATATTTTGGCT
ATCGTTCAGAGTTGAGACAATTTGCGAGAGTAATTGAGTA
GTAATTTTCGTATGTTTTAAAATAAGTTCCTTCCATTGTA
TACGCACCTCTTTCTTCTGTTTTCCTTTGAATCTTGATCT
ACCTTACCTATTGAAGGTGAAGGCATCTTTTCTCATTTGA
TGAAACAGCGCTCCCTGGGTGTAGGGGCGGGGGTATAGTA
GCGTAAATCCGCAACGGAAAAATACTTCGAGTGGAAAACT
ATGACCATTAATATGTATGTCTTACAAGAGAGGACAATAA
ACAAAGTCAAATAACCACAAGGGATCACAAACGAAAGGAT
GTCAGTTATTCCTCCAAAATTCTTCAAGATTGCAAATATA
TCAATTGGCTGCATAGACATTATTGCTGCCCTTTCACAAT
TGACGTATATTTTCACCAATTTAAACGTCTTCCTCTTGGC
AGTTTACGGACTGGCACTCTCCGTACCTATCGTCTATCTG
GAGTTCAAGGTTCCGTCAAATCTTTACAGGTATGCTTCCT
TTTACTTTAGTTTTCTTGGAAGGGGTTTATCTTATATTTT
ACTAAGTCTGATAATCAGCTTCGGCGGTATCTACAACATA
TTGGCGGGAATGTTTACTTTTATTTTAGGGGTTGCCTTTA
TTGTTTTTCATTTTTCCCAGTTTGTGGAAGAACCTGCTAA
CTTCAGAGCACCCGGCTCATCTTTGTCAATTGGTGATGAT
GACATCGACGATGACGATGACATGATTTAATATTAGAAGC
CCATGTCTCTCAATCCGCCGGTGTTACAAAAGCATGGCGA
AACAGGCGTGAGATATTTAATCTTCCATCTCATCTGTATA
GCAAATAAAATGTAATTATAATGCAAGATTCTGAGCAAAT
GAACCAAGCGGTTTTAGTACAGCTAGGTTGACTTTTTATA
ATATTCTATTTTACATTTTATGATATACTTATATTATTTA
TATACTAGCTTTAGAAATGATGAAGTTTCCTACATTTTCA
TGGTTTCTTCAACTCCGCCATTTGATGTCTCAACACTCTT
CTGCTTCATTGGCTGCGTTTCCTTTAATAATAGACCGAAC
CTCTTATCCTTGGCCAAAGTAGCTAATTGAAAGATCCCTT
GAACAATTGAATCTTGTGGATTTAATTCGTGCTGAGAGTG
AATCCAGCTCGGTTGACAGGTCTTAGAACCACCAGTTAAT
CTCAATAATTCGGGTCTGTCCGTTGTACTTACACTAGAGT
CACATAATACGATGGTATTACATTCACGAGCAACTGGTAA
AGAAATCGATTCCTTGGTTGAATTCATTAAGGATTTAAGC
TTGATGGCTGAAACACCCAATTTTGGTAAAGGTAACTCAT
GCCCAGGTAATGTTAATGTAGAGGTTGCATCATAACTTAA
ATTACCGTTTGGATTGGTAGCCTTTAAAATATGGTCCCAT
GGAACCCATCTAGCAATTTGTATTGGACTTTCCACACATA
AGTAGTTGTTGGAAATCTCACTCATCCCAAGTCTAAATGA
TTTCAAATCTTTCTTTAAGCTTTGGAGTTCTTCTTCATTT
TCGTGAACGAAAGGAAAGTTAGAAGATAAATGAGATAACT
TGAATGGATAAACGCCTTGTTTATCGATTTTAGTTAATAA
TTGTCTAGAAGTTTTTAATTTAAGAATATGGGTTTGAGCA
AAATCTCTAACATATGCACCGGGTCTTGCAATCAATTCTC
CAGCCTTATGAGATTTACCTGTGTAAGAGTCAACGGTTTC
TAAAGTTACTAAACCCTTTTGGTACAATGCTCCAAAGATG
CCATTTTCAAATCAATTAAATACACTTCACCTGATTGAAC
AACGAAATCATCACTTGGAATAGCAGAAACATTAGTGAAT
GGAGTCGATTGTCCACGATCTACCACTGTTAAATCCTTGG
CATCAGTATTAGATAGCAAATCTGCTTCTTGATGGGACTC
TGTCCAAACAACACCCTTATATTCCCTTTCGGCAACAATA
CCTTCGTTTTGGCCTGCCAGGAATCTTCTAATCCTTCTTA
CACGAGAACCAGGAACAACGCCACAGTTATAAGATCTGGC
AATAGTATCCACTATAGTTCTAATCAATTGGCCTGTGATA
CCACTTGAAGTTCCTCCCAGTGAGGCAGGAAGCTTTTCTG
GAGTCAGAGCACAGGCTAATAAAGCAACAACTGTTTCCAT
AGCAATGTGAGCAGCAGCTACAGCATCCGCTTTACCACCT
AGTAGTGGCCCAGTGGGTTGAAGAATAGGTTTGGTTTCAT
CAACGGGGTAAATAACCATAGTATGAGAAACTTCAGAGGT
GTAACCATCAATATGAACACCTAGTGTAATCTTGACTAAA
TCCCCCGGTCTCAAAGTCCCAGTGACAGATGATGCAAAAG
TGGAGTCTTTCCCCTTATTCCAGTTTAACAAATTTTGAGT
ATCATCTATTTCGGGGCACCATCCACCAGAAATTTGGTCG
ATATCAATAGTGGTTGGAATGGCAATACCTCTTTCATTAA
CTTTGTTTTTATAATATTGTTCCAACCGGGTCAAAATAAA
AGAATCGGTAAGCAAACATAGCTCTGGCACGGTTAATTGG
CGCTGTGTGGTCTTAGAGTGATATGAATCATTGATCAAAG
AAGTAACATATTTCAAAGCAGTTTGTGCGATTTGTCCAGC
AGTTCTGTATTTGTTCAAGACCGATTCCTGTAGAATATTT
TTGTCCTTTAGCAAAATCTGAGTATCCTCGTGGGAGATAG
CTAGAGCCATGATAGTTTTAGCAATATTAGTCGGGTCGGG
TTTTTCTTAAAAGTATTTTGAATAACACGATGCTTTAGCT
CATCTCATCTCTTCTGCTGAAATTTTTCTTTACTTCGGTA
AAATTTTTCAGAAAGCAAAAAGCTTCACAGAGGCATGACC
CTCTCCGGGTAAAAAAAAAGCTTAGGGTTACCGGCCTGTC
ATTTTTAGGGCATTATCAATTTTTGCCATCTAGTTGCAAC
TATAATAATACAGTATGAATTGCACGAAAGAGCAGTCAAT
GTAAATTCACGAAGTGACTGACAGAATACTGACATCAGCT
GATTTCTCATAGAGCTGTTTCTCTGATAACACGTTGTTTG
AACATCGACAAGATGAAAATCTAGAAGTATCAAGTTTCCT
TTAAAGGGATATATAACAGATTCTAAAACTGACAGAAATA
TTTCGAGTGAAGAAGAAGCGTTAAATATTGGATCTTTCCG
CAGTTCTACTCTGATACATTTTTGGAAGTAGGAGAGTCAT
TTAGAAGGCGTATTGCTCAATAGTAGAAAGCAGGCCTGTG
CACATGAATTAATTAAAAATATAAAGGTAGTGATTAGACG
ACACATGTCCATAGGTAACCTGTCATAATTTTGAACAATT
TCCTTCTTTTCTTTTTTTTTTTGGGTGCGGCGATATGTAG
CTTGTTAATTTACACATCATGTACTTTTCTGCATCAAAAT
ATGAAAGGCGATAGTAGCTAAAGAAAATACCGAGAATTTC
CTCGAAAAGTTGACGACAAAGAAAGGCATAAAAAGTAATT
TGAAAATATTTTAAAACTGTTTTAACCCATCTAGCATCCG
CGCTAAAAAGGAAGATACAGGATACAGCGGAAACAACTTT
TAAATGATGGAAACTCCTACAGACAATATAGTTTCCCTTT
TCACAATTTTGGTAGCTCGACACAATATAGTGGTACCTTG
TCGAGAACTCCCAACCAAATAATAGAGCTAGAGAAGCCCA
GTACTCTATCCCCATTGTCAAGAGGAAAAAAATGGACGGA
AAAGTTAGCCAGGTTCCAAAGAAGTAGTGCTAAAAGAAAA
GATTCTCACCTTCTCCTATTTCCTCCTCTACATTTTCGTT
CTCACCCAAATCTAGGGTCACTTCTTCAAACTCTTCTGGC
AATGAAGACGGTAACCTAATGAATACACCTTCTACGGTTT
CCACTGATTATTTGCCACAACACCCTCACAGAACATCGTC
TTTGCCAAGACCTAATTCCAATCTCTTTCACGCAAGTAAT
AGTAACCTATCCCGAGCAAATGAGCCCCCAAGGGCCGAAA
ATTTATCAGATAATATACCACCCAAGGTCGCTCCATTTGG
CTATCCAATACAAAGAACCTCTATTAAAAAAATCCTTTTG
AATGCTTCTTGTACGTTATGTGACGAGCCTATTTCTAACA
GAAGAAAGGGAGAGAAAATTATAGAGCTTGCATGTGGCCA
CTTAAGTCACCAAGAATGTCTTATTATCTCTTTTGGCACC
ACTTCAAAGGCAGACGTTCGTGCGCTATTTCCTTTTGTAC
CAAATGTAAAAAGATACTAACAAAGCCGTTCAATGCATTC
CAGAAAATGATGAACTAAAGGATATTCTAATTTCTGATTT
TTGATTCATAAGATTCCTGATTCTGAGTTATCAATCACAC
CTCAGTCCCGCTTTCCTCCTTATTCACCACTCTTGCCTCC
TTTTGGGTTATCCTATACACCTGTTGAAAGACAAACGATA
TATTCTCAAGCTCCAAGTCTAAACCCAAATCTCATATTGG
CTGCACCCCCCAAGGAAAGAAACCAAATTCCACAAAAAAA
TCAAACTATACATTTTTACATTCACCCCTGGGGCACAGAA
GAATTCCGTCCGGAGCAAACTCTATCTTAGCAGACACCTC
TGTAGCGTTGTCAGCTAATGATTCTATTTCTGCTGTTTCC
AATTCGGTAAGAGCAAGGATGACGAAACCAAAACAACGTT
GCCGCTGTTAAGGTCATATTTTATTCAAATTCTTTTGAAC
AATTTCCAGGAAGAATTGCAGGATTGGAGAATAGACGGGG
ACTATGGATTACTAAGGTTGGTAGACAAATTGATGATTTC
CAAAGATGGTCAGAGATATATACAATGCTGGTGTTTCTTA
TTTGAAGACGCATTTGTAATAGCAGAAGTGGATAACGATG
TTGATGTTTTGGAAATTAGACTAAAGAATTTAGAAGTATT
TACACCTATTGCCAACTTGAGAATGACTACACTCGAAGCT
TCAGTACTCAAATGCACCTTAAATAAACAACATTGCGCCG
ATTTATCAGATCTTTACATTGTTCAGAATATAAATTCTGA
CGAAAGCACAACTGTACAGAAATGGATATCAGGTATATTG
AATCAGGATTTTGTATTCAATGAGGACAATATCACTTCGA
CCCTGCCTATTCTTCCCATTATAAAGAACTTTTCAAAAGA
TGTTGGTAATGGTAGGCACGAGACGAGTACCTTTCTAGGT
TTAATCAATCCTAACAAAGTTGTTGAAGTTGGAAATGTGC
ACGATAATGATACTGTAATCATAAGGAGGATTCACCTTAA
ATTCAGGAGAATGTTCTAGGCAGAGTACTGTCGACAGTAT
ACAATCTGTTCTAACCACGATAAGCTCAATTCTTTCCCTT
AAACGAGAAAAACCTGATAATTTGGCAATAATCTTACAGA
TCGATTTTACGAAATTGAAGGAAGAAGACAGTTTAATTGT
TGTTTATAACAGTCTAAAAGCTTTAACCATTAAATTTGCG
CGTTTGCAGTTTTGTTTCGTTGATCGAAATAATTATGTTC
TGGACTATGGATCGGTATTACACAAGATAGATTCACTAGA
TTCCATCTCAAATCTCAAATCAAAGAGTTCCTCGACACAA
TTTTCACCTATTTGGTTGAAAAATACTCTATATCCCGAAA
ATATTCATGAACATTTGGGTATTGTTGCTGTATCAAATAG
TAATATGGAAGCAAAAAAATCCATACTATTTCAAGATTAC
AGATGCTTTACAAGTTTTGGAAGAAGAAGGCCCAATGAAT
TGAAGATTAAGGTGGGCTATTTGAACGTTGACTACAGTGA
TAAAATTGATGAACTAGTCGAGGCCAGCTCCTGGACTTTT
GTTTTAGAAACTCTTTGCTACAGTTTCGGTCTAAGTTTTG
ATGAACATGATGACGATGACGAAGAGGATAATGATGATTC
GACCGATAATGAACTTGATAATAGTTCAGGATCACTGTCG
GATGCTGAATCTACAACTACTATTCATATTGATTCTCCAT
TTGATAATGAAAATGCTACCGCAAATATGGTGAATGACAG
AAACCTTCTCACTGAGGGTGAACATAGCAATATAGAAAAC
TTAGAAACTGTCGCTTCTTCAGTACAGCCAGCTCTGATTC
CTAATATTAGATTTTCACTTCATTCTGAGGAGGAAGGTAC
TAATGAAAATGAAAATGAAAATGATATGCCAGTATTATTA
CTTAGTGATATGGATAAAGGAATCGATGGCATAACCAGAC
GCAGTTCATTCTCGAGTCTTATAGAGAGCGGTAATAACAA
CTGTCCCCTCCATATGGATTATATATAGAGTATACACTAA
ATTTTATGCAATAATAAAAGAAAGCATCCCGCCAAACGTT
TCGTAACTACATATTGTTACATAGTTTGATTCCGTGAATT
TGAAGTGGACGCAGTTCTTCTTAGTCTTTCAAGTTCATAG
TAAATAGACATTACCCAAAGATCTCTTTCCTGTCTTGATC
TTGCCATGAAAACCATTGACTTGCCGCTCACACCTAACTT
TTTAGTGAAATGGATCTTATCTGTGTTACTTGGAACATTA
GAGTTATTCAAGTCAGCTTCCGGAGCAGAAGGTGGGTCAA
TATTATTATCTTGTCTACCATAATCTTGCGTATATTGCTT
TTCATTCCCTTTCTTCTGTAAGCGATTGCTAGAAAGGGCA
CGCCTTGTTCCAAACCAAAGCGTAAAGCATCGCGAACTCT
CGTCTTCTACAGATCGCCATCCGTCCCCATAAACTCGTGG
GAGAGCGTGGGATCCATAGTTTATTTCGTCAAAAGTACGA
TCTCTCTGCAGAAGGTCTAGTTCTGTTGTGGTCCCAGAGT
ATAGGTAGCAATCGTCAATCGGAATGGTTACATAATGAGC
ATACTCCAAAACTTCCTTAGCAAAACCTGTGGTTGATCTA
TGAAAGCAGTGGAACAGTACAATAAAACCTGATATCAAAA
CGACGTAGTACTTCGAGAAAACAGAATGCTTGTGCGGCTT
TTGATATAAAGGTCCCTTTGAATTAACGGCCTACTTAATG
ATATTCCATTTGCATTAAAGGTTTGCTCATCTGCACGCCC
ATGTTCTACGATCCAGCGCAATGTATTCTCACCAATTTTG
TTTCCTCTTCTCCATTTAGCATCAAAGACCTGCATTTGAA
CGCCTTATTTTTAAAAGCCTCTCCGTATCTTCCCTTTGCT
TGTTTTTCCAATAGGATATCATTTGTTTCAGCTTTATGAC
CCACTCTTCAGCAACTGTTGCTGATGTAGCAAGCAGCTTC
AAGAGGAGTCCATTTGAGGTTTCTATATTTATTACGGACC
GTGAAACATCATCAATCTCGTAGTTTCTATGCCAAAAGAT
TTCACTAGCTTCCTTGTAAACCCCATATTTTATTTTGTCT
GCTTCGTAATCAGTCCTTGTTCCTTGATATATATCTTTCA
CCTCAGTTAGGTCAATCACATTGTCCGTTTTTAGTATTTG
ATCAATCCTTCTATGAAAACAATGGAAAGCATAGAAATCT
CTGGAATCATATTCACTTTGGGTCGTTTGACAGTTCATCC
ACTCGATGTGATCATTTGTGTCTAAGGGATAAGGTTGTTG
CTCGTAAACCTCTGGAATTTTCTTCCACTGTTTCCAAATT
TCTTCTTTTCTATTTCTGTGCTAGTGTCGTCAATCATCGA
ATCTATAGGCAATGGTGGGTTTGCTCTATATGCTTTCATC
GAAAAAGCAAATTCTCACACGTGAAGAAGTAAGCTGTTGA
AATACTATATTTACCAAAATTTGTCCTCGCAGAGCCATAC
TTGTCAGTCAATCTTATTAAAAACCTTCAATAGGTGTTGG
TTCTTTCAGACATTTTCCTTCTAAAGATTTTGTTTCCCTT
AAACGATTCGCAATTGGCCTGTACTGGATTAGGTGAGATT
GACAAAATGCAAAAATTCCAGTTACCAGAGAATCTTCATC
ACATGGAATCCACTCCAATCTATCATATCTTTTCAGGGCA
CATCCTAGTACAGGATTTTCTGTATCCCATTTTCTAATCA
GATAGTCATAATGCGCCAATTTTAATTTCTCCAAAATAGC
AACTGTGAAATATCGTAAAATGGGATGCTGGAAAATTTTA
TAACCTCTTTGAAGAAAACATATTTTTAATCTATCTTTTC
CTGCTTCCCTAAATCTATTAGCTTTTGGAATATAATTTCA
TTCAAGTTTATTTTTATCGAGATCTCAGTTAATGGAATTT
TCAAGTTGATGGCAGGTGTAAATAGTTGTCGGTCCAAAGA
TTCTAGTAGAAATTTGTACCATCTACCAGACGAACGAATA
CTGCTGCATCTTAAGATAAAAATTTTAATGGGGGAATAGT
GTTTTAATTCGTCCTTCTTTTCAATACTCTCGTCTATAAA
CCCACCTAACCGCTTATCAGGCTTTTGTATGGATATAGTT
TTGTCTAGAGAGCTGTAGAATTTTACAATACAATTTCTTG
AAAGAAAAAAAATCCAACGGGTTGCGGTGATACTTTGTAG
CTATGGAACTGATATCTTCGATTTCTGGGATATGACGATG
ACGATAGAACTGTAAAAGTATCGGGGGATCGAATCTTCCC
GTGGATCTTGCAATAACAATATATTCTTTCCACCGTTCAC
TGACCCTTGTATCAAAGCACTCGTTTTCAGAGAAGTTGGG
AAGTGGTACTTTATTTTGTATAGCTTCTTTTACCATCACT
AGCATTTTTTTCTTTTTTAAGGATCTGACCGGTGCGTTTC
TTGACAGTTGCTTTATTTGTTAGTGAATTTGTCATACCTA
AGAAAGTTCCAACACTATCTTTGATTTTGCAGCTAGTTTT
GTTTCGAGCATTGTGAACATGTTTTCTTATATGATGAGAA
TGTTTAGAGGCTAGCCTATCGTGTATAATTCTCTCTTCCT
CCGTCAGTTCGGTAGGCCATGGAGGTAGGATATTAATAAA
CGGAAGATGACTCGAATGCAACTTACCAATGTCCACGCAT
GAACCTCTTTCTCTTTTTGAAAGGCATCCGCACTTTTACG
TCTTTCATCGAGATAAGTCCCATATTTCTGGGATGTTTTC
CACAGCATCAAGTTTTCCTTTTCCATACTTTGTAGAGCAT
TAAAAAAAATCTTTTCATTTGCATTTAATCCCACGTTATT
GATAGTATTAGATGTTGAAAAGCCATCACTTAGGTCATTC
GAGTTAACAAATTGTCCTGATCTACTTAGAATACTATTTG
GGGCGGGGCTTGTCCGATTTGTTACTTCAATTATACTGTC
GGGATATCTCAAAGTATCTTCAGAAGGTTCTCTATTATAA
TTAAAGTCTGTTTCTCCAACACTTCTGGCTGAAGAGGGGC
TCGGTATTCTATCAAAATGCGAATAATCTTTTCTGGATAT
GCTTTTTGATTCCCCTAGATCTTTTCGTTTCAAATTCGAA
AGGAGTGATTTATTCCTTTTATTTGTATTTTCTTGATCTT
CTTCATGTAAAACTGGGTGGATATCCACGGCTTGCGCCGT
ATCGATGAGAGGCAAACTATTGTTTCTAGAAAGCTCTGAT
TTTTTTTTCTTTCAAAAGCTCTTGTCGCATGAAGTTTTGA
TCGGAAGAACTCCTACACCTTCTGGGTAGACTTAATTTAT
ATTCACTTTTCTGCACAGGACTTGACCTAGTTCTCTTCAT
CTCCATTTCCGCTTCTTTAAGACGATGACCGTTGTGAATT
GATGTATTATCTTCATAGGACCATGTAAAGTGCTTTCTTA
AGTACAATGCAGTTGGGATCTTCCCTACACGCTTTTGTAA
ATTGTTCCATAGCCATATCTTCTTAGCATGTCAGATTGCT
TCCTAACCTTCCGAAGTGAAATTTTAGTTAGAAGTTTCCA
GACTTGATTATTTTGATCAGCGTACCATTGTTTTGGAATA
CCACCTAGCAAAGTCACCTGTGAACATGCTGAAAGCTCTG
TAGGTGAAACATACGACAGTCTAAACGCTGTGAAGGAATG
CCGGGGAATGGTGAAGACCTTGACATTTGCATTTTGTGGT
GAGCTGAAGCTAGTCACTCTCTGCGCGTACTTAACATCGT
CTTCAACAACATTAACGATAGAATCCATATTTCGAAATGT
TTCGAAGACAAATCCCTTTCTTTTACAATCACTGTATGCT
GACTTTTGTTATTGATATTTTCACCAGACATTTCTTTAGC
CACAATGATTTTGTTTTACCATATCTTTGAAGCACGGCGC
AAACTCCGAATATCGCATAAAGAAGGTTGAGAGAATGTTT
TCTACCTTTAAAAGAAGAAAAGAGATCCTTCGAAAACGGT
CGATCGATAATAACTGTAATTGGCATTTCAAATAAATAGA
GGATAGTTAAAATAATCCTCGAGAAGCGATATCTCAATTA
GATAATTAAGATCCATTTTTTTTTGAGGGAGGTTTACTCA
TCTTCTTGAAACTAGTGCATGAGTATAGTAAAATTAGTGT
TTCTACTGGGGGCTACTTAAAAAAAAGTTACATACATTAT
AAGAAAATCTTTTGTGTTAGTCTATTTAATAGTAATTCTC
GTAATCAAATCTATCGGGCATAATCGCTGGGGCTACCACT
GTCCAACCGTAAAGGGCATAACATATCCATGCACTAACTA
TTTTTACCCAAGAATAAAAATATGTTCTTCCTACGGGTAT
AAAATCACCTACATCATCCTGGGTAACGTTTATTGTTAGT
AAAATTGCAATCCACTGGGTTGCCAGAAAGAATATAACGT
GGAACAGAGTGTAATTGTACTTGGTTCCAGTCCTTTCATC
ATCATTTTGGTTATCCATTGCGCCTGTAGGAGATGATGTC
CCTAACCAAGCGGTATCATATAAGGCACTTTCCGGTAAAG
ATCCTTCTTCTACAGCTTGTTTAATAGCTTCATACCTCAA
CTGATTTCTTGTCTGTCCACCTAGTCCTTCGTACTCGATA
TCATTCCCGAGATATATAGCACCATTAGTATTGGTGCCTT
GAAAAGCACTATTAGCAGCGGCTCTAGTTGTGGTGTAAGC
AATCGCAATAAAAGTAAATAAAGAGCCCAAAATGATACTA
AACTTACGGGTTCCACTAGATCTAACCAACGGATTACACA
TTTTGTCATCCGGTTCGGAAGACATGGCACTCATTGTCAA
ATAAGTACAGTAAACAGAAACCATACTACTTTGGGCCAGC
CCACTTTTAGGGTTGGCCTCTTGGATCTTAGGATTCACCG
ATAAGACAAGCGTTATAACAGTTAATATTAAATTGACTGT
TACCGCTGTTTGATTCATGTTACATTGTTGATGACAAAAC
ATAACATACATAACAACAGTCATGATAATCGATGCGGTAT
ACATTGAAGTTGTCCCTAAAACCAAAAATCGTTGCCAGAA
TGAGGAATCTTCATCTTCTGACTCAACGTGACTAATACAC
GTTTCAGCCCACTCATGAGCGAAGTCTACTAATAATATAA
GCCCAACCAGGATGAAAATTGCTCCACTAGGGACTGACAC
CCACTTGGAAAAGAAAATATAAAAGTCATTGGGGATGACA
AATGACAAAACAATGAGACATAAATACAGTATAAATTTTA
AACTCCACCACGAATTCTGTAATGCTGCTCTTACGTCATT
AGTCGACTTTACGCCCGTTAGTACAAGCGCCAATATCAAA
TGTAAGCATCCCAATGCAAAATTCAACCTATGAACTGTAA
AAATCCACATTCCCCAGTCCCAGTACATGTCTTCCCTGGC
CATAGGATTGATTTGTTCGCAGAATAGGACACCCATGATA
TCAATGAGTTAAGTAAAAGCCAAACGGCGTACAGAAGTCT
TGTCCCTAAAGAAGAAGATCCTAGGGAAGATGCAGTCTTA
GTCACCAAGTTTGAGCAGCAACCTCCAAAACAGGACGCCA
CGAATGAGCCCGCCATGCTAACTGGCAAAGAAATTACGGC
ACCCATGGTAGATTGTTGTACTTTGTGATGGGTATTTTGA
TATGAAGTAAATCTGTTGTTTGATTATAAACTTCGTTTTG
GGGGCATAAAGACCTCAAAAACAGTTCTCTTTTGTTAGAA
TCTAATTGTCGGAACTTCTATTGTAGCCGAGAGACATAAA
CAAAAGAGGTACAAATACTACAATATTCGACACTGTGAAA
TGATAAAAAAAATCTACCCAGGAAACCCTATGAGGAAATG
TCGAATACTATTGTGATAGTCTATTTGGGAGCTAACAGAA
TCGAAATTGGAAGAAGTGCTGATGCGTGTCCACAAGAAAT
TATCGCCTGGAAAACAGGTAGTATTAATGAAAAAATAGGG
AAGAATTGAAAAAATATTTGAACATTACTTCCAAATTTGC
AACATCTTGGGAAATCGAGAAGTACAAGTGTTGATACTAG
AAGATATCTTCATTTCTGTAGTAGAGAAAAGAATTATTTG
TAGCATCTTGTTTAAGGAATTTGACTGCGCTCACGTTTCG
TTTGTCCCCAGGGCCATTGTGCACTGCTTATCCTGTAATA
CAAGGAATGCCATAGTTATAGATATAGGTACCAATTATAC
TACATGCGTACCTATTTTCGACCTTAGACCTTTGCAACAG
TTCATAAAATACTCAAAACGAGGCAAAAGACAGGTTGAGT
CAAGAATTCCTCTCCCGGGCAGTCTCTACATGCCAATATT
TTTGACGAAGAATACAACTCTAAAAATTGTGAAGTAGATG
AAACCCCGGTAATAAATCTTGTCAAAAATATTGTAGAGTC
ACTTCCTATCGACTTGAGAAGGCCACTGAGAGAAAATATC
ATTATAGTAAACATTGAAGAGGCGTATGAAACAGTAATAA
GGAATTTATTCAAGTTAAAAATGGATACGTCCAAAATCCA
GTTTCCTAAAAATTACTGGCAGGCTGGTTCTGCATGCGCG
AAAATACTTCTGCACTATAAGGGGAGCAACATTGTAGGAA
TAGAAAGAGATGAGTTTTATAACAATCCTCATATTGCTCC
TGATTGGTTTGATTATTACTTCAGAACTGGAGTGAAGCGC
TTACAATAGGCTTTATGTATATGTAGAAAACAAAAACAGG
AAGTGTTCTCTTCACCAAACTGCGTCTTTCCACAACAATT
AGCCTTATTGAGCTTTTGATGTAAAAGTTTATGATAGTAA
AGAGCTATTTTTAACAATAGAGGAGAAAAAATAAAAATGG
TCTCTAGCGGGATCGAACCGCTGATCCCCGCGTTATTAGC
ACGGTGCCTTAACCAACTGGGCCAAGAGACCAATTTGGAT
CGAAAGTGTTGTATCTCAAAATGAGATATGTCAGTATGAC
AATACGTCATCCTAAACGTTCATAAAACACATATGAAACA
ACCTTATAACAAAACGAACAACATGAGATAAAACACGGCC
TTCCCTAGCTGAACTACCCAAACGTATAAATGCTTGAACA
ATTAGTTTAGATCCGAGATTCCGCGCTTCCACCACTTAGT
ATGATTCATATTTTATATAATATATAAGATAAGTAACATT
CCGTGAATTAATCTGATAAACTGTTTTGACAACTGGTTAC
TTCCCTAAGACTGTTTATATTAGGATTGTCAAGACACTCC
GGTATTACTCGAGCCCGTAATACAACAGAAAGTTAACCAT
TAATATTTCACCTAATTACACACTCTCCTAAAGAATTTGG
ATTTGATAACTATCATGTCATTTGAAAGAGTAACTCGTTT
TCAGATTTATTATTGCCGGAATAAAAATAAATAAATATAT
CGAATAATATTCTTTATTATTAATGTCGAATGAGTTGTTA
GAAGACTTCATAACAATTATCGGATTTAATGGAAGCTGAA
GTGCAAGAATTGATAATTTAATAAGATAATGAATTTAATA
TAAAATATAAACGGAGAGAGAATAATGTTGTTATATAGAA
TTGTTGATTCCCTTTTGCGGATTTCTTATATCCTCGAGGA
AAACTTCTAATATATATCCAATATAATCGTTTCCAAATTG
TGAAAGAAAAAAATCTTCAATACAGTGTATTAGTGCTACA
TAAAAACGCGTTAAAACTTGCATTCCAATTTATCAAAAAG
TTTGCCAGGACATATAGGATATAAATGCATTGCGAAGTAA
AACACTTCTCAAAAAATTAAAAAAAAAAAAAAAATAAAAC
TAACGTATTCACTTCTTTTACTTTAGTGGAGAGAATAACG
AAATCACTCAACTTTAATGGCAGAGTATATCTTCCTAATA
AAAACATACTACTAAAAAAACCAATCGCTCCAGTGACGAC
ACAACATAATGCAGATATAATAAGTGAATATCCGAGATAG
AGCACGACAGTAATAACTCCACCAAGCTTGAACTTAGTAA
ATAGTATGGAGTGGATGAACGTATAGATTGAACATCCTAA
ACCACCAATAATAAAACTTCTCCATTGCCATAGCCAGTTT
TCTAGACATAACGAGTAATATGTGATCAAGATGGTAACTA
ATGAGGTTGTCAAGGTCAACAATAAGAATGAAAAGAGTAA
AAATCCAAACATATAAAAAATTTTGTTGAACCATAAACTG
GAGTAAATGAAGTACAGCTCAACCGCTATTGATCCGAAAC
TGAAAATTCCAGCGATTAAGGTTGCTTGTGCTGTTCTCAA
GTACCAGGGTTGATATGGAATCTGTCTGGCGATTTGGTTT
GTTTTAGTTGGATGCTCATCCCAATTACACTGCTTATGAG
CAACAATTGAACCCGCAAACGACAACGGAACAGAAACTAA
AAACCATAGAAGAATGATAAAGAATAGGCTTCTCGCTGGG
ATGACACCTGAAGAATGTGCAAATAACAAAAGAAGTTCAT
TATTACAATCAGTAAAAAATTGCTCCAGGAAGTAATATTG
GCGTTAATATCATATTCGCCTTCCAATAGGGTCCACGAAA
AATTTGTAGACACCCATTGAGGCGTAGGATCCTACAAATC
CAAATAATGCATAAAGAACAAACATTACAGTTGGCAGGGA
TCCTCTGGAAACAGGCGACACAAGACCTACTGCGGCAAAA
AATGCTACACATGACCATCAAAAATAACTGCATACCGGAT
CCCACAAGAATGGATAGCAGCATCGACTTAGATGGGGTTC
TAAATACGTCACCATGGCCCAATTTCCAGCCAGAATCTTC
ATGGAATTCATTATCCAAGTTTAGTTCGTTATAACGAGCG
AGATCGCTTTTCAAAGCCCGTAATAGAGAATGCATTACAA
CAGATGACAACAAAATAACAATAACGGAAAAATTTATTAA
TGAAAACCATTGTATCTGCGGGTCATAAATATGTAGATAC
TTATCCCATCTCGTAGCCCACACTGTATCAGAGGCAACAA
ATTTAACAGAATAAGTGAAGTAAACCTCGTTATCCTTATC
CTCGTCTAGTATCAGAGGTTTTCCCGTTGTAGAACACGCG
CCAGGTGACGATCTTTCGATAGATACAGGGTTTACAATGA
CACCAACAACTCGGTAATTATCGTTTCCACGATCGTGAAA
TTCCACTTCAATGTCAAAATGATTTACAAAGTAAGGTAAT
TCTACCGTTTTAACTAAATTAGGCTTAACATTCTTGGGCA
GTCGAGCATCCAATATAACATCCTCATTTGAGGCCTCTGA
AGTAAGCTCTTCCATCGTACTGGGAACTGCTTTACCGTCA
ACGGTTTGCTTAACATCTGTAAAACCTAACTCAAATCCTG
TGCCGTAATAGTTTGTTTTTGTTCTGCTATCATAAGCCTT
TCTTGCTGCTGGCAATCCATCCACGAGCCAGTTTTGGAAA
AATCCACTTTTAATAAGGGTGTTGATAAATTTGGCATCTT
TTCCCGGAATCGTGCTTTTACAAAGTGCAACACACTCTTT
CTCCTCTAACATGTTCAATTGGAATGGGGAATTGTAAATT
CTGTCACCAAATATGACTGAACCTAACGACTCAGGCTGTT
TCTCAACGTGCTCTGGTCTACAAAATGAAACCTCTTATTA
TAGTAATCATAGGAGTAAAGAAAATGTTCTTTATCGCCTG
AAACATCGTTACCTTCCTCATCTTGATGCTGAAAGTAAAT
TGATGGAGTCAAGCGGTTCACCAATAGCGGGATTTCATCG
CCTGAGTGATATGTTGTGGGAGATAGGCCTGGCAAGGAAA
ATCCTTTAGTTAAAGTTGCATAGCAATAAATCAGCAACCA
AACACCTCGTTTCATTACCGATTATTAATTATCAATATGT
GTACTAATATAATTGTCAAAATTTATGATGTAAATTTAGG
GTTCCCAACATATTTTACTCAACTGTAAACAAGTCATAAT
TTCCTCGGACAAAATTAGGCAAAATAACAGAAAAACCAAT
GGATGGGATGGGTAGGAAAATGAGTAAGTAACCCAAACAA
ACGGTACCTCTTTATTCAGTCGGCTTTACAGATACTGAGG
TAACTTATAATGGTTTTTTCTTATGAGCACTATATGAATC
TCCTTTTCCATTTGGATAACAGTAAAGAAACGGTGCCTCC
AGAGATTGCAAAAGAATAATTTCAAATGCTATAGCTCCTG
TAATAACAGTTACTTCAACTCCTCTCTTCGACAAACATAT
TCAAGAAACGTACAAAGTAGATTCTCTCTATATGCTGCTG
CGATTCTTTGGCGGTTGTGTCTCTGATAGAGATCAAGCCA
ATGAAGCGAAGGTTGGACAGCATGAGCATGAGGTTTGTGA
TGCAAGTGACTCGACGGATTCAATTCCCAAAAATAAAAAT
TTGGAAGTGCCCAATTTATCAAAGAAAGGTAGTCGCAGTA
GGTCGAATAGTCTTTTCCAGAGGGATTCAACGCAATCTCA
ATATATCAGGTTTACAAGGCCATTAGGTGACTTGATCGAA
ACAAGAGATGCAAATGATATGTTATTCAATTACCATTCTT
TAGAGGTATTCTTAGATAATTATTTGAAATTGGTTGCAGC
AAATACTGATGAAATGGTTCCTCATAATCTTCTTAAGAAA
TCCATTTATCATAGTTTCTTTTCACTAGCAATTTCATCCA
CAAATAACTTATCGCCCTATGAAACTTTTAATCACCCTAT
TCTTTCCTTGATTGCTTTAGATATATCAAATGGCGAAGTT
TATGAGGATGCAAGAGATCTTTTAGTCAATTTCAAGAATC
TTAATCATAATACTGAAAACTTTCCTATCTTCATGAATAC
AAATGAAATGCTTCCAGTTTTCTTACTCTGCTACAATGAC
GATTCCCAAGAAGAATTCGAAAAATGCCAGGCGTTAGCTA
AGAAACTAAAGAAGCAGTTGTTTGTTGAGAGTATCTTACT
AGCACTCTGGAAGGATTCTTTTATTTACGACGAAAATTCA
GTCATACAGTTACACCAACCAGTAATGTCATCGCTTGAAG
AAATTCTCTTCTTCCTTCAAGCTCCAACTCAAACAACACT
CTCTCTGGCTTTGATAAACTCGATCTATGATATGCTTGAT
TATTTGGTTTATGATTTAATGATACCATTCATGAAAAGAA
AAGTGTCATTCTGGGAAGAGACAATTTTACAGCCAAGAAA
GTCGCTATTTAATGGTGCAAAGTTTTTCAAAAATTTATGA
ATAAAAATCCTGTCAATGGTAATCACCAACATAATTCTCT
AACGAGAGACAGCCAGGGAAATGAATACTTCGCATCGTCA
TCTTCTGAGTTTTTGATGAGAAAGTTAGCAGATTGGTCTA
TGATGCTATCCGACTTCAAAACTGCTTATTCCACATACGA
ATCGCTTATGGATGACCTAGATGCATTTCCAAAGTACCTG
GCATCATGCATCGAATGGTGCGCGGTATCACTATTGATGG
GTGCGCAGAGCATAGTCACCGTGAAAATGATCAAAAACGA
TATAAATCCTCTTATCGAAAGGGCATTAGCCACATACGAA
AACTGCTCACGAATACAACGTGGTAAAGGCAAAGAATCAA
ACTCTTTGGATGTTACAGAGCCAGTGCGTTCGTATGAGAC
ACGTTGTATGATTTTGGCATCTGAATTGTTTTTATCTTTA
AGCAATACGTGGACATCTACCCCATACGCTATCCAATATT
TAGAAACAATTCTAGACGAGTGCAAGTTGGGACCTTGTTC
ACAGATAATGGTTTGGGAAAGGCTTAGTGACTGCTATAAT
TTGAGAGTTGACCCTAGAATCAAACATAGAGTTGGAGCAA
TGAAGAAGGACGCTAAAGACACCGAAGATCTCCGAGGTGA
GCATAAGTATAGCACAGATCATTTCACAGACGAGGACATA
TTATCGGAAGGGTTAACAAGAAGACGCAAGGCAGCTTTTT
TAGGTTAATAGCAGCTAAGAAGTGGGCAGAGCAAAAACAA
TGGAGACAGGTTTCTTGGTGCTTAAAAGATATTGAAAGTA
CCTATTCAGAGATCAAATTTTTGCATGGTAACGGTTTAAT
TTTAAGCAAACTAAAAAATCAACTCAATTTAAAGGACGTG
GATTCTGCACCACGGCCCTCCGAAAAGAATCTTACAAGAA
CAAGTGTTAGCTTTATTGGATGACTTTATGGAAAATTCAT
GTTTTGAGTATAAATTATACGTACGAATCTTATAGATATA
TATTTTTCTTTTAAAACTCCATTTCAGCTCATAAGCCGAT
ACAAACACCTTCTATATATTATTTCTCTAACAGCTATGTT
AACATGATTGCCTTTGTTTATCTACTAAAGGACCCTTCTA
CTTTATCTACCATACGCCTATATTTTCTCTGTGTTTCAAT
CATATCGAGAAAAATTTGGTACTTCGTGTCTAAAAGAATT
CTATCTGGATGAGTTTTCTCATTTGGATTGACAATTCTTG
CATTACCCGTTAGCTCTTGCATAACTTTCCATAGAAAACT
TGTCCCGTTATATCTTCCCTCTCCTAGGCTCTCCTGTCCC
ACGGTCAATGAAGCATCCTTACTACTTTCCTCAGAGGTTT
TGTCAAGTGGTTGTTGTGTGCAAATCGGAAGAGAATAGTT
ATTTATTTTGGCAGGCGCACTTGGAGTTGAAAGTTGTAGA
TTATGTGGGGATACAAAGCCATTTGTCGAGTTTCGATCTT
CCATTGATAACTTTTGTATCGACGAATATGAATCGTTAAA
ACGTTCCGTCTTTGTCTGAGAAGATTTTTGGCCTTTGAGA
GTTCTTTTTTTCCCTGGTATAATCAAAATCTTCACTTGCT
GCAGCCCCAAGCAAGGCAGAACCAAATACAACTGCAGCGT
CAACGTATCGAGGAATCACTATCGGCAGGCCAGTACAATC
AGCCAACAACCTCATCAACAAGCTATTTCGACACTGTCCA
CCTGACATGAAAATAGCATTTATTTCATGCCCACTTTTAG
CATTACTTCAATGATTTGTCTTGTTTGTTGTGATATGAAT
TCACAGGCACTCAAATACATAACCGCTAAGTCTTCAATTG
AGTTATCCATAGATTGTCCTATAATACAAGCGCGCATATT
CGGATCTGCTATCGGTGATCGATTACCGTGATAGTCACCA
TAAAAAAACAAGTGCTTAGCTAAAGAAATAACAGATCTTA
CTTTGCGCTTCTCGACCAAGGTTTCAAGTATTTTGTTTAA
ATATTCGAATTTCGACACACCTGCCAAATTAGCCATATGG
GATAGCTCAGTGAAAGCTGGATGCGTCGTTATTAAATGAT
CTAAAAGAACGCCTGTACAGCTTTGGCCGCCTTCTGCCGC
CCAAAAGCCTCTTGCAAGGACATCTCTATAAGGCCCCCAA
ACGCCATGGACAAATATAGGGTTTTTGATAACAAAATATG
ACACGTAGACGTACCGGCAACAGCTGCCAATCTGCCAATT
GCACCATTGAAATCCTTTTTATAATTTTCGGTCTCGGCAA
GACCTTTTACTGCTGATTCCGGCTTGGCGGCTACCGTCCC
TACCCAGCCTGCATATGCATCAATAATTCCTGAACTTACT
ACACAATGCTCTGTCAAGCCTAATTGACAGGCAGCCTTTT
TATCTAACGGGCTGATACATTCACCTGCGGTCAGAAAGTT
TTTTTTTTCCCTTAACGATCCACCCAGTCTTTCAAAATCA
TTCTTCGTAAGCTCTGAAAGCCCAATTGAATTTAAGAATT
CTTTGGACCAGCCTATATCGGAACCTTCGACACCCACTGG
TAGAAATCCCTGCTTACAAACAGCAGAACAAAATGACCTA
TTCTCTTTTCCCGTGGCTTTGAAAGTCAAGTAATCCGGAA
GGTCAAAAACTTACAATCCTGAAAAATTCCAGCTTCTAAG
TTGTTCTTCAACCACTTAATCTTCGGAATTTCCATTTCAA
CAGACATTTGCCCTCCCACATATTTTAAACATTTATCACC
AGATGAGTTGATTTCTTCAGTCTCCTTCATCGCCCTATGG
TCCATCCATAATATGATATTCTGGTCATTATTGGTAAAAT
CCGGTCCAACTGCAATTTCTTCAAAATTGGTAGCGGATAC
GACTACTAAGGAACAAGTCGCATCAAAACCAATTCCACGA
ACTCTTTCAGGGTCAACTCCTGATTCTTCAACAACAGTTC
TAACACAATAGCAAACTGCATTCCAGATTTCTCTTGAAGA
CTGAGTAATAAAATTGGATATCAATTGTTCCCTTTTTATG
GGTTTTTCTGCTAGCGACAACATGTTACCAGATTGATCGA
TAACACATGCCCTTGCAGAGCCTGTTCCGACATCTACACC
AACGTAGAATTTTGCTTCTGGATCTTGTGGAGAAATGCGA
GAAATCGAGGTTTCCTGTGACGACAATACCGCTGGCTCCC
GTGTTTCATTTTGCATATTGTTTTGGCGTTTCCTGCTTTT
CATATAGCCTTAATAATGTACTTTGCAGATGTTTGTTCCT
TCGTCTCTTTACATCTTTTCATTGTACTCAGCGGTCTGGG
TGTGCAGCTTTCCACATTTACTAATACTGGTCTGTAGCAT
TTAGTCAAACGGGTGTTATAAAGGTTCAATTTCTTCATCA
TACCTAACATTGTGATCGAGGTTTCCAGGAAGAGCTTATA
TATATCAAAACAAGAAACCCAGAGTATCTTTACCCCCACA
TTCAATATGAGGTGTCAGCCATAATTATTTACATGATAAT
ACTGATATTTTTTCTTTTCGCGATATATTGAAAAGAAAAA
AAAATTGCGAGGTGATTCCTCATCGCATGTATTCATTTTA
ACGACATTGAATTAAGCCTTCAGGGGGGAGAACAATTTAA
CGATTGTGTGAGTGTGAATTTGTGCTGAGGATAACAATGA
CGAAACCGCGTTACAATGACGTGTTGTTTGATGATGATGA
CTCGGTACCATCAGAATCAGTTACGAGGAAATCGCAGAGA
AGAAAGGCAACGTCACCTGGGGAATCAAGAGAGTCCTCAA
AAGATCGTCTACTGATACTTCCCTCTATGGGGGAATCATA
TACTGAGTACGTAGACTCTTATTTGAACTTAGAATTATTG
GAAAGGGGAGAAAGAGAAACACCAATCTTTCTTGAATCTC
TGACAAGACAACTAACGCAGAAAATATATGAACTAATAAA
AACAAAATCTTTAACTGCAGATACCTTGCAACAAATAAGT
GATAAATACGATGGTGTAGTGGCAGAAAACAAGCTGTTAT
TTTGCAAAGACAGTATTATGTTGATGATGAAGGAAATGTT
AGAGATGGCCGAAATAATGATAAAATATACTGTGAGCCAA
AGCATGTATACGACATGGTGATGGCAACACACTTGATGAA
TAAGCATCTTAGGGGTAAAACATTACATTCCTTTTTATTT
TCTCATTTTGCCAATATTAGTCATGCCATCATCGATTGGG
TCCAGCAATTTTGTTCAAAATGTAATAAAAGGGCAAAATT
AAACCATTGAAGGAATATAAACGTCCTGACATGTACGATA
AACTACTACCAATGGAAAGGATACATATTGAGGTATTCGA
ACCCTTCAATGGAGAAGCTATTGAGGGAAAATATTCTTAT
GTCCTTTTATGCCGAGACTATCGCTCTAGTTTTATGTGGT
TATTACCACTTAAGAGTACCAAATTCAAACATCTTATCCC
AGTTGTTTCCTCACTTTTTTTAACATTTGCTAGGGTTCCA
ATTTTCGTAACATCAAGCACTTTAGATAAAGATGATCTTT
ATGATATTTGTGAAGAAATTGCATCAAAATACGGTCTCCG
TATTGGCTTGGGTTTGAAGAGTTCTGCGAGATTTCATACT
GGGGGTATACTGTGCATTCAGTATGCTCTAAATAGTTATA
AGAAGGAATGTCTAGCCGATTGGGGTAAGTGCCTAAGATA
TGGCCCTTACAGATTCAACCGAAGGAGAAATAAGAGAACG
AAACGTAAACCTGTGCAAGTACTACTTAGTGAAGTTCCAG
GTCACAATGCCAAGTTTGAGACTAAGAGAGAAAGGGTTAT
AGAAAACACATATTCCCGTAATATGTTCAAGATGGCAGGT
GGAAAAGGTCTTATATATTTGGAAGATGTCAATACTTTTG
CCCTTGCTAATGAAGCGGATAATAGCTGTAACAATAATGG
AATTCTTCATAATAACAATATAGGAAATGATAACTTTGAA
GAAGAAGTGCAAAAACAATTTGATCTAACTGAAAAAACTA
TATCGATGAGTATGATGATTTGGCACATGATTCTTCAGAG
GGCGAATTTGAACCTAATACCTTAACTCCCGAAGAAAAGC
CTCCTCATAATGTCGATGAGGACCGAATAGAGTCCACCGG
CGTGGCAGCCCCAATGCAGGGAACAGAAGAGCCTGAAAAG
GGGATCAAAAGAAAGTGACGGTGCATCACAAGTAGATCAA
AGTGTCGAAATAACTAGACCAGAAACTTCCTACTATCAAA
CTCTGGAATCGCCGTCAACAAAACGACAGAAATTAGACCA
ACAGGGTAATGGAGATCAAACAAGAGACTTTGGCACATCA
ATGGAATTGTAATAATATGTAGGATAGAATGAAAGGAGGA
GTCACCATAGGTGAAAAAAAAAAGCACCTATTGCATATAA
AGTATTCAAAAGGTGTTGAAAGCTCTTCCTGTATATGACC
CTGTATTTAATGTACGCGGTTAAAAAATTTTTATATTTTT
AAATAAGTATCAACTTGGATAATATGATCTTGCCCGCAAG
GTGGTTTTATATGAATAATTACTTTTTTTTTTTTTTTTTT
TTTTTTTTTTTTTTTTAATTGAACAATAGATGCAGAGGAA
TGCTCCAAAATTTATTTCCTTGAACAATATTACAAGAGGC
AGATATATACTTTTCCTTATTTCCCTTAGTAAAGAATGAT
GCATGTATACTATTACAAATTTAAACTTCACCCCCACCAT
GGATGCAAAACAAATAGAAAGCCATTATCATTAGTTTTTT
TTTTCATTCAATTACGATACTTGCTGAAGAAATCTTGATG
AAATTCTTTCCAGTCTTGAATCCATTTAGTCCCTGGAGCC
AAAAACGTTGTTCGCACATGATAAGTCCCGGGTCTTTGTC
CGAACCCAGACCCTGGGACAGTACAAATACCTGTAGATTC
TAGCAAAGATGTGCAATAGAACTCATCAGGTTCGATGCCA
AGGCGTTCGCTTTCACAAAGAGCTTTCTTAGGTAAAACAA
GCCTAGGGAAAAGATACATTGCACCCTGAGGTTTTTGGCA
TTCGATACCCTCTAGTTCCTTAAACGTCTCGTACAATAAG
TTTGCTCTCGTACGCATTTCATGAAAAATTTTCAGCCTTT
CGTCATGATCTTGTTCATAGGACTCGTCTCCAGGCTGGGG
TGGTTTGACCATTAAATCAACCACAGCTTGTCCTGTGACA
ACAGAACATATGGATATAGACATGAGTTTGAAAAGAGCAT
CTCTTATTTCTTGAGAAAACCCAATAATTTCCATGTAACC
GCCTCTTTGGCCGCACTCATCCATGAATCCTTTAGAAATG
GAGTGTAAAGAGGCGAGCTGAACGTTATCGAATTTTCCTG
GATAAAGATGCTGCAATTTTCTTAGGACTTTCTTCATCGA
ATGAAATTTAACATCGTTGAAAATGTTTTCTTGATAGACC
TCATCAGAAATGATTGTAATGCCGTATTTCGCAGCGATCA
AACAGATCCTGGCAATGGTTTCTTCAGAAAGAACTGCACC
GGTTGGGTTACCTGGATTAATAACTATCAGCACAGATGGT
CTGATCTGTTTTTTCAAAGCATCTTGCACTACTTTTTCAA
TTTCGTCGCTGTTTGTAGACCAATTTGACTCCTCATCTAA
GTAGTATGGCAGCACTTGTGCATTGAAAGAGATGCGGATG
CAGTATAAAGCGGATACTGCGGAATTGGAATCAGCAGGCC
TGTTTGAGAATCTTTACACAATAAAGATAACAAAGAAGTT
GCCGCGGACGAAGCGCCAGTGGTTAAATAAATATCTTCCG
GTGTAGCGGGCTCACCGCCGTCTCTTCTAGTAATGAAGTC
AGCAACTGTTTGCCTTATTCCTGGCACACCTTGAGAATGC
GAATATGCCCCTATAGAACCGCCAATATCATTCAAGAGGC
GCTCAGCTCTTTCCAAGGCGTCCCTGGAAAACAAGTTCAA
AGAAGCCAGTTCATTATGGCCTACTCGTAAAAATTTCCGG
GTACTCCAGGATGGCCAGTACTTGCCTGGTAAAGGTCAAA
GGCTTCTGATCCAGTTGCTGCGGATTACCAATGTTCGCAT
TGATAATATCATCGAAAGGCAAAACTTCTGGGTTTTTTTT
CAATTCCTCTTTTAGCTCGTCAGCTCTGGTTGGAATAGCT
CCTCTTACAGCATATTCTGCCTTAGTGACACCTGTATTCA
AATCTTTTTAGTAATCTTGCCAGCGGGCTTAAAATCCAAA
TCCTTTGCGGTGAACACACCTTTCAAATCCTGTTGGTGTG
TCATTGTCATGTGTTCTTACTTCTTCTGTGTTTACCACTT
ACAAAAACAACACTACTGTGGCGCTCCTTCCCTTTATTCT
TATCTTTTATGCCTCTAGAGATATGAGGAAATATTGGGGT
ATTTACTGAATGAGAAAAGGATGATGTCAGTCAAGAAAGG
ATCAAAAAGAAAAGTGAACAGAATATAGTTCCCACACGAA
GTAGTAAATTTAGCTATCCTAAAAGTGTATTGGTAATTTG
AAGAGATATGTAGATGTACATATGGGACCATAAGAGTAGG
AAAAATAAAATAAAATCGCCAAACAAGTAGGAGAAGCCTC
AAGATACAAGCCGTTTCCATGGAGAAAATATTGCGAATGA
GGCCAAACTTGAACTTTTTTTTCTGCTAAAAATTCAGAAA
AAAAATGAAATTATTTTCTTAGGTATAATGAAGTAATTAT
GACGAAGTACTTTGAGAACCCATAAAGAGAAGCAATTGAA
GACGTGTGGAGGACATCAGCCCGCAGCACATTAGTAGAAA
CAATAGTATCGTGATGTGATCCCTCTTGGACCCTTTGCCA
ATCAAGGGTGAAGCGAAGCCATTTAAAACGTACGAACAAT
GGCGGTAGTTGAGGTATGGGTGAGGCCGCAGATTAAATCC
CGGCGGCAGGAGCAACCGCTTTTAACCAGAATTGTATGTT
ATAAAGTATCTGTATATACGTGTATATATGTTGTGTGTAT
GTGAATGAGCAGTGGATCTAAGTAACTAAGTCCTCTAGTT
CTTCAGGATCGAGGCCTTCTTCGCTGTACACTAACTCCAT
GGTTGGGACGGCGGCAACTTCTTTGAAGTTCTTAGACAGC
AGTGGTAACGCTGCACCTTCTTCTTGATTCCGAGTGATGC
ACTCAGTCTCATCTTTTCGCCTTCTTCATCAATTTGTTCT
AGTGGGAGTAAATCAACTTTATCTGGGGTGTCATCTTCGT
CTTCCAAGTCAAGCTTATATGGTGAGTTGAACGTCTTCAG
CTTTTCAATATCATCTTGTTGAAATGGGGAATAGCCTTCT
GGTACATACGGTAACGGCTCCTGCCTCTGTGGTGCTATTT
CGATATCATAGTCATCAGTTTTATCACTTTTATCGTTTTT
AGTTTTTGCTCATTCTTCGTGGAGTTCTTTATGAGTTGTT
GCAGACCACCTTGCTCATTAAATAGTCCTAGGCCACCATT
TAATTCATTTTCACCGTCGGAGGAATCCTGTTTTAAAAGT
GCACTTTGGAGTTTTTGCCAAGTTTACTCTCGGAATCTTC
ATTACCTTCATCATCGTCGGAACTCTCTTCATTTTTACCT
GAATCTGCAAGATCTTTTAAAACTAGACTTTTCATTTTAG
GTAAAGCATTATAACCAAGGACAGAACCGTACTTTTGTAA
CTTTCTTGAATTGCTTAACAAATCATTATGGTTGGCCCTA
CTACGACTGCGAGAAATTTGCGAAAGTTTCCTGAGTTGGT
CGTTTTTGCGTATAGATAGTGTATTCTGTAGTTGTGGTAA
GTCTGCATCTTTACTCTGATTAGAAGTTTCGGGAAAAATA
AAGCTTTTCGATCTATTGTTGTCTTTTGCTGCCAGAGGCA
ATCTTCCTTGTTGTTGCGCATGGGTATGCAACCTTTTGTG
GGTGACACCTCCTTCCCTCCTTGTATGTACTTTAATGTGT
TGCCATTGTTGCTGTTCGCATCCCTTTTGAGTTGGTCCAA
TCTTACAGGTGGTTTTAAAATATTAGAGTGCGACCTTTTC
AGCAAGTGAGCCGGCGTCTGTGGAAAGTTAATGCCGGAAC
TTTCATTCCCTGTATATACGATATTATTCTCTTTATCTTC
GTTAGCTGGCATCATAAAGGTTTATTATCTAGCACTTAAT
CTAGCTTGGTACCGCAGAAGTGTAATAGTATGTGAATGGG
AAAAACCGCTAGCAACCGTTACTTGCCTTCGCCGAATATT
GATTTAAAGCTGCATTTATTTTGTTTGTTTATTTTGTTTG
TTTTTCTTTTGACCTCTTACACGAGTTTTTGACGCGTTTG
AGATCTTTGTGTGAAAACGATAAGCAACCTACGCTAACAA
ATACACACGTCGCACGGAAAGTGATAGTGAAGCAGATATT
TCTCGCAAATCCTATGTTATCCGTAAAATAAATCCAACCC
TAAAGTATTAACATGTAACAACTTAAGCGCTTCCTTAAGA
CTGTATAGATATATATATATACATATATATACATAATCAT
GAAACGCATCGTCGAAAGGTCATTTGAAGCTCGGATCACG
TGATCGAAAGCTGTAAGGAATTTGAAAAGCCAATTTTCCC
GTAGAAGCTGTGAGGTACAACAAGTGAAATAACTACAGGA
GAAACTCACTGAGAAACGTTGGAATAGAACAGTAGTAATC
GCAGGACGGAATGCCACTATTTGCAAGGCTCTGCCAGCCT
CAATCAAGAAGAATGTTTTCATCTATATCTTCTTTCTCTG
CTCTATCTGTGTTACGCCCACAAACCGGTATGCTCTTAAA
CAGTTCACCATTGAAGACTCCGTCCTTCACACCGTTGGGA
TTTGGCTTAATAGGTCAAAGAAGATGGAAATCAAGGGGTA
ACACCTATCAACCTAGTACATTGAAACGGAAGAGAACTTT
TGGTTTCTTGGCTAGGGCCAAGAGCAAACAGGGCTCTAAG
ATATTGAAAAGGAGGAAGCTCAAAGGTAGGTGGTTTTTGT
CTCATTGAAATTTCACATACTATTCAGATAAATTTGAATA
CTTCTTGTACATAGGTATCTAATGATTATGCAACATACAC
TTTCACTATTATTCAAAAATAAAAGAGCAGTTACTTTATT
CCACTTTAAAAGACGGTTACTTTGTATGTACATGATTTTA
TATAAAAAGAAAGAAAATGCACCAGTATATATATATATAC
AATTAAAAAGTCCAACAAGACAAAACTGATTCGCTGATTA
AGCAAAATCGATTACAATACCGGGGCCATGTGTGCTTGAT
AATGTGGTTTTACTCAGTATATTTGGTTTCTTAGATTTTT
GATTATCAACAGCAGTTTTAAATGCCGCTCTAGCGGATAT
AATGTTTTGTAAAATTTCTCGATCAGTGAAGTAGCATTTG
CCGACTCCAATGCTGATAGAGTTTCCCCTTGCCTGAAAGG
CATAGATCCTAGACTTTCTTGAAGTAAGGAGCTTATATCA
TCACTCACCGTACCTTTTTGACAGAGGGTAAAACCCCACG
AGGACCAAGTATCCTGGCCACCTGCGATTGTAAAGCTGGA
ACAATATCAGGAGTTGCAAATGCTTTGTCAAAATCAACGC
TAATTTCACCGCTTTTAATTTTGGCAACAAGATCTGCTCC
GCCAATCAAATGATTTGGGTATTTCTCACGAAGCTCTTCC
AATTTACTTTCGTCGTTGGTAAAGGCAGCAATTTTGATAT
ATCTCAAAGGCTTAGGAAATGTCACGCTACCGGATAAAGG
CGCTGTACCTCTTTCACCGACTACCAATGTAGTCAAATTA
ATTGTCTGTTGCGATTGCGGTCTGCCAACTTCTGCTGCGC
GTAAATATCTTAGTGCCTTTGTAACAGGCATGTACAATGG
GCTTGCTGTAGCTGGTCTCTTTGCCTCGGCCTTTCGTTGT
ACCAATCTTTTCAACTCTCTTTTTTTGGCTTGGTCTTTTG
TTAGCGAAGGTGCATTGGAGGACATAGCTGCTGGTTTATA
GTCATCTGCGTATAGTTTTTTGCAGTATGAAAAAGCATCT
TCTTGCAGGACCTGTGACACATATTTTCGGGATCGCTACT
ACGGATAGCATCTTCTTTGATGACTTATCACTGTTTAGTT
TTCTTCAAATTCCCTTTATTTCAGGTCGTTTTTCAAAATA
CTTTGGTTTTTCGAAAGTTTTCTCTTTTCGCTTAAAAGGA
GATTTTGTCGCTAGTCTCATAATGTAAGTTACACTAAAAA
ATAGAGAATAGTAAAGATGAACTGGATATACAAATATAGT
ATATTTTTACCGCTGTTGAAAACATTTCGTTCCCTCCCAT
GATACATTCATATTTTTGTGGGTTTCAAGACTACCATAAT
ACCTACTTTAGAAAAGCTTCGATTAGGTAAAAAAGTTCTA
TATGCTTTGATGTCGGGCATTTTTACGCATTTAAACATTT
ATATGATATAAATCTACTTTTCTTTTTTTCTTCTTCAACT
TGTTCTCAAAGTCTATCCATTTGCTTGGAATACCTAGCTT
GTTAAGGTGATCAATGATCGATTGACCGTGTGGACCTTGA
ACCTGCACTTCAGCACATTTGAATGTTTGTGATTCACTTA
TTGTTGTCGATCCGCTACAAATCTTTCTTAAGTCAGCCGC
AAGTGATTCTGGGTCGACTTGAAACACTTCAAAATTGCTC
ACTCTGGTAATAACTTTTCTGCCAATTTTCATTTCAGTAA
TAATCTTAATATGCGGAAGGGAACCCTTCATTGGCGCCTT
GAACAAGAGAGTATCATCGCTTTTGAATATCTGATAGAAC
TCGGTAAAATTATTGGTGAGTAAGGGATGCAAAATTTCAC
CTCTAGCAATGATACGTGAAGCATTCAAGACTTTCTTCTT
CTTATTGACCATATCGAATAATAGATCGTCCATAATAACT
TTTCCTTTATCTTTTGTGTCTGCTAGGTTCTTGACAGAAA
TATACTGAGAAACCGCGCTTCTAATGTCCTGAGAGGTGTA
GTACGTGTGAGAAGCCAAATTAACCTCCTTCAAAAGATCT
TTGGCAAGATTAAAGGGTTTATACAGAGTCAGTGAATACA
TCATTCCAGATGTTTTCTCCTTCGAGGTTGTGCTCTCCCT
ACTTTCTGTGGCAGACTTGCTACAACCAAGCTTATATGGC
ACAAAGTTCTTTAACTCATCCTTGTCAGTATTTTTGCCCA
CAATAGTTAAGTCATCCCCCTTTCCTTTTAATTTCAAGAA
GCCTTCTTTCTCGAAGTGTTTCAAAAATTTTGCGCTTTTT
TTCCATGAAGTTTTCTTTACATTGACTTCATTGTGATCAA
TTGGAGGCAAATTACGCATAATGTGGTTTGAGATGAAGTT
AGAAGCTGAAATGGGTAATTCCAAACCTTTATCTTGAGTC
AAGGTATAATATAATGCTCTTGTAATGAAATAATCTACAT
CCGACACAGTGAAATGGTCTAGAACTTCAGCAATCTCCTC
TACATCAACAGACGCTTCTTTTACATCTTCTTGTTCCTTT
TCAACAGCCTTGATTTGCTCCGAGGATTCTATCTGTTTAC
TACTGATATTGTTATCCTTTGATTGAGTACTGAGAACAAA
TGGAGGTTCCAATTTCATTTTAAAGACTTTGGAGAGCCCA
TCATTGAAATGATGTATGATTTTGACAGCAACTCCTGTTT
CACCAATTACTTTATCAAAGGACGGTAGATCTAATTCGAC
AATACCGATGGCTAAGACAGTTTCTGGTGCCTGTTTGCTA
GCTATACCACAAAGAGTACCTATTTTACAACGAGGATCAA
AGGGTGGGATCGAACCGGAAATCATTAAGTTAGCGCCGTT
GAATAAATGTTCTTCTATAACAAATCCATGAGTTAAAACG
ATCGGCAATAACGCAGGATATTCCCAACAAGAATACACAG
TTGGAAAAAGTTGCTCCTTATGCTTTTCCTTGAATAATAT
TGGGGTATTATTCTCATCTGTGTAAACCGTTCCTACACTT
TTCTGGCCGTTAAAGTTGGTTTGTTTTATAGTGGAAGTAC
GAAAGCTATATTCCTCATTATTCGTTTGTTTTTGGAATGT
TTGTAGCAACTTCTTTCTTTCGGAATTCTTCAAATTACTT
AAAGCTTTTATGTGAGGCTCCTTCTTAAACATAGCTGTAC
TAATCCTGCGCTACACTAATCTATTGAGTCGGTTATTCAG
TAGACTCATGTGTTAATTTTGACGCATATGTGTTATTTCA
CGGTTTTTTAGGTTTACATTTTTGTTTTCCGTAGCTAGCG
CCTAAGTTTAACCAAGCATAACAAAATGGAGCACAGAATG
CGTTCAATTCGATTTATCAGAAGACGTGACCTAGGGTTCT
GTTGAACACGCGTAAACGACTCAAGACGAAATGTCGTCTC
CTATTAATGATTATTTCATTGATTATAACCCTCTTTTCCA
ATCTTTGCTACAAGAATTGCGAAAGGCCTTGCTATTTACA
GAGTCTCGGATCACGCTAGGCTTGCAGTAATTCCAATAAG
AAATATAAACTTGGTGGCGAATTACGATTGGGATACAACT
ACTGGTAAATTTTGTCCATCTTTTTAAGGATGGGACGATC
AGAATCCATGACATTTTTAAAGACGGTCGATTAGTTTCAT
TCCTAAGAATTCCGAGTACAAAAATATCAAAAGGTATATG
GGACCGAATTCCATTAAGATACGAACCAAATAATCGAGAT
TTTGCATGTAACATCATTGATGATTTACCAAAGCTAATAA
GGTTTGTAAAGGACTCCAAAAGGATAAACATTGTCCCTTA
CACTCAACCGAATAGCTTGTGGAGAGGTCCTGATGAGGAT
GATCTAGATAGTAATGAAAAACTAGACGTTCACGTAGTAT
TCAATGAGGGAAATGATAAAATTACAGTTTTTTTTTAATG
GTGATTACGCTGTTTTCTTGTCGGTGGATAATATTGAAAA
CGAAAATTCTTTAAAATCAATTATCAAAGTTCAAGATGGC
TTTTACCAGTGCTTCTATGAGGATGGAACTGTACAAACTT
TAAATTTAGGACCTTTATTACAGAGCAAATCATCAGTGAA
CCTGCTGAATTATATAATGGTAATAAAAGAGCTTATAGGT
TATATGCTTACTCATCTCGAGTTCATTAACCGGGAACTGG
CAACACCTTATTTAGATTTCGTCAAAGATTGTGTGATGAA
GCCTACGGATATGGCAAACTCAAATCGGAATTAGAAGCCC
TCTTTTACTTGGAGAGATCTCATGTGACTTGGAAGACTGG
CTTTGCAATTCAGTAGGTGAGAAGAACTTTAAAAGGTGGA
AGTATTTAGGTTGTGAAGCTTACCAAAAACTGTTCAGATT
TTAACTTTAATATTTGTACCCGCATGTGAAAGAATCATTA
TTTATGTGGAGAAGTTAAGGGCAATATTACAAGCCTTTTC
TATACAGAATAAGCTCAGTTATACGTCAGATTTGACAGCT
GTTGAAGTGCTCCTAAAAAGTTCACAGAAATTGTTAACTA
TGACATTAAATTCAATAATAGGCTTGGGGAGGGACGAAAC
ACTTTTGAGAAGTTTTTCATATGGTTCAACGACAGACTTC
ATGAAGCGCTAGATGAAGATTATAAACTGAAATTTCAATT
TGAGGATGATCTTTACTTTGGATACGATTTACTAAGTTAC
TTTGACAGAATCTTATCTAAAAAGGTACGGAACCTAGCTC
AATAATCGACGTGAAACTTTATAGAGACCTAATTAACAGC
ATGTCTGATATGGAAAAGATATTGCACAAAGTAATGTTAA
TTCTCATATTCAACAGCATATTCTGGTTGATTTAAAAACG
GATGTTTTTGCGCAAAATATCCATCTTCGCAAATAAATTT
GCTTGATGCCATAAAATTACCAAAGCATAATTACATAGTC
TACCTTATTCAGGTAACAAAACACAACAGTGCTCAAGAAC
CTTTCTCAGAAGAAAACAAAAGAAACTATATATAGGTACT
CTGAAAGATGAGAATTTAGGCATTATATCAAAGGAATCGT
CAGTCAAGATTCCGGCGCTATTCAAGAGCTATAGGTTGAG
CAGTACAAGGTTTGTGCCGAATAGGGTCCATAGCTTGCTT
CGGGATATTGGATTGTCAGATAGTAACTATCATAGTAGCC
ACGTCACCGATTATAGGGGAGAAAACTATGAAAACGAGGA
AGATGATGGCACAATAGCTATTCCTGCTTACATCAGGGAG
AATAGGGAAAATGATGATTTCATAGCATGCACCGCGAAGG
TATCGGTGGATGGAAGAAGCGCATCCCTAGTGTTTCCAAA
AGAAAAACAAAATGTTTGACACATAGACAGATGACGAGTA
GCTTTTTTAGTATTTGCATAATGATCACCAATAATAGTAG
TAATGAAATGTAAGCGTAAATAGCGTATGCATCATCTCCC
AAGACTTTTCTTTTGTATGGCGCACTATGAAGAAGTTTGG
AACCCGCCTGTGGTGTACTGAGAAAAAAAAAATTTCAAGG
GCCCGCAATCTCAAAATGGAGTCAATTGTGTCAAGTCTTT
TTTTTTTTTCATCGTTATCTCACTTTTATTGCTTATCTTA
AGATAATTTAGCTGATATACTATATAGAATAGCCGAAGTG
TCAGTTTACTCAGATTTTTGCTACTTTTGATTACTTTTTT
TTTACATTTTCAAGGTAATTGACGTCGGTTAAGTAGAGAT
GGGGAAGAAGGATAGACAGCGCAAGAAACTGCGTGAGTTT
GCTAAATTGAAAAACAGGCAGCGAAACTTGAGAAAGAGCG
TGCAAACATTGAAGAATGAGGTTCAACGAGAGGCTAAAGT
CCCAAGAACTTCGAATCAAATTGCTTTAGGAAACGACAAA
ATCGAAGAGATTAACGAAAATAGTCCATTATTATCAGCTC
CTAGTAAACAAGAGGAGGTATCAATTCCGAAAGCGGTTGA
TATTGATACCATTGATGCACAGCCTCTTCACGAAGGCCCA
AAAATTGATGACTCGCCCCAAGATGAGGTCAATAGCATTA
AAGGAAAACCTGCGGACAAGGCTAATGAAGACGATCTTAA
GCCGCCTTCACAACATGAAGCATGTGGAAATTCAGCTTTG
CAAAGCTCTATTACAGATTTTAGTGATAGATCAGTATCAC
CATTGCAAAGTATTACCAGCTGCAATACTCCGATGAGTGA
GCACGAGCTACCAGTATCTTCCTCAAATTCGTTTGAAAGA
GCTGATGATATGCCTGTAGTGCAGGCAGATAACCAGACGT
CAAGTAGTAAATCTTTGCACATTGTTGCACCATCTCCTGA
AGTACCAGTCAGCGGAGATGAAATCACTTCATATGGATAT
GGCTCTATACCCCAGAGCATCGGGGATGTAGAGAACGGAT
TGAATCCTCCTTATGTCGAAAATACATCATCTGATGAACT
TGTACATGATCTGACGAGAAGACGGATATTTTCATCCTGT
ATGTGTACTTATTTATTCTTTATTGCAATGGACAGTTCTA
TAATCCTAGTAATTGCGTCCAAAATTGCTTCGGAGTTTCA
TGAGTTATGGAGATTATCCTTAGTCATCTCAGCATACCTA
TTGAGTAATGCTATTGGGCAACTGGTATTTTTGAAGCTAT
CTTTAATATCCAGTGTAAAATTGTTGTTGTGTATTGCTCA
ATTCAGTTTTATCCTTGGTGGCTATTTATCTTGGAGTTCT
GCCCATTTTTGGACGTTTATCTTTGCCCGTTGTGTCACAG
GATTTGGGGGCGGTTCCTTAATAGCGCTCAAAAGTACTAT
TATGAATCGGTTTTCTCAAAGAACGACAGTCGGTACTCAT
TGAGTGCCTCTATGATAACATTTGCTATGGGTGTGGTAAT
TGGGCCCTTTATGATGAACTTGTTTGATTCTTCTCATGGT
AGCGGGTGGAGAAATGCCTTCTTAATACCAGTTCCTTTTG
CCTTGTGAATGCCTCGATTATGCTGGCAGATATGTATTCT
GTTAAGAGCACTTTATATGGACGCCCAACGCCTACATTAT
GGAAAAGATTCAAGAATACTCTATTAAGTCCTGATTTATA
CGAAATATTGACACTTACGCTATTCCTACTTTGTTTCGTT
CAAGTGACCTCATTGGATTTAACAGGGTTAAAGAATAATA
CGATGATTCAAGCGCTACTATTTTCTGTAATTATCGTTTG
TGGCATTTTATTTTTCTTGATAGAGACAAGCGATACTTAC
ATGAACTCTGTAATTTCAATGTCCTTACAAGGTGACAAGC
GTTTAATATGGACAATGATAGAATTTCATTTTGCTTTGCA
GCATTAATGTGCATCATCCCATTCGGTACAACGTACTTCA
TCATTGTTTTAAATTTAAGCACTTTACAACTTGCAGAGAG
ATTGTCCCCATTCTTTTCTCCATTGTACTGGGTTACTTTA
GTGTTTCTTATTTTTGGAAGTCGAAAGGACAGAATTTTTG
CTAAAATTTGTTTTAAGCGGAGCCACCCTGTTACTATATG
TGGCACTTATGGGGGTAAGTTTGAATTTACCAGTATGGAA
GCAATATATATGTTTGTCTCTGCCATTTTTGGGCTCCTCT
ATGATATTGACCTTGCTGTCAAATCTTTATCATGAGTACC
ATGAACAAAGAAAGTCACCTATCAGTGGTTCTATCGTATA
TTGTTTCGGTGCCGTGGGGGGGACGGTTGGTATTTCCTTG
GGTGGTTATGTCTTCCACAAAACATTAATAAAACTTATGC
ATGAGAAGGTGATGCCATTTAGCAAGCAAGGTTATCTTAA
AAGGACCTTTTGAAAATTATCAAGCACGCTACGGAATCTT
CAGATTGGGTACACGAATCAGCCCCAAAGTTTGTTTTTCA
AACTTTGATTGAGTGTTATTTACAAGCATGTCGAAACGTA
TTCAAACTCTCTACCCTTTTTTTACGATTACTGTCGTAGC
AATATTCATTTTCAACAGAATCCATTGTCGTAGTCAAAAT
TGTTTGTCACTATCTTGAACCGGTAGATGAAAATGTATAC
TTTAAATAATACAAATACTTTTTTCTTTTTCTTAAACCCG
ATAATACTTTTGTCGCTTAGATAAAGATGCAGGGAACTTC
AATCATTGTGGTGACCGCACAAAGGCGGGATCTGAAAAAT
GATCGTATGGGGCGGGGAAGAATAGAAGAGTGAACAAGGG
GATATGGTATCCGTGCAAGAAATGAATGGCCAGAATAGCT
TGATTTTTACTTGCTGAAAATGCAGCAAGCGGAAACCCCT
CTATCAGTAGGCAACCAAAGAAAACATGGTTTTGTTTATG
ATAGTGTTTTCTCCGACTAAATGACACTTAATATATAAGC
CAGTCATTTTTCTTTCATACTTTCCTCTTGCATGACGAAA
CAATTCTTTTTTTATTTCGTTTCCTTGTCTGTACTTTTTA
GACACTTGACCATATCACAGATATTTACAGACTCTTTTAA
TTCTAAATAGGTAAAATGTTCTTCAGCCAAGTTTTGAGAT
CTTCCGCTCGTGCTGCCCCAATCAAGAGGTATACAGGCGG
TAGAATAGGTGAATCGTGGGTAATTACGGAAGGTAGAAGG
CTCATTCCAGAAATCTTTCAATGGAGTGCAGTATTGAGCG
TTTGTTTAGGTTGGCCTGGTGCTGTATACTTCTTTAGTAA
GGCAAGAAAAGCATGAGTTTGATAAGAAAAAAAATTTGCT
AAAAATGAGTGTAACACTACCAACATGGCGAGTTTAGTTT
GATACTAGGCGCTATACATTATTATTTATATGCCCAGAGG
TTACAACAGTGGCTACAATGCAAAAATATACTGGCTTATA
TTTTTCATTTGAGATCTGGTTCCTCAAATATATATATATA
TTTATTTATTTTTACACATACATACTGCCCTCCTGATTAC
TTTAAACATCTATATTACAAAAGAGAAGCATTCTTTTCCG
TCCATTATACCGTTCTCGGGCGGATCCTTAGTTTCTTACG
TTTTAGCTCTAACACTAATCAAAATTCTTATGAAGTGTTG
GGACGGGCTTTTGGGCCCCAATTCTTTGTTGGATTTTCCT
GATATCTCACAATTTTTAGCTTCCTTAGTTTTTCAATATT
ACCGCTTTGTTCATTTGGTGCGAACGACAGCTTTGAGTCA
TACTCTGATTTGACAGTGCCACTCAACCATCCTGGCATTG
CCGATAAAATCTTATAGCCCGTAGTATTTGGATTCATTTT
GCTTAAGTCTTTCTTCTCATCATCACATTTCTGCATCACA
TACCAGATTGCATCCCATGGAGCGTTAGTCTTTAGGGACG
ATGGTTGGGCATGTGTCAATGAACATTCAAAGCCTAGGGA
ACCTAGGCCTGCGACTACTTTTTTCAAGGGAGGTACTTGT
AATTTTATTACCGATGCAATATGGTTAGGACTGAAATAGA
ATGGCGAATCGGATAATTCATTCTTAGCTAGAGATAGCAT
ACCTTCAATTCTTTTACGTGTTCCATATGTATCATCCTGG
TCACGATGCTCTTCTTTATTAATTCTCAACACCTCCTCGA
TGAACTCCTTGTTGTGTAGAGGTCCTGCATACATTGGACC
AGCTAAATGGTATGTCCCCTCGCAGAACTTACATTTAGTA
TCAACCGGAGGCCCTTGCGCAACCGAGTATTTGGTGAATG
TTTTGTTGTTCCTACCTTCGCGTTGAGAAATTCTGCCCAG
AGGTTGATTGTGGTAAGAGCCGCAACGGGAACAATGGTAA
GTAGTCATAGTACTTGACATAACGTTTTTGACTTCAATCG
GGCTTGTTTTGACTTTGACAAAACTCTGACGTAAAAGTCA
ATGCTCAACGACAAAAGCGGTTCCACAGTTTTCTTGTATT
TCGCGGCAGTTTGCTTTAGTAAGTTCAATACTAGTCTCAG
CGCACTTTCGTGAGTTGATTCATGAGAAACCATATTTGCA
CCACCATATAAGGCAAAACACTTTTCTGGGTATCCGTTAC
CGGCCAAAACGGATAAATCAGTGCAAGTTACCAGCATTAG
ACCACCCTCCTCAATACTCTGAATAGCCGCATCTACAAAG
GTGTAACGGTACCGTAAGGATCCAAGTCGATGACGTGAAA
CTTATTATTCGTCGCTTTGTTACGGTACATTAAGACATTA
GCATCATCAAGGTTTGGCTTGACAATGTTTTCGACACTAT
TATATTCAACGTTTCGTTTTATAGATTCGACAGCCTCTGG
AAGTAAATCGTTAGCAATAACTTCCCTCACATGGGGAATT
TCATGAGCATACCTAATGGCTCTTAACCCAGTGGCTGACA
ATGCTTCCAAAATATTTATATAAGGTTCGTTTCGATTAGA
ATTACCAACGGCTTCTTTTGGTGACCCGTTTCCCATTTTT
GACGCTTGGAAGAATCATCGTTAGTTTCCGCGCACCTTTT
CTTCTTACTTTTTTTATTATTTCTCTTTTGGCCACATTCC
TCACCATATAGGTTGTCCCACGCCTTGATGCATGTAACAC
TTAGATCTCTATTAAATTGTTGGATGGGATTATAGAAAAC
AGTTTCCTTTTTAGGGAAAAGAATTTCTGCTTTTCCTTCC
TTGACTATATTGAAATCCTCAATATTGATTCTTGGTGCAC
CATACGCGGTAAAATTCGCTTTAATTTTGGATATAGCAGC
CTTCAACATTCCGTGTAAATTTGCCCGCTTGAGGGTATCC
TGAAGAAACCTTCCATATCTACATTGTAAGAGGAAAGGTA
TCAACTTATGACTGCTCAGGATCTGTAACTTTGCGATGAG
CATTGAATGCGATGAAAAAAAATAATGCTTTATCCCTTTG
GACGAATAAAGAAAGGCTCAAATTGGAATAACGTTAAAAA
CCAGATTCGATCATCAGAGCTTAAAATTGTTATTCATAGC
GGCACAATAGCAGAAGCCACAGAATATTACCTAGAGGTTT
TAGGTGAAAGGAAGGATTTTTTAATTATTTAATACTTTGA
AATAGAAGTCAAGCCTTTCATTGCTTATTTATATCAGACC
ATATATTTTTTACACACGATGCCACCAAAAGGTTGGAGAA
AAAGACGCCCAAGGGAATTACCCCACTACTTCGTATATTA
AAGAACAAGAGAACATTACGATTCAGGACCTGTTATTTCC
TAAAAGCACTATTGTGAATTTGGCACGCGAAGTGCCACAG
CAAAGCGGCAAAAGCTGCTGATAAATAAAGACGCATCACT
AGCGTTACAGCGTGGTGCTACAGTATTTGTTAACCACTTG
CTCCTGTTTGCAAGGGAAATTGCAAAGAGTCAAGATAAAA
AAAGCTGCAGTGTAGATGATGTTCTGAGTGCTTTGGACCA
TATAGGACACTCGGCATTGAAGGGTCCGGTTAGAGATAAA
CTAGATGAATACCAAGCTGCTGTTGAACAGAGGAAGAAGG
AAAAACTAGATAGTGGTGAAGTAGATGCTGATGGCGATAT
AGATATGGGTGAAGATAAGGAGAATGTGCCCGTGGAAAAG
GTTAAAGAGCATGACGAAATAGAAGAACAAGGCGATGCAT
TACAGGACGTAGAAGAGTCCTCCGAAAAGAAACAGAAAAC
GGAGAGCCAAGATGTAGAAACTAGAGTTCAAAACCTTGAG
CAAACGTAACCCCGCTATGGAAACTGTCTAGTAGTGCTTG
CCACCACTCCCACAGGATCGTAGTATGTAACTTGCCTTTA
TTACCTACATACATAATAAGCTATACTCATCGTCGTTATT
TGCAAGCCGGGGAACCCAACGCGGCGCCAATGCGGAAGGA
AAGAAAGGGGACAAGAAGTTGATATTGGTGGAACGTTAAC
AAGAAATTATGGCGTTGAGGAAGTGTATTAGCGAGATACG
ATATCAAGCAGGTTTAGTTAGAGCCACTTTGTGATTTGAA
ATTTTTGAGATTTACTTCGTTATTATAAGGACATACGGTA
ACCTAGGCTAGTTAACATAATTAGTTGTCACCCTTCGCCC
CCTACCCTATCGGTCTTTCATTTTCCAACTATTGATTAGT
AAAATTCAAACATCTTTGCTCCGATTAGAGCAACTGAATA
TACTAGGGATTTTTGGGCTATTACGCATTTTTTTCAACTT
CTTTTAAACAGGTACAGTTTATTACGATTACTTTTTGCTC
ACGTAGAATATGGATGATTATCACGTAAATACTGCCTTCT
CAATGGGCAGAGGTAACCAGCAGGATGATGGCAATAGTGA
AAGCAACAGCATGCATACACAACCAAGCACTATGGCGCCC
GCTACGCTGAGAATGATGGGAAAAAGTCCACAGCAGCAGC
AGCAGCAGAACACACCGCTAATGCCCCCGGCGGATATCAA
ATACGCCAATAATGGTAACTCACATCAAGCAGAGCAAAGG
AGAGACAAGTAGAACTTGAAGGTAAATCGAGAGAGAATGC
ACCAAAGCCAAATACTACCAGCCAGAGTCGAGTTTCGTCT
TCTCAGGGCATGCCTAAGCAGTTTCATCGAAAATCGTTAG
GAGATTGGGAGTTTGTTGAAACAGTTGGTGCAGGTTCTAT
GGGTAAAGTGAAGCTGGCAAAACATCGTTACACTAATGAG
GTTTGTGCAGTAAAAATTGTAAACCGTGCTACAAAGGCTT
TCCTACATAAAGAACAAATGCTGCCACCACCCAAAAAATG
AACAAGATGTTTTGGAGAGACAGAAGAAATTAGAGAAGGA
AATATCTAGGGACAAAAGAACTATTCGAGAAGCGTCCTTG
GGACAAATCTTATATCATCCACACATATGTAGACTTTTGA
GATGTGCACGTTGTCAAATCATTTCTATATGTTGTTTGAA
TATGTTTCAGGTGGTCAGCTGTTAGACTATATCATCCAAC
ATGGGTCAATACGAGAACACCAAGCGAGAAAGTTTGCTAG
GGGTATCGCGAGCGCCTTAATATATTTGCATGCTAACAAC
ATCGTCCATAGAGATTTGAAGATAGAAAATATAATGATTT
CAGATTCCAGTGAAATCAAGATAATTGATTTTGGACTTTC
AAATATTTATGATTCTAGGAAGCAGCTTCATACATTCTGT
GGCTCTCTGTATTTTGCCGCTCCCGAGCTGTTAAAAGCGA
ATCCTTATACAGGACCTGAAGTAGATGTCTGGTCATTTGG
TGTAGTTTTATTTGTTTTGGTATGCGGTAAAGTGCCATTT
GACGACGAAAATTCGAGCGTTTTACATGAAAAGATCAAGC
AAGGTAAGGTTGAATATCCCCAACATTTATCTATCGAAGT
AATATCACTGTTATCCAAAATGTTGGTAGTAGATCCGAAA
AGAAGAGCCACACTTAAACAGGTTGTGGAGCACCACTGGA
TGGTAAGAGGGTTCAATGGTCCCCCTCCTTCTTACTTACC
GAAAAGAGTTCCCCTAACTATCGAAATGCTTGATATAAAT
GTCTTAAAAGAAATGTACCGTTTAGAATTTATTGACGATG
TAGAGGAAACAAGAAGTGTTTTGGTCAGTATAATCACAGA
TCCTACTTACGTTCTTCTCTCTAGACAATACTGGACTTTA
GCGGCCAAAATGAACGCAGAATCCAGTGATAACGGAAACG
CGCCAAACATAACAGAGAGTTTTGAAGACCCAACTCGGGC
ATATCATCCAATGATTTCCATATATTACTTGACTTCTGAG
ATGCTTGATAGGAAACATGCGAAAATTCGGAATCAACAAC
AGCGACAGAGCCACGAAAATATAGAAAAGCTTTCTGAAAT
ACCGGAAAGTGTGAAGCAAAGGGACGTAGAGGTCAATACA
ACCGCTATGAAATCAGAGCCAGAAGCCACGTTGGCGACAA
AGATACCTCTGTGCCATTCACTCCAAAGAATAGCGATGGC
ACAGAGCCCCCCTACATGTCTTAATTCCACCGAGGTTAGC
AATGCCAGAACAAGCGCATACGTCACCAACGAGTAGAAAA
AGTTCTGATAATCAACGCCGTGAAATGGAATATGCTCTCT
CCAACTCCTCAGGGAAATGACTATCAACAATTTAGGGTAC
CTTCAACTACTGGCGATCCCTCAGAAAAGGCGAAGTTTGG
GAATATATTTAGAAAATTATCACAGCGCCGTAAAAGACCA
TTGAACAGACATCTGTTAATAGTAATAATAGTATCAATAA
ACCTGTGCAAAAGACGCATTCTCGCGCTGTTTCAGACTTT
GTCCCTGGTTTTGCTAAACCGAGTTATGATTCAAATTATA
CCATGAATGAGCCTGTCAAGACAAACGATAGCAGAGGTGG
CAATAAAGGTGACTTTCCAGCATTGCCTGCGGATGCAGAA
AATATGGTAGAGAAGCAAAGGGAGAAGCAAATTGAAGAAG
ATATAATGAAATTGCATGATATTAATAAACAGAATAATGA
AGTTGCAAAGGAAGCGGGCGGGAAGCTTACGCTGCACAGA
AGTTTGAAGGAAGCGACGACGACGAGAATCATCCCTTACC
ACCTCTCAATGTTGCAAAAGGTCGAAAACTACATCCAAGC
GCAAGAGCTAAATCAGTTGGTCATGCTCGTCGTGAATCAC
TCAAATATATGAGACCCCCAATGCCTTCATCTGCCTATCC
TCAGCAAGAGCTTATAGATACTGGGTTCTTAGAATCAAGT
GACGATAACAAATCCGATAGTTTGGGAAATGTTACTTCAC
AGACGAATGATAGCGTCAGCGTGCATTCTGTGAACGCACA
CATAAACTCGCCATCTGTGGAGAAGGAATTAACAGATGAA
GAGATATTGCAGGAAGCTTCTAGAGCTCCAGCCGGTTCTA
TGCCATCCATCGATTTCCCCCGTTCTTTATTTTTGAAGGG
TTTCTTTTCTGTTCAGACAACTTCATCGAAGCCTTTGCCA
ATTGTTAGATACAAGATTATGTTTGTTCTGAGGAAAATGA
ATATAGAGTTCAAGGAGGTTAAGGGTGGTTTTGTTTGTAT
GCAAAGGTTCTCTTCCAATAATGTGGCAGCGAAGAGAGAA
GGGACTCCAAGATCGATCATGCCACTTTCGCACCACGAAT
CCATTAGACGTCAAGGCTCTAATAAATACTCACCTTCTTC
TCCTTTGACAACTAATTCCATTCACCAGAGAAAAACATCT
ATTACCGAAACCTATGGAGATGATAAGCATTCGGGAACAT
CTTTGGAGAACATCCACCAACAAGGTGACGGTAGCGAAGG
CATGACTACAACAGAAAAAGAGCCCATCAAATTCGAAATT
CATATCGTCAAGGTTCGTATTGTTGGTTTAGCCGGTGTGC
ATTTTAAGAAAATTTCTGGGAACACTTGGTTGTATAAAGA
GCTGGCTTCTAGTATATTAAAAGAACTAAAGTTGTAAGTA
ACACGTTCCCTGAGAAACCACAGCTTACATTTTGATATTC
GAAAACAAGAATATCCGTTCGATAGAAATTTATATATATA
TATAGATTCTTTTATTCTCTTTTGGAAAGAAGAAATAGAA
TGGACCTAAGCAGACACTCAGCAGTTAATATTTTCGTCCC
TTAATTGGTATTATTTATAAATAAATGGCACGTACTTTAT
GTGTAAAGCAGTTCATCATCGATTGATGGAGAGAATTTGT
ATACGTAGAGCGATCATTGCACCGTTTACCAGGACAGGAT
TCATATGGATGTAATAGGACTATTACTTCACTGAATCAAT
ACAACTCGTAACGGTCATATAACTGCGAGTTTGTACGCAG
TTATTCTGTTTGTGAAGACAGATTATACTTCGCCGTTGAA
AGATTTCTTTACTTCACCATCATTGCCTCCGGATTCTCTT
AACTTCTAAATAAAATGAAGATACTGGTAATTCTTGTCCG
CAAAAATCTACGCTACACTCTGGAAAGAAACGAGATTTTC
TACCGTCTGGTTTATAATGAATATATTTACATGACCAGCT
TTGCAATCATATGATATTTTCGCCCATGTATACGAAATTA
ACTAAAAATACATCCAACGGGAGGCCATTTTCATCACTAA
TAGCTTGTATGAGCTCAGGAATCATCCAGTATGTGCTGTA
GTGCTTCATTTGCGCTTCTAATGGACTTGATATCGTTCAT
TACACAAGTTAAAAGAATATGCTTGGGAATTCTTTTCCCG
TTTTCCTTCGGTGGGGTCCTTACTGATTTAATGAGCCTTT
CAAAGGCTTCTTTGGTGTTTATTCTTCGTATCTTCTCCAT
TTGAACGTGTTTCCATTTCCGTACCTTCACAGGGTCGTCC
TCGATATTGGCTGGAATATCAGAGTCTGGGATTCGTATCT
CAGGTACTGAAAACGGTGGCGGGTTGTAGTGGTCATTGCC
GATAGGCTGATGAGGTCCTTCCCTCGTGGTGAACTCAGTT
GGCACATCTGCTGTGTTTGTGGGTAACTCCCCTGTGTTAC
TGTGTGGATGTGTTTCAGGATATCTTTGATTTAATTCGGT
ATACCTATGCTGCTTTTTGGTGATCTTATATGTAGATGTG
ATTCGGAGTTCATGGAAGCGTTGGAAGACATCATATCCTG
TGATATTAGATTGTCTAAAAACTGTTCAATGGCATTCGAT
TCATTCGTGCTCAACAACCCCGAACTGGAAGGAGACAACT
TGAGACCAAGCGCTTGATCAAAACCCATGCTTGGTTGATG
AGGGTTGTGATTTAGATAGTGTGCATGAGTATGCAAAGGA
GCATGATGAGTTTGGTTATCGGCAGGTATAGTTTCTACGT
GAGAGGGTTGCACGGTTGCTACGTTAGGAATTATGCCGAG
CTCGTGTGTTAACAGAGGAGGGAAGTTGCACTAAACGTGT
TTTCATGTATGTGCGCAGACATTTGGTCGTCGAAGTTACT
GCTGAGCATTTGGTAAGCAGTTTCAAAGTCTATATCGTTA
TCCAGATCTAGGATACCCAGTAATTCGTTCCCAGTTGCTT
GTTGCATTTTCTCCTTTGCTGTTCCATGTATTTATTTATT
GCACGTCAACGAGATGGAACCGAACCAATTTCGAATTGCT
TATGACGCCAAATACTGATTACAATAAGATATGATGAGAT
GAGCCTTTAATCACTGAAAAAATTCACATGTGTGTTGTAC
TTGGACAGGTGTCAACGCCCTGCCGATGACGGAGGGAGAT
AGAAAACCGGCGAATTTTTTACCTCCTGCTGAAAAAAGGT
TAGGTTGGTTCCATCTGCCGCACTATGGAGGGTGATTCAA
CGGAAAAGGCGCAGGAAGTGCAGTAGTGACCGGCAAGCAG
CATGTTGAAAGACATTGTTGGGAAATCCTGTTTGAGTCCT
GGTGTGTCTTCATTCTCCTACCATTTGTAGCTGGCGTAGA
TTTGGTTTGAGTGTGGTTGGTTAATTCATATTAAGCGTTG
AGATTATAATAATAGAAATAATGGAAGAGGCACTCGATCC
ATATTATCAAGGATTCAAAGTAACTCAGATCTGCAGTAAA
GGAGAGATGCGACTGAGAACAAATTCCTTTGCAATGGCAT
CGGCAATGGCACAATATGGAACTTTTTCTTGTACTGTTGA
AAAACAGCACGCTGCAGTTGCATCAGGGTTGTTTTAAGTT
GTTGTAGTAATCTCGCGACCTGAGACATCCTTGAAGCGGT
GCCTGCGAAGTCTTAGTGAAGAGTTTAAGATTAGAAGTAT
ATAGCATCGAAGGGATGGCCCAACTGAAGCAGGTTCCTCT
GCTTGTTTCTCAGCTTATATAAAGGATGGATTGCGTATGT
ATACATGTGCATTTGTGCGTACGTCATTTTTCGATAGAGT
CAGCTTAAGTACATGCGTATAGGTATGGAAGAGCTTAGAA
GGGCGCTGGCGCTGCTAAATGGTCAAGGATATGAGTTTAT
GGTGTTCATAAAGGAAAAAGACCATTTAATAAGTGAGTCA
ATTCCAAAAACTTGTTCTCAGAGAGTTTTATATCATCTTC
AATTGAAAAAAACCCTCCACTCACGTTCGATCCATTGGTA
AATAGGAAAAGAATAACTGTTTATGAAGAAAATATCCAAC
CAGCGATCATGCTACCCTTAGATCAACCCCTACTAATACA
GAATTATCTGTATACGGCTTTTAAATTATTAAGACAGGTC
CCATGCAAGGCGATTGCTAAGTTGTGGATAAAAATTATTG
AGCCAAGGAAGAAAACCAGGTTTCCATACATTAAAGGCAA
TGCTGGAAGGCCGGAATGGTGGCCAAAAGATGTAGAACAT
AAAGAGCCGGACCACCTCCAGAAAGCGGATCGACTGAAAT
TGATGTGCACGATAATTATGAATGTTCTACCGCAATCTCC
CTTCAGCCTTGAGATTTTGGACGAGCTTACAGGAGTGACC
GCCGCAATGACCATTTTTAAGAAAGAAACTGTGAAGAAAG
TAATCATGAAAAATGTTTTCGAAATTGCGAAATGCTTGTG
CAACAAAGATTTCAAGCAGAAGACCATATCACTTGATGAT
TTAAATGACCTAGCCCAAAAACAGAAAAAATCATACCATA
GTCGTCGATTTGATGTAAATAAAATGGTTAAGGTAGAAAA
AGATTTGTTACAACAGTCAAGTGGAAGCGATTCTTCACCC
TCGATGATCCTTCCTTCAAAAGAAAGTGACACAGAGTATT
TCCCCAGGGAATATCCGAAAGACCCTGTATCGGAGGATTA
TTCGAATAGCATATCTCGATTAGAAAATTTAGTGGAATTT
GATCCGTTATTCCTCACTAAATTGGATGAATTAACTAGTA
GCGATGATTGTAAAGATTTTATTTGAGAAAAATTTCAAAG
CAAAGAAAAGAGGTGTGAGGAGCGCAAAAGCAAAAAGGGG
GATAGCATACATTAACACATTTTTGGCTCTTTGCTACTTG
ATTTGGTTGCTATCAAGGCGATTTAGTTTCGTCTGATAAG
AAGGACACTATAGATTGGTTGAATGATTCTGGGTTATCTA
AAAAAAGATTGTGACCGGAAGAAGGTATTTCTAAATAACT
TGCTCCTTCTAGACAGTTCTTTAAATTGTTCAACTCTTTG
ACCATGAACATACCGGCTTTTTATTCATCCAATCATATTG
CCCATATACTATCAATAATTTCTTAACATTTAAATATTGC
AGAGAATCCATCAAGGGGTCCTTTGCTAGGATACATCTTG
AAAATAACGCTTTGAAAATATCTGTCGTAACCTCCGGTAT
ACCTCCCTTACCGTAAAACAGTTCAAATATGTACTCTTTG
TATGCCAACGATGGGACTCGGCTATATGCCGCCATTATGT
AATTCCAACATAACTTAGCTCCTAATGGTCCCATCATTCT
CAAAATGTGAAATTGTTGTTCAAATAAGTATTTTGGAATC
ATATTTCTTTTGGAGTAAAACTTGGAATTTGGATTTTTAA
AATCGATAGTATAAAGAGTGTTGGAGTGGAAATTATTATT
TACAGACCAGATATTCCTTTCCACTCCTAGTGGGGATACC
AAGCAAAGTTTGTTTACCGAGTTTGGATATTTAACAGCAT
ATTTAAAAGATAAATATCCGCCAAAAGAATGCCCCACAAC
ATTCATTTTGCCCAATTTGTTATCAATGCGCCATTGCTCG
ATTCTGTCGAGATAGAAATCTTCGTACATTTGAATCACAA
ATTTATTGTGATTTGCATTTATTGTATATGGAACCTTAAA
TTTATTTTCTCCAATAAATTTGATATCTAACGGCAGAGGT
GTTGTTGTATTGATCTCTAAAGACGGTACTGAAGACAATC
CGCTCGCTGGCATGTCAATTGAGTATAAATTTCGGATGTG
CTTGGACAGACCTGGATAATTTCTGAAAAAGACATTGAAG
ATGCGGCATAGCCATGTATCAGCAATGTTGGTGTTCGAAC
AGTACTTGTGTTTTCATTTTGGAAATGCCATTGATTTATT
TCGTTGAATAACTTATCATTCTTTTAATACCTTCAACGTG
TACCTCTTCCATAATACGTCTCTGTAATTCCTCCAGCCGC
ATATAAGTTTTGTGTGGGTTATTCAAATGGCTTGACCATA
GCTTGAATCCAGATTTTTTGACAGCATTTTCCTCCTTGGG
TCTAAGAATCCTTTCCAAAATTTTTCTCTGGAGACTCTTT
TCACGACGTTTAACTTCCAGTAGGCTTCTATTACTGTGGA
ACGCTCTCTTCCACATGTAACATTTATATACATTCATTAT
CTGCCTCCTTAAACTTTCAGGGTCCATCAAGTACCTCTTT
ATTAAAAGCATTTTTCATTCGCTCATCCTTAAACTGGAAA
GGCATAAGGAAACTGTCAGAATATATAAATAGAGGTGTAA
AACATGTGAAGCTCTGTGGAGTTCTAAGCTGGAATCGAAA
CAGTTGTCTCAATTTTAGTAATGTCCAAGGGCTTTCCAGG
AGGTCAGTATATTCAAAGCCAAAATAATTAATGTTTTGGT
CTGAATTTTTATTTTTCAAAAATGAGGTGAAAACCTCCAA
CGAAACTTTTAATTAAAACCATCCGATACAGAATTTTAAA
TCATCTAAAGCATTTATTCGGCATTTTATCCTTGAATAAC
GTACTATGCAACTCATATAAATACTACAATATACTTTCTC
TTTAGGAAATTCGTAGCTATCAACAAAGGTAGTGTCATTG
TATATATACTTCCGCCTTCCTAAAAAACTTCATTATGCCT
CCAAAGAAGATATCTTTGTCTCCTAACATGAAAAGAACAA
ACAATGTCATGGAATCTACTATTTGTGCTGCTAATAGGAT
TCGTAGTTTTGATATTACTTTCGCCCGTCTTCAAGTCAAC
ATGGCCATTTTCGACTTTCTATCGTAATGTGTTTCAGCCC
TTCCTAGTGGATGACCAAAAATATCGTTGGAAGTTGCATT
TAGTACCTCTTTTCTACACCTCTATTTACCTGTACCTAGT
ATATACATACCACATGAGAGTGGAGTCTACGATTAAGAAT
GAGCTATTCCTTTTAGAACGAATACTGATCGTGCCTATAA
TTATACTACCGCCGGTAGCATTAGGAATTCTAGCCATGGT
AAGCAGAGCTGAGGATTCAAAGGATCATAAATCAGGCTCG
ACAGAGGAATATCCATATGATTACCTATTGTATTATCCTG
CCATAAAGTGTTCGACATGCCGGATCGTCAAGCCTGCTAG
ATCCAAACATTGTAGCATTTGCAACCGATGCGTTCTCGTC
GCCGACCATCATTGCATCTGGATAAATAACTGCATCGGAA
AGGAAACTACCTTCAATTCTACCTTTTCCTAATTTCCAAC
ATATTCTCGATGTGCTACGCCTTTCTAAGGCTGTGGTACA
TTTCTTTAAATAGCACAAGTACGCTCCCTAGAGCTGTTCT
GACTCTTACCATATTATGTGGATGCTTCACTATCATCTGC
GCTATTTTCACGTATCTTCAATTGGCCATTGTAAAGGAGG
GAATGACTACAAATGAGCAAGATAAATGGTATACCATTCA
AGAGTATATGAGAGAAGGAAAACTGGTGAGATCATTGGAT
GATGATTGCCCATCTTGGTTTTTCAAATGCACAGAACAAA
AGATGACGCTGCTGAACCACTCCAAGATCAACATGTTACG
TTTTATAGCACGAATGCCTACGACCATAAGCACTACAACC
TTACACACTACATCACGATTAAAGACGCGTCCGAAATTCC
CAATATATATGACAAAGGTACCTTCCTGGCCAATCTCACA
GATTTAATATAGTAAATTGTCATGCATATGACTCATCCCG
AACATGAAATTTTTTTTCACTCGGTTTTTTCTCACCGCCA
TAGATTCTAACCGCAAATGTCGAACAAATTCATTATACAA
GCGGTTTATTAATATAGAAGGTAGGACGCCGACTCGTAAC
CATTAGTAACAGATCACAGCTATACTCGGTCGTTCAAGTT
TATATAATCTCCTAGTTGAGAAATCCCTACGTAAGATAAT
TGTATATTACGATGGTGCAGTTAGCCAAAGTCCCAATTCT
AGGAAATGATATTATCCACGTTGGGTATAACATTCATGAC
CATTTGGTTGAAACCATAATTAAACATTGTCCTTCTTCGA
CATACGTTATTTGCAATGATACGAACTTGAGTAAAGTTCC
ATACTACCAGCAATTAGTCCTGGAATTCAAGGCTTCTTTG
CCAGAAGGCTCTCGTTTACTTACTTATGTTGTTAAACCAG
GTGAGACAAGTAAAAGTAGAGAAACCAAAGCGCAGCTAGA
AGATTATCTTTTAGTGGAAGGATGTACTCGTGATACGGTT
ATGGTAGCGATCGGTGGTGGTGTTATTGGTGACATGATTG
GGTTCGTTGCATCTACATTTATGAGAGGTGTTCGTGTTGT
CCAAGTACCAACATCCTTATTGGCAATGGTCGATTCCTCC
ATTGGTGGTAAAACTGCTATTGACACTCCTCTAGGTAAAA
ACTTTATTGGTGCATTTTGGCAACCAAAATTTGTCCTTGT
AGATATTAAATGGCTAGAAACGTTAGCCAAGAGAGAGTTT
ATCAATGGGATGGCAGAAGTTATCAAGACTGCTTGTATTT
GGAACGCTGACGAATTTACTAGATTAGAATCAAACGCTTC
GTTGTTCTTAAATGTTGTTAATGGGGCAAAAATGTCAAGG
TTACCAATCAATTGACAAACGAGATTGACGAGATATCGAA
TACAGATATTGAAGCTATGTTGGATCATACATATAAGTTA
GTTCTTGAGAGTATTAAGGTCAAAGCGGAAGTTGTCTCTT
CGGATGAACGTGAATCCAGTCTAAGAAACCTTTTGAACTT
CGGACATTCTATTGGTCATGCTTATGAAGCTATACTAACC
CCACAAGCATTACATGGTGAATGTGTGTCCATTGGTATGG
TTAAAGAGGCGGAATTATCCCGTTATTTCGGTATTCTCTC
CCCTACCCAAGTTGCACGTCTATCCAAGATTTTGGTTGCC
TACGGGTTGCCTGTTTCGCCTGATGAGAAATGGTTTAAAG
AGCTAACCTTACATAAGAAAACACCATTGGATATCTTATT
GAAGAAAATGAGTATTGACAAGAAAAACGAGGGTTCCAAA
AGAAGGTGGTCATTTTAGAAAGTATTGGTAAGTGCTATGG
TGACTCCGCTCAATTTGTTAGCGATGAAGACCTGAGATTT
ATTCTAACAGATGAAACCCTCGTTTACCCCTTCAAGGACA
TCCCTGCTGATCAACAGAAAGTTGTTATCCCCCCTGGTTC
TAAGTCCATCTCCAATCGTGCTTTAATTCTTGCTGCCCTC
GGTGAAGGTCAATGTAAAATCAAGAACTTATTACATTCTG
ATGATACTAAACATATGTTAACCGCTGTTCATGAATTGAA
AGGTGCTACGATATCATGGGAAGATAATGGTGAGACGGTA
GTGGTGGAAGGACATGGTGGTTCCACATTGTCAGCTTGTG
CTGACCCCTTATATCTAGGTAATGCAGGTACTGCATCTAG
ATTTTGACTTCCTTGGCTGCCTTGGTCAATTCTACTTCAA
GCCAAAAGTATATCGTTTTAACTGGTAACGCAAGAATGCA
ACAAAGACCAATTGCTCCTTTGGTCGATTCTTTGCGTGCT
AATGGTACTAAAATTGAGTACTTGAATAATGAAGGTTCCC
TGCCAATCAAAGTTTATACTGATTCGGTATTCAAAGGTGG
TAGAATTGAATTAGCTGCTACAGTTTCTTCTCAGTACGTA
TCCTCTATCTTGATGTGTGCCCCATACGCTGAAGAACCTG
TAACTTTGGCTCTTGTTGGTGGTAAGCCAATCTCTAAATT
GTACGTCGATATGACAATAAAAATGATGGAAAAATTCGGT
ATCAATGTTGAAACTTCTACTACAGAACCTTACACTTATT
ATATTCCAAAGGGACATTATATTAACCCATCAGAATACGT
CATTGAAAGTGATGCCTCAAGTGCTACATACCCATTGGCC
TTCGCCGCAATGACTGGTACTACCGTAACGGTTCCAAACA
TTGGTTTTGAGTCGTTACAAGGTGATGCCAGATTTGCAAG
AGATGTCTTGAAACCTATGGGTTGTAAAATAACTCAAACG
GCAACTTCAACTACTGTTTCGGGTCCTCCTGTAGGTACTT
TAAAGCCATTAAAACATGTTGATATGGAGCCAATGACTGA
TGCGTTCTTAACTGCATGTGTTGTTGCCGCTATTTCGCAC
GACAGTGATCCAAATTCTGCAAATACAACCACCATTGAAG
GTATTGCAAACCAGCGTGTCAAAGAGTGTAACAGAATTTT
GGCCATGGCTACAGAGCTCGCCAAATTTGGCGTCAAAACT
ACAGAATTACCAGATGGTATTCAAGTCCATGGTTTAAACT
CGATAAAAGATTTGAAGGTTCCTTCCGACTCTTCTGGACC
TGTCGGTGTATGCACATATGATGATCATCGTGTGGCCATG
AGTTTCTCGCTTCTTGCAGGAATGGTAAATTCTCAAAATG
AACGTGACGAAGTTGCTAATCCTGTAAGAATACTTGAAAG
ACATTGTACTGGTAAAACCTGGCCTGGCTGGTGGGATGTG
TTACATTCCGAACTAGGTGCCAAATTAGATGGTGCAGAAC
CTTTAGAGTGCACATCCAAAAGAACTCAAAGAAAAGCGTT
GTCATTATTGGCATGAGAGCAGCTGGCAAAACTACTATAA
GTAAATGGTGCGCATCCGCTCTGGGTTACAAATTAGTTGA
CCTAGACGAGCTGTTTGAGCAACAGCATAACAATCAAAGT
GTTAAACAATTTGTTGTGGAGAACGGTTGGGAGAAGTTCC
GTGAGGAAGAAACAAGAATTTTCAAGGAAGTTATTCAAAA
TTACGGCGATGATGGATATGTTTTCTCAACAGGTGGCGGT
ATTGTTGAAAGCGCTGAGTCTAGAAAAGCCTTAAAAGATT
TTGCCTCATCAGGTGGATACGTTTTACACTTACATAGGGA
TATTGAGGAGACAATTGTCTTTTACAAAGTGATCCTTCAA
GACCTGCCTATGTGGAAGAAATTCGTGAAGTTTGGAACAG
AAGGGAGGGGTGGTATAAAGAATGCTCAAATTTCTCTTTC
TTTGCTCCTCATTGCTCCGCAGAAGCTGAGTTCCAAGCTC
TAAGAAGATCGTTTAGTAAGTACATTGCAACCATTACAGG
TGTCAGAGAAATAGAAATTCCAAGCGGAAGATCTGCCTTT
GTGTGTTTAACCTTTGATGACTTAACTGAACAAACTGAGA
ATTTGACTCCAATCTGTTATGGTTGTGAGGCTGTAGAGGT
CAGAGTAGACCATTTGGCTAATTACTCTGCTGATTTCGTG
AGTAAACAGTTATCTATATTGCGTAAAGCCACTGACAGTA
TTCCTATCATTTTTACTGTGCGAACCATGAAGCAAGGTGG
CAACTTTCCTGATGAAGAGTTCAAAACCTTGAGAGAGCTA
TACGATATTGCCTTGAAGAATGGTGTTGAATTCCTTGACT
TAGAACTAACTTTACCTACTGATATCCAATATGAGGTTAT
TAACAAAAGGGGCAACACCAAGATCATTGGTTCCCATCAT
GACTTCCAAGGATTATACTCCTGGGACGACGCTGAATGGG
AAAACAGATTCAATCAAGCGTTAACTCTTGATGTGGATGT
TGTAAAATTTGTGGGTACGGCTGTTAATTTCGAAGATAAT
TTGAGACTGGAACACTTTAGGGATACACACAAGAATAAGC
CTTTAATTGCAGTTAATATGACTTCTAAAGGTAGCATTTC
TCGTGTTTTGAATAATGTTTTAACACCTGTGACATCAGAT
TTATTGCCTAACTCCGCTGCCCCTGGCCAATTGACAGTAG
CACAAATTAACAAGATGTATACATCTATGGGAGGTATCGA
GCCTAAGGAACTGTTTGTTGTTGGAAAGCCAATTGGCCAC
TCTAGATCGCCAATTTTACATAACACTGGCTATGAAATTT
TAGGTTTACCTCACAAGTTCGATAAATTTGAAACTGAATC
CGCACAATTGGTGAAAGAAAAACTTTTGGACGGAAACAAG
AACTTTGGCGGTGCTGCAGTCACAATTCCTCTGAAATTAG
ATATAATGCAGTACATGGATGAATTGACTGATGCTGCTAA
AGTTATTGGTGCTGTAAACACAGTTATACCATTGGGTAAC
AAGAAGTTTAAGGGTGATAATACCGACTGGTTAGGTATCC
GTAATGCCTTAATTAACAATGGCGTTCCCGAATATGTTGG
TCATACCGCTGGTTTGGTTATCGGTGCAGGTGGCACTTCT
AGAGCCGCCCTTACGCCTTGCACAGTTTAGGTTGCAAAAG
ATCTTCATAATCAACAGGACAACTTCGAAATTGAAGCCAT
TAATAGAGTCACTTCCATCTGAATTCAACATTATTGGAAT
AGAGTCCACTAAATCTATAGAAGAGATTAAGGAACACGTT
GGCGTTGCTGTCAGCTGTGTACCAGCCGACAAACCATTAG
ATGACGAACTTTTAAGTAAGCTGGAGAGATTCCTTGTGAA
AGGTGCCCATGCTGCTTTTGTACCAACCTTATTGGAAGCC
GCATACAAACCAAGCGTTACTCCCGTTATGACAATTTCAC
AAGACAAATATCAATGGCACGTTGTCCCTGGATCACAAAT
GTTAGTACACCAAGGTGTAGCTCAGTTTGAAAAGTGGACA
GGATTCAAGGGCCCTTTCAAGGCCATTTTGATGCCGTTAC
GAAAGAGTAGACAATAATATATCTATCCTTTTTATATTTT
ACAATGCTTCTATGATATCTTTACTAAGTATGAGTTGCCA
AATAGTCAGTGTGACTGCTTACATACGTTGAATTTCTGTA
TATTTTTACTAAGTTGCAACAGTTAGATAATTACAAGTTA
CCCTTACATTCTGTGGGATGTAGTCGAAGAACATCTCAGA
GTAGGTCATCAAAAGATGCAAATCAGCTGAGCACCCCACT
TTCAAAAACATTGTAAGATATTTGAGGGAAATCGCCTCTG
GCCCGTTTATTCACTGAAGAATTAATTATGTGCAGTAGTA
TAAATGAAGGTCCGTATAATTCGCCCACTTTTGGAAAATC
ATTATCGTTGAAAGTAGATGGTGGGTTCAATGCCGTATCT
ATCAATCCCTCTGGTAGGGATATTGTTTTGGCCAGTCGGC
AAGGTCTTTATATTATCGACCTGGATGATCCGTTTACACC
TCCAAGGTGGTTGCATCATATTACGCCCTGGCAAGTTGCT
GATGTACAATGGTCGCCACATCCCGCAAAACCATATTGGA
TAGTCTCGACATCGAATCAAAAGGCAATCATATGGAACTT
AGCAAAATCTTCATCAAATGCCATTGAGTTTGTACTTCAT
GGGCACTCAAGAGCAATTACAGATATAAACTTCAATCCGC
AACATCCGGATGTTTTAGCTACCTGTTCAGTCGATACGTA
TGTACATGCTTGGGATATGAGAAGTCCACATAGACCATTT
TATTCGACAAGTTCATGGAGATCTGCTGCTTCTCAAGTGA
AGTGGAATTACAAGGATCCTAACGTCTTGGCATCTTCACA
TGGAAATGATATATTTGTGTGGGATTTGAGAAAAGGCTCC
ACTCCCCCTCTGTTCTTTGAAAGGCCATGTAAGCTCCGTA
AATAGCATAGATTTTAACCGGTTCAAATATTCTGAAATTA
TGTCGAGTTCGAACGATGGGACGGTGAAGTTTTGGGATTA
TTCAAAAGTACGACAGAATCAAAGAGAACTGTAACAACAA
ATTTTCCAATCTGGAGAGGACGTTACCTTCCTTTTGGAGA
AGGTTATTGTATTATGCCAATGGTTGGAGGCAATAACGCA
GTTTATCTGATTAATCTATGCGACGATGATGACAGTGAAC
AAAATAAGAAGACGAAACTCCAGCCAATATATGCATTTAA
AGGGCATAGTGACCGAGTAATTGACTTTCTTTGGAGATCA
AGACATACGTGCGATGGGGATTACGACGATCGTGAATTTC
AATTGGTTACTTGGTCCAAAGACTGCGATTTAAAACTATG
GCCAATTTCTGATAGTATTTATGGGAAAGTTAACTTTGAC
AGAGGCAAGAGACTTGAGGAGAAACTACCAGATTATGATT
ATTGCTCATACAATAAGGAACCTGAAAATAGGAAAATGTT
CAAAAGAATGAGTTTAGGCGTTTACGAGAAAACTTTGTGA
CAACTTCTGGATTGAAGAAAAACAAGACAAACCACATAAC
ATGGCTCTCAGGAATTAGAATGAATAGCGCAACTTCACAA
GAGGATTTATTCAATGAGACAAAAATCCAAAATTTAGGAG
AGGAAGTAAGCGCCATTGGTCACAAGTTCCCAAAAGTCGT
TTTTGAAAAGATATCCGTGTCCACAAGGGAATTGTGCCTG
ACGCTTAATGGCCCCTGGTCAGAGGAAAATCCTGATGATT
ATATATTCTTACGAATAAGTATTAATTTCCCTCTCAACTA
TCCAAACAAAGGGGACCCCCCAAATTCACAATTGAAGAGA
ATTCAAATTTAACCATGAGTAAGAGACAAGAAATACTTTC
CAATTTAGCAACAATTGGTCAAAAGTATACTGACTCAAAT
CTTTACTGCCTGGAGCCATGTATACGATTTGTTTTAGGTG
AGAAGGTTAGCCTGGAGGACATCGAAGAAGGGCAAGAACC
CTTATTAAATTTTGATATTGCAGATCACATAGATTTTGAA
GAATTATCGTCACTGGATAGTTCATATTCCGATTCTCAAA
ACCCGGAAAACCTTTCTTCGCAATCAGATATAGAGTCATA
CAAGGAAGCACTGGTATTCCCAGATACTTCGAATCAAGGT
TTGGATTTTGGAAGAAATTTAGCTCTTGATACGACACCTG
TTCCAAATGGGTGTGGATCTTGTTGGACTGCAACAGGTGA
ACTCTTCTGCTTCTTTGCAAATGAGAAAAAACCCGAGAAA
AAGCAAAATGCAATAATTAAACTCTCTCAAAAAGAAGCAG
GGGTAGAGAAGCATCCTTTTAAAATTGAGCCTCAAGTTTT
ATATGATAAGGAAGTTGACAGCAGTGTAATCACCGCTGCT
GATGAATTGAAAGCTCGCCCTAAGCGGTACGTGGACACCT
TGGGGCTGGGAGGCGGTACTAATGGGGATTCAAGAACATA
CTTTGACGACGAGACATCTTCCGACGATTCATTTGATAGT
GTCGCGGACGATTGGGACGATATATTGAGAAATGATATAA
TAGTGAGAACAAAAATTCCAATACTAAGAGGTAATTTTAA
AGCTTTCAGCTCAGTACATTCGGAATCCGGGAAAACAGTA
GAATCTACCAAAAAAAATAAGAATTTAGTGATTTCCAAAA
ATTTCAGCAGTTTATTAAGCGACCGCAAAGAACTAGCATT
AGAATACTTATTTATGGATGCCACACCGGAAGGATTTGCT
AGAAATAACGCTTTGGTGGCAGAAAAGTTTGACCTTGATG
AAATTAGTCATTGTTGGCAAATATTATCTGATATGTTGAT
AGACCAAAGTGATTACGATCCTTATACTACTATATGGAAT
AACCATCCCATGGGGATAAAGTGGTTCATAAAGGAAGCGA
TTGTCTACTTTGAGAGGCAACAAAATTTACAGATGCTGGC
CATGTTATGCTGTGTCATATTAAGCGCCAGGAGAAAAAAG
ATTCCAGCCAGATATTATGGGCAAGAATTAGAGAATATGG
AAGGAACCATTGTGTTTAATGACAACGAAAGTCAAAACAC
ATCATTTTGGAAAGGATCTGATGCTTTTTCCACCAGGTCT
AGGAGTAGCACTGTTACACCAAATTTTTATGGTAATCATT
TGAGAGGAAAAAACATTCATGGAGGAGACAACTCCTCAAT
AAGGTCCGACGACCACCACGCTAGGTTAAGGACGCACAAC
ACTCTTAATGGTAGTAGTAAATTTACGGAGCCGGCCCAAA
AGCAGGGCAGCCGTGCCATTTCATCCAGCCCTTTTCATAG
TAGAATGCCTGACATCAAAGTCGAGCTTTTACATGACGAT
ATTATAGAAGCTTATGAACAAGAAGACCTCTTACATTTAG
AGGTATCAGACATACCAAAGTTCCAAACTTATATTTATCA
ATATTCAAAGTTACTTTTTAGATGGGGACTGCCTTTAGAA
AGGGTCAAAATTCTAAAAGTTAGTACTGATTTCAGAAGTT
CTTATAGTTCCCAAGGCATCCCCCCTAACAATAACAAGAA
AAGTCCTTACAATGGTGTACTTACGCACTGGATCGAGAAC
AACGAGTTTGGAGAAGAAAAATTCCTAGCCCGAAATTGTA
ATTACTGTGATTTAAGAGTGACAAGAAGTAGCTTCATATG
TGGAAATTGTCAACATGTTTTACACTCTTCGTGCGCGAGG
ATATGGTGGGAGATTGGTGATGAGTGCCCATCTGGATGTG
GGTGCAATTGTCCGGAAATGTTCGATGCCTAAAAGCTTAA
CTATCACGTACATTTTCTGCATATTTCAAAGAACCTTGGA
TGTATATGAAAAAAGTTCACAGGATATATGGCTTAATAAG
TAGTTTATTTACGATTTTTAATCCAGTAGAGGCATGATAG
AAGACGACAACGGAATCATTGAGCGTTGGAGGCATTTTTA
CAATGGCTCAGTAATCACGAATAAAAGTAGGTGGAAGTTG
AAATCTATTATTACATATTAAAAACTTCAGAAATACTTGA
GGCTATATATTGTTGTACACTTAACCAATCGTATAACGGA
GCATTGGAACAAGAAAGCTGAGTAGAAAACAGGTTACGAA
AGTTGTTTGTTGGCTCATTTGTTCAAAGTCATTAACGAAG
CGATAAAAGTAATAATTAATCTTGCACGAACTTCGTTGAT
ATCTTCTGGCACCAACCAAATCAAAGCACCCAACTTTCTA
GCAATAGAAATAGCCAATCTTGCGTTTGCGTACCTTTCTT
CCTCGGTGTTACCAGGGGTGACTAGATCATAATCAACATA
GCCCGGCGCGATACCATTCAGAACATCCAATAAGAAGTGG
GCGTTTGATAAAGCTTGGTCCTTAAATGATCTAATGGTAG
AGTTTTTACCACCTTTAGTTACCTGGTCTTGGGCCCACTT
TAATATTTGAGAATCACTCATGTCTCTACCACTTGAGGAT
AATGTCTTCATGGTTATCGAAATATTTCTACGCATCAATT
GCCACACTAACCCTAAGGTCAGTAATTTGTTACCATCTAC
AATATCAGATCCTTCGATACCAACCAAAGAAAATCCTTTG
GCTCTGCCCAAGTCGACTGCATAGTTGGTGTTTTCTAAGG
CTTTGAATCTGGATATCTCTGCACCCGAGGCCGGTCTTTT
GTTGACATGTTTAAAATCAACAGCACCGGGCATCACCTTT
TCGTAAGCTTGCAATAATATCAAACCATCCTTCAAATCAT
CAAACAGCGAAATGACAGGTGGATCAACGTCAAGAGAGTT
CAACCATAAGGTAAAGACTCTTGCCTCTCTCTCACCTTCG
GCGTCAAATTCTTCAATTTCAGGCTTTTCCTCTTCCTGAA
TAGGCTCTAATCCAGGATGTGTATTGAATAGATGTGCCAC
GAAAGCCAGGTTTAATTTAGGGTTCCCCGCAACTAATGAA
CTTGGGGTTAAATACTTTCTACAATCTAGCTTTTCAGCAT
TTTGTAAAACTTGCTCAGCTCTCTCCATTAAATCTGTGGT
TTGTAATGGTGCCTTAGAACACAAGGCGGGGTCCAACTGG
TTCAACAAGATAGTATAGTTTTCACCATCAGACACGTCTT
TTGAAAAATTGGTAACCCTTCTGTTCCAGTTTGCTTGCTT
CAAATGGTAGTTAAACCAACGTAGTAGAATTTGCTCCGGA
GGCAACCTCAAAATTGCTCCAACGTTTCATCATCCTCCAA
TAGACGGTATAACTCAGGATGCAGCTTAATATCAATTTTA
CTTAACAAACCTCTCCTAATAATTTGCCAAATCAAACCCA
GGATCAAATGCTCTCTACCTTCAATAATGTCCTCGGAATG
AACATTAACAACGACACAACCAATGGCTTTTGCAGAATTA
ATAACAATATTAGCATTTTCACTAGCCTGAAAATTATTCA
ATTCCTTACCCTTCTTAGGCCAATTCAAAACTCTTGTATC
GATAGTATCAGGAACAGAGTCGTTGATCAACTTAGATAGC
ACCAACCCATCCCTACATTCATCAAATAATTGGAAAGTAT
CAGTAGGAAATGGAAGCAAATCACCTATATCTTGGTCTCC
CGCCAAGACGCTATTGATATGTTTAGTAAATTCACGTCTT
TCTTCTTCATTGATGGTATGTGTAGTACCTGTTTGGGAGC
CAGCAACAATAATCTTGGCTTGAGTACCCTTACCCTTGTG
CTGTAGTCCTGTGGCAGCAGTGGAAACAATAGGGGTTGAG
TTAGGTGCTACGTTGAAAGTGGTCTGTGGAGCAGCTCCTG
TTTTAGATTCTCTTAATTTTGCAACCAACCCGACGTAATC
GTCCAGTTCAACACGGCCTGACGCATCCACACCCACATGC
TTCAGGGTTTCTCTTGCTTCGTCATAAGTAGCATCACCAT
CTTTGGACACCGCTTCTAGAGCTTGCTGTTTTTCAACCCA
TCCTTTATCATCTAAGTCAATGGCTCTGAACTTTTCAATT
GTGGAAAAAGATCCTCTTGAGTCAAAATTGGAAATTTTCT
CTAATCGCAGAAGAGTTTGTTAGTATATGAAACGTTTATT
ACAACCTAAAAGGTAGAAAAAACTTTTTCACTGTGCTCAG
CAGTGTGGGAATTCGAGAAAGGCATACATACTTGTAATTT
GACAATATTCATTGTGTTTTGGTGTACTCCTTAGGGCTAA
TATATCAGCTTCTTCTCTGATAATTTTAGTGTAAAGAGCT
TTCTTGTTCTCCTGAAATAACCAAAATTTATATCGATAAA
TCTTCATTATAAACTTCGCCCCGTACTTTTGATATTTTTC
CGCCTCCCGAGGAGTGCTTTTTCACATGAAGGCCATCGGG
AACAAGAAGAAAAGCCGTTCACGTAAGAAAATAGGACCCT
ATATCCGGTCAGGATCACTCAAGCTGTATGTAAATGTAAT
ATAGACAAAGCACCTTTAACTGCTAAGAATTAATTATAGT
GTCGGAAATATAACATAACTTGCTTACTTCCTGTGTAAAA
AATGTGAGAAGGGATATGATTACTTATGTTTCGGTATTTC
CGTGAGTTGAAGTTCGATATTGGATAATCTTGATTCAATC
TCTCGCTGTCTTCTCAACATTTGTAGTAGCAAGTCCTTTA
TTTCTTTAAGTTCCACGGTTTCTTCAGTCACTATATTATC
AGGTAGTTTAAATTTTACACTTTTCTGGAAACTAGCTTTG
TGTATCTTACCTTCGTTCGCCAGCATGGAATTCAGTTTAG
TGTTCGATTTAGTAAGGGATTCTATGCCATTTCCCACGTC
TTCCTCTTCTTTCTTGAGTTCAACTAATAAATTCTTCCCT
TTCAATTTAGCTCGAGGAAGGTCATTCTCAAATGGGGCGT
CCTTGAGCTCAGTATTAGAACAGAGGTCAGTGTTGCTTTT
GGCATCCGATGGGAGAATATGTTGCTGCTGTTGCTGCTGT
ATCCTTTCAGGTGACATGAGTCCATTCTTAAACCGGGCCC
GTATTCTCGTTAACGAACCATCACCCCCGATTTTATTTTC
ATTACTGAATGTCAGTTTGGTTGGTGATGTAGGGAATATT
ATATTAGTTATATGATCTGAGTTTTGGATCTTCACATTTT
TATTCGAATTTTTGAACTGAGGCCTATCCAGGCTTTGAGT
TTCCTTAGAGACATAGCCCTTCAGACATTCCGGCGACATA
ATCCTTCTTGGTGTTACTTGTATACTATGCTTCATTCCAT
CTGTCTTGTTAGGTGATATCCTCATAGGTGGTTTCAAAAA
CTCTTTTTGGCTTGTCGTCCTCAAAGGGGACATACTCAAT
CTCACAAAGACATTGTCCTTGTCACTTGGTATATTATTTC
GACCAATCGTATTCCCTATGTCACGTAAACTCCTGCGGTT
GCTTTTATTGCTCATAATTTGTTTTATTGAACTATGTCAC
ATCACTGCAATCCAGTGAGAACACTGAGAAAGCTCTAACT
AGACTATACAATCCATTTGTTTTGATTTCCTCTTGTTGAC
AATTTGCAGTATTTAGAGTATATATCATTATGTACGTGTT
ATAACCGCCATGTCTCACAGTATCAACTAAATAGAGCTTC
TGCGTCCACCAATTCATAAACAGAGTTGCTTTTATAGCCA
TTATTATAGAAGAGGGAACCGCGCATCGTTGTAACTCGTC
CACTTGTATTATTTTTGTAGGTATACCGTTGATGGTTAGA
TATTCTAAGTTCGGCAAACTTTGCTCAAAAACTTTAAATA
CGTCTTTTAGATAATGAAGGTATAAGTGGTACAAACTAAT
GGCATCTTCTCTAGTAATTTTATTCACTGTAATATTCTCA
GTATTTTCTATGGTGCTTTGCAGATTTTCATTGAACTTTC
GTACAAACGTTTCAATAGGTACAGAATCCCATCCCATCGC
AGGTGATTCGTTGTCAATAATGTTTGTATAGGGCATGATC
TTGTTCTCGAAAAACATTTGGTAAAAGAAATTATGGGCTT
GGAACTTATTTGGGTTCTTTAAAAGTTTTGACCGGGTTTC
AGGAAAGATTTTTTAGAATGACCTCGTGAATTGTATTTTT
GCAAGTTGAACAAGGGCAGAAACCATCGAAATTCAAGCGA
GTTAGTGGGTTATCTGTCATGGGAAAAAAAAGCCTGTGAT
TTAGTTGGCAGTGTATGTCAAAACGCTGTAATTTTTGCCA
CACACTTGTTTAGATAAGAAGTTAATCAACGACACATCGA
AGTCAAATTTACCCATGTAATCAAGTTTCAGTATCTTTAA
ATTGTGAAACACAGCCAAACAATTCATTAGAAAAAATTCG
CTGTAAACCAATGACGCTAATGATAGTTTCTCAATGTTCG
GAAATTTCCAAAATCCTTCTAGCCCCCATTTGACATATAA
CCTGTCAAAACCACCTTCTTCGCCAGAGGGAAAATCGTCG
CGACTGTACCAAGACAAAATCTCTAGCTGCCTTAAGGTGG
AAGCATCAAATATGTCGATGTATTCTAGCTCTTTTAAGAA
GTCATCGGAAGCGTCGTACTCCGCAAGGTTAAGTGTGTCG
GGTCGCAAATTTAATACCAATGCTTTGATCTTCATAGGAG
ACCCGGTATTTTTGAAGTACTTCAATGCGTTTATATGAAT
GGAAAGTTTTTCTAATCGAGATAGATCGCACTTCAAGAGC
AACCGATCAATTTTATTCAAATAAGAACCGCTTACACTGT
TATGGGTGGGCATTAACGTTGGTGGCGTTAATGTTAGAGT
TTTTAATTGCTTTGATAAAGGTTCTAGCCCCTTGTTAACT
GATGAGCGAACAAATTGATCGACAAATTTCAAATTGGATC
CATACTCGGATAGCAATTTAAGTACATTTGTCATCACATC
TTCATTTAAATGCCATGTACAACGTATTCGATTAATTAAG
GGACATAATCTTTTCGGTGACTCTGCTAATGTTCTTTCGA
AATAACTAAATTTCACTTTAGCTAGTCTTCTATTCGACAT
GTCGTTTTTAGTATTGGAATCATCTTCATCTATGTAGTGA
AAGTTTAGGACAGACCAATAACAGGTTCCAAATGAGTTAT
CATAGTCACCATTGATGTGATAGGTTTCATTAAGAAATAA
ATTCTGGTAGATGAAAGGTATAATTGATTCATAGGATCTT
TTGCATACATATGTTAACGAAATTTTATCTTCCTGCGGAA
TTCTCCAGGCAATTTGTTTAAAAATCTCATAAGGTAACTT
ATCAAACATTTTTCGGGCCCTTTCAAATTGGCAGTAGGGT
TATTTTTATCTATTTTAAGACACCAAAGTTTCTTCTTTTT
GCACACATTATCCTACTATTTTCTCTACGTTACTTTATCT
CTGGTTTTAAGAGGTGTCTGTATCCTAATTCCCGAAGTCG
ATTTTTTCTTACATATTAACTGATAAATAACAAGAGAAAA
GAGACAAGAGCCTACAAAAAGTAAGAAAAGAAGCTACTAC
AGGAATGTGAGTTACAATGGGTTTCCGTTATACTTCAAGT
ACTATAATGGCATATAAAAAATACAACGGAGAGCATACAT
ATACTTAAAAGCTTGGCAGAAGAGTAATTTTATCAAGCTA
ATCCTACAGATATTCATATCCCTTGTAGTATTCCTTAGTT
CCGTTAAATGCTATAGCTTTAATAGCTATCAGCATAATAT
TGCCATCTTTCACGGCCAGTTTCCAGAGAGACTTTCTTAA
GTAAAGCTTTAAACCAGAACAAAATCTAAGGTCAAGTGGA
TCAGACACGTCAATGACCCTGTCATTGAATTTATTTTTAT
CAGTTAGCAAAGTTTGAACTTGAGAAATCTTAATGCCGTT
TATGTCCAAATCACAGAGATATATGCATGCTGGAAGTAAA
TAATGAGTTTCAATTTTCGTCTGCGTACTATCGGATGGGA
ACCGATACTGGTAATTTTTCAACTTAGGCGCACCAGAGGG
TGTATTTGGCAAATGACTTCCAAATAAGGCCTCAAACTTA
TAGGCGGATTCTCCAGTTATGTCTACATGGATACTTTGGC
TTTCCTTATTGAGGATTATCGTACAATCAGTCGAATTTAT
TTGAAATATCAACTCTCTCGGATGCTTATCTAAAAAGGTC
TCTTATAACAAAGCATATTCCAGGAATCGTTATATTTTTC
AGTCATGTCAAGTTTAATCTTTTTATTTGCTGGCTGTTCA
CGGGTTTTTGATAGCGAGTCGCATTCATTTATGCTACAGA
AATCGTCTTCAAAGTAGGGCGAGGTTGAAAATGCAGAAGA
AGCTGGAAAAGTGATGCCTTTTTTGACAAATCCTTCAATA
GGAGGCAAATCTCTTCTTTCCTTGTTATTGGGTTATAGCT
AATATGAGATTTGATTAGCCGCTGTTCGAGATTTAAAAGC
CTGTAATAACGGCACTCTTTTATCAAGGCATTTCTTTTAT
TATCATCTAGATCGATGGATGCTCCTCCCAGTAACGTCAG
CAAATCTTTGAAGTACTCAGAAGATCTTGGAATGTAAGGA
GCAGAATGAGATGGAGGCCTTAATAGTTTTTAGATATTAT
CAGCTCTTCCACATCGATATAAACTGTAGCCGCATATATT
TCGAAATAATTTGGGAATCTCCTTCTCTTCTAAATAAATT
TTTCGCTATCTTGAATGATTGTCCACCAATGTTGGTAAAA
TAATAGTCCGTTTCTTTCAGTAAAGATCGCAATCGCGGTA
AATTGTAGTACATCGCATCTGCGAAAAGCATGGTATATTG
TACTTCATCCTTAATCTCAATTATATATCCTTGCAAATGT
TGATAGATCCATTCAAAACTTCGGCTGATCTGTCTATGAA
TAGAACCTCATTTTTATTAGATTCCATGGTATCGTTATTA
CTGTCATCGTTATTGGAAGGAGAGCGCTTCTTAGAAAAAT
ATTCGGTGAAGAAACTAGGACCATCCGAGCTTAAAGAAGC
ACCGCTGATTTTGAATAATGATTTCCCCACCTGAATCTTA
TACATTTTCTCGTGTGGGAGTATTTGAGGAATATTCGGAT
CGAAATATTCTTGTGACAAAGTTGCTACTGTTGGAGAATT
TGACATTTTCTATATGATTATATTGGGAACTTTCTTTGTT
GGTAATATTTACGAGTGCCACAGACCGGTCTTTAATTCGC
TATCTTTCGTTAGATTATGGTATATAACATTCACACATAA
GATATACATTTTTTCACTGCTCAGACTATTCAATTTTATT
CGAGAGGAGAATCCATTAGAATTTTGACTTAGTAAGCAAT
TGCGGCTTACATGATTTTCCAAGAAGTTCAGTCGCCCGTG
CAACAAAGACAAAAAGCAAGCTAAGAAAAATGCCAGCTCA
GTGGTCCGGATAAAATCTTAAAAGGATACGTTTGTAAAAG
AAGCAATGATAAGCCGGCCAGATCGTAATAATGAATCACT
AATATAAAACTATTATATTTCAGAAAGAGGAAACCGAGAT
AGACTCATCGTCCGCTTATTATGTAAGATATTGAATCCAT
GTTCTTGATTAGCGTAAACCGACTGGGCAAACAAAAAAAC
ATTATTTTTGAATTAACGAACCTTAAACAACCTATATTAA
GATATATGATAAAAATACAATGCAACCAGTATATATAAAA
AAGTTTAGTTGCGTGTAACCTAAGAGATATTAACTTTATA
TTAATATTATTATAATAAACATTTAGTTATGGAGTGTTGC
CTCCTAGAATTAGAATAAGAAATTACCAGAATATCTTATT
AATTGAAATAAAACGATTTTGTGGAAGCTGTATTGACGGA
AAAGTACTTAACCATTTTTCTAAAAATATATTAAAGAAAA
GGTTGAGTAAATTACAACAATAAAGCGGCAGCACCAGCCA
ACAAAGCACCGGCAGCTGGCAAAGCCTTAACAGCGGCACC
AGTGTAGGAGGTAACAGTTTGAGTGCTAGAACCTTGTTGG
GTTGGCTTTTCAGTTGGCTTTTCGGTTGGCTTTTCAGTTG
GAGCTGGAGAAGTGGTATTCTTTGGTGCTTCAGTGGTTGG
CAATGGACACCAGGTGGTGTATTAAGTGATAACGTCATTT
ACGGTGACGGTAGCAGTGGAAACCAAAGCTGGGGAAACTG
TTTCAGAACAAACGTGGTCCTCACAAGAAGTGATAGTGAC
CAAAGTGGTAGATTCTTCTGTGACAGTAGCAGTGGTAATG
TTAGAAGCGGCGGAGGCAACAGCGGCAATAGCAGCGATAG
AAGCGACGGTAGAGAATTGCATTTTTAATTTGTAGTTATT
TTGAAGCGAACGAAAGAAGATGTTTGTTATCCTTGGTTTT
TTATTCTATGAAAAAATTTTAAAAAAGAGAGTCTAGCAGA
GAGAAGTCGATGAAGAACAACCACGATCCAGCAACGGTTT
ATATACTTCGAGAGATGACTAAACCATCCTATATGTTGTG
GAAAGTGTACACAAAAAAATTGCAAAAAAAATAGTTAGAA
AAGAAAAGTGAGATAAGTACAAGGAAAAAAATAACAAACA
CCAGAAAAATTCCTGCGCGGTTTCTGTGAAGGGGCCGTTG
ATTCACCCTCTGCACTGGTCCCTGAAAGGGACTACCGACC
ATACGCGTAGCCCCTTTTCTCACTGGAAACCATCCGAACG
CCGATGGAACACGCGTCTAAAAGTGAGCACGGACCGGACT
CGCGGATTTAAAAGGGCTTCCCCACTGCAGCGTGTCCTGC
AGCTCAAACCCAGCCATCAATTCGAAATAGGAAAACTCCT
TCCTTTTTGAGCGATCGTGTTGTAGCAGCACTTCAAAACG
GATGACTTTCTCCGCACTGAAACGCATGGGCAGTCCGGCA
GAGAAAACACCGCGTCGAAGCACGGTTATTCATGTTGGAG
CAGTTCGCACCATGCTATTGTTTTGAAATGGCTGCCAAAA
ATATTCATGTTGCACGTTTCAATGCTTGACAGAAAGGCAA
TATGGCGGAGAACCAGTGTGAGTTGACCCCAACAAATGAA
AAAAAAATATAATAAAAATAAAAATAAAAAAACAAACAAA
AAGTAAGTCTCCTTCAAGGACAACTGAATAGGAAGTTTGA
GCCGGTTTCCTATGCCTATAGCCTTGGATGAGTGAGGAGA
AAACGTGCAGTTAATAAAATTAGCATACTTTAGGTTTTAG
GATGAAACTTTTTCTCCCACAATCCTTATTTGTTATGACA
CCAGAGTGCCTAATTCAATCGAAAAACAGATAAGGGGAAT
TTCTGGAATTAGGGTGACAGAATGAGCTACGTAAAATTAA
CGGCAATGCGAAGGGCATCTTCATATTATTTTTCTCACCT
TGCTGCTATTCTAATTGCATTTCCGTTATTAAGGTTTGCC
CCTTCTCCGAAGGTAAGCTGCGGAATTTCCTGATAAGTGC
ATTACCCCGCATAAGGTTCCCCTTACGATACCAGAAAAGG
AATCAGTGTCGATCGTATTTTCGGCATGTGGATTATCCTT
GCACCTGTTCTCCGGAGAAATGTTGGTTTTTTCTGTAAGG
GGTATGTGGTGAGGAGGTAAGCCATTATCATCGTTGCCTT
CATTATATCTTTTTATTGCTGGCCGATCTCTGATATTATG
ATGAATATTATGAAAAGTGTTCCTTTTTTCTTGCCTAAGT
GACGTGACGTCTCCTTTCTAGGCAAGCTATGCAGCCAGTA
TCTCGTTGAAAATTAAAGTACTTTTCTTATTTACTTATTT
ATTTTATCCATCCTACGTACCAGATTGTGCGGGACAGGTT
TTTATTAGTTTCACAGTTTAATTTTCATTGACCAAACCAG
CCTCCATGCACAGTGAATAGAACAATGATTTGTTATCACT
TAATAACTGGCCCGGAGAGTCAAACTCGGCTACTTTACCA
TTGTCCAACACTATGATTCTATCACTGTCCATTATCGTGT
TCAGTCTATGCGCGATGGTCAAGATAGTTCTGTCCTTGAA
AGCAGTACGAATCGTCTCTTGGACGACTTTATCTGTCTCC
ACGTCGACTGCGGCCGTGGCTTCATCAAGCACCAAAATCT
TTGATGGAACCAACATTGCTCTTGCAAGACATAATAATTG
TCTTTGTCCAACACTTAAGTTGCCACCACCTTCGGTTAGT
TGGGCATCTAATCCGTCATTGCTCATTGATAGCACGTGTT
CTTTCAAATGAGAAAGTTCCAATGCCCTCCAAATAGCTTC
ATCAGTGTATTGGTTAATGGGATCAATGTTCTCACGAACA
GTGCCCTCAAAACTTGAGAATCCTGAGGTATGATTGACAA
TTTATGTCTCAAATCATATAACCCAATCTCGTTGATGGCA
ATGTTGTCGATTACGATGTTTCCCTCGCTAGCCTCAATCA
TCCTGAATAATGCTAGCGTTAATGAGGATTTTCCCGCACC
CGTTCTACCCACGATACCAACTTTTTCATTTGGTTTAATG
TGTATATTAATGTGCTTCAGAACAAGATCAAGCTCCGGCC
TATAACGAGTGGAATAATTATTAAACTTTATATCACCCTG
GCTCGGCCATTCTTTGGGTGGTCTGTGGCCTTCAACTATT
AAAGGTGCCTCGCTCTTCAAATCAGCATATTCCTTTATTC
TTTCCACTGAAACAATATTCGTTTCAACTTCCACAGTCAT
TCTAACAATCCAATTTAACGTTTGAGTGATTTGTAAAGCA
TAGCTTAATGATAAACCCACCATACCTGCCGTTAATGTGC
CTTGTTTTAGTCTAAAAACGGATAAAGTTGCAGCACCTAG
AATGATAATTGAACCAATAAGTTCCAACCTATATGCTAGC
CAACGGTTAGCATTGATAGAGGGATAGAACGCACTCATGT
TATTATCAATGCGGCATTGATTAATGTGGGAAAACCTTTT
CTGTTGAGAATAACCTCTAACCGTTGCAAGGCCACCCAAA
GTCTCTTGGAAATGAGAGTAGATTGGAGACCTAGTAATAG
AGTCTAAACGACGCAACTCCCTTGATGTTCTCAGGTAATA
CTGCTGGTAGTAGATGTAAAACACACTTAGTGGAATGATA
ATGAAGATAAATTGCCATGTCGTCGCACAGATAACCGTAA
TAGTGAATGTGACTTTCACTGCATTGACGAAAAACTGAGA
AAATGTTCTTCCTAATAAAGCATCCACTTTGTATATGTCA
TTTGAGAATCTGTTTAGAATTCTACCGATTGGTGTTGTTT
CAAAAACGTCATTGGGGCTCTCAACACAGAGTTTGTCATC
AAGTTGTGTAAATATTTGGAGGCATGAATGGTACAAAAAA
CCCAGAGAACGATTGTCTGGATTAATGTTGCCAGTGCTGA
ACCAATACCAAGTGCAAAATAAATGGCCAAGTAACGCGCG
GCATTTGGATTAGATCCATAGCGGCTATTAACTTCAGACC
AATGTTTCAACCAAACGTTACCCATAACAGAGAGGAACAT
CGATATAACAATAAACAATATGAATACACAAACGCTTTTC
GGGTTGCAAGCTTTAGCGTACTCTAGGTAAATGTTCCACT
TTACTTTTCCCTGTTCACGATGCTCTCTTTTAGCAATATT
TTCATCGTCACCAAAATCGATGCTTCCCAAAGTTGCATCA
CTGGCCCTCCTTAAACTTATGGCGTCAGAGTTGCCAAAAT
CCAAATCATTTAATTTCTGCAGTTGTTCCAGCTCTCCTTC
TACAGGTATACTACTTTCTCGAACTGAGCTTTCAGAGGAG
TCACCGAATTCATTCGACTTACCGTTATTTTTTTTTACCA
TAGTTGTTGAGCAATTTCCATAATGGCGAATCAGCGTCCT
TCGTAATCTCATCATATGTACCCTGCTGTGTGATTTCTCC
ATTATCTAATAATGCAATAGAATCTGCGATGGATAACGCG
CTCACCTTATTAGTGGCTAATACCTTCGTTTTTGTATGTA
ATAAACCATTTGGACCCAACACATGTTCGATCAAGTGCCT
GGCAACGTGTTCATCAACAGCTGCCAAAGGATCATCAAGT
AAATAAGTGTCAGCTCTCGCATAAACTGCTCTTGCTAAAG
ACAAACGAGCTTTTGTCCTCCAGATAAGGAGATCCCTTTC
TCGCCAACTAATGTCTTATCTCCATCCATCAAAATTGCAA
GATCAATAGTTAACGCACAGGCCTTGATCGTTTTTTCGTA
AAATTCCGCGTCGTATCTATGCCCAAATAAAATGTTTTCC
TTTACAGTACCATTCATTATCCATGGAACTTGTGAAACAT
AAGCAACAGAACCATGAACGGTGGCGAAACCTTTAACCCT
GAATAGATCACCTAACATGCATGACAATAGAGCTGTTTTA
CCACTGCCAACTTTACCAACAATACAGGTCAAATTTCCTT
TTTAGCTTGGAAATTAATATTCTTTAAGGCTACTTTGTAT
TCCGGTTTCCGTTGCCATAAAAGGTAGCATCATCTCCAAT
GTTAATGGCTACATCGCCAATATTTTTACTTTTGGTAAAC
GCTGAACCGAATCTGGTTGTAGCTCTTCATTGGTAAAGAA
TGTAAATAATCTACCAATAGAAACAGAAGCTTCGATAAAA
GAATTTAAAACCATAGGAATAATCATTAGTGGGAATGAGA
GCAGGTTGAACAGAGTCAAAGCAGGGAAAACTAAGTCAGT
AGTCAATGCTCTATCCTCAGTATAAACAAATACAGCAAAG
GTACAACATGAAACAAGGAATGGTACTATATTGAACTGAA
AACTTGTCACAGCCATATAACATCCTAGTTTTGTAAGATT
TTTTAACTCTTTGTTATTTCTTACTTCTTCTAGCTTTTCC
CTATAAGGCTTCTCCCATGCATATAACTTCAAAGATTTAA
TATTGTTTAGTATTTCACTTATAACACGGGTCCTTTCATC
TTTGTACTTCATCTGGGATTTTTGCAACTTCTTTTGTATC
CTCATCAAAAATGAGTTCAATGGCATCATAATAACTAGTA
TAATCACGCCAACCCACATGGAATTTCCCAACAACTTATA
CAGAGAATATAAGCAAATAATGATTTGAAAAGGCCCTGAC
CATATTAAATTTAGCCATTGTGTTAAATCTTGTAATTTTT
GAACATCCACACTCATGAGATTGACAATGTCACCGGTAGA
GGAAAGTCCAGAAGCCTCATTAGATAGCACTAAGGATTTT
TGATATATTAAAGCCGTTAGGGCGCTCTTAATATACATGC
CTGTGTTGAAGACATTCAGGAAATATTGATGCAGGACAGA
TGTCTGAGTAAAGCCCACCAGAAACATAGCAAACGCAATC
AAAAACCCTCTTACAATGGGTAATTTTTGTGGGTGGTTAT
TTTCAAACCCTTGAAGAGAAGAATGGTCATCCTGTCTCTC
ACTGTTATAGTCTGTGACGAACTTGATTAAAATCCTTAGT
AGTTGTGGTTGAGTAAATGCTAGAACATCATGAATTGCTT
TAAAGAATGCGGCTAAAAGCATTTTAGATCCAAAAGTTCT
GCATATAGCCCATGATAATGAAGGATTTGATTTTTGCTTC
AACTCATTTTCCCAGTTTTTCTCCAATTTTTGAGAGAGTT
CTTCACTACTAAAGTTCCTCGGTAATTTATATAAATCTGC
TTCCACTAAGTATTTTTCATAGCCAGTTTTCATCAAACCT
GACATCCAAGAGAAGGTAATCCTGGAAAATATGTTTGCGC
TATCGTATGGATTTGGTTTTCTTCTTGTTAAAGTTTGATG
TATGTGTTGATGTGGCATTAGCGGCTTCTTTGGAAGAGCT
TCAAGTAACAGGATACTGGCACATGTTATTACTTGGAATA
ACGTTAGTATGAAACCCGTTTGTCCGGAATACCAAATGCC
TTCGTAGGTGTGTCTAATTAGAATATTTATTAGTTTAGCA
AAATTACCGAATGTTTCAAAAGCCAATAGAATAAAAGTAC
CGTATTGGCTACAACTGATCTATCGTATTCTATCCAGTGT
AAGGCTAAAGCAACAAATAAAGATAACATTGTAGAAGCAT
ATTGACTTACAATGGTAAAGTTTTCCGCTTCTTCTTTAGA
AATATTTAAAGACGCAAGTGAAACAAACGCTATCTCCAAC
AGAACTAGTGCCATCCTAGAGACAATAATCCAATTCCGCC
TATATTTGATGCCAGAGTGTTTTTTCTTGCAAAGGTTAAC
TAAATCTCTGATACCGAAGGTTATCATGAAAATTGCTGAT
AGATTTAGGATCACACCGTCGATGAAGCATTGAGTAAAGT
CACCGTAAAAGGATATAGGTCCAAACCCTTCAGGAGATCT
ACAGAGCTTGCAGGCCCATGAAACAAGATTACCAGCCATT
TTCTTGTTCTTTACGGTAGTACGATACCCCTAATTTATTC
TCAAACTGTTAATTGAAAAATTGTAGGTTGTAAACCAGCT
TCCACATAGCAGATGATCACAAGAGGTTATCGCACCTTTT
ATAGCAGCTGCTAACTTTTTTCATCAATTTCGTAATTACT
AAGCCGTAACCTTCCACCGCCCAAGCATCACACCAGGAGT
TACATATTTTTGTATTATCATAAAGAAACACACGCCAAGA
TATCTACAGAAACCAGATGTTAGCATTAGATATATATATT
CGTATTGATGCAGCATAACAAGCGTACTATGGATTGCAAA
GTAATGTAGATTCCTGACCAGTAGATCTGCTCGCGCAAGA
GAAACATTCATGAACTCTAACGACAATAACAGTAAATCCA
CCTCACGGAGAACGATAAAAGTCTTCATTTCTCCATGAGG
TGGAAACGTTGTTTGAATATTAAACATAATACTTGAACTT
CTTGTGTAATTTTTATTTTTAATCGAAGTCTACTCCGAAG
TCTCCTATAAAGCGTAAGGCGCGTCTCCAAAGTGCTATTT
TTCAAGATCAATTCAGCTTCAAAGAAGCTTTGATACCTAC
GGGGCAATGCAAAGGCTGCCAGTCGAAACAAACAGCGAAA
GCTAGCCCATAATTTCTTGAGCTGTTGATTTTGATTGTGA
TATTTTTCATACTTTAGAAGAAGATATGCGTGCGCACAGA
ATCGATACATTTCTCATAAGAGAAAACATCAAACTGGAGA
TCATACATGAATCGAATTCCTATTTTGGTGGAGAACATAT
ATCAATTGCTTTCCGATTTAAGCACCTAGGCTCACAGCAT
GAATTGTTCAACTATAAAGAAAAGCTTCTCACTGTCGATA
AAGCTGTTGAAGAGAAGTTGGAACAACAAGCGAAAGTGCA
AGATGATGGTGAAGGCACGATGGAAAATCAAACCTGGTCC
CTAAAATCATTACTAGGTGCCTTCAAAAGAACAGGCGAAC
CTGAAGAGAGTGTGGATGTGGATAACATGAAAATGCTAAA
TGAGAGTAAGATGTTAAGAGAAAAATACAGAAGCAAATGT
ATTTTCATCAACCTGTAACGTTAATATCCGGTTATGTTCA
AATATCGGGGGTCTTTCAATACGATTCAGAGGTAATTTCA
GAGTCAAAATTTAAACAAGATGAAGTAAAAATGGTAGGAC
TAGATATTGTACCTGGACATACGACAAATTCTGTTCTTGC
ATTGGAAGATGGAGAACATTTCAAAGGTAAAAGAAATTTA
ACCAACTACCTCAACTCAGATTATACAAATGTGACCAATG
GTCTTCTTTTCTCAGAAAGCGGTTCTAGGGGAAGAACAGG
TACCTATAACGAACGGACCTTAATGATATCAAACGATACC
AGTATAAAACATTACCTCTTCTTTTAATACCACAGACGCT
TTTATTTTCTGAAATTTCTTTAGAACCAGGTGAAGTAAGA
ACATTCTATTTTAAATCCACAAAGCTGCCAAAAGATATAT
GCCCAAGTTATTCATCGTCAAAAGTGGCATCAATAAATTA
CACGCTGGAGGTTGGTGCGGATGTACTTTCTGATGATAAT
ATCGAGAAATTTTCAAATAGAGTCCCAATAACAATAGCAC
CATATATTAGTTCAAATGCCGAACAGTACACATCACGTCT
GGATAAGCCTGCTATCATATTAAAGACAGGTAACATAAAG
GAACTAAAGCCACGTTTGTTTACTCGAAAAGTTTCTACGG
CTTCTGCTGTATCATTTGGTAGGAGAAAATCTTCTATAAT
TGACATTGATTCTCCATTAGAAGATAATGAATTTGTCAAG
CGTGTCAAAAAACTTCATTGAACTGGTGGAATCTAACCAA
AATGTGTCAAGAGATATAGACGAACTTATTGACTTGCAAA
TGGGGGTACAGTTCGGAAAGGATGAGGATTCTTCGGATCC
TGAACCCAACGACTCACACTTTTCGAACGAAATGGTGACG
TCTGCAGAGTCTAGCCTGAGAAGCGATGCTGTAACTAAGA
GGAGAAAAAGTTATTCGGTACGCGATAACATTTCTAACCT
CGAGCAAAAGATGTGGAACGATTGTTCTCTCGTTAAGTCA
GATGAGAATTCTAATCTTCTACCTCAGCTAATTAATTTAC
AGAACGCATATCAAATTAACAGAAATAATGAGACTATGGC
AAAAGTATCCTTATCAGCACCTTTTATAAGACAACTGATG
ATATAAATTTAGTCATTGAATTAGATCCGATAACGACGCC
TTTACTTAAAGTGACTTCGTTGACTGTATCCTTAGAATCG
TTTGAAATTATAAATCCAAAATATAAGACTGAAGGAAAAG
GAATAGGGAGCAAACCAAAAGGAAACTCGGTGTATGAGAA
ACATTTTATTTGTTTCGATGAGTGCAAGTCCGTATCGGTG
AAATTACTTCCTCCAAGATCGCCTACAAACCAGATTACCG
GACAATTCAAGACAGATGTTTTTCAACATAAGTGGATGAT
AGGACTAAAATTTGTAATAATTGCAAAGACAGAAAGTATC
ACTTTGGATCAATTTTATGAGGATAAAAGGGCATCCTATT
CCATTCAAAAGAGAATTTAGAAGGTGAAGAGTTTACATGT
TACGTTCCCATTCCAATACTGTGTACATCCGAAGATTTCA
TGGGATGGTAAGCAATAAATGGGTGCAGTTTACTCGTATA
ATTGGTTTTGCATTTGAATCCAATCCAGTAAAGAGGATTT
ACTATACTCTCTTCATAAAGGGTATGTACAGATACATTTA
TAAGTTAGTTAACCGGCTTTATTGTCGTAATAGTCATCTC
TTGATGTCATGGGTTGCTGTCCGTGCGATTTCAAGACTGC
TCATTTCGCACGATGCATATTGCTTCTCTAATGACATTTT
TCGTTAGAATGATCAGGTTTTGCCATAGCTTGATCAGTAA
ATTAATAGATGATTTTAACAATTCAAGAGGCATTAAAACT
TGGGCAAAGGAGTAATAATGTCTAATACCGAGGAATTGAT
CCAAAACTCAATAGGTTTTCTCCAGAAAACTTTTAAAGCA
CTCCCAGTTTCGTTTGACTCCATTCGACATGAACCACTTC
CATCTTCAATGTTGCATGCAAGTGTTCTCAATTTTGAATG
GGAACCGCTCGAAAAAAATATTTCGGCAATTCATGATAGA
GATTCTTTGATTGACATTATACTTAAAAGATTCATTATAG
ATTCAATGACAAATGCTATTGAAGACGAAGAAGAAAATAA
TCTTGAAAAAGGGTTACTAAATTCGTGTATAGGTCTCGAT
TTTGTGTATAACTCAAGATTTAATAGATCTAATCCAGCTA
GCTGGGGAAATACCTTTTCGAGTTATTTTCCACCATCATT
GATTTGCTAAACTCACCATCTACGTTTTTGAAGTTTTGGC
CCTATGCTGAATCACGTATCGAATGGTTCAAAATGAATAC
ATCTGTTGAGCCAGTATCATTGGGGGAGAGCAATTTGATT
AGTTACAAACAGCCTTTATACGAAAAGCTGCGCCACTGGA
ACGATATTTTAGCTAAATTAGAGAATAATGACATCCTTAA
TACCGTCAAACATTATAATATGAAATACAAACTAGAGAAC
TTTTTATCCGAGCTACTACCTATAAATGAAGAATCGAACT
TCAATAGATCCGCTTCTATTTCAGCTTTACAAGAATCTGA
TAACGAATGGAACAGATCAGCACGTGAACGAGAAAGCAAC
CGCAGTTCCGACGTTATATTTGCTGCAGATTATAACTTCG
TGTTTTATCATCTAATTATTTGCCCGATCGAATTTGCTTT
TAGCGATTTAGAATATAAAAATGATGTGGACAGATCATTA
AGTCCCCTTCTTGATGCAATCTTGGAAATCGAAGAGAACT
TTTACAGCAAAATCAAGATGAACAATAGGACTAGATATTC
CTTAGAGGAAGCTCTGAACACTGAGTATTACGCGAATTAC
GATGTTATGACCCCTAAATTACCCGTGTATATGAAGCATT
CAAACGCAATGAAAATGGACAGGAATGAATTTTGGGCGAA
TCTACAGAATATTAAAGAATCAGATGACTACACTCTTCGA
CCTACCATTATGGATATCTCTTTGAGCAATACGACCTGCC
TTTATAAACAATTGACTCAAGAGGACGATGATTACTACCG
CAAACAGTTCATTTTACAACTATGTTTCACAACAAATCTT
ATACGCAATTTAATTTCTTCTGATGAAACGAGGAATTTCT
ATAAAGCTGCTATTTGAGGGAAAACCCGTTGAGCGATATT
GATTTTGAGAACCTTGATGAAGTTAACAAAAGCGTGGGCT
CAATTTATGTTCATACATTTGCGACAATCGTGTTTTGAAA
TTTTATAAAATTAAAGACCCTGACTTTTATCGTGTTATCC
GCAAATTAATGTCTTCTGACGAAAAGTTTACAACCGCCAA
GATCGATGGCTTTAAAGAATTCCAAAACTTCAGAATATCT
AAGGAGAAGATACCGCCACCCGCTTTTGACGAAACTTTTA
AAAGTTTACGTTCATCAAGATGGGGAATAAATTGATTAAT
AATGTTTGGAAAATACCTACTGGTCTAGATAAAATTGAGC
AAGAAGTAAAGAAGCCTGAAGGTGTCTATGAAGCAGCCCA
AGCGAAATGGGAATCAAAATTTCTTCTGAAACTTCCGGTG
GAGAAGCGAAAGATGAAATAATCAGACAATGGCAAACTTT
ACGGTTTCTAAGATCGCGATACTTGTTCGATTTTGATAAA
GTTAACGAAAAGACTGGTGTTGATGGTTTGTTCGAGGAAC
CCAGAAAAGTGGAAGCGTTGGATGATAGTTTCAAAGAGAA
ACTTTTGTACAAAATCAATCAAGAGCACAGGAAAAACTTC
AGGATGCTAGGGAGTACAAGATTGGAAAGGAAAGAAAGAA
GAGGGCACTGGAAGAAGAGGCTTCGTTTCCTGAAAGAGAG
CAAAAATTAAGTCGCAACGTATAAACAGCGCTTCTCAAAC
AGAAGGAGATGAGTTGAAGAGCGAACAGACGCAACCAAAG
GGAGAAATATCAGAAGAGAATACCAAAATAAAAGCTCGGA
AGTTTCTTCGCAAGATCCTGACAGTGGTGTTGCCGGGGAG
TTTGCTCCACAGAATACAACAGCTCAACTAGAAAATCCAA
AAACAGAAGATAACAATGCAGCTACTTCGAACATTTCTAA
TGGTTCATCTACCCAAGATATGAAATAAATTATCCTCTTA
ATAGAAATTTTAAACTGATAAGAAATTCATGCATAGTGTC
CCAAACAATTCAGATAGATTTTAGCGTACCACAGAGATCC
TATCAGAGAGTAATACTTATGATGAAAACAAAAGTCAATC
CATTCGGTTTAAAAAATGACAAACCTATATTTGATTAGAT
TAATCAGGCGTCAATAACGTCCTTAGAAGTCCCTTTGCTA
AGACTGATATCGTTGGCAAAAGCATGCTCCGAGTTTAGTA
TATACTTCCACTTGATAAAGTTGTAGCGCAAAGGATGCTT
TTCTTAATGAGAAATTCGGTATACTACAAGAGGACATCCA
ATCGTGCTTACAAAATTGCCCTGGAAGACATGATTGAGAA
GAAATGGCGAAATATGTCTTTTGGTCAGATAGTCTGTAAT
CGCATATAACAGTATGCTTGGTTTGCTCTTTATCACCACG
CTTTTCCTCTCTTTCCAGCGCGAACCATGCAATGGCCAGC
TTTATGAAATTTAAACCATAAAGTCATATGAGACCAGCAA
TCAGACCATATATAGCCGTACTATGCTATAACGGATAATT
TGATAGATACTAAACAGTTTTAGTTCACATTTCTCGTCTA
AAAACAATTAATTTATTATAACAGACTCTATAGACTAAAT
TGTATGTATTTTTTTTTGACAAATTGGGGCGGTAGCCTTC
CAAAGTCCAAGTGAACTTATGTTCGTTTTGTCTTCTTTCT
AATGAACACCTTCGATAAAATTCCATAAATGACGGAAAAT
GGTTCTAGTTACCACCTCTTAGTGTTAATACCAAGTGGAG
TTGCATTCCCTCTACTAGATGTGCATCCGTTACTGTTAAT
TTATCATCACTATCCTGGTCGTTAGTAAGGTCTCAAAAAC
GTAAATAAACTTAAAAGATAATTAACCACTGAATGAACAT
ACATTTGTTTTCCCTGGAATATAAGTCTTTGTTGAGATGG
TGGAATCCCTTCTTTTCCTCCAAAAGTTCCTTGATGTGAT
ATACGAGATCTGATTCCTTCAGCTCAACAGAGATCTCCTT
CCCAGTCAGTGTCTTCACTTTAACAATCATCGGTTACGGC
TGTAAGGAAGTTAATTACCTTCCTTTATTTATTCCTCTGT
CGGAATACTTCATTTGAATAACAGAATTTTGGTTTTTCAG
CTAAAAGTTGTTCGTTTGCCTTCCCGAAGACGCCATCGGA
ATTTGATTTCATATAAATATTGATATAATTATACTCTGAA
ATATAATATTGATAAACTTAACACAGGGTGAGAAAGGTGA
AGTATGCTACCGACCCCTTATGTAAAATGCGATTACGATA
AAGTATATGAGCCTGCTGAGGATAGCTTCCTCATACTGGA
CTGTTTGGAAAAGAGCATGATTTTTTGAAACAGAAATTTG
GTAATCGTTTGGCCATCGTTTGCGAAATTGGTTCGGGATC
AGGTATCGTCACAACATTTCTAATGCAAAACAAAATAATA
CCGCAGGAAAATTCCATCCACTTAGCTGTTGATATCAACC
CATGGGCGCTCGAAGCAACTTTGGATACTGCGAAGTTAAA
TTCATGTAAAAGTTCTTTTTAGAAGTGATTCAAGCTGATT
TAAACTCCAGTATTCGGAATAATCAGGTTGATGTCCTAAT
ATTTAACCCACCATATGTGCCAGCAGAATGTGTGCCAGAT
GTCCCAGGATCAAGAGAGGAGGCAGACCAATGGCTAGATT
TAGCGTTATTGGGTGGAAAAGACGGGATGGCGATTACTGA
TAAACTGCTACGACAATTAGAACAAATTCTTTCTCCAGAT
GGTGTTGCATATATATTATTTTGTGCAAGAAATAAGCCTA
AAGAAGTCATTAAGAGGTTTGTCGATACTTACAAATGGAA
TGTGAAACTTATTGAAACGAGAAAAGCGGGATGGGAAGTC
CTCAGTGTGTACAGCTTTACAAGGTGACAGTTGCAAAACC
TTTCACGTTATAATTGATAACCTGTGTCTTTACTCAAAGC
GTATAACTATATTTCGGTTTATAAAGAAAAATTCATAGCT
ATGCTCATGACAGAATATCTTTTTGAGATCTTCACCACAA
CCATATAAATCAACTGACCCTAGTCCGTAAACTTTCTCAT
AATGTAGATAACTCAAATTCTGGAAGAAGCTTCTTAGTTG
CGTGTGTCTCTCGATTTTGTGAATGCCTCGTAATAATGGG
GAGACCATCTTTTAAAGTTGTCGGTAATTCAAGATCATCA
GTTTTGGTTATTTCGTAATCTTTGAATTCTGCGATTTCAT
CTACCAGCGCGACGAATGAGTTCGTTTTATATACGCAATT
TATTGTATCAATAACAAAGATCCACTCATTCGTAGAGGTG
AAGCCTTCCATGTTGAGTAAGAGTAGCAAATCCAAAGTTT
TACATACTTGCAATATTGTTTGTGGATCGACTTCTGACTG
TATTTGAAGTGATTCATAAAATTCTTGCAAATTAGTTTGT
AAACAGTAACTGATCATAGACCAATAGTCATTGAAATGGG
ACTCTGAAAATCTTAAAAGTAAAACCCTTAGTAAGATCCA
GCAGCTTCCCTTGAGCTTGATATCTTTGGACACCAAATAG
TGGAAAATGCAACTTATTAAAGAGGAAAAGTGCAACAAAT
ATGCGTCATTTGGCGATACCATCAACAAGTACGATATTTT
CAAAAGGTTTTGGCACTTGTACTCGACTTCAGAATCGCTT
CCTAAGTTAAACGTGATTAAAGTCGGAGTCACACTTGAAC
GCTTGGAGCCAATTTCTAATAGTAAATCGTTCAAGATTTT
TGACTTATTTTCTGGATAAATGGACCATTCGTAAATAATC
TTTTCCCAAGTTTGATCGCTGCCAATTACCGAAAGTTTTT
GTCATTTTGGAACAATTCCGCAATTAAAAGCCTCCAACTT
TTAACTTTTGAACCTAAATGGGATACGACCGCGGCCAATT
CTAAGACATAACCTGGAATAGTTTTTTCACTTTTGGGTTT
GATATAAGGGGTTAGGCATTGATTTACAATTGTCGCTAAC
GTTGTATTAAACTTGTCTCCTCCAATTTGATCGTTGACGA
TATATTGAACACGCCATACTACAAATTCTAAATCTTTAAA
TGAATCAGGGTGGCCACGATATAAGTTCGTAAAGTTTATA
AATGCATTAGGTAGGTATTTGAAAAACACATCAGATATCT
CCCTCCTAACTCGTTTTTGTTCTCCAAACTGCGTTTTACT
TACTTTTCCAGAAATAAGGGCAACAAGTTTTAATATAGAC
AACGAAACATCAGAATAAAGGTTATAATTGGTTGCTACTT
CTCTGAAAAATAGCAGGAAATCCCCATAAAACTCCTCCAT
TGCAGAGTTTTCTACAGAATCCACGTAGTTAAACAAAAAT
GCAATAATCGATTCCCCGCTTAATCTTTTTAACATGGAAG
GCTCCCCTTTAGTTAATTTAGTTGTGCTTGACCTACTTCC
GTCACGATTAGAAAACTTGACAGATGCCGTTCTGTTGTAT
CTGATAATTACACCATACAATAAATGTGGTATTGTAATGG
CGGGTTTATTGCCGTCGAGCACATGTACTAGTGTGACTGT
AGTATTGTCTGATCTAATGCTGATCAAATTTTCCAGAAGT
TCCAAAGGTTCTAGTAGAAATAAGGTTTCCAACAGTTTCT
TCGACCTAAATTTGAACTTGTATGAGTTATGATTAGTGGC
GTCCAGGCTAGAATCATCGTTAGATTTACACGAAATGTTA
TGGGCCCAATACCAGATATCTAAACAGCATGAAATCACCT
GTCTGAAAGATTGTAGTATTACGTCTCTTTCCCCCTGAAT
CTTACTTTCTTCATTGGAAGAATCTGACGAAAAAACGTTT
GAAACAACGGATTGAATAAAATCACCCTTTAGATTAGACC
CAGAAAAGTATCCTTCCCTTTCCTCGGTGACAAGGTAACC
ATGTGAAATCTCTAATAGCTCTTCCAGACCACCCAGAAGC
AAAGCTATTGGTTGGTAATAACCACCTTCTCTCTTTTCTA
GCAAAAACAATCTCTGAACACACTGTACAAGAGATGCAGA
CAATGGTAAAATCATTCGAAATATAGAATTCTCAAAATAA
ACAATGCTTTCGGAAAGAAGCTTCACATAGGCCGTTACAA
TAAGAGGGCTTTTCATATTTGAAACGCTGGTAACAAGGAA
ATCGATATATTTTAAATGGGCAGCATTGTCATCAAAAATG
TCTAGTTTAATACCATTATCGTGTGATAGTCTGAGAACCT
TCGATACAATATCTAACAAGGAAACTGCTATTAACTCGGG
CTCAATTCCTTCTTCTGCAATATATTTAGACGACATTTGC
AGCAAAATATGACAATGTCCTTGAAATTTTGCTCAGTTCC
ATCGAGTAAGATATCCAAAAGAATCAGAGCACTCCTGATA
CTTTTCGCATGTGTATTGCTCTTTATATTTAGAAATCTCA
TCAATGTAACCAACAGCAAACTTTTATATGTGGAAACGTC
TTCATTCTTCCATATGGTCGAAGATTTTATTGAGGTAAGC
TCAGTGGAAAAAACTTTCCTAGTGCGTCCATTGTTTGTTT
TCAAAACATAAGCAAGCATTTGGAACTCATATGTGAGCAT
ATCAAGATCATCCCTTTCGTCTAATCTTTCTTTTCGAGAC
GATTAACCTTTAAAATATTATCAGTCAAAATGTAAAATAA
TCTTGAAGCAGATCCCGAGTTTAATATCGATAAAATCCAC
TTTGAAACGGTTAAATAAAAGGATTCTGGTCATCAAAAGT
TCGCCCAAAATTAATTCAAGAGGGCGCCTAATCAAGTTTG
AATCTGAGTCTAATTGTGTCCATAACAGATCTAACACGCT
TAATCTCTCGGATATATCTTCCTCTTCCACAAAAGTATAC
ACTAACGCACTTTCAATAAATTTGGATGGAATAAATCTGT
TTAAAGTCTTTAAGTTCTTGACACCTAGTATTTGATGGCG
TGGATCTTTTAAAGATTTCCATACGGCCATCATGACTACT
TTCAATAATTTCATCGATTCAATGAATTCCATGCGTGAAT
ATAAGTAGTTACCAAAAATTTCCACAATTCCAACGATTTC
TTCTGATTTTGCATCATTATTAGATTCACAAAGCCTGGGA
ATAGCCTCAAATATGCTCTGAGTTATTTTTTTTATCCGAC
CAGCTTATGTGAGATCGTCCTTTAAGTTCTTCAGACTCAG
GTATCTTTTCGAAAATAGCTATAAATAATTTGGAGCTTTC
ATTGATATTTTCCAAGTCCCATAAACTTGAAAGAAGCTTC
TTCTGAATCAGGTCTGCTATTAAAAAAAGTTAGATCTTCT
GTTGTAAAGGGTGGCAAACGCTCAGCTATATTTTCTTTCT
CTAAAATGCTAGATGGATTAGAAACATTGGTATAAAACCC
ACGTATTTTGGCCAAAAGTTCTTCGCAGCTTACTTCATCA
TCGTGCTTTAGTTTTGAGTGACTGAGAGGGAGAAGGGCTC
TCTCGGGGATATAGTTTAACAATTTGTTGTACAAAGAAAA
TTTTTGGAGCTTATAAATATTGTCGAAATCTTTATCATTA
GATGGAAGGGCCAGTAAAGTTAATAATATCAAAGGAAGGT
GGCGTACGATAATCTCTTCGTCGTTTCCAATATTAAAATT
TGTTAATACGAAATCCAAAATTTTTAGGTTTTGATGTCTT
CAAGTTCTTGAAATAGCTTTCCCATATAATATTTGTTTCA
GTATTGTCAAAGAAAGTACGTGCCGTTTTCATTATTTGTT
CGTTTTGTTTAAATTTTTCCGAGGAATAGAGAAGTGGGAT
GAACAATTCAGGAATTACAAGTGAGCCAATTTCCCATCTA
TCCATTACTGCCATACTTATCCTGAATGCAGTTAACACGG
ATTCTTCTTCTGAAAGAAGGTCGCTTAAACCTTCTAAAAG
GGCGCTTAATCCATATTTTGTAAAATATACATTACTTTCC
TCGTTTGCTGACTTAACCGAGGTAGTATATTCCATGGAGT
TCCCGCCGTTATTGTTTAGCATGCCCCCAGCAGTAGGACC
GAGAAGCCAGTTCCATATTCTTCTGTTCAAAGACATATCC
TTGCTCAAAGTAGTTCTACAACAACTCATTATCAATAACT
TTTTATCCTCAGAAGTAATAAGAACATTCAAAACGGGAGA
GTCTAGCCTCAACCTCTGTAATAAAAGGTCCAAAACGCTC
CTTTTAATAAGAATATCATTTTCATCTTCTAAACAACCGA
CAAGGCATCGGATAAGTAGACCTGGTTCAGGGGTTACTAA
ATCTTTGGCAGCAGGCAATAAGACCTTGAAAGCTTCTTCT
TTTCTTTTTTCCTGTCTAGATGAGAATCGTTGGTTTCAGT
TTCACTTGGGTTCTCTTCCGCTTCCATTTTTATTTTATTT
ACTAGATGAGGTACAGCATTCAACGACGGAAACTTTCTAG
TCAACCACGTGAGTCCGCCCAGTCTTCTGCCTTTATTTGC
AGTCATGACTAGAAACAACGTTTGCCAAAATAAGGAATCA
TCATCCAAGTTCTCCTGCAGAGTCTCAATGAGTTTTAAAG
TTAAAGGTAAAAATCGTTGCTTTCATCATCAATTCCTGGC
AATAAACTAGAAATCAAAGGTCTGATGAGCAGTCTTAACG
TTGTTTGAGGCAACAGAAGGATATAGTTATCGTAAAGCTC
TATCAAATGTGACCTAACAGACATAGAGGCATAAGTCATC
AAAGGTAAAATTCCCGGGATCCAAATGTTACATTCTGTAG
CCAGAGTTTCAAGGCCAATATGTTCAAAGATATACGTATA
TACTTCTAAAGTTTTCTGATGAACACCTGCTGGTAACGCC
GGCGATAATGAGGATGTCAATCTTCGACTTACTTGATATG
GAGAAGGAACATAGTACCTTACATTCTGAAATTTAGGTGA
CCAGCTTTGCAACGCCTTTAATAGTGTTCCCAAACTAGCA
ATATAGTCCGCCCATTCTGTTACAGAGTCAAATCTTTCTA
ATGCTCGCTCGACATTAGCACGAAACTTCTTCTGTTTGGA
GTCTAGTTGTTTATTATTTGAGTCAATTGTAAGGGGCTTT
AGTGGTAAGGACATTTTTGTCGATCCTCTCAGAAAAAGCT
GCTCTGTCGGCTTTTTATTTCACCGTTATAAACATAATTG
GGAGGCTTGAGTTTTATATTAGGTATTGCTATTGTTCCTT
TCCAGTGAGATCGAAGCTTAGCCTTTGAAAAACCAAAATC
ACTTTTGATCACGTGCCTCGGGTGGAACGCCCAGCAAATA
TATAAGTATGTCGTTTATTAATAAAACGGTAATCGGACTC
TAAATATTCCTTCTTTCAGCACTCGCTTATGTCGTTATAA
AAACTTGATTAATTTGAGTAATTAGCAGTTTTTGCCGTAG
GTATGTTTTAGAATGTTCTTTTGCACAGTCAGAAGCGTTG
TTACCCATAATTTCGTGTTGAGAATATTAAATAATTACGT
AAATGATCTGCCAAATGCTGACAATGATTGAAAAATAATT
TTAAAGTTTAAATAATGCAAAAATTTGTGTAAAAGAATAT
GTGTCAACCTAAGCCGTTCCATACAAATAAATTTCCATCC
CATGCAGTTGAAGCCACATATCCTGGCTTTCCCCACAAGC
TCCAGTCAGCTCCAAATACGAATTCTGAATGCTGTGTGAA
ATTGAAAATGGAACCTTTAGTAGCATCCGTAGAGTTAGTT
TTATATGTTTCTTTTGCACCATCGTTGCTGAGATCTCTCC
ATATTCGACAGGTCATATCATATGAAGCTGACATTAAAAT
ATTGGAATGATGAGGGGACCAGGTAACTTTTCTGATTGCC
AGCCCGTGCGCATTAGGGATTTCATTGATGCATGATGAAT
TGTGAAGTTGGCCGGGCACAGTCCTCTTGATAGTCGCTGA
TTCATTTTTATTTAGCATCCTAATGTCCCAGATTCTAATG
GCATTATCTACACCTCCTGTGGCAACTACATAAGGTCTGT
ATTTGTTGAAATCGCAAGTCAATGCTTCTAGTCCTGAATG
CACTAAAAATTATTCTGATTTTTGCCGGAAGGTAGTCTAA
TGTCAAATAAGCTTGCATAAGAATTCCCTGAACAGGATAA
TACGAGATTTTGGTCGTGGGGCGAGAACTGTGCTTGGTAT
ACACAGTTCCTGTTTTTGAAATACCTGTAAAGCTTTTCTT
TTCAATATAATGGCGTTTAATGGATCCACCATTTTGGTAA
TCTCTAAAGGTCGTGGAGTAAGGGTCATTAAACTTTGCTT
TCTTAGAGGGGACCATATTTTTATAGATCCATCCCATGAA
CTACTTAAGAAATTCTGCCTGTTGACTAAGTTCCAATTAC
AACTGAATACTTCTCGTTCATGCTCTTTAAATATAGCAAT
AGGAAACTCTTTAAAGGTTGTATCAAACAAGCGTAATGTA
CCATCGCCCTGTGCAACCAACACTTGGTTTTCATGACTTT
CGTTCCATGCAAGATCAAATAAACAATCCTGTGTTAAAAG
GAATTAACTTCCACTATTCTACCTGAACGATCAATCTCAA
GGATGAACAATTTTCCATTCCCAACCAGGCCAAAGTTTGA
ACCAGCAGCTACCGCGAGCCTGTTATCGAAAAAGGGAGAA
TACTGGACACCGTACCCACTAAAACCTTGCATATGATATC
TGAGCATGTTGTATAAATTATGCAAAAAGTTAGATGATAG
TCCGTTAACAATATGAGATCTCTGCACTTTTCGAGCGTCG
AATTCCAAATCAGAAAGAAAACGATTTCGACCTCCGGTAA
AAGATTTTATGGTAAGAAAACACAGTTTGTGTTCCACAGT
TCTTAAAAGTGTTTTCACCTTTTACTGTTTTGCGAAACGA
CTTTTCAGAGGAGGTTATGTCGGTGGTTTAATTTCTCGGC
CTTCATATTTACTTGCTGGAGACATGCAAATTTCTGATTA
ACAATGATTATAGAACTTTAAGTAGAAGTAAAGAAAAATA
AGTATATGATATATATATATAAAGATGCAGATAAAAAAGG
TAAAAGGAGTAGAAAATAATGTCTGAAAATGGATGACTGC
CAATAGGACATATTTTCATATTAACATACTTCAGAAGCGG
TATTGTTTATTGTGATGATCGTTGCTCATTGTTATCATTA
GGGACGTCGTTATGAATGGTGGTGTCCGAACTGCTTGAAC
CTTGGCCTTGAGAGGGATTTTCGTCTGTAGGAGGAAAGGC
AGCAGAATTGTTGTTGCGTAGTTCGACGGTAGTAACATCA
CCATTTTGATTTCTATAACTGGCAACACCGGAGGAAAACA
AGTTATTTCTGTTGTTCTCACCAGTACTTCCACCTCGTTG
TTGATCATTGCTATGGTTATTGTCGTTATTGTTGTCTCTT
GAGCCATTCGTAAAATGGCCTGTTAATCGTGAAATATTTT
CCAAAAGGAACTTCCTTGCGTTGTATCAGAGGACGATGAG
TCATTACGTCCTTGGTTGTGAACAGTTTGTGCTCCGGGTG
CTGTTGTTGCAGAGGTATCAGAAGTTCCCCTCTGAGCAAC
GTTGAATATGTGATCCAAAACGGCTCTTAGTCTGTTGTGG
TGAGGGTCTGTAGCGTCACTACTAGTGTTATTTGAGTTTG
GACCGTTCGCTGCTGATGGGCTTGCCGAAGAATCAGAAGC
GGAAGGATTCGGATTTGGACTGTGGAATTGGAACAAAGTC
AAAGGGATGGGAACCCAGCGCGGACTTTGATTGTTATTCG
AACCACCAGAATTAGAGGGTGGATTTTGAGTAGTTGAGCT
CGGCCCGTTGACACCGTTTCTATCGCTATCATTAGGCGGT
AAACGGACTGGATTGTGTAAAGGTTGGCCGTTTTGAGGCA
CTAAAAAAGCCTGTTCTTGATAACATCTGTTCGCCAGAAC
TTGCATTTCCGATAGTGGGAACCGTTGTATTGGACGTGTT
TTCGGATGGGGCGGAACTATTTTCGTTAGTGCTATTCACT
GCAGTTGGGTCGTATAAAACTCGTCTAATACGTTCAAAAG
CAGCTTCGTTAGCTGCTACTTCATCCGTATCTTGTTGGGC
TGCACGTTGAACACCTACAGATTCGCTGATCTTTTGTCTA
CAAAGGGGACAAGAATTTTCTAATCTTGACCATTTGTAGA
TACATTCCCTCCCAAAAATGTGGCCACAAGGTAACTTGAT
TGGTGAGTGTTTGTAGCTTGGATTTGTTTCTTCATCATTG
AGAGTGCGTTGTTGTTCAGTGAGAGGAATAGAAGGCGGTT
CAACAACCGTAGCATTTGTAATCGATGGGTTACTGTCATT
ATCGGCGGTTGTGCGTAGGGGCGCACCTTCATTATCCTTC
CTTTTTTTTGTTCCTTCAGATTCCTCCTCATTTTCAGAAT
CCCTTTTTCTTTTGCTTTAGTTGAATCAACTTCATCTTCA
TATTCGTCATAACATATACTACATAAGGGCCCTTCGGCCT
TGGGTAGATCAGAAACTTGCAGAACGGGGAGCTTATCAAA
CTCATCCTTTGATATTCCTTTTGGTCTATTTAATAGTCTG
TTGAATCTCTCCATTGCAAGCTGAGCAGCAACAGATATGA
AGCTGTTCAAACGGTCTTGTGGAGTAGACGCAGGAACATC
ACGAAAAGATAAAACAAGAGCACCGTCGGGTTGATGGCCC
CCATTTCCGATGCCAAAGCTGGGCCCAGTACCGTTGGCAA
TCGTGCTACCGGATGCTGCGCTGTTGTTTTCGTTATTATC
ATTATTAGATATATTGCTCAAATGTGCTAATCTCTCCGGA
GTGAAATAGGAATACTGAATGGAAACGGTTATGTTTCTTG
TTTGCTCAGCACCACCATTGAGTGGACCGGAAGCTGCATT
TGAATTATTATTATTTTCAGCATTATTTGGTGATGTATTT
GTGCCTCTGTTTTGTTCTTGACCACTTTCACTCATAATGA
ACAAAAGCTGAGGTTACAAGACTATGAGAGAAAACAAAGG
GGAAAAAGGGAGAAACGAACTATCCTGAAATGCTAAATAA
TTTCTATCTATAGTAGCTTCACTAGAGGATATATATGATA
AACTATATTTCCTTCAATATATAGTTTTTAGCTATTATTT
CATTATTGATTTGGTGATACTAATGCAATGTAGTTATATG
TAAAAAATTCTTTCATATTTTTGACAATGGCAGATAGAAT
GTTTTACCCGGCTTTTGCGTCGAAGTATATAATTGTTGAT
TAAGAAGCCAGTAACAATAAAAAAGAACAGTATTATTTAT
TTTACGTTAAAAGACGCTTTTCTTTCAAGTAATGTACAAT
GTTATACCTCCAGATATACATTGCAACTTTTAAAGTCTAG
TAAATGCTTATATGGAGGGAGGGATTTATCAAATGTGATG
AAAAATAGCTGTAATGAACCTGGCGAAAATGGAGGATTCA
GATTGTGTCCTCCGTTTTCTTTTCTCGTAGATGAACTTGA
GGTGGGAGATAACATTCCTGTTGAGGAAGTACTTGAGGTA
GATTTTGAAATAGAGAGAGCTGTCGTACTTGTTTGGGTTT
TTTGGCCTTTGGAGCTGGAAGAACTTGTTGCCGAATGAGA
CGTGGAAGCAAAGTACGATATACTGGAGTTAGCTGCCGTG
GAAAACATGTTGCCGCCGGAGACAATACTTTCATATGTAG
ACCAAGTGCTTGAGTAACCAGGTGCTTTAAGAGCACTTGG
AACCGCGCTCTCTATAATCTCAATGTATTCACCGTCGTCG
CTGAAGTTAGCCTGAGCCATTGATATCTCCATATTGTCCA
GATCATATACCACGTAAGTATTAGCTAAGAAGTTATCACC
CAAAATAATGGTCGGATCTGACTGCGGTGCAATACCTAGT
ATACAAATGTTTGAACGACTATCTGTGACTAGCTGAAAAT
CGCTTAACCAATTAGAAAGATAGAATCCACCAAAATCAAA
GATGATGCTACTCTCTTCTTCCATCTCTTTGATACAATCC
ATTATGTAGTAACCATATGCAGAAGAGTAAGTAGCTCCGA
CCTGGTCGGCAAGCATTTTACCAGCTCAGTTGGCATATAC
GATATGGTCGTACCTGAATCTAGCAGGACTGGGATCTTTG
TAGTGGTTAGGGTTGTCAGATTGTCTTCTTTATCCCCTTT
CGACGTACCTAATCCTTGTAAAGTGACTTGGAATTGAATT
GGATCCTTGTAGCCGCGATGCTGCAAAGTATTAATGATGG
GAATTGTGTATAGGTCGCCCGCATATTTTCCATGATCCAC
AGCGCCAAACAAAATGGTACCATGTTTCGAATCAGAATCA
TTTGCGAATAAAGAATAAGCTGTTGATTTTATTACACCCG
AATTCTTTAGCACCATCGGAAAGTTATTGTAAGTGTAGCT
TTTTGTACAGAGCTGAGAGAAACACCAGAATAAGTTGACT
CCAAGCCAGGCAAACCAATACCCAAGACACCAACTGTTGA
GTTTGTTTCGTTTGCTACAGCAAATGATAAACCCGTAATG
TTCAAATCGTTCAAGCTCAATTGATCATGGCCCCAGGTAC
CAGATGCAAAAGTCGTATCACCATAGGCGATCGAAAATTC
TGTATTATTGGAGTTGAATGTAGACGACTTAGAGGTATTA
AATGTCCCGTATGTAGCGCAGTCAATTAACTGTGATGTAG
AAGCTGTACTATCAAAAGTAGCAGTGGCTTCGCTGGTAAC
TATAGTGGTGTCGTAGCTAATTTCAGTAAACACACTCTCA
ACCACGCTAGCCAAAGCATCCTTGTTTACTTGTTTAAAGG
ATGAGCCAGTGGTATCCTTCTTTTAGTGGAACAGTATGGG
TTGTCTGAACCCGTGACCCATAGATCAGAAGAACCAGTGT
CGACAAGCACAGTAACTTTTTGAGGAGGGGTGCCAATATC
TAATTCCACCGAATAAAAACTGTTTTGATTAGTCAGTTCC
ACCAGCTCGTAATCATCATCTCTTGTCATCAAACGCGTTC
TACCTTTTGTATCATCCAAAGCGTTTTCAAATGAACTGCC
GTATTTCTTCTGAAAATTCATTTTGACATAGACTTCATTA
CTTGGTAAGGATGGAAAATCTGTAACACCGGCATCTACTA
TTGAGCTGCAGACAAGTAATGCATCTACGACAAATGTGAG
GACAGATAATTTCATAGAGCTCTTTCTTTTTCGTTTATTT
TTGACGTATTTGCTCAAGCGAATAACGACAAAAGCTTGTT
CTCTCGTTGATACTTTTAGCCAATTACAATTTCTTAGCAA
GAACGAGTGACGCCAACCAAATTTCTCCCAAAAGTGATTA
TCTGAATAATGAAAGATGGTAGGAAATAAGGTATTGAAAC
AGGTTCAAAACTTTAAAAGAAAACTGCCAAATAAACTTTC
TCGATGCGTAGCTGAAATTTCAACTTCAAAAAAAAAAAAA
ACGCGTGTAACTTTCTACGTGCAAAACGATGTGTATGAAT
CCCGTCTTAATTAGTAAATAGGGTCTAGTAAGCGTAGCGA
GGATGAATTAAATGCATTGTTGAATATGAAGAGCACCTTA
TGGTATATAAATGTACAATCTTGATTCATGACAGCTTTGC
AAGTAAACGTATCAAATGAATATCACGATTTTGGCTGTAT
TACCCGGGCAGTATACGCGGCGAATTTTGTTAAAAATGTG
TTAGACTTAAGTCGGAGCAAATGAATAATGGGCATATATA
GCGCATAGGTTCGCTAGTGTAAGACAGGAGACTGTCCAAT
AGCATTCGAATCATAACCGAATCTTTGCCAGTGTGTGTAT
AAAATACGACAATGTCTTCCAATCCAGAAAATTCTGGTGT
TAATGCGAATAATAATACGGGCACTGGTAACGCTGATGCG
ATCACAGGAGCTCAGCAAAATATGGTACTGCAACCGAGAC
AGTTGCAAGAAATGGCCGCTAAGTTCAGGACATTACTGAC
TGAAGCAAGAAATGTAGGTGAAACTACTCCTAGGGGCAAG
GAATTGATGTTCCAAGCCGCAAAGATCAAACAGGTATATG
ATGCCCTTACACTGAATAGGAGAAGACAACAGGCTGCGCA
AGCCTACAATAATACTTCAAATTCAAATTCAAGCAATCCA
GCTTCTATTCCTACTGAAAATGTCCCTAATTCATCACAGC
AACAACAACAACAACAACAACAGACAAGAAACAACAGTAA
CAAATTTAGCAATATGATAAAACAGGTTCTCACCCCGGAA
GAGAACCAAGAATATGAAAAGCTATGGCAGAATTTCCAAG
TCCGTCATACGAGTATAAAGGAGAAAGAGACCTACTTGAA
ACAAAATATTGATAGGTTAGAACAAGAAATAAATAAACAG
ACGGACGAAGGGCCCAAGCAGCAGCTACAAGAAAAGAAAA
TTGAACTGCTTAACGATTGGAAGGTGCTAAAAATTGAGTA
TACCAAGCTGTTCAATAATTATCAAAACAGTAAAAACATT
CTATGTAGAGTGTGCAAGACACAATCCGGCTTTACATAAA
TTCTTGCAAGAAAGCACTCAACAGCAACGAGTGCAGCAAC
AAAGGGTACAACAACAACAACAACAACAGCAGCAGCAGCA
GCAACAGCAGCAACAGCAACAGCAACAGCAACAGCAACGC
CAGGGTCAAAACCAAAGAAAGATTTCTAGTTCTAATTCTA
CTGAAATACCCTCTGTAACCGGCCCTGATGCACTGAAATC
GCAGCAGCAGCAGCAGAATACAATAACTGCCACCAATAAT
CCCAGGGGCAATGTTAACACTTCACAGACTGAACAATCGA
AAGCTAAGGTAACCAATGTAAATGCAACGGCATCTATGTT
GAATAATATAAGTTCGAGCAAATCGGCAATATTCAAACAA
ACAGAGCCTGCCATACCCATATCGGAAAATATATCTACCA
AAACACCAGCACCGGTAGCTTATAGATCCAACAGACCTAC
AATAACTGGAGGTTCTGCTATGAATGCCAGTGCTTTGAAT
ACACCAGCAACAACTAAATTACCACCCTATGAAATGGATA
CTCAGAGAGTTATGTCAAAGCGTAAATTAAGAGAGTTAGT
GAAGACTGTCGGAATTGATGAGGGTGACGGTGAAACTGTC
ATTGACGGTGATGTTGAGGAATTACTATTGGATCTTGCCG
ACGATTTTGTTACTAATGTTACAGCTTTTTCTTGTAGATT
GGCAAAACACAGAAAATCGGACAATTTGGAGGCAAGAGAC
ATTCAGTTACATTTGGAGAGAAATTGGAATATTAGGATTC
CTGGTTATTCCGCAGACGAAATAAGAAGTACAAGAAAATG
GAATCCCTCTCAAAATTATAACCAGAAATTGCAGAGTATC
ACATCAGATAAGGTAGCAGCTGCAAAAACAATGGAAACAA
TGTTGCAAGCTTGAATACAAAAAAATAATTATGTTACCCA
CATTCTCCACTCTTCCACAGAAAAAATTCCTAAAGTTATA
GTTCACATTGTTATATATGTATCTATAAAGCGAAATTTTT
AAAATTAATTGATTAATTAATATTTTGTATCTAAAGTGTT
CATACTATATTATTTACTTAGATTATACATAATTAAAAAA
AAAAAAAACTTTTTTTCCTTGTTTTCATTTTGTTTTTATT
ATTAAATATTAAAAAAGTGTCCATAACATCAATGTTTTTT
TTTACCTTTGATTAGTTTTCATTGGCGAAACCATAATCCC
CGTTCCATTCCCATCATAACTACGCTCTCTTCTGAGTTGA
TCTTCAAGCTTGAACATCAACTGTCCATTATGATCCTTGT
TAATATTTTCTTTGATTGGACTACTAGAAACACTTGAAGT
TCCATCTTTCTTGGTCTTCCTCTTTTCTTGGAGACCTTTT
AATTACCACGTTTTCATACTTTTTACCACCGCTGCAAATC
ATTCTACTTCTGTGCACAACCAAAGCGTCTTCTCTATTGA
ATTTCTTACCACAGGGACATGCATACGCCTTTTCTTGGTG
CGATTTTTTGTGTCTTATCAAGTCATGATTTCGTACAAAT
GCCTTATCACATCCAGGGTGATCACAGGAATATGGCCGAT
CTTCCAAATGTGTTTGAATATGAGATCTGATGTTATACCT
TCTCTTGAATGTTTTTGTACATCCAGGAAATAAACATTCA
AATGTTTTATCAGGCATTTCCTTCACATATTTATCGATTG
AACCTCTGGGCAGTGTTGTGAGTTTTCTTGTGATTTTTGA
GGGACTATTTGTGGTATATGTGTTGATTTCCTTAATGTGT
GTGCCGAATTGAGGAGATCTTCCTTCGTACTTACTTTGTG
ACTTAAGAACGGGAGAAGGCGTTTCGGAAATAACAAATCT
ACTTTCAGGCTCATTTTCCTCATTATCATCTCCTTCATTG
TCTGTATTTTTCGTAAGTACATTAGGGTCTAAATCATTGA
AAACGCCTTCCCGATGTCGTGCTTGCTGGCTCGGCGGCTT
TAGATGTGGTGTCGCAGCATTGATACCCAATGCATTCTCA
CTGATAGAGCTAAAGTGTAACTGCTTACCTCTTGGTGTAT
ATTGGTCTATATAACTGGAGGAAAGGGATACTTTATTGAC
TGATGGAGTATTATTTACAGACCCAGGAATTGTAGGCATA
ATATCCACAGAAGCACTCTTTAAAGACACTGATTTTGTAG
GAGAAGGACCTGGTTTTCCAAGAAGTTCAATACCCAGGCC
CAAAGGTTTCTCTGAATATTCGCTTTCCTGATCTTCAACA
TTAATCTTGAAATCTAACCTTAAGTTATTAGGGGTAATGT
TAGCAGAGTTGGACGTAGCTGAACTAACTCTACTCTTTGG
AGTGAAGGGCGTAATAAATTTGGTTTTTGAACTGAGGTTT
TCATTTGGATTCGAGCGAATTTTCTTTGGTGAAATGAGGG
AGTCATTGAAACCTTCGTTCAATTCCTGGAAACATAGTGG
TCCTACAGTACCACTAGAGTTTTTTTCTCTGCAGGCAGTA
CTTTTGTCTATTGTTTCTCCTAGAAGGTGACCCAGTGAAC
GAAGTATTAGACATTGGTGGGGAAATCATTGGTGAAAGGC
TATTTGCGTATACATCCTCCACATTTTCTGAAGCAGGAGA
GATCTTCCTTTTGGGAGATAAAAACTGTGGACCATCAGAG
TTCTCTAAGGTAGCCTGTAGTTGTTGTTGCTTGTATTGTG
TTTGTTTGAGTTCTAACTCTAACTTCTTATTAGCCTCTTG
TTGTGCTCTCAATTGCTCGCGCAACTCTTGTTGTTGCTGT
AACAGTAATTCCCCGAGGTTTCTATCGAAGCCTTTATTAA
TTTCACTTTTGTTTATAGTCGACAATAAATTATCCGCCAT
GGAAATCTTCTTTTCATCGTGGGGCTTATCACTCATTGTT
TTTTGATAAACAGTCATACCACTGTCTTGATTTAATCTAT
TTTCATTCAACAAGCTAGTTGCATTTAGAGTCACTTCTCT
TGAATTATTTTCTAAGTCAAAGTTCATACTTTGCCAATCA
TTTCCTATTAACTCGGAGAAAGTAGAAACCTTGACAGATT
TTTCATCAGAAAGTGGTCCCAGCGGAAGGTTTAAGTCATT
TATTTCATTCATTATAACTTCGTTGGTTTCACCATAGTTT
AGGTTCAATATATTGCCTAAATCATCTGTTGCTAGTGTTT
TATATTCGCCTTCTATTGCATAACTCGAAGGGTCACTGCC
TCTAGCATTTGAGTAATAAGAGTTGGTTTGTAGGTCAAAA
TTTAGGCTTTGTACTTTTGAGGCATCAAACCAAGAGTTTG
ATGTATCCATCTTTTCGAAAAACAATGACGTTAATATTTT
ATTTGATTGCGCTTTAATTATATCGCAGATGTTAAACACG
TTCTCAGGATCTATTTACCTAGCTCCAAGAACGAGTTATA
TGGTGGTATCTATATTGTCGTTCTCAAATCTTTCTTCCAA
CGATGCCTTTTTGTCTTCCGTGCCAATACATAAATAGTGA
ATAAAATTGCAGACGATCCTCTATAGTACTCAATCATTGT
TTATAGAGCAGATCTATAGGGAGAAAGAAAGATAATTAGT
CGCTAATGGTAGGTATTGTTATTGTTTACCTTTTTCCTAA
ACAGGTTAAAGTACGAAAGTGAAAATTTCATCCTCTCTAC
TTGCCCGGATTGGGATTCAGACCAAGATATTTCCAACAAT
GCTGCTATGAATTGGAACAGAGATGTTCTAATGAATATTT
AACAGGTGTGAGCGGAGTGTACCACTCCTATCGGCTTTCA
GATAATCATACTACCTTTCAGAATATCTAACAATAACACT
CCGATATTTGATTCGCTCTCCTTTAAGACAGAAATAACAT
TGGCCCTAGAATCCAATGCCGTAAATATCTACTTGACACC
ATTTAATGAAAGAACTGTCTGACTGCCGAAGTTTTATAAG
TAGTTTGACTATGTTTCATAAGTTAGGCCACTAGACAGCA
TGTGAAAACGGTGATGATAGTAAAAAATATCGTTTGGGTT
TTGGCTACCCGGAGGTCGTTTGCAAAAGAAAGTGTATGCA
AATCTACAAAACAATAGATGTCGTTGTTGAGATAACAGAT
TGGCACAAAATTACTAAATTGTTGTGGTACGCAGCTATAG
TTTGTACGAAAGTAGTAGCAGAAATTAACAGATACAGATC
TGCAATTTGGCATAATGTACACCAATTATTCACTTACAAG
CAGTGACGCAATGCCCCGAACTTACTTGGTCGGCACAGCC
TCACCAGAAATGTCTAAGAAAAAGCGCCAGTCTGCAAATT
GTGACAAGCCAACGAGGAGGGTGATCCACATCATCGATAC
TAATGAGCACTCAGAAGTCGACTTGAAAAATGAACTGCCA
ATAACATGCACGAATGAAGACGGTGAGATGACATCAAGCT
CATGGACTTCACAAACCGCTAATGATTTTCTCAAACTGGC
ATACGTAAACGCGAAATTAGACCCGTCTTTGCCATCTCAA
TATTTCAAACAAGATATCATAAATGTTTTACAAAGCTTGG
AGATTCCTGGATGGTCTGTGCCCGGCTCTAAAGAATCCTC
GTTGAATAAGAATTTATTAACTTTGACACAAATCAAGGGG
CCCTTACAAATGTTATTTATAAGATTCACTATCCAAACTT
ACCCCCTTTACTGATGAGAATTTTTGGTGATAGCATAGAT
TCTGTAATTGATAGAGAGTATGAATTAAAGGTTATTGCGA
GATTATCATTTTATGATTTAGGACCCAAACTAGAAGGGTT
TTTGAAAATGGCAGATTTGAAAAATACATTGAGGGTTCGA
GGACATCTACTCAAGCCGACTTTATAGATCGGGATACTTC
AATAAAAATTGCTAAAAAATTGAAAGAGTTGCATTGTACT
GTTCCATTAACGCATAAAGAAATAACGGATCAACCGTCAT
GCTGGACAACCTTTGATCAGTGGATCAAATTAATAGACTC
GCATAAAGAGTGGGTTTCCAATAATGTAAATATAAGTGAA
AATTTACGCTGTTCAAGTTGGAATTTTTTTTTTAAAGAGT
TTCAAAAATTATAAGCGTTGGTTGTATAATGATTCTGCTT
TTACCTCAAAATTATTAAGAGAGGATGATAAAGATAGTAT
GATAAATTCTGGGCTAAAAATGGTATTTTGCCATAACGAC
TTACAGCATGGTAATTTACTTTTTAAAAGTAAGGGTAAGG
ATGACATCTCAGTGGGCGATTTAACAATTATTGACTTTGA
GTACGCAGGCCCTAACCCCGTTGTATTTGATTTATCAAAT
CATTTGAATGAATGGATGCAAGACTATAATGATGTGCAGT
CTTTCAAGTCTCATATTGATAAGTATCCAAAAGAAGAAGA
TATTTTAGTTTTTGCACAAAGTTATATAAATCACATGAAT
GAGAACCATGTCAAAATTGCTTCTCAAGAGGTTAGGATTC
TTTACAATCTAATCATCGAATGGAGGCCTTGTACACAATT
ATTCTGGTGCCTTTGGGCTCTTTTGCAAAGCGGAAGGCTA
CCACAACGACCACTGATAGAAGGTGAAAAACTAATGAGCG
AAAAGGCTGGACTAGGTGATGAAACGCACCTTATGGAGCA
CAAAAATAAAGAGAATGGAAAATACGATTGTTCTGAAGAT
GATTCGTTCAACTATTTAGGATTTTGTAAAGAAAAAATGT
CTGTCTTTTGGGGCGATTTAATTACATTGGGAGTTATCGA
CAAAGACTGCCCAGATATTGGAAAAACAGATTACTTAGAC
ACTAAACTTATTTTTTAAGCTGTATACACAATCAAGTATT
TTTCTATTCACTGCGATAAAATTGTGTTTTTCAACATGTT
AGGTCAATGGAAAGTCATTATTTTGAAGCAAAATGTAAAA
AAAGAATATTATTAAGAGAATAAATTCTTTCAAAAATGTA
GAGCAAGTTATGTGGAAATCAAAAGAATATTAGTTGATTC
TATTATATAATAAATAGTTATAATCATTGTATTTTGATGA
TGAAAATTCAGTATCTAAGAGTTATAGCCAAGAGAGTAAT
TTTTAATACTTTTTGCGCTTTTCCATATCTCATTATAAAA
AGAAAACATTAATTCATAGTTCCATTTATCATCATAGCAT
ATCTTTAAATATCATACTTAAATAGAAGAGATTCACACAG
TAATAGCGGACAAGAATAATCATGAAATCAGATTGGTATG
GGCTGCAAATTTCAAATCACCATAACAACATTTTTCTAGG
GTCTTCAATCAACTCTTTAACAGTCTTCAAGAAGGTAACA
GCTTCTCTACCATCTAGCAATCTATGATCATAAGTCAAAG
CCAAGTACATCATTGGTCTTGAGACAATTTGTCCATTAAC
AGTGACAGGTCTCTCTTTGACACCATGCAAGCCTAGGACG
GCTGTTTGTGGTGAATTGATGATAGGAGTACCGTATAATG
AACCAAAAACACCACCATTAGATATGGTGAAAGTACCACC
CGTCATATCTTCTAGGGTTAATTTGCCATCACGCGCTTTA
TGACTCAAGCGAACAATTTCGTTCTCAATATCTAAAACAC
TCAATGACTCTGCATTACGAACGACGGGGGTAACCAAACC
CTTTGGAGTGGCCACAGCAACAGAAATATCTGTGTAATCA
CGATAAACAATCTGGTCACCTTCAATGGCACCATTGACGG
CTGGAATATCCTTGGCGGCCAAGGTACATGCTTTGGAGAA
AAGACCCATGAATCCGAATTTAGTACCGGTCTTCTTAATA
ATCTCATCTTTATACAGTTTCCTCATTTCCATCAAAGCTG
ACATGTCAACTTCGTTGAATGTGGTTAAGGAAGCAGCAGT
GTTTTGAGACTCTTTTAATCTTTCGGCAATCCTCAATCTC
ATACGGTTCATTTTGACCCTGGTTTCTGTACGTGGAAATG
GTGTGAAAGAGTTAGAGGCTACTGGGGGTTCCTGCGCCTT
AGAGACGGTCTTCTTTGGTTGATCAGCCTTTTTTGGTTCT
GTAACTTCTTTCTTTGGAGCGGCTTCTTTCTTTGGAGCAG
CTTCTTTCTTTGAAGCCGTTTCCTCACTTGAGTTTTCCCT
TGCGGCGACACCTTGCGATGGCTCCGCTTGTTCGGTAGGC
TCTGGCTTAGATTCTCCAGAACCCTCAGCAGGTGCTTCAC
CAGGCTCGACCTGAGCTAACTCCTCACCAACAGTGACAGT
GTCCTCTGGTTTGAAATTTAGCTTCGTAACAGTACCTGAT
ACTGGCGAATTGACCTCAATATCAATTTTATCGGTCTCAA
TAGTGGCCAACAGCTCGTCCTCCTTAATAAAATCACCAAC
GTTTTTAGTATATTCCTTTAAAGAGCCTTCAGTCAGGGAC
TCTGCCATCGGAGGAACTTCAATAGAGGTAGATTTAAAAC
GATTGCTAGTTATGGAGAACGGATTCGCCGCAACTGAAAT
TTTCTTGCCGGATAAATATATTGAACCTAAGGATTCGACC
TTGTTAGCTTGTTTGAACAAACTTGTAGAAGCATGTCTCT
TGACGAAAGAAGCAGCCATAACATTTCTAGCCACTTTAGA
TTTTACTAAGGATTTGGCAGCTGCAGTACGCGTCGCTCTG
GAAAGCATTGTTTAAATAATTATCTGAAGTTGTGTCTTTG
GTTGTAACAAATGTGGTAGTGAAGTTTATAACAATATATC
TATTCACTGATATATACCGTTAAAGATAGCTGCCTAATTT
TTTATTTCGGATTTTTTCTTTTTTTTACGTTAGATATTTC
CTCCCCTGAAGCTCAAAAAAGAGATTATATATGAAAAGTA
GGCCTAGTTGAGGGAAAAAGGATTTGCATTTGCTGATAGA
CCAAGTGTGGATCCGAGCCCTGTAGTAGAATGGTGCTAAT
GTAGAATAAGAATAAGCTTTAGGAACCATAGATTCCTGCG
TAATTTGTGGCCGCTTTATTGGCTCACTCCGGGCAGGACC
TTAGTTTTGATTGGCTGCAAAAAGGGTTGTTAATATCGTC
TTTGACGGAGATGCGGGTGGCTGGAATTGTTTTGTTTATT
ATTCCCCAAGAGAGAAGAGACAAGAAGTAGTAATGACGAT
GGAACAAAGATCGGTTCTAATAGGACCACAGGGTTGAATA
GAGACGAGTAAAGACGCAACGGTCAAGGCTTTCCACGAGA
CGTTCGAATATGTCCCACAACAACAGGCATAAAAAGAATA
ACGATAAAGACAGCTCAGCAGGGCAGTATGCAAATAGCAT
TGACAATTCATTAAGCCAGGAAAGCGTCTCAACGAACGGC
GTAACAAGGATGGCTAACTTAAAGGCTGATGAATGCGGCA
GTGGTGATGAAGGAGATAAAACAAAGCGGTTTTCGATTTC
AAGTATTTTGAGTAAAAGAGAGACAAAAGACGTGCTTCCG
GAATTTGCAGGCAGTAGTTCCCACAATGGAGTACTCACGG
CGAATTCATCAAAGGATATGAACTTTACTTTGGAACTAAG
CGAGAATTTGTTGGTTGAGTGTAGGAAATTGCAATCCTCT
AATGAAGCTAAAAATGAGCAAATCAAGTCTCTCAAGCAAA
TTAAAGAGTCATTAAGTGACAAGATTGAGGAGCTCACTAA
CCAAAAAAAAGTCCTTCATGAAAGAGTTGGATTCAACTAA
AGATTTAAACTGGGATTTAGAATCTAAATTAACAAACTTG
AGCATGGAATGTAGGCAATTAAAAGAATTGAAGAAAAAGA
CTGAAAAATCTTGGAATGATGAAAAGAAAGCCTGAAACTT
CTGAAAACAGATTTGGAAATTTTAACATTAACAAAAATGG
CATGGAAAATGATCTTAGCTCTCAAAAACTTCATTACGAT
AAAGAGATTAGTGAATTAAAGGAAAGGATTTTAGACTTAA
ATAATGAAAACGACAGATTACTTATTAGTGTTTCTGATCT
AACAAGTGAAATTAATTCCTTACAGAGCAATAGAACTGAA
AGAATAAAAATTCAAAAGCAACTTGATGACGCCAAAGCAT
CTATTTCTTCGTTAAAAGAAAAGTACAAAAGAAGTATTAT
CAAAAACAGCATACTTCCGATACTACAGTAACATCTGATC
CTGATTCTGAGGGGACCACTAGTGAAGAAGACATTTTTGA
TATAGTGATCGAAATTGACCACATGATTGAAACAGGCCCC
TCTGTCGAGGACATTTCTGAAGATCTTGTCAAGAAATACT
CAGAAAAAACAATATGATATTGTTATCGAATGATTCATAT
AAAAACTTACTACAAAAAAAGTGAAAGTGCATCCAAACCA
AAAGACGATGAATTAATGACCAAAGAGGTGGCTGAAAACC
TGAATATGATCGCGTTACCAAATGATGACAATTACAGCAA
AAAAGAGTTTTCGTTAGAATCTCATATTAAATATTTAGAA
GCTTCTGGCTATAAAGTTCTTCCTCTAGAGGAGTTTGAGA
ACCTAAACGAATCCCTATCAAATCCATCATATAACTATCT
CAAGGAAAAACTTCAGGCTTTGAAAAAGATACCCATCGAT
CAAAGTACGTTTAACTTGTTAAAAGAGCCTACTATTGATT
TTTTACTGCCTTTAACATCCAAAATTGATTGCCTGATAAT
ACCTACCAAAGATTATAATGACCTTTTGAGAGTGTCAAGA
ATCCATCAATTGAACAAATGAAAAAATGCCTGGAAGCAAA
GAACGACTTACAATCGAATATTTGTAAATGGCTGGAGGAG
AGAAACGGCTGTAAATGGCTAAGTAATGATCTGTATTTTT
CAATGGTTAATAAGATAGAAACACCTTCGAAACAATACCT
GTCAGATAAGGCAAAAGAATACGACCAAGTGCTGATTGAT
ACTAAAGCCTTAGAAGGTTTAAAGAACCCAACGATAGACT
TTCTAAGAGAAAAAGCTTCTGCATCAGATTATTTATTACT
CAAAAAGAAGACTACGTGAGCCCATCACTGGAATACCTAG
TTGAACATGCCAAGGCCACCAATCACCATTTACTATCGGA
TAGTGCATACGAAGACCTAGTCAAGTGCAAGGAGAATCCT
GATATGGAATTCTTGAAGGAGAAGTCTGCCAAACTAGGCC
ACACTGTGGTATCCAACGAGGCATATTCTGAATTGGAAAA
GAAACTAGAACAACCATCACTGGAATACCTAGTTGAACAT
GCCAAGGCCACCAATCACCATTTACTATCGGATAGTGCAT
ACGAAGACCTAGTCAAGTGCAAGGAGAATCCTGATATGGA
ATTCTTGAAGGAGAAGTCTGCCAAACTAGGCCATACTGTG
GTATCCAACGAGGCATATTCTGAATTGCAACGCAAATACT
CAGAATTGGAGAAGGAAGTAGAACAACCATCTCTAGCATA
CTTAGTTGAACACGCCAAGGCTACCGATCACCATTTACTA
TCGGATAGTGCATACGAAGACCTAGTCAAGTGCAAGGAGA
ATCCTGATGTGGAATTCTTGAAGGAGAAGTCTGCTAAACT
AGGCCATACTGTGGTATCTAGCGAGGAATATTCTGAATTG
CAACGCAAATACTCAGAATTGGAGAAGGAAGTAGAACAAC
CATCACTAGCATACCTAGTCGAACACGCCAAGGCTACCGA
TCACCATTTACTATCGGATAGTGCATACGAAGAACTAGTC
AAGTGCAAGGAGAATCCTGATATGGAATTCTTGAAGGAGA
AGTCTGCCAAACTAGGCCACACTGTGGTATCCAACGAGGC
ATATTCTGAATTGGAAAAGAAACTAGAACAACCATCACTA
GCATACCTAGTCGAACATGCCAAGGCTACCGATCACCATC
TGCTATCGGATAGTGCATACGAAGACCTAGTCAAGTGCAA
GGAAAATCCTGATGTAGAATTCTTGAAGGAGAAGTCTGCT
AAACTAGGCCATACTGTGGTATCCAACGAAGCATATTCTG
AATTGGAAAGAAACTAGAACAACCATCACTAGCATACCTA
GTCGAACATGCCAAGGCTACCGATCACCATCTGCTATCGG
ATAGTGCATACGAAGACCTAGTCAAGTGCAAGGAGAATCC
TGATATGGAATTCTTGAAGGAGAAGTCTGCCAAACTAGGC
CACACTGTGGTATCCAACGAGGCATATTCTGAATTGGAAA
AGAAACTAGAACAACCATCACTGGAATACCTAGTTGAACA
TGCCAAGGCCACCAATCACCATTTACTATCGGATAGTGCA
TACGAAGACCTAGTCAAGTGCAAGGAGAATCCTGATATGG
AATTCTTGAAGGAGAAGTCTGCCAAACTAGGCCACACTGT
GGTATCCAACGAGGCATATTCTGAATTGGAAAAGAAACTA
GAACAACCATCACTGGAATACCTAGTTGAACATGCCAAGG
CCACCAATCACCATCTGCTATCGGATAGTGCATACGAAGA
ACTAGTCAAGTGCAAGGAAAATCCTGATGTAGAATTCTTG
AAGGAGAAGTCTGCTAAACTAGGCCATACTGTGGTATCCA
ACGAAGCATATTCTGAATTGGAAAAGAAACTAGAACAACC
ATCACTGGAATACCTAGTTGAACATGCCAAGGCCACCAAT
CACCATCTGCTATCGGATAGTGCATACGAAGAACTAGTCA
AGTGCAAGGAAAATCCTGATGTAGAATTCTTGAAGGAGAA
GTCTGCTAAACTAGGCCATACTGTGGTATCCAACGAAGCA
TATTCTGAATTGGAAAAGAAACTAGAACAACCATCACTAG
CATACCTAGTCGAACATGCCAAGGCTACCGATCACCATCT
GCTATCGGATAGTGCATACGAAGACCTAGTCAAGTGCAAG
GAAAATCCTGATGTAGAATTCTTGAAGGAGAAGTCTGCTA
AACTAGGCCATACTGTGGTATCCAACGAAGCATATTCTGA
ATTGGAAAGAAACTAGAACAACCATCACTAGCATACCTAG
TCGAACATGCCAAGGCTACCGATCACCATCTGCTATCGGA
TAGTGCATACGAAGACCTAGTCAAGTGCAAGGAGAATCCT
GATATGGAATTCTTGAAGGAGAAGTCTGCCAAACTAGGCC
ACACTGTGGTATCCAACGAGGCATATTCTGAATTGGAAAA
GAAACTAGAACAACCATCACTGGAATACCTAGTTGAACAT
GCCAAGGCCACCAATCACCATCTGCTATCGGATAGTGCAT
ACGAAGACCTAGTCAAGTGCAAGGAGAATCCTGATATGGA
ATTCTTGAAGGAGAAGTCTGCTAAACTGGGCCATACTGTG
GTATCCAACAAGGAATATTCTGAATTGGAAAGAAACTAGA
ACAACCATCACTGGAATACTTAGTCAAACATGCCGAACAA
ATACAATCAAAATTATATCGATCTCGGACTTCAACACCTT
AGCTAATCCATCTATGGAAGATATGGCTTCAAAATTGCAA
AAGTTAGAATACCAGATTGTTTCGAACGATGAGTACATTG
CATTGAAAAATACGATGGAAAAGCCGGACGTTGAGTTACT
AAGATCCAAGTTGAAAGGTTACCATATAATTGATACAACA
ACGTACAATGAGCTAGTCAGCAATTTCAATTCTCCTACGT
TGAAGTTTATTGAAGAGAAAGCCAAAAGCAAAGGTTATAG
ATTAATAGAACCTAATGAATACCTTGACTTGAATAGGATA
GCCACTACACCTTCTAAAGAAGAGATTGATAACTTCTGCA
AACAAATTGGGTGTTACGCTTTGGACTCTAAAGAATATGA
AAGACTAAAAATTCTCTGGAGAATCCCTCCAAGAAATTTA
TAGAAGAAAATGCCGCATTACTTGATCTTGTGCTAGTGGA
CAAAACGGAGTACCAAGCAATGAAAGATAATGCAAGCAAC
AAGAAATCACTTATTCCTTCAACCAAGGCACTTGATTTCG
TTACAATGCCTGCCCCACAGCTTGCTTCTGCAGAGAAGTC
ATCACTACAAAAAAAGAACTTTATCTGATATTGAAAATGA
GTTAAAGGCCTTAGGCTACGTCGCAATTCGTAAAGAAAAC
CTGCCAAACCTAGAGAAACCAATTGTTGACAATGCCTCCA
AAAATGATGTCTTGAACCTATGTTCGAAATTCAGTTTAGT
ACCATTGTCTACTGAAGAATATGATAATATGAGAAAGGAA
CACACTAAAATCTTAAATATTCTCGGTGATCCATCTATTG
ATTTCCTGGAAGGAAAAATGTGAAAAATATCAAATGCTCA
TAATTAGTAAACATGATTACGAAGAAAAGCAAGAAGCCAT
TGAAAATCCAGGCTACGAATTTATTTTAGAAAAGCATCAG
CACTGGGATATGAATTAGTTAGCGAGGTTGAGCTGGATCG
CATGAAACAAATGATTGATTCACCAGATATTGACTACATG
CAAGAAAAGGCTGCCCGCAATGAAATGGTGTTGTTGAGGA
ACGAGGAGAAGGAAGCATTGCAAAAGAAAATAGAATATCC
CTCTTTAACATTTTTAATCGAAAAGGCTGCTGGAATGAAC
AAAATACTTGTTGACCAAATCGAGTATGATGAAACTATAA
GAAAATGCAATCATCCCACTCGGATGGAGCTAGAGGAATC
CTGTCATCACTTGAACTTGGTTTTGCTCGACCAAAACGAG
TACTCAACTCTAAGAGAACCTTTGGAAAATCGAAATGTTG
AAGACTTAATTAACACCTTGAGCAAACTAAACTACATTGC
AATTCCTAATACTATCTACCAAGATTTAATTGGAAAGTAT
GAGAATCCAAACTTTGATTATCTAAAGGATTCTTTGAACA
AAATGGATTACGTCGCAATCTCTAGACAAGATTATGAATT
GATGGTTGCTAAATACGAAAAGCCACAACTGGATTATTTG
AAAATTTCTTCAGAGAAAATCGACCACATTGTAGTGCCTC
TGTCTGAGTACAATTTAATGGTTACAAATTATAGAAATCC
CAGCTTGAGCTACTTAAAAGAGAAAGCCGTTTTGAATAAT
CATATTTTAATAAAAGAAGATGACTATAAAAACATTTTAG
CAGTATCAGAACATCCGACAGTGATCCACCTCTCCGAAAA
GGCATCTTTATTAAATAAAGTCTTGGTAGACAAGGATGAT
TTTGCGACCATGTCACGCTCGATTGAGAAACCAACTATCG
ATTTCTTATCCACTAAGGCGCTATCAATGGGGAAAATACT
AGTTAATGAATCTACGCATAAAAGAAACGAGAAACTATTA
TCTGAACCAGATTCTGAATTTTTGACAATGAAAGCCAAGG
AGCAAGGGCTAATTATCATTTCAGAAAAGGAATATTCTGA
ACTGCGGGATCAAATAGATCGTCCTAGCCTAGATGTTTTG
AAAGAAAAGGCCGCCATTTTGATAGCATCATAGTAGAAAA
CATAGAATACCAACAACTGGTAAACACTACAAGTCCCTGC
CCTCCCATTACTTATGAAGATTTGAAAGTATATGCCCACC
AATTCGGTATGGAATTATGCCTCCAAAAACCCAACAAACT
TTCTGGAGCTGAGCGTGCAGAGCGCATTGATGAACAATCA
ATAAATACGACCAGCAGTAACTCGACCACAACATCGAGCA
TGTTTACAGATGCACTAGATGATAATATCGAAGAGCTTAA
TCGTGTCGAATTGCAGAATAATGAAGATTATACTGACATA
ATCTCGAAATCATCCACAGTGAAAGATGCTACCATTTTCA
TTCCCGCCTATGAAAACATCAAGAATTCTGCTGAAAAATT
AGGCTACAAATTAGTTCCGTTCGAAAAATCAAATATCAAT
CTGAAAAACATTGAAGCTCCATTATTTTCGAAGGACAACG
ATGACACTAGCGTTGCCAGTAGCATAGATCTTGATCACTT
ATCTAGAAAAGCAGAAAAATATGGTATGACCCTCATTTCT
GATCAGGAATTTGAAGAATATCATATACTAAAAGATAACG
CGGTTAATCTGAATGGTGGCATGGAAGAAATGAATAATCC
CTTGTCAGAAAATCAAAACTTAGCAGCAAAAACCACAAAC
ACAGCGCAAGAAGGTGCCTTCCAAAACACCGTTCCCCACA
ATGATATGGACAACGAAGAAGTCGAATATGGGCCGGATGA
TCCAACATTCACAGTAAGGCAACTCAAGAAACCCGCTGGC
GATCGTAATTTGATTTTGACTAGTAGGGAGAAAACACTGT
TATCAAGAGATGATAATATAATGAGTCAAAATGAGGCGGT
TTATGGTGACGATATATCTGATAGCTTTGTAGATGAAAGC
CAAGAAATCAAAAATGATGTAGACATTATTAAAACTCAAG
CTATGAAATATGGTATGTTGTGTATTCCTGAAAGTAATTT
TGTGGGTGCATCATATGCAAGTGCTCAAGATATGAGCGAT
ATAGTTGTGCTTTCCGCGTCCTATTACCATAATCTAATGT
CACCTGAAGACATGAAATGGAACTGTGTTAGTAATGAAGA
ATTACAAGCGGAAGTTAAAAGCGTGGGCTCCAGATTGCAC
TAACAACAAAGGAAGATAAGAAAGGTCAAGCCACGGCATC
CAAACATGAGTATGTGTCGCATAAGCTAAACAATAAAACA
TCTACTGTGTCCACAAAGTCTGGAGCAAAAAGGGACTTGC
AGAAGCAGCAGCAACAACTGCTTATGAAGATTCCGAAAGT
CATCCACAAATAGAAGAGCAGTCTCATCGTACTAATCATC
ATAAGCACCATAAACGTCAACAGAGTCTGAATTCTAATTC
AACCTCAAAAACCACACATTCATCGAGGAATACGCCAGCA
TCTAGACGAGATATAGTAGCATCATTTATGTCACGTGCAG
GATCTGCCAGTAGGACGGCATCTTTACAAACTTTAGCATC
ATTGAACGAACCAAGCATAATACCCGCGTTAACCCAAACC
GTCATTGGGGAATATTTGTTTAAGTATTATCCACGCTTGG
GACCTTTTGGATTCGAATCACGTCATGAAAGATTCTTCTG
GGTTCATCCATATACCTTAACTTTGTACTGGTCCGCTTCT
AATCCCATCCTAGAGAATCCTGCCAATACCAAAACAAAAG
GTGTTGCCATTCTAGGAGTAGAAAGTGTCACAGACCCAAA
CCCATATCCAACAGGATTGTATCACAAAAGTATTGTTGTT
ACCACAGAAACTAGGACTATTAAGTTTACTTGTCCTACAA
GGCAAAGACACAATATTTGGTATAATTCATTACGTTATTT
ACTTCAAAGGAACATGCAAGGGATAAGTTTAGAGGACATC
GCTGATGATCCAACAGATAATATGTATTCAGGAAAGATTT
TCCCATTGCCCGGCGAAAATACAAAGAGCTCCAGTAAAAG
ACTTAGCGCATCGAGAAGGTCCGTATCTACAAGGTCTCTA
AGACATAGAGTACCACAAAGCCGATCATTTGGCAATTTAC
GATAGTTAAAAAAACTAAATAACTCTAAGTAAATTAAGAA
CAATAATAATCATTATTTCGATTTTTAGTCCTGTAAACAC
GTTTGCCACCGATGAGTAACACTGAAAGATCAGAGAAAGA
AAAAAAATTCTACCTAATGAAATAAATAAACTAAAAAGAT
TAAATTAACTAATTCTCATGTTAGTAGGTCACGAATTCTT
TAATTTTGTTTTGTGACTGAAATAAATATGAAAACGATAA
TGAATAAATAAATAAGGAGAGGCAGCAGAAATACGCCAAA
TATTCAAAGGGCTTTGTTGTTGACCGACTACCAAGTCATC
CTTTGCAATGCTTTAACACTAGTATGTAAGTTCCTAGGCT
TACTCAAATTAGTGATATTATCGTTGTTGCTTGGGGCTAG
GGAAGTAGGAAGTGGAGTCAACGCCGTATCCTTACTTCTT
CCATCGTTAGCATTTTGATATATTTCAACGTCCTTATCAT
CACCGTGTTTGAAACAGCAACGCTTACCGTACGGACAGTA
GCCTAACTTCGACCAATTTATGCAAGGTTTAGTTCTATAA
TTGTTTGATTTTTTCTTGAATTTCAGTTCATTAAGACCAT
GAGCAAATTGGCATTTATTTCCATACTTACAATAGCCTTT
AATAGTAAAAAGATTCACAGAGCTCAGTTTTGTATAAGGT
CTTATTGACTAATTGAGGAAGCTGCAAAGGTGCCCTTCTA
CAAGGTTCCAGTTTTGTTGTTTTCTGAATTGGAAGTGTGT
ATGGAAGTCCAGTAGACTGAGAATCCACCTGAGATAGTTT
TGTAAATTCTCCGCTGTCAGGGGTAATGAAAATGCACTTG
TCGTGTAAGTAGGGTTAATCTCAACTTCGAGTGACCTTTT
CTTACGTTTTTCTCAGTTGTAGCAAGTGTTGAGATGTTAT
TATTGCCTGCGAAAGGGTTATTAATAGGTAATGTATTTGT
AGGTCTGGAATCTGATATGATCAAGTCTTTAAAATCTCCC
AACGGATGATAACAGTTTGGTTTGGATGGTAACCAAGGAG
AAGGCCTTGGTGAGTATTCACTTAAAATGTCCGTTTCATT
TATATTATGCCCCTCGGAGCTGCTGCTGTCATCATTATCG
GTATTTTCATTGAGCAGTGTCTTTATATAATATTCTTCGA
TTTCTTTAATCTTTGACTCGTACTCCTTGTTGAGATCAGA
AAAGATCGAGGACGTAGTCGTTGAGGTCGAATTGGCATTC
GGTATGTTTAAATAGTAGCTGTTTGGAGCAACATTCGGCA
TCATGGCTAGTGTTAATCCTTAATAGTTCTTATTGGTTGA
GTTGCCGAAGAGACTGTGATATAGGGTTCTACGGCTTTAC
AATCAACTTATGGGTGAAGAGGCTAAATAAGATGTGACTT
GTTAAGAGAGCAAGCGCAACAAGAGTGCAAAACCGTCACA
CTATGTCCAATGATCTACACTATCAACCTTTGAGTTAATG
TTCTCTGATCCAGTATATTAGTAACTGCTCACACTGATCA
AGAGCGTGAGAGAATACGAGCGAAAAGAAAGAAGAAAAAT
TTGGGTGCCATTGGCACAGACCCTAAAAGAGATGTGAGAG
AAGTGGGCCATATATGTATATTTTTCCCGAATGTCCTAAT
AAGTAATGATTGGAAATCCTAGGTCTATAAACTCGGGTAA
CAGAAGGTGGAAAATGAAAATTTTCTATTTTCCAATTGTA
AAATCAGCAGGCATCGTTAGATTGGCTTTAAAGAGCTGAG
TTTCCCATGCTGTCGGTTGGTATAATTTAAGGAAAAGCCC
TCCCTCCATATCCAGAAGGCACTTGTTAATACTATGGATT
ATAAGGAAGAACAGAAGCAGGAACTAGAAGTTTTAGAGTC
CATTTATCCTGATGAACTGAGGATCATAAACGATGAATAC
CCAAAGATTAAATTTGAAGTAGCCATTAAATTAGAGCTGG
ATACAGGTGATTCTACTTCTGTTTTAACCAAAGAGCACAC
TATAATCGCCGAATTCAAGTTACCAGAAAACTACCCTGAC
GAACCATGCCTGATTTCATTGGAAGCTCAAGAAGTAGCCC
TCAATGACAACGAAGAAGATAACGAGGAAGATGAAGACGA
GGTTGAATATGACGACCATGGTAATAAAGTACTGAAAAAG
TTTGAAAACCTGCCAGATTTAATAAGCTTTAAGGGGTACT
TGCCTGAATTAACCGTACAATTAGAATCGCAAATCGAAAC
CGATATGTTATTGGGTATGCAAATGTGTTTTGCATTGATT
TCATCCATAAAAGAAAGATGTGAGCAATGGTATAGTGAAC
AATTGAATAAGCTCGAGAAGCAGTACGAGCTGGAAGCACA
AGAACGTGAAAAGAAGGAACAGGCCAAGTTCCATGGTACT
AAAGTCACAAGAGAATCGTACTTGGAATGGAGGTCTAAAT
TTCGCCAAGAACTGAAACTGGATGAAAGAGACCAGGTGAG
AAGGATGAAGGCTCATCATGGGAAGCTAACCGGTAAGCAA
ATGTTTGAACAAGGCGTGGTGGGCACAGGCGACGAGTATA
TGGAAGAGGATGACGCGAGTGTAGATGACGTAGCCAAGGG
ACTTGCCAAGACCGAAATAGCAAATCAATAAATACTTGTG
TACTTAAGTATTTAAGTATTTTCTTCTGCATGGATAATGA
CATATACAAATGTATCTATATAATATTTTTTGATATTCAA
TAAAAGAAAACTGACATTTGAAGAAGGAAATAGACAAGTT
TTAGTAAGATATTATTAGTGTATATATGGATACATATATC
TGAGAATGAAAATTTGTTGACTGTATTGAATGTATTGGGA
GATGAAGGGGTATTTGGTGATTAGACCAACGACTTGGAGT
AAGAGAATAAGTCGGAAAATGCATCATTTCCCTTCGACTT
GTCCTTTGTAGCCTGAGGACGGGCTTTTTGCTGTTTTTTC
TCCGCAAAGGGCAATGATGTTTGCGCAGCAGCGGTGGTAT
CTGTGTCTGACTTTGGGCCATCCCAGTCAAGCAAATCATC
TATTTTACTATTGGAAGTTTTAGGTGCTGTTGTGTCGGGA
CTCGTTTCGCTTTGGAAGTCGCCAAACTCATCATCATCAT
CATCACTATTGCTGTTGATATTATTGTTTTTGTTGTCATT
ATTACCATTGTCTATTGTTATATTATTCGTGGTGCTAGTA
CTATCGTCAAGATCGATTAAGTCAGGGATGCTATCTTGTT
GTTGCTTTCTTTTCCTCTGCTGTTCTTTATTTTTGATCTG
CTCTCTTAATATCTCCCTTCTTTGTCTTCTTTGTTCTTCC
ATATGAGAACGCCTGCGAGTATTCGAATTTGCTTCTGTTT
CCACAGGAACATTGAAGTTGGTCACATTATTAGCATCCAT
TTCACTGTCAAAGCCATCTGCATCTGCATCAAATTCATCG
TCGTCGATGTTATCGTAACTTGCAGACGTTGAAATCTGGT
TGGCATTATAAATGGAGGATTCTCCTTGCTGTCGAATTTT
CAAGGCATTCTTCTTATTCTTGGCTCTTTCCTTTTCAAAA
ATTGTGAGTCTTCCAAGTATTGCAAGATAAGTTCTCCCTT
TTTCCTAATACCTCTCTCATGAATCTCCATTTTACCATCA
TTGGAGAATTTTACCTTGAATTGGGCAATCTCCCTGGTTA
AAATATGCTTATGAGTGAGCAAACATGATCTAATCTGATT
CAGTTCGTCACCTGTGTCGACGTTCAATAATAGGAATTCA
ATGACTACTAGACATTTTAAGACCACCCTCCATTCGGACC
CATAATTAACGTAGTCCTTTCTTGCCTTTTCGTATAGGTT
CTTGGGCCTGGTAGCGATATGGTCGACTAATCTTTTCAAC
GTGTATTCTGTCATCAAGTAGAGCGGCACTTGGTATCTGT
TCCTTAAAACCTTGGCGAGGTGCTTCGGTGTGGGGCCCCA
AGCATCGGTATTTGTAGCACGACGGATATCTATCTGATAA
GGCTCATATTGGACTATCACGTTTTGGGCAAACCTTGCGG
CATTTCTAATATCATGGATACCTAAATTTTGAATCTTTTT
TGATAATGAGTCCATTTTGTATGGTGTTGGTATTTATGCA
ATTGGAACGTTTAATTTGTGTATATGAATTTCCCTTCCGA
TTTGTATATTGGATAGAAATATAATTTTTTAAAAAAAGTA
AACTATAAGCAGCCTGGAAAGATAAGCTAGACCAATTCTT
ATTGATAAAAACTAAAGATAAATTCAACCGAAAACTAAAA
TCTAGATTGAAATTAAAACAAGAATGAATGAATGGATCAA
AGGACCTGAATATGAAAAAAAGTGCAGGAGAAAGAAAATT
TTCTCGCTGTGGAAAATAAGCCGAAAATCCGTTACCTAGA
GGAAAGAAAGAAACGTGGGAAAAACAGGGGCGGTACCCGG
CGGCGTCAACTTAACAGGCATAACCTAGGCGGTAGTTGGC
TAGTTGGCAAGCCTGGCAACATACTCCGATATAGGTAGGA
AGAGTTAGTTATAAGAATTGATTGTCATACATACACATAC
CTTATACATATACATATAATTTAAGAGAGAATAGTTCGTT
TCAATTTTTGCTGTATTGTTCCAGGCAGAGCGGTTATAAT
TCACCGGACTTGGCAACAACAATTCTAGCCTTGGTGGCAC
CGGAAGGAGAACCCAAGGACTCAACCTTCTTAACGATGTC
GTAACCGTCAACAACTTCACCAAAGACAACATGCTTACCG
TCCAACCATGGGCATGGAACGGTGGTGATGAAGAATTGAG
AACCGTTGGTGTTTGGACCGGCGTTGGCCATGGACAACAA
ACCTGGTCTGTCGTGGTGCTTCTTGAAGTTTTCATCTGGG
AATTTGCCACCGTAGATAGACTTACCGCCGGTACCGTTAC
CAGCAGTGAAGTCACCACCTTGCAACATGAAGTCTGGAAT
AACTCTGTGGAATGGAGAGCCAGCGTAGCCGAATCCCTTT
TCACCGGTACATAGAGCTCTGAAGTTTTCTGCAGTCTTTG
GGACTATGTCGTTGTACAACTTGAAAACGACACGGCCAAT
TGGTTGGCCATCAGCTTCGACATCAAAATAGACTTGGGAC
ATGGTAGTATTAGCGGTTGAGTTTGGATTGAGTTGAGATA
TTAAATTCAAGACAAATCTTAATATAACCTATCTAGCGAA
AAGGAGGAACAAATGATGACGACAGTGGCAAAAGGATAGA
AGGCTCAAGAGAATACGTTTATATTTATACAGGGAATCGA
ACAGACACTTGTCAGCGTAAGCCCAACCAAAGTGAGAAGG
GCCACGGCCATTACCAGAGACAGAAATGAGTGGAAGCGCG
TGGAAGCCCGTCTAGCAGAGGAAGAAATTCGAGACGAGGC
GGGACGTGGCGGGCTGGGCGCCCCAGAAAATACCGTAGAG
GACGAGGGGGCGGTGGAAACCCCTAAGGGGCGAAAGGCGG
GTAACATCTAACAGCGACGGGTAAGCATATTGCGGGTGTA
AAATTTTTCATTTCGAGCTTACTTCAAGATGATGCATATG
TTTAAATCACATTGATTATAGAGGTCTCATCGGTAAGGCA
GAGCAGAACTGGAGACGTCTGAGGTAAGATTTCGATAATA
CAAGATGATGAAAGGTTCTAGAAGAACAGGTAATAACACT
GCTACCACGCTAAACACGCCTGTGGTCATTCATGCCACGC
AGCTGCCCCAACATGTCTCTACTGACGAGGTTCTTCAATT
TCTGGAGAGCTTTATCGATGAGAAGGAGAACATTATTGAT
AGTACTACCATGAATACCATCAGCGGCAACGCCGCTGACG
CGGACGCTGCCGCTGTGGCTAACACCAGCCTCAACATCGA
CACCAACCTTTCCAGCTCCATATCGCAATTAAAGAGGATT
CAGAGAGACTTCAAGGGTCTGCCACCCGCCCAAGACTTTT
CCGCCGCGCCCATTCAGGTCTCCACGACGGAGAAGAAGGA
GACAAGCATAGGTGTTAGTGCCACCGGCGGCAAGAAAACT
ACATTCGCCGATGAGTGAGACCTGTAGCAGCAGCCTTGCC
CTTTACACAAAATCCTACATATCCATTCACATACGCCTTC
TGTATACTACAATATATGCATATCAGTTAGAATTCTGACA
TCTGAACGTCTTCAGTGCTTTTTTTTCTCTTTCTTTCCAG
ATCCAAATATCACCGGCAGCGGCCTCAAAGTACCCGGTTT
TCTTTTTTTCACACTTTTTTTTCCAAATCATGTTGTCAAG
CATTGATTGACTCATTTTCCTCTGACTACTACCAGTTCAA
AATGTTAGAGAAAAATAGAAAAGCAGAAAAAATAAATAAA
AGAACCATATTTATTTGTTCATTCACTTTCGAGTATAAAA
TTAAATCTTGTTTTTCTTGTTTTCACTTAAGTACACATAC
AAATTAAATTGTAGAAATAAAGCGTTCTAAAATGGCTGGA
AAGAAAATTGCTGGTGTTTTGGGTGCTACTGGTTCCGTTG
GTCAACGTTTCATTCTGTTGTTGGCAAATCACCCTCATTT
CGAACTGAAAGTTCTTGGTGCCTCTTCTAGATCAGCTGGC
AAGAAATACGTTGACGCTGTGAACTGGAAGCAAACCGATT
TGCTACCGGAATCTGCTACCGATATTATTGTTTCCGAATG
TAAATCTGAATTCTTTAAAGAGTGTGACATCGTCTTTTCC
GGATTGGATGCTGACTATGCTGGCGCTATCGAAAAGGAAT
TCATGGAAGCTGGTATCGCCATTGTTTCCAATGCCAAGAA
TTATAGAAGAGAACAAGATGTGCCATTGATTGTTCCTGTT
GTCAATCCTGAGCATTTGGATATTGTAGCTCAAAAGCTTG
ACACCGCCAAGGCTCAAGGTAAGCCAAGACCAGGGTTCAT
TATCTGTATTTCCAATTGTTCCACTGCAGGTTTGGTTGCA
CCATTGAAGCCTTTGATTGAAAAATTCGGTCCTATTGATG
CTTTGACCACTACTACTTTGCAAGCAATCTCAGGTGCTGG
TTTCTCCCCAGGTGTACCAGGTATTGATATTCTAGACAAT
ATTATTCCATACATTGGTGGTGAAGAAGACAAGATGGAAT
GGGAGACCAAGAAAATCTTGGCTCCATTAGCAGAAGACAA
GACACACGTCAAACTATTGACTCCAGAAGAAATCAAAGTC
TCTGCTCAATGTAACAGAGTCGCTGTTTCCGATGGGCACA
CCGAATGTATCTCTTTGAGGTTCAAGAACAGACCTGCTCC
ATCCGTCGAGCAAGTCAAGACATGCCTAAAAGAATACGTC
TGCGATGCCTACAAATTAGGCTGTCATTCTGCTCCAAAGC
AAACTATTCATGTTTTGGAACAACCAGACAGACCTCAACC
AAGGTTGGACAGGAACAGAGACAGCGGTTACGGTGTTTCC
GTTGGTAGAATCAGAGAAGACCCATTGTTAGATTTCAAAA
TGGTTGTCCTTTCCCACAACACCATTATTGGTGCCGCTGG
TTCTGGTGTCTTGATTGCCGAAATCTTACTAGCAAGAAAC
TTGATTTAAGGAAAAATTGCAAAGTTATGTCTTCATCTTA
CTTTTTTTTCGAACGAACAAAAATACAAAACAAGTAAATA
AGTATATGTGTATGAATATACGTATAATAATTTGAAACGT
AGATCTTTATTATTAGTTTCTTGAGTTTCGAGAATTCGTG
ATTCAATGTTCATTATTTTTTCTTTTCTTTTCTTTTCAAT
AGTATAATACCAAGCCTTTATTATTTTTCTTCCACTTCAA
GAAAAGGTAATTCTCTCGCTGACCCAAGAAAAAAGCTAAA
CAGAGAGCGTAGTGATGCATACAAACAACTCATTTACATG
GGAAAAAAAAGGAGAGAGGAAAGCAGCAGACATATCTCAA
AGCTGGGATACACTCACAATAGCACTGTTGGTACTCATTT
CAGGTAATACTCTTGGAAGGTATCCCTTAAATGAACACAT
CATTTGGCTCAGTAGTGCCTTCCACTAATTTCAATTTTTT
CAAAGGGCATGGAAATAATGATAACACTAGTGCCAATAGT
ACTGTTAACAACAGCAATTTCTTTTTAAATAGCAATGAAA
CGAAACCTTCGAAAAATGTCTTCATGGTGCACTCTACCTC
TCAAAAGAAGTCGCAGCAACCGTTACAAAATCTCTCACAC
TCACCTTCCTACACGGAAAATAAACCAGATAAAAAGAAAA
AATATATGATAAACGATGCCAAGACCATTCAACTTGTAGG
TCCACTGATTTCCTCTCCTGATAATTTGGGATTTCAGAAG
AGATCGCACAAAGCAAGAGAATTACCAAGGTTTTTGATTA
ATCAAGAACCTCAATTGGAGAAAAGAGCTTTTGTACAAGA
TCCCTGGGACAAGGCTAATCAAGAAAAAATGATCTCATTG
GAAGAATCCATAGATGATCTCAATGAATTGTATGAAACAC
TAAAAAAATGAGAAATACTGAGCGATCGATAATGGAAGAA
AAAGGGCTAGTGGATAAAGCTGACTCAGCAAAGGATCTTT
ACGATGCTATAGTATTTCAAGGTACCTGTTTAGATATGTG
TCCCACATTCGAGAGATCAAGAAGAAACGTTGAATATACT
GTGTATTCATATGAAAAAATCAACCAAATGATAAAAAGCT
TCTCGAACTAAAGCATTGAAGGTCTTCGCGAGGCCAGCAG
CAGCAGCAGCTCCTCCTTTACCTTCTGATGTTAGGCCACC
CCATATTTTAGTCAAGACATTGGACTATATTGTAGATAAC
TTATTAACAACATTGCCTGAAAGCGAAGGATTCTTATGGG
ATAGGATGAGATCCATAAGGCAGGACTTTACATATCAGAA
CTATTCAGGACCTGAGGCGGTAGATTGTAATGAGCGTATT
GTTAGGATACATCTTCTGATCTTGCATATCATGGTGAAAT
CAAATGTGGAATTTTCGCTTCAACAAGAACTAGAACAATT
GCATAAATCCCTTATCACGTTATCAGAAATATACGATGAC
GTTCGTTCCAGCGGCGGAACATGCCCAAATGAGGCTGAAT
TTCGAGCTTATGCTCTCCTGAGTAAAATAAGAGACCCTCA
ATACGATGAGAATATCCAAAGATTACCAAAACATATTTTC
CAAGATAAATTAGTTCAAATGGCTTTATGTTTCAGAAGGG
TTATATCTAACTCAGCTTATACTGAACGCGGGTTTGTTAA
AACTGAGAATTGTTTAAACTTCTACGCAAGGTTTTTCCAG
TTAATGCAATCACCCAGCTTGCCATTATTAATGGGATTTT
TTGCAAATGCATCTGACGGATATTAGATTTTATGCGCTAA
GAGCTTTATCACATACTTTAAACAAAAGCATAAACCAATA
CCATTTATTTATTTGGAAAATATGTTACTCTTTAATAATC
GGCAAGAAATAATTGAATTTTGTAATTATTACTCAATTGA
AATCATAAATGGGGATGCAGCCGATTTGAAAACATTGCAA
CATTATTCTCACAAATTGTCAGAAACACAACCTTTAAAAA
AAACATACCTTACCTGCTTAGAAAGGAGATTACAGAAAAC
TACTTACAAGGGTTTAATTAATGGCGGTGAAGATAATTTG
GCTTCTTCGGTTTATGTGAAGGACCCAAAAAGGATAGAAT
ACCTTCTATCGCAGACCAATCTTTTTAATGGAAAATTTTC
AAAACAACTATAACGAAAAGTTGAACCAAAACTCATCCGT
TAAACCACAGATCAATACCTCTCCAAAAGAGTTGCAACGC
GGCCCAACCACTTTCCTTTTCACAGGAATCTAAGCAATTA
CCTCAAATATCTCAATCTCATACTTTATCAACAAATCCTT
TATTAACGCCACAGGTTCATGGAGACCTATCGGAACAGAA
ACAACAACAAATTAAAACCGTCACAGACGGAGGCTCCCCA
TTTGTTTTTGATCAATCAGCACAGAATTCTACGGTGGAAG
CTTCCAAGGCTCATATGATATCCACGACCAGCAATGGTGC
ATATGATGAGAAGTTGAGTTCAGAGCAAGAAGAAATGAGG
AAAAAGAAGAACAACGAATAGAAGAAGAGAAAACTCAATT
GAAAAGAAGCAAGAAAATGCGGACAAACAAGTAATCACTG
AACAAATTGCAAATGACTTAGTAAAAGAAGTGGTAAACAG
TAGCGTGATTAGTATTGTTAAGCGTGAATTTTCAGAGGCT
AATTATAGGAAGGACTTCATTGACACAATGACCCGTGAAC
TTTATGACGCATTTCTTCATGAAAGGTTGTATCTGATATA
TATGGATTCTCGTGCTGAATTGAAAAGGAATTCCACTCTA
AAAAAAAAGTTCTTTGAGAAATGGCAAGCATCTTATTCTC
AAGCAAAGAAGAACCGTATATTAGAAGAAAAAAAGGGAAG
AAATTAAACTCGTAAGCCACCAATTAGGAGTACCAGGTTT
TAAAAAATCTACATGTTTGTTTAGAACCCCGTATAAGGGT
AACGTAAATTCATCATTTATGCTATCATCTTCAGATAAGA
ATCTAATATTTTCACCTGTAAATGACGAGTTTAATAAGTT
TGCGACTCATTTAACCAAGATTTCAAAACTTTGGCGGCCG
TTAGAGATGCAATCAATCTATTATGATAACCTTACGAAAA
AGTTCCCCTCCAATTCTCTTACTCCGGCAAATTTATTCAT
TTATGCGAAAGATTGGACATCACTCTCAAACCGTTGGATC
TTAAGTAAGTTCAATCTGCAAACAGCACAGGATTCAAAAA
GTTCAGCAATAATATTATCTCTAGCAGAATAATTTGTATT
GATGATGAATATGAACCATCTGATTTTAGTGATTTGCAAT
TATTGATATTTAATACAGGTGTTACGAATCCAGATATATT
CGATTTGGAGATGAAACTGAAAGATGATGGTGAAGAACTG
ATAAAGCTAATCACTGGTATTTCTCTAAATACAAATATAT
GCTTTTCCCTTTTGATTATTTATTGGGAATCCGCAGAAAA
TACTTTATCGGAAAGTACCATTAAACACTTACTAAAATTA
AACCGAATATCTAAAAACTATAGTAGTGTTATTGAACGCA
TTGACTTAATGAATCTCACCGAAGAATCCCCTCATAAGTG
TTTAGAGGACAAATTATCTGAAATATCACATTCTTATGTG
TACAAGTTGACAGAAAGGGAAAATATGATAAAACACTTCG
TCAGAAAAGGTCATTGGCCGGCATTCACTCACGTAGCACT
CAACTACAAACTACAAAGGACATTGATCAAAAGATGAAGA
AAATGCTGGAAAAAGAGAAAAACAAGTACCAACAACAAAT
AGGCGAAAGGAACACCTATGCGCATCTAGAATCGCATATA
GATGCATCACCAAGAAGCAAGAAAAGGAAATTGCCAATAC
TCCTGTCAACTTCTCATTCGAGCCAATTTAAAACTCCTCT
AGCTTCTAGATTAAACACCTCTGGTTCGTCTACTTCACCA
CCTTTACCATCTCATTTGGCGATGAAATTCAGGAAAAACT
CGAGAGTTACTAGTTTACATACCGTATTACCCGTTAGCAC
ACCAAGCCATAGTAATAACATACCAGCTGCAAGTTTTAGC
GGGAATAACACCACCGATATACAGTCCCAACAATTAATCG
AAAACCAGAAGAGTACATCTGTATATTTGAATAACGTTTC
TGAAAGGATTCTGGGAAATCAAGAAATATGTCAAACACCA
ATTAATCCTGTTACTCCTGTGCTAGATGGGGCCGATCAAG
GTAAGGAGGACATTCCTGATAGTATATTAGAGCTGAAGAT
CTTGATCGATTCTGTCAAGAAGAAAGTAAATAATGATTAA
AGCATTTGTAATATATAAACAAAAGAAATGTGCATTTTTC
TATAGCTTTAGGAAAAGTATTTGATAATCACCCATTTCTT
ATTACTGTCGGCGTGCCATCCTTTTCTCTAAAGCTCGGCG
GAAGAAAAATTCAATAATTGTGCAAAAGTGAAGCCAGGGT
TGCAAATACAGAGTTATATCAAAAGACCTACAGAGTATAC
ATACACGTTCTCAGGGAAAAGTCTTCTGATATATTAACTT
TACACATGCATTGCCTATCATAATCATATACTGTTGAAGA
CTAATAGAAGCATCTCTAGGGGAAAAAAAGGAAACAGGCG
TGTGATAAGAGGCCAAAAAGTTATAAACTGCTTAAAAATA
GGGAAGTTCCTTGAGGAATATGAGTTCTGTCAACCAAATA
TATGACCTATTTCCCAATAAGCATAATATCCAATTTACAG
ATTCTCATTCACAGGAGCATGATACTTCGTCCAGCCTTGC
TAAGAATGATACAGACGGAACTATAAGTATACCAGGTAGT
ATAGACACTGGCATTTTAAAGAGCATTATTGAGGAGCAAG
GTTGGAATGACGCTGAGTTATATAGAAGTTCAATACAAAA
TCAAAGATTTTTTTTAACGGATAAATACACTAAAAAGAAG
CATTTGACTATGGAGGACATGCTTAGCCCAGAAGAAGAAC
AAATATATCAGGAACCTATTCAAGATTTCCAAACATATAA
CAAACGTGTTCAAAGGGAATATGAGCTCAGGGAAAGGATG
GAAGAATTCTTCCGTCAAAACACCAAAAATGATTTACATA
TTTTAAACGAGGATTCATTAAATCAGCAATATTCCCCGTT
AGGACCTGCAGATTATGTTCTGCCCCTCGATAGATACTCC
AGAATGAAACACATTGCCTCAAACTTTTTCAGAAAAAAAC
TTGGTATTCCTAGAAAACTGAAAAGAAGAAGCCATTATAA
TCCCAACGCAGAGGGCCACACCAAAGGGAATTCTTCTATA
TTGAGTTCCACTACTGATGTAATTGATAACGCCAGCTACA
GGAATATTGCAATAGATGAAAATGTTGACATAACACATAA
AGAACACGCCATTGACGAAATAAACGAGCAGGGTGCATCA
GGTAGTGAATCTGTTGTGGAAGGTGGATCGTTATTGCATG
ACATTGAAAAGGTTTTCAATAGGTCCAGGGCAACTAGGAA
ATACCATATCCAACGGAAATTAAAAGTGCGCCATATTCAA
ATGCTTTCTATCGGGGCTTGCTTTAGTGTCGGATTATTTT
TAACCTCAGGGAAAGCCTTTTCTATTGCCGGGCCATTTGG
TACACTACTTGGGTTTGGACTCACAGGTAGCATCATTTTA
GCCACAATGCTGTCATTTACAGAGTTATCCACCCTTATTC
CTGTGTCTTCTGGGTTCTCAGGACTGGCTTCTAGATTTGT
AGAGGATGCTTTCGGATTTGCATTGGGCTGGACGTATTGG
ATTTCCTGTATGCTTGCTCTTCCTGCCCAAGTTTCCTCAA
GTACATTCTATCTCAGCTATTATAATAATGTCAATATATC
AAAGGGAGTAACAGCAGGGTTTATCACGCTGTTTTCTGCA
TTTAGCATTGTAGTAAATTTACTGGATGTCAGCATAATGG
GTGAAATTGTATATGTTGCTGGAATAAGCAAAGTGATAAT
TGCAATTTTGATGGTTTTCACGATGATCATCCTAAATGCC
GGACATGGAAATGACATTCACGAAGGAGTCGGTTTTAGAT
ATTGGGATAGCTCTAAATCTGTCCGAAATTTGACCTACGG
GCTATATCGTCCAACATTTGACCTGGCTGATGCTGGCGAA
GGAAGCAAAAGGAATTTCAGGCCCAAAAGGCCGATTTTTA
GCTACGGCATCAGTAATGCTAATTTCAACATTTGCGTTTA
GCGGTGTTGAGATGACTTTTAGCTAGTGGGAAGCTATAAA
TCCAAGGAAAACAATTCCTTCTGCTACAAAAGGACATTTT
CCATTGTACTGATATCTTACGTTTTTTTGATTTTTTCGGT
AGGCATCAACATATACAGTGGCGATCCAAGACTACTATCA
TATTTTCCTGGTATTTCCGAAAAGAGGTATGAAGCCATTA
TAAAAGGCACAGGAATGGACTGGAGACTTAGGACTAATTG
TCGCGGCGGTATTGATTATAGGCAGATTTCAGTAGGAACA
GGTTATTCTAGTCCTTGGGTTGTTGCATTGCAGAACTTTG
GGCTATGTACTTTCGCATCTGCTTTTAACGCAATACTGAT
ATTTTTCACTGCTACAGCAGGGATATCCTCGTTATTTAGT
TGTTCAAGAACACTATACGCCATGTCTGTACAACGGAAGG
CACCGCCAGTTTTCGAAATTTGCAGCAAGAGAGGTGTTCC
TTATGTTTCAGTGATATTCTCCTCTTTATTTTCAGTCATT
GCTTATATTGCAGTTGACCAAACCGCGATTGAAAACTTCG
ACGTCTTGGCCAATGTTTCTAGTGCTAGTACGTCTATTAT
ATGGATGGGATTGAATCTTTCCTTTTGCGATTCTATTACG
CCCTAAAACAAAGGAAGGATATTATATCAAGAAATGATTC
ATCATACCCATATAAATCGCCATTCCAACCATATCTAGCG
ATTTATGGTCTAGTTGGATGTTCATTATTTGTTATATTTA
TGGGATATCCTAACTTTATACATCATTTCTGGAGTACTAA
AGCTTTTTTTTCAGCATATGGTGGCCTGATGTTTTTCTTT
ATCAGTTACACAGCTTATAAGGTTCTCGGAACGTCAAAGA
TTCAAAGACTAGATCAGTTAGATATGGACAGTGGGAGGAG
GGAAATGGACAGAACTGACTGGACCGAACATAGCCAATAT
TTGGGAACATATAGGGAAAGAGCGAAGAAGTTGGTTACCT
GGCTGATTTAGGGTTATATGTACTATTATTAGTATTATTA
TTGTTAGTATTATTATTATTATTATTATTATTATTATTAT
TATTATTATTATTATTATTATTATTATTATTATTATATTA
TTATTAATACTAAATATTGACACTGCTTTACGCACTAGAT
TGTGCGGGTAACTGAATATTTTTGAAAATGAAGAAAAAAA
ATTTCGATGAGATGACCTTAGTAGGTTAATAGTTATTAGT
TGCCTACTTATAGTGAAATTCATAGTTCTAAGAAAATTTA
GAACTTATACCTAAAAGCATCTTCAGGCTGAGGATTAAAA
AGGAATATGAGTGAACTTGAAGCCACAATTAGGCAAGCCA
AAGAAGCCCTGGCTGAAAATAATGCCAAAAGGCGCTCAAA
ATATTGAAGCCGTTCAAAAGTTCACTGAAAAAGAAAACGC
AAACAATGTAATACTGAATGAAGTGTTTGCCGATGCATAC
CTGGATAATGGACAGGTAGAGAAAGCCTACCCAATTTTAG
CGCGTGCTTGCGAATTAGATCCTGAGGGACAAGTTGGCGG
ACCGGACAAATTTTTTACCATGGGTCAAATCATGGGTGGA
CAGGATGGTGTATCGATAATAACTCGCGGAATAATGAACA
TCTCTAATACTGGAGGTGAAATGTTAACCAACGTTCAGGT
TGAAAAGATTGTAGGTGGACTGCTTTCTGTGATTGAAATT
TGGATGACGGATTTATGTATGGAGCCAAATGCAGAAGAGC
AGTGTGAGGAGTTAATACAAAAGGCGATGGAACTCACAGA
GGAAAATCTCCTGAAACATGGTCTACCCTGGGTTCTATCA
AAATCTCGCAACAAAAATTTGGAGAAGCTTATGAAGCATT
CTCACAAGCCTGGAATTTCTTTGAGTTGAAAAAACAAGAA
ATTGGTAGCGGTATAAATGAAAATGGTGACACAACTCAGA
AAGCTGGTTTACAGTCAGAGTATGTAGATCTTTTACAACC
TCTTTTATCTTTAACAAAGATGTGCCTCGAAGTGGGAGCT
TACGAAGTCGCATTGAAAGTTATTGCCGCAGTAAGAGATA
TAGATGAGGATAACATAGAGGGTTATTATCTAGAGGGTTT
TACTTATTATTTAATGAGTAAATTAGAAATTTTCAAGTTG
AACAATCCCGAAGTAAGCCTGCGTCCGGAAAATATATACG
AGTTTAACCAACTCATTCAAGAAGTTCCTTTGGATTTATC
CCACGAACCAATCTCCCAGTTAATCTATGACTCAAGATTA
GCGCTAAGTTTTGCATTGCAAGCAGGTGTCAATGCTGACA
GCAAAGATGAAATTGTGCAAGAATTATTGGGCGGTGCTAA
TGCTTTACTCCAAGAAATTGGTGGTCCTCTAGATCCAAGT
GAGTTAACACAAATCAAGAAGGGTGATTTAGTGAATGAGA
ATGAAGACTTGGAAGAGTTGGACATAGAGGAAGAATATTC
TGACTAATAGTCTTCTAATTTAACATATGCATAAGTACAT
ACACTGATATATATGTATATATCCGTAAGAAACGGAAATT
ATGACATAGAACAGATGGAAGAAGATTCGGCCAGGCATAC
CGCCAGGGTGGTGACCTCTTTATCTGTTTTTAGTGAGTAT
TTTACTGTCATAACCAATTGGAATTTGTATTCAATCCGAT
ATATCTAATTTTGTTTTCATATCTGCTTCGACCTCCGCAA
CATCATCAATATCTTCCCATTCATCGTTGTCGTCGTATTC
ATCTTCGTTAGTGTTATCAATATTGTTTTTAGGACTAACG
CTCTGTGTAATCAAATGTGTCAAATAGAAAGGTCGAGCCT
TATTCTCCACCTCGTTCTCACCATCTTCCGGCTGTATATA
AGAGACAAACTCCTCCGGTACCAACCCTGTTTTTGATCCT
GACTCATTTTCTGCTACTAGCCAACCTTGCCCATGCTTGT
AACTGATAAATACGATGTCACCCTCAGCCAATCTCAATTC
ATTATCATTTTCGGGTTCGAAATCGTAGAGGGCAACAGCA
CGTTGGTTAACTATGTAGTCGTCTGGTAGTGTTATACTTT
GTCTTTTATTGTATGTGTCTTCTCCATTTGAAGAATCTGA
AACCATTTCATCCTCCTCATTGTCTCCATCAAAATAACCA
TAATGGAGAGGATTCGAATCTGCGTACGCATAATCTTTGA
TTGATATATAACCTATTGTGGTTGTTTCTGTATCTTCCAT
TGTGTCACTATTTCCTGCCTGCACTGCCTCCACCTCTCTC
CCGTTCTGTAATACTGCCTCATTGAGAACACCTATAGTTT
TTTTTGAGACCAGATTTCAAAATATTGGTATCTTTTGTGT
GGTCGTTTCCATCGTTGCCATCGTAGATTCAATAAATATG
TCAGTGGAAGTTAAAGTAAGGTAAAGTTGAGAAAAATACT
TAAAATTTGTTAGTATCTATCACGTTTTATTGGTAGCTGT
TATTATGTGTGATTGAGCGTGTTGTTACTGTGCACTGTGT
TGCATTGTCCATTACAAGCTACTTCTGAAGTGAATTCTCC
ATTTCTCGCAACTGGAAAAATAAGTTGGTGTGACTAAAAA
TAATAGTCTATCTCTTCACGAAAAGGAAATAGGAATGACA
AAGCTCCAAAAGGCTCCATAAAGAACTTGCTCAGAGGCTG
GCATTTGAAAGGGCTACAAGACCATGACCACATCACACAG
ACCACAGTTAGAAGCAAGAAGCGGTGCAAAAGCGGCCGCT
TATACACCAACAGGCATCGAGCATGCCAGATTACTACCAG
GACATACAACATTAAAATACAGGAAATTTAAAGAGGAGGA
AAATCTTAGAGCAAACTGTGCGCAAGAAGATAGGAGCAAC
GATAAATCTTTAGAGGAGGCAGTAATGAACGAAGAGAAAC
AGGATGTTGTGGGAGTGGGAACCTCCAAGAAACCCGCAGT
GAGAAAGACCAAAAGACTCGTTGCAAGAGCTGCTGGTTAC
TCAAAAAATAAAGTGGAAGATAAAGCAGAGCTTGAAGGAA
ATGAACAATTAAAGGGAGGAAATTCGTCTAGGCGATCGTG
GAGAAAGGGCACGGCGTTTGGACGCCATAAAGTAACCAAA
GAGACAAATATTAAGGAACATGCAACAAAAAAATCAGCGT
CCGGATACATTAACGATATGACAAAATCTGAATATCATCA
AGAATTTCTCCATAAGCATGTTAGATAGTACATAGGAACG
ATACATAAATAGTACGTTTATATCTTTTTTTTTGACAAGA
GCAAGTGATTTTTTTATCACTGTCTTCTTTAAGGGATCAT
TTATCATGGTGAGATTTTCTTTTCAAGAACCTCGAGAATT
TGCTACGTTTCTTCTCTTTTCGGGTGGTTCTGACTTGAGA
GAACCTGCTGCTTTGGGACTAGAAGTACCAGACTTAGGAC
TATTGTCTTGGCTTTTTAAATGAACATGAGAGACTGGTTG
TGCCACCGGTTTCATTTCCCTTAGAAGGAAATCAGGCGGG
TTTACTTGCTGGCGCTGATCTTCCTTGAATTTGAAAAATT
CTCTAGGATTTTGTAAACGTTCCACTTCATCTAAGAATTT
TGTTGGTGTTAATATCTCGTCGCTGCCAATAAAGATATCT
CTGTTCTTCAAGTTTGATTGATCATAAGCAGCTTTAATTT
CGGGAATTGATATACCACCAATAACATAGTAGAAGAATCT
TTGTCTAGGTATGTTTTTTTTTATATTAGAGCTTTTCGTG
GTCCAAGCTGCCTTGTGACGGGGATTCCTTAAGGATGAGG
AGGAGTTAGCAGAGGTATTCGCTAAGCCTGCTTGGAATTC
TTCTTCATTCAATAACTCAATTGGCTTGTCCTTTAAATAT
GGGAAGTATTGTTCGCTCAATAACAATGGATTCGCTATAA
CCTTTGAAAGAATATTCCCTACAGCGGGAACGAACCTTGA
AGTGTGATAGATATTTGGATCATTCACTAAAGTATCATGA
AACCATTCCTTTTGAAATGGTTTATCCTTCGGTTTGTCTT
TGATCAATTTGAAATCAATTAAATCGTAATTTCTGAATAT
TTTTAAATATTGCTGGAAATTTTCATGTTCATGAGTAACT
CCTATAAAGTTCAATAATTTAATGAAGTCTAACTCGATAA
TTCCACCTCTGAAAAGAGCATACGCAATAATGTAACGCAA
TTTATCTAAGATTGTCGGTTCCTTCATTGCTAACGCTGGT
AAGAGATCATCGATAATATGCTTTATCTTCTCACCACTAA
AATCCATTCCAAATCCGGATAGGTTTTGTTCAATAGCAGA
AATATCCGCTAATTTTCTTTCCGCGTTCTCTCCTAGGCAT
TCATCTACCAGTGTCTTATGCAAAATCAGCCTTCTTCTTT
CTTCATCAAAATCTTTCAGGTGCGCTACGACACTCAGCAG
ATCGGTAGTATTCTTTACGTTCGATCTATCAACCAGCAGA
GGGTTTTTAGCAATCAGTTCCTTGATTCTTCCTTGAATAT
ATTCGTTGGCATCCATAATATGCTGATGTTTCAAATCAAT
CCAGTCAGGATCATACAAATCTACCAATTTTGAAACCTTT
TCCTCTTGCTCACCAGCTTCATTCTCGGCAGAATAATGAT
ATATATCTTTTGTGTGTCCACATTAGCTACCAGGTCATAA
GCCATTGCTTGATAGCTAAAATCATGTAATATTGGCGCAA
AAGGGTCCAGTGTTCTATCGGTGATTATTAGAATGGAACG
CGGTCTTTCAGTGTTTTGAGGAGGGAAATCTGGATTATTG
CGAGCGTATGTATCTATCGCTATTTGGAAAGCGTTTGCAA
TAGACCTTGTTAAAGAATTTGCGTTGACTACAGCGTTTCC
ATTGCGGGCATCTTCCTCTTCCACAGGATTAGATACAGAA
TATCTAACAATCGGATATTCCCCGTAATAACACACAAACT
AACTAGTGAGCCTACAATCTTCCTCACGTTAGTAGGAATC
AAAGCCTTACAGTTGTTGTTGAAAAAACCTGTAATGAGTG
TTCCATTTGTAAAGTTTCGAAGAATTGAGATTCTTTGACG
AAAAACCCTAGTTCGATCGGCTTAAATGACTCCAAATTTT
GAGCAATGTAACGTTTTGATTGAAAAAACTGAAATATAGG
GTTTGTTAATCCTGGTAAAAATCTGATGTGACATCTTCTG
TACTTAGGTGGTCTTACCATGAAGTCAGCATCGATACAAT
TGATGTTATATTTCGTTGGTTCCAATATGTAAATTGCCTC
GATGGAGGATTGTCCTTTTCTTGTTGGGGAATCAATCAAA
TCAACAGATGTGACATTATTTAAAAGTTCTTGGGGTGTGA
GGAAAAGATAACTCAATATTGTCTCCACAGTTTTATCGAT
AATAAGAAACTTCAAGTTATTTTTCGTCTCAATCTGATTC
AAAACCCCTATCAAATAGTTCCTCTGTAATTCAATTAAAT
CAGACATCGTTCCGCCAAACCAAGCATGTGCACACTCTTC
TACTTTGTCAGTGGATTCTAATTATTTTCAAGGTCTTACA
AAGCAATGTCTTACTAGTTTCAATAGGGACTTAAACTGAT
CGTTTAAGCAAAAGAAAAACACCGTGCTGTGTGACCATCT
ACCAATAATTGCGAGAACATAAGACGACGCCGCCATTCAC
CTCTCTATCACTTACACCATGTTATAGGGATAAGTGTGTA
GTCGATCGGCTATTCGATGATTTTTAAAGAGTGCCTGTAA
TAATAGCTGTATCGCAAGTAAGGAATACAAGATTACTGAT
ATTTTGATCCAGGAGGATGGACATGTTAGATAGAAAAACT
AAGAGGGCTACTACATCCGGTTTAGTATTCTGTTATTGGG
AATGCTTTTCCCAAGACGCAAGCAAGAGGTGACACATAAA
CATAGTTTTCTTATTGTATCGTTACATATTCTTATTTTAC
GCTGCTGTCATTAAATATGGCACTTATCTCAGATACATTT
CTTTTAATCAGCGAAAAAATGGCGAGGTGAAAAAATCGAT
GAGATGAAAAAATTTTTACTAGTAAAGGCGTATTGATGAT
ATATTAGCAGCTAAAGTATAGCAAGGTTTGTCAATTTGAA
GCAGTCCGCGTGTTTTACAATGAGCGTCATTCATCCTTTG
CAGAATTTACTCACCTCTCGTGATGGCTCATTAGTTTTCG
CCATCATTAAGAATTGTATCTTAAGCTTCAAATATCAATC
GCCAAATCATTGGGAATTTGCTGGAAAATGGTCTGATGAT
TTCGACAAAATTCAAGAATCGAGAAACACCACTGCTAAGG
AGCAACAAGGACAATCCAGCGAAAACGAAAACGAGAACAA
AAAATTGAAAAGTAATAAAGGCGATTCCATTAAAAGGACA
GCAGCCAAGGTACCATCTCCAGGTCTTGGCGCCCCACCGA
TATATTCGTACATAAGAAATCTGAGATTAACTTCGGATGA
ATCAAGACTAATTGCGTGCGCAGATTCTGACAAGTCCCTC
CTAGTTTTCGATGTCGACAAAACTTCCAAAAATGTCTTAA
AGTTGAGAAAAAGGTTCTGCTTCTCAAAGAGACCGAATGC
TATTTCTATAGCCGAAGATGATACTACAGTCATAATAGCT
GACAAATTTGGTGATGTATATTCTATTGATATTAATTCTA
TCCCGGAAGAAAAGTTTACTCAAGAACCTATTCTCGGTCA
TGTCTCTATGTTGACTGATGTACACTTGATTAAAGACTCT
GACGGTCATCAATTCATAATTACAAGTGATAGAGATGAGC
ATATTAAAATTTCGCATTATCCCCAATGTTTCATTGTGGA
CAAATGGCTCTTTGGTCATAAGCATTTTGTTTCTTCCATA
TGCTGTGGCAAAGACTATTTATTATTAAGTGCAGGTGGTG
ACGATAAAATCTTCGCTTGGGATTGGAAAACTGGTAAGAA
CTTGTCTACCTTCGATTATAATAGTTTGATTAAACCTTAT
TTGAATGATCAGCATTTAGCACCACCAAGATTTCAAAATG
AAAATAATGATATTATTGAATTTGCAGTTAGTAAAATTAT
AAAGTCAAAGAACCTACCGTTTGTTGCGTTTTTCGTCGAA
GCTACAAAATGCATAATAATTCTGGAAATGTCCGAAAAAC
AAAAAGGGGATCTTGCACTAAAGCAAATTATAACTTTTCC
ATATAATGTTATCTCATTATCCGCCCATAATGATGAATTC
CAAGTCACCCTAGATAATAAGGAATCATCTGGTGTGCAAA
AAATTTTGCCAAATTCATTGAATATAACTTAAATGAGAAT
AGTTTTGTCGTGAATAATGAAAAATCAAACGAATTTGACA
GTGCCATCATACAATCAGTACAAGGGGATTCTAACTTGGT
GACCAAGAAAGAAGAAATTTACCCGTTATACAATGTTTCC
TCGTTAAGAAAACATGGAGAACATTACTCGTGAAATAAAA
GGTAGTAAGTACATCTTTATAACTAATATAAAAAAAGATA
CGTACCGATTTGTGTTAATAATCATTGTTAGTACATCTTT
ATACCTCTGTTTCTAGCTGAAGGCGGCGAATTGAATAGCA
GTTCTTTTTAAATTGGCAGATACAATAGGATTAATCTCAT
TGATACATTTTGTAGTCTATTTGTGTCGTTCTGGAAACAG
TTTTGTAAGCACGCCCTTAATGTGGCCTCGGTGTCCTTTT
CAAGTAAAGGACCCATAACCTTCTGAAAGAATTCCAAATC
CACTATAATTTGTAATGAGCCATCATTAGAAAGATTACCA
ACATAAGGCTTAAATGCCTCAAAGAGGTATCTGGCTATAA
AAATCTGCGTTTCAATTAAAATCTTATGGATGAGCTGAGG
CCCAATTCTAAAGCACTCACTGTGAACCACGATCAGAATC
ATTAACGCTTCTATAATATAGTCACCAACCCTGAATGAAT
TTGATGTATACATGGGCCAATTTATTTCGTGGAATTTTTC
TTCAAGAGTATCCCTTAAGTTGATCTTTAAGTCAGAAAGA
TAGTTACCGAAAATTGAAGATTCCATCTTAGATAGTAGGC
TAAATAATTCTAAGTTTTTGGAAGCCAAATTCCACTCGAA
TGCGTCATCAAAATACTGCAAAATATTTGGGAATGCACAT
TCTCTAAAATATTGTAGATTTGTTAATGTTAAGATGGTAT
GAGAATTTCTTGGGTTGTCCTTATCCTTTGCCGCATTTTT
TTAAGATCGCTTCCAATACAGCTTCCATCGATATAATCTG
TTGAATTTCTATACCTGTGAGCAGTTGTTTTGACGGATAA
CTTACTACTGAAATTCCGTTAATGATTGGTAATTTTTCAT
ATGCGAATAATAGATCTCTAGTAGTTTTGATACTCACTTC
TTGAAACGAGGTGACAATTTCCGGAAATTGTGTCACACCA
TATTCGAAAGTTAGATTTTTACTACTGTCCTGTGATTTGC
TTGAAAATGTAACCGTTTCATAGACCTGCCAGTTCTCCAG
TTGATAAAAGTTAGATATATCTCTTAATTTCGTGGAAGAT
ATGGCACCTACGCAACGATTGATTATAGTTGATAGAGTGT
TCCTGCAAATGGTGATTCCGTTAGTTGTGATATTTAATTG
CGCTAACTCGGTAGAGAATTTCAAAATGGGCTCCACAATT
TTCGGTAGATATCTTAAACAACTCAATCCATTACAATTAG
GAGGTATAAATCCATAATCCAAAGGTGACCCCGAATCTTT
ATTACTGCGGGTAATATCTCCAGTAGAATCCTTCAATGAT
GATGGTAGAGATGATTGAGAAGATGTGAAAAATGATATTA
AATTTTGTGAGACTGAAGTGATGAATTCCTCGCCCTTTAA
CCTAACCTCGTTAATCTGTTCTTCCTTCAAGATCAAGCTT
TTTGGTATGATTCAATAATATTAGAATCACCGATCAAAAT
GTTTTTCTTTTCTTTTTTCATTTATAATGGAATTTTGGTA
AGTCCCATCGAGGAACTTTTCAATGTGTTCCCAGAATTCT
ATAAATTGATCACAAATTTTCCACAGGTCGTTAATATATT
TTAAGATTAATAGCCACATTTCAATGATAGTTGGGGAATC
AGTTAGTCCTTGAGAGCTGGGTTGGCAATTCAAATTTAGA
TAGCTGGTTCCAGAAATGGTGTTAACTTTATTGGGTTCAA
CGGTACTTTTCAAACCTTCACTATCCTTGCCCGTATCACT
TATTATTTGGAATAATTGATTGATTTTCAAATAATACGAC
AGCTCCACGCACCCTTGACTTTTATCTTGATTAGTATTGT
TTTGTAATATAAGCCTTTGAGAATGAATGATTTTACTAAT
CATATGGCCAGACAACTCGTTCAGTTCATTCTGAAAGCCA
TTCATTTTGATGGACATCCATCTTAGGATTGGATTTTCAT
TGGATGATGAAGTTGTGTTCTTGTTACCACTTTCACTTTC
TCTTTGATTATTATTGATAAAGTTTTCTAAGTTCAACAAT
TTTGAAAAGAGGGACAAAATTGTTTCTTGGGGTTGGTCAA
TGTTAAAATTTGAATTTATTAAACTGTTCCAAATCAGATC
TTTATACGTGACTAATAAATTTTCTATTTGAGTCCAAATT
CTTTTTATAACAAGAGATTGTGAAGCATCTGAACTCTGGT
TGAAACGGCGACGGAGCGTAAGACCTTTTGAATATTCGAT
AATGAACTCATTGAAATCGTTGTTAGTCAAACATCTCTTT
AAAGATTTGGGTAGGTTGAAGTAAAACTTATTCAATTCAA
TAAATTTTTGGTGGCCTGGTAATTCAAAATTTTCTGATAG
TTATCCATTAGCGGTTTCAGTTTGAAAGTTGTTGTTCTAA
TAACCTCGTCGACCTTTTTATTTAAGCTTTCCACATTTAT
TTGATTTTCTTTTGGTGAATCACATTGGTTTTTTCATTCG
TTTTCTCGTCAAATTCTTTGTAAATTTGGTCTAACTTGTT
TTTAATCTTAACATACTTGGTGAAATTTTTACCAACCAAT
TGTTTCAAATGTATAGATTGGTCTTGTATATCACTGTCCA
ACCTGTCCAGTGAGTTATTTAGATCATTGAAAGAGTCTTG
TTTGTGCATATCTCTCAGAAAGGCTTTGACGTTGAATTGT
TTACTGTTGACAAGATAGTTCAACCGCATTGAATCATTTG
GTAGATGTTGCAATTCTTTAGACATTTCTTGTCCATTCAA
GGGATCTCTAATATAACTTAACGACTCATCGTTTAAATAT
GCTCTCGATTCCTTGTCAATGCTAATTTGATTGCCATATT
TGAAGTCTTTTAATATGTCGAATGACGTTTCAACGCCAAG
TTCATTGCTTGTAGCCTCTTCATTATTCAATTTTGAGGAA
TCTTGGGCCCAGGAATGGGTCGGATTAATAGTCTTCAACT
GATAAAAACGAAGTAGTTGCTCGTCGCCAATTTGAAACCT
ATCCATGGTACCAAACTTTTTTCGCTACTTTATTTCAACA
GAAACTTCTTTCCTAGTTTAGCAGCTTTAACGCAGCTTAT
TTTTGTTACTTTAGTTGAATAGTAGGAGTTGATACTTTTG
TTTTTCAAGTTGAAAACAGAAACGAAAAATTAAAGAAGCT
GCAGATTCAGCATTCATGCCTAAGCTAAAAAGAACTGGCA
GCGAAGAACAGAGGAAAGAATAACTGAAACTATGGATTTT
GAGGAAGATTACGATGCGGAGTTTGATGATAATCAAGAAG
GACAATTAGAAACACCTTTTCCATCGGTTGCGGGAGCCGA
TGATGGGGACAATGATAATGATGACTCTGTCGCAGAAAAC
ATGAAGAAGAAGCAAAAGAGAGAGGCTGTAGTGGATGATG
GGAGTGAAAATGCATTTGGTATACCCGAATTTACAAGAAA
AGATAAGACTCTGGAGGAGATTCTAGAGATGATGGACAGT
ACTCCTCCTATCATTCCCGATGCAGTAATAGACTACTATT
TAACCAAAACGGGTTTAACGTAGCAGATGTACGAGTGAAA
CGACTTTTAGCACTTGCTACTCAGAAATTTGTTAGTGATA
TAGCTAAGGATGCCTACGAATATTCCAGGATCAGGTCTTC
CGTAGCGGTATCTAATGCTAACAACAGTCAGGCGAGAGCT
AGGCAGCTATTGCAAGGACAGCAACAGCCTGGCGTGCAGC
AGATTTCACAACAACAACATCAACAGAATGAGAAGACTAC
AGCAAGCAAAGTTGTTCTGACGGTGAACGATCTCAGTAGC
GCTGTTGCTGAATACGGGCTCAATATAGGTCGCCCAGACT
TTTATCGTTAGTGGCTAACAAATGGAAATGAAATATGTAT
ATAGTGTAGCAGTATGCAACTCTTTTAAATACACGATTCG
TTATTAGATTGATTAGAGCACTTATTCACGCAAATTTGAC
ACGCTTTTGAACATCCGTTTTTCACGATTTTTTACTGAAG
GATCATGAAAGATTGCCACATAAGAGAACACCTCCGTTGC
ACCAACACTTCATCACGATAAAAAAACTATCGAGCTATCG
TACTACGGAACAACTACATAAGTCAAAAATGGCCATTGAT
TACTCTAAGTGGGATAAAATTGAACTATCAGATGATTCTG
ATGTCGAGGTGCATCCTAATGTGGACAAGAAATCGTTCAT
TAAATGGAAACAACAGAGTATCCATGAACAGCGATTCAAA
AGGAACCAAGATATCAAAAATTTGGAGACACAAGTGGATA
TGTATTCTCATTTGAACAAACGAGTGGACAGAATTTTGAG
TAATTTACCTGAAAGTTCTCTTACTGATTTGCCAGCCGTT
ACCAAATTCTTGAATGCAAATTTTGATAAGATGGAGAAAA
GTAAAGGGAAAATGTTGATCCTGAGATTGCAACATACAAT
GAAATGGTTGAAGATCTTTTGAACAATTAGCAAAAGATTT
AGACAAAGAGGGCAAAGACTCGAAGAGCCCATCTCTCATA
AGGGATGCTATTTTGAAACATAGGGCTAAGATCGATTCAG
TAACTGTAGAGGCTAAGAAGAAATTAGATGAATTATACAA
GGAGAAAAATGCACACATTTCATCTGAAGACATTCATACA
GGCTTTGATAGTAGCTTTATGAACAAGCAAAAGGGGGGGG
CTAAGCCACTGGAAGCAACTCCTTCAGAAGCTCTTTCGAG
CGCTGCAGAGTCTAATATTCTTAATAAACTAGCAAAATCA
TCAGTTCCGCAAACTTTCATCGATTTTAAAGATGATCCTA
TGAAACTGGCCAAGGAAACTGAAGAATTCGGTAAAATATC
CATTAATGAGTACTCAAAATCTCAGAAATTCTTACTGGAG
CACTTACCTATTATTTCAGAACAACAAAAGGACGCCTTAA
TGATGAAGGCCTTTGAGTATCAGTTACATGGTGACGATAA
GATGACTTTGCAAGTCATTCATCAATCCGAATTGATGGCC
TACATTAAGGAAATCTACGACATGAAGAAAATTCCATATT
TAAATCCAATGGAACTATCAAATGTCATTAATATGTTTTT
CGAGAAGGTTATCTTCAACAAGGACAAGCCAATGGGTAAA
GAGTCTTTTTGAGATCAGTTCAAGAAAAATTTTGCACATT
CAAAAACGTTCCAAAATTTTACAACAAGAGGAAATGGATG
AATCGAATGCTGAAGGAGTAGAGACGATTCAATTGAAATC
TCTAGATGATTCTACAGAATTAGAAGTAAACTTGCCAGAC
TTCAATTCTAAAGATCCAGAAGAGATGAAAAAGGTTAAAG
TTTTCAAAACTTTAATACCGGAAAAAATGCAAGAAGCCAT
AATGACCAAAAATTTGGATAATATTAATAAAGTCTTTGAA
GATATACCAATTGAAGAGGCTGAGAAACTTTTGGAAGTGT
TTAATGACATTGACATTATTGGAATAAAAGCGATCTTAGA
AAACGAGAAAGACTTTCAAAGTTTGAAAGATCAATACGAA
CAGGACCATGAAGACGCCACTATGGAGAATCTGTCCTTAA
ACGACCGTGATGGTGGCGGAGATAACCATGAAGAGGTCAA
ACATACTGCCGACACTGTTGACTAGAAATTTATGTAGCTA
TTTTACTGGTGCAGCGTGCATCTACTTCCTTTTTATTGTT
ATTTTCATTTATACATAATACAAAAAAAAAAAAGAAGAAA
ATTAATGATCAATAAAGAAAATCGTGAAATTACAGCAGAG
GTTTTGTACCTGCTTTCCTACGTTAGTACATAATATCTTA
TTTTTATTAGTGCATGTTTTTCTCAGTGTGTGTTTTTGTA
ATTTGTATATACTACACAAAGAATCGGAAGGGTAAAATGT
GAAAAATACTGGGTCTTTTGAAATATATTGAACGGGCTAA
TATATGAAATGAATATGAAAAGAAGAAAAAATGTGACAAG
AAAAAGTGGTGACAAAAAGACAAAATAATTATTCAGAGAT
GATAAACTTAAAGCAAAACTTGGTAACAAACTTTCATTAA
AACAAAATATGTATTCTTTTTTTCATTTTCATTTTTTTTT
TACTGTTTTTTTGTTATTTCATGGAACTGGTAAAGAATTC
TTAAGATTTTAAGCTCATTAATAAAAACGCAGCACTATTG
TCTTCCCCATTTCTTGGCTGCTGTTCATGTTTCTGTTGGT
CGTGTTGTAGGGGAGGCTCAATATCTCCATTCTGAGAGTT
AGTAAAACTTGGATTTGTAGGTTTAGGGCTAACTACGCCA
TTAGTAGAACTTGCTACGCTGTCTATGTTAGGTGCTAAAC
TGTTATTTCTCAGAGAAGCTGCACCAATTGATTCCCAGTC
TTCTTCGTCTGTATCTGAGTGAGGTTGATGATGAGAATGG
GGAACAAGTTGTGGCGACGATTCCCCATTCAGGTGTTGTG
AAGCTACTCTATGTTTCTCCTTGTCCGATAATACTATCGG
ATTTGAACTTACATTCATCTGTTCTTCTAGCTTAGGGAGG
TGGAAACCGACGTAGCTTTAGAGTTAGGGTTTGTAGTGAC
GATCAAATAGTTTTTGTTTGGGAAAAGTGTCGATCTAATA
CTTGATTCTTTCGATACAGACAGACGAGAAGCTCTTCTTG
AAGTTGGCTCACTTGTCGCAGTAAGTTTCTCTAAATCTAT
CTTCGCCTGGTTTGAGTTACTGTTGTTATTTGATGGGGTT
GTCGTTGAGGTTGTATTGGGGAAAGGTAGGATGAATCTTG
GTGTGTGTTTAGTTTGGAAATGAAAGGTGTATGTGGTTTT
ATGCTCGAACGGCGTCTATTTCTTAATAGCGGTCTAATCT
TTTGTGCTATTATTTCATGCTCAATATTCTCGGGAGTTGA
ATCGGCGAACACAACTTGAGACCTTCTCCTGCCGAAACTA
TAGGGATCACCATTTGAAGATTTTCCAAAATTATTACTGC
TGTTCCTCGATTTGTTTTGGTAATGTAAATGATGGTCATC
TTCATCAAACTCCTCATCCTCATCTTCCGATGCTAGCGCA
TTTTCATCTATATATACTACGTTTGCTGCTGCAAGTGGAG
ATTTGCTGCGTTTGATATTAACAGGAATGGTGGTGGAAGC
AACAGCGGTAGGCGGGGTGGTGGCTCCATCGATATTCGTG
ATATTATGCTCAACTTTCATAGGCATTTCAACTTTGCCGC
CTGAATTAGAATTTGAATTGTTGCTTTTCCTTCTTTGACT
CTCTTGAGAAATCAAGTCTTTCACCTTTGCATTTGCAAAA
TTGGTCGCTTCCAGCTCCTTATCAAAGTTGGCAGGGTCTA
CTCTTTTCGCGGACCATTGACCCCATCCAATTTTTTCAAA
TACCACTGATTTTTCTTTATCACCACTTTCCATAGCACTC
ATTATAAGTCGTCTTTGCTTGGAAGATGATAAATCTTTAA
AACAGGGAATATCTAGGCATAAGGTCTGTGTAATGTGTCT
AATGGCCAATGGTCCCATTTCTAGTAATAAAGTGGACAGT
TTCCCGGGCGTAACTCTTTGAGCGGCTGCTAACCCAGCGG
GTGATGATGTGGAGATAGGTTTGGAAAATATACTAGAGCT
TGCCTCGGATTTGACCGATATGGCTTGAGGAGGCGATACC
TCCTTTTGGTTTTCTGACATTATTAGTGGTAGTCTGAAAT
AATGTCTTTTATTCAAAATTTCAATTTATTAGAAAAGCAC
AAAGCAGGAGCTTGGCGTTTGTACACCGAATGATTCAGAT
GATACTATACTCTTTTTCCTTCTTTTCAGCGGAAATTTAG
TAACGGTCTTTAATCGTGTTTACAAGTGGTTACAAATTCA
CGTGCTCCGATTGGAAACTGGTTATTGACACGACTCTTGA
AAATCTCAGTTCGCCCTTTTTGCGATAAATTTAACGTGCT
TCTGATCAGGATTGCCAGGCACCGTTTGCAATCAGTGTCT
TTTATAATCGATTTGTCTTGGATATGGATGGTATTACCGT
ACCTGTATCTTTATATTATAGCGTGGATTGCGTGAGATTG
TGTGGAGATGAACATGAGAAGGATAAAGACTATCTGAAAT
AGTTCACTCTTCGGTTACTAAGGTAAGGAAGGCGCCTCTA
CCCTCTCAGCGCGCACGTGCGGAGTGATCAGCCTACTACC
GTAGGGACTTTTGCACGTTATTATGGGAATATCATTGCCA
ACGCAACCTGATTCCTATACAAGCAGCCAATTCATGCAAA
TGACTGTAGTATTGTATAGCATGCCAACATTCTTCATCAT
ACTATCCTGAGGTCCTATTTCTACAAAGATCCCACAAAAG
GGTTCATAATTTTGGCCGTATTTCAGTTTCTGCCGTGCTT
GTTTGAGAATCTGGGGCATTCCAATTTGCTTGACGAAGAT
CTCAAGCCACTAGCACCAATAAGCAACATTCTCACTCGAG
AAGTCGCAGAAAATCTCTGTGACTGCATTTGTTTTAGAGA
CATTCTCATCATTGGACGGGAATGTTCTGGCGCCACGATA
AGAAATTTACGACCGGGAATGTTGCGTACTCTAGTTTTTG
TCGATTTTGCTACTCACTCCTGCTGAATTTGCAGTAATGT
TTTAAAGATGTGGCTTCGCAACCACCAACATGAACCCTAT
GGTCGTGTCTTTTGTTTGTTTCTTGTAACAAATCATAGCG
AGCAGTTTGAAAATTATTACAAAACCAAAATACGTCTCTA
GTAGTGCTACCATAGAATTTATTGGGGCATACGTAAAACA
AAGTTTGAATCTTTCTTGTCATACTTCGCCATAAATTACA
GACAGTCTCGTCCCCTATGCTTCAAAAGAAATAGGATGCG
AGGGGTGGAGGCGCTTGATGGAAGAATAATCCAAGTCCTC
AACCTTTTAGGCTAAACAATCTTGGGACTCCCGTACAAAT
ACTGGATATCTCAAATTGCTCAAAAATTGTGCTTTATTGA
TCCAAAAGTTGCCTGTCCAAAGATACATCTACATTGACAT
AATGGAAAACATGAAAACATACACCTACGAAGGGCATAAT
TGTGCAAGATATAAATGCAGCCTATGTTTCCTGCCAGATG
GAGCGTATATTTCCGACCGAGTATTACTCAGTTGAACTCA
TTCAACGTTACACAAGTGAAGTTGATTATAGGATAATGTA
GGGGTTTATAATAGCGTAGTCAATCAGGCTTATGAGGAAC
AAAAATAGTAAAAGCAAGCAAGTATGGCCCTATTTATCTT
AAGCGTCAAGCCTTTTATATCCAAGCAAGCACTTGCAAAC
TTTGTTGTTATCGCTGATGGCGCTCCTCCATAGCGAGTAT
TGATGCTTGGCATAAACAACAAGCCTGTAAGCCTTGCCTT
CTCATTCGCCTTCATTACAAGTAAAAACGCCCTCATCTGC
TATTTGTTTCCAATAAATCCGTGAAAACATCGGTATGTTC
TAGTGTTTTGATGGAAGCGGTGCTACCTTATTGTTTGCAA
TATGGATGACTCAGCTTAATGGTTTTGTGATGAACACAGT
AAAAAAACGTTGACTCCTACGTGCAGCCGATCGTCCTCCA
CACTTAAATTCGTTGAGATAAATCGTGTAGTAATACACTC
AGTCATTCAGTATCCGTGCTTGTTTCTTTCTTTTCCTATT
TGTTCGCAAGTGACTACGTGCGCCCTTAATTGCTTACATA
TTTTAGGTTAAGATTACATCCTTTCTTATTTCGGCAAAAA
TGAAGTTAGTATAAAATGCCCATGAATGAGGACCAAAATG
GCTAAACTTGATAAGTCTTTCTACATAGTTTACATATTTG
TTATTGCTATATGATGTACCTTGTTTATGAATTAAACGAA
TCTAAAAGGATCACCGCCACTAAATCAGGATTAATATGAG
TAAAAGTATATCAACCTTCTCATTTTTTCTGTGTTCTACA
ACTAAGCATATTTTAATCTGCTGGACCATTCAACAAAGCC
TTAATCAGTAGAAAGGTATAATTCACCAACTCTGCTTAGA
AATTGTTTTATAGCATGTCTCAACTCCGTTGGAACGCTCT
TATCTAATATTTGAATCACCAGAGCATACATAGCAGGACA
GTATAGTCTAAAGTCTTCATCATCAAATTCGTAGTAACCT
TGTAATATTTCAACTATCACTGAACGCCAGGCATTGATAC
TACGTTCCATGGTTCTATCATCCAAAGAAACATAACCCTC
TACGACCTGGATGCAAATGGTGATCAGACGAGTTATTAAA
TCAGCCTTCTTCTCATCATCGTTCAGATACAACTGAAACA
TAATGTCAAGGAGAACTGCAGCAGCACTCGTTTCTTGTTT
CAACAGGTTTGGTATTTTATCAACTACACGAGCCTCTACT
AGTCTTGTTCTTAACCCATAATCTTCATTAAAGTCACGAG
AAAATTCGTACGATTTCTCCAACAATCTTGTAATTCTAAT
GGCTTCCTTGTAAGGGATACAGTGGGCAAAATCTTCGTTC
TCGAATAATTCGTTGAGCAGCTCTATCATCAAAAGCTGTA
AAACACATTTGACAACAATAGAATTCTTGATGTTTATTCT
CCTACGTATATCTTCGTTACTTTCGTTTCGTTTCATGTGC
TTAGTTTTCTTGGGGATACTTAGACTAGCGGGCTTTGGAT
TCAATTCGTCCTTTACCGTCGGAACGGAATTGCCATTATT
AAGCTTAGTTTGCCCATTGAGTGTTTCAACCATGTCACCA
CCAACGTCTTCGCTGGATTCTTCTTGATGCGCTCTTTCGA
CCGTCTCACTGATATTAGAATCGTTCTCCCTTCTGTCGTT
GCTATCATCATCTGAGTGTTGGCTGGTATCATTAGTTGTT
TGGTGATGAGATACAGATGATTTTCTTCCTTGCTGTAACG
GATCATAATCGAACAATTCATTAGCAGTGGTTAAATCAAA
CAATTTATCGAATACGTCACCTATTTGATTCCAATGGTAC
TCATTGAATTTAGATACGTTTTGCAATATCAATTGTTGCA
GGCAGGATCTCCCAATTCTAGCAATAGTGTCATTTTCTTG
ACAAATACAGGATACCAGCAGACCCAAAAATCCATCGAGC
ATTCTGTTCAACGATTCAAAGTAATGCGTAAAAGGGCAAT
CAAGTTCCTTAAGGCTTGAATTAACGTGGTCGAAAGCCAA
ACACTTAAATCATCATGACTATTGAATTGGTTGACTTCCC
AATGTTTGGATAATACACCGAAAATAGGAAATAGTAACTT
CTTACAAATCTTTTCCCAGAAATCATCATTGAATTTACCA
CCATATGCCACTAGGGCATCGAACATATAGTTTAATGCAC
GTGATCTAACTTCTAAGTCTTCAGCTGTCATGATCGTATC
ATTGAAGCAGAATAACATAGGGAACCACACATCCTGGAAT
ATGTCTTTCCCACGAAGTAAAGCATCGTTATGTTTTTCTT
TCTTCTTCAGTCTTATTTTCATTGTAAAAACAGATGTCTG
CGACGTTCTGAGTCATCTTTCTTAGAGACTCCAAAGCATG
TAGAGATAGCTTTGGAATCTCTTATTTTTGGTGATTTCTC
TGAAGACACCAACTAACTCAGAAAAGGCATCTTCTTGAGA
GAATACGTTTTCGAAGTGATTTGTCACAATATCATTGCTA
ACCAGCAATTGCGTCTTTAATACAATGGATTCAGTGCTTG
AGCGAGCCGTATATTGTAAGGATTCAAGAATAGGCTTCCA
GCCAGATTTGATACTTTCCGATTTTGTCAATATGAAGTTC
CTAAAACACTCAATAATCATTTCTTGAACTTCAGTGTTGC
CACTATTTTGAACCGTGTATTCAAAAGGTTTTAAAAATCA
TGTTGAAATTCAAAACCTGATAATTCCTCAATATCTAAAA
ATCTCATAGACAATTGACGCAGGGAATCGATAGCGAAAAA
TACTACTGCTAAGTTAGAGTTTGTAGCAATCTTGTTGAAA
GCTTTTCCCATAACAGCCCAAAGCGGCGTCCATTCTAGTT
TGATACGATCCATATTGTAGTAACATACATCGACCATTTT
TGCAAGGAAAACATTCTTGGTGTGGAAGCATTTTCAGATG
ATTCAATTTCTTCTAAAGATACAGCGGTTAAAGCTTTGAT
AAAATCAACGATAGCATTACCTGATAACTCGGAACTTTTG
GTAAATATATTGTCCATCAAAACGACTAATTCACTGGAGG
AAATGAATTTAGAGATTTCGGGTGATAAGGTTTGATTATG
GTGTTTTTCTTGAGCCAATTCTGTGGGAGTTGCCTTCTTG
CCCCAAACATCAAAGAAAGATGTATTATTGGATCTTGATG
ATTCGTAAGAAACTCTAGGGTTTGCAACACGAGCTTGTGC
AACATCTGGAACCGTATCTCTGTCGATACCTTTGGATATC
AATTGTAGTCTTTCCATTTGAGACACGACCAGCAAAATGT
CCTTCCACGATCCCTCCAAGTAATTTCCTTCTGATAACGC
GACTTCAAGAAGAATTACCATTGCATTGACATTTTTAACT
TTGATTTCTTCAAGGTTTTGAAGGTTACAAAATTGGACTA
ACGCACCTACAAAGGAGGTTCTAGCATCATTGATTCTAAA
AGTAGAAGCAATTTTAATTGATATTTTCAAGCCTTCTAAA
CACTTATTGGTTGTGTCAATGTCATCATAATCCTTAAATG
GGGGTTAGAGCTGCTAAAAAGGACATCCATAGTGTCTCGA
AAATTGATTTAACATGCTCAACGTGGGAAGCAGCATAATA
GACGTCTGGGCCTCCTTTATTTTTGTTTAAATTCTTAAAG
ACTAATTCCGTTTTAGATGAAATTTCTTTTGAGACTTGAT
TATATGCCTCTCTTGTCAAATCACGAGAATTAAAGAAGTT
GAAAGCAGATTGCTGTTGTTGGACAAGATTGGTATCACCT
GAAAGCATTGCCTGATGCTGTTCAGAAATTAACTTGATTT
CATTGTTAGCAATTTCGTTGAACAAACCTTCCAAGAAGTC
TCTTGGTAAATCTCTTCCGTTGTCAATACCTTCGTTGTTT
TCTAAAAACTCTTGTAAAGACATTTTATTTTTGATTTGTG
ACGAATGTAAATCAGTATTCAACATGATCAAAGAATACGA
AAGCACATATGCAGTATCCGCCTTTGAAAAGACTCCGGGG
TTTTGGTCCACAAATCTTTCCGCAAATTTCAGCATGAATC
TGTCAATTTTTGACCTTCTCCAGGCAATCTGAAACTTTGT
AAAAATGACCTTAATGCGTCAACAATGGACATACCAGTGA
AGTCAAACTCATCAACAAATGCGTGCATTATAGCGATGTT
CTTGTCGTCTCCTTCGCCTAGATAATCCCCAACAGCGGCC
ATGTCGAGGCCTTCTGTTTCTAATAACCACTTGGCAATGG
AAATTGGAGAATCATCTTTCAAAAATCCTTTTTAATAAGT
ACTGGAATAGCTTTCTTGGGTTTATTGTTGAAAATAGCAA
TACATTCCGATAAAGCAGTTTTCCTTAGTTTCAAATTTTC
AAATTGTGTGGGGTCGTCTGCGTCAATGTTTTGACTGCTC
AATGATCTGCTTTCTTCGTCTTCATATGTTGGTTTGAAGT
CATCATTACTTGTCATAATAGAAGACCTTACGTCGTTACT
CAAAGATGATCTAGATTCTTGACGAGCTGAAGATGTTGTG
TTTAGTAATACCTTATTAGCAGTGTGTGTGTTTGGATTTA
AAGCTTTGTGAGCCCATGAGCTTAAGGAACGCAAAACTGA
CACAATGCAATTTAGTGACACCATTTTGAGAGCAAAATCA
AGTGGAAAAGTAAATTGACTTGACCAACATCAGGACTAGA
AGACAAGTTGGAAGAAGTCAAAAGGGGCAATTGTGAGAAA
TTGTAGGTGGACAGGGATTTTGATATTTGTTCATCGTAGT
ATGATCTTTGAGTCTGAGTAATTTCCACCCTAGTTAAAGC
CAATCTTGTCAAATAATCAACAGTTATTTCCATTACATTT
GGCATTCCAGGGTTACAATCATAATTCAAGTAAAATTCAA
CTAAAGTTCTTGGGTCGTTACAAATTCGTTGAATAACACT
TAAAAATATCTCTTTTGTTGGGAGGTGGAAGTGGTTAATT
CTGAAATGGGGAAGTAGATTTCTGTTAAAAAAACTGGAAT
TTCCTTCACGAAATCTGCTCTCAAATTAGCAATCAATAGC
CACATAATTTCTAAAGTAACCTCGAAAACTGGAGCTAGAG
GCGAGGCAGCATTCCTTGATAAAACAAGACGTAAATATTG
TCTAATTGAATCGATAAAGCACACACGCTCCTTTCCTGGT
AGAAAAATGTTGTGGGAAAGGAATACGTCAATATGATCTT
TGATAATAGAGTAAATGATGTGAAGAGATAAAAGCTTTGA
CCTGACGGCATGTGACCTCATGTCGAGTTCTGTTTCCAAA
GGTTTAGCACATATTTTCGCCATGACTCTAAACACTAAGA
ACGCATCTTTAACAGCTAGATCTTGGTTAGTTATGGCGAT
AGAATCAGGCTGTTGAGCGTCCATTAGTCTTTCCTCATCG
TCATTCAACTTATCCATATTTTCCAGAGTTAAAGGAGCCG
GCGTTTCTGCATTTTCAGAAGCCTCGGAAAGTTCTATGGC
GGATTGTTGTTGATGATTTTTGTCGATAAGGATACTGCTG
AAGAGGTACTTTGTTTGAGATCGATTTTATCATACACCGA
ACTAATAATTTGTGTCAAGGTCGCCTGTGCAATACCTTGA
TTGGATGGGTTCAACGAAAAGACGAAAACGTTGTAGATTG
TTCTGATAGCCTTTAGCAAGGAAGCACCGTGGCATAAAGA
ACTTGAATCCTCTTCTAAAATGCAACTAGATAAAGCTCTA
ACGATTTGTAGTTCCACACGGTCATCAGTGCCTTCACCTT
GAAAACAGTCTGAAATAGTATCAATTGCAGCGTCTATAAT
TTTTTTGTTTTGGAGGCGGCGTTATTCCATCGGCAGCATC
TTGTCGTTGATCATTAGAGGCTAAAGAATCGGGTGGATTC
ACTAACAGGGTCTCGTCTAGCGATCTAAAAGAAAACAATT
TTGACAGGCAATCTAAAGCCAAACTTTGAACTTTGGAGGA
TTTGGTACGACAGCTTGCCCTTAGTGCTTCGAATACTAGT
ATTGAATCCACGTAATGTGGGTTATTCGTGGTTTGCGGAT
CAAATTCCTTAAATTTTTGTAATGTCCTTTCGATAGCCTT
CTGAGCATTCGAATTCTTTTTAATGTCCTTATCATTTAAA
ATTGTCTCCAACGTAGTTTTCACTAAAATTATGGTTGAGT
TTGTGTTCGAACCATTTGAAGATAGTGATATGTTCCTCGT
ATGGGTAGACCTTGGGGCAGTAGAATCGTTGGTGGGAACA
CTATCTTGATGAGCGATAGCTGGTTCGCCAGCATTTTCCT
CTTCTTCTTCTTCTTCTTCTTCTTCTTCTTCTTCTTCTGA
CCCGCTTTCATCACCAGAGGAGCTGTTTGATGTATTTCCA
TCGCTTTCATCAGATTCTTCATCTTCTCCAGAGCTACTCT
CAGTACTTTCCCCTGAGACTGATTCAGAATCTTCCCCGTC
TTCGGAACTGGTTTCGGAACTACTGCTATCCACGTCCTCA
TCATCCTCGTCCCCATTGTCTTCATCTTCATCTTCATCTT
CATCTTCATCTTCATCTCCATCTTCACCTTCATCGTCATG
GCGTTTGTCATTTGTATCTTCCGTTTCTTCGGGCGTTTTC
ATTCCGTTGGTAGCGTCGTTACTTGTTTCTTTTGTTTCTG
CCGTACTGCCAGCGTTTTCTGGCCCTTTGCATTTTTGATC
TTCACCATTTGTCTCTTTAGCTTCTTCTTTAATAGCATTC
TGTGGTTTCACAGACGGATTGACTGAAGAAGCAGTCTCTA
CATTTGAAGATATTTCGCCATCCCCTTTTTCAGCATTTAC
TACTGAATTCTGTTCAGACATCAGATATAGTAGCACTTAG
ACTTGTTTCTTATCTTCTTTAATGGAATTCGGGGAAAAAT
GAGAAAGAAACAGTTTAAGATATTACTTTTATTGGTTCTG
GAGAAACTTAAAAGAAATCGAGTATAGCTTAGTTGCAGAA
AATATTTTATATTTCTCCGGAAAATGACTTCAATTTCTAT
TAGTCTGCGTTTATTGAACAATTGGAGAGAAGCCAATGAT
GCTTTTTAAAGAAATGATGTAAATCCCAACTTTGAGCTTC
CTTTCTCGTTGCTTTGTTTTTCCCTCGCCTCGATATTATA
AAATTTACTCGGCGCCTTGATAAAAACTAAACGTTCACCT
TCTTTCCTGTAGAGGGAAAATAACAATATGTATAAGCCTT
CTCCGACATCAAAAACTGTAAGAGCTTCAAAAGTACTAAA
GTGTATATCTTAAGAGCATCGTTGGCTCCACTCTAACACA
TCAACAAAAATATCAATGTTGATTTGTTAGAGTAAAAATA
AAAGAGGTCCTACCCGGATTCGAACCGGGGTTGTCCGGAT
CAAAACCGAAAGTGATAACCACTACACTATAGGACCGACA
ATTCATGTTAAATCCTCCTTTTTAGGCTTTTATAAGTTAC
TTTGACTAGAGATGACTAGAAATGATTATATTACACGCAC
ACACAATACACACATAGTGTTGGAATAAAAATCCACTATC
GTCTATCAACTAATAGTTATATTATCAATATATTATCATA
TACGGTGTTAAGATGATGACATAAGTTATGAGAAGCTGTC
ATCGAAGTTAGAGGAAGCTGAAGTGCAAGGATTGATAATG
TAATAGGATAATGAAACATATAAAACAGAATGAGGAATAA
TCGTAATATTGGTATATAGAAATATAGATTCCATTATGGG
GATTCCTGACCCTCGAGGAGAACTTCTAGTATATTCTGTA
TACCTAATATTATAGCCTTTATCAACAATGGAATCCCAAC
AATTATCTCAACATTCACCCATTTCTCATGGTAGCGCCTG
TGCTTCGGTTACTTCTAAAGAAGTCCAAACAACTCAAGAT
CCGTTAGACATTTCAGCTTCCAAAACAGAAGAATGTGAGA
AGGTTTTCACTCAGGCTAATTCTCAACAGCCAACAACACC
TCCCTCAGCTGCTGTTCCAGAGAACCATCATCATGCCTCT
CCTCAAGCTGCTCAAGTACCATTGCCACAAAATGGGCCGT
ACCCACAGCAGCGAATGATGACTCCCCAACAAGCCAATAT
TTCTGGTTGGCCAGTATACGGGCACCCATCTTTGATGCCG
TATCCACCTTATCAAATGTCACCTATGTACGCTCCACCTG
GAGCACAATCACAGTTTACACAATATCCACAATATGTTGG
AACACATTTGAACACCCCGTCACCTGAGTCAGGTAATTCA
TTTCCTGATTCATCCTCAGCAAAGTCTAATATGACATCCA
CTAATCAACATGTCAGACCACCGCCAATCTTAACCTCACC
TAATGACTTTCTAAATTGGGTTAAAATATACATCAAATTT
TTACAAAATTCGAATCTCGGTGATATTATTCCGACAGCAA
CAAGAAAAGCCGTACGTCAGATGACTGATGACGAACTCAC
CTTCTTATGTCACACCTTTCAACTATTTGCTCTATCTCAA
TTCTTACCCACCTGGGTTAAAGACATCTTATCTGTTGATT
ATACAGATATCATGAAAATTCTTTCCAAAAGCATTAACAA
AATGCAGTCTGATACTCAAGAGGTAAATGACATTACGACC
CTAGCAAATTTGCATTATAATGGAAGTACACCTGCAGATG
CATTTGAAGCAGAAGTCACAAACATTCTTGACAGACTAAA
AACAATGGCATTCCTATCAATAACAAGGTAGCATGCCAAT
TCATTATGAGAGGTCTATCTGGCGAATACAAATTTTACGC
TACGCACGTCATCGATATATACATATGACAGTTGCTGATC
TGTTTTCAGACATACATTCTATGTATGAAGAACAACAGGA
ATCAAAACGTAATAAATCTACTTATAGGAGAAGTCCGAGT
GATGAGAAGAAAGACTCTCGCACCTATACGAATACAACCA
AACCCAAATCCATAACTCGGAATTCCCAAAAACCAAATAA
TTCACAATCAAGAACAGCCAGGGCTCATAACGTATCCACA
TCTAATAACTTTCCCGGCCCTGATAACGATCTCATAAGAG
GATCAACTACTGAACCGATTCAATTGAAGAATAAACACGA
CCTTCACCTTAGGCCAGGAACTTACTGAATCTACGGTGAA
TCACACTAATCATTCTGATGATGAACTCCTGGACACCTCC
TTCTCGATTCAGGAGCATCACGAACCCTTATAAGATCTGC
TCATCACATACACTCAGCATCATCTAATCCTGACATAAAC
GTAGTTGATGCTCAAAAAGAAATATACCAATTAACGCTAT
TGGTGACCTACAATTTCACTTCCAGGACAACACCAAAACA
TCAATAAAGGTATTGCACACTCCTAACATAGCCTATGACT
TACTCAGTTTGAATGAATTGGCTGCAGTAGATATCACAGC
ATGCTTTACCAAAAACGTCTTAGAACGATCTGACGGCACT
GTACTTGCGCCTATCGTAAAATATGGAGACTTTTACTGGG
TATCTAAAAGTACTTGCTTCCTTCAAATATCTCCGTACCC
ACCATCAATAATGCCCATACAAATGAAAGTACACGCAAGT
ATCCTTATCCTTTCATTCATCGAATGCTTGCGCATGCCAA
TGCACAGACAATTCGATACTCACTTAAAAATAACACCATC
ACGTATTTTAACGAATCAGATGTCGACTGGTCTAGTGCTG
TTGACTATCAATGTCCTGATTGTTTAATCGGCAAAGCACC
AAACACAGACATATCAAAGGTTCACGACTAAAATACCAAA
ATTCATACGAACCCTTTCAATACCTACATACTGACATATT
TGGTCCAGTTCACAACCTACCAAAGAGTGCACCATCCTAT
TTCATCTCATTTACTGATGAGACAACAAAATTCCGTTGGG
TTTATCCATTACACGACCGTCGCGAGGACTCTATCCTCGA
TGTTTTTACTACGATACTAGCTTTTATTAAAAACCAGTTT
CAGGCCAGTGTCTTGGTTATACAAATGGACCGTGGTTCTG
AGTATACTAACAGAACTCTCCATAAATTCCTTGAAAAAAT
GGTATAACTCCATGCTATACAACCACAGCGAATTCCCGAG
CACATGGAGTCGCTGAACGGCTGAACCGTACCTTATTAGA
TGACTGCCGTACTCAACTGCAATGTAGTGGTTTACCGAAC
CATTTATGGTTCTCTGCAATCGAATTTTCTACTATTGTGA
GAAATTCACTAGCTTCACCTAAAAGCAAAAAATCTCAAAA
TTCCCAATATTCACATAGTCTAAAGTACCGATAGCAACCA
ACATATATAAACAGTAGTATTTTACGAAGCTGAATTGCAA
GATTAGTGAGAGGAGAATAACCGGATAATTTTTTTGGATT
ACGTTATTGTTAAAGGCTATAATATTAGGTGAAACAGAAT
GTCCTAGAAGTTTTTTTCTTTCATGTTAAATTTATTGATT
CTTGCGCTTCAGCTTTTATAAAACATAAGAACTGTTTCTT
CACGTTAACTTCTTGTGCCACATATAATGATGTACTAGTA
ATATGGGTACTATTTGGCAGATGATATTTGATTTTTATTC
AAGACGGTTACTGTTTCTACGATTGATATTTTCATTCCTG
GATATCATCTTGCCAGATCACTTACAATTTAGGCCGCGCC
TGAATTGAAGAGTACTTCAATACGTAGTGTACTGTCCAAA
CTCTCTTCCAAATTTTTAATATTTAGCTGGGGTTGGGTAA
CAAGTGAGCAAGGGAAAAAGTGAACATTTTAAGAAGAACA
ATAAAATAGCAAGAGATGGAATGGTAATGCTTGGCTCTCG
AGAAGAGTAGCATAAAACGAGACTTGTTTAAAACAGGATA
TGACATACTTCAATTCAGCTTTCCCTATCAGCCGCTCGAG
CAGTTATATAGGTGTGTTGCCGGAGTAATTTGGCGGAGGC
CAACAGTGGCTAGGCGGCAACGCCTGGAACACGCGCTTAA
AAGTTCTGGAAGGTTCGCGAATTGAGAACTGCTCAGGGGC
GAATACAGGGGCGGCCTTGGCGGCAGGGGGGGAGGCCTCT
GTGAAGTTAGTTATATAAGACTTGCTGTCATCGTTTTTGA
TCCCGGCAGGAACTATCTTTTATTCTCATACATACGGTCA
AGAAGTATAATTATACATAACATAGGGACACGTTCAGGCA
ATTGTCCATATCCCACACAAATTAAGATCATACCAAGCCG
AAGCAATGAGTTTTTATCAACCATCCCTATCTCTTTATGA
CGTTTTGAACGCATTATCCAACCAAACTGGCCAGAGAGGG
CAGCAAGGATATCCTCGCCAACCACAAAGGCCACAGAGAT
ACCATCCCCATTATGGACAAGTGCACGTTGGCGGGCATCA
TCCTCGTCATCATCCATTGTATAGCAGATACAATGGTGTT
CCTAATACCTATTACTACCAGTTCCCTGGACAAGCCTATT
ACTATAGTCCTGAATACGGTTATGATGACGAGGATGGTGA
AGAAGAGGACCAAGACGAAGATATGGTGGGTGACAGCGGC
ACTACAAGACAGGAAGATGGTGGCGAGGACAGCAACTCGA
GAAGATATCCATCATATTACCATTGTAATACTGCCAGGAA
TAATAGGACCAACCAACAGGCAAACAGTTTAAACGACTTA
TTAACCGCGTTAATAGGTGTTCCACCATATGAAGGCACTG
AACCAGAAATTGAAGCAAATACCGAACAGGAGGGCGAAAA
GGGAGAAGAAAAGGATAAGAAGGATAAGTCTGAAGCACCC
AAAGAGGAAGCTGGCGAAACCAACAAAGAAAAACCTTTGA
ATCAGCTGGAGGAATCGTCGAGACCACCATTAGCCAAAAA
TCTTCATCGTTCGCTCACCTACAAGCGCCTTCCCCAATAC
CTGACCCGTTACAAGTATCCAAGCCTGAAACGAGAATGGA
CTTACCATTTTCACCAGAAGTGAATGTCTATGATACCGAG
GACACTTACGTAGTTGTTCTTGCGTTACCAGGTGCTAACT
CTAGGGCTTTCCACATTGATTACCATCCATCTTCTCATGA
GATGCTCATCAAGGGTAAGATCGAAGACAGAGTGGGCATT
GATGAAAAATTCTTGAAGATCACGGAACTAAAATATGGTG
CGTTTGAGAGAACCGTTAAATTCCCCGTGCTGCCACGCAT
TAAGGACGAAGAAATTAAAGCTACTTACAACAACGGTCTA
CTACAAATTAAGGTGCCTAAAATTGTCAATGACACTGAAA
AGCCGAAGCCAAAAAAGAGGATCGCCATTGAGGAAATACC
CGACGAAGAATTGGAGTTTGAAGAAAATCCCAACCCTACG
GTAGAAAATTGAATATCGTATCTGTTTATACACACATACA
TACATTTATATTTATAATAAGCGTTAAAATTTCGGCAGAA
TATCTGTCAACCACACAAAAAATCATACAACGAATGGTAT
ATGCTTCATTTCTTTGTTTCGCATTAGCTGCGCTATTTGA
CTCAAATTATTATTTTTTACTAAGACGACGCGTCACAGTG
TTCGAGTCTGTGTCATTTCTTTTGTAATTCTCTTAAACCA
CTTCATAAAGTTGTGAAGTTCATAGCAAAATTCTTCCGCA
AAAGATGAATCTTAGTTCTCAGCCCACCAAAGAGGTACAT
GCTAAGATCATACAGAAGTTATTGTCACTTCTTACCTTGC
TCTTAAATGTACATTACAACCGGGTATTATATCTTACATC
ATCGTATAATATGATCTTTCTTTATGGAGAAAATTTTTTT
TCACTCGACCAAAGCTCCCATTGCTTCTGAAGAGTGTAGT
GTATATTGGTACATCTTCTCTTGAAAGACTCCATTGTACT
GTAACAAAAGCGGTTTCTTCATCGACTTGCTCGGAATAAC
ATCTATATCTGCCCACTAGCAACAATGTCGGATTCAAACC
AAGGCAACAATCAGCAAAACTACCAGCAATACAGCCAGAA
CGGTAACCAACAACAAGGTAACAACAGATACCAAGGTTAT
CAAGCTTACAATGCTCAAGCCCAACCTGCAGGTGGGTACT
ACCAAAATTACCAAGGTTATTCTGGGTACCAACAAGGTGG
CTATCAACAGTACAATCCCGACGCCGGTTACCAGCAACAG
TATAATCCTCAAGGAGGCTATCAACAGTACAATCCTCAAG
GCGGTTATCAGCAGCAATTCAATCCACAAGGTGGCCGTGG
AAATTACAAAACTTCAACTACAATAACAATTTGCAAGGAT
ATCAAGCTGGTTTCCAACCACAGTCTCAAGGTATGTCTTT
GAACGACTTTCAAAAGCAACAAAAGCAGGCCGCTCCCAAA
CCAAAGAAGACTTTGAAGCTTGTCTCCAGTTCCGGTATCA
AGTTGGCCAATGCTACCAAGAAGGTTGGCACAAAACCTGC
CGAATCTGATAAGAAAGAGGAAGAGAAGTCTGCTGAAACC
AAAGAACCAACTAAAGAGCCAACAAAGGTCGAAGAACCAG
TTAAAAGGAGGAGAAACCAGTCCAGACTGAAGAAAAGACG
GAGGAAAAATCGGAACTTCCAAAGGTAGAAGACCTTAAAA
TCTCTGAATCAACACATAATACCAACAATGCCAATGTTAC
CAGTGCTGATGCCTTGATCAAGGAACAGGAAGAAGAAGTG
GATGACGAAGTTGTTAACGATATGTTTGGTGGTAAAGATC
ACGTTTCTTTAATTTTCATGGGTCATGTTGATGCCGGTAA
ATCTACTATGGGTGGTAATCTACTATACTTGACTGGCTCT
GTGGATAAGAGAACTATTGAGAAATATGAAAGAGAAGCCA
AGGATGCAGGCAGACAAGGTTGGTACTTGTCATGGGTCAT
GGATACCAACAAAGAAGAAAGAAATGATGGTAAGACTATC
GAAGTTGGTAAGGCCTACTTTGAAACTGAAAAAGGCGTTA
TACCATATTGGATGCTCCTGGTCATAAAATGTACGTTTCC
GAGATGATCGGTGGTGCTTCTCAAGCTGATGTTGGTGTTT
TGGTCATTTCCGCCAGAAAGGGTGAGTACGAAACCGGTTT
TGAGAGAGGTGGTCAAACTCGTGAACACGCCCTATTGGCC
AAGACCCAAGGTGTTAATAAGATGGTTGTCGTCGTAAATA
AGATGGATGACCCAACCGTTAACTGGTCTAAGGAACGTTA
CGACCAATGTGTGAGTAATGTCAGCAATTTCTTGAGAGCA
ATTGGTTACAACATTAAGACAGACGTTGTATTTATGCCAG
TATCCGGCTACAGTGGTGCAAATTTGAAAGATCACGTAGA
TCCAAAAGAATGCCCATGGTACACCGGCCCAACTCTGTTA
GAATATCTGGATACAATGAACCACGTCGACCGTCACATCA
ATGCTCCATTCATGTTGCCTATTGCCGCTAAGATGAAGGA
TCTAGGTACCATCGTTGAAGGTAAAATTGAATCCGGTCAT
ATCAAAAGGGTCAATCCACCCTACTGATGCCTAACAAAAC
CGCTGTGGAAATTCAAAATATTTACAACGAAACTGAAAAT
GAAGTTGATATGGCTATGTGTGGTGAGCAAGTTAAACTAA
GAATCAAAGGTGTTGAAGAAGAAGACATTTCACCAGGTTT
TGTACTAACATCGCCAAAGAACCCTATCAAGAGTGTTACC
AAGTTTGTAGCTCAAATTGCTATTGTAGAATTAAAATCTA
TCATAGCAGCCGGTTTTTCATGTGTTATGCATGTTCATAC
AGCAATTGAAGAGGTACATATTGTTAAGTTATTGCACAAA
TTAGAAAAGGGTACCAACCGTAAGTCAAAGAAACCACCTG
CTTTTGCTAAGAAGGGTATGAAGGTCATCGCTGTTTTAGA
AACTGAAGCTCCAGTTTGTGTGGAAACTTACCAAGATTAC
CCTCAATTAGGTAGATTCACTTTGAGAGATCAAGGTACCA
CAATAGCAATTGGTAAAATTGTTAAAATTGCCGAGTAAAT
TTCTTGCAAACATAAGTAAATGCAAACACAATAATACCGA
TCATAAAGCATTTTCTTCTATATTAAAAACAAGGTTTAAT
AAAGCTGTTATATATATATATATATATATAGACGTATAAT
TAGTTTAGTTCTTTTGTACCATATACCATAAACAAGGTAA
ACTTCACCTCTCAATATATCTAGAATTTCATAAAAATATC
TAGCAAGGTTTCAACTCCTTCAATCACGTTTTCATCATAA
CCCTTCCCCGGCGTTATTTCAGAATGTGCAAAATCTATTA
GTGACATGGAACTCAAAGAACCAGTTGTTTTTTTGTCCTT
TGGTCCTTCGCTGCTTCCCTCGGCATCATCATCATCATCA
TCATCATTATCATCATCGTCGTCATCATCGTCTATAAAAT
CATCTCGCATAAGTTTGTCAACATCATTTAGTAATTCCCA
TCGCTCCGGGTCTCCTTCGTAAATAAACAAAAGACTACTT
GATATCATTCTAACTTCTTCTTCTAGCATAGTATTATAAA
ACAACTGCAATCTTTTCAAAATGTTTTCTTCAGTTGATGC
TTTCTCGCATCCGACAGATGAGGATTGTTAAAATAAAGTT
CAATTGCATCTGAAACATTTTGATCGGTTCTTGAACGACC
ATACAATTTGTTTATAAAGATATAATCACTGTCTGCTTCT
TCTTCGTAATATTCGAGCGAAAGCTGATTCAGCACAGAGG
GATTTTTCTGTATTTTCATGCCACATATCCTGAAACCCAA
AGATCCTGAAGTCGTCGTCTCACTGACTCTTTTCATTCTC
TCTCTTTTTCCAATGATGCCTTCGAATCATACAAAGTTTT
GCCTAATTTTATATCAAGTATATTAGGTTTACTAAATCCA
TATAGTAGATTTTCTAAAACGAGGTATTGCTTGGACTTCT
CAGACTTTACAGGTATTGAATCAAGATTATCAGTGGAATC
ACTTAACCGCTCATCTATCTTCAGAAGCGCAGCATCGCCA
CTTTGCTCGATTTTGCCCCTTCATTCAAGACTCCAAGATA
CGTGGGCATCCAAGAGCACAAGGGAGCATCTCCATCAGCC
GAAGACTTTCTTCGACTCACATCTCTCACTTGTATGGCTT
TGTAGAATTCCAGTTCCTGCGGAAAGGCCGGTTTAAAGAT
GAGCAATCCATCACCGTCTGTTAGAGTACCGTCGTGGCCA
GCAGCTTTATGCTCTAAAACCCTATAATTGTTTACCGTAT
CCATGTGAAAAAAATTTCTACTTAGGCACACGTATGCACA
TATCCATGTAAGCTACTAATGGAAATTGTTTAACTGATTA
CTGGTAAAAGGGATCTCCAATGGCTTTATCTTATTCCATT
TTGTCCCACCATTTGTATACAGTATAAAGACATTTTGGTG
AGATACTTAGTTACCCAGCCTACTTCTGAGAAATATTACC
CGACTCGATTATCTACCAATTGGCTTCGAGAACGTGGTTT
TTCACCATTTTTTTCCCGCTTTTTTTTTTCATCCGACCGT
TGTGGCGGAGAGAAGCTTCCGGAAGGGAATTCACTCAGAT
TCTCTCCAGTACCACGGGGGGCAACTCTGCCTGGAACACT
CTCTTCCTTCAAGAACTTAGCAAGAAGTACCAATTAGTCC
CAGCGGGCCCTCAGGGCTGGTCTACTGCCTTATACTCTAG
GATGTACATCCTACCACACACAACAAGCCTGTCACACCAT
GACTACAGATCCTTCTGTCAAATTGAAGTCCGCCAAAGAC
TCCCTCGTCTCCTCCCTCTTCGAGTTATCAAAGCTGCTAA
TCAGACAGCCTCCTCTATTGTTGATTTCTACAATGCCATC
GGCGACGATGAAGAAGAGAAGATAGAGGCTTTCACCACTT
TGACTGAGTCTTTGCAAACATTGACTTCTGGTGTAAACCA
CTTGCACGGCATCAGCTCGGAGCTGGTTAACCCTATTGAT
GATGATAAAGATGCTATTATCGCTGCTCCAGTCAAGGCTG
TAAGAAGAAAGATCGAACGTGATCCAAATGCTCCAAAGAA
GCCACTGACTGTTTTCTTTGCTTACTCTGCGTACGTTCGT
CAAGAACTTCGTGAAGACAGACAAAAGGCTGGCTTGCCAC
CTTTATCCTCAACTGAGATTACTCAAGAAATCTCCAAGAA
ATGGAAGGAATTGAGTGATAACGAAAAGAAAAATGGAAGC
AGGCTTACAACGTCGAGTTGGAGAATTACCAAAGAGAGAA
ATCCAAATACTTAGAAGCAAAGAAAAACGGTACCCTACCA
CCAGCTTCCTTGGAAAACGGTCCAACTCATGCGCCGGTTC
CAATTCCTTTCAGTTTACAGCACGCCGCTGAACCTCCTGT
GGAAAAGAGACCTCACGATGATGATGGATCTTCGGAAAAG
AAGAAGAAGAAGAAGAAGAAGGATAAGAAGAAGGACAAAT
CCAACTCTTCTATTTGATGGACGGACAAACTCGTTACTAT
TACTCTACTGTCTTTCTAAAATAAATATAATAATAAAAAA
AGGAATAAAATATAGCAGCATGGGCTTGCTTTGCCCATAG
TGTATGCACATATATATATATATATATGTATCTATCCCTC
TCCTCTTGTAACAGTATATCTTCCTTTTCATTTTCGTTGT
GTATATGTATGTATATAGTTCTAAATTTGCGATTATACCT
TTTCAAACCTCTCAATGTTGTATTGTGCTAAAACTATGTA
CATTTTAGAGAAAAGAAGGAAGCAAAACAAATACATAATA
TATACAGGGGGGCCGTTCTTTTTGTTTTTGAACATGTATT
AAAGAGTGCTCAATAATTGATCTACAATATCAAATTTCTT
CTTTGGTGCATCTTCAGGGCGTTTCCAGTGTTCAGGAAAC
TCATAATCCCGCTTCTTTTACGTAAACTCTTAGCTATAGT
ATGCCTTGTGTCAAGGGGAACATCGCTAAAATCGTCCTCC
GTCAAATCTTTTGACTCCGCTAACAGCCTTTGAAGAATAT
CATGCAAATAACGTGCATTTTGTGATGCATGCTCAAATTT
GTCACTAGACATTTTAAAAATATCTGTAGTATGATCATAA
CGCGACCTGGCTAATATTCTGAACTTATGTAATGATTTTT
CCTCCAGGCCCAATTCCTTGGTTTTAACGCTTAATACAAC
CTTCCTCGAATTGGGATGCTCTTCGCCAACATAACTAGTG
TATCTATAAGTGACCGGATGACTTTCTGGAGATGGTCTCT
TGTATTCCTGGCGATATTGAGCTAATAGCGGTAACTCATA
TGCGGCTAATCGATTATAGAACCTTTGTTCACGATGTTGG
GCAACCAATTCCTGAGCTTGCGATGGCAATTCATCAAACA
TAAACGGTCTAAGACTGTTATCGCGATTCACGTTTCCACC
TTTTATATCAATAGCGCCTTGTTCTCCTCTGTGATATAGC
TTTTTAATATCGTTAACAGGTACATTTGAGTACTCAGAAG
TGGTTAATAAGGCATTCAGTTCGTCTTTGTTAGGTTTATA
CTCTGAACCCAATCTAGCCATTCTCTCCCAATATAACTCT
AAAATTCTTTGAGGAGGTAAACCCTTCCATTTTTCGGGAT
GCATATAGAGATCTGCTGAAAAGCTGGTCCTTCTCTCACA
GTTTTAGCTTCATTACCAGCATCACTGTTCAAACATCTAG
ACATTGTCAAAACCCTTTTCTGGGTGCTCCACAAATTACC
CCGAGAGACTTTCCATAACCCCAATGGTACTTTCATCTTC
CTAAGAATAGTATTTTAGTAGTGTCAAATGTTTCGGTAAC
TCTACTGCCTTGTTCACAGATCGAAATATACTCAGAATCA
GTTACAGAAAAGGTCCCATTTAGCGTAATTTCTTAGCGGA
ACTCATTAAAGAGCTCCGACGTGCAACGCGATAAAGGTTC
GCCGACGACAACAAAACAATGGCAGGCAGTCATTAAATGA
ACGCCATCAAATGAAATATTCGTGGTAGCGATTACAATAA
GGAAGTTGGAAAAACATAACAAAGACGGAGCGACGAGAAG
TATTGGACAGGACATATGCCTAGACATGGAAGAAGAGGAA
AACTGCCAAAAGGCGAGAAACTTCCTAAAAGGAGGGAGGC
GACAATACTCCGTCAAAGCTTTTATCGTCAATGCTTAAAA
CTTTAGATTTGACCTTCGAGCGTGATATTGGAATGCTCAA
TGGCAAAAGTGTTAGGTCCATACCCAATAAAAAACTTTAC
TTGAATTGCAAAGTCAATTGGATAGTCTCAATGAAATACT
GGGTACAATTGCCCGAGGTGATCAAGAGACCATTGAAGCG
CTTCGGAAAATAAGAGACAGTAAAAATGAGAAGCAAGCAA
ACGATGAAAAGCAGGAAACTTCAAATGCAGACGGGCAGCA
CGAAAGTTCTACTGCTACTGAAGAAACGAATATAATTGAT
AAAGGGGTACAAAGCCCACCAAAACCTCCTCCTTCTAATG
AAATCTCCGGCACAATTGAGAACGATGTAGAAAGCATCAA
ACAAGCGGCTGATAATATGGCTAAAGAAGAAATTAATGAA
GACAAAGATTTACAAGTTCATAGAGATCAACCCAGAGAAA
AGAGGCCGTTCGATTCTGAAACTGAAAATAGGGCCACTGA
AAATGAAAACACACAGAGGCCAGACAATAAGAAGCAAAAA
TTGACGTTGACAAAATGGAAAACGATCCAACTGTTAAAAA
TCCAAAATCAGAATTTGTAGTATCGCAAACGTTACCTCGA
GCAGCAGCAGCACTCGGCTTATTCAATGAAGAGGGACTAG
AAAGTACAGGAGAAGACTTCCTAAAAAAAATACAATGTAG
CTAGTTATCCAACAAATGATTTGAAAGATCTGTTACCAGG
TGAATTACCGGATATGGACTTTTCGCATCCTAAACCAACC
AACCAAATTCAATTCAATACCTTTCTAGCATTTGTGGAAA
ATTTTTTCAAAGATCTTAGTGATGACAACTTAAAGTTTTT
GAAGATGAAATATATTATACCCGATAGCTTGCAATTTGAC
AAAACTTATGACCCTGAGGTAAACCCGTTTATTATACCGA
AACTAGGCCCTTTATACACAGATGTTTGGTTCAAAGATGA
AAACGACAAAAATTCTGCCTATAAAAACCTTCACCATATT
CAAACGATGCATCTACTATACTACCAAAAAAAAGTGCCAA
CGAACTTGATGATAATGCTTTGGAATCGGGCAGTATATCG
TGTGGGCCCTTATTATCTAGGCTGTTGAGTGCTGTATTAA
AAGATGACAATGACAAATCAGAATTGCAATCTTCTAAAAT
AATACGGGATGGCGGACTACCGAGAACCGGAGGGGAAGAC
GATATACAATCGTTTAGAAACAACAACAATGATACTGTAG
ACATGACATTATCTCAGGAGAACGGGCCCAGTGTTCAAAC
ACCTGACAATGACATTGATGAGGAAGCATCTTTCCAAGCA
AAACTGGCAGAAAATAAAGGCAGTAATGGCGGTACTACAA
GTACGTTACCCCAACAAATTGGGTGGATAACAAATGGAAT
TAACCTGGACTATCCAACATTCGAAGAACGATTGAAAAGA
GAACTAAAGTATGTAGGGATATACATGAATTTGCCTAAGG
ATGAGAACAACCCTAACTCAGATGACCCCGATTGGGTCAC
CGGTAGAGAAGACGACGAAATAAGCGCAGAGTTAAGAGAA
TTGCAAGGCACTTTAAAACAAGTGACCAAGAAAAACCAAA
AGAGGAAAGCCCAATTGATTCCACTAGTGGAAAGACAACT
AGCATGGCAGGAATACTCATCTATTTTAGAAGATTTAGAC
AAACAAATCGACCAGGCTTATGTCAAACGTATTCGCGTAC
CCAAGAAAAGAAAGAAGCATCATACAGCAGCTTCAAATAA
TGTGAACACAGGAACCACGTCTCAAATAGCACAACAAAAG
GCTGCAAACTCAAGTTTAAAATCCCTTCTGGATAAAAGGC
AAAGGTGGATTAATAAGATTGGTCCATTGTTTGATAAACC
TGAAATTATGAAGAGAATCCCCAATGAAAGCGTATTCAAG
GACATGGACCAAGAAGAAGATGAGGATGAAGCCGATGTAT
TTGCACAAAACACTAATAAGGACGTGGAACTAAATTAAAA
TATACGAACTCTAAGGAAAAATACGTAGCATAATAACGCA
TATAACTAACAATTTGGATAACTATCCATAAAAAAAAAAA
AATAGTCACATAATACGAACATTAATATCCTTTTTGTTAC
ATTTTCTTCCATCTGAAATATTTGGAGGGGCAAAAACAAT
GAGATGACAGTTGAATGCATGAACTTCCGATCGCGGGCGT
ATAGGTAAAGTCAATTGAAGCAAGTGTGACGACATAAGTA
TCGTAATTTAGTGGTTGGATACATTAAAAAAAACAAGTGG
TATATATATAAGTAGTAGTAGTAAGAAGTAAGCGATGTCT
AGGGCTAAGAGAATTATGAAAGAAATCCAAGCTGTGAAGG
ATGATCCTGCAGCTCACATTACTCTTGAATTTGTGAGTGA
ATCTGATATCCACCATTTAAAAGGCACATTTTTGGGCCCA
CCTGGAACACCTTACGAGGGTGGCAAATTTGTCGTGGATA
TCGAAGTACCTATGGAGTATCCATTCAAACCACCAAAGAT
GCAGTTCGACACAAAAGTATACCATCCAAATATATCATCA
GTGACAGGTGCCATTTGTTTAGATATTCTTAAGAATGCAT
GGTCGCCAGTGATAACACTAAAGTCTGCATTGATTTCGCT
ACAGGCGCTACTACAATCTCCAGAGCCTAACGATCCTCAA
GATGCAGAAGTAGCACAACACTATTTACGGGATAGAGAAT
CTTTTAATAAGACTGCTGCACTATGGACGAGGTTATACGC
CAGTGAAACTTCCAATGGTCAAAAGGCAATGTAGAGGAGT
CTGATTTATATGGGATTGACCACGATCTGATTGACGAGTT
TGAATCTCAAGGTTTTGAAAAGGACAAGATTGTGGAAGTG
TTGAGACGATTAGGCGTCAAGTCCTTAGACCCCAATGACA
ACAACACAGCCAACCGTATCATCGAGGAATTGTTGAAGTG
AATAGATAAAAAAAAAACGCACCAAGTAAGTAAGTAAATA
AAGAATAAATAAACTATATGAGTAAAACACCAAGCGAGGA
TGTTTCATTGTGCATCCGTGTTCTTGATGATCACATAACT
GTAAAAGAATAATACGGCACGTTAAATGTTATTTTAGAAT
ATATAAACACCTTATGTGCCATAAGCATTGAGCCAATCGC
TGCTGTTTTTTTTATTCCGGGGCACCTTCGGAAGAACACA
GGCGCAATTTAGTTATATAAGGAGAAGCCCTCGAGCGATC
AGGGGACCGACTGCGGATCGCTTTAAGGCAAAGATAGAAG
GATAAATATCTGCTTTGGAAGATAGTCGTATCTAATTTCC
CATTCTGTTGTTTTCTTGATCTTTCCTACGCTTTCGACTT
TCTTCCTACGCGCTTTATAATAGCTATGATGTTGCCAAGA
TCCATGAAATTTATGACTGGAAGGAGAATTTTCCATACTG
CCACAGTAAGGGCCTTCCAGTCTACCGCTAAGAAGAGCTT
AACTATCCCATTTTTGCCCGTATTACCCCAGAAACCAGGT
GGTGTTAGGGGCACTCCCAATGATGCCTACGTCCCCCCCC
CCCTGAGAATAAATTAGAGGGCTCATACCACTGGTATATG
GAAAAATCTTTGCCTTGTCCGTCGTTCCATTGGCTACGAC
GGCTATGCTGACAACCGGTCCGTTATCCACTGCAGCTGAT
TCTTTCTTTTCTGTCATGCTTTTGGGATATTGTTACATGG
AATTTAACTCTTGTATCACCGATTATATTTCTGAAAGAGT
TTATGGTGTTTGGCACAAGTACGCCATGTATATGTTGGGC
CTTGGTTCTGCGGTCTCCCTTTTGGAATCTATAAACTAGA
AACCGAGAATGATGGTGTTGTTGGTTTAGTAAAAAGTCTA
TGGGATTCTTCCGAGAAAGACAACAGTCAAAAGATTGAAG
CCAAGAAGTAGATAAATCACCACGAATCATTTGTTCGGTC
ATGTAACATGCACATCTATAGCAACGACGTGTCTCCTATC
TTTGCTTTTACCTTGTTTTCCGCCGGTATATTCCTTTGCC
ATATTTACTAGTATTTATTTATTATTATTTATTCTTCTAT
TTTTCTTTTATTTATTTGTTACTTCCTAATATCGTCATTA
TTATGCCTTTTTCATATTTGATTTACTCCAATATATTCTG
TTTGAGCTTTGTTTCCCAGCTCCGAAGATTTTGAACTAAA
TACTCTTTCGTCACTCGCGGATTTTTAATTATAGTCAGTT
CCTTTTCATGACAGTACACATCTCTACAGTCAAATCTTCT
TGAAAATTTCATAGATTTACTGACTGAATCCATCTCTGCT
TTAAAAATATTCTGTAGCTGAATTAAATGGCTTTCGATGA
TACCATCGTCTTCAATTTGACATTCTTCTTTAATTAACTC
GTAACTTAACTCATTATATATTTCGCTTAATGTTACCAAT
GTTAATTTCTCCAGTTTTGATCGCATTAATGATGTTAGGA
TTATGTTTTCCGGTAGATCTTTAATGTTTCCAAAGGCAAA
TATTTCGAATAATTGTTGTTCATCGGGATCTTTAGTATTT
AACCATTCTTCTTTGTAGTGATATTTGTAAGGATCTTCTA
GCGATTTTATTGTTTCTTCCCTCATTACCATTCTCTCTTA
TCTGTACTACGTAGGTCATCACTGTTATTGTTTTTATTTC
TTTGTTTACTATTGTCCGTAATATAAATACATATTAAAAA
GTTGATGATGAGTTGCTCAATAATTTTCGCATTCCCTAAG
ATACAACGAACCAAAGGCAAGATAACAATAATATAAGAAA
AAGCAAACGCGATAAGAGCCAGGGAAGTCAATATATACTG
CACGGCTTTATTTCTATATGTGTAGATGCCTACCATTTTA
TACAACACCAATTCCAGTTTAATTACCAAGTACCGAAGGC
CAAATGCCTCAAATCAATATAAAGGCTTTCTGTCAAAAAA
GGACATACACGACTGAATTCTAAATCGAGTGGAGATATTT
GGGAGAAAGATTGTAGTCATACGAAAAATTCTGGTAATGA
TGTTTCGTTTGAGAGTGAATTTGAAAAGATTCGGTTGAGT
ATCTAAGGGATTTATGTTTCTCTATATACCCAAATTCATT
ACATCAGAAAATCAGAAGCATAGAAGCTTTGCCAGACCTA
CAGGTAAATACCTTTATTGCCTTAATTTTCCAAAATTTCG
TTAAGTCTTGGTATGGTATCAAAATACCCACTGATGATTC
CAAGTTTTTAACCGAACTATATAACTTAGTTCAAGATTTA
ATAACATATTTGAAGAGTTCCAAAATCAATTACCATGCCC
TTTTACTCGATTATATTCCCTGCTTGCTTTCGTCTCACTT
GAAAGCATTAAATGACTCATCTCAAAATAACGATTTAGTT
TATGAACAGTACTGTAAGCTAACTTTGTATGATTCGAAAC
GATATCCAATGCTATTCACTGAAATCATACAAAGTAAAAT
GAGCACCAAATCTCTACTACAGAGAAGCTTTTTGGATAGC
TTTTTAAATGAACTTGTGTTCGGGCATATTTTTAATTCAA
TAGCGGAACCATATTATCTTCTGGAGGGCTTGAATAAAAT
TTGCATAAGAATAAAGCTAAATTCTGCAGGAAATACCAGA
AACGAGGTGACTCATGGAAAGCCTAAATGCGATCCCTGGT
TGTTTGTTTCCAATGTAAAGCACAAAATATTGCAAATGAC
CAGGCTTTTAGCTTATTCAACTTCAACAGAAGCAGCAAAT
ATGAACACTGCCGAAATTCAAGAAACAGCATTTCTACAAA
GATATATTTTTACTTTTTTCACCGATGATTTTTTCAAATT
ATCTATGAGGAAGCCATTCCTATTCTCAATATGCAGAACG
CTTCAGCATTGGATCTCTAAATTAAATGCGTTAAACAGGG
TCATGTATAGAACATTTGACAATATTGTTCAAACTAAAAT
TACCAGCCCTGTGACAATTGGCAACTTATTCTCATTATTA
CGACATTCTTTGTTTCCTAATGACAATATGATGGGGCCAC
CAAGAGTATTACCAGTGGGTGATGCTTTTCTAGAGTTCAG
AGAAGAGTGTATTTCCAATTTATGGGATGTTTGTATGACT
TATAAACTTGATCATATCCTCGCTATCAAAAGGTCTGACA
TAGCGGATCTTATTATCTGCATATCGAAGAATAGGGATTG
CAATAAACTGCTAATTTATAGAATTATTGACTGTGTTATT
GCGCAGTTGCCGTAGACTTCGTGATGTATAGAGTATTGTT
GACAAATATTTGATGTTACCGAAATAGCACTCTTTGTAGC
ATTATTACCAATTTTTATACTATGAAGTAAGGTCTTAGGA
AGCAAGAACATTGTTAACAAATAGCTTTTATGACCTAATC
ATTAGCACTATTCATTGCCAAATATGCAAATATCTATTCC
TTTTGCCCGAACAGGTAAAAGTGGTATTGCTTTTATGTTA
AACGCGAAACTGCCGCCACTTCGCTTAAAAAAAAACACTG
GCTGAAAAAGAACGATGCAGTTTAGTAACTAAAGTTTTTC
TAGCTCAGGCTTAGAGTTCGATAACAACAAGTCACATTCG
AGTGCTCCACTTATAGCAATTTTTCTTTTGTGTATTGGTT
TGCTCCTGTGTGCTCAGGCTTTTCGTTTGTTGTGAGAGTA
TTGTTCTTATAACTATTCATTTTTGAAAGAATTGGCGGCT
AGCAATGTCGTACCCAGGGAAAGACAAGAATATTCCTGGA
AGAATAATAGAGGCCCTAGAAGACCTGCCTTTGAGTTATC
TGGTTCCTAAGGATGGGTTAGCCGCGCTAGTAAATGCCCC
AATGCGGGTTTCTTTACCTTTTGACAAGACTATCTTTACC
AGCGCTGATGATGGCAGAGATGTTAATATAAATGTTCTAG
GTACAGCTAACAGCACTACTTCTTCCATAAAGAATGAGGC
CGAAAAAGAAAGGCTTGTTTTCAAAAGACCCAGTAATTTT
ACGTCATCAGCCAATTCTGTTGATTATGTCCCAACTAACT
TTTTGGAAGGATTATCACCGCTAGCGCAGAGTGTTCTATC
AACCCATAAAGGGTTGAATGATTCCATTAACATCGAGAAA
AAAGTGAAATAGTAAGCAGACCGGAGGCAAAGCATAAGCT
CGAAAGTGTGACTTCGAATGCTGGTAACTTGAGTTTCAAC
GACAATTCTTCCAACAAGAAAACCAAAACTTCAACAGGTG
TAACCATGACACAAGCGAATTTAGCGGAACAATATTTGAA
TGATCTTAAAAATATTTTAGATATTGTTGGATTTGACCAA
AACTCTGCTGAAATTGGAAATATCGAGTACTGGCTCCAGT
TGCCAAATAAAAATTCGTTTTAACTACAAACTGCTTAACC
AAATTACAAATGACAATTAAAAATATTACCGATAACCCAC
AGCTATCGAACTCAATCGAAATAACATGGCTTTTGAGATT
GCTTGATGTGATGGTTTGTAATATAAAGTTCAGTAAAAGC
TCTTTAAAGATGGGTTTAGATGATTCTATGTTACGATATA
TTGCTTTGCTTTCTACAATTGTACTATTCAATATTTTTTA
CTGGGTAAGAATGACAGCAACTTACATCGGGAATCATACA
TCATGGAACCGGTGAATTTTTAAGCGACTTGATAGAATCT
CTAAAAATATTAACAATTGAATATGGTTCTTTGAAGATAG
AATTTGACACTTTCCAGGAGGCCCTAGAATTGCTACCGAA
ATACATACGTAACGGCCCTTTTCTGGATGATAATGTCACG
GCAAAGCTTGTGTACATCTTTAGCGACTTGCTGATGAATA
ATGACATTGAAGCAACTACGAATATCCAATTTCAAAGTTT
TTGGGATAATGTGAAGAGAATCAGCTCTGATATTTTAGTT
TCATTATTCGGTAGTTTTGATCAACAGAGAGGATTTATTA
TAGAAGAACTACTATCTCATATCGAAAAGCTTCCCACTAA
GAGAATACAAAAAACTAAGAAAAGTTGGTAACCAAAACAT
TTATATCACTGATTTTACCTTTACTTTAATGTCAATGTTA
GAGAATATTAATTGCTACTCCTTCTGTAATCAGATGAAGG
ATATTGCACCAGAGAATATTGATCTATTAAAGAACGAATA
CAAAAGCAAGAAGAATTTCTTTTAACATTGTTGAGCATAT
AAATGACACAATACTGGAAAGGTTTTCAAGAACCCGTCCG
CTTTAAGGTATGTAATTGACAACTTTGTCCAAGATCTATT
ATTGCTAATTTCCTCCCCTCAGTGGCCTGTAACAGAAAAA
AATACTAAGCTCTTTGTTAAAGAGACTTCTAAGTGTATAC
AGCCCATCCATGCAAGTTTCTGCAAACATTGAAACAATAT
GTTTACAACTTATAGGGAATATTGGTTCTACAATTTTTGA
TATTAAATGCTCAACTAGAGACCATGAAGATAACAACTTG
ATTAAAATGATTAATTACCCCGAAACTTTGCCGCATTTTT
TTAAATCATTTGAAGAATGCATTGCATATAATGAAACGAT
CAAATGCCGTCGTTCTGCAACAAGATTCCTTTGGAATTTA
AGGCTCGGTACGATCTTGATATTAGAAGAGTATACAAAGG
ATGCCAAAGAACAAATTATAACCGTTGACAATGAATTGAA
AAAATATTGGAGCAGATAAAAGATGGTGGACTTGGACCCG
AATTAGAGAACAGAGAAGCAGATTTTAGTACGATTAAATT
GGATTATTTTTCTATTTTGCACGCCTTTGAACTACTGAAT
CTATACGATCCATACTTGAAGTTGATATTATCACTTCTAG
CCAAGGATAAAATCAAACTGAGATCGACTGCTATTAAATG
TCTCTCGATGTTGGCTTCAAAAGACAAAGTGATACTTTCA
AACCCAATGGTTAAAGAAACTATTCACCGGCGTTTAAACG
ACTCATCTGCATCTGTCAAGGATGCCATTCTAGATTTGGT
CAGTATTAATTCTTCATACTTCGAATTTTATCAACAAATT
AACAACAACTATAACGATGATAGCATAATGGTAAGAAAAC
ATGTGTTAAGAATTAATGAAAAATGTACGACGAGACGAAC
GACATCGTCACGAAGGTATACGTAATAGCAAGAATCCTAA
TGAAAATAGAAGACGAGGAGGACAATATAATTGATATGGC
TAGGCTGATTTTATTAAATAGATGGATATTAAAGGTACAT
GAAGTATTGGACCAGCCCGAAAAGTTGAAAGAAATTTCTT
CTTCAGTCCTACTAGTAATGTCCCGTGTGGCTATAATGAA
TGAGAAATGCTCCCAACTTTTCGACTTGTTTCTCAACTTT
TATCTCCTAAACAAAGAAGCGCATTCAAAAGAAGCATACG
ATAAAATCACTCACGTTCTAACCATTCTTACCGACTTTTT
GGTACAAAAAATTGTCGAGCTCAACTCAGATGACACAAAT
GAAAAGAATTCGATTGTTGATAAACAAAATTTTTAAACCT
TTTGGCGAAGTTTGCTGATTCTACTGTGTCATTTTTGACT
AAAGACCACATTACAGCATTGTATCCTTATATGGTATCGG
ACGAAAAATCTGACTTCCACTATTATATCTTGCAAGTCTT
TAGATGCACTTTTGAAAAATTGGCCAACTTTAAACAGAAA
TTTTTGTATGACTTAGAGACGACCCTTTGAGTAGGCTACC
AAAGATGAATGTAAGAGAGATAGATGAAGCTATGCCTCTT
ATCTGGTCTGTTGCCACTCATCGTCATGATACTGCTAGAG
TAGCTAAAGCATGTTCATCCTGTCTTTCCCATTTACATCC
ATATATAAATAAGGCAAATAACGAGGAAGCTGCCATTGTA
GTTGACGGAAAATTGCAAAGGCTGATATATTTATCCACCG
GTTTTGCCAGGTTCTGCTTTCCTAAACCCTCCAATGATAA
AATTGCATTTTTACAAGAAGGTGAAACCCTGTATGAACAT
ATTACCAAATGCCTACTTGTACTATCTAAAGACAAAATTA
CACACGTAATAAGAAGGGTTGCTGTGAAAAATCTCACTAA
ATTATGTGGAAATCATCCAAAACTATTCAATTCAAGACAC
GTTCTACATTTACTGGACAAAGAATTTCAGAGCGATCAGC
TAGATATTAAACTAGTAATTCTAGAAAGTTTATATGATCT
TTTTCTACTGGAAGAAAGGAAGTCAGTGAGAAACACTGGC
GTTAATAGCACTTTGTCTTCGAACTCCATTTTGAAAAGAA
ATTACTGAAAACGAATAGGGTAGAGTTTGCAAATGATGGA
GTATGTTCAGCGTTGGCTACTAGATTTTTAGACAATATTC
TCCAACTATGTCTCCTACGTGATCTAAAGAATTCTCTCGT
AGCTATTCGATTATTAAAGTTGATTTTGAAATTTGGTTAC
ACAAATCCCTCTCATTCAATTCCAACTGTAATTGCTTTAT
TTGCCTCTACTAGCCAGTATATTCGTCATGTCGCCTATGA
GTTGTTAGAAGATCTTTTGAGAAATACGAAACGCTAGTAT
TCAGTAGTTTATCTCGAGGGGTTACAAAAGCTATACATTA
TTCTATTCATACAGATGAGAAGTATTATTACAAGCACGAT
CATTTTTGTCTTTACTTGAAAAATTATGTGGAACTGGAAA
AAAATGGCCCAAAGTTCTTTAAAGTTCTGAAGAGAATCAT
GCAATCCTATTTAGATGATATCACCGATTTAACATCAACA
AATAGTAGTGTTCAAAAGTCCATTTTCGTTCTCTGCACTA
ACATTTCGAATATCACATTTGTTTCTCAGTACGATTTGGT
GTCCCTACTCAAAACCATTGATTTAACTACAGATAGATTA
AAAGAGGTTATCATGGATGAAATAGGTGACAATGTTTCAT
CGCTATCCGTATCAGAAGAAAAGCTCAGTGGAATAATTTT
AATACAGTTAAGCTTACAGGATTTGGGTACTTATCTACTG
CACTTATACGGGTTAAGGGATGATGTGCTTTTATTAGATA
TTGTAGAAGAATCAGAATTGAAGAACAAACAACTCCCTGC
AAAGAAGCCGGATATCAGTAAGTTTTCCGCACAGTTGGAG
AATATTGAACAGTATTCATCAAATGGCAAGCTTCTTACAT
ATTTTAGAAAACACGTGAAGGATACGTAAATATATTGCAC
TTAAAATATACATAGTATTAATAATCATTTTGCATTTTCC
ATGCTGATTTTTCACGCAGGTTTTGAGAAGCAACTATGAA
ATATTGAATTTCATTTACACCATCGCATTATATTAGTTCA
AACTAAACCTTTTTTTCTTGCGGACAGGCAAAATATTAAT
ACCTGAGTTAGTTTTCATTCCATTGTGTGTTTTTACAAAG
GTCTTTTCGTTACAAGAGGGCACTATTGCTAAGTTTGGGT
TGATATTGTTAATAATAGCACCCACATTCTCAGAAGACCT
TTGTGAAATCTGAGATGCAGTGCAAGATGAAATTGAACCT
AAAGGTGCCTTCTCTGAAAGAGTTGGACTTATAGATGCAG
CATTGTTCCTTAAGGCATTCATTTCTTTTGATTTGACAGT
CTCTGTCACAGATATTTCCTCCGCTTTAACATTCAGTTTC
ATAGACTTTTGTGTATCTTGCCTTATATCCCGAATGACTT
CTGGTTCCACCTCCATCGTTAACGGGATGACTTCCCTTCT
TCTTTTCACAGCAATTTGCGTTGATATTCGAGGAGCTTTC
TTGAATTTTTTGGATTTGTGGGAACTTTGTTTTCCATGAA
TTTCTCTCTTTAGTGGAGGTTTTAATCAAATACGGTTTTC
GGAGCGGCTCAGCTACGATAGCAAACCGTGTCATTCCCTT
TGTGATTGATGATCGCTCAGCAGTACTATAATGGAACCAC
CGCATTGCTGCTCTCTCTTCTTTAGGCGTCTCTCCCTTAT
TTCCTCAACGGTTATTTTTTCTTCTTCTTCGTCAGAGGAG
CTTGCGTAATCTGGAATAAAAGTTCGATCGATTCGAGTAT
ATATCTTGGGCCAATCTTTGCCACTAACCAATTTCAACAA
TGAATCACTTGAGGCTGGCCTTCTAGCTAAATTGCGGCTT
TTTTTTCATAGATTCAAATTTATGTAACATTGAATCAATC
AGCTCTTTAGTTTGGTAACGTTTAGTCTCCATTTCATTCT
CGTCAGTGGGGTCATTTATTTTAGTAACCTTCTGTAATGT
TACTTCCCAATTCAACATACCCAGTCTGTCTGAAATTAAT
GAAAGCCTGTCTGCTTCATTTTCACCATTTACGATGTCCG
ATTGAATCATTCTATTTTCTTGCTTCAACATTTTCTTGTG
GTAAGGCTGATACGTGCTATCAGGAAGCAAATCATCAGTT
GGTTTTCTAATATTCTGGCTCAATTCATGATGTTCAATTT
CTAGTGTCATCTTTGTAATTGTCTCTCTCTTTTTCTTGAT
CTCATCATCGACATTACTCATGAACGGCGACTTCATCACA
GGTTTCTGACAACGCGTTTCGTCAACATGCTCATCTACAG
TAAAGCAGGACTTAGATTTCCTTAGATGTCCAGCATTTGG
GTTTATCCTGCTGACTAATCTTAACTTCCTTTTAGGGTTA
ATTTCGTATTCTTCTGTATCAAAATCGAATTTTTCAAATT
CTCCATGACTATTTTTAATCTCAGACCTCAGCAATCTCTC
AGAAGTATTATTTGCTTCTTCTATTGATTGAAAAATACCC
ATTGATGAACTCTCATATGCTTTTAATGCTGTAGAAATTT
TCGGTTTTCCTTTTTAATCTTGCTACTTTTTGTTTTGAGA
TCGCTGAAATCAACTCGCGGGTTAGATTTTCTTATTTTTA
AAAATGTAGAACGAACGATTATGGAAACAACAATAACCAA
AAGAAAGGGAAAACAGTACCGCTTCTACTAATCTGTTGGA
TACATTAGACAATAAGCTCTAGGAAGTATGGTATATCGTA
ACAGGTCAAAGAGCGTTTTATCTACACACAGCAAGAAGAG
CGACGATAAGGCCCACTATAAATCACGTTCGAAAAAGAAA
TCAAAAGCAGGAGCAAGAAGAGGTTAAGAATCTACTGGAG
ATACATATCTATTGTATGGATCTTATGGTTAGGATTAATA
TCTTATTATGAATCAGTGGTTGTGAAGAGAGCAATGAAGA
AGTGCCAATGGTCGACTTGGGAGGATTGGCCTGAAGGCGC
TGAAAGTCATAGGGTGGGTTTATTTGCAGACCCACAAATA
ATGGACGAATATTCATATCCTGGGAGGCCTCAAATAGTTA
ATTATTTTACAAGAGTGATTGTTGACCATTATCACAGGAG
AAATTGGAAATATGTCCAGTATTACTTGGATCCTGATAGC
AATTTTTTCCTAGGTGATCTATTTGATGGAGGGAGAAACT
GGGATGATAAGCAATGGATTAAAGAGTACACACGATTCAA
CCAAATATTCCCCAAGAAGCCACTGAGAAGAACGGTCATG
TCTTTACCAGGTAATCACGATATTGGTTTTGGAGACACAG
TTGTTGAATCGAGTTTACAGAGATTTTCTAGTTACTTTGG
AGAAACTTCCTCCTCATTAGACGCTGGAAATCATACCTTT
GTACTTTTAGATACAATTTCGCTTTCTGATAAAACAAATC
CGAATGTCTCGAGGGTTCCTAGACAGTTTTTGGATAATTT
TGCAATGGGTTCACATCCGCTTCCTAGAATTCTTTTAACT
CACGTTCCATTATGGAGGGATCCAGAACAGCAAACGTGCG
GTCAGCTACGTGAATCCAAAGAACCTTTTCCTATTCAGAA
AGGGCACCAGTACCAGACAGTTATAGAAAACGATATATCA
CAAGAAATTTTAACGAAAATTCAACCAGAAATATTATTTT
CCGGGGATGATCATGACCATTGTCAGATATCACACTCATA
TCCGTTTCAGGGGAAAACTAAAAATGCTCAAGAAATTACA
GTAAAGTCATGTGCAATGAACATGGGGATCAGTAGGCCTG
CTATTCAATTGCTCTCCTTATATAATCCTTCAGATTTGAC
AATGGTAAATGCCGGCGGAGAGTATGCATCAAAAACTTAC
CAAACAGAGCTATGCTATATGCCAGATCCCTATAAGGCAA
TCAGAATGTACCTATGGGGATTATTATTCTCTGCTGCCTT
TATCGCATACATGCATTTTTTCCCAAAATCTTTTAATAAT
CGCGTAGCAACCATAATGAACAGAGTATTTACACGACCTG
ATGGTAACACCTCAGATTTGCCATTACCTACAAGTATTTC
CAAATCGAAATCCAAAAATCATTGACACATAGTAAATACG
CTGTGAATGATACGCGTTCGATCAAACAATTTCTAGTTAA
TGCAATTGTCCTTTTGTTTCTGTGATGCCCATTTTTATTT
ATTTTTATACTGTAGTCTAGACAGAATTACTGCTATTCTC
TTCCAGGATCAAAATGCTTTGAAGGGAAACGTCTGGCTAT
TTAATATATGCGAATACACCTTATATACAGACAATGAACA
AGAGATATAAATTATACCGGGTGTGGTATTACTATGCTCA
CCAAACAGTTTGCATAACCTCTACTGGATTTGCATTATGT
TTTGTGGTCCAAGCTAAAACTGCAGGACTGGGCGTAACAC
CAATTACTTCACTATACGGGGACAAAAAGAACACCTAGGT
AAGTTGTTGGTTCCTTTAGTTTTATATCAAATTTAGCAAG
TCATGACGGCAAATTTCTTTGTAAGCTTTGTTTAAAAGAT
GGATACAAAAGGACGACTTTCCTTTCAATCTTTCGTTTTG
CTTTTTATTATTCCATAGCAATATAGTGATCATAGTAGTG
TAATTTTTAGAGTTTAAAAAACACGAAAGTAGGATGAAGT
ACAAAAGATTAACGAAAATACTCCATTCTCTTAACAACTC
ATACGTATATGAAGATTAAATTAATATGGAAGATAAATTA
GACAGATACTACACAAATGTGCTTTCAAATGCTGAAAAGG
ATAAACACACAACTGTCGATAGCGATGACAAAAGTAGTGG
CGAGGAAAATTTAGATGAACTACTTAATGAATTGGATAGA
GAATTAGACGAGGATCATGAATTTTTGAGTGCTTATCGGT
CGGAGAGGCTACAACAAATATCAGATCATTTAAAACAGGT
CAAGAAGAATGTTGAGGATGACGGATACGGTAGATTGCAG
TGCATTGATAACGAGGCAGATGCTATCCAAATATGTACAA
AGACTACTATGGTGGTCATACATTTTGAATTAGAAACATT
CGGTAAGTGCCAGTATATGAATGAAAAACTGGAAAACTTG
GCAAAGAGGTATCTAACCACGAGATTTATTAAAGTAAACG
TCCAAACATGTCCATTTTTGGTTAATAAACTGAATATTAA
AGTACTTCCGTTTGTAGTTGGATACAAGAATGGCCTAGAA
AAAGTTCGCTACGTAGGATTTAGTAAACTGGGAAATGACC
CTAATGGGTTTGATATTAGGAGGCTAGAGCAATCTTTAGC
CCATTCAGGTGTTATAGAAGACACATTCGAAATAAGAAAG
CATTCATCTGTGAATACGGAACGCTTCGCTTCTACAAATC
ATGATAGAAGTGAAAGTGATAGTGATTTAGATATATAACT
AAATAACCATTACCTCCCTACTAAAAATGACTCGATGGTC
TTTTAAGCCATACGCATGAGCGAAAATGGTTCCTCCTGTT
CAAACTAAATCGGTTATTCGAGCGTACCGTTGAAAATTTA
ATAAAACGTTTTGGGGGATTTATAGAAAGTTAAATACGAA
ATATGCGTATAGTAATGTTTATACATGAAACTCAAAAATG
CGACTGTGTTCCTTAAAATAATAAAAGTTGAGTACGAATA
ACGATGACTGAGAAAGGTAGTGTATATTGTATATAAAATT
GGACCATCTTTGTAGTAAAGACAAAAACCAATAAATGCAG
ATAAACTTAGCAGAACTAACTCTAAATTTAACTTTCCTTG
GATGATTTTTCATTGAGTTTTTGAGTAAGTTCTAGGATTT
GTTGCTTCAAGTCATCATTCTCAACCAATAAATGTGCTCT
GTGAATTTCACTATCCTTTAAAGAGTCCATAGATTTTTTC
AATTGAATACAAGATCTCGCGTAACCTTCTTTAATAAAAT
TGAAATTGAGCAGCAATTTATGAGTATTAATTATTCTTGC
CTTCATTTCCGAAATTTGACTTATTGTAAACTCATTTGTG
AACTTAGCAGGCTTCGTTGCAGATACAATGTCTTGTCTTG
CAGAATCTATTTTAGATGTTATATCAGTAATCATGGATTC
TATTTTTAGGTGGGATTCATTAGCGTCGGATGAAGCTAAC
GAAGATGAAGGTGATAGGGATGCAGGGGATAACATGGGTT
CATTTGTGGTTTTCAAAAGGGATTTTTTCTTCTTGATGGT
GGGTTTATCTATCTTATAGTTCTTTTGTTCTTTATCAGGT
TTATGTACGTTATTTTGGTTTGTACTTTTATCTAATGATG
CCTTGCCAGTATAACCCTTTTATGCCTATCGAGATCAATA
CCAACTAGGCTATCATTAGCACTTCTCTGCATTTCCAAAA
GTGTGCTCGAATCGGTGTTGTGTTCATCGTTAAATAAAGA
TTCCAATGTTAGGTGTTTCTGAGAAGCGATGTCGGAATCA
AAAATATCAGTGCAGTCTAAATTATCCATCATAACTTGTT
CGAGATCCTTTCCCAAATCTAAACTCTGCCCATCAATCTT
TACTGTATCATCAAAATGATTATTTGCCTGAGTGAGCAGC
CGATGCAACGTATGTTCTATATTGGCATCATCTGTTAAAT
CTGTATTCGGATTGGACTGATTCGTGTTCATTATCTTCAC
GTTTTCCCTATCACAACCTTAGTGTAACTTGAACCAACAA
AATTTAAGATGTCAAAACTTCAATCAAGTATTGAGCTCTT
CAATAGGGCACTAGCCCTCTGAAATTTTTCATTGAAAATA
CCGTACCGCATGTTTTTGGAAATTTTTCATCTCATCGCTA
AAGTGGAAAAAAAATTCTAGAAACTGAAAAAAAGAGAAAA
AAATGACAGAAAATATTTGATTTATATCAAGATGACACGA
GTTTGCAAAAGAGAAAGACACGCTATAGAAACTATTTTGG
CAAATTAATCTATTCACTTATTTTTGAGTTTCTGAGTGTA
GTTATATGCAAAGAGGCTATAAATCCTTATTTTTTTGAGA
AAAAATGCTTGAGAAAAAAATGCTTGAGAAAAGATGTATT
TTTTTATTCGTTAGCATTTTCCAGATATCGTTGAACATTG
CTAGAATACTATCAAACCCGACTTTCCCTTCACCGCGTTA
TCACTAAAACGTTTAACGCCCCAGTTTTCTACTTTCTCAC
TAAAGGTTTTGGTCGGAACACCAGACAGAAACTTTGCATC
CTGCTTGAAAAGAGTCACATTCGATGGATTTTTCGGATGA
GGAACATAACGTACGGTTTCGTAACACTTCAAAATATGCG
GGAAGGTCATATTGCAACTCCTCATAGTTAAAGATCTGTC
CCTTCGATCAACGGTGGAGACCTCTCGCACGTATGCTAAA
TTAGTGTTCCCCACTAAAATGGACATCCAGTGAGGGGTGT
TCTGACGTATGGTTATCAGCCGTTCTGTAAGAAGTACATC
GCCATGTTCTTTGAGCTCTCGGCGGAGCACATCGACTGCA
ATAACGTGTGTGGAGATCTTGTTTGGATATTTCATCCAGT
TCGCCGTGGTGACTTTCTCCCATGGGTAATCGAATTCATA
AGATTTTTGAAATGATTTCATTATTAATATATAAGCTCGA
GAGATATATGACTAATAGAAATATTTACTTGAACTTGTCG
ATTAGAGAAAAGAAAATGCGTTGCTTGGACCGCAGATCCC
ACTTATTGTTTTCTTGCCAAATGTAACAAGATCTATAGGT
TTATGAACTTTCTTCGAAAATCTCATTACTTTTTTTTGAT
AAATAAACGGGCCCCTTGCGGACAAAGCCCTGAAAATTGA
AGATTTACGCAGTATCACGTAAACCCAAAAAAAAAAATAC
AATATCGGTTAAAGTGCTGTTTTAATTTAGAATATATGTT
TTACTAATCTATTTATAATCAAGTATATGTGTAATTTGGC
TTTTCCCTTGCCTTGTGCTTAACCTAGTTTTTTCAGGTGA
TTATTTTACCGGGCATTACCTCCTAATACCCATCCTCCCA
TGTTATCCATATCATCTTCGCCGTATAAATCCAGGGTGAC
GGCTTTTTTTATAAACGGGTTTGGTGACTGTAGAATTCGA
GTTTGAGTATTTCACTCCTTCAGTTGTTACATCTGTAAAG
CCTGCACTATCATTGTCATCATAGAGATTTAGATTGAAAT
TATTGGAATTTATACCAGTATTATTGTCGTTATCATTATC
ATTATAGTTATCATTGTCTGGGTGATTCGGTACTATTGTG
CTATTAGTCGAATCGTTATCGTCCTCGCGTTCTTTGGGGA
GAGATCCAGACATGATTTGGTCTTCTTCCTCGAGATTTAG
TAACCTATGACTGGAATTGTTACTATTTTTAATGCTATTC
GCCATCAACGCATCTGTAGGCGTTCTGGACTTGAAGTTTA
GTGCCAAACCATTCTTTTCCATGTTACCATTCATCAAGGT
GCTAAAAGGTTAACTGATGGTTGTCTTCTCAGTTCTTCAA
ATGACTTGTTGATCAAATTCTTCTCAAATAGCAAGTTACT
GTTTGAATTATTTCTCATTAGTAATGGAGATGCCTGTTGT
GTATGTTGTGGAATTGGTGAATTCAAGAATTTTTGCTTCT
TACTTGTGTCATTTAATAATTTGGAAAATGCGTTTGATAC
TGTAGACATGTCATTCAACGAGGAGTTTGAACTACTTGCG
CTTGTAGAGGGCGTAGATATTCGGGAAATAAATTCCGGAG
GTATCAATCCATTACTAATAGAAGGAGCCAAGTTTCTGTT
CATCAAAGATTTCCTTTTAATAAGCGTTGCAGACGATAGA
TTCTTTTGTTGTTGATAGTGTCTGTCCCGTCAAAATCACC
ATCGTGCACGTAGACGTTAGTAAAATGGTTTGAAGAGGTC
GATCTTTTAGGTGATGAAGCCCCTGCAGAATCGGGTTGTT
GGCTGTTTGGAAATTTCTGGTTGAACGGCTTTTGCAGAGC
AGGGTCCATTAAACTCAAGGACCTAAACCTACCCCTTGTT
TCCTTCGAATTTTTGCCATAGAATCTATTCCGGAGGATAA
CACGTCTGTGCTCGAACCAGAGCGGGACAAAATGCTTGGA
GCGTAAAAGCTCAAACCTTCATCGTCACTCTCATCGTCAT
CGTCATCATCGTCATCATCGTCTTCATCATCATCATAGTT
GTCTTCATTTCCACCTTCTTCATCATCGTAATTAAAGCCA
TATTCATCTGCGTATGAGGTTCTATCCTGCTCTTGTTCCC
CTCGTTCTTTTGTATAATCGTCATAATTATTATTGTTGTA
CAGGACAATTTCCTCATTCTTAGCACGGTCTTGCACTTCG
TTGATTTGGTTGTTTAACTCGTCATATACTAGTTCGTCGT
TTGATGGTGTCTTTCCGTAGGGGAAGGGAGAAGGCGATCT
GGACATATTAGAACTAGAATAGGATTGTGAACGGGAATGT
GGATGCAGATGCGATTGTAAATGCAGTGCAGTTCCCGAAG
GCTGCTTGCGTAGGTTGGATTCCTGACCAATAAGATTGTT
GATTGACGTTGATGGGATAGTTGTGATGGATTCGTTCGTT
TTGAACATATGTGCCCTGTTGGATTTTCTGTTGATAGACA
ACGACCTAATTCTGACGGACTTGTCTTTATTGGAGGTTAA
AACCGAGTTTTGAAAATTCAACAACGACGAAGAGTTTCTT
TTCAAACTTGTGTTGCTCTGGTCGTCGCCCTTATCTTCGT
TAACAGCATCTGAATATTCATGTAGCGCTTTTATTGATTC
CTGGGAGATAAGGCTGGTGAGAGGGTGGTCTGACAACAAA
GTCAGCAGTGCTTTTACCCCCGTGCTATTCGTGACAATAA
CTATGGAATCCAAGACAGTCTGGTCTTGCATGCTACCATT
GCTCTGGTTTGAGCCGGTGAATTTCTCGTTCAACTTGGTG
TAGTACTCTTTGAACGGGAGTGACTTGGAGTTCTGGATTG
TCTTAGTGAAAGAACCAATATTCTGCCAATTAATGATTTT
TAAATTAAGCAGTTCTGCGTTCAGGAAAGTAGAAAACCAC
TTGAGAGAGGTGGGAGAAACGTTGATCTGGAAACATAGGT
TTAGTTTCTTTTGAACATACAAGTCTTTGAAAGAATTAAA
CAATTTTTCAACCAAAAATCTTATGGTCTCCACGTAACGT
AAAGACCCCGAAGACGACACCAGTACATTCAGATCAAACT
TGTTTTCCGGTGTGCTGCGAGAGCTGATCAGACTTTTCAA
CTCCTCCCAAAACTTATCGTTATCTTCCGCAGTAGATGTG
TTGGAAAAACTTTGCGCGATCGAATTTCTAAGCCGATGCA
GCTTAAACCGTTTATTCAGTCTGGAAAGCTTGTTATGAGT
CATCTCATCGTTGTAGTAGTCGATCGTAGGGATATCTATG
TAAAGTAGGATGTTAAGCTTCTTTAGCGAAGGGTACCGGT
CCGCCAAAGACGCTTGTACCACTGTCTGCTGCATGTTGGA
GTAAGTGATCAGAAACAGCGAGTCCTGTGACTTCACACTA
ACTTTTGGTGAAGTGGACTGGGCAAAGCGACGCTCATTAA
TGCTCGCGGCTGCTGCGTCCGTACCGACAGTGTCCATCGT
AGTGTAGGCTTCCCAAAATTTAGGATGTGATTAGTAATAG
TGGTTGATTGCGAGCTCCGGGATGCGAGGGAGAGCGTGTA
TGTGTACTTCAAGTTCGCCAACTTCTCTCTTAAATAGAAA
AGAAAAGAAGAAAAAAGGAAACGAAAAAAAAAAAGTAGGG
AAAAGCTGAGTGATGAAGATCCGGGCTGCCAAGATTGGGT
TTGAAACGTGTAGTCAGCTACAAACCAAAAATTAAAAGAA
CAATAGCAAAGAACCTTAGTAGGAAAACAATAAAATAATA
GACACGACACCCGTAGAAAGATAGAACGGGACGAGGGGCC
GGTTCAACAACTATCATACTTTCTTGTTCAACAACGCGAT
TAACCCAAATAATAAAAAAAGCTACGAGACAAGAACAGAC
GAGGCAATACGAGCAACGAGCGCAACGAGAACGGTAAGCA
TGGCAACGGCGCGCACACCCACGCCCCGCAACCGCACACC
TCAGCTCAAAGTAACCCACTTTAACGTGACTGGACCTGAG
CTGTCTGACTCGGTCGTTTGCAAATAGGTTAACGCCGTCG
CTTCTCCCTTTCGTGTACCGTATATCTTTCTTTAATTGCA
TTCCCTTGTTGTGATTATCGTTTCCCATTGCAGTGAGCTT
TCATTTTGGGGACCCTGGGAGTAGGCTGTTTTTCGATAGA
GTGAGAGGTGTGGGTTCTGCGGCAGAATGGATACGGGCCG
TGGATCACTGTTTACGGGAGTTTTGCTTTGGTGGCAAAAT
TTTCGCTCGGTGATGTGTTAGTAGTTGTTATTCTGGTAAG
AAACGAACGAAAGACGGAAAGGATTATGTATAACAGTGTA
TGTGTGCAGTGTGTGGAAAAGGTAAAGGTTAAGGGTGTGG
AAGCAGTGAGAAGCAGAAGATTATAATATAAGTAGAGTAG
AAGCATGTCATTGCAATTGTTGAATCCGAAGGCTGAATCG
TTGAGAAGGGATGCGGCTTTGAAGGTTAACGTCACATCTG
CTGAGGGCTTACAATCCGTCCTAGAGACCAACTTGGGCCC
TAAGGGCACGCTAAAGATGCTTGTGGATGGTGCTGGTAAC
ATCAAGCTGACCAAGGACGGTAAAGTGTTGCTGACCGAGA
TGCAGATCCAGTCGCCTACAGCGGTACTGATTGCTAGGGC
AGCTGCCGCGCAGGATGAAATCACGGGCGATGGGACCACG
ACGGTTGTGTGTCTTGTGGGTGAATTGCTTAGACAAGCGC
ACCGTTTCATTCAAGAGGGCGTGCATCCGCGGATCATCAC
TGATGGGTTTGAGATTGCGCGGAAGGAGTCCATGAAATTT
TTGGACGAATTCAAGATCAGTAAGACGAACCTTTCCAATG
ATAGAGAGTTCCTTCTGCAAGTGGCCCGGTCGTCGCTGCT
AACCAAGGTGGACGCTGACTTGACGGAGGTCTTGACGCCC
ATTGTAACGGATGCGGTGCTAAGCGTGTACGACGCGCAGG
CTGACAATTTGGATTTACACATGGTTGAGATCATGCAGAT
GCAGCACTTGTCTCCTAAAGATACCACTTTTATTAAGGGT
TTGGTATTGGACCACGGTGGTAGGCATCCTGACATGCCCA
CCCGTGTGAAGAACGCGTATGTTTTGATTTTGAACGTATC
TTTGGAATACGAGAAGACTGAAGTTAACTCTGGGTTCTTT
TACAGTTCTGCGGACCAAAGGGACAAGTTGGCCGCTAGTG
AGAGGAAGTTTGTGGATGCCAAGTTGAAGAAGATCATCGA
CTTGAAAAACGAAGTTTGTGGCATGGATCCAGACAAGGGT
TTTGTTATCATTAACCAAAAGGCATTGACCCCATGTCTTT
AGACGTGTTTGCCAAACACAACATCTTGGCTTTGAGAAGG
GCCAAGAGACGTAACATGGAAAGATTGCAATTGGTCACTG
GCGGTGAAGCTCAGAACTCTGTGGAAGACTTGTCGCCTCA
GATTCTTGGGTTTTCTGGCTTGGTCTACCAAGAAACCATA
GGCGAGGAAAAATTCACATACGTTACAGAGAACACTGACC
CCAAGTCTTGCACCATCTTAATCAAGGGCTCCACTCATTA
TGCCCTCGCTCAAACAAAGGATGCGGTGAGAGATGGTCTC
AGAGCTGTGGCAAACGTTCTCAAGGACAAAACATCATTCC
AGGCGCTGGTGCGTTCTACATCGCCCTTTCGAGATACCTA
AGATCTGCCAACATGAACAAGTTGGGTGCCAAGGGTAAAA
CAAAGACAGGTATTGAGGCGTTCGCAGAAGCATTGCTGGT
AATTCCAAAGACTTTGGTGAAGAACTCAGGATTCGACCCA
TTGGACGTGCTCGCAATGGTGGAGGACGAGTTGGATGACG
CTCAGGATTCTGACGAAACGAGATATGTTGGTGTGGACTT
GAACATAGGTGATTCTTGCGACCCTACCATCGAGGGTATT
TGGGATTCCTACCGCGTACTAAGAAATGCTATTACCGGTG
CTACAGGTATTGCCAGCAACTTGTTATTATGCGATGAATT
GTTAAGGGCAGGTAGATCCACTTTGAAAGAAACACCACAG
TAATAAAAAATAATAATAATAATAATAATAACAAGAACAC
GAATACTAGTAGTAATAGTAGTCAGATACAAAAATTCTAT
GTAACATATTTTTTCCAGTCACTATCATCATCATCATATT
TTGTATATATACATTTATTATATAAAATATCATACCAATT
TTGCCAAAGAACACCGTTTCCCTCTTCGCGTTGACCACAG
TAATTGCAGAAACGACAAAAAACAAAAAAAAGAAGCACCA
TTCTAACTCAGCCTTTAATAACCTGACATGATAACTTATA
ATAGTCATTGCCAGTTGCTAAGTATCTTTGACCAAAAATC
ACAACATCATGGCTGTGGAGGAAATTGCGTCCCGCAAGGA
CATTAGTTTAAGAGATATGCAAATCTCTGCCATATTAAAA
ATGCTGTTTTTAAATAAGGATTTGAACAACAACGACAACA
TCACCACCATCACAGACGATATTTTTAACCAGCAGGAGAT
CATCTGGAAGGTGTTGATACTGGACATCAAGAGCACTGCT
ACCATATCTTCTGTTCTCAGAGTCAATGACCTGCTGAAAG
CTGGTATCACCGTTCATTCCTTGATTAAACAAGACAGATC
TCCCTTGCCAGATGTCCCTGCCATATATTTCGTCTCCCCA
CAAAGGAAAACATTGACATTATAGTCAATGACTTGAAAAG
CGACAAGTATTCTGAATTTTACATCAACTTTACCTCATCT
CTGCCCAGAAACCTCCTGGAAGATTTGGCTCAACAAGTCT
CCATCACGGGTAAATCTGATAAAATCAAACAAGTTTACGA
CCAATACCTGGACTTCATTGTAACTGAACCGGAACTGTTC
TCACTAGAAATTTCAAACGCATACTTGACATTGAATGACC
CGAAAACCACAGAAGAGGAAATCACGGGCTTATGCGCCAA
CATCGCGGACGGTTTATTCAACACTGTCTTAACGATCAAT
TCTATCCCCATTATAAGAGCAGCTAAGGGTGGGCCTGCTG
AGATCATCGCTGAGAAACTGGGTACAAAATTACGTGATTT
CGTCATCAATACCAATTCCTCCTCCACTTCCACTTTGCAG
GGAAATGATTCTCTGGAAAGAGGAGTGTTGATTATTTTGG
ATAGAAACATAGATTTTGCCTCCATGTTTTCACATTCGTG
GATTTATCAGTGCATGGTCTTTGATATTTTCAAATTATCA
AGAAACACCGTTACTATTCCACTTGAAAGTAAGGAAAACG
GAACTGACAATACCACCGCAAAACCATTAGCCACGAAAAA
ATATGATATAGAGCCAAACGATTTTTTTTGGATGGAAAAC
TCTCATTTGCCATTCCCAGAAGCTGCAGAGAACGTTGAAG
CGGCATTGAATACGTACAAGGAGGAAGCCGCAGAAATTAC
TAGGAAAACTGGTGTTACCAACATATCAGATTTGGACCCA
AACTCGAATAATGATACGGTTCAAATTCAGGAAGTCGTAA
AGAAACTGCCAGAGTTAACAGCTAAGAAAAATACTATTGA
TACACATATGAATATTTTTGCTGCATTGTTGTCACAATTG
GAAAGTAAAAGTCTTGATACTTTCTTTGAAGTTGAACAAG
ACCCTGGAAGCACCAAAACAAGATCTAGGTTTTTGGATAT
ACTAAAAGATGGTAAGACAAACAATCTTGAGGACAAACTG
AGATCGTTTATTGTTCTTTACTTGACATCAACGACAGGCT
TACCAAAGGATTTTGTCCAAAATGTGGAAAACTATTTCAA
GGAAAACGATTACGATATCAATGCTTTAAAATATGTTTAT
AAGCTAAGAGAGTTCATGCAATTATCAAATATGTCGTTAC
AAAATAAATCTTTGGAAGATGGATCCGATTCCGCTTTCAA
ACCAAGCAACTTAACATTATCCGGTATCTATGGCTTAACT
GAAGGCAAATTACAAGGAGGTGTAGGAAGTTTAATATCAG
GTATTAAGAAGTTACTGCCTGAAAAGAAAACCATCCCGAT
AACAAATGTTGTTGATGCGATAATGGACCCTTTAAACAGC
TCTCAAAAAAATTTGGAGACTACTGACAGTTACCTATACA
TCGACCCAAAAAATTACAAGGGGTTCCCATACCAGAAAGC
CAAAAGACAATCTTATAATAAGTCACTAGTGTTTGTAGTT
GGTGGCGGTAACTACCTAGAATATCAAAACCTCCAAGAAT
GGGCACATTCCCAGTTGCATAATCCCAAAAAAGTCATGTA
TGGTAGCACAGCCATTACCACACCAGCTGAATTCTTAAAT
GAGATTTCTCGCCTTGGCGCAAGTAATAGCAGCAACAACG
ATGCATAATTGGCATCTAGCCCCAATGACGATACACTAAT
ATATATATATATATATATATCTATATATCTGCAAGAAATA
AGCGTGTGTAGTAAGTAAAAGGAAAAATAGAAATTTTTGC
TCAAAAATAACGGTCCCATTTTGATACAATGTTTTTGGTT
TAGTGATTTGCGTAATATTTATTTTTATTTATGAAATGTG
CTTTAGGCTTTCTTCACTGTTACAAATAATTTGCGGAAGT
TTCTAAAATCTTTGTTGACCTTTTGGCATCCAAAAACAGC
AATTTGGCTTCATTAACGTCATTAACAACAATTTCCTTAC
GATTGCTTGTTTGTGCTAGGATACCACATGGTGCCAATAA
TTGTAAAGCGTAACGTAACGAAGTTTCTGTACCCATCGTG
GCTAAAAGGTCCAATGCGCTACTTTCTACTTGCAATCTTT
CAACGGTAGCTCTTCTCTCTATAATGGTACGGATCTCGTC
CTTGTCATATGGTAATGTACGAACAATTAACAATCTATCG
ATCAAATCAGGTGGCACACCATGTGGTGATATCACATCCT
CAGTGCCACGGACTGTAGTCATGCCCCTATTAGAAGCCAA
TACAACAACGGGGGCGATATTAGATTCAAGCGCTTTGTTC
AAATACGTGAATATTTCAATGTCTAGCATATTAACTTCAT
CAATGAACAAAACACCTGGAATAAGTTCTGCGACACCTTG
ATCAATATATTTAGCAACAACTTTATTCACCTCTTGTCTT
AATTTCTCGGTTATTTCAGTCTTCTTAGGTTTGAGCAACT
GGCCCATCATTGATATGACATCTTGACCACCTTGTGGTCT
TGCGTTTACAACATCCAAATCGTGCAAGGTAACATCTTGT
ACAATTTCCTTTTCTTATGCACTTCGCCTTTTGGCAATGG
TACGTATTCCTCAGTTTCCAAATCAAATTCAGTAGCGTAT
GCATCAGATCTGCCAACTCGCTTAACTGCACCGGTGTTGG
CCTCTATATAAATGACATCACCAATACTAACCTTTTCTCT
TTGAATACTTTCATATATCGTTGGGTCTAATCTTAGTGTC
TTGGTACCCTTGGCAGACTTGAGCCCGACAATTACATGTG
AGATAGTTTTACCATATCCGCCCAACGGATTCTCTGCGTC
TTCAGGGGTTAGTTCTGTCACTTCACCCTCATAAACTTCC
TTAGTTTCTTTGATTCTTAACCCAATTGCTCTTCTAAAAT
TTTCCATTAGGGTTTCTGTTTTTTTGACCTCCACGGAATA
TAATTCGCTACCAACAAGAGGACAGAATGGAACTTTTGGG
CCTAACTCTTGTGAAATGGCGAGAGCCAATGCTGTCTTAC
CTGTAGAAGGACCACCAGCTAATAGGATAGCTCTACCTGA
CATTTTTTAGCCTTGATTAAATCTACAATTACACCGCACG
CTTCACGAGCTTCTATTTGTCCAACAAACCCTCCTTCAAC
CCTCTTGGCCACACCACTTTCATCCAGACCTAAACCTTTA
ATATGTGTATGTGCCGCAGTTCTCGTAACTGCACCAGAAT
TACTGCTGTTTACGCCAGGATTTTCTTTGACTTCACTGAT
AGCGACCATATTTACTCAATTATTTTAACGTTCAAAATAT
TCAGGCCCAGAACTTAACAGCCTTCAATACGTACTCTTAA
ATGAATCCATCTCTTCTTCATCACCACGATGTATCTTTTG
TTTTGCCATATTCTTCCTTGAACAAAATTGAAAAATTTTA
AAAAACCTCTCCATTACCCGCAGAGCACGTGAGCAAAAAA
TCAATTACGTTTCCTAAAAGGGGAAAACAGCAACTTTAGT
GACATGTTAGAATATTTAGCAAGCAAGGTTGTGGAAAAGC
TTAGGAATTACATACTTTAGAGCAACAACTGTATTTTAAA
ACTGTAAATAATACTAAGCAGAACCACAAAATGAAGCAAA
ATTTGTACTACCGATCACCCCACCAAGTACGGCGGAAAAG
AAGCCTCAAACAGAAAACCGTTGCAATGAGAATTTGAAGC
CTAGAAGATTGCTACCGCAATTGAAAAAAGTGTCCGTAAC
AGGAAACCTAGACTGTCATATAGGCCTGAGTTAAACTCTG
TGTTTGATCTGGATGCGTACGTGGATTCGACACACTTGTC
CAAATCCCAACGCCATCATATGGACCGCGACGCCGGTTTT
ATTAGCTATGCTCTGAATTATAGCAAAGAATGGTTGTAGT
CAGCGGGGCAGGTATATCTGTTGCCGCTGGTATACCGGAT
TTTAGATCCAGTGAAGGGATTTTCTCTACTGTGAACGGCG
GCTCTGGGAAAGATTTGTTTGACTACAATCGTGTGTATGG
CGACGAATCAATGAGTTTGAAATTTAATCAGTTAATGGTG
TCATTGTTCAGATTATCCAAGAATTGCCAACCTACAAAAT
TTCATGAAATGCTCAATGAGTTTGCTAGGGATGGCAGGCT
ATTGAGACTGTACACGCAGAATATTGACGGTTTAGATACA
CAATTACCTCATTTATCAACTAATGTGCCTCTGGCGAAGC
CAATACCCAGTACAGTACAATTACACGGAAGCATAAAACA
CATGGAATGCAATAAATGTCTGAATATCAAACCTTTTGAC
CCTGAACTGTTCAAATGCGACGACAAATTTGATTCTCGGA
CTGAAATCATACCGTCATGTCCACAATGTGAAGAATATGA
AACAGTTAGAAAAATGGCAGGCTTAAGATCTACTGGTGTG
GGCAAGTTGCGTCCAAGAGTAATTTTATACAATGAGGTCC
ACCCTGAAGGTGATTTTATCGGTGAAATTGCCAATAATGA
CTTAAAGAAAAGAATTGATTGTTTGATTATTGTTGGAACG
AGTTTGAAGATTCCCGGAGTGAAAAATATTTGCAGGCAGT
TTGCGGCCAAAGTCCATGCAAACAGGGGTATTGTGTTATA
TTTAAACACCAGTATGCCGCCTAAGAATGTGCTAGACTCT
TTGAAATTTGTAGACCTAGTTGTACTGGGAGATTGTCAGC
ATGTTACCTCATTATTATAGAAAGTATTTGTCCTACCAAA
AAGGTTGGAGATAAAATTAATGCATTTTTCATTAGATATA
TATATATATTCATATATATTGTTTAAGTTACCATTTTGTA
TGTTTTTCTTTGACCTTACTATGCAACCAATGCAGGTGGT
GGAGGTATATCAGGGACAAGGCCTAGTTCAAACTTGTTTG
CTCTGAATATTTTCAGTGTTTCCTCTGCGAGATCGGCCAA
TTCTAGAATACCGTCCTTTTCAGAAGATAACCCTTGAACA
AATCTAATTTTTCCGGTGGCCGTATTAGCGTTGACATTAG
TAGCATTCATCTGTTGTTGTCCAAATCCAAAAGAGGTTGC
GTTACCATTGCTCTTCAAACTTATGTTCGGATCTGTGTTT
GGCATTGTTTGCCCAAATGAAGGGTTCGATTGCGAGACTT
TGTTGGCATCGTTTTGTGGTGTAATTCCGAATGAAAACCC
TTTATTACCAAAAGAAGATTGAAAGTTGCCATTGGTATTT
TTATTGAGGTTAGAAGCAGAACCAAAGGTGCCCCCAGAAC
CTCCGCTAAAAGGAGATTGATTATTCGTCGTTCCGAATGC
GCTACTGCCCACGTTATTGTTGTTGTTAGCTTTGGAGGTT
GTAGTACCAAACGGCGAAGAACCAGCGCCTGCTCCGCTCT
GTAGATTACTAAAAGGTGATTTGTTATTACTATTAGTTCC
AAATGTGCCAAATGGGGATACTCCTGTCCCACTGCTTGTA
CTTGTATTTTGAATAGTACCAAATGGCGACTGGGTATTAG
TAGCTGCGCCGAAAGTCGGTTTGCCAAACGCTGACGATGT
AGATGATGCATTTTGTGATGCGTTTTGTTGCAGTGAACCA
AAAGGAGAAGTTGTGGTCAAGGGCGTGTTTGACGCAGCAC
CAAATGCGGAGTTATTACTATTACTAACCGAACTAGAAGG
GATAGCAGTTTTGTTCGCTCCAAAAGCTGGTTGACCAAAT
GCAGAGCCCATTGAGCCAGGACTTTTACCAAAGGATTACT
TGTCGCCGCCATAGCACCAAAACCTGTTGATCCAAATGAC
GGTGCTCCAAATGCTGACGTAGTAGAAGGCGGATTAACAT
TGATGGGGGCGCTAGAACCAAATGCTGGTGCTCCAAATGC
TGACGGTTTAGCCGCATTACTGGTGTTCCCAAAAGCGCTA
ATTGACGTATTGCCAGTATTGCCTGTATTGGTACCAAACT
GGGGCATTCCAAATGCTGAAGTGGTGGTTCCTCCTGTCAT
TGTGTTTGCTGTTCCAAAACTAGGTCTTCCAAATGCACTT
CCTCCCATGTTATTGGTACTAGCAGCATTATTTGTGAAAG
GGTTGATACCACTTGTATTAGAAAGATTAGGCTTAGCACC
CGACGTGAATGGGTTACCGAAAGCTGACATTACAGTTGAG
TCGTTGCTCGGGTCGAAATTTAATGATAGCTTGATGAGCT
TTTGCGTTAAAGTACAACAGTTCAGTGTTATAGTACTTTA
AACATTGTGCGCTCATCTATTGATTCACTATTTTTTCAAA
TACCTTGCACCCTCAGTCGGCGTGTTTCTTGATATGCAGA
ATTAATATATTTCTAGATGTCAGTATATTAAGGTTAGCCC
TTTGAAACGTATTATGATGTCGTTACCTTCAGCGTCGTGG
TTTAGGTTTCATGTCTTGTCCTCTCGCGAATACTTTTATT
TCGAAGCTAATTTACTATATAAAGAAGGTTGAAATCGCAT
GATAAGCTAAACAGCGTAAATAGAATTGCCGGAGCAAAAT
TCGTATAAGACATAATTTCCCTCCAGGCCGTAGCCAGATT
AATGCTCAGTACACTGTAAAGAATTTTTTGTTTATTTTTA
AGATAAGACAAGATGTCATTGATATTATTGCTAGATCACT
AACAAATGGTATTTATTGATTTTTCTTTCGCAGAGCGGCA
CTTTAACTAGGATTTAATCATAAAAAAAAAAGTGATTGAC
ACTGTTATTCAGTTCTGGACTATCGTATAGACTATTTTCA
TTGTTAATAGGCTCAGCTGTTCATAAAATATGTGAAAATT
TTTCAACGATTACCAAGCCCACGATTGTCTCGTTGGCAAT
ATTCAGAATGAAGTTTTCGTAATATGGCTATGTCCGTGAT
CAATCGCCTAAGACACCCTGACTTTTCAAGTAAATTCTCA
AAAGCTTTCTTCCATCCGTTTAAATAAGAATTACAATGTT
AGAATTACTTTTCCTTTGAGAGGAGGAAGAGCGAAAGTAA
GAATGGAGGTACCGGTCGTAAATAAGCATTGACGAATAAA
TATACCAGTAGGATCTTCGTATAGTTATCATTTTAAGAGA
ATAGGAGAAGAAAAAAAATTTTTGTTTAATATTTATATAC
TAGGTATTTACACGTGAAAGTATTGAATCAAGATGGGGTC
TAAAATACAGGCGTCTTAATAGAGGAATTGTTATTTAAAA
TACAACCCACATCTCTTGGTCCTCCTTTTTATCTTTTCTA
ATATATGTTGCTGTTTCTACTGGAGTAATTATTTTTATCA
TTACTACGGGAGAATGAGCGTCTATTGTTGTTGCTGCGTC
TAAACGGTTCGTCATCGTAATCTCTATTTTGGCTCCTATT
ATTATAGTTTTTGTTGCCTCTGAAAGAAATTTCTGAATCA
TCATCATAATCGTAGGACTTGTTATTTCCATCTCTACTAC
TATAGTCTCTAATTTCAAACATTGCCTTACCAATTGGACT
ACGGCTCAAACCTAATTTATCTAAAAACCTTCTGGATACT
GGAATCTTTAATTGAGGATCATTTAACAGTACACCATAAG
TGGAAGCAATTTCAGGAAGTATGCGCCTTTCAGAAAACCT
GTATTCCTTGATACAGGATCTGTAGGATGAGATTAAACTT
ATTACAATATCTGATATGTCTTCCGGTTCTTCGGTCACTG
CCTCTAGGACCTCAGATTTTATTTCTTCACTGGGCTCATA
TTTTTCTTGTTTGGCAATGACTATATTTTTTGCATCTTCC
AACTCTCTAACAAATGGCAATTCATCTTTACAAATGAATA
GCACAGAAGATCCTTCTTTCCCACTTCTGGCTGTTCTACC
AATTCTATGAATATAATTAGCCAACTCAGATGGAACACCA
ATTTGCAAAACTTCGTGGACGTTTGGGAAATCCATACCAC
GGGCTCCCACATCCGTACAAACCAAAATACCGGATTCATC
TTTTTGAATCTTTTAACTAAACTTGTTCTTTTATTTTGAG
TAATTTTACCATGAAATTCCAAAATTGGTAAATCTTTCTT
AAATTCATTCTTTAAAATACTGCACAAAAGGATGTGAATT
TAACAGTTGGTGCAAAAATAATGGCTTTGTAATTAGAATC
TCTTTCCTTTATTTGTTTCTTTATATGCTCCACAGCAGCA
AATATACTATTGGCAAACTTTTCTGAAATGACGACAGACT
GATCAATTCTTTCATGTGCTTCAGGTTCATTCTTATCTAC
TGTGTCTAAAAAGAGACATTCTTTTTATTCATGATATTGT
TTGCCAACTTTTGTACTTTGTCGTCCAGAGTAGCAGAGAA
CAACAAAGTCTTGATATTATCGGCTGATTTGGAGTTCTTT
TCATTTTAAAAATACCAGAAATAGTTTCTAAATCATCCCT
GAATCCAATTTCTAGCAATCTGTCAGCTTCATCTAGCACT
TTGTAATCTACGAACCTAAAAATTTGTTGGAGTATTTTTC
CAAAACATCAATCAATCTCCTGGAGTGGCAATTACAATGT
TTGGTCTCAACTTATTCATTTTATTCATAGCTGCCCTGAA
GTCAGTACCACCAACTAAAGAGACACAAGCGTACTTTTTC
AAGCCATAATTCATATCGTGGATTTTTTTTCACCTCTGCT
TCGATTTGCAAGGCCAAATCTCTTGTTGGTGCGACAATAA
CAGCTTTTACCATATATTGAGAATCGAACTTCGTATTTAT
CAAATGCTGGAAAATTGGAATCAAGAAGGCAAATGTCTTA
CCTGTACCGGTTTTAGCTCTTGCGATAACATCATGGTCTT
CACTGGATAATATTGGTTTGATAGTCTTTTGCTGTACAGG
AGTTAAACCGGGAAATTCCATCCTGGTAATGGCTTTATGT
ATTTCTTTATCAAGGACTCCTTCCTCCAGTAAAGAGTCCA
GCGTTACTTCTTTACTATTATCTTCTTTTGGGACGTGAAT
TAGTTTGGAAAAGTGGTCTTATCAAAGTGCACTTCATCAT
CGTCTTCTCTAGACCTTGTCCTTGGGCGAGAATTGAAACG
GGAGTTTCTATACCTGTTACTGTTGTTGTTTCTCTGATTC
CTACCAAAATTTCTTTGATCTCTGTTTCCATCATTGTATA
ATCTTCTTGAAACAGCCCAAGTAATATGGTTGCAATTCGA
GAGAGCTGCTAATAAATTTCTGCTTGCAAGAACAGGTGTG
CGACCTTTTATCAATATAGAGGTCAACATTTATCAGCCTA
ACGTGCAACTCTGGTATTTTCTTGCCACTCTGAGACACCA
TAGTGGCCATCAATACTTCCCTTCTTTTTATAGGAAAATT
TTATTCTTTCTATAATATCACTACAGACGGAGAATGAAAC
AGATGATGATTGAAGCATCCATAAGTAAAGACACTTTGAG
GTTGCTAATTTGCTTTTTGAAATAAAACAGTGCCATATAT
CACTCCAGCCTACTTGTTATTATCAGAATTGGGTACGGTA
TTCATCTATATATTACCAGTTGTAAATCACGATATATCAC
GATACACGACTCTCCGGCGCCAGCGTTTTTCGTCAGTTTT
TCTCAAGGCGGTATAAAAATCGATGATATTCGATTGAGGC
ACTTGTTAACAAGCATACACTGTTGGAGGCAGAACAAAAC
AAGCATAACTCTTTTGTACTGTATTGTACTCTACCGCTCT
GTATCACGTCGGCACACCAACGGTTTCTTTTGGCGGGTCT
ATTATATATATTATATATACTTTTATCAAGACATCGTGTG
AGTAAGTGAGGTTAAAGCTCAAAAACCTACAAAGCAAAGG
CACAAGGAAATCGAAAGGACCAAGAAAGGAAAAGAAAAGA
AACGATACGATAAGTAAAGACACTGTGGAAGAATTGAACA
ATGTCAGCACCTGTTCCTCAATTAGTAAATATTTCTCATG
CCTTGCAAGCTTCCACTATCCAGCAAATTCGTTTGGATAT
GGTAGATTTTAATAAAGATTGCAAATTATCTTCCATTCAA
```
