## Supplementary material for "Laboratory evolution and polyploid SCRaMbLE reveal genomic plasticity to synthetic chromosome defects and rearrangements": Strain 43.isolate.contigs.polished.gff (part 1 of 15)

```
##gff-version 3
##source-version geneious 2022.1.1
##sequence-region	tig00000001	1	1550882
tig00000001	Geneious	repeat_region	1550500	1550533	.	+	.	Name=repeat region
tig00000001	Geneious	repeat_region	1550534	1550566	.	+	.	Name=repeat region
tig00000001	Geneious	repeat_region	1550577	1550610	.	+	.	Name=repeat region
tig00000001	Geneious	repeat_region	1550601	1550633	.	+	.	Name=repeat region
tig00000001	Geneious	repeat_region	1550643	1550677	.	+	.	Name=repeat region
tig00000001	Geneious	repeat_region	1550672	1550704	.	+	.	Name=repeat region
tig00000001	Geneious	repeat_region	1550710	1550741	.	+	.	Name=repeat region
tig00000001	Geneious	repeat_region	1550736	1550769	.	+	.	Name=repeat region
tig00000001	Geneious	repeat_region	1550760	1550792	.	+	.	Name=repeat region
tig00000001	Geneious	repeat_region	1550787	1550819	.	+	.	Name=repeat region
tig00000001	Geneious	repeat_region	1550814	1550846	.	+	.	Name=repeat region
tig00000001	Geneious	repeat_region	20659	20692	.	-	.	Name=repeat region
tig00000001	Geneious	repeat_region	20621	20656	.	-	.	Name=repeat region
tig00000001	Geneious	repeat_region	20585	20620	.	-	.	Name=repeat region
tig00000001	Geneious	repeat_region	20529	20562	.	-	.	Name=repeat region
tig00000001	Geneious	repeat_region	20459	20491	.	-	.	Name=repeat region
tig00000001	Geneious	repeat_region	20384	20415	.	-	.	Name=repeat region
tig00000001	Geneious	repeat_region	20327	20361	.	-	.	Name=repeat region
tig00000001	Geneious	repeat_region	371	403	.	-	.	Name=repeat region
tig00000001	Geneious	repeat_region	334	365	.	-	.	Name=repeat region
tig00000001	Geneious	repeat_region	320	353	.	-	.	Name=repeat region
tig00000001	Geneious	repeat_region	197	229	.	-	.	Name=repeat region
tig00000001	Geneious	repeat_region	48	80	.	-	.	Name=repeat region
tig00000001	Geneious	repeat_region	24	57	.	-	.	Name=repeat region
tig00000001	Geneious	mRNA	16429	17068	.	-	.	Name=hypothetical protein mRNA;ID=ISyX++t3KBIB0Bvm6W1jFIJllAA.1652074685089.1893
tig00000001	Geneious	mRNA	14081	15528	.	-	.	Name=hypothetical protein mRNA;ID=ISyX++t3KBIB0Bvm6W1jFIJllAA.1652074685089.1893
tig00000001	Geneious	mRNA	9781	10420	.	-	.	Name=hypothetical protein mRNA;ID=ISyX++t3KBIB0Bvm6W1jFIJllAA.1652074685089.1894
tig00000001	Geneious	mRNA	7465	8915	.	-	.	Name=hypothetical protein mRNA;ID=ISyX++t3KBIB0Bvm6W1jFIJllAA.1652074685089.1894
tig00000001	Geneious	mRNA	3167	3806	.	-	.	Name=hypothetical protein mRNA;ID=ISyX++t3KBIB0Bvm6W1jFIJllAA.1652074685089.1895
tig00000001	Geneious	mRNA	813	2264	.	-	.	Name=hypothetical protein mRNA;ID=ISyX++t3KBIB0Bvm6W1jFIJllAA.1652074685089.1895
tig00000001	Geneious	CDS	16429	17068	.	-	0	Name=hypothetical protein CDS;ID=ISyX++t3KBIB0Bvm6W1jFIJllAA.1652074685089.1896
tig00000001	Geneious	CDS	14081	15528	.	-	0	Name=hypothetical protein CDS;ID=ISyX++t3KBIB0Bvm6W1jFIJllAA.1652074685089.1896
tig00000001	Geneious	CDS	9781	10420	.	-	0	Name=hypothetical protein CDS;ID=ISyX++t3KBIB0Bvm6W1jFIJllAA.1652074685089.1897
tig00000001	Geneious	CDS	7465	8915	.	-	0	Name=hypothetical protein CDS;ID=ISyX++t3KBIB0Bvm6W1jFIJllAA.1652074685089.1897
tig00000001	Geneious	CDS	3167	3806	.	-	0	Name=hypothetical protein CDS;ID=ISyX++t3KBIB0Bvm6W1jFIJllAA.1652074685089.1898
tig00000001	Geneious	CDS	813	2264	.	-	0	Name=hypothetical protein CDS;ID=ISyX++t3KBIB0Bvm6W1jFIJllAA.1652074685089.1898
tig00000001	Geneious	gene	18650	19461	.	-	.
tig00000001	Geneious	gene	12001	12812	.	-	.
tig00000001	Geneious	gene	5385	6196	.	-	.
tig00000001	Geneious	mRNA	18650	19461	.	-	.	Name=hypothetical protein mRNA
tig00000001	Geneious	mRNA	12001	12812	.	-	.	Name=hypothetical protein mRNA
tig00000001	Geneious	mRNA	5385	6196	.	-	.	Name=hypothetical protein mRNA
tig00000001	Geneious	CDS	18650	19461	.	-	0	Name=hypothetical protein CDS
tig00000001	Geneious	CDS	12001	12812	.	-	0	Name=hypothetical protein CDS
tig00000001	Geneious	CDS	5385	6196	.	-	0	Name=hypothetical protein CDS
tig00000001	Geneious	rep_origin	1548784	1549717	.	-	.	Name=rep origin
tig00000001	Geneious	gene	1549390	1549526	.	+	.
tig00000001	Geneious	mRNA	1549390	1549526	.	+	.	Name=hypothetical protein mRNA
tig00000001	Geneious	CDS	1549390	1549526	.	+	0	Name=hypothetical protein CDS
tig00000001	Geneious	gene	22444	22806	.	-	.	Name=PAU10 gene%3B PAU11 gene%3B PAU13 gene%3B PAU1 gene%3B PAU14 gene%3B PAU4 gene%3B PAU8 gene%3B PAU18 gene%3B PAU12 gene%3B PAU2 gene%3B PAU20 gene%3B PAU24 gene
tig00000001	Geneious	mRNA	22444	22806	.	-	.	Name=PAU10 mRNA%3B PAU11 mRNA%3B PAU13 mRNA%3B PAU1 mRNA%3B PAU14 mRNA%3B PAU4 mRNA%3B PAU8 mRNA%3B PAU18 mRNA%3B PAU12 mRNA%3B PAU2 mRNA%3B PAU20 mRNA%3B PAU24 mRNA
tig00000001	Geneious	CDS	22444	22806	.	-	0	Name=PAU10 CDS%3B PAU11 CDS%3B PAU13 CDS%3B PAU1 CDS%3B PAU14 CDS%3B PAU4 CDS%3B PAU8 CDS%3B PAU18 CDS%3B PAU12 CDS%3B PAU2 CDS%3B PAU20 CDS%3B PAU24 CDS
tig00000001	Geneious	LTR	369926	370074	.	+	.	Name=Ty3 LTR
tig00000001	Geneious	LTR	598707	598855	.	+	.	Name=Ty3 LTR
tig00000001	Geneious	LTR	898747	898895	.	+	.	Name=Ty3 LTR
tig00000001	Geneious	LTR	875732	875880	.	-	.	Name=Ty3 LTR
tig00000001	Geneious	LTR	521474	521622	.	-	.	Name=Ty3 LTR
tig00000001	Geneious	LTR	1113929	1114298	.	-	.	Name=Ty4 LTR
tig00000001	Geneious	LTR	552247	552575	.	+	.	Name=Ty1 LTR
tig00000001	Geneious	LTR	557401	557725	.	+	.	Name=Ty1 LTR
tig00000001	Geneious	LTR	660435	660763	.	+	.	Name=Ty1 LTR
tig00000001	Geneious	LTR	666005	666332	.	+	.	Name=Ty1 LTR
tig00000001	Geneious	LTR	892720	893048	.	+	.	Name=Ty1 LTR
tig00000001	Geneious	LTR	898300	898628	.	+	.	Name=Ty1 LTR
tig00000001	Geneious	LTR	1031933	1032259	.	+	.	Name=Ty1 LTR
tig00000001	Geneious	LTR	1037555	1037881	.	+	.	Name=Ty1 LTR
tig00000001	Geneious	LTR	672487	672813	.	-	.	Name=Ty1 LTR
tig00000001	Geneious	LTR	666865	667191	.	-	.	Name=Ty1 LTR
tig00000001	Geneious	LTR	563375	563701	.	-	.	Name=Ty1 LTR
tig00000001	Geneious	LTR	557756	558081	.	-	.	Name=Ty1 LTR
tig00000001	Geneious	LTR	338243	338570	.	-	.	Name=Ty1 LTR
tig00000001	Geneious	LTR	332663	332991	.	-	.	Name=Ty1 LTR
tig00000001	Geneious	LTR	192774	193100	.	-	.	Name=Ty1 LTR
tig00000001	Geneious	gene	1117110	1117182	.	+	.
tig00000001	Geneious	tRNA	1117110	1117182	.	+	.	Name=tRNA-Thr
tig00000001	Geneious	LTR	1037985	1038316	.	+	.	Name=Ty1 LTR
tig00000001	Geneious	LTR	741269	741599	.	-	.	Name=Ty1 LTR
tig00000001	Geneious	LTR	448972	449309	.	-	.	Name=Ty1 LTR
tig00000001	Geneious	LTR	443388	443725	.	-	.	Name=Ty1 LTR
tig00000001	Geneious	LTR	393784	394112	.	-	.	Name=Ty1 LTR
tig00000001	Geneious	LTR	369560	369891	.	-	.	Name=Ty1 LTR
tig00000001	Geneious	mRNA	144027	144057	.	-	.	Name=RPL27B mRNA%3B RPL27A mRNA;ID=ISyX++t3KBIB0Bvm6W1jFIJllAA.1652074685092.1899
tig00000001	Geneious	mRNA	143266	143645	.	-	.	Name=RPL27B mRNA%3B RPL27A mRNA;ID=ISyX++t3KBIB0Bvm6W1jFIJllAA.1652074685092.1899
tig00000001	Geneious	CDS	144027	144057	.	-	0	Name=RPL27B CDS%3B RPL27A CDS;ID=ISyX++t3KBIB0Bvm6W1jFIJllAA.1652074685092.1900
tig00000001	Geneious	CDS	143266	143645	.	-	0	Name=RPL27B CDS%3B RPL27A CDS;ID=ISyX++t3KBIB0Bvm6W1jFIJllAA.1652074685092.1900
tig00000001	Geneious	gene	563817	563898	.	+	.
tig00000001	Geneious	gene	1113594	1113675	.	-	.
tig00000001	Geneious	gene	239792	239873	.	-	.
tig00000001	Geneious	tRNA	563817	563898	.	+	.	Name=tRNA-Ser
tig00000001	Geneious	tRNA	1113594	1113675	.	-	.	Name=tRNA-Ser
tig00000001	Geneious	tRNA	239792	239873	.	-	.	Name=tRNA-Ser
tig00000001	Geneious	LTR	1037991	1038316	.	+	.	Name=Ty1 LTR
tig00000001	Geneious	LTR	741269	741593	.	-	.	Name=Ty1 LTR
tig00000001	Geneious	LTR	448972	449303	.	-	.	Name=Ty1 LTR
tig00000001	Geneious	LTR	443388	443719	.	-	.	Name=Ty1 LTR
tig00000001	Geneious	LTR	393784	394106	.	-	.	Name=Ty1 LTR
tig00000001	Geneious	LTR	369560	369885	.	-	.	Name=Ty1 LTR
tig00000001	Geneious	gene	741701	741772	.	+	.	Name=gene%3B CDC65 gene
tig00000001	Geneious	gene	898911	898982	.	+	.	Name=gene%3B CDC65 gene
tig00000001	Geneious	gene	1030549	1030620	.	-	.	Name=gene%3B CDC65 gene
tig00000001	Geneious	tRNA	741701	741772	.	+	.	Name=tRNA-Gln%3B CDC65 tRNA
tig00000001	Geneious	tRNA	898911	898982	.	+	.	Name=tRNA-Gln%3B CDC65 tRNA
tig00000001	Geneious	tRNA	1030549	1030620	.	-	.	Name=tRNA-Gln%3B CDC65 tRNA
tig00000001	Geneious	gene	1140955	1141027	.	-	.
tig00000001	Geneious	tRNA	1140955	1141027	.	-	.	Name=tRNA-Ala
tig00000001	Geneious	LTR	598515	598855	.	+	.	Name=Ty3 LTR
tig00000001	Geneious	LTR	875732	876072	.	-	.	Name=Ty3 LTR
tig00000001	Geneious	LTR	521474	521814	.	-	.	Name=Ty3 LTR
tig00000001	Geneious	gene	456126	457487	.	-	.	Name=SSF2 gene%3B SSF1 gene
tig00000001	Geneious	mRNA	456126	457487	.	-	.	Name=SSF2 mRNA%3B SSF1 mRNA
tig00000001	Geneious	CDS	456126	457487	.	-	0	Name=SSF2 CDS%3B SSF1 CDS
tig00000001	Geneious	gene	449614	449705	.	+	.
tig00000001	Geneious	tRNA	449614	449650	.	+	.	Name=tRNA-Phe;ID=ISyX++t3KBIB0Bvm6W1jFIJllAA.1652074685093.1901
tig00000001	Geneious	tRNA	449670	449705	.	+	.	Name=tRNA-Phe;ID=ISyX++t3KBIB0Bvm6W1jFIJllAA.1652074685093.1901
tig00000001	Geneious	LTR	552247	552580	.	+	.	Name=Ty1 LTR%3B Ty2 LTR
tig00000001	Geneious	LTR	557401	557730	.	+	.	Name=Ty1 LTR%3B Ty2 LTR
tig00000001	Geneious	LTR	660435	660768	.	+	.	Name=Ty1 LTR%3B Ty2 LTR
tig00000001	Geneious	LTR	666005	666337	.	+	.	Name=Ty1 LTR%3B Ty2 LTR
tig00000001	Geneious	LTR	892720	893053	.	+	.	Name=Ty1 LTR%3B Ty2 LTR
tig00000001	Geneious	LTR	898300	898633	.	+	.	Name=Ty1 LTR%3B Ty2 LTR
tig00000001	Geneious	LTR	1031933	1032264	.	+	.	Name=Ty2 LTR%3B Ty1 LTR
tig00000001	Geneious	LTR	1037555	1037886	.	+	.	Name=Ty1 LTR%3B Ty2 LTR
tig00000001	Geneious	LTR	672482	672813	.	-	.	Name=Ty1 LTR%3B Ty2 LTR
tig00000001	Geneious	LTR	666860	667191	.	-	.	Name=Ty1 LTR%3B Ty2 LTR
tig00000001	Geneious	LTR	563370	563701	.	-	.	Name=Ty1 LTR%3B Ty2 LTR
tig00000001	Geneious	LTR	557751	558081	.	-	.	Name=Ty1 LTR%3B Ty2 LTR
tig00000001	Geneious	LTR	338238	338570	.	-	.	Name=Ty1 LTR%3B Ty2 LTR
tig00000001	Geneious	LTR	332658	332991	.	-	.	Name=Ty1 LTR%3B Ty2 LTR
tig00000001	Geneious	LTR	192769	193100	.	-	.	Name=Ty1 LTR%3B Ty2 LTR
tig00000001	Geneious	gene	469511	469583	.	+	.
tig00000001	Geneious	tRNA	469511	469583	.	+	.	Name=tRNA-Val
tig00000001	Geneious	gene	443748	449126	.	-	.
tig00000001	Geneious	repeat_region	1550153	1550406	.	+	.	Name=repeat region
tig00000001	Geneious	mRNA	18672	19269	.	-	.	Name=hypothetical protein mRNA;ID=ISyX++t3KBIB0Bvm6W1jFIJllAA.1652074685096.1902
tig00000001	Geneious	mRNA	16198	17406	.	-	.	Name=hypothetical protein mRNA;ID=ISyX++t3KBIB0Bvm6W1jFIJllAA.1652074685096.1902
tig00000001	Geneious	mRNA	12023	12620	.	-	.	Name=hypothetical protein mRNA;ID=ISyX++t3KBIB0Bvm6W1jFIJllAA.1652074685096.1903
tig00000001	Geneious	mRNA	9550	10757	.	-	.	Name=hypothetical protein mRNA;ID=ISyX++t3KBIB0Bvm6W1jFIJllAA.1652074685096.1903
tig00000001	Geneious	mRNA	5407	6004	.	-	.	Name=hypothetical protein mRNA;ID=ISyX++t3KBIB0Bvm6W1jFIJllAA.1652074685096.1904
tig00000001	Geneious	mRNA	2936	4141	.	-	.	Name=hypothetical protein mRNA;ID=ISyX++t3KBIB0Bvm6W1jFIJllAA.1652074685096.1904
tig00000001	Geneious	CDS	18672	19269	.	-	0	Name=hypothetical protein CDS;ID=ISyX++t3KBIB0Bvm6W1jFIJllAA.1652074685096.1905
tig00000001	Geneious	CDS	16198	17406	.	-	0	Name=hypothetical protein CDS;ID=ISyX++t3KBIB0Bvm6W1jFIJllAA.1652074685096.1905
tig00000001	Geneious	CDS	12023	12620	.	-	0	Name=hypothetical protein CDS;ID=ISyX++t3KBIB0Bvm6W1jFIJllAA.1652074685096.1906
tig00000001	Geneious	CDS	9550	10757	.	-	0	Name=hypothetical protein CDS;ID=ISyX++t3KBIB0Bvm6W1jFIJllAA.1652074685096.1906
tig00000001	Geneious	CDS	5407	6004	.	-	0	Name=hypothetical protein CDS;ID=ISyX++t3KBIB0Bvm6W1jFIJllAA.1652074685096.1907
tig00000001	Geneious	CDS	2936	4141	.	-	0	Name=hypothetical protein CDS;ID=ISyX++t3KBIB0Bvm6W1jFIJllAA.1652074685096.1907
tig00000001	Geneious	gene	14081	15949	.	-	.
tig00000001	Geneious	gene	813	2686	.	-	.
tig00000001	Geneious	mRNA	14081	15949	.	-	.	Name=hypothetical protein mRNA
tig00000001	Geneious	mRNA	813	2686	.	-	.	Name=hypothetical protein mRNA
tig00000001	Geneious	CDS	14081	15949	.	-	0	Name=hypothetical protein CDS
tig00000001	Geneious	CDS	813	2686	.	-	0	Name=hypothetical protein CDS
tig00000001	Geneious	repeat_region	1550583	1550643	.	+	.	Name=repeat region
tig00000001	Geneious	repeat_region	1550742	1550802	.	+	.	Name=repeat region
tig00000001	Geneious	repeat_region	20530	20588	.	-	.	Name=repeat region
tig00000001	Geneious	repeat_region	225	286	.	-	.	Name=repeat region
tig00000001	Geneious	repeat_region	82	146	.	-	.	Name=repeat region
tig00000001	Geneious	repeat_region	20970	21434	.	-	.	Name=repeat region
tig00000001	Geneious	rep_origin	21283	22428	.	+	.	Name=rep origin
tig00000001	Geneious	mobile_element	660435	666337	.	+	.	Name=mobile element
tig00000001	Geneious	mobile_element	892720	898633	.	+	.	Name=mobile element
tig00000001	Geneious	mobile_element	443388	449309	.	-	.	Name=mobile element
tig00000001	Geneious	mobile_element	332658	338570	.	-	.	Name=mobile element
tig00000001	Geneious	gene	662404	665982	.	+	.
tig00000001	Geneious	gene	894689	898277	.	+	.
tig00000001	Geneious	gene	443748	447337	.	-	.
tig00000001	Geneious	gene	333014	336604	.	-	.
tig00000001	Geneious	CDS	662404	665982	.	+	0	Name=hypothetical protein CDS
tig00000001	Geneious	CDS	894689	898277	.	+	0	Name=hypothetical protein CDS
tig00000001	Geneious	CDS	443748	447337	.	-	0	Name=hypothetical protein CDS
tig00000001	Geneious	CDS	333014	336604	.	-	0	Name=hypothetical protein CDS
tig00000001	Geneious	gene	552540	553860	.	+	.
tig00000001	Geneious	gene	660728	662048	.	+	.
tig00000001	Geneious	gene	893013	894333	.	+	.
tig00000001	Geneious	gene	447693	449012	.	-	.
tig00000001	Geneious	gene	336960	338278	.	-	.
tig00000001	Geneious	CDS	552540	553860	.	+	0	Name=hypothetical protein CDS
tig00000001	Geneious	CDS	660728	662048	.	+	0	Name=hypothetical protein CDS
tig00000001	Geneious	CDS	893013	894333	.	+	0	Name=hypothetical protein CDS
tig00000001	Geneious	CDS	447693	449012	.	-	0	Name=hypothetical protein CDS
tig00000001	Geneious	CDS	336960	338278	.	-	0	Name=hypothetical protein CDS
tig00000001	Geneious	gene	84097	84211	.	+	.	Name=gene%3B SUP56 gene%3B SUP53 gene%3B SUP54 gene
tig00000001	Geneious	tRNA	84097	84134	.	+	.	Name=SUP53 tRNA%3B SUP54 tRNA%3B SUP56 tRNA%3B tRNA-Leu;ID=ISyX++t3KBIB0Bvm6W1jFIJllAA.1652074685101.1908
tig00000001	Geneious	tRNA	84168	84211	.	+	.	Name=SUP53 tRNA%3B SUP54 tRNA%3B SUP56 tRNA%3B tRNA-Leu;ID=ISyX++t3KBIB0Bvm6W1jFIJllAA.1652074685101.1908
tig00000001	Geneious	LTR	1037555	1037883	.	+	.	Name=Ty2 LTR%3B Ty1 LTR
tig00000001	Geneious	LTR	672485	672813	.	-	.	Name=Ty2 LTR%3B Ty1 LTR
tig00000001	Geneious	LTR	666863	667191	.	-	.	Name=Ty2 LTR%3B Ty1 LTR
tig00000001	Geneious	LTR	563373	563701	.	-	.	Name=Ty2 LTR%3B Ty1 LTR
tig00000001	Geneious	LTR	557754	558081	.	-	.	Name=Ty2 LTR%3B Ty1 LTR
tig00000001	Geneious	LTR	192772	193100	.	-	.	Name=Ty2 LTR%3B Ty1 LTR
tig00000001	Geneious	repeat_region	20520	20614	.	-	.	Name=repeat region
tig00000001	Geneious	gene	15874	16190	.	-	.
tig00000001	Geneious	gene	9225	9542	.	-	.
tig00000001	Geneious	gene	2610	2928	.	-	.
tig00000001	Geneious	mRNA	15874	16190	.	-	.	Name=hypothetical protein mRNA
tig00000001	Geneious	mRNA	9225	9542	.	-	.	Name=hypothetical protein mRNA
tig00000001	Geneious	mRNA	2610	2928	.	-	.	Name=hypothetical protein mRNA
tig00000001	Geneious	CDS	15874	16190	.	-	0	Name=hypothetical protein CDS
tig00000001	Geneious	CDS	9225	9542	.	-	0	Name=hypothetical protein CDS
tig00000001	Geneious	CDS	2610	2928	.	-	0	Name=hypothetical protein CDS
tig00000001	Geneious	mRNA	18672	19461	.	-	.	Name=hypothetical protein mRNA;ID=ISyX++t3KBIB0Bvm6W1jFIJllAA.1652074685102.1909
tig00000001	Geneious	mRNA	16198	17406	.	-	.	Name=hypothetical protein mRNA;ID=ISyX++t3KBIB0Bvm6W1jFIJllAA.1652074685102.1909
tig00000001	Geneious	mRNA	12023	12812	.	-	.	Name=hypothetical protein mRNA;ID=ISyX++t3KBIB0Bvm6W1jFIJllAA.1652074685102.1910
tig00000001	Geneious	mRNA	9550	10757	.	-	.	Name=hypothetical protein mRNA;ID=ISyX++t3KBIB0Bvm6W1jFIJllAA.1652074685102.1910
tig00000001	Geneious	mRNA	5407	6196	.	-	.	Name=hypothetical protein mRNA;ID=ISyX++t3KBIB0Bvm6W1jFIJllAA.1652074685102.1911
tig00000001	Geneious	mRNA	2936	4141	.	-	.	Name=hypothetical protein mRNA;ID=ISyX++t3KBIB0Bvm6W1jFIJllAA.1652074685102.1911
tig00000001	Geneious	CDS	18672	19461	.	-	0	Name=hypothetical protein CDS;ID=ISyX++t3KBIB0Bvm6W1jFIJllAA.1652074685102.1912
tig00000001	Geneious	CDS	16198	17406	.	-	0	Name=hypothetical protein CDS;ID=ISyX++t3KBIB0Bvm6W1jFIJllAA.1652074685102.1912
tig00000001	Geneious	CDS	12023	12812	.	-	0	Name=hypothetical protein CDS;ID=ISyX++t3KBIB0Bvm6W1jFIJllAA.1652074685102.1913
tig00000001	Geneious	CDS	9550	10757	.	-	0	Name=hypothetical protein CDS;ID=ISyX++t3KBIB0Bvm6W1jFIJllAA.1652074685102.1913
tig00000001	Geneious	CDS	5407	6196	.	-	0	Name=hypothetical protein CDS;ID=ISyX++t3KBIB0Bvm6W1jFIJllAA.1652074685103.1914
tig00000001	Geneious	CDS	2936	4141	.	-	0	Name=hypothetical protein CDS;ID=ISyX++t3KBIB0Bvm6W1jFIJllAA.1652074685103.1914
tig00000001	Geneious	gene	22444	22572	.	-	.	Name=PAU9 gene
tig00000001	Geneious	mRNA	22444	22572	.	-	.	Name=PAU9 mRNA
tig00000001	Geneious	CDS	22444	22572	.	-	0	Name=PAU9 CDS
tig00000001	Geneious	gene	1031754	1031837	.	-	.	Name=SUP51 gene%3B gene
tig00000001	Geneious	tRNA	1031754	1031837	.	-	.	Name=SUP51 tRNA%3B tRNA-Leu
tig00000001	Geneious	mobile_element	1031933	1037886	.	+	.	Name=mobile element
tig00000001	Geneious	mobile_element	666860	672813	.	-	.	Name=mobile element
tig00000001	Geneious	mobile_element	557751	563701	.	-	.	Name=mobile element
tig00000001	Geneious	gene	1032224	1037532	.	+	.
tig00000001	Geneious	gene	667214	672522	.	-	.
tig00000001	Geneious	gene	558104	563410	.	-	.
tig00000001	Geneious	CDS	1032224	1033515	.	+	0	Name=hypothetical protein CDS;ID=ISyX++t3KBIB0Bvm6W1jFIJllAA.1652074685104.1915
tig00000001	Geneious	CDS	1033517	1037532	.	+	0	Name=hypothetical protein CDS;ID=ISyX++t3KBIB0Bvm6W1jFIJllAA.1652074685104.1915
tig00000001	Geneious	CDS	671231	672522	.	-	0	Name=hypothetical protein CDS;ID=ISyX++t3KBIB0Bvm6W1jFIJllAA.1652074685105.1916
tig00000001	Geneious	CDS	667214	671229	.	-	0	Name=hypothetical protein CDS;ID=ISyX++t3KBIB0Bvm6W1jFIJllAA.1652074685105.1916
tig00000001	Geneious	CDS	562119	563410	.	-	0	Name=hypothetical protein CDS;ID=ISyX++t3KBIB0Bvm6W1jFIJllAA.1652074685105.1917
tig00000001	Geneious	CDS	558104	562117	.	-	0	Name=hypothetical protein CDS;ID=ISyX++t3KBIB0Bvm6W1jFIJllAA.1652074685105.1917
tig00000001	Geneious	gene	1032224	1033539	.	+	.
tig00000001	Geneious	gene	671207	672522	.	-	.
tig00000001	Geneious	gene	562095	563410	.	-	.
tig00000001	Geneious	CDS	1032224	1033539	.	+	0	Name=hypothetical protein CDS
tig00000001	Geneious	CDS	671207	672522	.	-	0	Name=hypothetical protein CDS
tig00000001	Geneious	CDS	562095	563410	.	-	0	Name=hypothetical protein CDS
tig00000001	Geneious	gene	876088	876161	.	+	.
tig00000001	Geneious	tRNA	876088	876161	.	+	.	Name=tRNA-Ile
tig00000001	Geneious	gene	1467145	1467214	.	-	.	Name=SUF16 gene%3B SUF17 gene%3B SUF20 gene%3B gene
tig00000001	Geneious	gene	551987	552057	.	-	.	Name=SUF16 gene%3B SUF17 gene%3B SUF20 gene%3B gene
tig00000001	Geneious	tRNA	1467145	1467214	.	-	.	Name=SUF16 tRNA%3B SUF17 tRNA%3B SUF20 tRNA%3B tRNA-Gly
tig00000001	Geneious	tRNA	551987	552057	.	-	.	Name=SUF16 tRNA%3B SUF17 tRNA%3B SUF20 tRNA%3B tRNA-Gly
tig00000001	Geneious	gene	660728	665982	.	+	.
tig00000001	Geneious	gene	893013	898277	.	+	.
tig00000001	Geneious	gene	443748	449012	.	-	.
tig00000001	Geneious	gene	333014	338278	.	-	.
tig00000001	Geneious	CDS	740005	741309	.	-	0	Name=hypothetical protein CDS;ID=ISyX++t3KBIB0Bvm6W1jFIJllAA.1652074685108.1918
tig00000001	Geneious	CDS	443748	447709	.	-	0	Name=hypothetical protein CDS;ID=ISyX++t3KBIB0Bvm6W1jFIJllAA.1652074685108.1918
tig00000001	Geneious	gene	739987	741309	.	-	.
tig00000001	Geneious	CDS	739987	741309	.	-	0	Name=hypothetical protein CDS
tig00000001	Geneious	gene	628825	629223	.	-	.	Name=HTA1 gene%3B HTA2 gene
tig00000001	Geneious	mRNA	628825	629223	.	-	.	Name=HTA1 mRNA%3B HTA2 mRNA
tig00000001	Geneious	CDS	628825	629223	.	-	0	Name=HTA1 CDS%3B HTA2 CDS
tig00000001	Geneious	centromere	75290	75299	.	+	.	Name=CEN2 CDEI of CEN2 centromere
tig00000001	Geneious	centromere	493902	493911	.	+	.	Name=CEN2 CDEI of CEN2 centromere
tig00000001	Geneious	centromere	1351379	1351388	.	+	.	Name=CEN2 CDEI of CEN2 centromere
tig00000001	Geneious	centromere	1443547	1443556	.	+	.	Name=CEN2 CDEI of CEN2 centromere
tig00000001	Geneious	centromere	1530547	1530556	.	-	.	Name=CEN2 CDEI of CEN2 centromere
tig00000001	Geneious	gene	552540	557814	.	+	.
tig00000001	Geneious	CDS	660728	662030	.	+	0	Name=hypothetical protein CDS;ID=ISyX++t3KBIB0Bvm6W1jFIJllAA.1652074685109.1919
tig00000001	Geneious	CDS	662032	665982	.	+	0	Name=hypothetical protein CDS;ID=ISyX++t3KBIB0Bvm6W1jFIJllAA.1652074685109.1919
tig00000001	Geneious	CDS	893013	894315	.	+	0	Name=hypothetical protein CDS;ID=ISyX++t3KBIB0Bvm6W1jFIJllAA.1652074685111.1920
tig00000001	Geneious	CDS	894317	898277	.	+	0	Name=hypothetical protein CDS;ID=ISyX++t3KBIB0Bvm6W1jFIJllAA.1652074685111.1920
tig00000001	Geneious	CDS	447711	449012	.	-	0	Name=hypothetical protein CDS;ID=ISyX++t3KBIB0Bvm6W1jFIJllAA.1652074685113.1921
tig00000001	Geneious	CDS	443748	447709	.	-	0	Name=hypothetical protein CDS;ID=ISyX++t3KBIB0Bvm6W1jFIJllAA.1652074685113.1921
tig00000001	Geneious	CDS	336978	338278	.	-	0	Name=hypothetical protein CDS;ID=ISyX++t3KBIB0Bvm6W1jFIJllAA.1652074685115.1922
tig00000001	Geneious	CDS	333014	336976	.	-	0	Name=hypothetical protein CDS;ID=ISyX++t3KBIB0Bvm6W1jFIJllAA.1652074685115.1922
tig00000001	Geneious	LTR	666595	666673	.	+	.	Name=Ty1 LTR
tig00000001	Geneious	LTR	1037985	1038064	.	+	.	Name=Ty1 LTR
tig00000001	Geneious	LTR	741520	741599	.	-	.	Name=Ty1 LTR
tig00000001	Geneious	LTR	449230	449309	.	-	.	Name=Ty1 LTR
tig00000001	Geneious	LTR	443646	443725	.	-	.	Name=Ty1 LTR
tig00000001	Geneious	LTR	369812	369891	.	-	.	Name=Ty1 LTR
tig00000001	Geneious	gene	1078567	1079655	.	-	.	Name=RPL4B gene%3B RPL4A gene
tig00000001	Geneious	mRNA	1078567	1079655	.	-	.	Name=RPL4B mRNA%3B RPL4A mRNA
tig00000001	Geneious	CDS	1078567	1079655	.	-	0	Name=RPL4B CDS%3B RPL4A CDS
tig00000001	Geneious	gene	1062657	1062730	.	+	.
tig00000001	Geneious	tRNA	1062657	1062730	.	+	.	Name=tRNA-Val
tig00000001	Geneious	mRNA	1059977	1060021	.	-	.	Name=RPS11A mRNA%3B RPS11B mRNA;ID=ISyX++t3KBIB0Bvm6W1jFIJllAA.1652074685115.1923
tig00000001	Geneious	mRNA	1059214	1059639	.	-	.	Name=RPS11A mRNA%3B RPS11B mRNA;ID=ISyX++t3KBIB0Bvm6W1jFIJllAA.1652074685115.1923
tig00000001	Geneious	CDS	1059977	1060021	.	-	0	Name=RPS11A CDS%3B RPS11B CDS;ID=ISyX++t3KBIB0Bvm6W1jFIJllAA.1652074685115.1924
tig00000001	Geneious	CDS	1059214	1059639	.	-	0	Name=RPS11A CDS%3B RPS11B CDS;ID=ISyX++t3KBIB0Bvm6W1jFIJllAA.1652074685115.1924
tig00000001	Geneious	gene	974990	975061	.	-	.
tig00000001	Geneious	tRNA	974990	975061	.	-	.	Name=tRNA-Arg
tig00000001	Geneious	gene	974908	974979	.	-	.
tig00000001	Geneious	tRNA	974908	974979	.	-	.	Name=tRNA-Asp
tig00000001	Geneious	gene	527661	527732	.	+	.	Name=gene%3B SOE1 gene
tig00000001	Geneious	tRNA	527661	527732	.	+	.	Name=tRNA-Glu%3B SOE1 tRNA
tig00000001	Geneious	telomere	1549683	1550488	.	+	.
tig00000001	Geneious	repeat_region	1549683	1550152	.	+	.	Name=repeat region
tig00000001	Geneious	repeat_region	1550153	1550439	.	+	.	Name=repeat region
tig00000001	Geneious	repeat_region	1550512	1550557	.	+	.	Name=repeat region
tig00000001	Geneious	repeat_region	1550581	1550630	.	+	.	Name=repeat region
tig00000001	Geneious	repeat_region	1550617	1550665	.	+	.	Name=repeat region
tig00000001	Geneious	repeat_region	1550714	1550759	.	+	.	Name=repeat region
tig00000001	Geneious	repeat_region	1550764	1550810	.	+	.	Name=repeat region
tig00000001	Geneious	repeat_region	1550818	1550864	.	+	.	Name=repeat region
tig00000001	Geneious	repeat_region	20582	20628	.	-	.	Name=repeat region
tig00000001	Geneious	repeat_region	20387	20434	.	-	.	Name=repeat region
tig00000001	Geneious	repeat_region	181	225	.	-	.	Name=repeat region
tig00000001	Geneious	repeat_region	128	174	.	-	.	Name=repeat region
tig00000001	Geneious	LTR	552247	552472	.	+	.	Name=Ty1 LTR
tig00000001	Geneious	LTR	557401	557622	.	+	.	Name=Ty1 LTR
tig00000001	Geneious	LTR	660435	660660	.	+	.	Name=Ty1 LTR
tig00000001	Geneious	LTR	666005	666229	.	+	.	Name=Ty1 LTR
tig00000001	Geneious	LTR	892720	892945	.	+	.	Name=Ty1 LTR
tig00000001	Geneious	LTR	898300	898525	.	+	.	Name=Ty1 LTR
tig00000001	Geneious	LTR	1031933	1032158	.	+	.	Name=Ty1 LTR
tig00000001	Geneious	LTR	1037555	1037780	.	+	.	Name=Ty1 LTR
tig00000001	Geneious	LTR	672588	672813	.	-	.	Name=Ty1 LTR
tig00000001	Geneious	LTR	666966	667191	.	-	.	Name=Ty1 LTR
tig00000001	Geneious	LTR	563476	563701	.	-	.	Name=Ty1 LTR
tig00000001	Geneious	LTR	557857	558081	.	-	.	Name=Ty1 LTR
tig00000001	Geneious	LTR	338346	338570	.	-	.	Name=Ty1 LTR
tig00000001	Geneious	LTR	332766	332991	.	-	.	Name=Ty1 LTR
tig00000001	Geneious	LTR	192875	193100	.	-	.	Name=Ty1 LTR
tig00000001	Geneious	CDS	1032224	1033512	.	+	0	Name=hypothetical protein CDS;ID=ISyX++t3KBIB0Bvm6W1jFIJllAA.1652074685117.1925
tig00000001	Geneious	CDS	1033514	1037532	.	+	0	Name=hypothetical protein CDS;ID=ISyX++t3KBIB0Bvm6W1jFIJllAA.1652074685117.1925
tig00000001	Geneious	CDS	671234	672522	.	-	0	Name=hypothetical protein CDS;ID=ISyX++t3KBIB0Bvm6W1jFIJllAA.1652074685117.1926
tig00000001	Geneious	CDS	667214	671232	.	-	0	Name=hypothetical protein CDS;ID=ISyX++t3KBIB0Bvm6W1jFIJllAA.1652074685117.1926
tig00000001	Geneious	CDS	562122	563410	.	-	0	Name=hypothetical protein CDS;ID=ISyX++t3KBIB0Bvm6W1jFIJllAA.1652074685117.1927
tig00000001	Geneious	CDS	558104	562120	.	-	0	Name=hypothetical protein CDS;ID=ISyX++t3KBIB0Bvm6W1jFIJllAA.1652074685117.1927
tig00000001	Geneious	centromere	1530547	1530556	.	+	.	Name=CEN11 CDEI of CEN11 centromere%3B CEN3 CDEI of CEN3 centromere
tig00000001	Geneious	centromere	1443547	1443556	.	-	.	Name=CEN11 CDEI of CEN11 centromere%3B CEN3 CDEI of CEN3 centromere
tig00000001	Geneious	centromere	1351379	1351388	.	-	.	Name=CEN11 CDEI of CEN11 centromere%3B CEN3 CDEI of CEN3 centromere
tig00000001	Geneious	centromere	493902	493911	.	-	.	Name=CEN11 CDEI of CEN11 centromere%3B CEN3 CDEI of CEN3 centromere
tig00000001	Geneious	centromere	75290	75299	.	-	.	Name=CEN11 CDEI of CEN11 centromere%3B CEN3 CDEI of CEN3 centromere
tig00000001	Geneious	gene	193206	193278	.	+	.
tig00000001	Geneious	gene	343447	343519	.	-	.
tig00000001	Geneious	tRNA	193206	193278	.	+	.	Name=tRNA-Lys
tig00000001	Geneious	tRNA	343447	343519	.	-	.	Name=tRNA-Lys
tig00000001	Geneious	repeat_region	1550153	1550432	.	+	.	Name=repeat region
tig00000001	Geneious	repeat_region	1550747	1550844	.	+	.	Name=repeat region
tig00000001	Geneious	telomere	1549683	1550590	.	+	.
tig00000001	Geneious	repeat_region	1550433	1550590	.	+	.	Name=repeat region
tig00000001	Geneious	rep_origin	1549195	1550450	.	-	.	Name=rep origin
tig00000001	Geneious	gene	1547635	1548784	.	-	.	Name=COS7 gene%3B COS5 gene
tig00000001	Geneious	mRNA	1547635	1548784	.	-	.	Name=COS7 mRNA%3B COS5 mRNA
tig00000001	Geneious	CDS	1547635	1548784	.	-	0	Name=COS7 CDS%3B COS5 CDS
tig00000001	Geneious	gene	1542778	1544606	.	-	.	Name=MPH2 gene
tig00000001	Geneious	mRNA	1542778	1544606	.	-	.	Name=MPH2 mRNA
tig00000001	Geneious	CDS	1542778	1544606	.	-	0	Name=MPH2 CDS
tig00000001	Geneious	gene	1540837	1541909	.	+	.	Name=SOR2 gene%3B SOR1 gene
tig00000001	Geneious	mRNA	1540837	1541909	.	+	.	Name=SOR2 mRNA%3B SOR1 mRNA
tig00000001	Geneious	CDS	1540837	1541909	.	+	0	Name=SOR2 CDS%3B SOR1 CDS
tig00000001	Geneious	gene	1537244	1538944	.	+	.	Name=HXT15 gene%3B HXT16 gene
tig00000001	Geneious	mRNA	1537244	1538944	.	+	.	Name=HXT15 mRNA%3B HXT16 mRNA
tig00000001	Geneious	CDS	1537244	1538944	.	+	0	Name=HXT15 CDS%3B HXT16 CDS
tig00000001	Geneious	rep_origin	1534871	1535116	.	-	.	Name=rep origin
tig00000001	SGD	gene	1533384	1534406	.	-	.	Name=THI13 gene%3B THI11 gene%3B THI5 gene%3B YNL332W;ID=YNL332W;Alias=THI12;Note=Protein involved in synthesis of the thiamine precursor hydroxymethylpyrimidine (HMP)%253B member of a subtelomeric gene family including THI5%2C THI11%2C THI12%2C and THI13;Ontology_term=GO:0003674%2CGO:0005575%2CGO:0009228
tig00000001	Geneious	mRNA	1533384	1534406	.	-	.	Name=THI13 mRNA%3B THI11 mRNA%3B THI5 mRNA
tig00000001	SGD	CDS	1533384	1534406	.	-	0	Name=THI13 CDS%3B THI11 CDS%3B THI5 CDS%3B YNL332W_CDS;ID=YNL332W_CDS;Parent=YNL332W
tig00000001	Geneious	gene	1532045	1533035	.	+	.	Name=AAD4 gene
tig00000001	Geneious	mRNA	1532045	1533035	.	+	.	Name=AAD4 mRNA
tig00000001	Geneious	CDS	1532045	1533035	.	+	0	Name=AAD4 CDS
tig00000001	Geneious	gene	1529609	1529980	.	-	.
tig00000001	Geneious	mRNA	1529609	1529980	.	-	.	Name=hypothetical protein mRNA
tig00000001	Geneious	CDS	1529609	1529980	.	-	0	Name=hypothetical protein CDS
tig00000001	Geneious	gene	1524748	1527796	.	-	.	Name=LRG1 gene
tig00000001	Geneious	mRNA	1524748	1527796	.	-	.	Name=LRG1 mRNA
tig00000001	Geneious	CDS	1524748	1527796	.	-	0	Name=LRG1 CDS
tig00000001	Geneious	gene	1521855	1524221	.	+	.	Name=ADY3 gene
tig00000001	Geneious	mRNA	1521855	1524221	.	+	.	Name=ADY3 mRNA
tig00000001	Geneious	CDS	1521855	1524221	.	+	0	Name=ADY3 CDS
tig00000001	Geneious	gene	1520177	1521645	.	+	.	Name=GUD1 gene
tig00000001	Geneious	mRNA	1520177	1521645	.	+	.	Name=GUD1 mRNA
tig00000001	Geneious	CDS	1520177	1521645	.	+	0	Name=GUD1 CDS
tig00000001	Geneious	gene	1518806	1519975	.	-	.	Name=AIM6 gene
tig00000001	Geneious	mRNA	1518806	1519975	.	-	.	Name=AIM6 mRNA
tig00000001	Geneious	CDS	1518806	1519975	.	-	0	Name=AIM6 CDS
tig00000001	Geneious	gene	1517400	1518338	.	-	.	Name=PHO13 gene
tig00000001	Geneious	mRNA	1517400	1518338	.	-	.	Name=PHO13 mRNA
tig00000001	Geneious	CDS	1517400	1518338	.	-	0	Name=PHO13 CDS
tig00000001	Geneious	gene	1516719	1517220	.	+	.	Name=YPD1 gene
tig00000001	Geneious	mRNA	1516719	1517220	.	+	.	Name=YPD1 mRNA
tig00000001	Geneious	CDS	1516719	1517220	.	+	0	Name=YPD1 CDS
tig00000001	Geneious	gene	1514165	1516401	.	+	.	Name=GYP7 gene
tig00000001	Geneious	mRNA	1514165	1516401	.	+	.	Name=GYP7 mRNA
tig00000001	Geneious	CDS	1514165	1516401	.	+	0	Name=GYP7 CDS
tig00000001	Geneious	gene	1512470	1513845	.	-	.	Name=MFG1 gene
tig00000001	Geneious	mRNA	1512470	1513845	.	-	.	Name=MFG1 mRNA
tig00000001	Geneious	CDS	1512470	1513845	.	-	0	Name=MFG1 CDS
tig00000001	Geneious	gene	1512048	1512158	.	-	.	Name=OST4 gene
tig00000001	Geneious	mRNA	1512048	1512158	.	-	.	Name=OST4 mRNA
tig00000001	Geneious	CDS	1512048	1512158	.	-	0	Name=OST4 CDS
tig00000001	Geneious	gene	1508418	1511781	.	+	.	Name=BRE4 gene
tig00000001	Geneious	mRNA	1508418	1511781	.	+	.	Name=BRE4 mRNA
tig00000001	Geneious	CDS	1508418	1511781	.	+	0	Name=BRE4 CDS
tig00000001	Geneious	gene	1506959	1507964	.	-	.	Name=PTP1 gene
tig00000001	Geneious	mRNA	1506959	1507964	.	-	.	Name=PTP1 mRNA
tig00000001	Geneious	CDS	1506959	1507964	.	-	0	Name=PTP1 CDS
tig00000001	SGD	gene	1504766	1506606	.	-	.	Name=SSB1 gene%3B YNL209W;ID=YNL209W;Alias=SSB2%2CYG103;Note=Cytoplasmic ATPase that is a ribosome-associated molecular chaperone%2C functions with J-protein partner Zuo1p%253B may be involved in the folding of newly-synthesized polypeptide chains%253B member of the HSP70 family%253B homolog of SSB1;Ontology_term=GO:0000054%2CGO:0001950%2CGO:0002181%2CGO:0005737%2CGO:0005844%2CGO:0006364%2CGO:0006450%2CGO:0016887%2CGO:0042149%2CGO:0051082%2CGO:0051083
tig00000001	Geneious	mRNA	1504766	1506606	.	-	.	Name=SSB1 mRNA
tig00000001	SGD	CDS	1504766	1506606	.	-	0	Name=SSB1 CDS%3B YNL209W_CDS;ID=YNL209W_CDS;Parent=YNL209W
tig00000001	Geneious	rep_origin	1504401	1504754	.	-	.	Name=rep origin
tig00000001	Geneious	gene	1502644	1504401	.	+	.	Name=HO gene
tig00000001	Geneious	mRNA	1502644	1504401	.	+	.	Name=HO mRNA
tig00000001	Geneious	CDS	1502644	1504401	.	+	0	Name=HO CDS
tig00000001	Geneious	gene	1498513	1499570	.	+	.	Name=GCS1 gene
tig00000001	Geneious	mRNA	1498513	1499570	.	+	.	Name=GCS1 mRNA
tig00000001	Geneious	CDS	1498513	1499570	.	+	0	Name=GCS1 CDS
tig00000001	Geneious	gene	1496591	1498242	.	-	.	Name=SHS1 gene
tig00000001	Geneious	mRNA	1496591	1498242	.	-	.	Name=SHS1 mRNA
tig00000001	Geneious	CDS	1496591	1498242	.	-	0	Name=SHS1 CDS
tig00000001	Geneious	gene	1494350	1496297	.	+	.	Name=WHI4 gene
tig00000001	Geneious	mRNA	1494350	1496297	.	+	.	Name=WHI4 mRNA
tig00000001	Geneious	CDS	1494350	1496297	.	+	0	Name=WHI4 CDS
tig00000001	Geneious	gene	1490303	1493439	.	+	.	Name=HBT1 gene
tig00000001	Geneious	mRNA	1490303	1493439	.	+	.	Name=HBT1 mRNA
tig00000001	Geneious	CDS	1490303	1493439	.	+	0	Name=HBT1 CDS
tig00000001	Geneious	gene	1488915	1489842	.	+	.	Name=FMP45 gene
tig00000001	Geneious	mRNA	1488915	1489842	.	+	.	Name=FMP45 mRNA
tig00000001	Geneious	CDS	1488915	1489842	.	+	0	Name=FMP45 CDS
tig00000001	Geneious	gene	1485707	1488476	.	+	.	Name=CDC13 gene
tig00000001	Geneious	mRNA	1485707	1488476	.	+	.	Name=CDC13 mRNA
tig00000001	Geneious	CDS	1485707	1488476	.	+	0	Name=CDC13 CDS
tig00000001	Geneious	gene	1484962	1485483	.	-	.	Name=DTD1 gene
tig00000001	Geneious	mRNA	1485420	1485483	.	-	.	Name=DTD1 mRNA;ID=ISyX++t3KBIB0Bvm6W1jFIJllAA.1652074685122.1928
tig00000001	Geneious	mRNA	1484962	1485349	.	-	.	Name=DTD1 mRNA;ID=ISyX++t3KBIB0Bvm6W1jFIJllAA.1652074685122.1928
tig00000001	Geneious	CDS	1485420	1485483	.	-	0	Name=DTD1 CDS;ID=ISyX++t3KBIB0Bvm6W1jFIJllAA.1652074685122.1929
tig00000001	Geneious	CDS	1484962	1485349	.	-	0	Name=DTD1 CDS;ID=ISyX++t3KBIB0Bvm6W1jFIJllAA.1652074685122.1929
tig00000001	Geneious	gene	1483283	1484236	.	-	.
tig00000001	Geneious	mRNA	1483283	1484236	.	-	.	Name=hypothetical protein mRNA
tig00000001	Geneious	CDS	1483283	1484236	.	-	0	Name=hypothetical protein CDS
tig00000001	Geneious	gene	1482127	1482749	.	+	.	Name=TIM22 gene
tig00000001	Geneious	mRNA	1482127	1482749	.	+	.	Name=TIM22 mRNA
tig00000001	Geneious	CDS	1482127	1482749	.	+	0	Name=TIM22 CDS
tig00000001	Geneious	gene	1480422	1481737	.	+	.	Name=RRI1 gene
tig00000001	Geneious	mRNA	1480422	1481737	.	+	.	Name=RRI1 mRNA
tig00000001	Geneious	CDS	1480422	1481737	.	+	0	Name=RRI1 CDS
tig00000001	Geneious	gene	1476828	1480102	.	+	.	Name=GDH2 gene
tig00000001	Geneious	mRNA	1476828	1480102	.	+	.	Name=GDH2 mRNA
tig00000001	Geneious	CDS	1476828	1480102	.	+	0	Name=GDH2 CDS
tig00000001	Geneious	gene	1474207	1476304	.	+	.	Name=PRR2 gene
tig00000001	Geneious	mRNA	1474207	1476304	.	+	.	Name=PRR2 mRNA
tig00000001	Geneious	CDS	1474207	1476304	.	+	0	Name=PRR2 CDS
tig00000001	Geneious	gene	1472787	1473465	.	+	.	Name=NOP6 gene
tig00000001	Geneious	mRNA	1472787	1473465	.	+	.	Name=NOP6 mRNA
tig00000001	Geneious	CDS	1472787	1473465	.	+	0	Name=NOP6 CDS
tig00000001	Geneious	gene	1471696	1472326	.	-	.	Name=SHR3 gene
tig00000001	Geneious	mRNA	1471696	1472326	.	-	.	Name=SHR3 mRNA
tig00000001	Geneious	CDS	1471696	1472326	.	-	0	Name=SHR3 CDS
tig00000001	Geneious	gene	1470345	1471462	.	+	.
tig00000001	Geneious	mRNA	1470345	1471462	.	+	.	Name=hypothetical protein mRNA
tig00000001	Geneious	CDS	1470345	1471462	.	+	0	Name=hypothetical protein CDS
tig00000001	Geneious	gene	1464784	1466496	.	-	.	Name=UGA4 gene
tig00000001	Geneious	mRNA	1464784	1466496	.	-	.	Name=UGA4 mRNA
tig00000001	Geneious	CDS	1464784	1466496	.	-	0	Name=UGA4 CDS
tig00000001	Geneious	rep_origin	1464593	1464824	.	-	.	Name=rep origin
tig00000001	Geneious	gene	1463543	1464562	.	+	.	Name=CWC2 gene
tig00000001	Geneious	mRNA	1463543	1464562	.	+	.	Name=CWC2 mRNA
tig00000001	Geneious	CDS	1463543	1464562	.	+	0	Name=CWC2 CDS
tig00000001	Geneious	gene	1462790	1463259	.	-	.	Name=NHP2 gene
tig00000001	Geneious	mRNA	1462790	1463259	.	-	.	Name=NHP2 mRNA
tig00000001	Geneious	CDS	1462790	1463259	.	-	0	Name=NHP2 CDS
tig00000001	Geneious	gene	1460907	1462524	.	-	.	Name=GLE1 gene
tig00000001	Geneious	mRNA	1460907	1462524	.	-	.	Name=GLE1 mRNA
tig00000001	Geneious	CDS	1460907	1462524	.	-	0	Name=GLE1 CDS
tig00000001	Geneious	gene	1458313	1460596	.	-	.
tig00000001	Geneious	mRNA	1458313	1460596	.	-	.	Name=hypothetical protein mRNA
tig00000001	Geneious	CDS	1458313	1460596	.	-	0	Name=hypothetical protein CDS
tig00000001	Geneious	gene	1457036	1458016	.	+	.	Name=HEM3 gene
tig00000001	Geneious	mRNA	1457036	1458016	.	+	.	Name=HEM3 mRNA
tig00000001	Geneious	CDS	1457036	1458016	.	+	0	Name=HEM3 CDS
tig00000001	Geneious	gene	1454996	1456177	.	-	.	Name=RTN2 gene
tig00000001	Geneious	mRNA	1454996	1456177	.	-	.	Name=RTN2 mRNA
tig00000001	Geneious	CDS	1454996	1456177	.	-	0	Name=RTN2 CDS
tig00000001	Geneious	gene	1452837	1454703	.	+	.	Name=ACK1 gene
tig00000001	Geneious	mRNA	1452837	1454703	.	+	.	Name=ACK1 mRNA
tig00000001	Geneious	CDS	1452837	1454703	.	+	0	Name=ACK1 CDS
tig00000001	Geneious	gene	1451567	1452316	.	-	.	Name=MRPL11 gene
tig00000001	Geneious	mRNA	1451567	1452316	.	-	.	Name=MRPL11 mRNA
tig00000001	Geneious	CDS	1451567	1452316	.	-	0	Name=MRPL11 CDS
tig00000001	Geneious	gene	1450372	1451232	.	-	.	Name=TRM8 gene
tig00000001	Geneious	mRNA	1450372	1451232	.	-	.	Name=TRM8 mRNA
tig00000001	Geneious	CDS	1450372	1451232	.	-	0	Name=TRM8 CDS
tig00000001	Geneious	gene	1449726	1450292	.	+	.	Name=MGT1 gene
tig00000001	Geneious	mRNA	1449726	1450292	.	+	.	Name=MGT1 mRNA
tig00000001	Geneious	CDS	1449726	1450292	.	+	0	Name=MGT1 CDS
tig00000001	Geneious	gene	1447446	1449505	.	+	.
tig00000001	Geneious	mRNA	1447446	1449505	.	+	.	Name=hypothetical protein mRNA
tig00000001	Geneious	CDS	1447446	1449505	.	+	0	Name=hypothetical protein CDS
tig00000001	Geneious	gene	1446255	1447152	.	+	.	Name=GGC1 gene
tig00000001	Geneious	mRNA	1446255	1447152	.	+	.	Name=GGC1 mRNA
tig00000001	Geneious	CDS	1446255	1447152	.	+	0	Name=GGC1 CDS
tig00000001	Geneious	gene	1444314	1445887	.	+	.	Name=ASF2 gene
tig00000001	Geneious	mRNA	1444314	1445887	.	+	.	Name=ASF2 mRNA
tig00000001	Geneious	CDS	1444314	1445887	.	+	0	Name=ASF2 CDS
tig00000001	Geneious	gene	1439782	1443601	.	-	.	Name=SEC31 gene
tig00000001	Geneious	mRNA	1439782	1443601	.	-	.	Name=SEC31 mRNA
tig00000001	Geneious	CDS	1439782	1443601	.	-	0	Name=SEC31 CDS
tig00000001	Geneious	gene	1436581	1439232	.	-	.	Name=SNF3 gene
tig00000001	Geneious	mRNA	1436581	1439232	.	-	.	Name=SNF3 mRNA
tig00000001	Geneious	CDS	1436581	1439232	.	-	0	Name=SNF3 CDS
tig00000001	Geneious	gene	1435020	1436144	.	-	.	Name=NUS1 gene
tig00000001	Geneious	mRNA	1435020	1436144	.	-	.	Name=NUS1 mRNA
tig00000001	Geneious	CDS	1435020	1436144	.	-	0	Name=NUS1 CDS
tig00000001	Geneious	gene	1433956	1434500	.	-	.	Name=ARF1 gene
tig00000001	Geneious	mRNA	1433956	1434500	.	-	.	Name=ARF1 mRNA
tig00000001	Geneious	CDS	1433956	1434500	.	-	0	Name=ARF1 CDS
tig00000001	Geneious	gene	1432308	1433160	.	-	.	Name=RPL35A gene
tig00000001	Geneious	gene	1429240	1432118	.	+	.	Name=UFD2 gene
tig00000001	Geneious	mRNA	1429240	1432118	.	+	.	Name=UFD2 mRNA
tig00000001	Geneious	CDS	1429240	1432118	.	+	0	Name=UFD2 CDS
tig00000001	Geneious	gene	1427242	1428616	.	-	.	Name=RBS1 gene
tig00000001	Geneious	mRNA	1427242	1428616	.	-	.	Name=RBS1 mRNA
tig00000001	Geneious	CDS	1427242	1428616	.	-	0	Name=RBS1 CDS
tig00000001	Geneious	rep_origin	1426930	1427214	.	-	.	Name=rep origin
tig00000001	Geneious	gene	1425833	1426966	.	+	.	Name=PPH22 gene
tig00000001	Geneious	mRNA	1425833	1426966	.	+	.	Name=PPH22 mRNA
tig00000001	Geneious	CDS	1425833	1426966	.	+	0	Name=PPH22 CDS
tig00000001	Geneious	gene	1424383	1425217	.	-	.
tig00000001	Geneious	mRNA	1424383	1425217	.	-	.	Name=hypothetical protein mRNA
tig00000001	Geneious	CDS	1424383	1425217	.	-	0	Name=hypothetical protein CDS
tig00000001	Geneious	gene	1420838	1424049	.	-	.	Name=VMA1 gene
tig00000001	Geneious	mRNA	1420838	1424049	.	-	.	Name=VMA1 mRNA
tig00000001	Geneious	CDS	1420838	1424049	.	-	0	Name=VMA1 CDS
tig00000001	Geneious	gene	1329215	1329292	.	+	.	Name=RPL41B gene%3B RPL41A gene
tig00000001	Geneious	gene	1420357	1420434	.	+	.	Name=RPL41A gene%3B RPL41B gene
tig00000001	Geneious	mRNA	1329215	1329292	.	+	.	Name=RPL41B mRNA%3B RPL41A mRNA
tig00000001	Geneious	mRNA	1420357	1420434	.	+	.	Name=RPL41A mRNA%3B RPL41B mRNA
tig00000001	Geneious	CDS	1329215	1329292	.	+	0	Name=RPL41B CDS%3B RPL41A CDS
tig00000001	Geneious	CDS	1420357	1420434	.	+	0	Name=RPL41A CDS%3B RPL41B CDS
tig00000001	Geneious	gene	1419009	1419970	.	+	.
tig00000001	Geneious	mRNA	1419009	1419970	.	+	.	Name=hypothetical protein mRNA
tig00000001	Geneious	CDS	1419009	1419970	.	+	0	Name=hypothetical protein CDS
tig00000001	Geneious	gene	1416126	1417412	.	-	.	Name=LYS20 gene
tig00000001	Geneious	mRNA	1416126	1417412	.	-	.	Name=LYS20 mRNA
tig00000001	Geneious	CDS	1416126	1417412	.	-	0	Name=LYS20 CDS
tig00000001	Geneious	gene	1415415	1415672	.	-	.	Name=INH1 gene
tig00000001	Geneious	mRNA	1415415	1415672	.	-	.	Name=INH1 mRNA
tig00000001	Geneious	CDS	1415415	1415672	.	-	0	Name=INH1 CDS
tig00000001	Geneious	gene	1413314	1414957	.	-	.
tig00000001	Geneious	mRNA	1413314	1414957	.	-	.	Name=hypothetical protein mRNA
tig00000001	Geneious	CDS	1413314	1414957	.	-	0	Name=hypothetical protein CDS
tig00000001	Geneious	gene	1411651	1412562	.	-	.	Name=PCL9 gene
tig00000001	Geneious	mRNA	1411651	1412562	.	-	.	Name=PCL9 mRNA
tig00000001	Geneious	CDS	1411651	1412562	.	-	0	Name=PCL9 CDS
tig00000001	Geneious	gene	1409745	1411335	.	-	.	Name=DLD2 gene
tig00000001	Geneious	mRNA	1409745	1411335	.	-	.	Name=DLD2 mRNA
tig00000001	Geneious	CDS	1409745	1411335	.	-	0	Name=DLD2 CDS
tig00000001	Geneious	gene	1409139	1409650	.	+	.
tig00000001	Geneious	mRNA	1409139	1409650	.	+	.	Name=hypothetical protein mRNA
tig00000001	Geneious	CDS	1409139	1409650	.	+	0	Name=hypothetical protein CDS
tig00000001	Geneious	gene	1406644	1408765	.	-	.
tig00000001	Geneious	mRNA	1406644	1408765	.	-	.	Name=hypothetical protein mRNA
tig00000001	Geneious	CDS	1406644	1408765	.	-	0	Name=hypothetical protein CDS
tig00000001	Geneious	gene	1405353	1406385	.	+	.	Name=AIR2 gene
tig00000001	Geneious	mRNA	1405353	1406385	.	+	.	Name=AIR2 mRNA
tig00000001	Geneious	CDS	1405353	1406385	.	+	0	Name=AIR2 CDS
tig00000001	Geneious	gene	1403281	1405043	.	+	.	Name=DLD1 gene
tig00000001	Geneious	mRNA	1403281	1405043	.	+	.	Name=DLD1 mRNA
tig00000001	Geneious	CDS	1403281	1405043	.	+	0	Name=DLD1 CDS
tig00000001	Geneious	gene	1401793	1402680	.	-	.	Name=PAR32 gene
tig00000001	Geneious	mRNA	1401793	1402680	.	-	.	Name=PAR32 mRNA
tig00000001	Geneious	CDS	1401793	1402680	.	-	0	Name=PAR32 CDS
tig00000001	Geneious	gene	1395239	1401668	.	+	.	Name=GLT1 gene
tig00000001	Geneious	mRNA	1395239	1401668	.	+	.	Name=GLT1 mRNA
tig00000001	Geneious	CDS	1395239	1401668	.	+	0	Name=GLT1 CDS
tig00000001	Geneious	gene	1392986	1394567	.	-	.	Name=UGA3 gene
tig00000001	Geneious	mRNA	1392986	1394567	.	-	.	Name=UGA3 mRNA
tig00000001	Geneious	CDS	1392986	1394567	.	-	0	Name=UGA3 CDS
tig00000001	Geneious	gene	1392154	1392825	.	+	.	Name=UGX2 gene
tig00000001	Geneious	mRNA	1392154	1392825	.	+	.	Name=UGX2 mRNA
tig00000001	Geneious	CDS	1392154	1392825	.	+	0	Name=UGX2 CDS
tig00000001	Geneious	gene	1390130	1391288	.	-	.	Name=SFA1 gene
tig00000001	Geneious	mRNA	1390130	1391288	.	-	.	Name=SFA1 mRNA
tig00000001	Geneious	CDS	1390130	1391288	.	-	0	Name=SFA1 CDS
tig00000001	Geneious	gene	1387740	1389898	.	+	.	Name=NRP1 gene
tig00000001	Geneious	mRNA	1387740	1389898	.	+	.	Name=NRP1 mRNA
tig00000001	Geneious	CDS	1387740	1389898	.	+	0	Name=NRP1 CDS
tig00000001	Geneious	gene	1386852	1387445	.	+	.	Name=FAP7 gene
tig00000001	Geneious	mRNA	1386852	1387445	.	+	.	Name=FAP7 mRNA
tig00000001	Geneious	CDS	1386852	1387445	.	+	0	Name=FAP7 CDS
tig00000001	Geneious	gene	1386031	1386606	.	-	.	Name=CDC36 gene
tig00000001	Geneious	mRNA	1386031	1386606	.	-	.	Name=CDC36 mRNA
tig00000001	Geneious	CDS	1386031	1386606	.	-	0	Name=CDC36 CDS
tig00000001	Geneious	gene	1383647	1385910	.	+	.	Name=CDC9 gene
tig00000001	Geneious	mRNA	1383647	1385910	.	+	.	Name=CDC9 mRNA
tig00000001	Geneious	CDS	1383647	1385910	.	+	0	Name=CDC9 CDS
tig00000001	Geneious	gene	1381825	1383188	.	-	.	Name=ENT1 gene
tig00000001	Geneious	mRNA	1381825	1383188	.	-	.	Name=ENT1 mRNA
tig00000001	Geneious	CDS	1381825	1383188	.	-	0	Name=ENT1 CDS
tig00000001	Geneious	gene	1381295	1381537	.	+	.	Name=MHF2 gene
tig00000001	Geneious	mRNA	1381295	1381537	.	+	.	Name=MHF2 mRNA
tig00000001	Geneious	CDS	1381295	1381537	.	+	0	Name=MHF2 CDS
tig00000001	Geneious	gene	1378980	1380498	.	+	.	Name=DHH1 gene
tig00000001	Geneious	mRNA	1378980	1380498	.	+	.	Name=DHH1 mRNA
tig00000001	Geneious	CDS	1378980	1380498	.	+	0	Name=DHH1 CDS
tig00000001	Geneious	gene	1378597	1378728	.	-	.
tig00000001	Geneious	mRNA	1378597	1378728	.	-	.	Name=hypothetical protein mRNA
tig00000001	Geneious	CDS	1378597	1378728	.	-	0	Name=hypothetical protein CDS
tig00000001	Geneious	gene	1376886	1378430	.	-	.	Name=STE7 gene
tig00000001	Geneious	mRNA	1376886	1378430	.	-	.	Name=STE7 mRNA
tig00000001	Geneious	CDS	1376886	1378430	.	-	0	Name=STE7 CDS
tig00000001	Geneious	gene	1376328	1376683	.	+	.
tig00000001	Geneious	mRNA	1376328	1376683	.	+	.	Name=hypothetical protein mRNA
tig00000001	Geneious	CDS	1376328	1376683	.	+	0	Name=hypothetical protein CDS
tig00000001	Geneious	gene	1374441	1376001	.	-	.	Name=CMR1 gene
tig00000001	Geneious	mRNA	1374441	1376001	.	-	.	Name=CMR1 mRNA
tig00000001	Geneious	CDS	1374441	1376001	.	-	0	Name=CMR1 CDS
tig00000001	Geneious	gene	1372871	1374154	.	-	.	Name=CLB3 gene
tig00000001	Geneious	mRNA	1372871	1374154	.	-	.	Name=CLB3 mRNA
tig00000001	Geneious	CDS	1372871	1374154	.	-	0	Name=CLB3 CDS
tig00000001	Geneious	gene	1369896	1372592	.	-	.	Name=MSH5 gene
tig00000001	Geneious	mRNA	1369896	1372592	.	-	.	Name=MSH5 mRNA
tig00000001	Geneious	CDS	1369896	1372592	.	-	0	Name=MSH5 CDS
tig00000001	Geneious	gene	1367917	1369750	.	+	.	Name=SAS10 gene
tig00000001	Geneious	mRNA	1367917	1369750	.	+	.	Name=SAS10 mRNA
tig00000001	Geneious	CDS	1367917	1369750	.	+	0	Name=SAS10 CDS
tig00000001	Geneious	gene	1366328	1367594	.	-	.	Name=RPC53 gene
tig00000001	Geneious	mRNA	1366328	1367594	.	-	.	Name=RPC53 mRNA
tig00000001	Geneious	CDS	1366328	1367594	.	-	0	Name=RPC53 CDS
tig00000001	Geneious	gene	1363022	1366014	.	-	.	Name=ATG9 gene
tig00000001	Geneious	mRNA	1363022	1366014	.	-	.	Name=ATG9 mRNA
tig00000001	Geneious	CDS	1363022	1366014	.	-	0	Name=ATG9 CDS
tig00000001	Geneious	gene	1360363	1362787	.	+	.	Name=NOP14 gene
tig00000001	Geneious	mRNA	1360363	1362787	.	+	.	Name=NOP14 mRNA
tig00000001	Geneious	CDS	1360363	1362787	.	+	0	Name=NOP14 CDS
tig00000001	Geneious	gene	1358692	1360026	.	-	.	Name=RPN5 gene
tig00000001	Geneious	mRNA	1358692	1360026	.	-	.	Name=RPN5 mRNA
tig00000001	Geneious	CDS	1358692	1360026	.	-	0	Name=RPN5 CDS
tig00000001	Geneious	gene	1356737	1358209	.	-	.	Name=LDB17 gene
tig00000001	Geneious	mRNA	1356737	1358209	.	-	.	Name=LDB17 mRNA
tig00000001	Geneious	CDS	1356737	1358209	.	-	0	Name=LDB17 CDS
tig00000001	Geneious	gene	1352792	1356392	.	+	.	Name=COP1 gene
tig00000001	Geneious	mRNA	1352792	1356392	.	+	.	Name=COP1 mRNA
tig00000001	Geneious	CDS	1352792	1356392	.	+	0	Name=COP1 CDS
tig00000001	Geneious	gene	1351239	1352307	.	+	.
tig00000001	Geneious	mRNA	1351239	1352307	.	+	.	Name=hypothetical protein mRNA
tig00000001	Geneious	CDS	1351239	1352307	.	+	0	Name=hypothetical protein CDS
tig00000001	Geneious	gene	1349392	1350976	.	-	.	Name=CCT4 gene
tig00000001	Geneious	mRNA	1349392	1350976	.	-	.	Name=CCT4 mRNA
tig00000001	Geneious	CDS	1349392	1350976	.	-	0	Name=CCT4 CDS
tig00000001	Geneious	gene	1348406	1349257	.	+	.	Name=CRD1 gene
tig00000001	Geneious	mRNA	1348406	1349257	.	+	.	Name=CRD1 mRNA
tig00000001	Geneious	CDS	1348406	1349257	.	+	0	Name=CRD1 CDS
tig00000001	Geneious	gene	1345866	1347937	.	-	.	Name=BPL1 gene
tig00000001	Geneious	mRNA	1345866	1347937	.	-	.	Name=BPL1 mRNA
tig00000001	Geneious	CDS	1345866	1347937	.	-	0	Name=BPL1 CDS
tig00000001	Geneious	gene	1340422	1345617	.	+	.	Name=RPO21 gene
tig00000001	Geneious	mRNA	1340422	1345617	.	+	.	Name=RPO21 mRNA
tig00000001	Geneious	CDS	1340422	1345617	.	+	0	Name=RPO21 CDS
tig00000001	Geneious	gene	1338944	1339616	.	+	.	Name=SCM3 gene
tig00000001	Geneious	mRNA	1338944	1339616	.	+	.	Name=SCM3 mRNA
tig00000001	Geneious	CDS	1338944	1339616	.	+	0	Name=SCM3 CDS
tig00000001	Geneious	rep_origin	1338329	1338570	.	-	.	Name=rep origin
tig00000001	Geneious	gene	1335358	1337645	.	-	.	Name=RGT2 gene
tig00000001	Geneious	mRNA	1335358	1337645	.	-	.	Name=RGT2 mRNA
tig00000001	Geneious	CDS	1335358	1337645	.	-	0	Name=RGT2 CDS
tig00000001	Geneious	gene	1333926	1334470	.	-	.	Name=ARF2 gene
tig00000001	Geneious	mRNA	1333926	1334470	.	-	.	Name=ARF2 mRNA
tig00000001	Geneious	CDS	1333926	1334470	.	-	0	Name=ARF2 CDS
tig00000001	Geneious	gene	1332638	1333401	.	-	.	Name=RPL35B gene
tig00000001	Geneious	gene	1331724	1332331	.	+	.	Name=RDI1 gene
tig00000001	Geneious	mRNA	1331724	1332331	.	+	.	Name=RDI1 mRNA
tig00000001	Geneious	CDS	1331724	1332331	.	+	0	Name=RDI1 CDS
tig00000001	Geneious	gene	1330241	1331350	.	+	.	Name=PPH21 gene
tig00000001	Geneious	mRNA	1330241	1331350	.	+	.	Name=PPH21 mRNA
tig00000001	Geneious	CDS	1330241	1331350	.	+	0	Name=PPH21 CDS
tig00000001	Geneious	gene	1327279	1328590	.	-	.	Name=SRF1 gene
tig00000001	Geneious	mRNA	1327279	1328590	.	-	.	Name=SRF1 mRNA
tig00000001	Geneious	CDS	1327279	1328590	.	-	0	Name=SRF1 CDS
tig00000001	Geneious	gene	1324274	1326715	.	-	.	Name=CDC53 gene
tig00000001	Geneious	mRNA	1324274	1326715	.	-	.	Name=CDC53 mRNA
tig00000001	Geneious	CDS	1324274	1326715	.	-	0	Name=CDC53 CDS
tig00000001	Geneious	gene	1322312	1323634	.	-	.	Name=LYS21 gene
tig00000001	Geneious	mRNA	1322312	1323634	.	-	.	Name=LYS21 mRNA
tig00000001	Geneious	CDS	1322312	1323634	.	-	0	Name=LYS21 CDS
tig00000001	Geneious	gene	1321596	1321856	.	-	.	Name=STF1 gene
tig00000001	Geneious	mRNA	1321596	1321856	.	-	.	Name=STF1 mRNA
tig00000001	Geneious	CDS	1321596	1321856	.	-	0	Name=STF1 CDS
tig00000001	Geneious	gene	1320501	1321121	.	-	.	Name=RPP1B gene
tig00000001	Geneious	mRNA	1321008	1321121	.	-	.	Name=RPP1B mRNA;ID=ISyX++t3KBIB0Bvm6W1jFIJllAA.1652074685140.1930
tig00000001	Geneious	mRNA	1320501	1320707	.	-	.	Name=RPP1B mRNA;ID=ISyX++t3KBIB0Bvm6W1jFIJllAA.1652074685140.1930
tig00000001	Geneious	CDS	1321008	1321121	.	-	0	Name=RPP1B CDS;ID=ISyX++t3KBIB0Bvm6W1jFIJllAA.1652074685140.1931
tig00000001	Geneious	CDS	1320501	1320707	.	-	0	Name=RPP1B CDS;ID=ISyX++t3KBIB0Bvm6W1jFIJllAA.1652074685140.1931
tig00000001	Geneious	gene	1319132	1320004	.	-	.
tig00000001	Geneious	mRNA	1319132	1320004	.	-	.	Name=hypothetical protein mRNA
tig00000001	Geneious	CDS	1319132	1320004	.	-	0	Name=hypothetical protein CDS
tig00000001	Geneious	gene	1317151	1318383	.	-	.	Name=VCX1 gene
tig00000001	Geneious	mRNA	1317151	1318383	.	-	.	Name=VCX1 mRNA
tig00000001	Geneious	CDS	1317151	1318383	.	-	0	Name=VCX1 CDS
tig00000001	Geneious	gene	1315190	1316115	.	-	.	Name=PCL2 gene
tig00000001	Geneious	mRNA	1315190	1316115	.	-	.	Name=PCL2 mRNA
tig00000001	Geneious	CDS	1315190	1316115	.	-	0	Name=PCL2 CDS
tig00000001	Geneious	gene	1312385	1314891	.	+	.	Name=CDC48 gene
tig00000001	Geneious	mRNA	1312385	1314891	.	+	.	Name=CDC48 mRNA
tig00000001	Geneious	CDS	1312385	1314891	.	+	0	Name=CDC48 CDS
tig00000001	Geneious	gene	1311447	1312032	.	+	.	Name=HNT1 gene
tig00000001	Geneious	mRNA	1311447	1311541	.	+	.	Name=HNT1 mRNA;ID=ISyX++t3KBIB0Bvm6W1jFIJllAA.1652074685140.1932
tig00000001	Geneious	mRNA	1311653	1312032	.	+	.	Name=HNT1 mRNA;ID=ISyX++t3KBIB0Bvm6W1jFIJllAA.1652074685140.1932
tig00000001	Geneious	CDS	1311447	1311541	.	+	0	Name=HNT1 CDS;ID=ISyX++t3KBIB0Bvm6W1jFIJllAA.1652074685141.1933
tig00000001	Geneious	CDS	1311653	1312032	.	+	0	Name=HNT1 CDS;ID=ISyX++t3KBIB0Bvm6W1jFIJllAA.1652074685141.1933
tig00000001	Geneious	gene	1309859	1310795	.	-	.
tig00000001	Geneious	mRNA	1309859	1310795	.	-	.	Name=hypothetical protein mRNA
tig00000001	Geneious	CDS	1309859	1310795	.	-	0	Name=hypothetical protein CDS
tig00000001	Geneious	gene	1309216	1309638	.	-	.	Name=SNA4 gene
tig00000001	Geneious	mRNA	1309216	1309638	.	-	.	Name=SNA4 mRNA
tig00000001	Geneious	CDS	1309216	1309638	.	-	0	Name=SNA4 CDS
tig00000001	Geneious	gene	1306090	1308513	.	-	.	Name=UBP1 gene
tig00000001	Geneious	mRNA	1306090	1308513	.	-	.	Name=UBP1 mRNA
tig00000001	Geneious	CDS	1306090	1308513	.	-	0	Name=UBP1 CDS
tig00000001	Geneious	gene	1305490	1305938	.	+	.
tig00000001	Geneious	mRNA	1305490	1305938	.	+	.	Name=hypothetical protein mRNA
tig00000001	Geneious	CDS	1305490	1305938	.	+	0	Name=hypothetical protein CDS
tig00000001	Geneious	gene	1304628	1305151	.	-	.	Name=YFH1 gene
tig00000001	Geneious	mRNA	1304628	1305151	.	-	.	Name=YFH1 mRNA
tig00000001	Geneious	CDS	1304628	1305151	.	-	0	Name=YFH1 CDS
tig00000001	Geneious	gene	1303468	1304388	.	+	.
tig00000001	Geneious	mRNA	1303468	1304388	.	+	.	Name=hypothetical protein mRNA
tig00000001	Geneious	CDS	1303468	1304388	.	+	0	Name=hypothetical protein CDS
tig00000001	Geneious	gene	1303398	1303777	.	-	.
tig00000001	Geneious	mRNA	1303398	1303777	.	-	.	Name=hypothetical protein mRNA
tig00000001	Geneious	CDS	1303398	1303777	.	-	0	Name=hypothetical protein CDS
tig00000001	Geneious	gene	1299851	1302500	.	-	.	Name=CYK3 gene
tig00000001	Geneious	mRNA	1299851	1302500	.	-	.	Name=CYK3 mRNA
tig00000001	Geneious	CDS	1299851	1302500	.	-	0	Name=CYK3 CDS
tig00000001	Geneious	gene	1297343	1299523	.	-	.	Name=NUP84 gene
tig00000001	Geneious	mRNA	1297343	1299523	.	-	.	Name=NUP84 mRNA
tig00000001	Geneious	CDS	1297343	1299523	.	-	0	Name=NUP84 CDS
tig00000001	Geneious	rep_origin	1297052	1297298	.	-	.	Name=rep origin
tig00000001	Geneious	gene	1295970	1297095	.	+	.	Name=IWR1 gene
tig00000001	Geneious	mRNA	1295970	1296051	.	+	.	Name=IWR1 mRNA;ID=ISyX++t3KBIB0Bvm6W1jFIJllAA.1652074685142.1934
tig00000001	Geneious	mRNA	1296121	1297095	.	+	.	Name=IWR1 mRNA;ID=ISyX++t3KBIB0Bvm6W1jFIJllAA.1652074685142.1934
tig00000001	Geneious	CDS	1295970	1296051	.	+	0	Name=IWR1 CDS;ID=ISyX++t3KBIB0Bvm6W1jFIJllAA.1652074685142.1935
tig00000001	Geneious	CDS	1296121	1297095	.	+	0	Name=IWR1 CDS;ID=ISyX++t3KBIB0Bvm6W1jFIJllAA.1652074685142.1935
tig00000001	Geneious	gene	1294569	1295492	.	-	.
tig00000001	Geneious	mRNA	1294569	1295492	.	-	.	Name=hypothetical protein mRNA
tig00000001	Geneious	CDS	1294569	1295492	.	-	0	Name=hypothetical protein CDS
tig00000001	Geneious	rep_origin	1294466	1294569	.	-	.	Name=rep origin
tig00000001	Geneious	gene	1292548	1294466	.	+	.	Name=ATG20 gene
tig00000001	Geneious	mRNA	1292548	1294466	.	+	.	Name=ATG20 mRNA
tig00000001	Geneious	CDS	1292548	1294466	.	+	0	Name=ATG20 CDS
tig00000001	Geneious	gene	1287889	1292188	.	-	.	Name=TRM3 gene
tig00000001	Geneious	mRNA	1287889	1292188	.	-	.	Name=TRM3 mRNA
tig00000001	Geneious	CDS	1287889	1292188	.	-	0	Name=TRM3 CDS
tig00000001	Geneious	gene	1287008	1287803	.	+	.	Name=RRP42 gene
tig00000001	Geneious	mRNA	1287008	1287803	.	+	.	Name=RRP42 mRNA
tig00000001	Geneious	CDS	1287008	1287803	.	+	0	Name=RRP42 CDS
tig00000001	Geneious	gene	1286156	1286608	.	+	.	Name=TMA17 gene
tig00000001	Geneious	mRNA	1286156	1286608	.	+	.	Name=TMA17 mRNA
tig00000001	Geneious	CDS	1286156	1286608	.	+	0	Name=TMA17 CDS
tig00000001	Geneious	gene	1283924	1285863	.	+	.
tig00000001	Geneious	mRNA	1283924	1285863	.	+	.	Name=hypothetical protein mRNA
tig00000001	Geneious	CDS	1283924	1285863	.	+	0	Name=hypothetical protein CDS
tig00000001	Geneious	gene	1282434	1283435	.	-	.	Name=KIN28 gene
tig00000001	Geneious	mRNA	1283408	1283435	.	-	.	Name=KIN28 mRNA;ID=ISyX++t3KBIB0Bvm6W1jFIJllAA.1652074685143.1936
tig00000001	Geneious	mRNA	1282434	1283326	.	-	.	Name=KIN28 mRNA;ID=ISyX++t3KBIB0Bvm6W1jFIJllAA.1652074685143.1936
tig00000001	Geneious	CDS	1283408	1283435	.	-	0	Name=KIN28 CDS;ID=ISyX++t3KBIB0Bvm6W1jFIJllAA.1652074685143.1937
tig00000001	Geneious	CDS	1282434	1283326	.	-	0	Name=KIN28 CDS;ID=ISyX++t3KBIB0Bvm6W1jFIJllAA.1652074685143.1937
tig00000001	Geneious	gene	1281163	1282214	.	-	.	Name=MSS2 gene
tig00000001	Geneious	mRNA	1281163	1282214	.	-	.	Name=MSS2 mRNA
tig00000001	Geneious	CDS	1281163	1282214	.	-	0	Name=MSS2 CDS
tig00000001	Geneious	gene	1279246	1280920	.	+	.	Name=PHO2 gene
tig00000001	Geneious	mRNA	1279246	1280920	.	+	.	Name=PHO2 mRNA
tig00000001	Geneious	CDS	1279246	1280920	.	+	0	Name=PHO2 CDS
tig00000001	Geneious	gene	1277555	1278759	.	-	.	Name=NSE4 gene
tig00000001	Geneious	mRNA	1277555	1278759	.	-	.	Name=NSE4 mRNA
tig00000001	Geneious	CDS	1277555	1278759	.	-	0	Name=NSE4 CDS
tig00000001	Geneious	gene	1276281	1277502	.	+	.	Name=QRI7 gene
tig00000001	Geneious	mRNA	1276281	1277502	.	+	.	Name=QRI7 mRNA
tig00000001	Geneious	CDS	1276281	1277502	.	+	0	Name=QRI7 CDS
tig00000001	Geneious	gene	1274580	1276009	.	+	.	Name=QRI1 gene
tig00000001	Geneious	mRNA	1274580	1276009	.	+	.	Name=QRI1 mRNA
tig00000001	Geneious	CDS	1274580	1276009	.	+	0	Name=QRI1 CDS
tig00000001	Geneious	gene	1271005	1274289	.	-	.	Name=POL3 gene
tig00000001	Geneious	mRNA	1271005	1274289	.	-	.	Name=POL3 mRNA
tig00000001	Geneious	CDS	1271005	1274289	.	-	0	Name=POL3 CDS
tig00000001	Geneious	gene	1269323	1270863	.	+	.	Name=DUN1 gene
tig00000001	Geneious	mRNA	1269323	1270863	.	+	.	Name=DUN1 mRNA
tig00000001	Geneious	CDS	1269323	1270863	.	+	0	Name=DUN1 CDS
tig00000001	Geneious	gene	1267996	1269058	.	+	.	Name=GET3 gene
tig00000001	Geneious	mRNA	1267996	1269058	.	+	.	Name=GET3 mRNA
tig00000001	Geneious	CDS	1267996	1269058	.	+	0	Name=GET3 CDS
tig00000001	Geneious	gene	1266731	1267755	.	-	.	Name=BUG1 gene
tig00000001	Geneious	mRNA	1266731	1267755	.	-	.	Name=BUG1 mRNA
tig00000001	Geneious	CDS	1266731	1267755	.	-	0	Name=BUG1 CDS
tig00000001	Geneious	gene	1266010	1266594	.	+	.	Name=SNU23 gene
tig00000001	Geneious	mRNA	1266010	1266594	.	+	.	Name=SNU23 mRNA
tig00000001	Geneious	CDS	1266010	1266594	.	+	0	Name=SNU23 CDS
tig00000001	Geneious	gene	1264479	1265783	.	+	.	Name=RPN6 gene
tig00000001	Geneious	mRNA	1264479	1265783	.	+	.	Name=RPN6 mRNA
tig00000001	Geneious	CDS	1264479	1265783	.	+	0	Name=RPN6 CDS
tig00000001	Geneious	gene	1261663	1264114	.	-	.	Name=PMT1 gene
tig00000001	Geneious	mRNA	1261663	1264114	.	-	.	Name=PMT1 mRNA
tig00000001	Geneious	CDS	1261663	1264114	.	-	0	Name=PMT1 CDS
tig00000001	Geneious	gene	1259039	1261268	.	-	.	Name=PMT5 gene
tig00000001	Geneious	mRNA	1259039	1261268	.	-	.	Name=PMT5 mRNA
tig00000001	Geneious	CDS	1259039	1261268	.	-	0	Name=PMT5 CDS
tig00000001	Geneious	gene	1257961	1258400	.	-	.	Name=SRP14 gene
tig00000001	Geneious	mRNA	1257961	1258400	.	-	.	Name=SRP14 mRNA
tig00000001	Geneious	CDS	1257961	1258400	.	-	0	Name=SRP14 CDS
tig00000001	Geneious	gene	1256425	1257791	.	+	.	Name=UBX3 gene
tig00000001	Geneious	mRNA	1256425	1257791	.	+	.	Name=UBX3 mRNA
tig00000001	Geneious	CDS	1256425	1257791	.	+	0	Name=UBX3 CDS
tig00000001	Geneious	gene	1254855	1256150	.	+	.	Name=RAM1 gene
tig00000001	Geneious	mRNA	1254855	1256150	.	+	.	Name=RAM1 mRNA
tig00000001	Geneious	CDS	1254855	1256150	.	+	0	Name=RAM1 CDS
tig00000001	Geneious	gene	1252918	1254365	.	-	.	Name=NUR1 gene
tig00000001	Geneious	mRNA	1252918	1254365	.	-	.	Name=NUR1 mRNA
tig00000001	Geneious	CDS	1252918	1254365	.	-	0	Name=NUR1 CDS
tig00000001	Geneious	gene	1251192	1252775	.	+	.	Name=ASM4 gene
tig00000001	Geneious	mRNA	1251192	1252775	.	+	.	Name=ASM4 mRNA
tig00000001	Geneious	CDS	1251192	1252775	.	+	0	Name=ASM4 CDS
tig00000001	Geneious	gene	1250198	1250980	.	+	.	Name=LUC7 gene
tig00000001	Geneious	mRNA	1250198	1250980	.	+	.	Name=LUC7 mRNA
tig00000001	Geneious	CDS	1250198	1250980	.	+	0	Name=LUC7 CDS
tig00000001	Geneious	gene	1248964	1249785	.	-	.
tig00000001	Geneious	mRNA	1248964	1249785	.	-	.	Name=hypothetical protein mRNA
tig00000001	Geneious	CDS	1248964	1249785	.	-	0	Name=hypothetical protein CDS
tig00000001	Geneious	gene	1248532	1248737	.	+	.
tig00000001	Geneious	mRNA	1248532	1248737	.	+	.	Name=hypothetical protein mRNA
tig00000001	Geneious	CDS	1248532	1248737	.	+	0	Name=hypothetical protein CDS
tig00000001	Geneious	gene	1246357	1247991	.	-	.	Name=NDE2 gene
tig00000001	Geneious	mRNA	1246357	1247991	.	-	.	Name=NDE2 mRNA
tig00000001	Geneious	CDS	1246357	1247991	.	-	0	Name=NDE2 CDS
tig00000001	Geneious	gene	1244629	1245969	.	-	.	Name=SUB2 gene
tig00000001	Geneious	mRNA	1244629	1245969	.	-	.	Name=SUB2 mRNA
tig00000001	Geneious	CDS	1244629	1245969	.	-	0	Name=SUB2 CDS
tig00000001	Geneious	gene	1243420	1244281	.	+	.	Name=RPS16B gene
tig00000001	Geneious	mRNA	1243420	1243443	.	+	.	Name=RPS16B mRNA;ID=ISyX++t3KBIB0Bvm6W1jFIJllAA.1652074685147.1938
tig00000001	Geneious	mRNA	1243875	1244281	.	+	.	Name=RPS16B mRNA;ID=ISyX++t3KBIB0Bvm6W1jFIJllAA.1652074685147.1938
tig00000001	Geneious	CDS	1243420	1243443	.	+	0	Name=RPS16B CDS;ID=ISyX++t3KBIB0Bvm6W1jFIJllAA.1652074685147.1939
tig00000001	Geneious	CDS	1243875	1244281	.	+	0	Name=RPS16B CDS;ID=ISyX++t3KBIB0Bvm6W1jFIJllAA.1652074685147.1939
tig00000001	Geneious	gene	1241825	1242790	.	-	.	Name=RPL13A gene
tig00000001	Geneious	gene	1241094	1241414	.	+	.	Name=RPP1A gene
tig00000001	Geneious	mRNA	1241094	1241414	.	+	.	Name=RPP1A mRNA
tig00000001	Geneious	CDS	1241094	1241414	.	+	0	Name=RPP1A CDS
tig00000001	Geneious	gene	1238750	1240576	.	+	.	Name=THI3 gene
tig00000001	Geneious	mRNA	1238750	1240576	.	+	.	Name=THI3 mRNA
tig00000001	Geneious	CDS	1238750	1240576	.	+	0	Name=THI3 CDS
tig00000001	Geneious	gene	1236476	1238270	.	+	.	Name=MRK1 gene
tig00000001	Geneious	mRNA	1236476	1236886	.	+	.	Name=MRK1 mRNA;ID=ISyX++t3KBIB0Bvm6W1jFIJllAA.1652074685147.1940
tig00000001	Geneious	mRNA	1237177	1238270	.	+	.	Name=MRK1 mRNA;ID=ISyX++t3KBIB0Bvm6W1jFIJllAA.1652074685147.1940
tig00000001	Geneious	CDS	1236476	1236886	.	+	0	Name=MRK1 CDS;ID=ISyX++t3KBIB0Bvm6W1jFIJllAA.1652074685147.1941
tig00000001	Geneious	CDS	1237177	1238270	.	+	0	Name=MRK1 CDS;ID=ISyX++t3KBIB0Bvm6W1jFIJllAA.1652074685147.1941
tig00000001	Geneious	gene	1234840	1235868	.	+	.	Name=MDH3 gene
tig00000001	Geneious	mRNA	1234840	1235868	.	+	.	Name=MDH3 mRNA
tig00000001	Geneious	CDS	1234840	1235868	.	+	0	Name=MDH3 CDS
tig00000001	Geneious	rep_origin	1234260	1234840	.	-	.	Name=rep origin
tig00000001	Geneious	gene	1231118	1234260	.	+	.	Name=VAM6 gene
tig00000001	Geneious	mRNA	1231118	1234260	.	+	.	Name=VAM6 mRNA
tig00000001	Geneious	CDS	1231118	1234260	.	+	0	Name=VAM6 CDS
tig00000001	Geneious	gene	1229692	1230571	.	+	.	Name=RXT3 gene
tig00000001	Geneious	mRNA	1229692	1230571	.	+	.	Name=RXT3 mRNA
tig00000001	Geneious	CDS	1229692	1230571	.	+	0	Name=RXT3 CDS
tig00000001	Geneious	gene	1228257	1229018	.	-	.	Name=RPL31A gene
tig00000001	Geneious	mRNA	1228962	1229018	.	-	.	Name=RPL31A mRNA%3B RPL31B mRNA;ID=ISyX++t3KBIB0Bvm6W1jFIJllAA.1652074685148.1942
tig00000001	Geneious	mRNA	1228257	1228541	.	-	.	Name=RPL31A mRNA%3B RPL31B mRNA;ID=ISyX++t3KBIB0Bvm6W1jFIJllAA.1652074685148.1942
tig00000001	Geneious	CDS	1228962	1229018	.	-	0	Name=RPL31A CDS%3B RPL31B CDS;ID=ISyX++t3KBIB0Bvm6W1jFIJllAA.1652074685148.1943
tig00000001	Geneious	CDS	1228257	1228541	.	-	0	Name=RPL31A CDS%3B RPL31B CDS;ID=ISyX++t3KBIB0Bvm6W1jFIJllAA.1652074685148.1943
tig00000001	Geneious	gene	1227774	1228028	.	+	.
tig00000001	Geneious	ncRNA	1227774	1228028	.	+	.	Name=SNR63 ncRNA
tig00000001	Geneious	gene	1225105	1227198	.	+	.	Name=BRE1 gene
tig00000001	Geneious	mRNA	1225105	1227198	.	+	.	Name=BRE1 mRNA
tig00000001	Geneious	CDS	1225105	1227198	.	+	0	Name=BRE1 CDS
tig00000001	Geneious	gene	1221692	1224641	.	-	.
tig00000001	Geneious	mRNA	1221692	1224641	.	-	.	Name=hypothetical protein mRNA
tig00000001	Geneious	CDS	1221692	1224641	.	-	0	Name=hypothetical protein CDS
tig00000001	Geneious	rep_origin	1221446	1221693	.	-	.	Name=rep origin
tig00000001	Geneious	gene	1220813	1221424	.	+	.	Name=YET3 gene
tig00000001	Geneious	mRNA	1220813	1221424	.	+	.	Name=YET3 mRNA
tig00000001	Geneious	CDS	1220813	1221424	.	+	0	Name=YET3 CDS
tig00000001	Geneious	gene	1218324	1220235	.	-	.	Name=BDF2 gene
tig00000001	Geneious	mRNA	1218324	1220235	.	-	.	Name=BDF2 mRNA
tig00000001	Geneious	CDS	1218324	1220235	.	-	0	Name=BDF2 CDS
tig00000001	Geneious	gene	1217453	1218142	.	+	.	Name=CBS1 gene
tig00000001	Geneious	mRNA	1217453	1218142	.	+	.	Name=CBS1 mRNA
tig00000001	Geneious	CDS	1217453	1218142	.	+	0	Name=CBS1 CDS
tig00000001	Geneious	gene	1216867	1217047	.	+	.	Name=COX9 gene
tig00000001	Geneious	mRNA	1216867	1217047	.	+	.	Name=COX9 mRNA
tig00000001	Geneious	CDS	1216867	1217047	.	+	0	Name=COX9 CDS
tig00000001	Geneious	gene	1215145	1216428	.	-	.	Name=IDP1 gene
tig00000001	Geneious	mRNA	1215145	1216428	.	-	.	Name=IDP1 mRNA
tig00000001	Geneious	CDS	1215145	1216428	.	-	0	Name=IDP1 CDS
tig00000001	Geneious	gene	1213990	1215017	.	+	.	Name=PEX19 gene
tig00000001	Geneious	mRNA	1213990	1215017	.	+	.	Name=PEX19 mRNA
tig00000001	Geneious	CDS	1213990	1215017	.	+	0	Name=PEX19 CDS
tig00000001	Geneious	gene	1213199	1213781	.	-	.	Name=UBC9 gene
tig00000001	Geneious	mRNA	1213744	1213781	.	-	.	Name=UBC9 mRNA;ID=ISyX++t3KBIB0Bvm6W1jFIJllAA.1652074685149.1944
tig00000001	Geneious	mRNA	1213199	1213634	.	-	.	Name=UBC9 mRNA;ID=ISyX++t3KBIB0Bvm6W1jFIJllAA.1652074685149.1944
tig00000001	Geneious	CDS	1213744	1213781	.	-	0	Name=UBC9 CDS;ID=ISyX++t3KBIB0Bvm6W1jFIJllAA.1652074685150.1945
tig00000001	Geneious	CDS	1213199	1213634	.	-	0	Name=UBC9 CDS;ID=ISyX++t3KBIB0Bvm6W1jFIJllAA.1652074685150.1945
tig00000001	Geneious	gene	1211139	1212999	.	+	.
tig00000001	Geneious	mRNA	1211139	1212999	.	+	.	Name=hypothetical protein mRNA
tig00000001	Geneious	CDS	1211139	1212999	.	+	0	Name=hypothetical protein CDS
tig00000001	Geneious	gene	1210478	1210648	.	+	.	Name=RPS29B gene%3B RPS29A gene
tig00000001	Geneious	mRNA	1210478	1210648	.	+	.	Name=RPS29B mRNA%3B RPS29A mRNA
tig00000001	Geneious	CDS	1210478	1210648	.	+	0	Name=RPS29B CDS%3B RPS29A CDS
tig00000001	Geneious	gene	1207301	1209658	.	-	.	Name=TSR1 gene
tig00000001	Geneious	mRNA	1207301	1209658	.	-	.	Name=TSR1 mRNA
tig00000001	Geneious	CDS	1207301	1209658	.	-	0	Name=TSR1 CDS
tig00000001	Geneious	gene	1206333	1207046	.	+	.	Name=RAD59 gene
tig00000001	Geneious	mRNA	1206333	1207046	.	+	.	Name=RAD59 mRNA
tig00000001	Geneious	CDS	1206333	1207046	.	+	0	Name=RAD59 CDS
tig00000001	Geneious	gene	1200265	1205623	.	-	.	Name=USO1 gene
tig00000001	Geneious	mRNA	1200265	1205623	.	-	.	Name=USO1 mRNA
tig00000001	Geneious	CDS	1200265	1205623	.	-	0	Name=USO1 CDS
tig00000001	Geneious	gene	1198884	1199869	.	-	.
tig00000001	Geneious	mRNA	1198884	1199869	.	-	.	Name=hypothetical protein mRNA
tig00000001	Geneious	CDS	1198884	1199869	.	-	0	Name=hypothetical protein CDS
tig00000001	Geneious	gene	1195929	1198426	.	-	.	Name=MBP1 gene
tig00000001	Geneious	mRNA	1195929	1198426	.	-	.	Name=MBP1 mRNA
tig00000001	Geneious	CDS	1195929	1198426	.	-	0	Name=MBP1 CDS
tig00000001	Geneious	gene	1194550	1195634	.	+	.	Name=PSA1 gene
tig00000001	Geneious	mRNA	1194550	1195634	.	+	.	Name=PSA1 mRNA
tig00000001	Geneious	CDS	1194550	1195634	.	+	0	Name=PSA1 CDS
tig00000001	Geneious	gene	1191647	1191742	.	-	.
tig00000001	Geneious	tRNA	1191706	1191742	.	-	.	Name=tRNA-Lys;ID=ISyX++t3KBIB0Bvm6W1jFIJllAA.1652074685151.1946
tig00000001	Geneious	tRNA	1191647	1191682	.	-	.	Name=tRNA-Lys;ID=ISyX++t3KBIB0Bvm6W1jFIJllAA.1652074685151.1946
tig00000001	Geneious	gene	1190037	1191496	.	+	.	Name=MCH1 gene
tig00000001	Geneious	mRNA	1190037	1191496	.	+	.	Name=MCH1 mRNA
tig00000001	Geneious	CDS	1190037	1191496	.	+	0	Name=MCH1 CDS
tig00000001	Geneious	gene	1189071	1189626	.	+	.	Name=PBP4 gene
tig00000001	Geneious	mRNA	1189071	1189626	.	+	.	Name=PBP4 mRNA
tig00000001	Geneious	CDS	1189071	1189626	.	+	0	Name=PBP4 CDS
tig00000001	Geneious	gene	1187748	1188658	.	+	.	Name=SLC1 gene
tig00000001	Geneious	mRNA	1187748	1188658	.	+	.	Name=SLC1 mRNA
tig00000001	Geneious	CDS	1187748	1188658	.	+	0	Name=SLC1 CDS
tig00000001	Geneious	gene	1186555	1187381	.	-	.	Name=LHP1 gene
tig00000001	Geneious	mRNA	1186555	1187381	.	-	.	Name=LHP1 mRNA
tig00000001	Geneious	CDS	1186555	1187381	.	-	0	Name=LHP1 CDS
tig00000001	Geneious	gene	1185465	1186270	.	+	.	Name=KNH1 gene
tig00000001	Geneious	mRNA	1185465	1186270	.	+	.	Name=KNH1 mRNA
tig00000001	Geneious	CDS	1185465	1186270	.	+	0	Name=KNH1 CDS
tig00000001	Geneious	gene	1183133	1184604	.	+	.	Name=STP4 gene
tig00000001	Geneious	mRNA	1183133	1184604	.	+	.	Name=STP4 mRNA
tig00000001	Geneious	CDS	1183133	1184604	.	+	0	Name=STP4 CDS
tig00000001	Geneious	gene	1180640	1181576	.	-	.	Name=SIT4 gene
tig00000001	Geneious	mRNA	1180640	1181576	.	-	.	Name=SIT4 mRNA
tig00000001	Geneious	CDS	1180640	1181576	.	-	0	Name=SIT4 CDS
tig00000001	Geneious	gene	1179585	1180105	.	-	.	Name=NPC2 gene
tig00000001	Geneious	mRNA	1179585	1180105	.	-	.	Name=NPC2 mRNA
tig00000001	Geneious	CDS	1179585	1180105	.	-	0	Name=NPC2 CDS
tig00000001	Geneious	gene	1178813	1179099	.	-	.	Name=MRP10 gene
tig00000001	Geneious	mRNA	1178813	1179099	.	-	.	Name=MRP10 mRNA
tig00000001	Geneious	CDS	1178813	1179099	.	-	0	Name=MRP10 CDS
tig00000001	Geneious	gene	1177740	1178660	.	+	.	Name=FAD1 gene
tig00000001	Geneious	mRNA	1177740	1178660	.	+	.	Name=FAD1 mRNA
tig00000001	Geneious	CDS	1177740	1178660	.	+	0	Name=FAD1 CDS
tig00000001	Geneious	gene	1176057	1177381	.	+	.	Name=MTF2 gene
tig00000001	Geneious	mRNA	1176057	1177381	.	+	.	Name=MTF2 mRNA
tig00000001	Geneious	CDS	1176057	1177381	.	+	0	Name=MTF2 CDS
tig00000001	Geneious	gene	1174867	1175666	.	+	.	Name=PRP11 gene
tig00000001	Geneious	mRNA	1174867	1175666	.	+	.	Name=PRP11 mRNA
tig00000001	Geneious	CDS	1174867	1175666	.	+	0	Name=PRP11 CDS
tig00000001	Geneious	gene	1172904	1174590	.	+	.	Name=SIR2 gene
tig00000001	Geneious	mRNA	1172904	1174590	.	+	.	Name=SIR2 mRNA
tig00000001	Geneious	CDS	1172904	1174590	.	+	0	Name=SIR2 CDS
tig00000001	Geneious	gene	1169921	1172478	.	+	.	Name=NAT1 gene
tig00000001	Geneious	mRNA	1169921	1172478	.	+	.	Name=NAT1 mRNA
tig00000001	Geneious	CDS	1169921	1172478	.	+	0	Name=NAT1 CDS
tig00000001	Geneious	gene	1167279	1169375	.	+	.	Name=PRM7 gene
tig00000001	Geneious	mRNA	1167279	1169375	.	+	.	Name=PRM7 mRNA
tig00000001	Geneious	CDS	1167279	1169375	.	+	0	Name=PRM7 CDS
tig00000001	Geneious	gene	1165774	1166759	.	+	.	Name=BSC1 gene
tig00000001	Geneious	mRNA	1165774	1166759	.	+	.	Name=BSC1 mRNA
tig00000001	Geneious	CDS	1165774	1166759	.	+	0	Name=BSC1 CDS
tig00000001	Geneious	gene	1162472	1163858	.	+	.	Name=PUS9 gene
tig00000001	Geneious	mRNA	1162472	1163858	.	+	.	Name=PUS9 mRNA
tig00000001	Geneious	CDS	1162472	1163858	.	+	0	Name=PUS9 CDS
tig00000001	Geneious	gene	1159319	1162202	.	+	.	Name=GPR1 gene
tig00000001	Geneious	mRNA	1159319	1162202	.	+	.	Name=GPR1 mRNA
tig00000001	Geneious	CDS	1159319	1162202	.	+	0	Name=GPR1 CDS
tig00000001	Geneious	gene	1157468	1158720	.	+	.	Name=SLM3 gene
tig00000001	Geneious	mRNA	1157468	1158720	.	+	.	Name=SLM3 mRNA
tig00000001	Geneious	CDS	1157468	1158720	.	+	0	Name=SLM3 CDS
tig00000001	Geneious	gene	1154180	1157164	.	-	.	Name=DBP10 gene
tig00000001	Geneious	mRNA	1154180	1157164	.	-	.	Name=DBP10 mRNA
tig00000001	Geneious	CDS	1154180	1157164	.	-	0	Name=DBP10 CDS
tig00000001	Geneious	gene	1152258	1153847	.	-	.	Name=PRP9 gene
tig00000001	Geneious	mRNA	1152258	1153847	.	-	.	Name=PRP9 mRNA
tig00000001	Geneious	CDS	1152258	1153847	.	-	0	Name=PRP9 CDS
tig00000001	Geneious	gene	1150749	1152047	.	-	.	Name=ARP2 gene
tig00000001	Geneious	mRNA	1152026	1152047	.	-	.	Name=ARP2 mRNA;ID=ISyX++t3KBIB0Bvm6W1jFIJllAA.1652074685154.1947
tig00000001	Geneious	mRNA	1150749	1151902	.	-	.	Name=ARP2 mRNA;ID=ISyX++t3KBIB0Bvm6W1jFIJllAA.1652074685154.1947
tig00000001	Geneious	CDS	1152026	1152047	.	-	0	Name=ARP2 CDS;ID=ISyX++t3KBIB0Bvm6W1jFIJllAA.1652074685154.1948
tig00000001	Geneious	CDS	1150749	1151902	.	-	0	Name=ARP2 CDS;ID=ISyX++t3KBIB0Bvm6W1jFIJllAA.1652074685154.1948
tig00000001	Geneious	gene	1148101	1150392	.	+	.	Name=MPS1 gene
tig00000001	Geneious	mRNA	1148101	1150392	.	+	.	Name=MPS1 mRNA
tig00000001	Geneious	CDS	1148101	1150392	.	+	0	Name=MPS1 CDS
tig00000001	Geneious	gene	1146437	1147695	.	+	.
tig00000001	Geneious	mRNA	1146437	1147695	.	+	.	Name=hypothetical protein mRNA
tig00000001	Geneious	CDS	1146437	1147695	.	+	0	Name=hypothetical protein CDS
tig00000001	Geneious	gene	1144196	1146051	.	+	.	Name=RTK1 gene
tig00000001	Geneious	mRNA	1144196	1146051	.	+	.	Name=RTK1 mRNA
tig00000001	Geneious	CDS	1144196	1146051	.	+	0	Name=RTK1 CDS
tig00000001	Geneious	rep_origin	1143087	1143328	.	-	.	Name=rep origin
tig00000001	Geneious	gene	1141548	1142952	.	+	.	Name=DIA3 gene
tig00000001	Geneious	mRNA	1141548	1142952	.	+	.	Name=DIA3 mRNA
tig00000001	Geneious	CDS	1141548	1142952	.	+	0	Name=DIA3 CDS
tig00000001	Geneious	gene	1141350	1141596	.	+	.
tig00000001	Geneious	mRNA	1141350	1141596	.	+	.	Name=hypothetical protein mRNA
tig00000001	Geneious	CDS	1141350	1141596	.	+	0	Name=hypothetical protein CDS
tig00000001	Geneious	gene	1138416	1139590	.	-	.	Name=GPD1 gene
tig00000001	Geneious	mRNA	1138416	1139590	.	-	.	Name=GPD1 mRNA
tig00000001	Geneious	CDS	1138416	1139590	.	-	0	Name=GPD1 CDS
tig00000001	Geneious	gene	1136530	1137464	.	-	.	Name=GPM2 gene
tig00000001	Geneious	mRNA	1136530	1137464	.	-	.	Name=GPM2 mRNA
tig00000001	Geneious	CDS	1136530	1137464	.	-	0	Name=GPM2 CDS
tig00000001	Geneious	gene	1134712	1136306	.	+	.	Name=RPN4 gene
tig00000001	Geneious	mRNA	1134712	1136306	.	+	.	Name=RPN4 mRNA
tig00000001	Geneious	CDS	1134712	1136306	.	+	0	Name=RPN4 CDS
tig00000001	Geneious	gene	1129912	1133759	.	+	.	Name=OSH2 gene
tig00000001	Geneious	mRNA	1129912	1133759	.	+	.	Name=OSH2 mRNA
tig00000001	Geneious	CDS	1129912	1133759	.	+	0	Name=OSH2 CDS
tig00000001	Geneious	gene	1127922	1128598	.	+	.	Name=ERP3 gene
tig00000001	Geneious	mRNA	1127922	1128598	.	+	.	Name=ERP3 mRNA
tig00000001	Geneious	CDS	1127922	1128598	.	+	0	Name=ERP3 CDS
tig00000001	Geneious	gene	1125701	1127224	.	-	.	Name=CDC7 gene
tig00000001	Geneious	mRNA	1125701	1127224	.	-	.	Name=CDC7 mRNA
tig00000001	Geneious	CDS	1125701	1127224	.	-	0	Name=CDC7 CDS
tig00000001	Geneious	gene	1124504	1125431	.	+	.	Name=TSC13 gene
tig00000001	Geneious	mRNA	1124504	1125431	.	+	.	Name=TSC13 mRNA
tig00000001	Geneious	CDS	1124504	1125431	.	+	0	Name=TSC13 CDS
tig00000001	Geneious	gene	1123092	1124075	.	-	.	Name=NOP1 gene
tig00000001	Geneious	mRNA	1123092	1124075	.	-	.	Name=NOP1 mRNA
tig00000001	Geneious	CDS	1123092	1124075	.	-	0	Name=NOP1 CDS
tig00000001	Geneious	gene	1120512	1122370	.	-	.	Name=SLX5 gene
tig00000001	Geneious	mRNA	1120512	1122370	.	-	.	Name=SLX5 mRNA
tig00000001	Geneious	CDS	1120512	1122370	.	-	0	Name=SLX5 CDS
tig00000001	Geneious	gene	1119921	1120330	.	+	.
tig00000001	Geneious	mRNA	1119921	1119965	.	+	.	Name=hypothetical protein mRNA;ID=ISyX++t3KBIB0Bvm6W1jFIJllAA.1652074685160.1949
tig00000001	Geneious	mRNA	1120052	1120330	.	+	.	Name=hypothetical protein mRNA;ID=ISyX++t3KBIB0Bvm6W1jFIJllAA.1652074685160.1949
tig00000001	Geneious	CDS	1119921	1119965	.	+	0	Name=hypothetical protein CDS;ID=ISyX++t3KBIB0Bvm6W1jFIJllAA.1652074685160.1950
tig00000001	Geneious	CDS	1120052	1120330	.	+	0	Name=hypothetical protein CDS;ID=ISyX++t3KBIB0Bvm6W1jFIJllAA.1652074685160.1950
tig00000001	Geneious	gene	1118415	1119109	.	-	.	Name=GRX6 gene
tig00000001	Geneious	mRNA	1118415	1119109	.	-	.	Name=GRX6 mRNA
tig00000001	Geneious	CDS	1118415	1119109	.	-	0	Name=GRX6 CDS
tig00000001	Geneious	gene	1118193	1118515	.	+	.
tig00000001	Geneious	mRNA	1118193	1118515	.	+	.	Name=hypothetical protein mRNA
tig00000001	Geneious	CDS	1118193	1118515	.	+	0	Name=hypothetical protein CDS
tig00000001	Geneious	gene	1117449	1117945	.	-	.	Name=APC11 gene
tig00000001	Geneious	mRNA	1117449	1117945	.	-	.	Name=APC11 mRNA
tig00000001	Geneious	CDS	1117449	1117945	.	-	0	Name=APC11 CDS
tig00000001	Geneious	LTR	1116707	1117023	.	+	.	Name=Ty1 LTR
tig00000001	Geneious	rep_origin	1115461	1116662	.	-	.	Name=rep origin
tig00000001	Geneious	gene	1114624	1114881	.	+	.
tig00000001	Geneious	mRNA	1114624	1114881	.	+	.	Name=hypothetical protein mRNA
tig00000001	Geneious	CDS	1114624	1114881	.	+	0	Name=hypothetical protein CDS
tig00000001	Geneious	gene	1112088	1113400	.	-	.	Name=RPT2 gene
tig00000001	Geneious	mRNA	1112088	1113400	.	-	.	Name=RPT2 mRNA
tig00000001	Geneious	CDS	1112088	1113400	.	-	0	Name=RPT2 CDS
tig00000001	Geneious	gene	1110696	1111540	.	-	.	Name=PTC1 gene
tig00000001	Geneious	mRNA	1110696	1111540	.	-	.	Name=PTC1 mRNA
tig00000001	Geneious	CDS	1110696	1111540	.	-	0	Name=PTC1 CDS
tig00000001	Geneious	gene	1109141	1110436	.	+	.	Name=MED2 gene
tig00000001	Geneious	mRNA	1109141	1110436	.	+	.	Name=MED2 mRNA
tig00000001	Geneious	CDS	1109141	1110436	.	+	0	Name=MED2 CDS
tig00000001	Geneious	gene	1107941	1108421	.	-	.	Name=ATP16 gene
tig00000001	Geneious	mRNA	1107941	1108421	.	-	.	Name=ATP16 mRNA
tig00000001	Geneious	CDS	1107941	1108421	.	-	0	Name=ATP16 CDS
tig00000001	Geneious	gene	1105078	1106775	.	-	.	Name=MCD1 gene
tig00000001	Geneious	mRNA	1105078	1106775	.	-	.	Name=MCD1 mRNA
tig00000001	Geneious	CDS	1105078	1106775	.	-	0	Name=MCD1 CDS
tig00000001	Geneious	gene	1103886	1104495	.	+	.	Name=NHP10 gene
tig00000001	Geneious	mRNA	1103886	1104495	.	+	.	Name=NHP10 mRNA
tig00000001	Geneious	CDS	1103886	1104495	.	+	0	Name=NHP10 CDS
tig00000001	Geneious	gene	1102190	1103481	.	-	.	Name=RMD1 gene
tig00000001	Geneious	mRNA	1102190	1103481	.	-	.	Name=RMD1 mRNA
tig00000001	Geneious	CDS	1102190	1103481	.	-	0	Name=RMD1 CDS
tig00000001	Geneious	centromere	1101647	1101756	.	-	.	Name=CEN4 centromere
tig00000001	Geneious	centromere	1101747	1101756	.	-	.	Name=CEN4 CDEI of CEN4 centromere
tig00000001	Geneious	centromere	1101672	1101746	.	-	.	Name=CEN4 CDEII of CEN4 centromere
tig00000001	Geneious	centromere	1101647	1101671	.	-	.	Name=CEN4 CDEIII of CEN4 centromere
tig00000001	Geneious	gene	1098995	1101249	.	+	.	Name=NTH1 gene
tig00000001	Geneious	mRNA	1098995	1101249	.	+	.	Name=NTH1 mRNA
tig00000001	Geneious	CDS	1098995	1101249	.	+	0	Name=NTH1 CDS
tig00000001	Geneious	gene	1097823	1098428	.	-	.	Name=YRB1 gene
tig00000001	Geneious	mRNA	1097823	1098428	.	-	.	Name=YRB1 mRNA
tig00000001	Geneious	CDS	1097823	1098428	.	-	0	Name=YRB1 CDS
tig00000001	Geneious	gene	1096721	1097352	.	-	.	Name=RCR2 gene
tig00000001	Geneious	mRNA	1096721	1097352	.	-	.	Name=RCR2 mRNA
tig00000001	Geneious	CDS	1096721	1097352	.	-	0	Name=RCR2 CDS
tig00000001	Geneious	gene	1096573	1096693	.	-	.
tig00000001	Geneious	mRNA	1096573	1096693	.	-	.	Name=hypothetical protein mRNA
tig00000001	Geneious	CDS	1096573	1096693	.	-	0	Name=hypothetical protein CDS
tig00000001	Geneious	gene	1094897	1096277	.	-	.	Name=RAD57 gene
tig00000001	Geneious	mRNA	1094897	1096277	.	-	.	Name=RAD57 mRNA
tig00000001	Geneious	CDS	1094897	1096277	.	-	0	Name=RAD57 CDS
tig00000001	Geneious	gene	1093379	1094644	.	+	.	Name=MAF1 gene
tig00000001	Geneious	gene	1090239	1092942	.	+	.	Name=SOK1 gene
tig00000001	Geneious	mRNA	1090239	1092942	.	+	.	Name=SOK1 mRNA
tig00000001	Geneious	CDS	1090239	1092942	.	+	0	Name=SOK1 CDS
tig00000001	Geneious	gene	1088973	1089647	.	-	.	Name=TRP1 gene
tig00000001	Geneious	mRNA	1088973	1089647	.	-	.	Name=TRP1 mRNA
tig00000001	Geneious	CDS	1088973	1089647	.	-	0	Name=TRP1 CDS
tig00000001	Geneious	rep_origin	1088298	1089135	.	-	.	Name=rep origin
tig00000001	Geneious	gene	1086500	1088058	.	-	.	Name=GAL3 gene
tig00000001	Geneious	mRNA	1086500	1088058	.	-	.	Name=GAL3 mRNA
tig00000001	Geneious	CDS	1086500	1088058	.	-	0	Name=GAL3 CDS
tig00000001	Geneious	gene	1081080	1085581	.	-	.	Name=SNQ2 gene
tig00000001	Geneious	mRNA	1081080	1085581	.	-	.	Name=SNQ2 mRNA
tig00000001	Geneious	CDS	1081080	1085581	.	-	0	Name=SNQ2 CDS
tig00000001	Geneious	gene	1077726	1078352	.	-	.	Name=PSF1 gene
tig00000001	Geneious	mRNA	1077726	1078352	.	-	.	Name=PSF1 mRNA
tig00000001	Geneious	CDS	1077726	1078352	.	-	0	Name=PSF1 CDS
tig00000001	Geneious	gene	1075524	1077463	.	-	.	Name=RAD61 gene
tig00000001	Geneious	mRNA	1075524	1077463	.	-	.	Name=RAD61 mRNA
tig00000001	Geneious	CDS	1075524	1077463	.	-	0	Name=RAD61 CDS
tig00000001	Geneious	gene	1073235	1073722	.	-	.	Name=HED1 gene
tig00000001	Geneious	mRNA	1073235	1073722	.	-	.	Name=HED1 mRNA
tig00000001	Geneious	CDS	1073235	1073722	.	-	0	Name=HED1 CDS
tig00000001	Geneious	gene	1072763	1073047	.	+	.	Name=DAD1 gene
tig00000001	Geneious	mRNA	1072763	1073047	.	+	.	Name=DAD1 mRNA
tig00000001	Geneious	CDS	1072763	1073047	.	+	0	Name=DAD1 CDS
tig00000001	Geneious	gene	1069256	1072406	.	+	.	Name=KCS1 gene
tig00000001	Geneious	mRNA	1069256	1072406	.	+	.	Name=KCS1 mRNA
tig00000001	Geneious	CDS	1069256	1072406	.	+	0	Name=KCS1 CDS
tig00000001	Geneious	gene	1067663	1068852	.	+	.
tig00000001	Geneious	mRNA	1067663	1068852	.	+	.	Name=hypothetical protein mRNA
tig00000001	Geneious	CDS	1067663	1068852	.	+	0	Name=hypothetical protein CDS
tig00000001	Geneious	rep_origin	1067429	1067671	.	-	.	Name=rep origin
tig00000001	Geneious	gene	1066161	1067362	.	+	.	Name=GCV1 gene
tig00000001	Geneious	mRNA	1066161	1067362	.	+	.	Name=GCV1 mRNA
tig00000001	Geneious	CDS	1066161	1067362	.	+	0	Name=GCV1 CDS
tig00000001	Geneious	gene	1065081	1065780	.	+	.	Name=DAS2 gene
tig00000001	Geneious	mRNA	1065081	1065780	.	+	.	Name=DAS2 mRNA
tig00000001	Geneious	CDS	1065081	1065780	.	+	0	Name=DAS2 CDS
tig00000001	Geneious	gene	1063523	1064721	.	-	.	Name=FAL1 gene
tig00000001	Geneious	mRNA	1063523	1064721	.	-	.	Name=FAL1 mRNA
tig00000001	Geneious	CDS	1063523	1064721	.	-	0	Name=FAL1 CDS
tig00000001	Geneious	gene	1062864	1063454	.	+	.	Name=ATG31 gene
tig00000001	Geneious	mRNA	1062864	1063454	.	+	.	Name=ATG31 mRNA
tig00000001	Geneious	CDS	1062864	1063454	.	+	0	Name=ATG31 CDS
tig00000001	Geneious	gene	1060635	1062022	.	-	.	Name=SES1 gene
tig00000001	Geneious	mRNA	1060635	1062022	.	-	.	Name=SES1 mRNA
tig00000001	Geneious	CDS	1060635	1062022	.	-	0	Name=SES1 CDS
tig00000001	Geneious	gene	1059214	1060021	.	-	.	Name=RPS11A gene
tig00000001	Geneious	gene	1057270	1058982	.	+	.	Name=NSI1 gene
tig00000001	Geneious	mRNA	1057270	1058982	.	+	.	Name=NSI1 mRNA
tig00000001	Geneious	CDS	1057270	1058982	.	+	0	Name=NSI1 CDS
tig00000001	Geneious	gene	1054223	1056889	.	+	.	Name=VPS54 gene
tig00000001	Geneious	mRNA	1054223	1056889	.	+	.	Name=VPS54 mRNA
tig00000001	Geneious	CDS	1054223	1056889	.	+	0	Name=VPS54 CDS
tig00000001	Geneious	gene	1050664	1053706	.	+	.	Name=REG1 gene
tig00000001	Geneious	mRNA	1050664	1053706	.	+	.	Name=REG1 mRNA
tig00000001	Geneious	CDS	1050664	1053706	.	+	0	Name=REG1 CDS
tig00000001	Geneious	gene	1048276	1049793	.	+	.	Name=RAD28 gene
tig00000001	Geneious	mRNA	1048276	1049793	.	+	.	Name=RAD28 mRNA
tig00000001	Geneious	CDS	1048276	1049793	.	+	0	Name=RAD28 CDS
tig00000001	Geneious	gene	1047689	1048054	.	-	.	Name=MIC14 gene
tig00000001	Geneious	mRNA	1047689	1048054	.	-	.	Name=MIC14 mRNA
tig00000001	Geneious	CDS	1047689	1048054	.	-	0	Name=MIC14 CDS
tig00000001	Geneious	gene	1046860	1047454	.	+	.	Name=PST2 gene
tig00000001	Geneious	mRNA	1046860	1047454	.	+	.	Name=PST2 mRNA
tig00000001	Geneious	CDS	1046860	1047454	.	+	0	Name=PST2 CDS
tig00000001	Geneious	rep_origin	1045972	1046214	.	-	.	Name=rep origin
tig00000001	Geneious	gene	1042460	1043421	.	-	.	Name=MRH1 gene
tig00000001	Geneious	mRNA	1042460	1043421	.	-	.	Name=MRH1 mRNA
tig00000001	Geneious	CDS	1042460	1043421	.	-	0	Name=MRH1 CDS
tig00000001	Geneious	gene	1039464	1041834	.	+	.	Name=LYS14 gene
tig00000001	Geneious	mRNA	1039464	1041834	.	+	.	Name=LYS14 mRNA
tig00000001	Geneious	CDS	1039464	1041834	.	+	0	Name=LYS14 CDS
tig00000001	Geneious	LTR	1038317	1038589	.	+	.	Name=Ty1 LTR
tig00000001	Geneious	mobile_element	1031933	1037883	.	+	.	Name=mobile element
tig00000001	Geneious	mobile_element	666863	672813	.	-	.	Name=mobile element
tig00000001	Geneious	mobile_element	557754	563701	.	-	.	Name=mobile element
tig00000001	Geneious	LTR	1031933	1032261	.	+	.	Name=Ty2 LTR
tig00000001	Geneious	LTR	1031117	1031419	.	+	.	Name=Ty1 LTR
tig00000001	Geneious	LTR	1030787	1031115	.	-	.	Name=Ty1 LTR
tig00000001	Geneious	gene	1030900	1031076	.	+	.
tig00000001	Geneious	mRNA	1030900	1031076	.	+	.	Name=hypothetical protein mRNA
tig00000001	Geneious	CDS	1030900	1031076	.	+	0	Name=hypothetical protein CDS
tig00000001	Geneious	LTR	552247	552274	.	+	.	Name=Ty1 LTR
tig00000001	Geneious	LTR	660435	660462	.	+	.	Name=Ty1 LTR
tig00000001	Geneious	LTR	666005	666032	.	+	.	Name=Ty1 LTR
tig00000001	Geneious	LTR	666595	666622	.	+	.	Name=Ty1 LTR
tig00000001	Geneious	LTR	892720	892747	.	+	.	Name=Ty1 LTR
tig00000001	Geneious	LTR	898300	898327	.	+	.	Name=Ty1 LTR
tig00000001	Geneious	LTR	1030759	1030786	.	+	.	Name=Ty1 LTR
tig00000001	Geneious	LTR	1031933	1031960	.	+	.	Name=Ty1 LTR
tig00000001	Geneious	LTR	1037555	1037582	.	+	.	Name=Ty1 LTR
tig00000001	Geneious	LTR	741572	741599	.	-	.	Name=Ty1 LTR
tig00000001	Geneious	LTR	672786	672813	.	-	.	Name=Ty1 LTR
tig00000001	Geneious	LTR	667164	667191	.	-	.	Name=Ty1 LTR
tig00000001	Geneious	LTR	563674	563701	.	-	.	Name=Ty1 LTR
tig00000001	Geneious	LTR	449282	449309	.	-	.	Name=Ty1 LTR
tig00000001	Geneious	LTR	443698	443725	.	-	.	Name=Ty1 LTR
tig00000001	Geneious	LTR	193073	193100	.	-	.	Name=Ty1 LTR
tig00000001	Geneious	gene	1030126	1030281	.	-	.
tig00000001	Geneious	mRNA	1030126	1030281	.	-	.	Name=hypothetical protein mRNA
tig00000001	Geneious	CDS	1030126	1030281	.	-	0	Name=hypothetical protein CDS
tig00000001	Geneious	gene	1028672	1029781	.	-	.	Name=ARO3 gene
tig00000001	Geneious	mRNA	1028672	1029781	.	-	.	Name=ARO3 mRNA
tig00000001	Geneious	CDS	1028672	1029781	.	-	0	Name=ARO3 CDS
tig00000001	Geneious	gene	1026889	1028388	.	+	.	Name=EHD3 gene
tig00000001	Geneious	mRNA	1026889	1028388	.	+	.	Name=EHD3 mRNA
tig00000001	Geneious	CDS	1026889	1028388	.	+	0	Name=EHD3 CDS
tig00000001	Geneious	gene	1024394	1026163	.	-	.	Name=KRS1 gene
tig00000001	Geneious	mRNA	1024394	1026163	.	-	.	Name=KRS1 mRNA
tig00000001	Geneious	CDS	1024394	1026163	.	-	0	Name=KRS1 CDS
tig00000001	Geneious	gene	1005403	1008672	.	+	.	Name=ENA1 gene%3B ENA2 gene%3B ENA5 gene
tig00000001	Geneious	gene	1009280	1012551	.	+	.	Name=ENA2 gene%3B ENA5 gene%3B ENA1 gene
tig00000001	Geneious	gene	1013161	1016430	.	+	.	Name=ENA2 gene%3B ENA5 gene%3B ENA1 gene
tig00000001	Geneious	gene	1017039	1020307	.	+	.	Name=ENA2 gene%3B ENA5 gene%3B ENA1 gene
tig00000001	Geneious	gene	1020916	1024187	.	+	.	Name=ENA5 gene%3B ENA2 gene%3B ENA1 gene
tig00000001	Geneious	mRNA	1005403	1008672	.	+	.	Name=ENA1 mRNA%3B ENA2 mRNA%3B ENA5 mRNA
tig00000001	Geneious	mRNA	1009280	1012551	.	+	.	Name=ENA2 mRNA%3B ENA5 mRNA%3B ENA1 mRNA
tig00000001	Geneious	mRNA	1013161	1016430	.	+	.	Name=ENA2 mRNA%3B ENA5 mRNA%3B ENA1 mRNA
tig00000001	Geneious	mRNA	1017039	1020307	.	+	.	Name=ENA2 mRNA%3B ENA5 mRNA%3B ENA1 mRNA
tig00000001	Geneious	mRNA	1020916	1024187	.	+	.	Name=ENA5 mRNA%3B ENA2 mRNA%3B ENA1 mRNA
tig00000001	Geneious	CDS	1005403	1008672	.	+	0	Name=ENA1 CDS%3B ENA2 CDS%3B ENA5 CDS
tig00000001	Geneious	CDS	1009280	1012551	.	+	0	Name=ENA2 CDS%3B ENA5 CDS%3B ENA1 CDS
tig00000001	Geneious	CDS	1013161	1016430	.	+	0	Name=ENA2 CDS%3B ENA5 CDS%3B ENA1 CDS
tig00000001	Geneious	CDS	1017039	1020307	.	+	0	Name=ENA2 CDS%3B ENA5 CDS%3B ENA1 CDS
tig00000001	Geneious	CDS	1020916	1024187	.	+	0	Name=ENA5 CDS%3B ENA2 CDS%3B ENA1 CDS
tig00000001	Geneious	gene	1003461	1004070	.	-	.	Name=RSM10 gene
tig00000001	Geneious	mRNA	1003461	1004070	.	-	.	Name=RSM10 mRNA
tig00000001	Geneious	CDS	1003461	1004070	.	-	0	Name=RSM10 CDS
tig00000001	Geneious	gene	1002676	1003276	.	+	.
tig00000001	Geneious	mRNA	1002676	1003276	.	+	.	Name=hypothetical protein mRNA
tig00000001	Geneious	CDS	1002676	1003276	.	+	0	Name=hypothetical protein CDS
tig00000001	Geneious	gene	1002180	1002278	.	+	.
tig00000001	Geneious	ncRNA	1002180	1002278	.	+	.	Name=SNR47 ncRNA
tig00000001	Geneious	gene	1000516	1001210	.	+	.	Name=NRG1 gene
tig00000001	Geneious	mRNA	1000516	1001210	.	+	.	Name=NRG1 mRNA
tig00000001	Geneious	CDS	1000516	1001210	.	+	0	Name=NRG1 CDS
tig00000001	Geneious	gene	996264	997250	.	-	.	Name=HEM13 gene
tig00000001	Geneious	mRNA	996264	997250	.	-	.	Name=HEM13 mRNA
tig00000001	Geneious	CDS	996264	997250	.	-	0	Name=HEM13 CDS
tig00000001	Geneious	gene	995584	995916	.	+	.	Name=RPC11 gene
tig00000001	Geneious	mRNA	995584	995916	.	+	.	Name=RPC11 mRNA
tig00000001	Geneious	CDS	995584	995916	.	+	0	Name=RPC11 CDS
tig00000001	Geneious	gene	993326	995137	.	+	.	Name=BAP3 gene
tig00000001	Geneious	mRNA	993326	995137	.	+	.	Name=BAP3 mRNA
tig00000001	Geneious	CDS	993326	995137	.	+	0	Name=BAP3 CDS
tig00000001	Geneious	gene	990960	992047	.	-	.	Name=HEM12 gene
tig00000001	Geneious	mRNA	990960	992047	.	-	.	Name=HEM12 mRNA
tig00000001	Geneious	CDS	990960	992047	.	-	0	Name=HEM12 CDS
tig00000001	Geneious	gene	988764	990655	.	-	.	Name=VMS1 gene
tig00000001	Geneious	mRNA	988764	990655	.	-	.	Name=VMS1 mRNA
tig00000001	Geneious	CDS	988764	990655	.	-	0	Name=VMS1 CDS
tig00000001	Geneious	rep_origin	988451	988686	.	-	.	Name=rep origin
tig00000001	Geneious	gene	987446	988192	.	+	.	Name=TPI1 gene
tig00000001	Geneious	mRNA	987446	988192	.	+	.	Name=TPI1 mRNA
tig00000001	Geneious	CDS	987446	988192	.	+	0	Name=TPI1 CDS
tig00000001	Geneious	gene	985862	986865	.	+	.	Name=DET1 gene
tig00000001	Geneious	mRNA	985862	986865	.	+	.	Name=DET1 mRNA
tig00000001	Geneious	CDS	985862	986865	.	+	0	Name=DET1 CDS
tig00000001	Geneious	gene	983305	985413	.	+	.	Name=DBF4 gene
tig00000001	Geneious	mRNA	983305	985413	.	+	.	Name=DBF4 mRNA
tig00000001	Geneious	CDS	983305	985413	.	+	0	Name=DBF4 CDS
tig00000001	Geneious	gene	981603	982489	.	+	.	Name=CDC34 gene
tig00000001	Geneious	mRNA	981603	982489	.	+	.	Name=CDC34 mRNA
tig00000001	Geneious	CDS	981603	982489	.	+	0	Name=CDC34 CDS
tig00000001	Geneious	gene	979074	980405	.	-	.	Name=PST1 gene
tig00000001	Geneious	mRNA	979074	980405	.	-	.	Name=PST1 mRNA
tig00000001	Geneious	CDS	979074	980405	.	-	0	Name=PST1 CDS
tig00000001	Geneious	gene	978296	978912	.	+	.
tig00000001	Geneious	mRNA	978296	978912	.	+	.	Name=hypothetical protein mRNA
tig00000001	Geneious	CDS	978296	978912	.	+	0	Name=hypothetical protein CDS
tig00000001	Geneious	gene	976384	978011	.	-	.	Name=YOS9 gene
tig00000001	Geneious	mRNA	976384	978011	.	-	.	Name=YOS9 mRNA
tig00000001	Geneious	CDS	976384	978011	.	-	0	Name=YOS9 CDS
tig00000001	Geneious	rep_origin	976198	976443	.	-	.	Name=rep origin
tig00000001	Geneious	gene	975240	976217	.	+	.	Name=TGL2 gene
tig00000001	Geneious	mRNA	975240	976217	.	+	.	Name=TGL2 mRNA
tig00000001	Geneious	CDS	975240	976217	.	+	0	Name=TGL2 CDS
tig00000001	Geneious	gene	974176	974709	.	+	.	Name=UBC5 gene
tig00000001	Geneious	mRNA	974176	974222	.	+	.	Name=UBC5 mRNA;ID=ISyX++t3KBIB0Bvm6W1jFIJllAA.1652074685171.1951
tig00000001	Geneious	mRNA	974312	974709	.	+	.	Name=UBC5 mRNA;ID=ISyX++t3KBIB0Bvm6W1jFIJllAA.1652074685171.1951
tig00000001	Geneious	CDS	974176	974222	.	+	0	Name=UBC5 CDS;ID=ISyX++t3KBIB0Bvm6W1jFIJllAA.1652074685172.1952
tig00000001	Geneious	CDS	974312	974709	.	+	0	Name=UBC5 CDS;ID=ISyX++t3KBIB0Bvm6W1jFIJllAA.1652074685172.1952
tig00000001	Geneious	gene	970227	973298	.	-	.	Name=MAK21 gene
tig00000001	Geneious	mRNA	970227	973298	.	-	.	Name=MAK21 mRNA
tig00000001	Geneious	CDS	970227	973298	.	-	0	Name=MAK21 CDS
tig00000001	Geneious	gene	968175	969793	.	-	.
tig00000001	Geneious	mRNA	968175	969793	.	-	.	Name=hypothetical protein mRNA
tig00000001	Geneious	CDS	968175	969793	.	-	0	Name=hypothetical protein CDS
tig00000001	Geneious	gene	965805	967487	.	-	.	Name=LCB2 gene
tig00000001	Geneious	mRNA	965805	967487	.	-	.	Name=LCB2 mRNA
tig00000001	Geneious	CDS	965805	967487	.	-	0	Name=LCB2 CDS
tig00000001	Geneious	gene	964862	965310	.	-	.	Name=AIM7 gene
tig00000001	Geneious	mRNA	964862	965310	.	-	.	Name=AIM7 mRNA
tig00000001	Geneious	CDS	964862	965310	.	-	0	Name=AIM7 CDS
tig00000001	Geneious	gene	963524	964517	.	-	.	Name=RPS13 gene
tig00000001	Geneious	mRNA	964497	964517	.	-	.	Name=RPS13 mRNA;ID=ISyX++t3KBIB0Bvm6W1jFIJllAA.1652074685172.1953
tig00000001	Geneious	mRNA	963524	963958	.	-	.	Name=RPS13 mRNA;ID=ISyX++t3KBIB0Bvm6W1jFIJllAA.1652074685172.1953
tig00000001	Geneious	CDS	964497	964517	.	-	0	Name=RPS13 CDS;ID=ISyX++t3KBIB0Bvm6W1jFIJllAA.1652074685172.1954
tig00000001	Geneious	CDS	963524	963958	.	-	0	Name=RPS13 CDS;ID=ISyX++t3KBIB0Bvm6W1jFIJllAA.1652074685172.1954
tig00000001	Geneious	gene	962197	963290	.	-	.	Name=RRG1 gene
tig00000001	Geneious	mRNA	962197	963290	.	-	.	Name=RRG1 mRNA
tig00000001	Geneious	CDS	962197	963290	.	-	0	Name=RRG1 CDS
tig00000001	Geneious	gene	961484	962073	.	+	.	Name=RTR2 gene
tig00000001	Geneious	mRNA	961484	962073	.	+	.	Name=RTR2 mRNA
tig00000001	Geneious	CDS	961484	962073	.	+	0	Name=RTR2 CDS
tig00000001	Geneious	gene	960518	961192	.	+	.	Name=OCA6 gene
tig00000001	Geneious	mRNA	960518	961192	.	+	.	Name=OCA6 mRNA
tig00000001	Geneious	CDS	960518	961192	.	+	0	Name=OCA6 CDS
tig00000001	Geneious	gene	959343	960272	.	-	.	Name=DOS2 gene
tig00000001	Geneious	mRNA	959343	960272	.	-	.	Name=DOS2 mRNA
tig00000001	Geneious	CDS	959343	960272	.	-	0	Name=DOS2 CDS
tig00000001	Geneious	gene	956277	959051	.	+	.	Name=DOA4 gene
tig00000001	Geneious	mRNA	956277	959051	.	+	.	Name=DOA4 mRNA
tig00000001	Geneious	CDS	956277	959051	.	+	0	Name=DOA4 CDS
tig00000001	Geneious	gene	955622	955900	.	+	.	Name=FMP16 gene
tig00000001	Geneious	mRNA	955622	955900	.	+	.	Name=FMP16 mRNA
tig00000001	Geneious	CDS	955622	955900	.	+	0	Name=FMP16 CDS
tig00000001	Geneious	gene	954600	955174	.	+	.	Name=PAA1 gene
tig00000001	Geneious	mRNA	954600	955174	.	+	.	Name=PAA1 mRNA
tig00000001	Geneious	CDS	954600	955174	.	+	0	Name=PAA1 CDS
tig00000001	Geneious	gene	952659	954242	.	+	.	Name=IPT1 gene
tig00000001	Geneious	mRNA	952659	954242	.	+	.	Name=IPT1 mRNA
tig00000001	Geneious	CDS	952659	954242	.	+	0	Name=IPT1 CDS
tig00000001	Geneious	gene	951056	951565	.	-	.	Name=SNF11 gene
tig00000001	Geneious	mRNA	951056	951565	.	-	.	Name=SNF11 mRNA
tig00000001	Geneious	CDS	951056	951565	.	-	0	Name=SNF11 CDS
tig00000001	Geneious	gene	947428	950115	.	-	.	Name=TPS2 gene
tig00000001	Geneious	mRNA	947428	950115	.	-	.	Name=TPS2 mRNA
tig00000001	Geneious	CDS	947428	950115	.	-	0	Name=TPS2 CDS
tig00000001	Geneious	gene	945932	946857	.	-	.	Name=PPH3 gene
tig00000001	Geneious	mRNA	945932	946857	.	-	.	Name=PPH3 mRNA
tig00000001	Geneious	CDS	945932	946857	.	-	0	Name=PPH3 CDS
tig00000001	Geneious	gene	944329	945548	.	-	.	Name=RAD55 gene
tig00000001	Geneious	mRNA	944329	945548	.	-	.	Name=RAD55 mRNA
tig00000001	Geneious	CDS	944329	945548	.	-	0	Name=RAD55 CDS
tig00000001	Geneious	gene	942213	943228	.	-	.	Name=SED1 gene
tig00000001	Geneious	mRNA	942213	943228	.	-	.	Name=SED1 mRNA
tig00000001	Geneious	CDS	942213	943228	.	-	0	Name=SED1 CDS
tig00000001	Geneious	gene	941155	941825	.	+	.	Name=SHU2 gene
tig00000001	Geneious	mRNA	941155	941825	.	+	.	Name=SHU2 mRNA
tig00000001	Geneious	CDS	941155	941825	.	+	0	Name=SHU2 CDS
tig00000001	Geneious	gene	940629	940961	.	-	.	Name=PET100 gene
tig00000001	Geneious	mRNA	940629	940961	.	-	.	Name=PET100 mRNA
tig00000001	Geneious	CDS	940629	940961	.	-	0	Name=PET100 CDS
tig00000001	Geneious	gene	940218	940436	.	+	.	Name=TFB5 gene
tig00000001	Geneious	mRNA	940218	940436	.	+	.	Name=TFB5 mRNA
tig00000001	Geneious	CDS	940218	940436	.	+	0	Name=TFB5 CDS
tig00000001	Geneious	gene	937057	940021	.	-	.	Name=VPS41 gene
tig00000001	Geneious	mRNA	937057	940021	.	-	.	Name=VPS41 mRNA
tig00000001	Geneious	CDS	937057	940021	.	-	0	Name=VPS41 CDS
tig00000001	Geneious	gene	933971	936741	.	+	.	Name=PDC2 gene
tig00000001	Geneious	mRNA	933971	936741	.	+	.	Name=PDC2 mRNA
tig00000001	Geneious	CDS	933971	936741	.	+	0	Name=PDC2 CDS
tig00000001	Geneious	gene	932134	933613	.	-	.	Name=STN1 gene
tig00000001	Geneious	mRNA	932134	933613	.	-	.	Name=STN1 mRNA
tig00000001	Geneious	CDS	932134	933613	.	-	0	Name=STN1 CDS
tig00000001	Geneious	gene	930809	931986	.	-	.	Name=RRP8 gene
tig00000001	Geneious	mRNA	930809	931986	.	-	.	Name=RRP8 mRNA
tig00000001	Geneious	CDS	930809	931986	.	-	0	Name=RRP8 CDS
tig00000001	Geneious	gene	930058	930656	.	+	.	Name=TVP23 gene
tig00000001	Geneious	mRNA	930058	930656	.	+	.	Name=TVP23 mRNA
tig00000001	Geneious	CDS	930058	930656	.	+	0	Name=TVP23 CDS
tig00000001	Geneious	gene	927918	929773	.	+	.	Name=AFR1 gene
tig00000001	Geneious	mRNA	927918	929773	.	+	.	Name=AFR1 mRNA
tig00000001	Geneious	CDS	927918	929773	.	+	0	Name=AFR1 CDS
tig00000001	Geneious	gene	926899	927141	.	+	.	Name=SSS1 gene
tig00000001	Geneious	mRNA	926899	927141	.	+	.	Name=SSS1 mRNA
tig00000001	Geneious	CDS	926899	927141	.	+	0	Name=SSS1 CDS
tig00000001	Geneious	gene	925766	926601	.	+	.	Name=RRP1 gene
tig00000001	Geneious	mRNA	925766	926601	.	+	.	Name=RRP1 mRNA
tig00000001	Geneious	CDS	925766	926601	.	+	0	Name=RRP1 CDS
tig00000001	Geneious	gene	924433	925578	.	+	.	Name=SLU7 gene
tig00000001	Geneious	mRNA	924433	925578	.	+	.	Name=SLU7 mRNA
tig00000001	Geneious	CDS	924433	925578	.	+	0	Name=SLU7 CDS
tig00000001	Geneious	gene	924038	924110	.	+	.
tig00000001	Geneious	tRNA	924038	924110	.	+	.	Name=tRNA-Arg
tig00000001	Geneious	gene	919371	921976	.	-	.
tig00000001	Geneious	mRNA	919371	921976	.	-	.	Name=hypothetical protein mRNA
tig00000001	Geneious	CDS	919371	921976	.	-	0	Name=hypothetical protein CDS
tig00000001	Geneious	gene	918098	919028	.	+	.
tig00000001	Geneious	mRNA	918098	919028	.	+	.	Name=hypothetical protein mRNA
tig00000001	Geneious	CDS	918098	919028	.	+	0	Name=hypothetical protein CDS
tig00000001	Geneious	gene	915564	917388	.	+	.	Name=RLI1 gene
tig00000001	Geneious	mRNA	915564	917388	.	+	.	Name=RLI1 mRNA
tig00000001	Geneious	CDS	915564	917388	.	+	0	Name=RLI1 CDS
tig00000001	Geneious	rep_origin	914181	915519	.	-	.	Name=rep origin
tig00000001	Geneious	gene	913498	914226	.	-	.	Name=UBC13 gene
tig00000001	Geneious	mRNA	914197	914226	.	-	.	Name=UBC13 mRNA;ID=ISyX++t3KBIB0Bvm6W1jFIJllAA.1652074685176.1955
tig00000001	Geneious	mRNA	913498	913928	.	-	.	Name=UBC13 mRNA;ID=ISyX++t3KBIB0Bvm6W1jFIJllAA.1652074685176.1955
tig00000001	Geneious	CDS	914197	914226	.	-	0	Name=UBC13 CDS;ID=ISyX++t3KBIB0Bvm6W1jFIJllAA.1652074685177.1956
tig00000001	Geneious	CDS	913498	913928	.	-	0	Name=UBC13 CDS;ID=ISyX++t3KBIB0Bvm6W1jFIJllAA.1652074685177.1956
tig00000001	Geneious	gene	907996	912826	.	-	.	Name=DNF2 gene
tig00000001	Geneious	mRNA	907996	912826	.	-	.	Name=DNF2 mRNA
tig00000001	Geneious	CDS	907996	912826	.	-	0	Name=DNF2 CDS
tig00000001	Geneious	gene	904305	906986	.	-	.	Name=GIS1 gene
tig00000001	Geneious	mRNA	904305	906986	.	-	.	Name=GIS1 mRNA
tig00000001	Geneious	CDS	904305	906986	.	-	0	Name=GIS1 CDS
tig00000001	Geneious	rep_origin	904014	904261	.	-	.	Name=rep origin
tig00000001	Geneious	gene	900294	904020	.	+	.	Name=MSH6 gene
tig00000001	Geneious	mRNA	900294	904020	.	+	.	Name=MSH6 mRNA
tig00000001	Geneious	CDS	900294	904020	.	+	0	Name=MSH6 CDS
tig00000001	Geneious	gene	899099	899954	.	+	.	Name=GRX3 gene
tig00000001	Geneious	mRNA	899099	899954	.	+	.	Name=GRX3 mRNA
tig00000001	Geneious	CDS	899099	899954	.	+	0	Name=GRX3 CDS
tig00000001	Geneious	CDS	552540	553842	.	+	0	Name=hypothetical protein CDS;ID=ISyX++t3KBIB0Bvm6W1jFIJllAA.1652074685179.1957
tig00000001	Geneious	CDS	553844	557814	.	+	0	Name=hypothetical protein CDS;ID=ISyX++t3KBIB0Bvm6W1jFIJllAA.1652074685179.1957
tig00000001	Geneious	LTR	598515	598598	.	+	.	Name=Ty3 LTR
tig00000001	Geneious	LTR	892636	892719	.	+	.	Name=Ty3 LTR
tig00000001	Geneious	LTR	875989	876072	.	-	.	Name=Ty3 LTR
tig00000001	Geneious	LTR	521731	521814	.	-	.	Name=Ty3 LTR
tig00000001	Geneious	LTR	892159	892457	.	+	.	Name=Ty1 LTR
tig00000001	Geneious	gene	889714	890534	.	-	.	Name=BMH2 gene
tig00000001	Geneious	mRNA	889714	890534	.	-	.	Name=BMH2 mRNA
tig00000001	Geneious	CDS	889714	890534	.	-	0	Name=BMH2 CDS
tig00000001	Geneious	gene	888700	889131	.	-	.	Name=TVP15 gene
tig00000001	Geneious	mRNA	888700	889131	.	-	.	Name=TVP15 mRNA
tig00000001	Geneious	CDS	888700	889131	.	-	0	Name=TVP15 CDS
tig00000001	Geneious	gene	886678	888459	.	+	.	Name=ARX1 gene
tig00000001	Geneious	mRNA	886678	888459	.	+	.	Name=ARX1 mRNA
tig00000001	Geneious	CDS	886678	888459	.	+	0	Name=ARX1 CDS
tig00000001	Geneious	gene	883049	885795	.	-	.	Name=STE5 gene
tig00000001	Geneious	mRNA	883049	885795	.	-	.	Name=STE5 mRNA
tig00000001	Geneious	CDS	883049	885795	.	-	0	Name=STE5 CDS
tig00000001	Geneious	gene	879247	882980	.	+	.	Name=SPO71 gene
tig00000001	Geneious	mRNA	879247	882980	.	+	.	Name=SPO71 mRNA
tig00000001	Geneious	CDS	879247	882980	.	+	0	Name=SPO71 CDS
tig00000001	Geneious	gene	877390	878810	.	+	.	Name=TMS1 gene
tig00000001	Geneious	mRNA	877390	878810	.	+	.	Name=TMS1 mRNA
tig00000001	Geneious	CDS	877390	878810	.	+	0	Name=TMS1 CDS
tig00000001	Geneious	gene	876309	877159	.	-	.	Name=ARP10 gene
tig00000001	Geneious	mRNA	876309	877159	.	-	.	Name=ARP10 mRNA
tig00000001	Geneious	CDS	876309	877159	.	-	0	Name=ARP10 CDS
tig00000001	Geneious	LTR	875384	875625	.	-	.	Name=Ty1 LTR
tig00000001	Geneious	gene	873141	875155	.	+	.	Name=TMN2 gene
tig00000001	Geneious	mRNA	873141	875155	.	+	.	Name=TMN2 mRNA
tig00000001	Geneious	CDS	873141	875155	.	+	0	Name=TMN2 CDS
tig00000001	Geneious	gene	870813	872906	.	-	.	Name=TRS85 gene
tig00000001	Geneious	mRNA	870813	872906	.	-	.	Name=TRS85 mRNA
tig00000001	Geneious	CDS	870813	872906	.	-	0	Name=TRS85 CDS
tig00000001	Geneious	gene	868514	870658	.	+	.
tig00000001	Geneious	mRNA	868514	870658	.	+	.	Name=hypothetical protein mRNA
tig00000001	Geneious	CDS	868514	870658	.	+	0	Name=hypothetical protein CDS
tig00000001	Geneious	gene	866382	868080	.	-	.	Name=FOB1 gene
tig00000001	Geneious	mRNA	866382	868080	.	-	.	Name=FOB1 mRNA
tig00000001	Geneious	CDS	866382	868080	.	-	0	Name=FOB1 CDS
tig00000001	Geneious	gene	864424	865945	.	+	.	Name=ALT2 gene
tig00000001	Geneious	mRNA	864424	865945	.	+	.	Name=ALT2 mRNA
tig00000001	Geneious	CDS	864424	865945	.	+	0	Name=ALT2 CDS
tig00000001	Geneious	gene	862574	863694	.	+	.	Name=PDS1 gene
tig00000001	Geneious	mRNA	862574	863694	.	+	.	Name=PDS1 mRNA
tig00000001	Geneious	CDS	862574	863694	.	+	0	Name=PDS1 CDS
tig00000001	Geneious	gene	861966	862268	.	+	.
tig00000001	Geneious	mRNA	861966	862268	.	+	.	Name=hypothetical protein mRNA
tig00000001	Geneious	CDS	861966	862268	.	+	0	Name=hypothetical protein CDS
tig00000001	Geneious	gene	861700	862017	.	-	.
tig00000001	Geneious	mRNA	861700	862017	.	-	.	Name=putative mitochondrial 54S ribosomal protein mRNA
tig00000001	Geneious	CDS	861700	862017	.	-	0	Name=putative mitochondrial 54S ribosomal protein CDS
tig00000001	Geneious	gene	860615	861469	.	+	.	Name=MRPL1 gene
tig00000001	Geneious	mRNA	860615	861469	.	+	.	Name=MRPL1 mRNA
tig00000001	Geneious	CDS	860615	861469	.	+	0	Name=MRPL1 CDS
tig00000001	Geneious	gene	858557	860253	.	+	.	Name=TMA64 gene
tig00000001	Geneious	mRNA	858557	860253	.	+	.	Name=TMA64 mRNA
tig00000001	Geneious	CDS	858557	860253	.	+	0	Name=TMA64 CDS
tig00000001	Geneious	gene	856368	858319	.	-	.	Name=APC4 gene
tig00000001	Geneious	mRNA	856368	858319	.	-	.	Name=APC4 mRNA
tig00000001	Geneious	CDS	856368	858319	.	-	0	Name=APC4 CDS
tig00000001	Geneious	gene	853678	855982	.	-	.	Name=VBA4 gene
tig00000001	Geneious	mRNA	853678	855982	.	-	.	Name=VBA4 mRNA
tig00000001	Geneious	CDS	853678	855982	.	-	0	Name=VBA4 CDS
tig00000001	Geneious	gene	852996	853196	.	-	.	Name=COX26 gene
tig00000001	Geneious	mRNA	852996	853196	.	-	.	Name=COX26 mRNA
tig00000001	Geneious	CDS	852996	853196	.	-	0	Name=COX26 CDS
tig00000001	Geneious	gene	850956	852663	.	+	.	Name=TRM1 gene
tig00000001	Geneious	mRNA	850956	852663	.	+	.	Name=TRM1 mRNA
tig00000001	Geneious	CDS	850956	852663	.	+	0	Name=TRM1 CDS
tig00000001	Geneious	gene	850044	850632	.	-	.	Name=DPB4 gene
tig00000001	Geneious	mRNA	850044	850632	.	-	.	Name=DPB4 mRNA
tig00000001	Geneious	CDS	850044	850632	.	-	0	Name=DPB4 CDS
tig00000001	Geneious	gene	846330	849520	.	-	.	Name=KIN1 gene
tig00000001	Geneious	mRNA	846330	849520	.	-	.	Name=KIN1 mRNA
tig00000001	Geneious	CDS	846330	849520	.	-	0	Name=KIN1 CDS
tig00000001	Geneious	gene	844757	845670	.	+	.	Name=INO2 gene
tig00000001	Geneious	mRNA	844757	845670	.	+	.	Name=INO2 mRNA
tig00000001	Geneious	CDS	844757	845670	.	+	0	Name=INO2 CDS
tig00000001	Geneious	gene	842940	843911	.	-	.
tig00000001	Geneious	mRNA	842940	843911	.	-	.	Name=hypothetical protein mRNA
tig00000001	Geneious	CDS	842940	843911	.	-	0	Name=hypothetical protein CDS
tig00000001	Geneious	gene	841478	842835	.	+	.	Name=ECM18 gene
tig00000001	Geneious	mRNA	841478	842835	.	+	.	Name=ECM18 mRNA
tig00000001	Geneious	CDS	841478	842835	.	+	0	Name=ECM18 CDS
tig00000001	Geneious	rep_origin	841105	841349	.	-	.	Name=rep origin
tig00000001	Geneious	gene	839994	841003	.	-	.	Name=SWF1 gene
tig00000001	Geneious	mRNA	839994	841003	.	-	.	Name=SWF1 mRNA
tig00000001	Geneious	CDS	839994	841003	.	-	0	Name=SWF1 CDS
tig00000001	Geneious	gene	834993	839755	.	-	.	Name=ARO1 gene
tig00000001	Geneious	mRNA	834993	839755	.	-	.	Name=ARO1 mRNA
tig00000001	Geneious	CDS	834993	839755	.	-	0	Name=ARO1 CDS
tig00000001	Geneious	gene	831259	834696	.	-	.	Name=MTC5 gene
tig00000001	Geneious	mRNA	831259	834696	.	-	.	Name=MTC5 mRNA
tig00000001	Geneious	CDS	831259	834696	.	-	0	Name=MTC5 CDS
tig00000001	Geneious	gene	828881	830917	.	+	.	Name=SAC6 gene
tig00000001	Geneious	mRNA	828881	828901	.	+	.	Name=SAC6 mRNA;ID=ISyX++t3KBIB0Bvm6W1jFIJllAA.1652074685183.1958
tig00000001	Geneious	mRNA	829013	830917	.	+	.	Name=SAC6 mRNA;ID=ISyX++t3KBIB0Bvm6W1jFIJllAA.1652074685183.1958
tig00000001	Geneious	CDS	828881	828901	.	+	0	Name=SAC6 CDS;ID=ISyX++t3KBIB0Bvm6W1jFIJllAA.1652074685183.1959
tig00000001	Geneious	CDS	829013	830917	.	+	0	Name=SAC6 CDS;ID=ISyX++t3KBIB0Bvm6W1jFIJllAA.1652074685183.1959
tig00000001	Geneious	gene	827637	828512	.	+	.	Name=FIN1 gene
tig00000001	Geneious	mRNA	827637	828512	.	+	.	Name=FIN1 mRNA
tig00000001	Geneious	CDS	827637	828512	.	+	0	Name=FIN1 CDS
tig00000001	Geneious	gene	825800	827469	.	+	.
tig00000001	Geneious	mRNA	825800	827469	.	+	.	Name=hypothetical protein mRNA
tig00000001	Geneious	CDS	825800	827469	.	+	0	Name=hypothetical protein CDS
tig00000001	Geneious	gene	823966	825447	.	+	.
tig00000001	Geneious	mRNA	823966	825447	.	+	.	Name=hypothetical protein mRNA
tig00000001	Geneious	CDS	823966	825447	.	+	0	Name=hypothetical protein CDS
tig00000001	Geneious	gene	822790	823200	.	+	.
tig00000001	Geneious	mRNA	822790	823200	.	+	.
tig00000001	Geneious	gene	816722	821269	.	+	.	Name=YCF1 gene
tig00000001	Geneious	mRNA	816722	821269	.	+	.	Name=YCF1 mRNA
tig00000001	Geneious	CDS	816722	821269	.	+	0	Name=YCF1 CDS
tig00000001	Geneious	gene	814028	816015	.	-	.	Name=RGP1 gene
tig00000001	Geneious	mRNA	814028	816015	.	-	.	Name=RGP1 mRNA
tig00000001	Geneious	CDS	814028	816015	.	-	0	Name=RGP1 CDS
tig00000001	Geneious	gene	811446	813700	.	-	.	Name=HPR1 gene
tig00000001	Geneious	mRNA	811446	813700	.	-	.	Name=HPR1 mRNA
tig00000001	Geneious	CDS	811446	813700	.	-	0	Name=HPR1 CDS
tig00000001	Geneious	gene	810361	810665	.	+	.	Name=RUB1 gene
tig00000001	Geneious	mRNA	810361	810508	.	+	.	Name=RUB1 mRNA;ID=ISyX++t3KBIB0Bvm6W1jFIJllAA.1652074685184.1960
tig00000001	Geneious	mRNA	810581	810665	.	+	.	Name=RUB1 mRNA;ID=ISyX++t3KBIB0Bvm6W1jFIJllAA.1652074685184.1960
tig00000001	Geneious	CDS	810361	810508	.	+	0	Name=RUB1 CDS;ID=ISyX++t3KBIB0Bvm6W1jFIJllAA.1652074685184.1961
tig00000001	Geneious	CDS	810581	810665	.	+	0	Name=RUB1 CDS;ID=ISyX++t3KBIB0Bvm6W1jFIJllAA.1652074685184.1961
tig00000001	Geneious	gene	809484	810147	.	-	.	Name=MTQ2 gene
tig00000001	Geneious	mRNA	809484	810147	.	-	.	Name=MTQ2 mRNA
tig00000001	Geneious	CDS	809484	810147	.	-	0	Name=MTQ2 CDS
tig00000001	Geneious	gene	804298	809386	.	+	.	Name=DOP1 gene
tig00000001	Geneious	mRNA	804298	809386	.	+	.	Name=DOP1 mRNA
tig00000001	Geneious	CDS	804298	809386	.	+	0	Name=DOP1 CDS
tig00000001	Geneious	gene	802699	803824	.	+	.	Name=PEX7 gene
tig00000001	Geneious	mRNA	802699	803824	.	+	.	Name=PEX7 mRNA
tig00000001	Geneious	CDS	802699	803824	.	+	0	Name=PEX7 CDS
tig00000001	Geneious	gene	800426	802258	.	+	.	Name=SAN1 gene
tig00000001	Geneious	mRNA	800426	802258	.	+	.	Name=SAN1 mRNA
tig00000001	Geneious	CDS	800426	802258	.	+	0	Name=SAN1 CDS
tig00000001	Geneious	gene	798204	799990	.	+	.	Name=MKC7 gene
tig00000001	Geneious	mRNA	798204	799990	.	+	.	Name=MKC7 mRNA
tig00000001	Geneious	CDS	798204	799990	.	+	0	Name=MKC7 CDS
tig00000001	Geneious	rep_origin	795791	796032	.	-	.	Name=rep origin
tig00000001	Geneious	gene	793688	795815	.	+	.	Name=SWI5 gene
tig00000001	Geneious	mRNA	793688	795815	.	+	.	Name=SWI5 mRNA
tig00000001	Geneious	CDS	793688	795815	.	+	0	Name=SWI5 CDS
tig00000001	Geneious	gene	791201	792802	.	-	.	Name=EKI1 gene
tig00000001	Geneious	mRNA	791201	792802	.	-	.	Name=EKI1 mRNA
tig00000001	Geneious	CDS	791201	792802	.	-	0	Name=EKI1 CDS
tig00000001	Geneious	rep_origin	791038	791269	.	-	.	Name=rep origin
tig00000001	Geneious	gene	789372	790761	.	+	.	Name=KGD2 gene
tig00000001	Geneious	mRNA	789372	790761	.	+	.	Name=KGD2 mRNA
tig00000001	Geneious	CDS	789372	790761	.	+	0	Name=KGD2 CDS
tig00000001	Geneious	gene	780572	788811	.	-	.	Name=NUM1 gene
tig00000001	Geneious	mRNA	780572	788811	.	-	.	Name=NUM1 mRNA
tig00000001	Geneious	CDS	780572	788811	.	-	0	Name=NUM1 CDS
tig00000001	Geneious	gene	779294	780271	.	+	.	Name=CTH1 gene
tig00000001	Geneious	mRNA	779294	780271	.	+	.	Name=CTH1 mRNA
tig00000001	Geneious	CDS	779294	780271	.	+	0	Name=CTH1 CDS
tig00000001	Geneious	gene	777947	778744	.	-	.	Name=GIR2 gene
tig00000001	Geneious	mRNA	777947	778744	.	-	.	Name=GIR2 mRNA
tig00000001	Geneious	CDS	777947	778744	.	-	0	Name=GIR2 CDS
tig00000001	Geneious	gene	776482	777715	.	+	.	Name=ENT5 gene
tig00000001	Geneious	mRNA	776482	777715	.	+	.	Name=ENT5 mRNA
tig00000001	Geneious	CDS	776482	777715	.	+	0	Name=ENT5 CDS
tig00000001	Geneious	gene	775456	775943	.	+	.	Name=CPR1 gene
tig00000001	Geneious	mRNA	775456	775943	.	+	.	Name=CPR1 mRNA
tig00000001	Geneious	CDS	775456	775943	.	+	0	Name=CPR1 CDS
tig00000001	Geneious	gene	774519	774932	.	-	.	Name=RPA14 gene
tig00000001	Geneious	mRNA	774519	774932	.	-	.	Name=RPA14 mRNA
tig00000001	Geneious	CDS	774519	774932	.	-	0	Name=RPA14 CDS
tig00000001	Geneious	gene	773004	774101	.	-	.	Name=HOM2 gene
tig00000001	Geneious	mRNA	773004	774101	.	-	.	Name=HOM2 mRNA
tig00000001	Geneious	CDS	773004	774101	.	-	0	Name=HOM2 CDS
tig00000001	Geneious	gene	768687	772582	.	-	.	Name=SAC3 gene
tig00000001	Geneious	mRNA	768687	772582	.	-	.	Name=SAC3 mRNA
tig00000001	Geneious	CDS	768687	772582	.	-	0	Name=SAC3 CDS
tig00000001	Geneious	gene	765754	768307	.	-	.	Name=SSY1 gene
tig00000001	Geneious	mRNA	765754	768307	.	-	.	Name=SSY1 mRNA
tig00000001	Geneious	CDS	765754	768307	.	-	0	Name=SSY1 CDS
tig00000001	Geneious	gene	764270	765433	.	-	.
tig00000001	Geneious	mRNA	764270	765433	.	-	.	Name=hypothetical protein mRNA
tig00000001	Geneious	CDS	764270	765433	.	-	0	Name=hypothetical protein CDS
tig00000001	Geneious	gene	763376	764086	.	+	.	Name=NBP2 gene
tig00000001	Geneious	mRNA	763376	764086	.	+	.	Name=NBP2 mRNA
tig00000001	Geneious	CDS	763376	764086	.	+	0	Name=NBP2 CDS
tig00000001	Geneious	gene	762526	763053	.	-	.	Name=CWC15 gene
tig00000001	Geneious	mRNA	762526	763053	.	-	.	Name=CWC15 mRNA
tig00000001	Geneious	CDS	762526	763053	.	-	0	Name=CWC15 CDS
tig00000001	Geneious	gene	760263	762436	.	+	.	Name=SEC1 gene
tig00000001	Geneious	mRNA	760263	762436	.	+	.	Name=SEC1 mRNA
tig00000001	Geneious	CDS	760263	762436	.	+	0	Name=SEC1 CDS
tig00000001	Geneious	gene	758276	759608	.	-	.	Name=TRM82 gene
tig00000001	Geneious	mRNA	758276	759608	.	-	.	Name=TRM82 mRNA
tig00000001	Geneious	CDS	758276	759608	.	-	0	Name=TRM82 CDS
tig00000001	Geneious	gene	755261	758174	.	+	.	Name=SEC5 gene
tig00000001	Geneious	mRNA	755261	758174	.	+	.	Name=SEC5 mRNA
tig00000001	Geneious	CDS	755261	758174	.	+	0	Name=SEC5 CDS
tig00000001	Geneious	gene	754415	755035	.	-	.	Name=TAF10 gene
tig00000001	Geneious	mRNA	754415	755035	.	-	.	Name=TAF10 mRNA
tig00000001	Geneious	CDS	754415	755035	.	-	0	Name=TAF10 CDS
tig00000001	Geneious	gene	752641	754156	.	-	.	Name=CDC37 gene
tig00000001	Geneious	mRNA	752641	754156	.	-	.	Name=CDC37 mRNA
tig00000001	Geneious	CDS	752641	754156	.	-	0	Name=CDC37 CDS
tig00000001	Geneious	gene	750604	752144	.	+	.	Name=STB3 gene
tig00000001	Geneious	mRNA	750604	752144	.	+	.	Name=STB3 mRNA
tig00000001	Geneious	CDS	750604	752144	.	+	0	Name=STB3 CDS
tig00000001	Geneious	gene	749771	749920	.	+	.
tig00000001	Geneious	mRNA	749771	749920	.	+	.	Name=hypothetical protein mRNA
tig00000001	Geneious	CDS	749771	749920	.	+	0	Name=hypothetical protein CDS
tig00000001	Geneious	gene	742278	748303	.	+	.	Name=SEC7 gene
tig00000001	Geneious	mRNA	742278	748303	.	+	.	Name=SEC7 mRNA
tig00000001	Geneious	CDS	742278	748303	.	+	0	Name=SEC7 CDS
tig00000001	Geneious	rep_origin	738229	738454	.	-	.	Name=rep origin
tig00000001	Geneious	gene	736760	737885	.	-	.	Name=HSP42 gene
tig00000001	Geneious	mRNA	736760	737885	.	-	.	Name=HSP42 mRNA
tig00000001	Geneious	CDS	736760	737885	.	-	0	Name=HSP42 CDS
tig00000001	Geneious	gene	734133	736188	.	-	.	Name=SUP35 gene
tig00000001	Geneious	mRNA	734133	736188	.	-	.	Name=SUP35 mRNA
tig00000001	Geneious	CDS	734133	736188	.	-	0	Name=SUP35 CDS
tig00000001	Geneious	gene	732883	733949	.	+	.	Name=ARG82 gene
tig00000001	Geneious	mRNA	732883	733949	.	+	.	Name=ARG82 mRNA
tig00000001	Geneious	CDS	732883	733949	.	+	0	Name=ARG82 CDS
tig00000001	Geneious	gene	731671	732409	.	-	.	Name=HMO1 gene
tig00000001	Geneious	mRNA	731671	732409	.	-	.	Name=HMO1 mRNA
tig00000001	Geneious	CDS	731671	732409	.	-	0	Name=HMO1 CDS
tig00000001	Geneious	gene	730371	731329	.	+	.	Name=RSM24 gene
tig00000001	Geneious	mRNA	730371	731329	.	+	.	Name=RSM24 mRNA
tig00000001	Geneious	CDS	730371	731329	.	+	0	Name=RSM24 CDS
tig00000001	Geneious	gene	727965	730071	.	-	.	Name=NGG1 gene
tig00000001	Geneious	mRNA	727965	730071	.	-	.	Name=NGG1 mRNA
tig00000001	Geneious	CDS	727965	730071	.	-	0	Name=NGG1 CDS
tig00000001	Geneious	gene	727000	727647	.	-	.	Name=UBC1 gene
tig00000001	Geneious	mRNA	727000	727647	.	-	.	Name=UBC1 mRNA
tig00000001	Geneious	CDS	727000	727647	.	-	0	Name=UBC1 CDS
tig00000001	Geneious	gene	726030	726574	.	-	.	Name=SDH4 gene
tig00000001	Geneious	mRNA	726030	726574	.	-	.	Name=SDH4 mRNA
tig00000001	Geneious	CDS	726030	726574	.	-	0	Name=SDH4 CDS
tig00000001	Geneious	gene	725328	725817	.	+	.	Name=CSN9 gene
tig00000001	Geneious	mRNA	725328	725817	.	+	.	Name=CSN9 mRNA
tig00000001	Geneious	CDS	725328	725817	.	+	0	Name=CSN9 CDS
tig00000001	Geneious	gene	723700	725091	.	-	.
tig00000001	Geneious	mRNA	723700	725091	.	-	.	Name=hypothetical protein mRNA
tig00000001	Geneious	CDS	723700	725091	.	-	0	Name=hypothetical protein CDS
tig00000001	Geneious	gene	718762	723230	.	-	.	Name=SCC2 gene
tig00000001	Geneious	mRNA	718762	723230	.	-	.	Name=SCC2 mRNA
tig00000001	Geneious	CDS	718762	723230	.	-	0	Name=SCC2 CDS
tig00000001	Geneious	gene	717184	718628	.	+	.	Name=SAS4 gene
tig00000001	Geneious	mRNA	717184	718628	.	+	.	Name=SAS4 mRNA
tig00000001	Geneious	CDS	717184	718628	.	+	0	Name=SAS4 CDS
tig00000001	Geneious	gene	715486	716958	.	-	.	Name=CDC1 gene
tig00000001	Geneious	mRNA	715486	716958	.	-	.	Name=CDC1 mRNA
tig00000001	Geneious	CDS	715486	716958	.	-	0	Name=CDC1 CDS
tig00000001	Geneious	gene	715188	715392	.	-	.
tig00000001	Geneious	mRNA	715188	715392	.	-	.	Name=hypothetical protein mRNA
tig00000001	Geneious	CDS	715188	715392	.	-	0	Name=hypothetical protein CDS
tig00000001	Geneious	gene	714265	714957	.	-	.	Name=PLP1 gene
tig00000001	Geneious	mRNA	714265	714957	.	-	.	Name=PLP1 mRNA
tig00000001	Geneious	CDS	714265	714957	.	-	0	Name=PLP1 CDS
tig00000001	Geneious	gene	713030	713913	.	+	.	Name=ATC1 gene
tig00000001	Geneious	mRNA	713030	713913	.	+	.	Name=ATC1 mRNA
tig00000001	Geneious	CDS	713030	713913	.	+	0	Name=ATC1 CDS
tig00000001	Geneious	gene	712074	712613	.	+	.	Name=UPS3 gene
tig00000001	Geneious	mRNA	712074	712613	.	+	.	Name=UPS3 mRNA
tig00000001	Geneious	CDS	712074	712613	.	+	0	Name=UPS3 CDS
tig00000001	Geneious	gene	709060	711691	.	+	.
tig00000001	Geneious	mRNA	709060	711691	.	+	.	Name=hypothetical protein mRNA
tig00000001	Geneious	CDS	709060	711691	.	+	0	Name=hypothetical protein CDS
tig00000001	Geneious	gene	706496	708134	.	-	.	Name=CCT6 gene
tig00000001	Geneious	mRNA	706496	708134	.	-	.	Name=CCT6 mRNA
tig00000001	Geneious	CDS	706496	708134	.	-	0	Name=CCT6 CDS
tig00000001	Geneious	gene	704169	706166	.	-	.	Name=SLY1 gene
tig00000001	Geneious	mRNA	704169	706166	.	-	.	Name=SLY1 mRNA
tig00000001	Geneious	CDS	704169	706166	.	-	0	Name=SLY1 CDS
tig00000001	Geneious	gene	702567	703957	.	+	.	Name=RVB1 gene
tig00000001	Geneious	mRNA	702567	703957	.	+	.	Name=RVB1 mRNA
tig00000001	Geneious	CDS	702567	703957	.	+	0	Name=RVB1 CDS
tig00000001	Geneious	gene	701114	702226	.	-	.	Name=HST4 gene
tig00000001	Geneious	mRNA	701114	702226	.	-	.	Name=HST4 mRNA
tig00000001	Geneious	CDS	701114	702226	.	-	0	Name=HST4 CDS
tig00000001	Geneious	gene	699704	700995	.	+	.	Name=NUP42 gene
tig00000001	Geneious	mRNA	699704	700995	.	+	.	Name=NUP42 mRNA
tig00000001	Geneious	CDS	699704	700995	.	+	0	Name=NUP42 CDS
tig00000001	Geneious	gene	696632	698617	.	+	.	Name=MSS116 gene
tig00000001	Geneious	mRNA	696632	698617	.	+	.	Name=MSS116 mRNA
tig00000001	Geneious	CDS	696632	698617	.	+	0	Name=MSS116 CDS
tig00000001	Geneious	gene	696355	696506	.	-	.
tig00000001	Geneious	mRNA	696355	696506	.	-	.	Name=hypothetical protein mRNA
tig00000001	Geneious	CDS	696355	696506	.	-	0	Name=hypothetical protein CDS
tig00000001	Geneious	gene	694381	695980	.	-	.	Name=REF2 gene
tig00000001	Geneious	mRNA	694381	695980	.	-	.	Name=REF2 mRNA
tig00000001	Geneious	CDS	694381	695980	.	-	0	Name=REF2 CDS
tig00000001	Geneious	gene	693583	694307	.	+	.	Name=CAB5 gene
tig00000001	Geneious	mRNA	693583	694307	.	+	.	Name=CAB5 mRNA
tig00000001	Geneious	CDS	693583	694307	.	+	0	Name=CAB5 CDS
tig00000001	Geneious	gene	692192	693355	.	-	.	Name=CBS2 gene
tig00000001	Geneious	mRNA	692192	693355	.	-	.	Name=CBS2 mRNA
tig00000001	Geneious	CDS	692192	693355	.	-	0	Name=CBS2 CDS
tig00000001	Geneious	gene	690621	692056	.	+	.	Name=RKM2 gene
tig00000001	Geneious	mRNA	690621	692056	.	+	.	Name=RKM2 mRNA
tig00000001	Geneious	CDS	690621	692056	.	+	0	Name=RKM2 CDS
tig00000001	Geneious	gene	688503	690313	.	+	.	Name=VPS64 gene
tig00000001	Geneious	mRNA	688503	690313	.	+	.	Name=VPS64 mRNA
tig00000001	Geneious	CDS	688503	690313	.	+	0	Name=VPS64 CDS
tig00000001	Geneious	gene	687783	688279	.	-	.	Name=SPC19 gene
tig00000001	Geneious	mRNA	687783	688279	.	-	.	Name=SPC19 mRNA
tig00000001	Geneious	CDS	687783	688279	.	-	0	Name=SPC19 CDS
tig00000001	Geneious	gene	686646	687700	.	+	.	Name=RAV2 gene
tig00000001	Geneious	mRNA	686646	687700	.	+	.	Name=RAV2 mRNA
tig00000001	Geneious	CDS	686646	687700	.	+	0	Name=RAV2 CDS
tig00000001	Geneious	gene	685457	686463	.	-	.	Name=COQ4 gene
tig00000001	Geneious	mRNA	685457	686463	.	-	.	Name=COQ4 mRNA
tig00000001	Geneious	CDS	685457	686463	.	-	0	Name=COQ4 CDS
tig00000001	Geneious	gene	683089	685255	.	-	.	Name=MSC2 gene
tig00000001	Geneious	mRNA	683089	685255	.	-	.	Name=MSC2 mRNA
tig00000001	Geneious	CDS	683089	685255	.	-	0	Name=MSC2 CDS
tig00000001	Geneious	gene	679918	682561	.	-	.	Name=EBS1 gene
tig00000001	Geneious	mRNA	679918	682561	.	-	.	Name=EBS1 mRNA
tig00000001	Geneious	CDS	679918	682561	.	-	0	Name=EBS1 CDS
tig00000001	Geneious	gene	677109	679615	.	+	.	Name=UME6 gene
tig00000001	Geneious	mRNA	677109	679615	.	+	.	Name=UME6 mRNA
tig00000001	Geneious	CDS	677109	679615	.	+	0	Name=UME6 CDS
tig00000001	Geneious	gene	674071	676407	.	-	.	Name=MSS4 gene
tig00000001	Geneious	mRNA	674071	676407	.	-	.	Name=MSS4 mRNA
tig00000001	Geneious	CDS	674071	676407	.	-	0	Name=MSS4 CDS
tig00000001	Geneious	gene	673333	673560	.	-	.
tig00000001	Geneious	mRNA	673333	673560	.	-	.	Name=hypothetical protein mRNA
tig00000001	Geneious	CDS	673333	673560	.	-	0	Name=hypothetical protein CDS
tig00000001	Geneious	gene	660162	660294	.	-	.
tig00000001	Geneious	tRNA	660258	660294	.	-	.	Name=tRNA-Ile;ID=ISyX++t3KBIB0Bvm6W1jFIJllAA.1652074685199.1962
tig00000001	Geneious	tRNA	660162	660197	.	-	.	Name=tRNA-Ile;ID=ISyX++t3KBIB0Bvm6W1jFIJllAA.1652074685199.1962
tig00000001	Geneious	gene	657793	659929	.	-	.	Name=GCD6 gene
tig00000001	Geneious	mRNA	657793	659929	.	-	.	Name=GCD6 mRNA
tig00000001	Geneious	CDS	657793	659929	.	-	0	Name=GCD6 CDS
tig00000001	Geneious	gene	655755	657432	.	-	.	Name=TCP1 gene
tig00000001	Geneious	mRNA	655755	657432	.	-	.	Name=TCP1 mRNA
tig00000001	Geneious	CDS	655755	657432	.	-	0	Name=TCP1 CDS
tig00000001	Geneious	gene	652177	654919	.	-	.	Name=UPC2 gene
tig00000001	Geneious	mRNA	652177	654919	.	-	.	Name=UPC2 mRNA
tig00000001	Geneious	CDS	652177	654919	.	-	0	Name=UPC2 CDS
tig00000001	Geneious	gene	650758	651808	.	-	.	Name=AHA1 gene
tig00000001	Geneious	mRNA	650758	651808	.	-	.	Name=AHA1 mRNA
tig00000001	Geneious	CDS	650758	651808	.	-	0	Name=AHA1 CDS
tig00000001	Geneious	gene	645697	649651	.	-	.	Name=ADR1 gene
tig00000001	Geneious	mRNA	645697	649651	.	-	.	Name=ADR1 mRNA
tig00000001	Geneious	CDS	645697	649651	.	-	0	Name=ADR1 CDS
tig00000001	Geneious	rep_origin	645108	645652	.	-	.	Name=rep origin
tig00000001	Geneious	gene	641232	645153	.	+	.	Name=RAD9 gene
tig00000001	Geneious	mRNA	641232	645153	.	+	.	Name=RAD9 mRNA
tig00000001	Geneious	CDS	641232	645153	.	+	0	Name=RAD9 CDS
tig00000001	Geneious	gene	639663	640932	.	+	.	Name=SPR28 gene
tig00000001	Geneious	mRNA	639663	640932	.	+	.	Name=SPR28 mRNA
tig00000001	Geneious	CDS	639663	640932	.	+	0	Name=SPR28 CDS
tig00000001	Geneious	gene	637870	639263	.	+	.	Name=MFB1 gene
tig00000001	Geneious	mRNA	637870	639263	.	+	.	Name=MFB1 mRNA
tig00000001	Geneious	CDS	637870	639263	.	+	0	Name=MFB1 CDS
tig00000001	Geneious	gene	635292	637392	.	-	.	Name=GTB1 gene
tig00000001	Geneious	mRNA	635292	637392	.	-	.	Name=GTB1 mRNA
tig00000001	Geneious	CDS	635292	637392	.	-	0	Name=GTB1 CDS
tig00000001	Geneious	gene	633435	634678	.	-	.
tig00000001	Geneious	mRNA	633435	634678	.	-	.	Name=hypothetical protein mRNA
tig00000001	Geneious	CDS	633435	634678	.	-	0	Name=hypothetical protein CDS
tig00000001	Geneious	gene	631242	632643	.	-	.	Name=CRF1 gene
tig00000001	Geneious	mRNA	631242	632643	.	-	.	Name=CRF1 mRNA
tig00000001	Geneious	CDS	631242	632643	.	-	0	Name=CRF1 CDS
tig00000001	Geneious	rep_origin	630710	630955	.	-	.	Name=rep origin
tig00000001	Geneious	gene	630038	630432	.	+	.	Name=HTB1 gene
tig00000001	Geneious	mRNA	630038	630432	.	+	.	Name=HTB1 mRNA
tig00000001	Geneious	CDS	630038	630432	.	+	0	Name=HTB1 CDS
tig00000001	Geneious	gene	627603	628270	.	-	.	Name=ADK1 gene
tig00000001	Geneious	mRNA	627603	628270	.	-	.	Name=ADK1 mRNA
tig00000001	Geneious	CDS	627603	628270	.	-	0	Name=ADK1 CDS
tig00000001	Geneious	gene	623124	627192	.	-	.	Name=SIR4 gene
tig00000001	Geneious	mRNA	623124	627192	.	-	.	Name=SIR4 mRNA
tig00000001	Geneious	CDS	623124	627192	.	-	0	Name=SIR4 CDS
tig00000001	Geneious	rep_origin	622837	623079	.	-	.	Name=rep origin
tig00000001	Geneious	gene	620974	622850	.	+	.	Name=PCF11 gene
tig00000001	Geneious	mRNA	620974	622850	.	+	.	Name=PCF11 mRNA
tig00000001	Geneious	CDS	620974	622850	.	+	0	Name=PCF11 CDS
tig00000001	Geneious	gene	618639	619999	.	-	.	Name=IVY1 gene
tig00000001	Geneious	mRNA	618639	619999	.	-	.	Name=IVY1 mRNA
tig00000001	Geneious	CDS	618639	619999	.	-	0	Name=IVY1 CDS
tig00000001	Geneious	gene	617876	618492	.	+	.	Name=COX20 gene
tig00000001	Geneious	mRNA	617876	618492	.	+	.	Name=COX20 mRNA
tig00000001	Geneious	CDS	617876	618492	.	+	0	Name=COX20 CDS
tig00000001	Geneious	gene	615688	617334	.	-	.	Name=HEM1 gene
tig00000001	Geneious	mRNA	615688	617334	.	-	.	Name=HEM1 mRNA
tig00000001	Geneious	CDS	615688	617334	.	-	0	Name=HEM1 CDS
tig00000001	Geneious	gene	614438	615324	.	+	.	Name=RTN1 gene
tig00000001	Geneious	mRNA	614438	615324	.	+	.	Name=RTN1 mRNA
tig00000001	Geneious	CDS	614438	615324	.	+	0	Name=RTN1 CDS
tig00000001	Geneious	gene	611589	613665	.	-	.	Name=LYS4 gene
tig00000001	Geneious	mRNA	611589	613665	.	-	.	Name=LYS4 mRNA
tig00000001	Geneious	CDS	611589	613665	.	-	0	Name=LYS4 CDS
tig00000001	Geneious	gene	609663	611294	.	-	.	Name=PRP42 gene
tig00000001	Geneious	mRNA	609663	611294	.	-	.	Name=PRP42 mRNA
tig00000001	Geneious	CDS	609663	611294	.	-	0	Name=PRP42 CDS
tig00000001	Geneious	gene	608909	609565	.	+	.	Name=FMN1 gene
tig00000001	Geneious	mRNA	608909	609565	.	+	.	Name=FMN1 mRNA
tig00000001	Geneious	CDS	608909	609565	.	+	0	Name=FMN1 CDS
tig00000001	Geneious	gene	607307	608186	.	-	.	Name=MRPL7 gene
tig00000001	Geneious	mRNA	607307	608186	.	-	.	Name=MRPL7 mRNA
tig00000001	Geneious	CDS	607307	608186	.	-	0	Name=MRPL7 CDS
tig00000001	Geneious	gene	603991	606906	.	+	.	Name=SEC26 gene
tig00000001	Geneious	mRNA	603991	606906	.	+	.	Name=SEC26 mRNA
tig00000001	Geneious	CDS	603991	606906	.	+	0	Name=SEC26 CDS
tig00000001	Geneious	gene	601387	603750	.	+	.
tig00000001	Geneious	mRNA	601387	603750	.	+	.	Name=hypothetical protein mRNA
tig00000001	Geneious	CDS	601387	603750	.	+	0	Name=hypothetical protein CDS
tig00000001	Geneious	gene	599656	601133	.	+	.	Name=SNU56 gene
tig00000001	Geneious	mRNA	599656	601133	.	+	.	Name=SNU56 mRNA
tig00000001	Geneious	CDS	599656	601133	.	+	0	Name=SNU56 CDS
tig00000001	Geneious	LTR	599137	599459	.	-	.	Name=Ty1 LTR
tig00000001	Geneious	gene	598410	598498	.	-	.	Name=SUP2 gene%3B SUP3 gene%3B SUP4 gene%3B SUP11 gene%3B SUP5 gene%3B SUP6 gene%3B SUP7 gene%3B SUP8 gene
tig00000001	Geneious	tRNA	598460	598498	.	-	.	Name=SUP11 tRNA%3B SUP2 tRNA%3B SUP3 tRNA%3B SUP4 tRNA%3B SUP5 tRNA%3B SUP6 tRNA%3B SUP7 tRNA%3B SUP8 tRNA;ID=ISyX++t3KBIB0Bvm6W1jFIJllAA.1652074685203.1963
tig00000001	Geneious	tRNA	598410	598445	.	-	.	Name=SUP11 tRNA%3B SUP2 tRNA%3B SUP3 tRNA%3B SUP4 tRNA%3B SUP5 tRNA%3B SUP6 tRNA%3B SUP7 tRNA%3B SUP8 tRNA;ID=ISyX++t3KBIB0Bvm6W1jFIJllAA.1652074685203.1963
tig00000001	Geneious	gene	596359	598005	.	-	.	Name=AMD2 gene
tig00000001	Geneious	mRNA	596359	598005	.	-	.	Name=AMD2 mRNA
tig00000001	Geneious	CDS	596359	598005	.	-	0	Name=AMD2 CDS
tig00000001	Geneious	gene	594533	596296	.	+	.	Name=PRP28 gene
tig00000001	Geneious	mRNA	594533	596296	.	+	.	Name=PRP28 mRNA
tig00000001	Geneious	CDS	594533	596296	.	+	0	Name=PRP28 CDS
tig00000001	Geneious	gene	592419	594254	.	-	.	Name=PEX5 gene
tig00000001	Geneious	mRNA	592419	594254	.	-	.	Name=PEX5 mRNA
tig00000001	Geneious	CDS	592419	594254	.	-	0	Name=PEX5 CDS
tig00000001	Geneious	gene	590840	592020	.	-	.	Name=MNN10 gene
tig00000001	Geneious	mRNA	590840	592020	.	-	.	Name=MNN10 mRNA
tig00000001	Geneious	CDS	590840	592020	.	-	0	Name=MNN10 CDS
tig00000001	Geneious	gene	589878	590535	.	-	.	Name=TRS23 gene
tig00000001	Geneious	mRNA	589878	590535	.	-	.	Name=TRS23 mRNA
tig00000001	Geneious	CDS	589878	590535	.	-	0	Name=TRS23 CDS
tig00000001	Geneious	gene	589493	589692	.	-	.
tig00000001	Geneious	mRNA	589493	589692	.	-	.	Name=hypothetical protein mRNA
tig00000001	Geneious	CDS	589493	589692	.	-	0	Name=hypothetical protein CDS
tig00000001	Geneious	gene	587430	588812	.	-	.	Name=VHS1 gene
tig00000001	Geneious	mRNA	587430	588812	.	-	.	Name=VHS1 mRNA
tig00000001	Geneious	CDS	587430	588812	.	-	0	Name=VHS1 CDS
tig00000001	Geneious	gene	586492	587070	.	+	.
tig00000001	Geneious	mRNA	586492	587070	.	+	.	Name=hypothetical protein mRNA
tig00000001	Geneious	CDS	586492	587070	.	+	0	Name=hypothetical protein CDS
tig00000001	Geneious	gene	585029	586150	.	+	.
tig00000001	Geneious	mRNA	585029	586150	.	+	.	Name=hypothetical protein mRNA
tig00000001	Geneious	CDS	585029	586150	.	+	0	Name=hypothetical protein CDS
tig00000001	Geneious	gene	581727	584220	.	-	.	Name=PAM1 gene
tig00000001	Geneious	mRNA	581727	584220	.	-	.	Name=PAM1 mRNA
tig00000001	Geneious	CDS	581727	584220	.	-	0	Name=PAM1 CDS
tig00000001	Geneious	gene	580973	581420	.	-	.	Name=BTT1 gene
tig00000001	Geneious	mRNA	580973	581420	.	-	.	Name=BTT1 mRNA
tig00000001	Geneious	CDS	580973	581420	.	-	0	Name=BTT1 CDS
tig00000001	Geneious	gene	580272	580844	.	+	.	Name=MET32 gene
tig00000001	Geneious	mRNA	580272	580844	.	+	.	Name=MET32 mRNA
tig00000001	Geneious	CDS	580272	580844	.	+	0	Name=MET32 CDS
tig00000001	Geneious	gene	578351	579725	.	-	.	Name=CHL4 gene
tig00000001	Geneious	mRNA	578351	579725	.	-	.	Name=CHL4 mRNA
tig00000001	Geneious	CDS	578351	579725	.	-	0	Name=CHL4 CDS
tig00000001	Geneious	gene	577021	578285	.	+	.	Name=RMD5 gene
tig00000001	Geneious	mRNA	577021	578285	.	+	.	Name=RMD5 mRNA
tig00000001	Geneious	CDS	577021	578285	.	+	0	Name=RMD5 CDS
tig00000001	Geneious	gene	575169	576711	.	+	.	Name=CTA1 gene
tig00000001	Geneious	mRNA	575169	576711	.	+	.	Name=CTA1 mRNA
tig00000001	Geneious	CDS	575169	576711	.	+	0	Name=CTA1 CDS
tig00000001	Geneious	gene	573378	574859	.	+	.	Name=RKM4 gene
tig00000001	Geneious	mRNA	573378	574859	.	+	.	Name=RKM4 mRNA
tig00000001	Geneious	CDS	573378	574859	.	+	0	Name=RKM4 CDS
tig00000001	Geneious	gene	570614	573044	.	+	.	Name=HSP78 gene
tig00000001	Geneious	mRNA	570614	573044	.	+	.	Name=HSP78 mRNA
tig00000001	Geneious	CDS	570614	573044	.	+	0	Name=HSP78 CDS
tig00000001	Geneious	gene	569076	570227	.	+	.	Name=YAP6 gene
tig00000001	Geneious	mRNA	569076	570227	.	+	.	Name=YAP6 mRNA
tig00000001	Geneious	CDS	569076	570227	.	+	0	Name=YAP6 CDS
tig00000001	Geneious	gene	567633	568145	.	+	.	Name=SWM1 gene
tig00000001	Geneious	mRNA	567633	568145	.	+	.	Name=SWM1 mRNA
tig00000001	Geneious	CDS	567633	568145	.	+	0	Name=SWM1 CDS
tig00000001	Geneious	gene	565653	567341	.	+	.	Name=EXG2 gene
tig00000001	Geneious	mRNA	565653	567341	.	+	.	Name=EXG2 mRNA
tig00000001	Geneious	CDS	565653	567341	.	+	0	Name=EXG2 CDS
tig00000001	Geneious	mobile_element	1031933	1037882	.	+	.	Name=mobile element
tig00000001	Geneious	mobile_element	666864	672813	.	-	.	Name=mobile element
tig00000001	Geneious	mobile_element	557755	563701	.	-	.	Name=mobile element
tig00000001	Geneious	LTR	552243	552579	.	+	.	Name=Ty1 LTR
tig00000001	Geneious	LTR	557397	557729	.	+	.	Name=Ty1 LTR
tig00000001	Geneious	LTR	660431	660767	.	+	.	Name=Ty1 LTR
tig00000001	Geneious	LTR	666001	666336	.	+	.	Name=Ty1 LTR
tig00000001	Geneious	LTR	892716	893052	.	+	.	Name=Ty1 LTR
tig00000001	Geneious	LTR	898296	898632	.	+	.	Name=Ty1 LTR
tig00000001	Geneious	LTR	1031929	1032260	.	+	.	Name=Ty1 LTR
tig00000001	Geneious	LTR	1037551	1037882	.	+	.	Name=Ty1 LTR
tig00000001	Geneious	LTR	672486	672821	.	-	.	Name=Ty1 LTR
tig00000001	Geneious	LTR	666864	667195	.	-	.	Name=Ty1 LTR
tig00000001	Geneious	LTR	563374	563705	.	-	.	Name=Ty1 LTR
tig00000001	Geneious	LTR	557755	558085	.	-	.	Name=Ty1 LTR
tig00000001	Geneious	LTR	338239	338574	.	-	.	Name=Ty1 LTR
tig00000001	Geneious	LTR	332659	332995	.	-	.	Name=Ty1 LTR
tig00000001	Geneious	LTR	192773	193106	.	-	.	Name=Ty1 LTR
tig00000001	Geneious	mobile_element	552247	557730	.	+	.	Name=mobile element
tig00000001	Geneious	mobile_element	660435	665911	.	+	.	Name=mobile element
tig00000001	Geneious	mobile_element	892720	898203	.	+	.	Name=mobile element
tig00000001	Geneious	mobile_element	443821	449309	.	-	.	Name=mobile element
tig00000001	Geneious	mobile_element	333088	338570	.	-	.	Name=mobile element
tig00000001	Geneious	gene	552540	557350	.	+	.
tig00000001	Geneious	gene	660728	665532	.	+	.
tig00000001	Geneious	gene	893013	897823	.	+	.
tig00000001	Geneious	gene	444201	449012	.	-	.
tig00000001	Geneious	gene	333468	338278	.	-	.
tig00000001	Geneious	CDS	552540	553842	.	+	0	Name=hypothetical protein CDS;ID=ISyX++t3KBIB0Bvm6W1jFIJllAA.1652074685207.1964
tig00000001	Geneious	CDS	553844	557350	.	+	0	Name=hypothetical protein CDS;ID=ISyX++t3KBIB0Bvm6W1jFIJllAA.1652074685207.1964
tig00000001	Geneious	CDS	660728	662030	.	+	0	Name=hypothetical protein CDS;ID=ISyX++t3KBIB0Bvm6W1jFIJllAA.1652074685207.1965
tig00000001	Geneious	CDS	662032	665532	.	+	0	Name=hypothetical protein CDS;ID=ISyX++t3KBIB0Bvm6W1jFIJllAA.1652074685207.1965
tig00000001	Geneious	CDS	893013	894315	.	+	0	Name=hypothetical protein CDS;ID=ISyX++t3KBIB0Bvm6W1jFIJllAA.1652074685207.1966
tig00000001	Geneious	CDS	894317	897823	.	+	0	Name=hypothetical protein CDS;ID=ISyX++t3KBIB0Bvm6W1jFIJllAA.1652074685207.1966
tig00000001	Geneious	CDS	447711	449012	.	-	0	Name=hypothetical protein CDS;ID=ISyX++t3KBIB0Bvm6W1jFIJllAA.1652074685208.1967
tig00000001	Geneious	CDS	444201	447709	.	-	0	Name=hypothetical protein CDS;ID=ISyX++t3KBIB0Bvm6W1jFIJllAA.1652074685208.1967
tig00000001	Geneious	CDS	336978	338278	.	-	0	Name=hypothetical protein CDS;ID=ISyX++t3KBIB0Bvm6W1jFIJllAA.1652074685208.1968
tig00000001	Geneious	CDS	333468	336976	.	-	0	Name=hypothetical protein CDS;ID=ISyX++t3KBIB0Bvm6W1jFIJllAA.1652074685208.1968
tig00000001	Geneious	LTR	552074	552149	.	+	.	Name=Ty3 LTR
tig00000001	Geneious	gene	550940	551757	.	-	.
tig00000001	Geneious	mRNA	550940	551757	.	-	.	Name=hypothetical protein mRNA
tig00000001	Geneious	CDS	550940	551757	.	-	0	Name=hypothetical protein CDS
tig00000001	Geneious	gene	549362	550651	.	+	.	Name=DIN7 gene
tig00000001	Geneious	mRNA	549362	550651	.	+	.	Name=DIN7 mRNA
tig00000001	Geneious	CDS	549362	550651	.	+	0	Name=DIN7 CDS
tig00000001	Geneious	gene	546574	548866	.	+	.	Name=AKR1 gene
tig00000001	Geneious	mRNA	546574	548866	.	+	.	Name=AKR1 mRNA
tig00000001	Geneious	CDS	546574	548866	.	+	0	Name=AKR1 CDS
tig00000001	Geneious	gene	545022	546033	.	-	.	Name=PEX10 gene
tig00000001	Geneious	mRNA	545022	546033	.	-	.	Name=PEX10 mRNA
tig00000001	Geneious	CDS	545022	546033	.	-	0	Name=PEX10 CDS
tig00000001	Geneious	gene	542879	544795	.	+	.	Name=HEL2 gene
tig00000001	Geneious	mRNA	542879	544795	.	+	.	Name=HEL2 mRNA
tig00000001	Geneious	CDS	542879	544795	.	+	0	Name=HEL2 CDS
tig00000001	Geneious	gene	541403	542393	.	+	.	Name=CIA1 gene
tig00000001	Geneious	mRNA	541403	542393	.	+	.	Name=CIA1 mRNA
tig00000001	Geneious	CDS	541403	542393	.	+	0	Name=CIA1 CDS
tig00000001	Geneious	gene	539765	540901	.	-	.	Name=MSW1 gene
tig00000001	Geneious	mRNA	539765	540901	.	-	.	Name=MSW1 mRNA
tig00000001	Geneious	CDS	539765	540901	.	-	0	Name=MSW1 CDS
tig00000001	Geneious	gene	536226	539234	.	-	.	Name=CCC2 gene
tig00000001	Geneious	mRNA	536226	539234	.	-	.	Name=CCC2 mRNA
tig00000001	Geneious	CDS	536226	539234	.	-	0	Name=CCC2 CDS
tig00000001	Geneious	gene	535083	535906	.	-	.	Name=GLO2 gene
tig00000001	Geneious	mRNA	535083	535906	.	-	.	Name=GLO2 mRNA
tig00000001	Geneious	CDS	535083	535906	.	-	0	Name=GLO2 CDS
tig00000001	Geneious	gene	533644	534741	.	-	.	Name=DON1 gene
tig00000001	Geneious	mRNA	533644	534741	.	-	.	Name=DON1 mRNA
tig00000001	Geneious	CDS	533644	534741	.	-	0	Name=DON1 CDS
tig00000001	Geneious	gene	531957	532664	.	-	.	Name=BSC2 gene
tig00000001	Geneious	mRNA	531957	532664	.	-	.	Name=BSC2 mRNA
tig00000001	Geneious	CDS	531957	532664	.	-	0	Name=BSC2 CDS
tig00000001	Geneious	gene	531276	531443	.	+	.	Name=PMP3 gene
tig00000001	Geneious	mRNA	531276	531443	.	+	.	Name=PMP3 mRNA
tig00000001	Geneious	CDS	531276	531443	.	+	0	Name=PMP3 CDS
tig00000001	Geneious	gene	529221	530522	.	+	.	Name=MTH1 gene
tig00000001	Geneious	mRNA	529221	530522	.	+	.	Name=MTH1 mRNA
tig00000001	Geneious	CDS	529221	530522	.	+	0	Name=MTH1 CDS
tig00000001	Geneious	rep_origin	528005	528300	.	-	.	Name=rep origin
tig00000001	Geneious	gene	524520	525572	.	-	.	Name=RNH202 gene
tig00000001	Geneious	mRNA	524520	525572	.	-	.	Name=RNH202 mRNA
tig00000001	Geneious	CDS	524520	525572	.	-	0	Name=RNH202 CDS
tig00000001	Geneious	gene	523277	524194	.	-	.	Name=RRP45 gene
tig00000001	Geneious	mRNA	523277	524194	.	-	.	Name=RRP45 mRNA
tig00000001	Geneious	CDS	523277	524194	.	-	0	Name=RRP45 CDS
tig00000001	Geneious	gene	522624	522937	.	+	.	Name=PHM6 gene
tig00000001	Geneious	mRNA	522624	522937	.	+	.	Name=PHM6 mRNA
tig00000001	Geneious	CDS	522624	522937	.	+	0	Name=PHM6 CDS
tig00000001	Geneious	gene	520198	521441	.	+	.
tig00000001	Geneious	mRNA	520198	521441	.	+	.	Name=hypothetical protein mRNA
tig00000001	Geneious	CDS	520198	521441	.	+	0	Name=hypothetical protein CDS
tig00000001	Geneious	gene	514911	519884	.	+	.	Name=GCN2 gene
tig00000001	Geneious	mRNA	514911	519884	.	+	.	Name=GCN2 mRNA
tig00000001	Geneious	CDS	514911	519884	.	+	0	Name=GCN2 CDS
tig00000001	Geneious	gene	513542	514410	.	+	.	Name=DPP1 gene
tig00000001	Geneious	mRNA	513542	514410	.	+	.	Name=DPP1 mRNA
tig00000001	Geneious	CDS	513542	514410	.	+	0	Name=DPP1 CDS
tig00000001	Geneious	gene	509913	512528	.	-	.	Name=ZIP1 gene
tig00000001	Geneious	mRNA	509913	512528	.	-	.	Name=ZIP1 mRNA
tig00000001	Geneious	CDS	509913	512528	.	-	0	Name=ZIP1 CDS
tig00000001	Geneious	gene	509402	509746	.	+	.
tig00000001	Geneious	mRNA	509402	509746	.	+	.	Name=hypothetical protein mRNA
tig00000001	Geneious	CDS	509402	509746	.	+	0	Name=hypothetical protein CDS
tig00000001	Geneious	gene	508107	508984	.	-	.	Name=INM2 gene
tig00000001	Geneious	mRNA	508107	508984	.	-	.	Name=INM2 mRNA
tig00000001	Geneious	CDS	508107	508984	.	-	0	Name=INM2 CDS
tig00000001	Geneious	gene	506878	507787	.	-	.	Name=NSE3 gene
tig00000001	Geneious	mRNA	506878	507787	.	-	.	Name=NSE3 mRNA
tig00000001	Geneious	CDS	506878	507787	.	-	0	Name=NSE3 CDS
tig00000001	Geneious	gene	505481	506705	.	+	.	Name=RTT103 gene
tig00000001	Geneious	mRNA	505481	506705	.	+	.	Name=RTT103 mRNA
tig00000001	Geneious	CDS	505481	506705	.	+	0	Name=RTT103 CDS
tig00000001	Geneious	gene	502035	505262	.	-	.	Name=HRQ1 gene
tig00000001	Geneious	mRNA	502035	505262	.	-	.	Name=HRQ1 mRNA
tig00000001	Geneious	CDS	502035	505262	.	-	0	Name=HRQ1 CDS
tig00000001	Geneious	gene	499988	501850	.	+	.	Name=SRP101 gene
tig00000001	Geneious	mRNA	499988	501850	.	+	.	Name=SRP101 mRNA
tig00000001	Geneious	CDS	499988	501850	.	+	0	Name=SRP101 CDS
tig00000001	Geneious	gene	495614	499361	.	+	.	Name=SSD1 gene
tig00000001	Geneious	mRNA	495614	499361	.	+	.	Name=SSD1 mRNA
tig00000001	Geneious	CDS	495614	499361	.	+	0	Name=SSD1 CDS
tig00000001	Geneious	gene	492781	494549	.	+	.	Name=DPL1 gene
tig00000001	Geneious	mRNA	492781	494549	.	+	.	Name=DPL1 mRNA
tig00000001	Geneious	CDS	492781	494549	.	+	0	Name=DPL1 CDS
tig00000001	Geneious	gene	490366	492386	.	+	.	Name=HDA2 gene
tig00000001	Geneious	mRNA	490366	492386	.	+	.	Name=HDA2 mRNA
tig00000001	Geneious	CDS	490366	492386	.	+	0	Name=HDA2 CDS
tig00000001	Geneious	gene	489123	489803	.	-	.	Name=MHR1 gene
tig00000001	Geneious	mRNA	489123	489803	.	-	.	Name=MHR1 mRNA
tig00000001	Geneious	CDS	489123	489803	.	-	0	Name=MHR1 CDS
tig00000001	Geneious	gene	487425	488469	.	-	.	Name=SUR2 gene
tig00000001	Geneious	mRNA	487425	488469	.	-	.	Name=SUR2 mRNA
tig00000001	Geneious	CDS	487425	488469	.	-	0	Name=SUR2 CDS
tig00000001	Geneious	rep_origin	486944	487189	.	-	.	Name=rep origin
tig00000001	Geneious	gene	486218	486853	.	+	.	Name=ATP5 gene
tig00000001	Geneious	mRNA	486218	486853	.	+	.	Name=ATP5 mRNA
tig00000001	Geneious	CDS	486218	486853	.	+	0	Name=ATP5 CDS
tig00000001	Geneious	gene	483805	485406	.	-	.	Name=BFR2 gene
tig00000001	Geneious	mRNA	483805	485406	.	-	.	Name=BFR2 mRNA
tig00000001	Geneious	CDS	483805	485406	.	-	0	Name=BFR2 CDS
tig00000001	Geneious	gene	482250	483534	.	+	.	Name=PRO1 gene
tig00000001	Geneious	mRNA	482250	483534	.	+	.	Name=PRO1 mRNA
tig00000001	Geneious	CDS	482250	483534	.	+	0	Name=PRO1 CDS
tig00000001	Geneious	gene	477619	481689	.	-	.	Name=CFT1 gene
tig00000001	Geneious	mRNA	477619	481689	.	-	.	Name=CFT1 mRNA
tig00000001	Geneious	CDS	477619	481689	.	-	0	Name=CFT1 CDS
tig00000001	Geneious	gene	476657	477313	.	-	.	Name=GPI11 gene
tig00000001	Geneious	mRNA	476657	477313	.	-	.	Name=GPI11 mRNA
tig00000001	Geneious	CDS	476657	477313	.	-	0	Name=GPI11 CDS
tig00000001	Geneious	gene	473666	476319	.	+	.	Name=RSC3 gene
tig00000001	Geneious	mRNA	473666	476319	.	+	.	Name=RSC3 mRNA
tig00000001	Geneious	CDS	473666	476319	.	+	0	Name=RSC3 CDS
tig00000001	Geneious	gene	472496	473172	.	+	.	Name=CPR5 gene
tig00000001	Geneious	mRNA	472496	473172	.	+	.	Name=CPR5 mRNA
tig00000001	Geneious	CDS	472496	473172	.	+	0	Name=CPR5 CDS
tig00000001	Geneious	gene	471566	472308	.	+	.	Name=HNT2 gene
tig00000001	Geneious	mRNA	471566	471652	.	+	.	Name=HNT2 mRNA;ID=ISyX++t3KBIB0Bvm6W1jFIJllAA.1652074685214.1969
tig00000001	Geneious	mRNA	471742	472308	.	+	.	Name=HNT2 mRNA;ID=ISyX++t3KBIB0Bvm6W1jFIJllAA.1652074685214.1969
tig00000001	Geneious	CDS	471566	471652	.	+	0	Name=HNT2 CDS;ID=ISyX++t3KBIB0Bvm6W1jFIJllAA.1652074685214.1970
tig00000001	Geneious	CDS	471742	472308	.	+	0	Name=HNT2 CDS;ID=ISyX++t3KBIB0Bvm6W1jFIJllAA.1652074685214.1970
tig00000001	Geneious	gene	469884	471320	.	+	.
tig00000001	Geneious	mRNA	469884	471320	.	+	.	Name=hypothetical protein mRNA
tig00000001	Geneious	CDS	469884	471320	.	+	0	Name=hypothetical protein CDS
tig00000001	Geneious	gene	467202	469190	.	-	.	Name=PMT7 gene
tig00000001	Geneious	mRNA	467202	469190	.	-	.	Name=PMT7 mRNA
tig00000001	Geneious	CDS	467202	469190	.	-	0	Name=PMT7 CDS
tig00000001	Geneious	gene	466608	467028	.	+	.	Name=SRB7 gene
tig00000001	Geneious	mRNA	466608	467028	.	+	.	Name=SRB7 mRNA
tig00000001	Geneious	CDS	466608	467028	.	+	0	Name=SRB7 CDS
tig00000001	Geneious	gene	464859	466009	.	+	.	Name=GIC2 gene
tig00000001	Geneious	mRNA	464859	466009	.	+	.	Name=GIC2 mRNA
tig00000001	Geneious	CDS	464859	466009	.	+	0	Name=GIC2 CDS
tig00000001	Geneious	gene	460745	463933	.	+	.	Name=SUM1 gene
tig00000001	Geneious	mRNA	460745	463933	.	+	.	Name=SUM1 mRNA
tig00000001	Geneious	CDS	460745	463933	.	+	0	Name=SUM1 CDS
tig00000001	Geneious	gene	458074	459999	.	-	.	Name=TFB1 gene
tig00000001	Geneious	mRNA	458074	459999	.	-	.	Name=TFB1 mRNA
tig00000001	Geneious	CDS	458074	459999	.	-	0	Name=TFB1 CDS
tig00000001	Geneious	gene	454991	455849	.	+	.	Name=PIB1 gene
tig00000001	Geneious	mRNA	454991	455849	.	+	.	Name=PIB1 mRNA
tig00000001	Geneious	CDS	454991	455849	.	+	0	Name=PIB1 CDS
tig00000001	Geneious	gene	452560	454637	.	+	.	Name=RAD34 gene
tig00000001	Geneious	mRNA	452560	454637	.	+	.	Name=RAD34 mRNA
tig00000001	Geneious	CDS	452560	454637	.	+	0	Name=RAD34 CDS
tig00000001	Geneious	gene	451486	452331	.	+	.	Name=IPK1 gene
tig00000001	Geneious	mRNA	451486	452331	.	+	.	Name=IPK1 mRNA
tig00000001	Geneious	CDS	451486	452331	.	+	0	Name=IPK1 CDS
tig00000001	Geneious	gene	449897	451311	.	-	.	Name=OMS1 gene
tig00000001	Geneious	mRNA	449897	451311	.	-	.	Name=OMS1 mRNA
tig00000001	Geneious	CDS	449897	451311	.	-	0	Name=OMS1 CDS
tig00000001	Geneious	gene	441655	442898	.	-	.	Name=HIM1 gene
tig00000001	Geneious	mRNA	441655	442898	.	-	.	Name=HIM1 mRNA
tig00000001	Geneious	CDS	441655	442898	.	-	0	Name=HIM1 CDS
tig00000001	Geneious	gene	440135	441325	.	-	.	Name=MCM21 gene
tig00000001	Geneious	mRNA	441274	441325	.	-	.	Name=MCM21 mRNA;ID=ISyX++t3KBIB0Bvm6W1jFIJllAA.1652074685215.1971
tig00000001	Geneious	mRNA	440135	441190	.	-	.	Name=MCM21 mRNA;ID=ISyX++t3KBIB0Bvm6W1jFIJllAA.1652074685215.1971
tig00000001	Geneious	CDS	441274	441325	.	-	0	Name=MCM21 CDS;ID=ISyX++t3KBIB0Bvm6W1jFIJllAA.1652074685216.1972
tig00000001	Geneious	CDS	440135	441190	.	-	0	Name=MCM21 CDS;ID=ISyX++t3KBIB0Bvm6W1jFIJllAA.1652074685216.1972
tig00000001	Geneious	gene	439256	440079	.	+	.	Name=YFT2 gene
tig00000001	Geneious	mRNA	439256	440079	.	+	.	Name=YFT2 mRNA
tig00000001	Geneious	CDS	439256	440079	.	+	0	Name=YFT2 CDS
tig00000001	Geneious	gene	436985	438989	.	+	.	Name=SWA2 gene
tig00000001	Geneious	mRNA	436985	438989	.	+	.	Name=SWA2 mRNA
tig00000001	Geneious	CDS	436985	438989	.	+	0	Name=SWA2 CDS
tig00000001	Geneious	gene	436589	436807	.	+	.	Name=DAD4 gene
tig00000001	Geneious	mRNA	436589	436807	.	+	.	Name=DAD4 mRNA
tig00000001	Geneious	CDS	436589	436807	.	+	0	Name=DAD4 CDS
tig00000001	Geneious	gene	435242	436387	.	-	.	Name=ASP1 gene
tig00000001	Geneious	mRNA	435242	436387	.	-	.	Name=ASP1 mRNA
tig00000001	Geneious	CDS	435242	436387	.	-	0	Name=ASP1 CDS
tig00000001	Geneious	rep_origin	434887	435126	.	-	.	Name=rep origin
tig00000001	Geneious	gene	433401	434504	.	-	.	Name=MRPL35 gene
tig00000001	Geneious	mRNA	433401	434504	.	-	.	Name=MRPL35 mRNA
tig00000001	Geneious	CDS	433401	434504	.	-	0	Name=MRPL35 CDS
tig00000001	Geneious	gene	432802	433091	.	+	.	Name=TIM11 gene
tig00000001	Geneious	mRNA	432802	433091	.	+	.	Name=TIM11 mRNA
tig00000001	Geneious	CDS	432802	433091	.	+	0	Name=TIM11 CDS
tig00000001	Geneious	gene	431070	432615	.	+	.	Name=PEP7 gene
tig00000001	Geneious	mRNA	431070	432615	.	+	.	Name=PEP7 mRNA
tig00000001	Geneious	CDS	431070	432615	.	+	0	Name=PEP7 CDS
tig00000001	Geneious	gene	428337	430664	.	+	.	Name=UTP4 gene
tig00000001	Geneious	mRNA	428337	430664	.	+	.	Name=UTP4 mRNA
tig00000001	Geneious	CDS	428337	430664	.	+	0	Name=UTP4 CDS
tig00000001	Geneious	gene	424873	427976	.	-	.	Name=YCG1 gene
tig00000001	Geneious	mRNA	424873	427976	.	-	.	Name=YCG1 mRNA
tig00000001	Geneious	CDS	424873	427976	.	-	0	Name=YCG1 CDS
tig00000001	Geneious	gene	420190	424498	.	+	.	Name=YSP2 gene
tig00000001	Geneious	mRNA	420190	424498	.	+	.	Name=YSP2 mRNA
tig00000001	Geneious	CDS	420190	424498	.	+	0	Name=YSP2 CDS
tig00000001	Geneious	gene	419097	419681	.	+	.	Name=SKP1 gene
tig00000001	Geneious	mRNA	419097	419681	.	+	.	Name=SKP1 mRNA
tig00000001	Geneious	CDS	419097	419681	.	+	0	Name=SKP1 CDS
tig00000001	Geneious	gene	417521	418845	.	+	.	Name=PEX3 gene
tig00000001	Geneious	mRNA	417521	418845	.	+	.	Name=PEX3 mRNA
tig00000001	Geneious	CDS	417521	418845	.	+	0	Name=PEX3 CDS
tig00000001	Geneious	gene	415743	417244	.	-	.	Name=UBX5 gene
tig00000001	Geneious	mRNA	415743	417244	.	-	.	Name=UBX5 mRNA
tig00000001	Geneious	CDS	415743	417244	.	-	0	Name=UBX5 CDS
tig00000001	Geneious	gene	414295	415529	.	-	.	Name=GPI8 gene
tig00000001	Geneious	mRNA	414295	415529	.	-	.	Name=GPI8 mRNA
tig00000001	Geneious	CDS	414295	415529	.	-	0	Name=GPI8 CDS
tig00000001	Geneious	gene	412049	414118	.	-	.	Name=IRC3 gene
tig00000001	Geneious	mRNA	412049	414118	.	-	.	Name=IRC3 mRNA
tig00000001	Geneious	CDS	412049	414118	.	-	0	Name=IRC3 CDS
tig00000001	Geneious	gene	409689	411859	.	+	.
tig00000001	Geneious	mRNA	409689	411859	.	+	.	Name=hypothetical protein mRNA
tig00000001	Geneious	CDS	409689	411859	.	+	0	Name=hypothetical protein CDS
tig00000001	Geneious	gene	404650	409189	.	-	.	Name=SWR1 gene
tig00000001	Geneious	mRNA	404650	409189	.	-	.	Name=SWR1 mRNA
tig00000001	Geneious	CDS	404650	409189	.	-	0	Name=SWR1 CDS
tig00000001	Geneious	gene	400296	403960	.	-	.	Name=MSN5 gene
tig00000001	Geneious	mRNA	400296	403960	.	-	.	Name=MSN5 mRNA
tig00000001	Geneious	CDS	400296	403960	.	-	0	Name=MSN5 CDS
tig00000001	Geneious	gene	399104	400046	.	-	.
tig00000001	Geneious	mRNA	399104	400046	.	-	.	Name=hypothetical protein mRNA
tig00000001	Geneious	CDS	399104	400046	.	-	0	Name=hypothetical protein CDS
tig00000001	Geneious	gene	397965	398822	.	-	.	Name=MRPS28 gene
tig00000001	Geneious	mRNA	397965	398822	.	-	.	Name=MRPS28 mRNA
tig00000001	Geneious	CDS	397965	398822	.	-	0	Name=MRPS28 CDS
tig00000001	Geneious	gene	395682	397766	.	+	.
tig00000001	Geneious	mRNA	395682	397766	.	+	.	Name=hypothetical protein mRNA
tig00000001	Geneious	CDS	395682	397766	.	+	0	Name=hypothetical protein CDS
tig00000001	Geneious	gene	394630	395198	.	+	.	Name=FCF1 gene
tig00000001	Geneious	mRNA	394630	395198	.	+	.	Name=FCF1 mRNA
tig00000001	Geneious	CDS	394630	395198	.	+	0	Name=FCF1 CDS
tig00000001	Geneious	gene	394210	394310	.	+	.
tig00000001	Geneious	tRNA	394210	394310	.	+	.	Name=tRNA-Ser
tig00000001	Geneious	gene	391531	393353	.	+	.
tig00000001	Geneious	mRNA	391531	393353	.	+	.	Name=arginine--tRNA ligase
tig00000001	Geneious	CDS	391531	393353	.	+	0	Name=arginine--tRNA ligase CDS
tig00000001	Geneious	gene	383860	385572	.	+	.	Name=HXT6 gene%3B HXT7 gene
tig00000001	Geneious	gene	389233	390945	.	+	.	Name=HXT7 gene%3B HXT6 gene
tig00000001	Geneious	mRNA	383860	385572	.	+	.	Name=HXT6 mRNA%3B HXT7 mRNA
tig00000001	Geneious	mRNA	389233	390945	.	+	.	Name=HXT7 mRNA%3B HXT6 mRNA
tig00000001	Geneious	CDS	383860	385572	.	+	0	Name=HXT6 CDS%3B HXT7 CDS
tig00000001	Geneious	CDS	389233	390945	.	+	0	Name=HXT7 CDS%3B HXT6 CDS
tig00000001	Geneious	rep_origin	385670	385915	.	-	.	Name=rep origin
tig00000001	Geneious	gene	380530	382233	.	+	.	Name=HXT3 gene
tig00000001	Geneious	mRNA	380530	382233	.	+	.	Name=HXT3 mRNA
tig00000001	Geneious	CDS	380530	382233	.	+	0	Name=HXT3 CDS
tig00000001	Geneious	rep_origin	378962	379184	.	-	.	Name=rep origin
tig00000001	Geneious	gene	376539	377982	.	+	.	Name=SVF1 gene
tig00000001	Geneious	mRNA	376539	377982	.	+	.	Name=SVF1 mRNA
tig00000001	Geneious	CDS	376539	377982	.	+	0	Name=SVF1 CDS
tig00000001	Geneious	gene	375058	376022	.	-	.	Name=MRP1 gene
tig00000001	Geneious	mRNA	375058	376022	.	-	.	Name=MRP1 mRNA
tig00000001	Geneious	CDS	375058	376022	.	-	0	Name=MRP1 CDS
tig00000001	Geneious	gene	373376	374875	.	+	.	Name=PAL1 gene
tig00000001	Geneious	mRNA	373376	374875	.	+	.	Name=PAL1 mRNA
tig00000001	Geneious	CDS	373376	374875	.	+	0	Name=PAL1 CDS
tig00000001	Geneious	gene	371027	372816	.	+	.	Name=YPS7 gene
tig00000001	Geneious	mRNA	371027	372816	.	+	.	Name=YPS7 mRNA
tig00000001	Geneious	CDS	371027	372816	.	+	0	Name=YPS7 CDS
tig00000001	Geneious	LTR	369395	370073	.	+	.	Name=Ty3 LTR
tig00000001	Geneious	gene	369307	369378	.	-	.	Name=EMT1 gene%3B EMT2 gene%3B EMT3 gene%3B EMT4 gene%3B EMT5 gene
tig00000001	Geneious	tRNA	369307	369378	.	-	.	Name=EMT1 tRNA%3B EMT2 tRNA%3B EMT3 tRNA%3B EMT4 tRNA%3B EMT5 tRNA
tig00000001	Geneious	gene	367041	369089	.	+	.	Name=ATP22 gene
tig00000001	Geneious	mRNA	367041	369089	.	+	.	Name=ATP22 mRNA
tig00000001	Geneious	CDS	367041	369089	.	+	0	Name=ATP22 CDS
tig00000001	Geneious	gene	363966	366554	.	-	.	Name=SBE2 gene
tig00000001	Geneious	mRNA	363966	366554	.	-	.	Name=SBE2 mRNA
tig00000001	Geneious	CDS	363966	366554	.	-	0	Name=SBE2 CDS
tig00000001	Geneious	gene	362476	363428	.	-	.
tig00000001	Geneious	mRNA	362476	363428	.	-	.	Name=hypothetical protein mRNA
tig00000001	Geneious	CDS	362476	363428	.	-	0	Name=hypothetical protein CDS
tig00000001	Geneious	gene	360976	361932	.	-	.	Name=TRR1 gene
tig00000001	Geneious	mRNA	360976	361932	.	-	.	Name=TRR1 mRNA
tig00000001	Geneious	CDS	360976	361932	.	-	0	Name=TRR1 CDS
tig00000001	Geneious	gene	359347	360488	.	-	.	Name=TRP4 gene
tig00000001	Geneious	mRNA	359347	360488	.	-	.	Name=TRP4 mRNA
tig00000001	Geneious	CDS	359347	360488	.	-	0	Name=TRP4 CDS
tig00000001	Geneious	gene	356305	359129	.	-	.	Name=SPC110 gene
tig00000001	Geneious	mRNA	356305	359129	.	-	.	Name=SPC110 mRNA
tig00000001	Geneious	CDS	356305	359129	.	-	0	Name=SPC110 CDS
tig00000001	Geneious	gene	355681	356048	.	+	.	Name=CNL1 gene
tig00000001	Geneious	mRNA	355681	356048	.	+	.	Name=CNL1 mRNA
tig00000001	Geneious	CDS	355681	356048	.	+	0	Name=CNL1 CDS
tig00000001	Geneious	gene	353518	355190	.	-	.	Name=GGA1 gene
tig00000001	Geneious	mRNA	353518	355190	.	-	.	Name=GGA1 mRNA
tig00000001	Geneious	CDS	353518	355190	.	-	0	Name=GGA1 CDS
tig00000001	Geneious	gene	350369	353315	.	+	.	Name=EAF1 gene
tig00000001	Geneious	mRNA	350369	353315	.	+	.	Name=EAF1 mRNA
tig00000001	Geneious	CDS	350369	353315	.	+	0	Name=EAF1 CDS
tig00000001	Geneious	gene	348996	349843	.	+	.	Name=BCP1 gene
tig00000001	Geneious	mRNA	348996	349843	.	+	.	Name=BCP1 mRNA
tig00000001	Geneious	CDS	348996	349843	.	+	0	Name=BCP1 CDS
tig00000001	Geneious	gene	346565	348581	.	+	.	Name=TFC6 gene
tig00000001	Geneious	mRNA	346565	348581	.	+	.	Name=TFC6 mRNA
tig00000001	Geneious	CDS	346565	348581	.	+	0	Name=TFC6 CDS
tig00000001	Geneious	gene	344712	346079	.	-	.	Name=ESC2 gene
tig00000001	Geneious	mRNA	344712	346079	.	-	.	Name=ESC2 mRNA
tig00000001	Geneious	CDS	344712	346079	.	-	0	Name=ESC2 CDS
tig00000001	Geneious	gene	342872	343142	.	-	.	Name=SEM1 gene
tig00000001	Geneious	mRNA	342872	343142	.	-	.	Name=SEM1 mRNA
tig00000001	Geneious	CDS	342872	343142	.	-	0	Name=SEM1 CDS
tig00000001	Geneious	gene	341062	342426	.	+	.	Name=CDC40 gene
tig00000001	Geneious	mRNA	341062	342426	.	+	.	Name=CDC40 mRNA
tig00000001	Geneious	CDS	341062	342426	.	+	0	Name=CDC40 CDS
tig00000001	Geneious	gene	338891	340776	.	+	.	Name=ESF1 gene
tig00000001	Geneious	mRNA	338891	340776	.	+	.	Name=ESF1 mRNA
tig00000001	Geneious	CDS	338891	340776	.	+	0	Name=ESF1 CDS
tig00000001	Geneious	gene	332446	332841	.	+	.
tig00000001	Geneious	mRNA	332446	332841	.	+	.	Name=hypothetical protein mRNA
tig00000001	Geneious	CDS	332446	332841	.	+	0	Name=hypothetical protein CDS
tig00000001	Geneious	gene	331669	332434	.	-	.	Name=KEI1 gene
tig00000001	Geneious	mRNA	332405	332434	.	-	.	Name=KEI1 mRNA;ID=ISyX++t3KBIB0Bvm6W1jFIJllAA.1652074685227.1973
tig00000001	Geneious	mRNA	331669	332304	.	-	.	Name=KEI1 mRNA;ID=ISyX++t3KBIB0Bvm6W1jFIJllAA.1652074685227.1973
tig00000001	Geneious	CDS	332405	332434	.	-	0	Name=KEI1 CDS;ID=ISyX++t3KBIB0Bvm6W1jFIJllAA.1652074685227.1974
tig00000001	Geneious	CDS	331669	332304	.	-	0	Name=KEI1 CDS;ID=ISyX++t3KBIB0Bvm6W1jFIJllAA.1652074685227.1974
tig00000001	Geneious	gene	330441	331379	.	-	.	Name=YPR1 gene
tig00000001	Geneious	mRNA	330441	331379	.	-	.	Name=YPR1 mRNA
tig00000001	Geneious	CDS	330441	331379	.	-	0	Name=YPR1 CDS
tig00000001	Geneious	gene	327709	330267	.	+	.	Name=XRS2 gene
tig00000001	Geneious	mRNA	327709	330267	.	+	.	Name=XRS2 mRNA
tig00000001	Geneious	CDS	327709	330267	.	+	0	Name=XRS2 CDS
tig00000001	Geneious	gene	326184	327508	.	+	.
tig00000001	Geneious	mRNA	326184	327508	.	+	.	Name=hypothetical protein mRNA
tig00000001	Geneious	CDS	326184	327508	.	+	0	Name=hypothetical protein CDS
tig00000001	Geneious	gene	324348	325881	.	-	.	Name=CTS2 gene
tig00000001	Geneious	mRNA	324348	325881	.	-	.	Name=CTS2 mRNA
tig00000001	Geneious	CDS	324348	325881	.	-	0	Name=CTS2 CDS
tig00000001	Geneious	gene	323148	324185	.	+	.	Name=VPS74 gene
tig00000001	Geneious	mRNA	323148	324185	.	+	.	Name=VPS74 mRNA
tig00000001	Geneious	CDS	323148	324185	.	+	0	Name=VPS74 CDS
tig00000001	Geneious	gene	321972	322543	.	-	.	Name=FRQ1 gene
tig00000001	Geneious	mRNA	321972	322543	.	-	.	Name=FRQ1 mRNA
tig00000001	Geneious	CDS	321972	322543	.	-	0	Name=FRQ1 CDS
tig00000001	Geneious	gene	320911	321829	.	+	.
tig00000001	Geneious	mRNA	320911	321829	.	+	.	Name=hypothetical protein mRNA
tig00000001	Geneious	CDS	320911	321829	.	+	0	Name=hypothetical protein CDS
tig00000001	Geneious	gene	320279	320548	.	-	.	Name=WIP1 gene
tig00000001	Geneious	mRNA	320279	320548	.	-	.	Name=WIP1 mRNA
tig00000001	Geneious	CDS	320279	320548	.	-	0	Name=WIP1 CDS
tig00000001	Geneious	gene	318769	320139	.	+	.	Name=BCS1 gene
tig00000001	Geneious	mRNA	318769	320139	.	+	.	Name=BCS1 mRNA
tig00000001	Geneious	CDS	318769	320139	.	+	0	Name=BCS1 CDS
tig00000001	Geneious	gene	317006	318486	.	-	.	Name=ARH1 gene
tig00000001	Geneious	mRNA	317006	318486	.	-	.	Name=ARH1 mRNA
tig00000001	Geneious	CDS	317006	318486	.	-	0	Name=ARH1 CDS
tig00000001	Geneious	gene	316392	316697	.	-	.	Name=ATP17 gene
tig00000001	Geneious	mRNA	316392	316697	.	-	.	Name=ATP17 mRNA
tig00000001	Geneious	CDS	316392	316697	.	-	0	Name=ATP17 CDS
tig00000001	Geneious	gene	315702	315961	.	+	.	Name=LSM6 gene
tig00000001	Geneious	mRNA	315702	315961	.	+	.	Name=LSM6 mRNA
tig00000001	Geneious	CDS	315702	315961	.	+	0	Name=LSM6 CDS
tig00000001	Geneious	gene	312128	315145	.	-	.	Name=RGA2 gene
tig00000001	Geneious	mRNA	312128	315145	.	-	.	Name=RGA2 mRNA
tig00000001	Geneious	CDS	312128	315145	.	-	0	Name=RGA2 CDS
tig00000001	Geneious	gene	311810	312047	.	+	.
tig00000001	Geneious	mRNA	311810	312047	.	+	.	Name=hypothetical protein mRNA
tig00000001	Geneious	CDS	311810	312047	.	+	0	Name=hypothetical protein CDS
tig00000001	Geneious	gene	309209	311113	.	-	.	Name=ARO10 gene
tig00000001	Geneious	mRNA	309209	311113	.	-	.	Name=ARO10 mRNA
tig00000001	Geneious	CDS	309209	311113	.	-	0	Name=ARO10 CDS
tig00000001	Geneious	gene	307342	308781	.	-	.	Name=YRA1 gene
tig00000001	Geneious	mRNA	308497	308781	.	-	.	Name=YRA1 mRNA;ID=ISyX++t3KBIB0Bvm6W1jFIJllAA.1652074685229.1975
tig00000001	Geneious	mRNA	307342	307736	.	-	.	Name=YRA1 mRNA;ID=ISyX++t3KBIB0Bvm6W1jFIJllAA.1652074685229.1975
tig00000001	Geneious	CDS	308497	308781	.	-	0	Name=YRA1 CDS;ID=ISyX++t3KBIB0Bvm6W1jFIJllAA.1652074685229.1976
tig00000001	Geneious	CDS	307342	307736	.	-	0	Name=YRA1 CDS;ID=ISyX++t3KBIB0Bvm6W1jFIJllAA.1652074685229.1976
tig00000001	Geneious	gene	306503	307037	.	+	.
tig00000001	Geneious	mRNA	306503	306528	.	+	.	Name=hypothetical protein mRNA;ID=ISyX++t3KBIB0Bvm6W1jFIJllAA.1652074685229.1977
tig00000001	Geneious	mRNA	306721	307037	.	+	.	Name=hypothetical protein mRNA;ID=ISyX++t3KBIB0Bvm6W1jFIJllAA.1652074685229.1977
tig00000001	Geneious	CDS	306503	306528	.	+	0	Name=hypothetical protein CDS;ID=ISyX++t3KBIB0Bvm6W1jFIJllAA.1652074685229.1978
tig00000001	Geneious	CDS	306721	307037	.	+	0	Name=hypothetical protein CDS;ID=ISyX++t3KBIB0Bvm6W1jFIJllAA.1652074685229.1978
tig00000001	Geneious	gene	305530	305862	.	-	.	Name=RPP2B gene
tig00000001	Geneious	mRNA	305530	305862	.	-	.	Name=RPP2B mRNA
tig00000001	Geneious	CDS	305530	305862	.	-	0	Name=RPP2B CDS
tig00000001	Geneious	gene	304678	305394	.	+	.	Name=NKP1 gene
tig00000001	Geneious	mRNA	304678	305394	.	+	.	Name=NKP1 mRNA
tig00000001	Geneious	CDS	304678	305394	.	+	0	Name=NKP1 CDS
tig00000001	Geneious	rep_origin	304248	304472	.	-	.	Name=rep origin
tig00000001	Geneious	gene	303331	304157	.	+	.	Name=ATO3 gene
tig00000001	Geneious	mRNA	303331	304157	.	+	.	Name=ATO3 mRNA
tig00000001	Geneious	CDS	303331	304157	.	+	0	Name=ATO3 CDS
tig00000001	Geneious	gene	299606	302132	.	-	.	Name=EFT2 gene%3B EFT1 gene
tig00000001	Geneious	mRNA	299606	302132	.	-	.	Name=EFT2 mRNA%3B EFT1 mRNA
tig00000001	Geneious	CDS	299606	302132	.	-	0	Name=EFT2 CDS%3B EFT1 CDS
tig00000001	Geneious	gene	297389	299282	.	-	.	Name=MUS81 gene
tig00000001	Geneious	mRNA	297389	299282	.	-	.	Name=MUS81 mRNA
tig00000001	Geneious	CDS	297389	299282	.	-	0	Name=MUS81 CDS
tig00000001	Geneious	gene	295555	297217	.	+	.
tig00000001	Geneious	mRNA	295555	297217	.	+	.	Name=hypothetical protein mRNA
tig00000001	Geneious	CDS	295555	297217	.	+	0	Name=hypothetical protein CDS
tig00000001	Geneious	gene	293745	295192	.	-	.	Name=RVS167 gene
tig00000001	Geneious	mRNA	293745	295192	.	-	.	Name=RVS167 mRNA
tig00000001	Geneious	CDS	293745	295192	.	-	0	Name=RVS167 CDS
tig00000001	Geneious	gene	290884	292846	.	-	.	Name=SAC7 gene
tig00000001	Geneious	mRNA	290884	292846	.	-	.	Name=SAC7 mRNA
tig00000001	Geneious	CDS	290884	292846	.	-	0	Name=SAC7 CDS
tig00000001	Geneious	gene	288545	290452	.	+	.	Name=UBA2 gene
tig00000001	Geneious	mRNA	288545	290452	.	+	.	Name=UBA2 mRNA
tig00000001	Geneious	CDS	288545	290452	.	+	0	Name=UBA2 CDS
tig00000001	Geneious	gene	288314	288385	.	+	.	Name=SUF3 gene%3B SUF5 gene
tig00000001	Geneious	tRNA	288314	288385	.	+	.	Name=SUF3 tRNA%3B SUF5 tRNA
tig00000001	Geneious	gene	287338	288036	.	+	.
tig00000001	Geneious	mRNA	287338	288036	.	+	.	Name=hypothetical protein mRNA
tig00000001	Geneious	CDS	287338	288036	.	+	0	Name=hypothetical protein CDS
tig00000001	Geneious	gene	285687	286701	.	-	.	Name=SPT3 gene
tig00000001	Geneious	mRNA	285687	286701	.	-	.	Name=SPT3 mRNA
tig00000001	Geneious	CDS	285687	286701	.	-	0	Name=SPT3 CDS
tig00000001	Geneious	gene	284131	285495	.	-	.	Name=SHE9 gene
tig00000001	Geneious	mRNA	284131	285495	.	-	.	Name=SHE9 mRNA
tig00000001	Geneious	CDS	284131	285495	.	-	0	Name=SHE9 CDS
tig00000001	Geneious	gene	282439	283723	.	-	.	Name=RPT3 gene
tig00000001	Geneious	mRNA	282439	283723	.	-	.	Name=RPT3 mRNA
tig00000001	Geneious	CDS	282439	283723	.	-	0	Name=RPT3 CDS
tig00000001	Geneious	gene	279254	282086	.	-	.	Name=SXM1 gene
tig00000001	Geneious	mRNA	279254	282086	.	-	.	Name=SXM1 mRNA
tig00000001	Geneious	CDS	279254	282086	.	-	0	Name=SXM1 CDS
tig00000001	Geneious	gene	278519	279051	.	+	.	Name=NCB2 gene
tig00000001	Geneious	mRNA	278519	278555	.	+	.	Name=NCB2 mRNA;ID=ISyX++t3KBIB0Bvm6W1jFIJllAA.1652074685231.1979
tig00000001	Geneious	mRNA	278648	279051	.	+	.	Name=NCB2 mRNA;ID=ISyX++t3KBIB0Bvm6W1jFIJllAA.1652074685231.1979
tig00000001	Geneious	CDS	278519	278555	.	+	0	Name=NCB2 CDS;ID=ISyX++t3KBIB0Bvm6W1jFIJllAA.1652074685231.1980
tig00000001	Geneious	CDS	278648	279051	.	+	0	Name=NCB2 CDS;ID=ISyX++t3KBIB0Bvm6W1jFIJllAA.1652074685231.1980
tig00000001	Geneious	gene	276022	277951	.	-	.	Name=UTP5 gene
tig00000001	Geneious	mRNA	276022	277951	.	-	.	Name=UTP5 mRNA
tig00000001	Geneious	CDS	276022	277951	.	-	0	Name=UTP5 CDS
tig00000001	Geneious	gene	274696	275361	.	-	.	Name=HPT1 gene
tig00000001	Geneious	mRNA	274696	275361	.	-	.	Name=HPT1 mRNA
tig00000001	Geneious	CDS	274696	275361	.	-	0	Name=HPT1 CDS
tig00000001	Geneious	gene	273348	274367	.	-	.	Name=URH1 gene
tig00000001	Geneious	mRNA	273348	274367	.	-	.	Name=URH1 mRNA
tig00000001	Geneious	CDS	273348	274367	.	-	0	Name=URH1 CDS
tig00000001	Geneious	gene	271736	273202	.	+	.	Name=DIT2 gene
tig00000001	Geneious	mRNA	271736	273202	.	+	.	Name=DIT2 mRNA
tig00000001	Geneious	CDS	271736	273202	.	+	0	Name=DIT2 CDS
tig00000001	Geneious	gene	269232	270836	.	-	.	Name=DIT1 gene
tig00000001	Geneious	mRNA	269232	270836	.	-	.	Name=DIT1 mRNA
tig00000001	Geneious	CDS	269232	270836	.	-	0	Name=DIT1 CDS
tig00000001	Geneious	rep_origin	268994	269219	.	-	.	Name=rep origin
tig00000001	Geneious	gene	268279	268792	.	+	.	Name=RPB7 gene
tig00000001	Geneious	mRNA	268279	268792	.	+	.	Name=RPB7 mRNA
tig00000001	Geneious	CDS	268279	268792	.	+	0	Name=RPB7 CDS
tig00000001	Geneious	gene	267013	267803	.	-	.	Name=MRP20 gene
tig00000001	Geneious	mRNA	267013	267803	.	-	.	Name=MRP20 mRNA
tig00000001	Geneious	CDS	267013	267803	.	-	0	Name=MRP20 CDS
tig00000001	Geneious	gene	261657	266241	.	-	.	Name=PDR15 gene
tig00000001	Geneious	mRNA	261657	266241	.	-	.	Name=PDR15 mRNA
tig00000001	Geneious	CDS	261657	266241	.	-	0	Name=PDR15 CDS
tig00000001	Geneious	gene	257523	261387	.	+	.	Name=TRS120 gene
tig00000001	Geneious	mRNA	257523	261387	.	+	.	Name=TRS120 mRNA
tig00000001	Geneious	CDS	257523	261387	.	+	0	Name=TRS120 CDS
tig00000001	Geneious	gene	256604	257246	.	+	.	Name=ADE8 gene
tig00000001	Geneious	mRNA	256604	257246	.	+	.	Name=ADE8 mRNA
tig00000001	Geneious	CDS	256604	257246	.	+	0	Name=ADE8 CDS
tig00000001	Geneious	gene	253347	256058	.	-	.	Name=SIZ1 gene
tig00000001	Geneious	mRNA	253347	256058	.	-	.	Name=SIZ1 mRNA
tig00000001	Geneious	CDS	253347	256058	.	-	0	Name=SIZ1 CDS
tig00000001	Geneious	gene	252379	253096	.	+	.	Name=STE14 gene
tig00000001	Geneious	mRNA	252379	253096	.	+	.	Name=STE14 mRNA
tig00000001	Geneious	CDS	252379	253096	.	+	0	Name=STE14 CDS
tig00000001	Geneious	gene	251081	252103	.	+	.	Name=DFM1 gene
tig00000001	Geneious	mRNA	251081	252103	.	+	.	Name=DFM1 mRNA
tig00000001	Geneious	CDS	251081	252103	.	+	0	Name=DFM1 CDS
tig00000001	Geneious	gene	250077	250783	.	-	.	Name=RRP17 gene
tig00000001	Geneious	mRNA	250077	250783	.	-	.	Name=RRP17 mRNA
tig00000001	Geneious	CDS	250077	250783	.	-	0	Name=RRP17 CDS
tig00000001	Geneious	gene	248794	249879	.	+	.	Name=ERD1 gene
tig00000001	Geneious	mRNA	248794	249879	.	+	.	Name=ERD1 mRNA
tig00000001	Geneious	CDS	248794	249879	.	+	0	Name=ERD1 CDS
tig00000001	Geneious	gene	247323	248445	.	+	.
tig00000001	Geneious	mRNA	247323	248445	.	+	.	Name=hypothetical protein mRNA
tig00000001	Geneious	CDS	247323	248445	.	+	0	Name=hypothetical protein CDS
tig00000001	Geneious	gene	244478	247053	.	-	.	Name=SYF1 gene
tig00000001	Geneious	mRNA	244478	247053	.	-	.	Name=SYF1 mRNA
tig00000001	Geneious	CDS	244478	247053	.	-	0	Name=SYF1 CDS
tig00000001	Geneious	gene	243378	243875	.	-	.	Name=RPL12B gene%3B RPL12A gene
tig00000001	Geneious	mRNA	243378	243875	.	-	.	Name=RPL12B mRNA%3B RPL12A mRNA
tig00000001	Geneious	CDS	243378	243875	.	-	0	Name=RPL12B CDS%3B RPL12A CDS
tig00000001	Geneious	rep_origin	242662	242900	.	-	.	Name=rep origin
tig00000001	Geneious	gene	240430	242320	.	-	.	Name=RAD30 gene
tig00000001	Geneious	mRNA	240430	242320	.	-	.	Name=RAD30 mRNA
tig00000001	Geneious	CDS	240430	242320	.	-	0	Name=RAD30 CDS
tig00000001	Geneious	rep_origin	239195	239747	.	-	.	Name=rep origin
tig00000001	Geneious	gene	230798	233645	.	-	.	Name=ARO80 gene
tig00000001	Geneious	mRNA	230798	233645	.	-	.	Name=ARO80 mRNA
tig00000001	Geneious	CDS	230798	233645	.	-	0	Name=ARO80 CDS
tig00000001	Geneious	gene	227923	230365	.	+	.	Name=SIP1 gene
tig00000001	Geneious	mRNA	227923	230365	.	+	.	Name=SIP1 mRNA
tig00000001	Geneious	CDS	227923	230365	.	+	0	Name=SIP1 CDS
tig00000001	Geneious	gene	226420	227650	.	+	.	Name=CAD1 gene
tig00000001	Geneious	mRNA	226420	227650	.	+	.	Name=CAD1 mRNA
tig00000001	Geneious	CDS	226420	227650	.	+	0	Name=CAD1 CDS
tig00000001	Geneious	gene	225854	226308	.	+	.	Name=DYN2 gene
tig00000001	Geneious	mRNA	225854	225878	.	+	.	Name=DYN2 mRNA;ID=ISyX++t3KBIB0Bvm6W1jFIJllAA.1652074685235.1981
tig00000001	Geneious	mRNA	225975	225997	.	+	.	Name=DYN2 mRNA;ID=ISyX++t3KBIB0Bvm6W1jFIJllAA.1652074685235.1981
tig00000001	Geneious	mRNA	226078	226308	.	+	.	Name=DYN2 mRNA;ID=ISyX++t3KBIB0Bvm6W1jFIJllAA.1652074685235.1981
tig00000001	Geneious	CDS	225854	225878	.	+	0	Name=DYN2 CDS;ID=ISyX++t3KBIB0Bvm6W1jFIJllAA.1652074685235.1982
tig00000001	Geneious	CDS	225975	225997	.	+	0	Name=DYN2 CDS;ID=ISyX++t3KBIB0Bvm6W1jFIJllAA.1652074685235.1982
tig00000001	Geneious	CDS	226078	226308	.	+	0	Name=DYN2 CDS;ID=ISyX++t3KBIB0Bvm6W1jFIJllAA.1652074685235.1982
tig00000001	Geneious	gene	223757	225631	.	-	.	Name=SNX41 gene
tig00000001	Geneious	mRNA	223757	225631	.	-	.	Name=SNX41 mRNA
tig00000001	Geneious	CDS	223757	225631	.	-	0	Name=SNX41 CDS
tig00000001	Geneious	gene	222317	223493	.	-	.	Name=RPN9 gene
tig00000001	Geneious	mRNA	222317	223493	.	-	.	Name=RPN9 mRNA
tig00000001	Geneious	CDS	222317	223493	.	-	0	Name=RPN9 CDS
tig00000001	Geneious	gene	221464	222249	.	+	.	Name=BNA7 gene
tig00000001	Geneious	mRNA	221464	222249	.	+	.	Name=BNA7 mRNA
tig00000001	Geneious	CDS	221464	222249	.	+	0	Name=BNA7 CDS
tig00000001	Geneious	gene	220401	221225	.	+	.	Name=TIF35 gene
tig00000001	Geneious	mRNA	220401	221225	.	+	.	Name=TIF35 mRNA
tig00000001	Geneious	CDS	220401	221225	.	+	0	Name=TIF35 CDS
tig00000001	Geneious	gene	217236	220201	.	+	.	Name=CYM1 gene
tig00000001	Geneious	mRNA	217236	220201	.	+	.	Name=CYM1 mRNA
tig00000001	Geneious	CDS	217236	220201	.	+	0	Name=CYM1 CDS
tig00000001	Geneious	gene	215680	216924	.	-	.	Name=NPL3 gene
tig00000001	Geneious	mRNA	215680	216924	.	-	.	Name=NPL3 mRNA
tig00000001	Geneious	CDS	215680	216924	.	-	0	Name=NPL3 CDS
tig00000001	Geneious	gene	212874	214476	.	-	.	Name=GPI17 gene
tig00000001	Geneious	mRNA	212874	214476	.	-	.	Name=GPI17 mRNA
tig00000001	Geneious	CDS	212874	214476	.	-	0	Name=GPI17 CDS
tig00000001	Geneious	gene	211748	212732	.	+	.	Name=PPM1 gene
tig00000001	Geneious	mRNA	211748	212732	.	+	.	Name=PPM1 mRNA
tig00000001	Geneious	CDS	211748	212732	.	+	0	Name=PPM1 CDS
tig00000001	Geneious	gene	208772	210899	.	-	.	Name=PPZ2 gene
tig00000001	Geneious	mRNA	208772	210899	.	-	.	Name=PPZ2 mRNA
tig00000001	Geneious	CDS	208772	210899	.	-	0	Name=PPZ2 CDS
tig00000001	Geneious	gene	207953	208375	.	-	.	Name=GPI19 gene
tig00000001	Geneious	mRNA	207953	208375	.	-	.	Name=GPI19 mRNA
tig00000001	Geneious	CDS	207953	208375	.	-	0	Name=GPI19 CDS
tig00000001	Geneious	gene	206344	207455	.	-	.	Name=THI74 gene
tig00000001	Geneious	mRNA	206344	207455	.	-	.	Name=THI74 mRNA
tig00000001	Geneious	CDS	206344	207455	.	-	0	Name=THI74 CDS
tig00000001	Geneious	gene	205012	206054	.	-	.	Name=LRS4 gene
tig00000001	Geneious	mRNA	205012	206054	.	-	.	Name=LRS4 mRNA
tig00000001	Geneious	CDS	205012	206054	.	-	0	Name=LRS4 CDS
tig00000001	Geneious	gene	201497	203243	.	-	.	Name=DOT1 gene
tig00000001	Geneious	mRNA	201497	203243	.	-	.	Name=DOT1 mRNA
tig00000001	Geneious	CDS	201497	203243	.	-	0	Name=DOT1 CDS
tig00000001	Geneious	gene	200676	201220	.	+	.	Name=APT2 gene
tig00000001	Geneious	mRNA	200676	201220	.	+	.	Name=APT2 mRNA
tig00000001	Geneious	CDS	200676	201220	.	+	0	Name=APT2 CDS
tig00000001	Geneious	gene	195806	200062	.	+	.	Name=SSN2 gene
tig00000001	Geneious	mRNA	195806	200062	.	+	.	Name=SSN2 mRNA
tig00000001	Geneious	CDS	195806	200062	.	+	0	Name=SSN2 CDS
tig00000001	Geneious	gene	193392	195454	.	-	.
tig00000001	Geneious	mRNA	193392	195454	.	-	.	Name=hypothetical protein mRNA
tig00000001	Geneious	CDS	193392	195454	.	-	0	Name=hypothetical protein CDS
tig00000001	Geneious	LTR	192518	192768	.	-	.	Name=Ty1 LTR
tig00000001	Geneious	gene	191115	192021	.	-	.	Name=ECM11 gene
tig00000001	Geneious	mRNA	191115	192021	.	-	.	Name=ECM11 mRNA
tig00000001	Geneious	CDS	191115	192021	.	-	0	Name=ECM11 CDS
tig00000001	Geneious	gene	190195	190919	.	+	.	Name=RPS17B gene
tig00000001	Geneious	gene	188382	189684	.	-	.	Name=ADA2 gene
tig00000001	Geneious	mRNA	188382	189684	.	-	.	Name=ADA2 mRNA
tig00000001	Geneious	CDS	188382	189684	.	-	0	Name=ADA2 CDS
tig00000001	Geneious	gene	186854	188174	.	+	.	Name=UTP6 gene
tig00000001	Geneious	mRNA	186854	188174	.	+	.	Name=UTP6 mRNA
tig00000001	Geneious	CDS	186854	188174	.	+	0	Name=UTP6 CDS
tig00000001	Geneious	gene	184962	185837	.	-	.	Name=RPS18A gene
tig00000001	Geneious	mRNA	185791	185837	.	-	.	Name=RPS18A mRNA%3B RPS18B mRNA;ID=ISyX++t3KBIB0Bvm6W1jFIJllAA.1652074685238.1983
tig00000001	Geneious	mRNA	184962	185355	.	-	.	Name=RPS18A mRNA%3B RPS18B mRNA;ID=ISyX++t3KBIB0Bvm6W1jFIJllAA.1652074685238.1983
tig00000001	Geneious	CDS	185791	185837	.	-	0	Name=RPS18A CDS%3B RPS18B CDS;ID=ISyX++t3KBIB0Bvm6W1jFIJllAA.1652074685238.1984
tig00000001	Geneious	CDS	184962	185355	.	-	0	Name=RPS18A CDS%3B RPS18B CDS;ID=ISyX++t3KBIB0Bvm6W1jFIJllAA.1652074685238.1984
tig00000001	Geneious	gene	183580	184639	.	+	.	Name=YHP1 gene
tig00000001	Geneious	mRNA	183580	184639	.	+	.	Name=YHP1 mRNA
tig00000001	Geneious	CDS	183580	184639	.	+	0	Name=YHP1 CDS
tig00000001	Geneious	gene	180867	182884	.	-	.	Name=PPN1 gene
tig00000001	Geneious	mRNA	180867	182884	.	-	.	Name=PPN1 mRNA
tig00000001	Geneious	CDS	180867	182884	.	-	0	Name=PPN1 CDS
tig00000001	Geneious	gene	180108	180697	.	+	.	Name=TSA2 gene
tig00000001	Geneious	mRNA	180108	180697	.	+	.	Name=TSA2 mRNA
tig00000001	Geneious	CDS	180108	180697	.	+	0	Name=TSA2 CDS
tig00000001	Geneious	gene	178946	179508	.	+	.	Name=GUK1 gene
tig00000001	Geneious	mRNA	178946	179508	.	+	.	Name=GUK1 mRNA
tig00000001	Geneious	CDS	178946	179508	.	+	0	Name=GUK1 CDS
tig00000001	Geneious	gene	176392	178290	.	-	.	Name=NHX1 gene
tig00000001	Geneious	mRNA	176392	178290	.	-	.	Name=NHX1 mRNA
tig00000001	Geneious	CDS	176392	178290	.	-	0	Name=NHX1 CDS
tig00000001	Geneious	gene	166193	175989	.	-	.	Name=TOM1 gene
tig00000001	Geneious	mRNA	166193	175989	.	-	.	Name=TOM1 mRNA
tig00000001	Geneious	CDS	166193	175989	.	-	0	Name=TOM1 CDS
tig00000001	Geneious	rep_origin	165693	166148	.	-	.	Name=rep origin
tig00000001	Geneious	gene	163750	165738	.	+	.	Name=HEH2 gene
tig00000001	Geneious	mRNA	163750	165738	.	+	.	Name=HEH2 mRNA
tig00000001	Geneious	CDS	163750	165738	.	+	0	Name=HEH2 CDS
tig00000001	Geneious	gene	162359	163479	.	+	.	Name=PFA5 gene
tig00000001	Geneious	mRNA	162359	163479	.	+	.	Name=PFA5 mRNA
tig00000001	Geneious	CDS	162359	163479	.	+	0	Name=PFA5 CDS
tig00000001	Geneious	gene	161027	161992	.	-	.	Name=TFB3 gene
tig00000001	Geneious	mRNA	161027	161992	.	-	.	Name=TFB3 mRNA
tig00000001	Geneious	CDS	161027	161992	.	-	0	Name=TFB3 CDS
tig00000001	Geneious	gene	160520	160631	.	-	.	Name=MFA1 gene
tig00000001	Geneious	mRNA	160520	160631	.	-	.	Name=MFA1 mRNA
tig00000001	Geneious	CDS	160520	160631	.	-	0	Name=MFA1 CDS
tig00000001	Geneious	gene	160042	160284	.	+	.
tig00000001	Geneious	mRNA	160042	160284	.	+	.	Name=hypothetical protein mRNA
tig00000001	Geneious	CDS	160042	160284	.	+	0	Name=hypothetical protein CDS
tig00000001	Geneious	gene	159291	159735	.	-	.	Name=MRPL28 gene
tig00000001	Geneious	mRNA	159291	159735	.	-	.	Name=MRPL28 mRNA
tig00000001	Geneious	CDS	159291	159735	.	-	0	Name=MRPL28 CDS
tig00000001	Geneious	gene	157434	158992	.	-	.	Name=STP1 gene
tig00000001	Geneious	mRNA	157434	158992	.	-	.	Name=STP1 mRNA
tig00000001	Geneious	CDS	157434	158992	.	-	0	Name=STP1 CDS
tig00000001	Geneious	gene	152641	156937	.	-	.	Name=SPP41 gene
tig00000001	Geneious	mRNA	152641	156937	.	-	.	Name=SPP41 mRNA
tig00000001	Geneious	CDS	152641	156937	.	-	0	Name=SPP41 CDS
tig00000001	Geneious	gene	151248	152484	.	+	.	Name=RMT2 gene
tig00000001	Geneious	mRNA	151248	152484	.	+	.	Name=RMT2 mRNA
tig00000001	Geneious	CDS	151248	152484	.	+	0	Name=RMT2 CDS
tig00000001	Geneious	gene	148007	150703	.	-	.	Name=PKH3 gene
tig00000001	Geneious	mRNA	148007	150703	.	-	.	Name=PKH3 mRNA
tig00000001	Geneious	CDS	148007	150703	.	-	0	Name=PKH3 CDS
tig00000001	Geneious	gene	147125	147799	.	+	.	Name=TLG1 gene
tig00000001	Geneious	mRNA	147125	147799	.	+	.	Name=TLG1 mRNA
tig00000001	Geneious	CDS	147125	147799	.	+	0	Name=TLG1 CDS
tig00000001	Geneious	gene	146281	146808	.	-	.	Name=SDC1 gene
tig00000001	Geneious	mRNA	146281	146808	.	-	.	Name=SDC1 mRNA
tig00000001	Geneious	CDS	146281	146808	.	-	0	Name=SDC1 CDS
tig00000001	Geneious	gene	144610	146118	.	+	.	Name=UGO1 gene
tig00000001	Geneious	mRNA	144610	146118	.	+	.	Name=UGO1 mRNA
tig00000001	Geneious	CDS	144610	146118	.	+	0	Name=UGO1 CDS
tig00000001	Geneious	gene	143266	144057	.	-	.	Name=RPL27B gene
tig00000001	Geneious	gene	142793	142915	.	-	.
tig00000001	Geneious	ncRNA	142793	142915	.	-	.	Name=SNR13 ncRNA
tig00000001	Geneious	gene	141664	142514	.	-	.	Name=TRS31 gene
tig00000001	Geneious	mRNA	141664	142514	.	-	.	Name=TRS31 mRNA
tig00000001	Geneious	CDS	141664	142514	.	-	0	Name=TRS31 CDS
tig00000001	Geneious	rep_origin	141313	141547	.	-	.	Name=rep origin
tig00000001	Geneious	gene	139985	141392	.	+	.	Name=PRP3 gene
tig00000001	Geneious	mRNA	139985	141392	.	+	.	Name=PRP3 mRNA
tig00000001	Geneious	CDS	139985	141392	.	+	0	Name=PRP3 CDS
tig00000001	Geneious	gene	135754	138380	.	+	.	Name=JIP4 gene
tig00000001	Geneious	mRNA	135754	138380	.	+	.	Name=JIP4 mRNA
tig00000001	Geneious	CDS	135754	138380	.	+	0	Name=JIP4 CDS
tig00000001	Geneious	gene	134723	135396	.	+	.
tig00000001	Geneious	mRNA	134723	135396	.	+	.	Name=hypothetical protein mRNA
tig00000001	Geneious	CDS	134723	135396	.	+	0	Name=hypothetical protein CDS
tig00000001	Geneious	gene	131580	133480	.	-	.	Name=SNF1 gene
tig00000001	Geneious	mRNA	131580	133480	.	-	.	Name=SNF1 mRNA
tig00000001	Geneious	CDS	131580	133480	.	-	0	Name=SNF1 CDS
tig00000001	Geneious	gene	130683	131279	.	-	.	Name=SNM1 gene
tig00000001	Geneious	mRNA	130683	131279	.	-	.	Name=SNM1 mRNA
tig00000001	Geneious	CDS	130683	131279	.	-	0	Name=SNM1 CDS
tig00000001	Geneious	gene	128982	130644	.	+	.	Name=PEX29 gene
tig00000001	Geneious	mRNA	128982	130644	.	+	.	Name=PEX29 mRNA
tig00000001	Geneious	CDS	128982	130644	.	+	0	Name=PEX29 CDS
tig00000001	Geneious	gene	127488	128457	.	-	.	Name=DIG2 gene
tig00000001	Geneious	mRNA	127488	128457	.	-	.	Name=DIG2 mRNA
tig00000001	Geneious	CDS	127488	128457	.	-	0	Name=DIG2 CDS
tig00000001	Geneious	gene	125611	127309	.	+	.	Name=PHO8 gene
tig00000001	Geneious	mRNA	125611	127309	.	+	.	Name=PHO8 mRNA
tig00000001	Geneious	CDS	125611	127309	.	+	0	Name=PHO8 CDS
tig00000001	Geneious	gene	125025	125430	.	+	.	Name=CWC21 gene
tig00000001	Geneious	mRNA	125025	125430	.	+	.	Name=CWC21 mRNA
tig00000001	Geneious	CDS	125025	125430	.	+	0	Name=CWC21 CDS
tig00000001	Geneious	gene	123378	124705	.	-	.	Name=KRE2 gene
tig00000001	Geneious	mRNA	123378	124705	.	-	.	Name=KRE2 mRNA
tig00000001	Geneious	CDS	123378	124705	.	-	0	Name=KRE2 CDS
tig00000001	Geneious	gene	121177	123100	.	-	.	Name=VPS52 gene
tig00000001	Geneious	mRNA	121177	123100	.	-	.	Name=VPS52 mRNA
tig00000001	Geneious	CDS	121177	123100	.	-	0	Name=VPS52 CDS
tig00000001	Geneious	gene	118662	121045	.	+	.	Name=VPS72 gene
tig00000001	Geneious	mRNA	118662	121045	.	+	.	Name=VPS72 mRNA
tig00000001	Geneious	CDS	118662	121045	.	+	0	Name=VPS72 CDS
tig00000001	Geneious	gene	117750	118438	.	+	.	Name=VPS60 gene
tig00000001	Geneious	mRNA	117750	118438	.	+	.	Name=VPS60 mRNA
tig00000001	Geneious	CDS	117750	118438	.	+	0	Name=VPS60 CDS
tig00000001	Geneious	gene	116892	117518	.	+	.	Name=RIB3 gene
tig00000001	Geneious	mRNA	116892	117518	.	+	.	Name=RIB3 mRNA
tig00000001	Geneious	CDS	116892	117518	.	+	0	Name=RIB3 CDS
tig00000001	Geneious	gene	115085	116684	.	+	.	Name=PAC11 gene
tig00000001	Geneious	mRNA	115085	116684	.	+	.	Name=PAC11 mRNA
tig00000001	Geneious	CDS	115085	116684	.	+	0	Name=PAC11 CDS
tig00000001	Geneious	gene	113978	114862	.	-	.	Name=SLD5 gene
tig00000001	Geneious	mRNA	113978	114862	.	-	.	Name=SLD5 mRNA
tig00000001	Geneious	CDS	113978	114862	.	-	0	Name=SLD5 CDS
tig00000001	Geneious	gene	111614	113906	.	+	.	Name=PKH1 gene
tig00000001	Geneious	mRNA	111614	113906	.	+	.	Name=PKH1 mRNA
tig00000001	Geneious	CDS	111614	113906	.	+	0	Name=PKH1 CDS
tig00000001	Geneious	gene	110009	110958	.	-	.	Name=IZH1 gene
tig00000001	Geneious	mRNA	110009	110958	.	-	.	Name=IZH1 mRNA
tig00000001	Geneious	CDS	110009	110958	.	-	0	Name=IZH1 CDS
tig00000001	Geneious	gene	109297	109667	.	-	.	Name=MZM1 gene
tig00000001	Geneious	mRNA	109297	109667	.	-	.	Name=MZM1 mRNA
tig00000001	Geneious	CDS	109297	109667	.	-	0	Name=MZM1 CDS
tig00000001	Geneious	gene	107873	108955	.	-	.	Name=RSM28 gene
tig00000001	Geneious	mRNA	107873	108955	.	-	.	Name=RSM28 mRNA
tig00000001	Geneious	CDS	107873	108955	.	-	0	Name=RSM28 CDS
tig00000001	Geneious	gene	104742	107773	.	+	.	Name=VPS3 gene
tig00000001	Geneious	mRNA	104742	107773	.	+	.	Name=VPS3 mRNA
tig00000001	Geneious	CDS	104742	107773	.	+	0	Name=VPS3 CDS
tig00000001	Geneious	gene	102490	104459	.	+	.	Name=PUF6 gene
tig00000001	Geneious	mRNA	102490	104459	.	+	.	Name=PUF6 mRNA
tig00000001	Geneious	CDS	102490	104459	.	+	0	Name=PUF6 CDS
tig00000001	Geneious	gene	100432	102184	.	+	.	Name=ITR1 gene
tig00000001	Geneious	mRNA	100432	102184	.	+	.	Name=ITR1 mRNA
tig00000001	Geneious	CDS	100432	102184	.	+	0	Name=ITR1 CDS
tig00000001	Geneious	gene	98907	100057	.	+	.	Name=SEC20 gene
tig00000001	Geneious	mRNA	98907	100057	.	+	.	Name=SEC20 mRNA
tig00000001	Geneious	CDS	98907	100057	.	+	0	Name=SEC20 CDS
tig00000001	Geneious	gene	95834	98072	.	-	.	Name=LCD1 gene
tig00000001	Geneious	mRNA	95834	98072	.	-	.	Name=LCD1 mRNA
tig00000001	Geneious	CDS	95834	98072	.	-	0	Name=LCD1 CDS
tig00000001	Geneious	gene	95055	95709	.	+	.	Name=RPL37B gene
tig00000001	Geneious	gene	92993	94556	.	-	.	Name=PLM2 gene
tig00000001	Geneious	mRNA	92993	94556	.	-	.	Name=PLM2 mRNA
tig00000001	Geneious	CDS	92993	94556	.	-	0	Name=PLM2 CDS
tig00000001	Geneious	gene	91448	92602	.	+	.	Name=SAM2 gene
tig00000001	Geneious	mRNA	91448	92602	.	+	.	Name=SAM2 mRNA
tig00000001	Geneious	CDS	91448	92602	.	+	0	Name=SAM2 CDS
tig00000001	Geneious	rep_origin	90824	91403	.	-	.	Name=rep origin
tig00000001	Geneious	gene	90046	90869	.	+	.	Name=LPP1 gene
tig00000001	Geneious	mRNA	90046	90869	.	+	.	Name=LPP1 mRNA
tig00000001	Geneious	CDS	90046	90869	.	+	0	Name=LPP1 CDS
tig00000001	Geneious	gene	89221	89604	.	+	.	Name=SPG3 gene
tig00000001	Geneious	mRNA	89221	89604	.	+	.	Name=SPG3 mRNA
tig00000001	Geneious	CDS	89221	89604	.	+	0	Name=SPG3 CDS
tig00000001	Geneious	gene	86699	89220	.	+	.	Name=PSP1 gene
tig00000001	Geneious	mRNA	86699	89220	.	+	.	Name=PSP1 mRNA
tig00000001	Geneious	CDS	86699	89220	.	+	0	Name=PSP1 CDS
tig00000001	Geneious	gene	84371	86195	.	+	.	Name=GMC1 gene
tig00000001	Geneious	mRNA	84371	86195	.	+	.	Name=GMC1 mRNA
tig00000001	Geneious	CDS	84371	86195	.	+	0	Name=GMC1 CDS
tig00000001	Geneious	rep_origin	83754	84064	.	-	.	Name=rep origin
tig00000001	Geneious	gene	80150	83569	.	+	.	Name=GIN4 gene
tig00000001	Geneious	mRNA	80150	83569	.	+	.	Name=GIN4 mRNA
tig00000001	Geneious	CDS	80150	83569	.	+	0	Name=GIN4 CDS
tig00000001	Geneious	gene	77497	79485	.	+	.	Name=GNP1 gene
tig00000001	Geneious	mRNA	77497	79485	.	+	.	Name=GNP1 mRNA
tig00000001	Geneious	CDS	77497	79485	.	+	0	Name=GNP1 CDS
tig00000001	Geneious	gene	76244	76549	.	-	.	Name=SMT3 gene
tig00000001	Geneious	mRNA	76244	76549	.	-	.	Name=SMT3 mRNA
tig00000001	Geneious	CDS	76244	76549	.	-	0	Name=SMT3 CDS
tig00000001	Geneious	gene	75533	75934	.	-	.	Name=ACN9 gene
tig00000001	Geneious	mRNA	75533	75934	.	-	.	Name=ACN9 mRNA
tig00000001	Geneious	CDS	75533	75934	.	-	0	Name=ACN9 CDS
tig00000001	Geneious	gene	74889	75452	.	+	.	Name=EMI1 gene
tig00000001	Geneious	mRNA	74889	75452	.	+	.	Name=EMI1 mRNA
tig00000001	Geneious	CDS	74889	75452	.	+	0	Name=EMI1 CDS
tig00000001	Geneious	gene	74505	74935	.	-	.	Name=GRX2 gene
tig00000001	Geneious	mRNA	74505	74935	.	-	.	Name=GRX2 mRNA
tig00000001	Geneious	CDS	74505	74935	.	-	0	Name=GRX2 CDS
tig00000001	Geneious	gene	72954	74405	.	+	.
tig00000001	Geneious	mRNA	72954	74405	.	+	.	Name=hypothetical protein mRNA
tig00000001	Geneious	CDS	72954	74405	.	+	0	Name=hypothetical protein CDS
tig00000001	Geneious	gene	71184	72526	.	-	.	Name=SLF1 gene
tig00000001	Geneious	mRNA	71184	72526	.	-	.	Name=SLF1 mRNA
tig00000001	Geneious	CDS	71184	72526	.	-	0	Name=SLF1 CDS
tig00000001	Geneious	gene	69484	70983	.	+	.	Name=EMI2 gene
tig00000001	Geneious	mRNA	69484	70983	.	+	.	Name=EMI2 mRNA
tig00000001	Geneious	CDS	69484	70983	.	+	0	Name=EMI2 CDS
tig00000001	Geneious	gene	67609	68725	.	-	.	Name=GRH1 gene
tig00000001	Geneious	mRNA	67609	68725	.	-	.	Name=GRH1 mRNA
tig00000001	Geneious	CDS	67609	68725	.	-	0	Name=GRH1 CDS
tig00000001	Geneious	gene	65807	67359	.	-	.	Name=EUG1 gene
tig00000001	Geneious	mRNA	65807	67359	.	-	.	Name=EUG1 mRNA
tig00000001	Geneious	CDS	65807	67359	.	-	0	Name=EUG1 CDS
tig00000001	Geneious	gene	65136	65543	.	-	.	Name=FPR2 gene
tig00000001	Geneious	mRNA	65136	65543	.	-	.	Name=FPR2 mRNA
tig00000001	Geneious	CDS	65136	65543	.	-	0	Name=FPR2 CDS
tig00000001	Geneious	gene	62567	64883	.	+	.	Name=URC2 gene
tig00000001	Geneious	mRNA	62567	64883	.	+	.	Name=URC2 mRNA
tig00000001	Geneious	CDS	62567	64883	.	+	0	Name=URC2 CDS
tig00000001	Geneious	gene	60667	62176	.	+	.	Name=SPS2 gene
tig00000001	Geneious	mRNA	60667	62176	.	+	.	Name=SPS2 mRNA
tig00000001	Geneious	CDS	60667	62176	.	+	0	Name=SPS2 CDS
tig00000001	Geneious	gene	58938	60408	.	+	.	Name=SPS1 gene
tig00000001	Geneious	mRNA	58938	60408	.	+	.	Name=SPS1 mRNA
tig00000001	Geneious	CDS	58938	60408	.	+	0	Name=SPS1 CDS
tig00000001	Geneious	rep_origin	58815	59058	.	-	.	Name=rep origin
tig00000001	Geneious	gene	56996	58439	.	+	.	Name=AGE1 gene
tig00000001	Geneious	mRNA	56996	58439	.	+	.	Name=AGE1 mRNA
tig00000001	Geneious	CDS	56996	58439	.	+	0	Name=AGE1 CDS
tig00000001	Geneious	gene	56495	56584	.	-	.
tig00000001	Geneious	mRNA	56495	56584	.	-	.	Name=hypothetical protein mRNA
tig00000001	Geneious	CDS	56495	56584	.	-	0	Name=hypothetical protein CDS
tig00000001	Geneious	gene	56190	56390	.	+	.
tig00000001	Geneious	mRNA	56190	56390	.	+	.	Name=hypothetical protein mRNA
tig00000001	Geneious	CDS	56190	56390	.	+	0	Name=hypothetical protein CDS
tig00000001	Geneious	gene	55154	55393	.	-	.	Name=SNA2 gene
tig00000001	Geneious	mRNA	55154	55393	.	-	.	Name=SNA2 mRNA
tig00000001	Geneious	CDS	55154	55393	.	-	0	Name=SNA2 CDS
tig00000001	Geneious	gene	53577	54896	.	-	.	Name=RBA50 gene
tig00000001	Geneious	mRNA	53577	54896	.	-	.	Name=RBA50 mRNA
tig00000001	Geneious	CDS	53577	54896	.	-	0	Name=RBA50 CDS
tig00000001	Geneious	gene	52966	53513	.	+	.
tig00000001	Geneious	ncRNA	52966	53513	.	+	.	Name=SNR84 ncRNA
tig00000001	Geneious	gene	50136	51407	.	-	.	Name=HLR1 gene
tig00000001	Geneious	mRNA	50136	51407	.	-	.	Name=HLR1 mRNA
tig00000001	Geneious	CDS	50136	51407	.	-	0	Name=HLR1 CDS
tig00000001	Geneious	gene	49446	49828	.	+	.	Name=QCR7 gene
tig00000001	Geneious	mRNA	49446	49828	.	+	.	Name=QCR7 mRNA
tig00000001	Geneious	CDS	49446	49828	.	+	0	Name=QCR7 CDS
tig00000001	Geneious	gene	48227	49203	.	+	.	Name=APA2 gene
tig00000001	Geneious	mRNA	48227	49203	.	+	.	Name=APA2 mRNA
tig00000001	Geneious	CDS	48227	49203	.	+	0	Name=APA2 CDS
tig00000001	Geneious	gene	46664	47767	.	-	.	Name=CAB1 gene
tig00000001	Geneious	mRNA	46664	47767	.	-	.	Name=CAB1 mRNA
tig00000001	Geneious	CDS	46664	47767	.	-	0	Name=CAB1 CDS
tig00000001	Geneious	gene	45452	46603	.	+	.	Name=KRE28 gene
tig00000001	Geneious	mRNA	45452	46603	.	+	.	Name=KRE28 mRNA
tig00000001	Geneious	CDS	45452	46603	.	+	0	Name=KRE28 CDS
tig00000001	Geneious	gene	43850	44561	.	+	.	Name=HSP31 gene
tig00000001	Geneious	mRNA	43850	44561	.	+	.	Name=HSP31 mRNA
tig00000001	Geneious	CDS	43850	44561	.	+	0	Name=HSP31 CDS
tig00000001	Geneious	gene	41114	42696	.	+	.	Name=FIT1 gene
tig00000001	Geneious	mRNA	41114	42696	.	+	.	Name=FIT1 mRNA
tig00000001	Geneious	CDS	41114	42696	.	+	0	Name=FIT1 CDS
tig00000001	Geneious	gene	36306	38014	.	-	.	Name=STL1 gene
tig00000001	Geneious	mRNA	36306	38014	.	-	.	Name=STL1 mRNA
tig00000001	Geneious	CDS	36306	38014	.	-	0	Name=STL1 CDS
tig00000001	Geneious	gene	34394	35120	.	-	.	Name=PAD1 gene
tig00000001	Geneious	mRNA	34394	35120	.	-	.	Name=PAD1 mRNA
tig00000001	Geneious	CDS	34394	35120	.	-	0	Name=PAD1 CDS
tig00000001	Geneious	gene	32419	33931	.	-	.	Name=FDC1 gene
tig00000001	Geneious	mRNA	32419	33931	.	-	.	Name=FDC1 mRNA
tig00000001	Geneious	CDS	32419	33931	.	-	0	Name=FDC1 CDS
tig00000001	Geneious	gene	28361	28898	.	+	.	Name=IRC4 gene
tig00000001	Geneious	mRNA	28361	28898	.	+	.	Name=IRC4 mRNA
tig00000001	Geneious	CDS	28361	28898	.	+	0	Name=IRC4 CDS
tig00000001	Geneious	LTR	27232	27554	.	-	.	Name=Ty1 LTR
tig00000001	Geneious	gene	25349	26380	.	+	.
tig00000001	Geneious	mRNA	25349	26380	.	+	.	Name=hypothetical protein mRNA
tig00000001	Geneious	CDS	25349	26380	.	+	0	Name=hypothetical protein CDS
tig00000001	Geneious	telomere	13859	21140	.	-	.
tig00000001	Geneious	telomere	591	7886	.	-	.
tig00000001	Geneious	repeat_region	20689	20969	.	-	.	Name=repeat region
tig00000001	Geneious	repeat_region	20531	20623	.	-	.	Name=repeat region
tig00000001	Geneious	repeat_region	20313	20406	.	-	.	Name=repeat region
tig00000001	Geneious	repeat_region	13859	20312	.	-	.	Name=repeat region
tig00000001	Geneious	repeat_region	591	7049	.	-	.	Name=repeat region
tig00000001	Geneious	gene	14081	19461	.	-	.	Name=YRF1-1 gene%3B YRF1-5 gene%3B YRF1-8 gene
tig00000001	Geneious	gene	813	6196	.	-	.	Name=YRF1-1 gene%3B YRF1-5 gene%3B YRF1-8 gene
tig00000001	Geneious	mRNA	14081	19461	.	-	.	Name=YRF1-1 mRNA%3B YRF1-5 mRNA%3B YRF1-8 mRNA
tig00000001	Geneious	mRNA	813	6196	.	-	.	Name=YRF1-1 mRNA%3B YRF1-5 mRNA%3B YRF1-8 mRNA
tig00000001	Geneious	CDS	14081	19461	.	-	0	Name=YRF1-1 CDS%3B YRF1-5 CDS%3B YRF1-8 CDS
tig00000001	Geneious	CDS	813	6196	.	-	0	Name=YRF1-1 CDS%3B YRF1-5 CDS%3B YRF1-8 CDS
tig00000001	Geneious	rep_origin	4457	4545	.	+	.	Name=rep origin
tig00000001	Geneious	rep_origin	11073	11161	.	+	.	Name=rep origin
tig00000001	Geneious	rep_origin	17722	17810	.	+	.	Name=rep origin
tig00000001	Geneious	mRNA	18305	18816	.	-	.	Name=hypothetical protein mRNA;ID=ISyX++t3KBIB0Bvm6W1jFIJllAA.1652074685251.1985
tig00000001	Geneious	mRNA	17810	17947	.	-	.	Name=hypothetical protein mRNA;ID=ISyX++t3KBIB0Bvm6W1jFIJllAA.1652074685251.1985
tig00000001	Geneious	mRNA	11656	12167	.	-	.	Name=hypothetical protein mRNA;ID=ISyX++t3KBIB0Bvm6W1jFIJllAA.1652074685251.1986
tig00000001	Geneious	mRNA	11161	11298	.	-	.	Name=hypothetical protein mRNA;ID=ISyX++t3KBIB0Bvm6W1jFIJllAA.1652074685251.1986
tig00000001	Geneious	mRNA	5040	5551	.	-	.	Name=hypothetical protein mRNA;ID=ISyX++t3KBIB0Bvm6W1jFIJllAA.1652074685251.1987
tig00000001	Geneious	mRNA	4545	4682	.	-	.	Name=hypothetical protein mRNA;ID=ISyX++t3KBIB0Bvm6W1jFIJllAA.1652074685251.1987
tig00000001	Geneious	CDS	18305	18816	.	-	0	Name=hypothetical protein CDS;ID=ISyX++t3KBIB0Bvm6W1jFIJllAA.1652074685251.1988
tig00000001	Geneious	CDS	17810	17947	.	-	0	Name=hypothetical protein CDS;ID=ISyX++t3KBIB0Bvm6W1jFIJllAA.1652074685251.1988
tig00000001	Geneious	CDS	11656	12167	.	-	0	Name=hypothetical protein CDS;ID=ISyX++t3KBIB0Bvm6W1jFIJllAA.1652074685251.1989
tig00000001	Geneious	CDS	11161	11298	.	-	0	Name=hypothetical protein CDS;ID=ISyX++t3KBIB0Bvm6W1jFIJllAA.1652074685251.1989
tig00000001	Geneious	CDS	5040	5551	.	-	0	Name=hypothetical protein CDS;ID=ISyX++t3KBIB0Bvm6W1jFIJllAA.1652074685251.1990
tig00000001	Geneious	CDS	4545	4682	.	-	0	Name=hypothetical protein CDS;ID=ISyX++t3KBIB0Bvm6W1jFIJllAA.1652074685251.1990
tig00000001	Geneious	gene	1546697	1547018	.	+	.
tig00000001	Geneious	mRNA	1546697	1547018	.	+	.	Name=hypothetical protein mRNA
tig00000001	Geneious	CDS	1546697	1547018	.	+	0	Name=hypothetical protein CDS
tig00000001	Geneious	LTR	552247	552579	.	+	.	Name=Ty1 LTR%3B Ty2 LTR
tig00000001	Geneious	LTR	557401	557729	.	+	.	Name=Ty1 LTR%3B Ty2 LTR
tig00000001	Geneious	LTR	660435	660767	.	+	.	Name=Ty1 LTR%3B Ty2 LTR
tig00000001	Geneious	LTR	666005	666336	.	+	.	Name=Ty1 LTR%3B Ty2 LTR
tig00000001	Geneious	LTR	892720	893052	.	+	.	Name=Ty1 LTR%3B Ty2 LTR
tig00000001	Geneious	LTR	898300	898632	.	+	.	Name=Ty1 LTR%3B Ty2 LTR
tig00000001	Geneious	LTR	1031933	1032260	.	+	.	Name=Ty2 LTR%3B Ty1 LTR
tig00000001	Geneious	LTR	1037555	1037882	.	+	.	Name=Ty2 LTR%3B Ty1 LTR
tig00000001	Geneious	LTR	672486	672813	.	-	.	Name=Ty1 LTR%3B Ty2 LTR
tig00000001	Geneious	LTR	666864	667191	.	-	.	Name=Ty1 LTR%3B Ty2 LTR
tig00000001	Geneious	LTR	563374	563701	.	-	.	Name=Ty1 LTR%3B Ty2 LTR
tig00000001	Geneious	LTR	557755	558081	.	-	.	Name=Ty1 LTR%3B Ty2 LTR
tig00000001	Geneious	LTR	338239	338570	.	-	.	Name=Ty1 LTR%3B Ty2 LTR
tig00000001	Geneious	LTR	332659	332991	.	-	.	Name=Ty1 LTR%3B Ty2 LTR
tig00000001	Geneious	LTR	192773	193100	.	-	.	Name=Ty1 LTR%3B Ty2 LTR
tig00000001	Geneious	centromere	278810	278819	.	-	.	Name=CEN5 CDEI of CEN5 centromere%3B CEN6 CDEI of CEN6 centromere
tig00000001	Geneious	CDS	552540	553839	.	+	0	Name=hypothetical protein CDS;ID=ISyX++t3KBIB0Bvm6W1jFIJllAA.1652074685256.1991
tig00000001	Geneious	CDS	553841	557814	.	+	0	Name=hypothetical protein CDS;ID=ISyX++t3KBIB0Bvm6W1jFIJllAA.1652074685256.1991
tig00000001	Geneious	CDS	660728	662027	.	+	0	Name=hypothetical protein CDS;ID=ISyX++t3KBIB0Bvm6W1jFIJllAA.1652074685256.1992
tig00000001	Geneious	CDS	662029	665982	.	+	0	Name=hypothetical protein CDS;ID=ISyX++t3KBIB0Bvm6W1jFIJllAA.1652074685256.1992
tig00000001	Geneious	CDS	893013	894312	.	+	0	Name=hypothetical protein CDS;ID=ISyX++t3KBIB0Bvm6W1jFIJllAA.1652074685257.1993
tig00000001	Geneious	CDS	894314	898277	.	+	0	Name=hypothetical protein CDS;ID=ISyX++t3KBIB0Bvm6W1jFIJllAA.1652074685257.1993
tig00000001	Geneious	CDS	447714	449012	.	-	0	Name=hypothetical protein CDS;ID=ISyX++t3KBIB0Bvm6W1jFIJllAA.1652074685257.1994
tig00000001	Geneious	CDS	443748	447712	.	-	0	Name=hypothetical protein CDS;ID=ISyX++t3KBIB0Bvm6W1jFIJllAA.1652074685257.1994
tig00000001	Geneious	CDS	336981	338278	.	-	0	Name=hypothetical protein CDS;ID=ISyX++t3KBIB0Bvm6W1jFIJllAA.1652074685258.1995
tig00000001	Geneious	CDS	333014	336979	.	-	0	Name=hypothetical protein CDS;ID=ISyX++t3KBIB0Bvm6W1jFIJllAA.1652074685258.1995
tig00000001	Geneious	LTR	334093	334399	.	+	.	Name=Ty1 LTR
tig00000001	Geneious	LTR	444826	445132	.	+	.	Name=Ty1 LTR
tig00000001	Geneious	LTR	896893	897198	.	-	.	Name=Ty1 LTR
tig00000001	Geneious	LTR	664606	664911	.	-	.	Name=Ty1 LTR
tig00000001	Geneious	LTR	556420	556725	.	-	.	Name=Ty1 LTR
tig00000001	Geneious	gene	552422	552527	.	+	.
tig00000001	Geneious	gene	557575	557677	.	+	.
tig00000001	Geneious	gene	660610	660715	.	+	.
tig00000001	Geneious	gene	666180	666284	.	+	.
tig00000001	Geneious	gene	892895	893000	.	+	.
tig00000001	Geneious	gene	898475	898580	.	+	.
tig00000001	Geneious	gene	1032108	1032212	.	+	.
tig00000001	Geneious	gene	1037730	1037834	.	+	.
tig00000001	Geneious	gene	672534	672638	.	-	.
tig00000001	Geneious	gene	666912	667016	.	-	.
tig00000001	Geneious	gene	563422	563526	.	-	.
tig00000001	Geneious	gene	557803	557907	.	-	.
tig00000001	Geneious	gene	338291	338395	.	-	.
tig00000001	Geneious	gene	332711	332816	.	-	.
tig00000001	Geneious	gene	192821	192925	.	-	.
tig00000001	Geneious	mRNA	552422	552527	.	+	.	Name=hypothetical protein mRNA
tig00000001	Geneious	mRNA	557575	557677	.	+	.	Name=hypothetical protein mRNA
tig00000001	Geneious	mRNA	660610	660715	.	+	.	Name=hypothetical protein mRNA
tig00000001	Geneious	mRNA	666180	666284	.	+	.	Name=hypothetical protein mRNA
tig00000001	Geneious	mRNA	892895	893000	.	+	.	Name=hypothetical protein mRNA
tig00000001	Geneious	mRNA	898475	898580	.	+	.	Name=hypothetical protein mRNA
tig00000001	Geneious	mRNA	1032108	1032212	.	+	.	Name=hypothetical protein mRNA
tig00000001	Geneious	mRNA	1037730	1037834	.	+	.	Name=hypothetical protein mRNA
tig00000001	Geneious	mRNA	672534	672638	.	-	.	Name=hypothetical protein mRNA
tig00000001	Geneious	mRNA	666912	667016	.	-	.	Name=hypothetical protein mRNA
tig00000001	Geneious	mRNA	563422	563526	.	-	.	Name=hypothetical protein mRNA
tig00000001	Geneious	mRNA	557803	557907	.	-	.	Name=hypothetical protein mRNA
tig00000001	Geneious	mRNA	338291	338395	.	-	.	Name=hypothetical protein mRNA
tig00000001	Geneious	mRNA	332711	332816	.	-	.	Name=hypothetical protein mRNA
tig00000001	Geneious	mRNA	192821	192925	.	-	.	Name=hypothetical protein mRNA
tig00000001	Geneious	CDS	552422	552527	.	+	0	Name=hypothetical protein CDS
tig00000001	Geneious	CDS	557575	557677	.	+	0	Name=hypothetical protein CDS
tig00000001	Geneious	CDS	660610	660715	.	+	0	Name=hypothetical protein CDS
tig00000001	Geneious	CDS	666180	666284	.	+	0	Name=hypothetical protein CDS
tig00000001	Geneious	CDS	892895	893000	.	+	0	Name=hypothetical protein CDS
tig00000001	Geneious	CDS	898475	898580	.	+	0	Name=hypothetical protein CDS
tig00000001	Geneious	CDS	1032108	1032212	.	+	0	Name=hypothetical protein CDS
tig00000001	Geneious	CDS	1037730	1037834	.	+	0	Name=hypothetical protein CDS
tig00000001	Geneious	CDS	672534	672638	.	-	0	Name=hypothetical protein CDS
tig00000001	Geneious	CDS	666912	667016	.	-	0	Name=hypothetical protein CDS
tig00000001	Geneious	CDS	563422	563526	.	-	0	Name=hypothetical protein CDS
tig00000001	Geneious	CDS	557803	557907	.	-	0	Name=hypothetical protein CDS
tig00000001	Geneious	CDS	338291	338395	.	-	0	Name=hypothetical protein CDS
tig00000001	Geneious	CDS	332711	332816	.	-	0	Name=hypothetical protein CDS
tig00000001	Geneious	CDS	192821	192925	.	-	0	Name=hypothetical protein CDS
tig00000001	Geneious	mobile_element	660435	666142	.	+	.	Name=mobile element
tig00000001	Geneious	mobile_element	892720	898437	.	+	.	Name=mobile element
tig00000001	Geneious	mobile_element	443587	449309	.	-	.	Name=mobile element
tig00000001	Geneious	mobile_element	332854	338570	.	-	.	Name=mobile element
tig00000001	Geneious	LTR	666595	666732	.	+	.	Name=Ty1 LTR
tig00000001	Geneious	LTR	1037985	1038123	.	+	.	Name=Ty1 LTR
tig00000001	Geneious	LTR	741461	741599	.	-	.	Name=Ty1 LTR
tig00000001	Geneious	LTR	449171	449309	.	-	.	Name=Ty1 LTR
tig00000001	Geneious	LTR	443587	443725	.	-	.	Name=Ty1 LTR
tig00000001	Geneious	LTR	393976	394112	.	-	.	Name=Ty1 LTR
tig00000001	Geneious	LTR	369753	369891	.	-	.	Name=Ty1 LTR
tig00000001	Geneious	gene	21126	21425	.	+	.
tig00000001	Geneious	gene	1549692	1549992	.	-	.
tig00000001	Geneious	mRNA	21126	21425	.	+	.	Name=hypothetical protein mRNA
tig00000001	Geneious	mRNA	1549692	1549992	.	-	.	Name=hypothetical protein mRNA
tig00000001	Geneious	CDS	21126	21425	.	+	0	Name=hypothetical protein CDS
tig00000001	Geneious	CDS	1549692	1549992	.	-	0	Name=hypothetical protein CDS
tig00000001	Geneious	gene	14081	19120	.	-	.	Name=YRF1-2 gene
tig00000001	Geneious	gene	813	5855	.	-	.	Name=YRF1-2 gene
tig00000001	Geneious	mRNA	14081	19120	.	-	.	Name=YRF1-2 mRNA
tig00000001	Geneious	mRNA	813	5855	.	-	.	Name=YRF1-2 mRNA
tig00000001	Geneious	CDS	14081	19120	.	-	0	Name=YRF1-2 CDS
tig00000001	Geneious	CDS	813	5855	.	-	0	Name=YRF1-2 CDS
tig00000001	Geneious	gene	1179	1660	.	+	.
tig00000001	Geneious	gene	7831	8312	.	+	.
tig00000001	Geneious	gene	14447	14926	.	+	.
tig00000001	Geneious	mRNA	1179	1660	.	+	.	Name=hypothetical protein mRNA
tig00000001	Geneious	mRNA	7831	8312	.	+	.	Name=hypothetical protein mRNA
tig00000001	Geneious	mRNA	14447	14926	.	+	.	Name=hypothetical protein mRNA
tig00000001	Geneious	CDS	1179	1660	.	+	0	Name=hypothetical protein CDS
tig00000001	Geneious	CDS	7831	8312	.	+	0	Name=hypothetical protein CDS
tig00000001	Geneious	CDS	14447	14926	.	+	0	Name=hypothetical protein CDS
tig00000001	Geneious	gene	15891	17068	.	-	.
tig00000001	Geneious	gene	9242	10420	.	-	.
tig00000001	Geneious	gene	2627	3806	.	-	.
tig00000001	Geneious	mRNA	15891	17068	.	-	.	Name=hypothetical protein mRNA
tig00000001	Geneious	mRNA	9242	10420	.	-	.	Name=hypothetical protein mRNA
tig00000001	Geneious	mRNA	2627	3806	.	-	.	Name=hypothetical protein mRNA
tig00000001	Geneious	CDS	15891	17068	.	-	0	Name=hypothetical protein CDS
tig00000001	Geneious	CDS	9242	10420	.	-	0	Name=hypothetical protein CDS
tig00000001	Geneious	CDS	2627	3806	.	-	0	Name=hypothetical protein CDS
tig00000001	Geneious	gene	18650	18956	.	-	.
tig00000001	Geneious	gene	12001	12307	.	-	.
tig00000001	Geneious	gene	5385	5691	.	-	.
tig00000001	Geneious	mRNA	18650	18956	.	-	.	Name=hypothetical protein mRNA
tig00000001	Geneious	mRNA	12001	12307	.	-	.	Name=hypothetical protein mRNA
tig00000001	Geneious	mRNA	5385	5691	.	-	.	Name=hypothetical protein mRNA
tig00000001	Geneious	CDS	18650	18956	.	-	0	Name=hypothetical protein CDS
tig00000001	Geneious	CDS	12001	12307	.	-	0	Name=hypothetical protein CDS
tig00000001	Geneious	CDS	5385	5691	.	-	0	Name=hypothetical protein CDS
tig00000001	Geneious	gene	18940	19461	.	-	.
tig00000001	Geneious	gene	12291	12812	.	-	.
tig00000001	Geneious	gene	5675	6196	.	-	.
tig00000001	Geneious	mRNA	18940	19461	.	-	.	Name=hypothetical protein mRNA
tig00000001	Geneious	mRNA	12291	12812	.	-	.	Name=hypothetical protein mRNA
tig00000001	Geneious	mRNA	5675	6196	.	-	.	Name=hypothetical protein mRNA
tig00000001	Geneious	CDS	18940	19461	.	-	0	Name=hypothetical protein CDS
tig00000001	Geneious	CDS	12291	12812	.	-	0	Name=hypothetical protein CDS
tig00000001	Geneious	CDS	5675	6196	.	-	0	Name=hypothetical protein CDS
tig00000001	Geneious	rep_origin	1549056	1549962	.	-	.	Name=rep origin
tig00000001	Geneious	gene	1532576	1533035	.	+	.	Name=AAD16 gene
tig00000001	Geneious	mRNA	1532576	1533035	.	+	.	Name=AAD16 mRNA
tig00000001	Geneious	CDS	1532576	1533035	.	+	0	Name=AAD16 CDS
tig00000001	Geneious	tRNA	394210	394246	.	+	.	Name=tRNA-Ser;ID=ISyX++t3KBIB0Bvm6W1jFIJllAA.1652074685261.1996
tig00000001	Geneious	tRNA	394266	394310	.	+	.	Name=tRNA-Ser;ID=ISyX++t3KBIB0Bvm6W1jFIJllAA.1652074685261.1996
tig00000001	Geneious	repeat_region	1550495	1550544	.	+	.	Name=repeat region
tig00000001	Geneious	repeat_region	1550572	1550623	.	+	.	Name=repeat region
tig00000001	Geneious	repeat_region	1550637	1550682	.	+	.	Name=repeat region
tig00000001	Geneious	repeat_region	1550705	1550753	.	+	.	Name=repeat region
tig00000001	Geneious	repeat_region	1550755	1550804	.	+	.	Name=repeat region
tig00000001	Geneious	repeat_region	1550835	1550882	.	+	.	Name=repeat region
tig00000001	Geneious	repeat_region	20460	20507	.	-	.	Name=repeat region
tig00000001	Geneious	repeat_region	187	237	.	-	.	Name=repeat region
tig00000001	Geneious	repeat_region	175	225	.	-	.	Name=repeat region
tig00000001	Geneious	repeat_region	142	190	.	-	.	Name=repeat region
tig00000001	Geneious	repeat_region	58	102	.	-	.	Name=repeat region
tig00000001	Geneious	repeat_region	14	62	.	-	.	Name=repeat region
tig00000001	Geneious	repeat_region	1550440	1550471	.	+	.	Name=repeat region
tig00000001	Geneious	repeat_region	1550459	1550494	.	+	.	Name=repeat region
tig00000001	Geneious	repeat_region	1550505	1550538	.	+	.	Name=repeat region
tig00000001	Geneious	repeat_region	1550526	1550557	.	+	.	Name=repeat region
tig00000001	Geneious	repeat_region	1550617	1550653	.	+	.	Name=repeat region
tig00000001	Geneious	repeat_region	1550647	1550682	.	+	.	Name=repeat region
tig00000001	Geneious	repeat_region	1550674	1550709	.	+	.	Name=repeat region
tig00000001	Geneious	repeat_region	1550714	1550746	.	+	.	Name=repeat region
tig00000001	Geneious	repeat_region	1550764	1550797	.	+	.	Name=repeat region
tig00000001	Geneious	repeat_region	1550798	1550830	.	+	.	Name=repeat region
tig00000001	Geneious	repeat_region	1550818	1550851	.	+	.	Name=repeat region
tig00000001	Geneious	repeat_region	20616	20650	.	-	.	Name=repeat region
tig00000001	Geneious	repeat_region	20595	20628	.	-	.	Name=repeat region
tig00000001	Geneious	repeat_region	20444	20480	.	-	.	Name=repeat region
tig00000001	Geneious	repeat_region	20399	20434	.	-	.	Name=repeat region
tig00000001	Geneious	repeat_region	20379	20411	.	-	.	Name=repeat region
tig00000001	Geneious	repeat_region	20322	20355	.	-	.	Name=repeat region
tig00000001	Geneious	repeat_region	321	355	.	-	.	Name=repeat region
tig00000001	Geneious	repeat_region	219	249	.	-	.	Name=repeat region
tig00000001	Geneious	repeat_region	194	225	.	-	.	Name=repeat region
tig00000001	Geneious	repeat_region	162	193	.	-	.	Name=repeat region
tig00000001	Geneious	repeat_region	142	174	.	-	.	Name=repeat region
tig00000001	Geneious	repeat_region	70	100	.	-	.	Name=repeat region
tig00000001	Geneious	LTR	552247	552527	.	+	.	Name=Ty1 LTR
tig00000001	Geneious	LTR	557401	557677	.	+	.	Name=Ty1 LTR
tig00000001	Geneious	LTR	660435	660715	.	+	.	Name=Ty1 LTR
tig00000001	Geneious	LTR	666005	666284	.	+	.	Name=Ty1 LTR
tig00000001	Geneious	LTR	892720	893000	.	+	.	Name=Ty1 LTR
tig00000001	Geneious	LTR	898300	898580	.	+	.	Name=Ty1 LTR
tig00000001	Geneious	LTR	1031933	1032212	.	+	.	Name=Ty1 LTR
tig00000001	Geneious	LTR	1037555	1037834	.	+	.	Name=Ty1 LTR
tig00000001	Geneious	LTR	672534	672813	.	-	.	Name=Ty1 LTR
tig00000001	Geneious	LTR	666912	667191	.	-	.	Name=Ty1 LTR
tig00000001	Geneious	LTR	563422	563701	.	-	.	Name=Ty1 LTR
tig00000001	Geneious	LTR	557803	558081	.	-	.	Name=Ty1 LTR
tig00000001	Geneious	LTR	338291	338570	.	-	.	Name=Ty1 LTR
tig00000001	Geneious	LTR	332711	332991	.	-	.	Name=Ty1 LTR
tig00000001	Geneious	LTR	192821	193100	.	-	.	Name=Ty1 LTR
tig00000001	Geneious	LTR	598515	598793	.	+	.	Name=Ty3 LTR
tig00000001	Geneious	LTR	875794	876072	.	-	.	Name=Ty3 LTR
tig00000001	Geneious	LTR	521536	521814	.	-	.	Name=Ty3 LTR
tig00000001	Geneious	LTR	552247	552387	.	+	.	Name=Ty1 LTR
tig00000001	Geneious	LTR	557401	557540	.	+	.	Name=Ty1 LTR
tig00000001	Geneious	LTR	660435	660575	.	+	.	Name=Ty1 LTR
tig00000001	Geneious	LTR	666005	666145	.	+	.	Name=Ty1 LTR
tig00000001	Geneious	LTR	892720	892860	.	+	.	Name=Ty1 LTR
tig00000001	Geneious	LTR	898300	898440	.	+	.	Name=Ty1 LTR
tig00000001	Geneious	LTR	1031933	1032073	.	+	.	Name=Ty1 LTR
tig00000001	Geneious	LTR	1037555	1037695	.	+	.	Name=Ty1 LTR
tig00000001	Geneious	LTR	672673	672813	.	-	.	Name=Ty1 LTR
tig00000001	Geneious	LTR	667051	667191	.	-	.	Name=Ty1 LTR
tig00000001	Geneious	LTR	563561	563701	.	-	.	Name=Ty1 LTR
tig00000001	Geneious	LTR	557942	558081	.	-	.	Name=Ty1 LTR
tig00000001	Geneious	LTR	338430	338570	.	-	.	Name=Ty1 LTR
tig00000001	Geneious	LTR	332851	332991	.	-	.	Name=Ty1 LTR
tig00000001	Geneious	LTR	192960	193100	.	-	.	Name=Ty1 LTR
tig00000001	Geneious	LTR	552247	552308	.	+	.	Name=Ty1 LTR
tig00000001	Geneious	LTR	557401	557461	.	+	.	Name=Ty1 LTR
tig00000001	Geneious	LTR	660435	660496	.	+	.	Name=Ty1 LTR
tig00000001	Geneious	LTR	666005	666066	.	+	.	Name=Ty1 LTR
tig00000001	Geneious	LTR	892720	892781	.	+	.	Name=Ty1 LTR
tig00000001	Geneious	LTR	898300	898361	.	+	.	Name=Ty1 LTR
tig00000001	Geneious	LTR	1031933	1031994	.	+	.	Name=Ty1 LTR
tig00000001	Geneious	LTR	1037555	1037616	.	+	.	Name=Ty1 LTR
tig00000001	Geneious	LTR	1031054	1031115	.	-	.	Name=Ty1 LTR
tig00000001	Geneious	LTR	672752	672813	.	-	.	Name=Ty1 LTR
tig00000001	Geneious	LTR	667130	667191	.	-	.	Name=Ty1 LTR
tig00000001	Geneious	LTR	563640	563701	.	-	.	Name=Ty1 LTR
tig00000001	Geneious	LTR	558021	558081	.	-	.	Name=Ty1 LTR
tig00000001	Geneious	LTR	338509	338570	.	-	.	Name=Ty1 LTR
tig00000001	Geneious	LTR	332930	332991	.	-	.	Name=Ty1 LTR
tig00000001	Geneious	LTR	193039	193100	.	-	.	Name=Ty1 LTR
tig00000001	Geneious	centromere	187858	187867	.	+	.	Name=CEN10 CDEI of CEN10 centromere%3B CEN7 CDEI of CEN7 centromere
tig00000001	Geneious	centromere	1476916	1476925	.	+	.	Name=CEN10 CDEI of CEN10 centromere%3B CEN7 CDEI of CEN7 centromere
tig00000001	Geneious	mobile_element	1031933	1037887	.	+	.	Name=mobile element
tig00000001	Geneious	mobile_element	666859	672813	.	-	.	Name=mobile element
tig00000001	Geneious	mobile_element	557750	563701	.	-	.	Name=mobile element
tig00000001	Geneious	LTR	552247	552581	.	+	.	Name=Ty2 LTR
tig00000001	Geneious	LTR	557401	557731	.	+	.	Name=Ty2 LTR
tig00000001	Geneious	LTR	660435	660769	.	+	.	Name=Ty2 LTR
tig00000001	Geneious	LTR	666005	666338	.	+	.	Name=Ty2 LTR
tig00000001	Geneious	LTR	892720	893054	.	+	.	Name=Ty2 LTR
tig00000001	Geneious	LTR	898300	898634	.	+	.	Name=Ty2 LTR
tig00000001	Geneious	LTR	1031933	1032265	.	+	.	Name=Ty2 LTR
tig00000001	Geneious	LTR	1037555	1037887	.	+	.	Name=Ty2 LTR
tig00000001	Geneious	LTR	672481	672813	.	-	.	Name=Ty2 LTR
tig00000001	Geneious	LTR	666859	667191	.	-	.	Name=Ty2 LTR
tig00000001	Geneious	LTR	563369	563701	.	-	.	Name=Ty2 LTR
tig00000001	Geneious	LTR	557750	558081	.	-	.	Name=Ty2 LTR
tig00000001	Geneious	LTR	338237	338570	.	-	.	Name=Ty2 LTR
tig00000001	Geneious	LTR	332657	332991	.	-	.	Name=Ty2 LTR
tig00000001	Geneious	LTR	192768	193100	.	-	.	Name=Ty2 LTR
tig00000001	Geneious	mobile_element	1031933	1037878	.	+	.	Name=mobile element
tig00000001	Geneious	mobile_element	666868	672813	.	-	.	Name=mobile element
tig00000001	Geneious	mobile_element	557759	563701	.	-	.	Name=mobile element
tig00000001	Geneious	LTR	552247	552572	.	+	.	Name=Ty2 LTR
tig00000001	Geneious	LTR	557401	557722	.	+	.	Name=Ty2 LTR
tig00000001	Geneious	LTR	660435	660760	.	+	.	Name=Ty2 LTR
tig00000001	Geneious	LTR	666005	666329	.	+	.	Name=Ty2 LTR
tig00000001	Geneious	LTR	892720	893045	.	+	.	Name=Ty2 LTR
tig00000001	Geneious	LTR	898300	898625	.	+	.	Name=Ty2 LTR
tig00000001	Geneious	LTR	1031933	1032256	.	+	.	Name=Ty2 LTR
tig00000001	Geneious	LTR	1037555	1037878	.	+	.	Name=Ty2 LTR
tig00000001	Geneious	LTR	672490	672813	.	-	.	Name=Ty2 LTR
tig00000001	Geneious	LTR	666868	667191	.	-	.	Name=Ty2 LTR
tig00000001	Geneious	LTR	563378	563701	.	-	.	Name=Ty2 LTR
tig00000001	Geneious	LTR	557759	558081	.	-	.	Name=Ty2 LTR
tig00000001	Geneious	LTR	338246	338570	.	-	.	Name=Ty2 LTR
tig00000001	Geneious	LTR	332666	332991	.	-	.	Name=Ty2 LTR
tig00000001	Geneious	LTR	192777	193100	.	-	.	Name=Ty2 LTR
tig00000001	Geneious	telomere	13732	21033	.	-	.
tig00000001	Geneious	telomere	465	7759	.	-	.
tig00000001	Geneious	repeat_region	13732	20310	.	-	.	Name=repeat region
tig00000001	Geneious	repeat_region	465	7047	.	-	.	Name=repeat region
tig00000001	Geneious	gene	14081	19795	.	-	.	Name=YRF1-3 gene%3B YRF1-7 gene
tig00000001	Geneious	gene	813	6531	.	-	.	Name=YRF1-3 gene%3B YRF1-7 gene
tig00000001	Geneious	mRNA	19777	19795	.	-	.	Name=YRF1-3 mRNA%3B YRF1-7 mRNA;ID=ISyX++t3KBIB0Bvm6W1jFIJllAA.1652074685264.1997
tig00000001	Geneious	mRNA	14081	19638	.	-	.	Name=YRF1-3 mRNA%3B YRF1-7 mRNA;ID=ISyX++t3KBIB0Bvm6W1jFIJllAA.1652074685264.1997
tig00000001	Geneious	mRNA	13128	13146	.	-	.	Name=YRF1-3 mRNA%3B YRF1-7 mRNA;ID=ISyX++t3KBIB0Bvm6W1jFIJllAA.1652074685264.1998
tig00000001	Geneious	mRNA	813	6374	.	-	.	Name=YRF1-3 mRNA%3B YRF1-7 mRNA;ID=ISyX++t3KBIB0Bvm6W1jFIJllAA.1652074685264.1998
tig00000001	Geneious	CDS	19777	19795	.	-	0	Name=YRF1-3 CDS%3B YRF1-7 CDS;ID=ISyX++t3KBIB0Bvm6W1jFIJllAA.1652074685264.1999
tig00000001	Geneious	CDS	14081	19638	.	-	0	Name=YRF1-3 CDS%3B YRF1-7 CDS;ID=ISyX++t3KBIB0Bvm6W1jFIJllAA.1652074685264.1999
tig00000001	Geneious	CDS	13128	13146	.	-	0	Name=YRF1-3 CDS%3B YRF1-7 CDS;ID=ISyX++t3KBIB0Bvm6W1jFIJllAA.1652074685264.2000
tig00000001	Geneious	CDS	813	6374	.	-	0	Name=YRF1-3 CDS%3B YRF1-7 CDS;ID=ISyX++t3KBIB0Bvm6W1jFIJllAA.1652074685264.2000
tig00000001	Geneious	repeat_region	1550517	1550595	.	+	.	Name=repeat region
tig00000001	Geneious	repeat_region	1550609	1550690	.	+	.	Name=repeat region
tig00000001	Geneious	repeat_region	1550784	1550859	.	+	.	Name=repeat region
tig00000001	Geneious	repeat_region	285	362	.	-	.	Name=repeat region
tig00000001	Geneious	rep_origin	21119	22444	.	+	.	Name=rep origin
tig00000001	Geneious	gene	1548599	1548784	.	-	.
tig00000001	Geneious	mRNA	1548599	1548784	.	-	.
tig00000001	Geneious	repeat_region	25	98	.	-	.	Name=repeat region
tig00000001	Geneious	repeat_region	1550497	1550560	.	+	.	Name=repeat region
tig00000001	Geneious	repeat_region	303	362	.	-	.	Name=repeat region
tig00000001	Geneious	repeat_region	218	275	.	-	.	Name=repeat region
tig00000001	Geneious	repeat_region	163	220	.	-	.	Name=repeat region
tig00000001	Geneious	repeat_region	69	130	.	-	.	Name=repeat region
tig00000001	Geneious	rep_origin	409	927	.	+	.	Name=rep origin
tig00000001	Geneious	rep_origin	7061	7579	.	+	.	Name=rep origin
tig00000001	Geneious	rep_origin	13676	14195	.	+	.	Name=rep origin
tig00000001	Geneious	rep_origin	21111	21610	.	+	.	Name=rep origin
tig00000001	Geneious	LTR	598515	598608	.	+	.	Name=Ty3 LTR
tig00000001	Geneious	LTR	875979	876072	.	-	.	Name=Ty3 LTR
tig00000001	Geneious	LTR	521721	521814	.	-	.	Name=Ty3 LTR
tig00000001	Geneious	CDS	552540	553838	.	+	0	Name=hypothetical protein CDS;ID=ISyX++t3KBIB0Bvm6W1jFIJllAA.1652074685265.2001
tig00000001	Geneious	CDS	553840	557814	.	+	0	Name=hypothetical protein CDS;ID=ISyX++t3KBIB0Bvm6W1jFIJllAA.1652074685265.2001
tig00000001	Geneious	CDS	660728	662026	.	+	0	Name=hypothetical protein CDS;ID=ISyX++t3KBIB0Bvm6W1jFIJllAA.1652074685265.2002
tig00000001	Geneious	CDS	662028	665982	.	+	0	Name=hypothetical protein CDS;ID=ISyX++t3KBIB0Bvm6W1jFIJllAA.1652074685265.2002
tig00000001	Geneious	CDS	893013	894311	.	+	0	Name=hypothetical protein CDS;ID=ISyX++t3KBIB0Bvm6W1jFIJllAA.1652074685265.2003
tig00000001	Geneious	CDS	894313	898277	.	+	0	Name=hypothetical protein CDS;ID=ISyX++t3KBIB0Bvm6W1jFIJllAA.1652074685265.2003
tig00000001	Geneious	CDS	447715	449012	.	-	0	Name=hypothetical protein CDS;ID=ISyX++t3KBIB0Bvm6W1jFIJllAA.1652074685265.2004
tig00000001	Geneious	CDS	443748	447713	.	-	0	Name=hypothetical protein CDS;ID=ISyX++t3KBIB0Bvm6W1jFIJllAA.1652074685265.2004
tig00000001	Geneious	CDS	336982	338278	.	-	0	Name=hypothetical protein CDS;ID=ISyX++t3KBIB0Bvm6W1jFIJllAA.1652074685265.2005
tig00000001	Geneious	CDS	333014	336980	.	-	0	Name=hypothetical protein CDS;ID=ISyX++t3KBIB0Bvm6W1jFIJllAA.1652074685265.2005
tig00000001	Geneious	LTR	741278	741599	.	-	.	Name=Ty1 LTR
tig00000001	Geneious	LTR	393793	394112	.	-	.	Name=Ty1 LTR
tig00000001	Geneious	LTR	369569	369891	.	-	.	Name=Ty1 LTR
tig00000001	Geneious	LTR	192766	193100	.	-	.	Name=Ty1 LTR
tig00000001	Geneious	rep_origin	1534793	1535321	.	+	.	Name=rep origin
tig00000001	Geneious	rep_origin	1541826	1542067	.	+	.	Name=rep origin
tig00000001	Geneious	gene	1542800	1544606	.	-	.	Name=MPH3 gene
tig00000001	Geneious	mRNA	1542800	1544606	.	-	.	Name=MPH3 mRNA
tig00000001	Geneious	CDS	1542800	1544606	.	-	0	Name=MPH3 CDS
tig00000001	Geneious	rep_origin	1549189	1549789	.	+	.	Name=rep origin
tig00000001	Geneious	repeat_region	1550735	1550828	.	+	.	Name=repeat region
tig00000001	Geneious	repeat_region	1550786	1550881	.	+	.	Name=repeat region
tig00000001	Geneious	repeat_region	20364	20454	.	-	.	Name=repeat region
tig00000001	Geneious	repeat_region	4	93	.	-	.	Name=repeat region
tig00000001	Geneious	repeat_region	1550701	1550761	.	+	.	Name=repeat region
tig00000001	Geneious	repeat_region	1550802	1550866	.	+	.	Name=repeat region
tig00000001	Geneious	repeat_region	20538	20603	.	-	.	Name=repeat region
tig00000001	Geneious	repeat_region	20349	20413	.	-	.	Name=repeat region
tig00000001	Geneious	repeat_region	235	301	.	-	.	Name=repeat region
tig00000001	Geneious	repeat_region	205	271	.	-	.	Name=repeat region
tig00000001	Geneious	repeat_region	160	227	.	-	.	Name=repeat region
tig00000001	Geneious	LTR	1116706	1117023	.	+	.	Name=Ty1 LTR
tig00000001	Geneious	repeat_region	20531	20603	.	-	.	Name=repeat region
tig00000001	Geneious	repeat_region	1550697	1550761	.	+	.	Name=repeat region
tig00000001	Geneious	repeat_region	20466	20527	.	-	.	Name=repeat region
tig00000001	Geneious	repeat_region	291	349	.	-	.	Name=repeat region
tig00000001	Geneious	repeat_region	205	262	.	-	.	Name=repeat region
tig00000001	Geneious	repeat_region	32	94	.	-	.	Name=repeat region
tig00000001	Geneious	gene	14081	17792	.	-	.
tig00000001	Geneious	gene	813	4527	.	-	.
tig00000001	Geneious	mRNA	18672	18956	.	-	.	Name=hypothetical protein mRNA;ID=ISyX++t3KBIB0Bvm6W1jFIJllAA.1652074685266.2006
tig00000001	Geneious	mRNA	14081	17406	.	-	.	Name=hypothetical protein mRNA;ID=ISyX++t3KBIB0Bvm6W1jFIJllAA.1652074685266.2006
tig00000001	Geneious	mRNA	12023	12307	.	-	.	Name=hypothetical protein mRNA;ID=ISyX++t3KBIB0Bvm6W1jFIJllAA.1652074685266.2007
tig00000001	Geneious	mRNA	813	4141	.	-	.	Name=hypothetical protein mRNA;ID=ISyX++t3KBIB0Bvm6W1jFIJllAA.1652074685266.2007
tig00000001	Geneious	CDS	18672	18956	.	-	0	Name=hypothetical protein CDS;ID=ISyX++t3KBIB0Bvm6W1jFIJllAA.1652074685266.2008
tig00000001	Geneious	CDS	14081	17406	.	-	0	Name=hypothetical protein CDS;ID=ISyX++t3KBIB0Bvm6W1jFIJllAA.1652074685266.2008
tig00000001	Geneious	CDS	12023	12307	.	-	0	Name=hypothetical protein CDS;ID=ISyX++t3KBIB0Bvm6W1jFIJllAA.1652074685266.2009
tig00000001	Geneious	CDS	813	4141	.	-	0	Name=hypothetical protein CDS;ID=ISyX++t3KBIB0Bvm6W1jFIJllAA.1652074685266.2009
tig00000001	Geneious	repeat_region	1550697	1550866	.	+	.	Name=repeat region
tig00000001	Geneious	centromere	397808	397817	.	-	.	Name=CEN12 CDEI of CEN12 centromere
tig00000001	Geneious	gene	662526	665982	.	+	.
tig00000001	Geneious	gene	894810	898277	.	+	.
tig00000001	Geneious	gene	443748	447215	.	-	.
tig00000001	Geneious	gene	333014	336482	.	-	.
tig00000001	Geneious	CDS	662526	665982	.	+	0	Name=hypothetical protein CDS
tig00000001	Geneious	CDS	894810	898277	.	+	0	Name=hypothetical protein CDS
tig00000001	Geneious	CDS	443748	447215	.	-	0	Name=hypothetical protein CDS
tig00000001	Geneious	CDS	333014	336482	.	-	0	Name=hypothetical protein CDS
tig00000001	Geneious	mobile_element	660435	666335	.	+	.	Name=mobile element
tig00000001	Geneious	mobile_element	892720	898631	.	+	.	Name=mobile element
tig00000001	Geneious	mobile_element	443390	449309	.	-	.	Name=mobile element
tig00000001	Geneious	mobile_element	332660	338570	.	-	.	Name=mobile element
tig00000001	Geneious	LTR	552247	552578	.	+	.	Name=Ty1 LTR
tig00000001	Geneious	LTR	660435	660766	.	+	.	Name=Ty1 LTR
tig00000001	Geneious	LTR	666005	666335	.	+	.	Name=Ty1 LTR
tig00000001	Geneious	LTR	892720	893051	.	+	.	Name=Ty1 LTR
tig00000001	Geneious	LTR	898300	898631	.	+	.	Name=Ty1 LTR
tig00000001	Geneious	LTR	448974	449309	.	-	.	Name=Ty1 LTR
tig00000001	Geneious	LTR	443390	443725	.	-	.	Name=Ty1 LTR
tig00000001	Geneious	LTR	338240	338570	.	-	.	Name=Ty1 LTR
tig00000001	Geneious	LTR	332660	332991	.	-	.	Name=Ty1 LTR
tig00000001	Geneious	CDS	552540	553842	.	+	0	Name=hypothetical protein CDS;ID=ISyX++t3KBIB0Bvm6W1jFIJllAA.1652074685268.2010
tig00000001	Geneious	CDS	662032	665982	.	+	0	Name=hypothetical protein CDS;ID=ISyX++t3KBIB0Bvm6W1jFIJllAA.1652074685268.2010
tig00000001	Geneious	tRNA	394210	394246	.	+	.	Name=tRNA-Ser;ID=ISyX++t3KBIB0Bvm6W1jFIJllAA.1652074685268.2011
tig00000001	Geneious	tRNA	394267	394310	.	+	.	Name=tRNA-Ser;ID=ISyX++t3KBIB0Bvm6W1jFIJllAA.1652074685268.2011
tig00000001	Geneious	mobile_element	1031933	1037378	.	+	.	Name=mobile element
tig00000001	Geneious	mobile_element	667368	672813	.	-	.	Name=mobile element
tig00000001	Geneious	mobile_element	558256	563701	.	-	.	Name=mobile element
tig00000001	Geneious	gene	18855	19461	.	-	.
tig00000001	Geneious	gene	12206	12812	.	-	.
tig00000001	Geneious	gene	5590	6196	.	-	.
tig00000001	Geneious	mRNA	18855	19461	.	-	.	Name=hypothetical protein mRNA
tig00000001	Geneious	mRNA	12206	12812	.	-	.	Name=hypothetical protein mRNA
tig00000001	Geneious	mRNA	5590	6196	.	-	.	Name=hypothetical protein mRNA
tig00000001	Geneious	CDS	18855	19461	.	-	0	Name=hypothetical protein CDS
tig00000001	Geneious	CDS	12206	12812	.	-	0	Name=hypothetical protein CDS
tig00000001	Geneious	CDS	5590	6196	.	-	0	Name=hypothetical protein CDS
tig00000001	Geneious	gene	14081	18224	.	-	.	Name=YRF1-4 gene
tig00000001	Geneious	gene	813	4959	.	-	.	Name=YRF1-4 gene
tig00000001	Geneious	mRNA	14081	18224	.	-	.	Name=YRF1-4 mRNA
tig00000001	Geneious	mRNA	813	4959	.	-	.	Name=YRF1-4 mRNA
tig00000001	Geneious	CDS	14081	18224	.	-	0	Name=YRF1-4 CDS
tig00000001	Geneious	CDS	813	4959	.	-	0	Name=YRF1-4 CDS
tig00000001	Geneious	gene	6993	7109	.	+	.
tig00000001	Geneious	gene	13608	13724	.	+	.
tig00000001	Geneious	mRNA	6993	7109	.	+	.	Name=hypothetical protein mRNA
tig00000001	Geneious	mRNA	13608	13724	.	+	.	Name=hypothetical protein mRNA
tig00000001	Geneious	CDS	6993	7109	.	+	0	Name=hypothetical protein CDS
tig00000001	Geneious	CDS	13608	13724	.	+	0	Name=hypothetical protein CDS
tig00000001	Geneious	repeat_region	13802	20312	.	-	.	Name=repeat region
tig00000001	Geneious	repeat_region	534	7049	.	-	.	Name=repeat region
tig00000001	Geneious	repeat_region	1550473	1550524	.	+	.	Name=repeat region
tig00000001	Geneious	repeat_region	1550534	1550587	.	+	.	Name=repeat region
tig00000001	Geneious	repeat_region	1550655	1550703	.	+	.	Name=repeat region
tig00000001	Geneious	repeat_region	1550683	1550732	.	+	.	Name=repeat region
tig00000001	Geneious	repeat_region	1550728	1550783	.	+	.	Name=repeat region
tig00000001	Geneious	repeat_region	20546	20599	.	-	.	Name=repeat region
tig00000001	Geneious	repeat_region	20468	20519	.	-	.	Name=repeat region
tig00000001	Geneious	repeat_region	20422	20472	.	-	.	Name=repeat region
tig00000001	Geneious	repeat_region	20393	20443	.	-	.	Name=repeat region
tig00000001	Geneious	repeat_region	20368	20415	.	-	.	Name=repeat region
tig00000001	Geneious	repeat_region	20337	20389	.	-	.	Name=repeat region
tig00000001	Geneious	repeat_region	293	347	.	-	.	Name=repeat region
tig00000001	Geneious	repeat_region	278	331	.	-	.	Name=repeat region
tig00000001	Geneious	repeat_region	194	247	.	-	.	Name=repeat region
tig00000001	Geneious	repeat_region	94	146	.	-	.	Name=repeat region
tig00000001	Geneious	repeat_region	34	86	.	-	.	Name=repeat region
tig00000001	Geneious	mRNA	18672	19461	.	-	.	Name=hypothetical protein mRNA;ID=ISyX++t3KBIB0Bvm6W1jFIJllAA.1652074685269.2012
tig00000001	Geneious	mRNA	14081	17406	.	-	.	Name=hypothetical protein mRNA;ID=ISyX++t3KBIB0Bvm6W1jFIJllAA.1652074685269.2012
tig00000001	Geneious	mRNA	12023	12812	.	-	.	Name=hypothetical protein mRNA;ID=ISyX++t3KBIB0Bvm6W1jFIJllAA.1652074685269.2013
tig00000001	Geneious	mRNA	813	4141	.	-	.	Name=hypothetical protein mRNA;ID=ISyX++t3KBIB0Bvm6W1jFIJllAA.1652074685269.2013
tig00000001	Geneious	CDS	18672	19461	.	-	0	Name=hypothetical protein CDS;ID=ISyX++t3KBIB0Bvm6W1jFIJllAA.1652074685269.2014
tig00000001	Geneious	CDS	14081	17406	.	-	0	Name=hypothetical protein CDS;ID=ISyX++t3KBIB0Bvm6W1jFIJllAA.1652074685269.2014
tig00000001	Geneious	CDS	12023	12812	.	-	0	Name=hypothetical protein CDS;ID=ISyX++t3KBIB0Bvm6W1jFIJllAA.1652074685270.2015
tig00000001	Geneious	CDS	813	4141	.	-	0	Name=hypothetical protein CDS;ID=ISyX++t3KBIB0Bvm6W1jFIJllAA.1652074685270.2015
tig00000001	Geneious	repeat_region	1550446	1550491	.	+	.	Name=repeat region
tig00000001	Geneious	repeat_region	1550512	1550562	.	+	.	Name=repeat region
tig00000001	Geneious	repeat_region	1550553	1550604	.	+	.	Name=repeat region
tig00000001	Geneious	repeat_region	1550734	1550786	.	+	.	Name=repeat region
tig00000001	Geneious	repeat_region	1550785	1550833	.	+	.	Name=repeat region
tig00000001	Geneious	repeat_region	20643	20694	.	-	.	Name=repeat region
tig00000001	Geneious	repeat_region	20613	20659	.	-	.	Name=repeat region
tig00000001	Geneious	repeat_region	20518	20566	.	-	.	Name=repeat region
tig00000001	Geneious	repeat_region	20465	20515	.	-	.	Name=repeat region
tig00000001	Geneious	repeat_region	340	384	.	-	.	Name=repeat region
tig00000001	Geneious	repeat_region	246	292	.	-	.	Name=repeat region
tig00000001	Geneious	repeat_region	216	262	.	-	.	Name=repeat region
tig00000001	Geneious	repeat_region	190	237	.	-	.	Name=repeat region
tig00000001	Geneious	repeat_region	158	206	.	-	.	Name=repeat region
tig00000001	Geneious	repeat_region	124	174	.	-	.	Name=repeat region
tig00000001	Geneious	repeat_region	61	108	.	-	.	Name=repeat region
tig00000001	Geneious	repeat_region	54	100	.	-	.	Name=repeat region
tig00000001	Geneious	mobile_element	660435	666316	.	+	.	Name=mobile element
tig00000001	Geneious	mobile_element	892720	898612	.	+	.	Name=mobile element
tig00000001	Geneious	mobile_element	443409	449309	.	-	.	Name=mobile element
tig00000001	Geneious	mobile_element	332679	338570	.	-	.	Name=mobile element
tig00000001	Geneious	LTR	552247	552559	.	+	.	Name=Ty1 LTR
tig00000001	Geneious	LTR	660435	660747	.	+	.	Name=Ty1 LTR
tig00000001	Geneious	LTR	666005	666316	.	+	.	Name=Ty1 LTR
tig00000001	Geneious	LTR	892720	893032	.	+	.	Name=Ty1 LTR
tig00000001	Geneious	LTR	898300	898612	.	+	.	Name=Ty1 LTR
tig00000001	Geneious	LTR	448993	449309	.	-	.	Name=Ty1 LTR
tig00000001	Geneious	LTR	443409	443725	.	-	.	Name=Ty1 LTR
tig00000001	Geneious	LTR	338259	338570	.	-	.	Name=Ty1 LTR
tig00000001	Geneious	LTR	332679	332991	.	-	.	Name=Ty1 LTR
tig00000001	Geneious	repeat_region	278	403	.	-	.	Name=repeat region
tig00000001	Geneious	gene	21171	21327	.	+	.
tig00000001	Geneious	gene	1549790	1549946	.	-	.
tig00000001	Geneious	mRNA	21171	21327	.	+	.	Name=hypothetical protein mRNA
tig00000001	Geneious	mRNA	1549790	1549946	.	-	.	Name=hypothetical protein mRNA
tig00000001	Geneious	CDS	21171	21327	.	+	0	Name=hypothetical protein CDS
tig00000001	Geneious	CDS	1549790	1549946	.	-	0	Name=hypothetical protein CDS
tig00000001	Geneious	centromere	541034	541043	.	+	.	Name=CEN15 CDEI of CEN15 centromere
tig00000001	Geneious	centromere	1292362	1292371	.	-	.	Name=CEN15 CDEI of CEN15 centromere
tig00000001	Geneious	centromere	1001727	1001736	.	-	.	Name=CEN15 CDEI of CEN15 centromere
tig00000001	Geneious	centromere	167839	167848	.	-	.	Name=CEN15 CDEI of CEN15 centromere
tig00000001	Geneious	mobile_element	660434	666336	.	+	.	Name=mobile element
tig00000001	Geneious	mobile_element	892719	898632	.	+	.	Name=mobile element
tig00000001	Geneious	mobile_element	443389	449310	.	-	.	Name=mobile element
tig00000001	Geneious	mobile_element	332659	338571	.	-	.	Name=mobile element
tig00000001	Geneious	LTR	1037984	1038315	.	+	.	Name=Ty1 LTR
tig00000001	Geneious	LTR	741270	741600	.	-	.	Name=Ty1 LTR
tig00000001	Geneious	LTR	448973	449310	.	-	.	Name=Ty1 LTR
tig00000001	Geneious	LTR	443389	443726	.	-	.	Name=Ty1 LTR
tig00000001	Geneious	LTR	393785	394113	.	-	.	Name=Ty1 LTR
tig00000001	Geneious	LTR	369561	369892	.	-	.	Name=Ty1 LTR
tig00000001	Geneious	LTR	552246	552579	.	+	.	Name=Ty2 LTR
tig00000001	Geneious	LTR	557400	557729	.	+	.	Name=Ty2 LTR
tig00000001	Geneious	LTR	660434	660767	.	+	.	Name=Ty2 LTR
tig00000001	Geneious	LTR	666004	666336	.	+	.	Name=Ty2 LTR
tig00000001	Geneious	LTR	892719	893052	.	+	.	Name=Ty2 LTR
tig00000001	Geneious	LTR	898299	898632	.	+	.	Name=Ty2 LTR
tig00000001	Geneious	LTR	1031932	1032263	.	+	.	Name=Ty2 LTR
tig00000001	Geneious	LTR	1037554	1037885	.	+	.	Name=Ty2 LTR
tig00000001	Geneious	LTR	672483	672814	.	-	.	Name=Ty2 LTR
tig00000001	Geneious	LTR	666861	667192	.	-	.	Name=Ty2 LTR
tig00000001	Geneious	LTR	563371	563702	.	-	.	Name=Ty2 LTR
tig00000001	Geneious	LTR	557752	558082	.	-	.	Name=Ty2 LTR
tig00000001	Geneious	LTR	338239	338571	.	-	.	Name=Ty2 LTR
tig00000001	Geneious	LTR	332659	332992	.	-	.	Name=Ty2 LTR
tig00000001	Geneious	LTR	192770	193101	.	-	.	Name=Ty2 LTR
tig00000001	Geneious	LTR	1114009	1114299	.	-	.	Name=Ty4 LTR
tig00000001	Geneious	mobile_element	1031934	1037884	.	+	.	Name=mobile element
tig00000001	Geneious	mobile_element	666859	672812	.	-	.	Name=mobile element
tig00000001	Geneious	mobile_element	557750	563700	.	-	.	Name=mobile element
tig00000001	Geneious	LTR	552248	552581	.	+	.	Name=Ty2 LTR
tig00000001	Geneious	LTR	557402	557731	.	+	.	Name=Ty2 LTR
tig00000001	Geneious	LTR	660436	660769	.	+	.	Name=Ty2 LTR
tig00000001	Geneious	LTR	666006	666338	.	+	.	Name=Ty2 LTR
tig00000001	Geneious	LTR	892721	893054	.	+	.	Name=Ty2 LTR
tig00000001	Geneious	LTR	898301	898634	.	+	.	Name=Ty2 LTR
tig00000001	Geneious	LTR	1031934	1032265	.	+	.	Name=Ty2 LTR
tig00000001	Geneious	LTR	1037556	1037884	.	+	.	Name=Ty2 LTR
tig00000001	Geneious	LTR	672481	672812	.	-	.	Name=Ty2 LTR
tig00000001	Geneious	LTR	666859	667190	.	-	.	Name=Ty2 LTR
tig00000001	Geneious	LTR	563369	563700	.	-	.	Name=Ty2 LTR
tig00000001	Geneious	LTR	557750	558080	.	-	.	Name=Ty2 LTR
tig00000001	Geneious	LTR	338237	338569	.	-	.	Name=Ty2 LTR
tig00000001	Geneious	LTR	332657	332990	.	-	.	Name=Ty2 LTR
tig00000001	Geneious	LTR	192768	193099	.	-	.	Name=Ty2 LTR
tig00000001	Geneious	LTR	1037556	1037887	.	+	.	Name=Ty2 LTR
tig00000001	Geneious	LTR	1113930	1114013	.	-	.	Name=Ty4 LTR
tig00000001	Geneious	LTR	598514	598854	.	+	.	Name=Ty3 LTR
tig00000001	Geneious	LTR	875733	876073	.	-	.	Name=Ty3 LTR
tig00000001	Geneious	LTR	521475	521815	.	-	.	Name=Ty3 LTR
tig00000001	Geneious	mobile_element	1031932	1037885	.	+	.	Name=mobile element
tig00000001	Geneious	mobile_element	666861	672814	.	-	.	Name=mobile element
tig00000001	Geneious	mobile_element	557752	563702	.	-	.	Name=mobile element
tig00000001	Geneious	CDS	1032224	1033516	.	+	0	Name=hypothetical protein CDS;ID=ISyX++t3KBIB0Bvm6W1jFIJllAA.1652074685272.2016
tig00000001	Geneious	CDS	1033518	1037532	.	+	0	Name=hypothetical protein CDS;ID=ISyX++t3KBIB0Bvm6W1jFIJllAA.1652074685272.2016
tig00000001	Geneious	CDS	671230	672522	.	-	0	Name=hypothetical protein CDS;ID=ISyX++t3KBIB0Bvm6W1jFIJllAA.1652074685272.2017
tig00000001	Geneious	CDS	667214	671228	.	-	0	Name=hypothetical protein CDS;ID=ISyX++t3KBIB0Bvm6W1jFIJllAA.1652074685272.2017
tig00000001	Geneious	CDS	562118	563410	.	-	0	Name=hypothetical protein CDS;ID=ISyX++t3KBIB0Bvm6W1jFIJllAA.1652074685272.2018
tig00000001	Geneious	CDS	558104	562116	.	-	0	Name=hypothetical protein CDS;ID=ISyX++t3KBIB0Bvm6W1jFIJllAA.1652074685272.2018
tig00000001	Geneious	LTR	1037986	1038317	.	+	.	Name=Ty1 LTR
tig00000001	Geneious	LTR	741268	741598	.	-	.	Name=Ty1 LTR
tig00000001	Geneious	LTR	448971	449308	.	-	.	Name=Ty1 LTR
tig00000001	Geneious	LTR	443387	443724	.	-	.	Name=Ty1 LTR
tig00000001	Geneious	LTR	393783	394111	.	-	.	Name=Ty1 LTR
tig00000001	Geneious	LTR	369559	369890	.	-	.	Name=Ty1 LTR
tig00000001	Geneious	telomere	13654	20997	.	-	.
tig00000001	Geneious	telomere	388	7738	.	-	.
tig00000001	Geneious	repeat_region	13673	20310	.	-	.	Name=repeat region
tig00000001	Geneious	repeat_region	406	7047	.	-	.	Name=repeat region
tig00000001	Geneious	repeat_region	1550446	1550463	.	+	.	Name=repeat region
tig00000001	Geneious	repeat_region	1550459	1550475	.	+	.	Name=repeat region
tig00000001	Geneious	repeat_region	1550512	1550530	.	+	.	Name=repeat region
tig00000001	Geneious	repeat_region	1550532	1550549	.	+	.	Name=repeat region
tig00000001	Geneious	repeat_region	1550553	1550570	.	+	.	Name=repeat region
tig00000001	Geneious	repeat_region	1550575	1550592	.	+	.	Name=repeat region
tig00000001	Geneious	repeat_region	1550588	1550605	.	+	.	Name=repeat region
tig00000001	Geneious	repeat_region	1550626	1550643	.	+	.	Name=repeat region
tig00000001	Geneious	repeat_region	1550641	1550657	.	+	.	Name=repeat region
tig00000001	Geneious	repeat_region	1550697	1550714	.	+	.	Name=repeat region
tig00000001	Geneious	repeat_region	1550734	1550751	.	+	.	Name=repeat region
tig00000001	Geneious	repeat_region	1550747	1550764	.	+	.	Name=repeat region
tig00000001	Geneious	repeat_region	1550758	1550775	.	+	.	Name=repeat region
tig00000001	Geneious	repeat_region	1550771	1550789	.	+	.	Name=repeat region
tig00000001	Geneious	repeat_region	1550785	1550802	.	+	.	Name=repeat region
tig00000001	Geneious	repeat_region	1550798	1550816	.	+	.	Name=repeat region
tig00000001	Geneious	repeat_region	1550812	1550828	.	+	.	Name=repeat region
tig00000001	Geneious	repeat_region	1550824	1550841	.	+	.	Name=repeat region
tig00000001	Geneious	repeat_region	1550839	1550856	.	+	.	Name=repeat region
tig00000001	Geneious	repeat_region	1550852	1550869	.	+	.	Name=repeat region
tig00000001	Geneious	repeat_region	20676	20694	.	-	.	Name=repeat region
tig00000001	Geneious	repeat_region	20662	20680	.	-	.	Name=repeat region
tig00000001	Geneious	repeat_region	20640	20659	.	-	.	Name=repeat region
tig00000001	Geneious	repeat_region	20626	20644	.	-	.	Name=repeat region
tig00000001	Geneious	repeat_region	20605	20622	.	-	.	Name=repeat region
tig00000001	Geneious	repeat_region	20590	20607	.	-	.	Name=repeat region
tig00000001	Geneious	repeat_region	20575	20592	.	-	.	Name=repeat region
tig00000001	Geneious	repeat_region	20535	20552	.	-	.	Name=repeat region
tig00000001	Geneious	repeat_region	20511	20527	.	-	.	Name=repeat region
tig00000001	Geneious	repeat_region	20476	20493	.	-	.	Name=repeat region
tig00000001	Geneious	repeat_region	20462	20480	.	-	.	Name=repeat region
tig00000001	Geneious	repeat_region	20374	20391	.	-	.	Name=repeat region
tig00000001	Geneious	repeat_region	20317	20334	.	-	.	Name=repeat region
tig00000001	Geneious	repeat_region	388	405	.	-	.	Name=repeat region
tig00000001	Geneious	repeat_region	367	384	.	-	.	Name=repeat region
tig00000001	Geneious	repeat_region	351	367	.	-	.	Name=repeat region
tig00000001	Geneious	repeat_region	317	333	.	-	.	Name=repeat region
tig00000001	Geneious	repeat_region	288	305	.	-	.	Name=repeat region
tig00000001	Geneious	repeat_region	245	262	.	-	.	Name=repeat region
tig00000001	Geneious	repeat_region	233	249	.	-	.	Name=repeat region
tig00000001	Geneious	repeat_region	202	219	.	-	.	Name=repeat region
tig00000001	Geneious	repeat_region	189	206	.	-	.	Name=repeat region
tig00000001	Geneious	repeat_region	170	187	.	-	.	Name=repeat region
tig00000001	Geneious	repeat_region	157	174	.	-	.	Name=repeat region
tig00000001	Geneious	repeat_region	136	154	.	-	.	Name=repeat region
tig00000001	Geneious	repeat_region	123	140	.	-	.	Name=repeat region
tig00000001	Geneious	repeat_region	84	100	.	-	.	Name=repeat region
tig00000001	Geneious	repeat_region	42	59	.	-	.	Name=repeat region
tig00000001	Geneious	repeat_region	29	46	.	-	.	Name=repeat region
tig00000001	Geneious	repeat_region	16	33	.	-	.	Name=repeat region
tig00000001	Geneious	repeat_region	4	20	.	-	.	Name=repeat region
tig00000001	Geneious	telomere	13802	20997	.	-	.
tig00000001	Geneious	telomere	534	7738	.	-	.
tig00000001	Geneious	repeat_region	13802	20310	.	-	.	Name=repeat region
tig00000001	Geneious	repeat_region	534	7047	.	-	.	Name=repeat region
tig00000001	Geneious	LTR	598515	598583	.	+	.	Name=Ty3 LTR
tig00000001	Geneious	LTR	892636	892704	.	+	.	Name=Ty3 LTR
tig00000001	Geneious	LTR	876004	876072	.	-	.	Name=Ty3 LTR
tig00000001	Geneious	LTR	521746	521814	.	-	.	Name=Ty3 LTR
tig00000001	Geneious	LTR	666595	666637	.	+	.	Name=Ty1 LTR
tig00000001	Geneious	LTR	1037985	1038027	.	+	.	Name=Ty1 LTR
tig00000001	Geneious	LTR	741557	741599	.	-	.	Name=Ty1 LTR
tig00000001	Geneious	LTR	449267	449309	.	-	.	Name=Ty1 LTR
tig00000001	Geneious	LTR	443683	443725	.	-	.	Name=Ty1 LTR
tig00000001	Geneious	LTR	394070	394112	.	-	.	Name=Ty1 LTR
tig00000001	Geneious	LTR	369849	369891	.	-	.	Name=Ty1 LTR
tig00000001	Geneious	LTR	1038034	1038316	.	+	.	Name=Ty1 LTR
tig00000001	Geneious	LTR	741269	741550	.	-	.	Name=Ty1 LTR
tig00000001	Geneious	LTR	393784	394063	.	-	.	Name=Ty1 LTR
tig00000001	Geneious	LTR	369560	369842	.	-	.	Name=Ty1 LTR
tig00000001	Geneious	LTR	552247	552570	.	+	.	Name=Ty2 LTR
tig00000001	Geneious	LTR	557401	557720	.	+	.	Name=Ty2 LTR
tig00000001	Geneious	LTR	660435	660758	.	+	.	Name=Ty2 LTR
tig00000001	Geneious	LTR	666005	666327	.	+	.	Name=Ty2 LTR
tig00000001	Geneious	LTR	892720	893043	.	+	.	Name=Ty2 LTR
tig00000001	Geneious	LTR	898300	898623	.	+	.	Name=Ty2 LTR
tig00000001	Geneious	LTR	1031933	1032254	.	+	.	Name=Ty2 LTR
tig00000001	Geneious	LTR	1037555	1037876	.	+	.	Name=Ty2 LTR
tig00000001	Geneious	LTR	672492	672813	.	-	.	Name=Ty2 LTR
tig00000001	Geneious	LTR	666870	667191	.	-	.	Name=Ty2 LTR
tig00000001	Geneious	LTR	563380	563701	.	-	.	Name=Ty2 LTR
tig00000001	Geneious	LTR	557761	558081	.	-	.	Name=Ty2 LTR
tig00000001	Geneious	LTR	338248	338570	.	-	.	Name=Ty2 LTR
tig00000001	Geneious	LTR	332668	332991	.	-	.	Name=Ty2 LTR
tig00000001	Geneious	LTR	192779	193100	.	-	.	Name=Ty2 LTR
tig00000001	Geneious	centromere	76771	76780	.	+	.	Name=CEN16 CDEI of CEN16 centromere
tig00000001	Geneious	gene	18940	19795	.	-	.
tig00000001	Geneious	gene	12291	13146	.	-	.
tig00000001	Geneious	gene	5675	6531	.	-	.
tig00000001	Geneious	mRNA	19777	19795	.	-	.	Name=hypothetical protein mRNA;ID=ISyX++t3KBIB0Bvm6W1jFIJllAA.1652074685274.2019
tig00000001	Geneious	mRNA	18940	19638	.	-	.	Name=hypothetical protein mRNA;ID=ISyX++t3KBIB0Bvm6W1jFIJllAA.1652074685274.2019
tig00000001	Geneious	mRNA	13128	13146	.	-	.	Name=hypothetical protein mRNA;ID=ISyX++t3KBIB0Bvm6W1jFIJllAA.1652074685274.2020
tig00000001	Geneious	mRNA	12291	12989	.	-	.	Name=hypothetical protein mRNA;ID=ISyX++t3KBIB0Bvm6W1jFIJllAA.1652074685274.2020
tig00000001	Geneious	mRNA	6513	6531	.	-	.	Name=hypothetical protein mRNA;ID=ISyX++t3KBIB0Bvm6W1jFIJllAA.1652074685275.2021
tig00000001	Geneious	mRNA	5675	6374	.	-	.	Name=hypothetical protein mRNA;ID=ISyX++t3KBIB0Bvm6W1jFIJllAA.1652074685275.2021
tig00000001	Geneious	CDS	19777	19795	.	-	0	Name=hypothetical protein CDS;ID=ISyX++t3KBIB0Bvm6W1jFIJllAA.1652074685275.2022
tig00000001	Geneious	CDS	18940	19638	.	-	0	Name=hypothetical protein CDS;ID=ISyX++t3KBIB0Bvm6W1jFIJllAA.1652074685275.2022
tig00000001	Geneious	CDS	13128	13146	.	-	0	Name=hypothetical protein CDS;ID=ISyX++t3KBIB0Bvm6W1jFIJllAA.1652074685275.2023
tig00000001	Geneious	CDS	12291	12989	.	-	0	Name=hypothetical protein CDS;ID=ISyX++t3KBIB0Bvm6W1jFIJllAA.1652074685275.2023
tig00000001	Geneious	CDS	6513	6531	.	-	0	Name=hypothetical protein CDS;ID=ISyX++t3KBIB0Bvm6W1jFIJllAA.1652074685275.2024
tig00000001	Geneious	CDS	5675	6374	.	-	0	Name=hypothetical protein CDS;ID=ISyX++t3KBIB0Bvm6W1jFIJllAA.1652074685275.2024
tig00000001	Geneious	Transcription Factor	162264	162273	.	+	.	Name=MCM1%3B SRF
tig00000001	Geneious	Transcription Factor	463372	463381	.	+	.	Name=CUP2
tig00000001	Geneious	Transcription Factor	1146642	1146651	.	+	.	Name=CUP2
tig00000001	Geneious	Transcription Factor	1393472	1393481	.	+	.	Name=CUP2
tig00000001	Geneious	Transcription Factor	1540647	1540656	.	+	.	Name=CUP2
tig00000001	Geneious	Transcription Factor	1454812	1454821	.	-	.	Name=CUP2
tig00000001	Geneious	Transcription Factor	1297277	1297286	.	-	.	Name=CUP2
tig00000001	Geneious	Transcription Factor	1213960	1213969	.	-	.	Name=CUP2
tig00000001	Geneious	Transcription Factor	770271	770280	.	-	.	Name=CUP2
tig00000001	Geneious	Transcription Factor	95432	95448	.	+	.	Name=STE12
tig00000001	Geneious	Transcription Factor	693302	693311	.	+	.	Name=SKO1
tig00000001	Geneious	Transcription Factor	417048	417057	.	-	.	Name=SWI6
tig00000001	BIO	coding_sequence_variant	1085470	1085481	.	.	.	Name=BstXI_369423_PLSW_removed;ID=BstXI_369423_PLSW_removed
tig00000001	BIO	coding_sequence_variant	1469529	1469540	.	.	.	Name=BstXI_369423_PLSW_removed;ID=BstXI_369423_PLSW_removed
tig00000001	BIO	coding_sequence_variant	179430	179441	.	.	.	Name=BstXI_369423_PLSW_removed;ID=BstXI_369423_PLSW_removed
tig00000001	BIO	PCR_product	1506160	1506496	.	.	.	Name=YNL209W_amp2v1;ID=YNL209W_amp2v1
tig00000001	BIO	coding_sequence_variant	1477154	1477165	.	.	.	Name=BglI_246384_AAKA_removed;ID=BglI_246384_AAKA_removed
tig00000001	BIO	coding_sequence_variant	1541835	1541846	.	.	.	Name=BglI_246384_AAKA_removed;ID=BglI_246384_AAKA_removed
tig00000001	BIO	coding_sequence_variant	1046648	1046659	.	.	.	Name=BglI_246384_AAKA_removed;ID=BglI_246384_AAKA_removed
tig00000001	BIO	restriction_enzyme_recognition_site	1401130	1401141	-3.754	-	.	Name=BglI_454190;ID=BglI_454190
tig00000001	BIO	restriction_enzyme_recognition_site	909809	909820	-3.754	-	.	Name=BglI_454190;ID=BglI_454190
tig00000001	BIO	restriction_enzyme_recognition_site	223319	223330	-3.754	-	.	Name=BglI_454190;ID=BglI_454190
tig00000001	BIO	restriction_enzyme_recognition_site	218141	218152	-3.754	-	.	Name=BglI_454190;ID=BglI_454190
tig00000001	BIO	coding_sequence_variant	284166	284180	.	.	.	Name=ArsI_340400_PKKLS_removed;ID=ArsI_340400_PKKLS_removed
tig00000001	BIO	coding_sequence_variant	434004	434015	.	.	.	Name=BglI_357894_SRNG_removed;ID=BglI_357894_SRNG_removed
tig00000001	BIO	coding_sequence_variant	1495234	1495245	.	.	.	Name=BglI_357894_SRNG_removed;ID=BglI_357894_SRNG_removed
tig00000001	BIO	coding_sequence_variant	71958	71969	.	.	.	Name=BglI_357894_SRNG_removed;ID=BglI_357894_SRNG_removed
tig00000001	BIO	coding_sequence_variant	309534	309545	.	.	.	Name=BstXI_617260_PSEW_removed;ID=BstXI_617260_PSEW_removed
tig00000001	BIO	coding_sequence_variant	515524	515535	.	.	.	Name=BstXI_617260_PSEW_removed;ID=BstXI_617260_PSEW_removed
tig00000001	BIO	coding_sequence_variant	1083762	1083773	.	.	.	Name=BstXI_617260_PSEW_removed;ID=BstXI_617260_PSEW_removed
tig00000001	BIO	coding_sequence_variant	1033176	1033187	.	.	.	Name=BaeI_503491_YVGT_removed;ID=BaeI_503491_YVGT_removed
tig00000001	BIO	coding_sequence_variant	1522022	1522033	.	.	.	Name=BaeI_503491_YVGT_removed;ID=BaeI_503491_YVGT_removed
tig00000001	BIO	coding_sequence_variant	671559	671570	.	.	.	Name=BaeI_503491_YVGT_removed;ID=BaeI_503491_YVGT_removed
tig00000001	BIO	coding_sequence_variant	562447	562458	.	.	.	Name=BaeI_503491_YVGT_removed;ID=BaeI_503491_YVGT_removed
tig00000001	BIO	coding_sequence_variant	837466	837477	.	.	.	Name=BaeI_147514_TSVS_removed;ID=BaeI_147514_TSVS_removed
tig00000001	BIO	coding_sequence_variant	1182806	1182820	.	.	.	Name=BstXI_48231_AKKLE_removed;ID=BstXI_48231_AKKLE_removed
tig00000001	BIO	coding_sequence_variant	1530881	1530895	.	.	.	Name=BstXI_48231_AKKLE_removed;ID=BstXI_48231_AKKLE_removed
tig00000001	BIO	coding_sequence_variant	468069	468080	.	.	.	Name=BaeI_374672_TFVS_removed;ID=BaeI_374672_TFVS_removed
tig00000001	BIO	coding_sequence_variant	1497608	1497619	.	.	.	Name=BaeI_374672_TFVS_removed;ID=BaeI_374672_TFVS_removed
tig00000001	BIO	coding_sequence_variant	881772	881783	.	.	.	Name=BaeI_374672_TFVS_removed;ID=BaeI_374672_TFVS_removed
tig00000001	BIO	coding_sequence_variant	588995	589006	.	.	.	Name=BaeI_374672_TFVS_removed;ID=BaeI_374672_TFVS_removed
tig00000001	BIO	coding_sequence_variant	1409558	1409569	.	.	.	Name=BaeI_433353_WYGG_removed;ID=BaeI_433353_WYGG_removed
tig00000001	BIO	coding_sequence_variant	1187638	1187649	.	.	.	Name=BaeI_433353_WYGG_removed;ID=BaeI_433353_WYGG_removed
tig00000001	BIO	coding_sequence_variant	958896	958907	.	.	.	Name=BaeI_433353_WYGG_removed;ID=BaeI_433353_WYGG_removed
tig00000001	BIO	restriction_enzyme_recognition_site	458125	458139	-2.87	-	.	Name=BstXI_378141;ID=BstXI_378141
tig00000001	BIO	coding_sequence_variant	347800	347811	.	.	.	Name=BglI_245488_AKKA_removed;ID=BglI_245488_AKKA_removed
tig00000001	BIO	coding_sequence_variant	406648	406659	.	.	.	Name=BglI_245488_AKKA_removed;ID=BglI_245488_AKKA_removed
tig00000001	BIO	coding_sequence_variant	465844	465855	.	.	.	Name=BglI_245488_AKKA_removed;ID=BglI_245488_AKKA_removed
tig00000001	BIO	coding_sequence_variant	499597	499608	.	.	.	Name=BglI_245488_AKKA_removed;ID=BglI_245488_AKKA_removed
tig00000001	BIO	coding_sequence_variant	900217	900228	.	.	.	Name=BglI_245488_AKKA_removed;ID=BglI_245488_AKKA_removed
tig00000001	BIO	coding_sequence_variant	1543568	1543579	.	.	.	Name=BglI_245488_AKKA_removed;ID=BglI_245488_AKKA_removed
tig00000001	BIO	coding_sequence_variant	372349	372360	.	.	.	Name=BglI_245488_AKKA_removed;ID=BglI_245488_AKKA_removed
tig00000001	BIO	coding_sequence_variant	243009	243020	.	.	.	Name=BglI_245488_AKKA_removed;ID=BglI_245488_AKKA_removed
tig00000001	BIO	restriction_enzyme_recognition_site	573175	573186	-2.52	+	.	Name=DraIII_337357;ID=DraIII_337357
tig00000001	BIO	restriction_enzyme_recognition_site	699305	699316	-3.754	+	.	Name=BglI_371605;ID=BglI_371605
tig00000001	BIO	coding_sequence_variant	501356	501367	.	.	.	Name=BaeI_534889_TNVS_removed;ID=BaeI_534889_TNVS_removed
tig00000001	BIO	restriction_enzyme_recognition_site	775899	775910	-3.854	+	.	Name=BglI_580551;ID=BglI_580551
tig00000001	BIO	restriction_enzyme_recognition_site	1504781	1504792	-3.854	-	.	Name=BglI_580551;ID=BglI_580551
tig00000001	BIO	coding_sequence_variant	1328289	1328300	.	.	.	Name=BaeI_375419_GTVV_removed;ID=BaeI_375419_GTVV_removed
tig00000001	BIO	restriction_enzyme_recognition_site	861166	861181	-2.37	+	.	Name=BstXI_624880;ID=BstXI_624880
tig00000001	BIO	coding_sequence_variant	500303	500314	.	.	.	Name=BaeI_499219_GTGV_removed;ID=BaeI_499219_GTGV_removed
tig00000001	BIO	restriction_enzyme_recognition_site	1053382	1053393	-3.554	-	.	Name=BglI_243750;ID=BglI_243750
tig00000001	BIO	coding_sequence_variant	706619	706630	.	.	.	Name=BaeI_273106_NEGI_removed;ID=BaeI_273106_NEGI_removed
tig00000001	BIO	coding_sequence_variant	917231	917242	.	.	.	Name=BaeI_275065_NQST_removed;ID=BaeI_275065_NQST_removed
tig00000001	BIO	coding_sequence_variant	101098	101109	.	.	.	Name=BaeI_275065_NQST_removed;ID=BaeI_275065_NQST_removed
tig00000001	BIO	coding_sequence_variant	1378488	1378499	.	.	.	Name=BaeI_464486_DTNV_removed;ID=BaeI_464486_DTNV_removed
tig00000001	BIO	coding_sequence_variant	1466170	1466181	.	.	.	Name=BaeI_464486_DTNV_removed;ID=BaeI_464486_DTNV_removed
tig00000001	BIO	coding_sequence_variant	1206104	1206115	.	.	.	Name=BaeI_464486_DTNV_removed;ID=BaeI_464486_DTNV_removed
tig00000001	BIO	coding_sequence_variant	1506067	1506081	.	.	.	Name=BcgI_238757_NEPTA_removed;ID=BcgI_238757_NEPTA_removed
tig00000001	BIO	restriction_enzyme_recognition_site	861266	861277	-3.754	-	.	Name=BglI_574089;ID=BglI_574089
tig00000001	BIO	coding_sequence_variant	1056280	1056291	.	.	.	Name=BstXI_384420_PEEW_removed;ID=BstXI_384420_PEEW_removed
tig00000001	BIO	coding_sequence_variant	1331631	1331642	.	.	.	Name=BstXI_384420_PEEW_removed;ID=BstXI_384420_PEEW_removed
tig00000001	BIO	coding_sequence_variant	1325093	1325104	.	.	.	Name=BstXI_384420_PEEW_removed;ID=BstXI_384420_PEEW_removed
tig00000001	BIO	coding_sequence_variant	874541	874552	.	.	.	Name=BstXI_384420_PEEW_removed;ID=BstXI_384420_PEEW_removed
tig00000001	BIO	coding_sequence_variant	836261	836272	.	.	.	Name=BstXI_384420_PEEW_removed;ID=BstXI_384420_PEEW_removed
tig00000001	BIO	coding_sequence_variant	33500	33511	.	.	.	Name=BaeI_402756_RYGG_removed;ID=BaeI_402756_RYGG_removed
tig00000001	BIO	coding_sequence_variant	55994	56005	.	.	.	Name=BaeI_402756_RYGG_removed;ID=BaeI_402756_RYGG_removed
tig00000001	BIO	coding_sequence_variant	165394	165405	.	.	.	Name=BaeI_402756_RYGG_removed;ID=BaeI_402756_RYGG_removed
tig00000001	BIO	coding_sequence_variant	1446519	1446530	.	.	.	Name=BaeI_402756_RYGG_removed;ID=BaeI_402756_RYGG_removed
tig00000001	BIO	coding_sequence_variant	1486171	1486182	.	.	.	Name=BaeI_402756_RYGG_removed;ID=BaeI_402756_RYGG_removed
tig00000001	BIO	coding_sequence_variant	737581	737592	.	.	.	Name=BaeI_402756_RYGG_removed;ID=BaeI_402756_RYGG_removed
tig00000001	BIO	coding_sequence_variant	208983	208994	.	.	.	Name=BaeI_402756_RYGG_removed;ID=BaeI_402756_RYGG_removed
tig00000001	BIO	coding_sequence_variant	1058682	1058693	.	.	.	Name=BsaXI_561520_GDLV_removed;ID=BsaXI_561520_GDLV_removed
tig00000001	BIO	coding_sequence_variant	238660	238671	.	.	.	Name=BaeI_403635_GTLV_removed;ID=BaeI_403635_GTLV_removed
tig00000001	BIO	coding_sequence_variant	678094	678105	.	.	.	Name=BaeI_403635_GTLV_removed;ID=BaeI_403635_GTLV_removed
tig00000001	BIO	coding_sequence_variant	694131	694142	.	.	.	Name=BaeI_403635_GTLV_removed;ID=BaeI_403635_GTLV_removed
tig00000001	BIO	coding_sequence_variant	70528	70539	.	.	.	Name=BcgI_90923_ATVS_removed;ID=BcgI_90923_ATVS_removed
tig00000001	BIO	coding_sequence_variant	79064	79077	.	.	.	Name=ArsI_344203_DLPFV_removed;ID=ArsI_344203_DLPFV_removed
tig00000001	BIO	coding_sequence_variant	1374684	1374695	.	.	.	Name=BglI_459755_CQTG_removed;ID=BglI_459755_CQTG_removed
tig00000001	BIO	coding_sequence_variant	375456	375467	.	.	.	Name=BglI_459755_CQTG_removed;ID=BglI_459755_CQTG_removed
tig00000001	BIO	coding_sequence_variant	1505149	1505163	.	.	.	Name=BcgI_239675_FEVDA_removed;ID=BcgI_239675_FEVDA_removed
tig00000001	SGD	centromere_DNA_Element_I	1257951	1257960	.	+	.	Name=CEN14_centromere_DNA_Element_I;ID=CEN14_centromere_DNA_Element_I;Parent=ISyX++t3KBIB0Bvm6W1jFIJllAA.1429573264102.2609
tig00000001	SGD	centromere_DNA_Element_I	781178	781187	.	-	.	Name=CEN14_centromere_DNA_Element_I;ID=CEN14_centromere_DNA_Element_I;Parent=ISyX++t3KBIB0Bvm6W1jFIJllAA.1429573264102.2609
tig00000001	SGD	centromere_DNA_Element_I	579893	579902	.	-	.	Name=CEN14_centromere_DNA_Element_I;ID=CEN14_centromere_DNA_Element_I;Parent=ISyX++t3KBIB0Bvm6W1jFIJllAA.1429573264102.2609
tig00000001	SGD	centromere_DNA_Element_I	207780	207789	.	-	.	Name=CEN14_centromere_DNA_Element_I;ID=CEN14_centromere_DNA_Element_I;Parent=ISyX++t3KBIB0Bvm6W1jFIJllAA.1429573264102.2609
##sequence-region	tig00001038	1	1140900
tig00001038	Geneious	repeat_region	1129219	1129255	.	+	.	Name=repeat region
tig00001038	Geneious	repeat_region	1129256	1129287	.	+	.	Name=repeat region
tig00001038	Geneious	repeat_region	1129294	1129327	.	+	.	Name=repeat region
tig00001038	Geneious	repeat_region	1140471	1140505	.	+	.	Name=repeat region
tig00001038	Geneious	repeat_region	1140485	1140519	.	+	.	Name=repeat region
tig00001038	Geneious	repeat_region	1140584	1140618	.	+	.	Name=repeat region
tig00001038	Geneious	repeat_region	1140613	1140645	.	+	.	Name=repeat region
tig00001038	Geneious	repeat_region	1140784	1140817	.	+	.	Name=repeat region
tig00001038	Geneious	repeat_region	27108	27140	.	-	.	Name=repeat region
tig00001038	Geneious	repeat_region	27066	27099	.	-	.	Name=repeat region
tig00001038	Geneious	repeat_region	20508	20541	.	-	.	Name=repeat region
tig00001038	Geneious	repeat_region	20456	20488	.	-	.	Name=repeat region
tig00001038	Geneious	repeat_region	20431	20465	.	-	.	Name=repeat region
tig00001038	Geneious	repeat_region	20400	20432	.	-	.	Name=repeat region
tig00001038	Geneious	repeat_region	403	435	.	-	.	Name=repeat region
tig00001038	Geneious	repeat_region	370	403	.	-	.	Name=repeat region
tig00001038	Geneious	repeat_region	330	362	.	-	.	Name=repeat region
tig00001038	Geneious	repeat_region	258	290	.	-	.	Name=repeat region
tig00001038	Geneious	repeat_region	237	271	.	-	.	Name=repeat region
tig00001038	Geneious	repeat_region	144	174	.	-	.	Name=repeat region
tig00001038	Geneious	repeat_region	99	132	.	-	.	Name=repeat region
tig00001038	Geneious	mRNA	1131410	1132050	.	+	.	Name=hypothetical protein mRNA;ID=ISyX++t3KBIB0Bvm6W1jFIJllAA.1652074685283.2025
tig00001038	Geneious	mRNA	1132949	1134397	.	+	.	Name=hypothetical protein mRNA;ID=ISyX++t3KBIB0Bvm6W1jFIJllAA.1652074685283.2025
tig00001038	Geneious	mRNA	1136931	1137570	.	+	.	Name=hypothetical protein mRNA;ID=ISyX++t3KBIB0Bvm6W1jFIJllAA.1652074685283.2026
tig00001038	Geneious	mRNA	1138578	1140026	.	+	.	Name=hypothetical protein mRNA;ID=ISyX++t3KBIB0Bvm6W1jFIJllAA.1652074685283.2026
tig00001038	Geneious	mRNA	23307	23947	.	-	.	Name=hypothetical protein mRNA;ID=ISyX++t3KBIB0Bvm6W1jFIJllAA.1652074685283.2027
tig00001038	Geneious	mRNA	20956	22405	.	-	.	Name=hypothetical protein mRNA;ID=ISyX++t3KBIB0Bvm6W1jFIJllAA.1652074685283.2027
tig00001038	Geneious	mRNA	16509	17148	.	-	.	Name=hypothetical protein mRNA;ID=ISyX++t3KBIB0Bvm6W1jFIJllAA.1652074685283.2028
tig00001038	Geneious	mRNA	14156	15608	.	-	.	Name=hypothetical protein mRNA;ID=ISyX++t3KBIB0Bvm6W1jFIJllAA.1652074685283.2028
tig00001038	Geneious	mRNA	9856	10495	.	-	.	Name=hypothetical protein mRNA;ID=ISyX++t3KBIB0Bvm6W1jFIJllAA.1652074685283.2029
tig00001038	Geneious	mRNA	7504	8955	.	-	.	Name=hypothetical protein mRNA;ID=ISyX++t3KBIB0Bvm6W1jFIJllAA.1652074685283.2029
tig00001038	Geneious	mRNA	3196	3835	.	-	.	Name=hypothetical protein mRNA;ID=ISyX++t3KBIB0Bvm6W1jFIJllAA.1652074685283.2030
tig00001038	Geneious	mRNA	845	2294	.	-	.	Name=hypothetical protein mRNA;ID=ISyX++t3KBIB0Bvm6W1jFIJllAA.1652074685283.2030
tig00001038	Geneious	CDS	1131410	1132050	.	+	0	Name=hypothetical protein CDS;ID=ISyX++t3KBIB0Bvm6W1jFIJllAA.1652074685283.2031
tig00001038	Geneious	CDS	1132949	1134397	.	+	0	Name=hypothetical protein CDS;ID=ISyX++t3KBIB0Bvm6W1jFIJllAA.1652074685283.2031
tig00001038	Geneious	CDS	1136931	1137570	.	+	0	Name=hypothetical protein CDS;ID=ISyX++t3KBIB0Bvm6W1jFIJllAA.1652074685284.2032
tig00001038	Geneious	CDS	1138578	1140026	.	+	0	Name=hypothetical protein CDS;ID=ISyX++t3KBIB0Bvm6W1jFIJllAA.1652074685284.2032
tig00001038	Geneious	CDS	23307	23947	.	-	0	Name=hypothetical protein CDS;ID=ISyX++t3KBIB0Bvm6W1jFIJllAA.1652074685284.2033
tig00001038	Geneious	CDS	20956	22405	.	-	0	Name=hypothetical protein CDS;ID=ISyX++t3KBIB0Bvm6W1jFIJllAA.1652074685284.2033
tig00001038	Geneious	CDS	16509	17148	.	-	0	Name=hypothetical protein CDS;ID=ISyX++t3KBIB0Bvm6W1jFIJllAA.1652074685284.2034
tig00001038	Geneious	CDS	14156	15608	.	-	0	Name=hypothetical protein CDS;ID=ISyX++t3KBIB0Bvm6W1jFIJllAA.1652074685284.2034
tig00001038	Geneious	CDS	9856	10495	.	-	0	Name=hypothetical protein CDS;ID=ISyX++t3KBIB0Bvm6W1jFIJllAA.1652074685284.2035
tig00001038	Geneious	CDS	7504	8955	.	-	0	Name=hypothetical protein CDS;ID=ISyX++t3KBIB0Bvm6W1jFIJllAA.1652074685284.2035
tig00001038	Geneious	CDS	3196	3835	.	-	0	Name=hypothetical protein CDS;ID=ISyX++t3KBIB0Bvm6W1jFIJllAA.1652074685287.2036
tig00001038	Geneious	CDS	845	2294	.	-	0	Name=hypothetical protein CDS;ID=ISyX++t3KBIB0Bvm6W1jFIJllAA.1652074685287.2036
tig00001038	Geneious	gene	1130184	1130995	.	+	.
tig00001038	Geneious	gene	1135706	1136517	.	+	.
tig00001038	Geneious	gene	18730	19543	.	-	.
tig00001038	Geneious	gene	12077	12889	.	-	.
tig00001038	Geneious	gene	5418	6229	.	-	.
tig00001038	Geneious	mRNA	1130184	1130995	.	+	.	Name=hypothetical protein mRNA
tig00001038	Geneious	mRNA	1135706	1136517	.	+	.	Name=hypothetical protein mRNA
tig00001038	Geneious	mRNA	18730	19543	.	-	.	Name=hypothetical protein mRNA
tig00001038	Geneious	mRNA	12077	12889	.	-	.	Name=hypothetical protein mRNA
tig00001038	Geneious	mRNA	5418	6229	.	-	.	Name=hypothetical protein mRNA
tig00001038	Geneious	CDS	1130184	1130995	.	+	0	Name=hypothetical protein CDS
tig00001038	Geneious	CDS	1135706	1136517	.	+	0	Name=hypothetical protein CDS
tig00001038	Geneious	CDS	18730	19543	.	-	0	Name=hypothetical protein CDS
tig00001038	Geneious	CDS	12077	12889	.	-	0	Name=hypothetical protein CDS
tig00001038	Geneious	CDS	5418	6229	.	-	0	Name=hypothetical protein CDS
tig00001038	Geneious	gene	1127099	1127461	.	+	.	Name=PAU18 gene%3B PAU20 gene%3B PAU1 gene%3B PAU14 gene%3B PAU4 gene%3B PAU10 gene%3B PAU13 gene%3B PAU8 gene%3B PAU11 gene%3B PAU12 gene%3B PAU24 gene%3B PAU2 gene
tig00001038	Geneious	gene	28900	29262	.	-	.	Name=PAU4 gene%3B PAU10 gene%3B PAU13 gene%3B PAU18 gene%3B PAU11 gene%3B PAU20 gene%3B PAU1 gene%3B PAU14 gene%3B PAU8 gene%3B PAU12 gene%3B PAU2 gene%3B PAU24 gene
tig00001038	Geneious	mRNA	1127099	1127461	.	+	.	Name=PAU18 mRNA%3B PAU20 mRNA%3B PAU1 mRNA%3B PAU14 mRNA%3B PAU4 mRNA%3B PAU10 mRNA%3B PAU13 mRNA%3B PAU8 mRNA%3B PAU11 mRNA%3B PAU12 mRNA%3B PAU24 mRNA%3B PAU2 mRNA
tig00001038	Geneious	mRNA	28900	29262	.	-	.	Name=PAU4 mRNA%3B PAU10 mRNA%3B PAU13 mRNA%3B PAU18 mRNA%3B PAU11 mRNA%3B PAU20 mRNA%3B PAU1 mRNA%3B PAU14 mRNA%3B PAU8 mRNA%3B PAU12 mRNA%3B PAU2 mRNA%3B PAU24 mRNA
tig00001038	Geneious	CDS	1127099	1127461	.	+	0	Name=PAU18 CDS%3B PAU20 CDS%3B PAU1 CDS%3B PAU14 CDS%3B PAU4 CDS%3B PAU10 CDS%3B PAU13 CDS%3B PAU8 CDS%3B PAU11 CDS%3B PAU12 CDS%3B PAU24 CDS%3B PAU2 CDS
tig00001038	Geneious	CDS	28900	29262	.	-	0	Name=PAU4 CDS%3B PAU10 CDS%3B PAU13 CDS%3B PAU18 CDS%3B PAU11 CDS%3B PAU20 CDS%3B PAU1 CDS%3B PAU14 CDS%3B PAU8 CDS%3B PAU12 CDS%3B PAU2 CDS%3B PAU24 CDS
tig00001038	Geneious	gene	1092014	1092784	.	+	.	Name=RPL8B gene%3B RPL8A gene
tig00001038	Geneious	mRNA	1092014	1092784	.	+	.	Name=RPL8B mRNA%3B RPL8A mRNA
tig00001038	Geneious	CDS	1092014	1092784	.	+	0	Name=RPL8B CDS%3B RPL8A CDS
tig00001038	Geneious	gene	407266	407339	.	+	.
tig00001038	Geneious	tRNA	407266	407339	.	+	.	Name=tRNA-Val
tig00001038	Geneious	LTR	766697	766844	.	-	.	Name=Ty3 LTR
tig00001038	Geneious	LTR	110362	110688	.	+	.	Name=Ty1 LTR
tig00001038	Geneious	LTR	115469	115795	.	+	.	Name=Ty1 LTR
tig00001038	Geneious	LTR	363289	363623	.	+	.	Name=Ty1 LTR
tig00001038	Geneious	LTR	501622	501950	.	-	.	Name=Ty1 LTR
tig00001038	Geneious	LTR	496043	496371	.	-	.	Name=Ty1 LTR
tig00001038	Geneious	LTR	444003	444327	.	-	.	Name=Ty1 LTR
tig00001038	Geneious	LTR	438419	438747	.	-	.	Name=Ty1 LTR
tig00001038	Geneious	LTR	150504	150830	.	-	.	Name=Ty1 LTR
tig00001038	Geneious	LTR	144880	145206	.	-	.	Name=Ty1 LTR
tig00001038	Geneious	centromere	282560	282569	.	+	.	Name=CEN13 CDEI of CEN13 centromere%3B CEN8 CDEI of CEN8 centromere
tig00001038	Geneious	centromere	1034695	1034704	.	-	.	Name=CEN13 CDEI of CEN13 centromere%3B CEN8 CDEI of CEN8 centromere
tig00001038	Geneious	centromere	512591	512600	.	-	.	Name=CEN13 CDEI of CEN13 centromere%3B CEN8 CDEI of CEN8 centromere
tig00001038	Geneious	LTR	279403	279733	.	+	.	Name=Ty1 LTR
tig00001038	Geneious	LTR	919837	920174	.	+	.	Name=Ty1 LTR
tig00001038	Geneious	LTR	925422	925759	.	+	.	Name=Ty1 LTR
tig00001038	Geneious	LTR	1048313	1048644	.	+	.	Name=Ty1 LTR
tig00001038	Geneious	LTR	278994	279331	.	-	.	Name=Ty1 LTR
tig00001038	Geneious	LTR	273411	273748	.	-	.	Name=Ty1 LTR
tig00001038	Geneious	gene	972769	972850	.	+	.
tig00001038	Geneious	tRNA	972769	972850	.	+	.	Name=tRNA-Ser
tig00001038	Geneious	LTR	279409	279733	.	+	.	Name=Ty1 LTR
tig00001038	Geneious	LTR	919843	920174	.	+	.	Name=Ty1 LTR
tig00001038	Geneious	LTR	925428	925759	.	+	.	Name=Ty1 LTR
tig00001038	Geneious	LTR	1048319	1048644	.	+	.	Name=Ty1 LTR
tig00001038	Geneious	LTR	278994	279325	.	-	.	Name=Ty1 LTR
tig00001038	Geneious	LTR	273411	273742	.	-	.	Name=Ty1 LTR
tig00001038	Geneious	gene	438152	438224	.	+	.
tig00001038	Geneious	tRNA	438152	438224	.	+	.	Name=tRNA-Ala
tig00001038	Geneious	LTR	766697	767036	.	-	.	Name=Ty3 LTR
tig00001038	Geneious	gene	1048045	1048147	.	-	.	Name=gene%3B SUF11 gene%3B SUF7 gene%3B SUF8 gene%3B SUF9 gene%3B TRN1 gene
tig00001038	Geneious	tRNA	1048112	1048147	.	-	.	Name=SUF11 tRNA%3B SUF7 tRNA%3B SUF8 tRNA%3B SUF9 tRNA%3B TRN1 tRNA%3B tRNA-Pro;ID=ISyX++t3KBIB0Bvm6W1jFIJllAA.1652074685290.2037
tig00001038	Geneious	tRNA	1048045	1048080	.	-	.	Name=SUF11 tRNA%3B SUF7 tRNA%3B SUF8 tRNA%3B SUF9 tRNA%3B TRN1 tRNA%3B tRNA-Pro;ID=ISyX++t3KBIB0Bvm6W1jFIJllAA.1652074685290.2037
tig00001038	Geneious	LTR	110362	110693	.	+	.	Name=Ty1 LTR%3B Ty2 LTR
tig00001038	Geneious	LTR	115469	115800	.	+	.	Name=Ty2 LTR%3B Ty1 LTR
tig00001038	Geneious	LTR	363289	363621	.	+	.	Name=Ty2 LTR%3B Ty1 LTR
tig00001038	Geneious	LTR	501617	501950	.	-	.	Name=Ty1 LTR%3B Ty2 LTR
tig00001038	Geneious	LTR	496038	496371	.	-	.	Name=Ty1 LTR%3B Ty2 LTR
tig00001038	Geneious	LTR	443994	444327	.	-	.	Name=Ty1 LTR%3B Ty2 LTR
tig00001038	Geneious	LTR	438414	438747	.	-	.	Name=Ty1 LTR%3B Ty2 LTR
tig00001038	Geneious	LTR	150499	150830	.	-	.	Name=Ty2 LTR%3B Ty1 LTR
tig00001038	Geneious	LTR	144875	145206	.	-	.	Name=Ty2 LTR%3B Ty1 LTR
tig00001038	Geneious	gene	920020	925399	.	+	.
tig00001038	Geneious	telomere	1128455	1134983	.	+	.
tig00001038	Geneious	repeat_region	1129359	1134789	.	+	.	Name=repeat region
tig00001038	Geneious	gene	1130376	1132281	.	+	.
tig00001038	Geneious	gene	1135898	1137801	.	+	.
tig00001038	Geneious	mRNA	1130376	1130973	.	+	.	Name=hypothetical protein mRNA;ID=ISyX++t3KBIB0Bvm6W1jFIJllAA.1652074685292.2038
tig00001038	Geneious	mRNA	1131073	1132281	.	+	.	Name=hypothetical protein mRNA;ID=ISyX++t3KBIB0Bvm6W1jFIJllAA.1652074685292.2038
tig00001038	Geneious	mRNA	1135898	1136495	.	+	.	Name=hypothetical protein mRNA;ID=ISyX++t3KBIB0Bvm6W1jFIJllAA.1652074685292.2039
tig00001038	Geneious	mRNA	1136595	1137801	.	+	.	Name=hypothetical protein mRNA;ID=ISyX++t3KBIB0Bvm6W1jFIJllAA.1652074685292.2039
tig00001038	Geneious	mRNA	18752	19351	.	-	.	Name=hypothetical protein mRNA;ID=ISyX++t3KBIB0Bvm6W1jFIJllAA.1652074685292.2040
tig00001038	Geneious	mRNA	16278	17485	.	-	.	Name=hypothetical protein mRNA;ID=ISyX++t3KBIB0Bvm6W1jFIJllAA.1652074685292.2040
tig00001038	Geneious	mRNA	12099	12697	.	-	.	Name=hypothetical protein mRNA;ID=ISyX++t3KBIB0Bvm6W1jFIJllAA.1652074685292.2041
tig00001038	Geneious	mRNA	9625	10832	.	-	.	Name=hypothetical protein mRNA;ID=ISyX++t3KBIB0Bvm6W1jFIJllAA.1652074685292.2041
tig00001038	Geneious	mRNA	5440	6037	.	-	.	Name=hypothetical protein mRNA;ID=ISyX++t3KBIB0Bvm6W1jFIJllAA.1652074685292.2042
tig00001038	Geneious	mRNA	2965	4173	.	-	.	Name=hypothetical protein mRNA;ID=ISyX++t3KBIB0Bvm6W1jFIJllAA.1652074685292.2042
tig00001038	Geneious	CDS	1130376	1130973	.	+	0	Name=hypothetical protein CDS;ID=ISyX++t3KBIB0Bvm6W1jFIJllAA.1652074685292.2043
tig00001038	Geneious	CDS	1131073	1132281	.	+	0	Name=hypothetical protein CDS;ID=ISyX++t3KBIB0Bvm6W1jFIJllAA.1652074685292.2043
tig00001038	Geneious	CDS	1135898	1136495	.	+	0	Name=hypothetical protein CDS;ID=ISyX++t3KBIB0Bvm6W1jFIJllAA.1652074685292.2044
tig00001038	Geneious	CDS	1136595	1137801	.	+	0	Name=hypothetical protein CDS;ID=ISyX++t3KBIB0Bvm6W1jFIJllAA.1652074685292.2044
tig00001038	Geneious	CDS	18752	19351	.	-	0	Name=hypothetical protein CDS;ID=ISyX++t3KBIB0Bvm6W1jFIJllAA.1652074685292.2045
tig00001038	Geneious	CDS	16278	17485	.	-	0	Name=hypothetical protein CDS;ID=ISyX++t3KBIB0Bvm6W1jFIJllAA.1652074685292.2045
tig00001038	Geneious	CDS	12099	12697	.	-	0	Name=hypothetical protein CDS;ID=ISyX++t3KBIB0Bvm6W1jFIJllAA.1652074685292.2046
tig00001038	Geneious	CDS	9625	10832	.	-	0	Name=hypothetical protein CDS;ID=ISyX++t3KBIB0Bvm6W1jFIJllAA.1652074685292.2046
tig00001038	Geneious	CDS	5440	6037	.	-	0	Name=hypothetical protein CDS;ID=ISyX++t3KBIB0Bvm6W1jFIJllAA.1652074685292.2047
tig00001038	Geneious	CDS	2965	4173	.	-	0	Name=hypothetical protein CDS;ID=ISyX++t3KBIB0Bvm6W1jFIJllAA.1652074685292.2047
tig00001038	Geneious	gene	1132529	1134397	.	+	.
tig00001038	Geneious	gene	20956	22827	.	-	.
tig00001038	Geneious	gene	14156	16029	.	-	.
tig00001038	Geneious	gene	7504	9376	.	-	.
tig00001038	Geneious	gene	845	2715	.	-	.
tig00001038	Geneious	mRNA	1132529	1134397	.	+	.	Name=hypothetical protein mRNA
tig00001038	Geneious	mRNA	20956	22827	.	-	.	Name=hypothetical protein mRNA
tig00001038	Geneious	mRNA	14156	16029	.	-	.	Name=hypothetical protein mRNA
tig00001038	Geneious	mRNA	7504	9376	.	-	.	Name=hypothetical protein mRNA
tig00001038	Geneious	mRNA	845	2715	.	-	.	Name=hypothetical protein mRNA
tig00001038	Geneious	CDS	1132529	1134397	.	+	0	Name=hypothetical protein CDS
tig00001038	Geneious	CDS	20956	22827	.	-	0	Name=hypothetical protein CDS
tig00001038	Geneious	CDS	14156	16029	.	-	0	Name=hypothetical protein CDS
tig00001038	Geneious	CDS	7504	9376	.	-	0	Name=hypothetical protein CDS
tig00001038	Geneious	CDS	845	2715	.	-	0	Name=hypothetical protein CDS
tig00001038	Geneious	repeat_region	1140435	1140500	.	+	.	Name=repeat region
tig00001038	Geneious	repeat_region	1140681	1140744	.	+	.	Name=repeat region
tig00001038	Geneious	repeat_region	27062	27127	.	-	.	Name=repeat region
tig00001038	Geneious	repeat_region	340	399	.	-	.	Name=repeat region
tig00001038	Geneious	rep_origin	27750	28887	.	+	.	Name=rep origin
tig00001038	Geneious	gene	1043222	1045150	.	+	.	Name=SSA1 gene
tig00001038	Geneious	mRNA	1043222	1045150	.	+	.	Name=SSA1 mRNA
tig00001038	Geneious	CDS	1043222	1045150	.	+	0	Name=SSA1 CDS
tig00001038	Geneious	centromere	1030141	1030150	.	+	.	Name=CEN1 CDEI of CEN1 centromere
tig00001038	Geneious	mobile_element	919837	925759	.	+	.	Name=mobile element
tig00001038	Geneious	mobile_element	496038	501950	.	-	.	Name=mobile element
tig00001038	Geneious	mobile_element	438414	444327	.	-	.	Name=mobile element
tig00001038	Geneious	mobile_element	273411	279331	.	-	.	Name=mobile element
tig00001038	Geneious	gene	921811	925399	.	+	.
tig00001038	Geneious	gene	496394	499980	.	-	.
tig00001038	Geneious	gene	438770	442358	.	-	.
tig00001038	Geneious	gene	273771	277358	.	-	.
tig00001038	Geneious	CDS	921811	925399	.	+	0	Name=hypothetical protein CDS
tig00001038	Geneious	CDS	496394	499980	.	-	0	Name=hypothetical protein CDS
tig00001038	Geneious	CDS	438770	442358	.	-	0	Name=hypothetical protein CDS
tig00001038	Geneious	CDS	273771	277358	.	-	0	Name=hypothetical protein CDS
tig00001038	Geneious	gene	920134	921454	.	+	.
tig00001038	Geneious	gene	500337	501657	.	-	.
tig00001038	Geneious	gene	442714	444034	.	-	.
tig00001038	Geneious	gene	277714	279034	.	-	.
tig00001038	Geneious	CDS	920134	921454	.	+	0	Name=hypothetical protein CDS
tig00001038	Geneious	CDS	500337	501657	.	-	0	Name=hypothetical protein CDS
tig00001038	Geneious	CDS	442714	444034	.	-	0	Name=hypothetical protein CDS
tig00001038	Geneious	CDS	277714	279034	.	-	0	Name=hypothetical protein CDS
tig00001038	Geneious	gene	925884	925956	.	+	.
tig00001038	Geneious	tRNA	925884	925956	.	+	.	Name=tRNA-Ala
tig00001038	Geneious	gene	466630	466744	.	-	.	Name=gene%3B SUP53 gene%3B SUP54 gene%3B SUP56 gene
tig00001038	Geneious	tRNA	466707	466744	.	-	.	Name=SUP53 tRNA%3B SUP54 tRNA%3B SUP56 tRNA%3B tRNA-Leu;ID=ISyX++t3KBIB0Bvm6W1jFIJllAA.1652074685297.2048
tig00001038	Geneious	tRNA	466630	466673	.	-	.	Name=SUP53 tRNA%3B SUP54 tRNA%3B SUP56 tRNA%3B tRNA-Leu;ID=ISyX++t3KBIB0Bvm6W1jFIJllAA.1652074685297.2048
tig00001038	Geneious	LTR	110362	110690	.	+	.	Name=Ty2 LTR%3B Ty1 LTR
tig00001038	Geneious	LTR	150502	150830	.	-	.	Name=Ty2 LTR%3B Ty1 LTR
tig00001038	Geneious	LTR	144878	145206	.	-	.	Name=Ty2 LTR%3B Ty1 LTR
tig00001038	Geneious	repeat_region	1140566	1140662	.	+	.	Name=repeat region
tig00001038	Geneious	repeat_region	306	408	.	-	.	Name=repeat region
tig00001038	Geneious	gene	1132289	1132603	.	+	.
tig00001038	Geneious	gene	1137809	1138124	.	+	.
tig00001038	Geneious	gene	22751	23068	.	-	.
tig00001038	Geneious	gene	15954	16270	.	-	.
tig00001038	Geneious	gene	9301	9617	.	-	.
tig00001038	Geneious	gene	2640	2957	.	-	.
tig00001038	Geneious	mRNA	1132289	1132603	.	+	.	Name=hypothetical protein mRNA
tig00001038	Geneious	mRNA	1137809	1138124	.	+	.	Name=hypothetical protein mRNA
tig00001038	Geneious	mRNA	22751	23068	.	-	.	Name=hypothetical protein mRNA
tig00001038	Geneious	mRNA	15954	16270	.	-	.	Name=hypothetical protein mRNA
tig00001038	Geneious	mRNA	9301	9617	.	-	.	Name=hypothetical protein mRNA
tig00001038	Geneious	mRNA	2640	2957	.	-	.	Name=hypothetical protein mRNA
tig00001038	Geneious	CDS	1132289	1132603	.	+	0	Name=hypothetical protein CDS
tig00001038	Geneious	CDS	1137809	1138124	.	+	0	Name=hypothetical protein CDS
tig00001038	Geneious	CDS	22751	23068	.	-	0	Name=hypothetical protein CDS
tig00001038	Geneious	CDS	15954	16270	.	-	0	Name=hypothetical protein CDS
tig00001038	Geneious	CDS	9301	9617	.	-	0	Name=hypothetical protein CDS
tig00001038	Geneious	CDS	2640	2957	.	-	0	Name=hypothetical protein CDS
tig00001038	Geneious	gene	1130184	1132281	.	+	.
tig00001038	Geneious	gene	1135706	1137801	.	+	.
tig00001038	Geneious	mRNA	1130184	1130973	.	+	.	Name=hypothetical protein mRNA;ID=ISyX++t3KBIB0Bvm6W1jFIJllAA.1652074685298.2049
tig00001038	Geneious	mRNA	1131073	1132281	.	+	.	Name=hypothetical protein mRNA;ID=ISyX++t3KBIB0Bvm6W1jFIJllAA.1652074685298.2049
tig00001038	Geneious	mRNA	1135706	1136495	.	+	.	Name=hypothetical protein mRNA;ID=ISyX++t3KBIB0Bvm6W1jFIJllAA.1652074685298.2050
tig00001038	Geneious	mRNA	1136595	1137801	.	+	.	Name=hypothetical protein mRNA;ID=ISyX++t3KBIB0Bvm6W1jFIJllAA.1652074685298.2050
tig00001038	Geneious	mRNA	18752	19543	.	-	.	Name=hypothetical protein mRNA;ID=ISyX++t3KBIB0Bvm6W1jFIJllAA.1652074685298.2051
tig00001038	Geneious	mRNA	16278	17485	.	-	.	Name=hypothetical protein mRNA;ID=ISyX++t3KBIB0Bvm6W1jFIJllAA.1652074685298.2051
tig00001038	Geneious	mRNA	12099	12889	.	-	.	Name=hypothetical protein mRNA;ID=ISyX++t3KBIB0Bvm6W1jFIJllAA.1652074685298.2052
tig00001038	Geneious	mRNA	9625	10832	.	-	.	Name=hypothetical protein mRNA;ID=ISyX++t3KBIB0Bvm6W1jFIJllAA.1652074685298.2052
tig00001038	Geneious	mRNA	5440	6229	.	-	.	Name=hypothetical protein mRNA;ID=ISyX++t3KBIB0Bvm6W1jFIJllAA.1652074685298.2053
tig00001038	Geneious	mRNA	2965	4173	.	-	.	Name=hypothetical protein mRNA;ID=ISyX++t3KBIB0Bvm6W1jFIJllAA.1652074685298.2053
tig00001038	Geneious	CDS	1130184	1130973	.	+	0	Name=hypothetical protein CDS;ID=ISyX++t3KBIB0Bvm6W1jFIJllAA.1652074685298.2054
tig00001038	Geneious	CDS	1131073	1132281	.	+	0	Name=hypothetical protein CDS;ID=ISyX++t3KBIB0Bvm6W1jFIJllAA.1652074685298.2054
tig00001038	Geneious	CDS	1135706	1136495	.	+	0	Name=hypothetical protein CDS;ID=ISyX++t3KBIB0Bvm6W1jFIJllAA.1652074685298.2055
tig00001038	Geneious	CDS	1136595	1137801	.	+	0	Name=hypothetical protein CDS;ID=ISyX++t3KBIB0Bvm6W1jFIJllAA.1652074685298.2055
tig00001038	Geneious	CDS	18752	19543	.	-	0	Name=hypothetical protein CDS;ID=ISyX++t3KBIB0Bvm6W1jFIJllAA.1652074685298.2056
tig00001038	Geneious	CDS	16278	17485	.	-	0	Name=hypothetical protein CDS;ID=ISyX++t3KBIB0Bvm6W1jFIJllAA.1652074685298.2056
tig00001038	Geneious	CDS	12099	12889	.	-	0	Name=hypothetical protein CDS;ID=ISyX++t3KBIB0Bvm6W1jFIJllAA.1652074685298.2057
tig00001038	Geneious	CDS	9625	10832	.	-	0	Name=hypothetical protein CDS;ID=ISyX++t3KBIB0Bvm6W1jFIJllAA.1652074685298.2057
tig00001038	Geneious	CDS	5440	6229	.	-	0	Name=hypothetical protein CDS;ID=ISyX++t3KBIB0Bvm6W1jFIJllAA.1652074685298.2058
tig00001038	Geneious	CDS	2965	4173	.	-	0	Name=hypothetical protein CDS;ID=ISyX++t3KBIB0Bvm6W1jFIJllAA.1652074685298.2058
tig00001038	Geneious	gene	1127333	1127461	.	+	.	Name=PAU9 gene
tig00001038	Geneious	gene	28900	29028	.	-	.	Name=PAU9 gene
tig00001038	Geneious	mRNA	1127333	1127461	.	+	.	Name=PAU9 mRNA
tig00001038	Geneious	mRNA	28900	29028	.	-	.	Name=PAU9 mRNA
tig00001038	Geneious	CDS	1127333	1127461	.	+	0	Name=PAU9 CDS
tig00001038	Geneious	CDS	28900	29028	.	-	0	Name=PAU9 CDS
tig00001038	Geneious	gene	128987	129070	.	+	.	Name=SUP51 gene%3B gene
tig00001038	Geneious	tRNA	128987	129070	.	+	.	Name=SUP51 tRNA%3B tRNA-Leu
tig00001038	Geneious	mobile_element	144875	150830	.	-	.	Name=mobile element
tig00001038	Geneious	gene	145229	150539	.	-	.
tig00001038	Geneious	CDS	149247	150539	.	-	0	Name=hypothetical protein CDS;ID=ISyX++t3KBIB0Bvm6W1jFIJllAA.1652074685299.2059
tig00001038	Geneious	CDS	145229	149245	.	-	0	Name=hypothetical protein CDS;ID=ISyX++t3KBIB0Bvm6W1jFIJllAA.1652074685299.2059
tig00001038	Geneious	gene	110653	111969	.	+	.
tig00001038	Geneious	gene	149223	150539	.	-	.
tig00001038	Geneious	CDS	110653	111969	.	+	0	Name=hypothetical protein CDS
tig00001038	Geneious	CDS	149223	150539	.	-	0	Name=hypothetical protein CDS
tig00001038	Geneious	gene	40015	40088	.	+	.
tig00001038	Geneious	gene	362812	362885	.	-	.
tig00001038	Geneious	tRNA	40015	40088	.	+	.	Name=tRNA-Ile
tig00001038	Geneious	tRNA	362812	362885	.	-	.	Name=tRNA-Ile
tig00001038	Geneious	gene	920134	925399	.	+	.
tig00001038	Geneious	gene	496394	501657	.	-	.
tig00001038	Geneious	gene	438770	444034	.	-	.
tig00001038	Geneious	gene	273771	279034	.	-	.
tig00001038	Geneious	centromere	363065	363074	.	+	.	Name=CEN2 CDEI of CEN2 centromere
tig00001038	Geneious	CDS	920134	921436	.	+	0	Name=hypothetical protein CDS;ID=ISyX++t3KBIB0Bvm6W1jFIJllAA.1652074685302.2060
tig00001038	Geneious	CDS	921438	925399	.	+	0	Name=hypothetical protein CDS;ID=ISyX++t3KBIB0Bvm6W1jFIJllAA.1652074685302.2060
tig00001038	Geneious	CDS	500355	501657	.	-	0	Name=hypothetical protein CDS;ID=ISyX++t3KBIB0Bvm6W1jFIJllAA.1652074685303.2061
tig00001038	Geneious	CDS	496394	500353	.	-	0	Name=hypothetical protein CDS;ID=ISyX++t3KBIB0Bvm6W1jFIJllAA.1652074685303.2061
tig00001038	Geneious	CDS	442732	444034	.	-	0	Name=hypothetical protein CDS;ID=ISyX++t3KBIB0Bvm6W1jFIJllAA.1652074685305.2062
tig00001038	Geneious	CDS	438770	442730	.	-	0	Name=hypothetical protein CDS;ID=ISyX++t3KBIB0Bvm6W1jFIJllAA.1652074685305.2062
tig00001038	Geneious	CDS	277732	279034	.	-	0	Name=hypothetical protein CDS;ID=ISyX++t3KBIB0Bvm6W1jFIJllAA.1652074685306.2063
tig00001038	Geneious	CDS	273771	277730	.	-	0	Name=hypothetical protein CDS;ID=ISyX++t3KBIB0Bvm6W1jFIJllAA.1652074685306.2063
tig00001038	Geneious	LTR	919837	919916	.	+	.	Name=Ty1 LTR
tig00001038	Geneious	LTR	925422	925501	.	+	.	Name=Ty1 LTR
tig00001038	Geneious	LTR	1048313	1048392	.	+	.	Name=Ty1 LTR
tig00001038	Geneious	LTR	279252	279331	.	-	.	Name=Ty1 LTR
tig00001038	Geneious	LTR	273669	273748	.	-	.	Name=Ty1 LTR
tig00001038	Geneious	gene	303797	303868	.	-	.
tig00001038	Geneious	tRNA	303797	303868	.	-	.	Name=tRNA-Asp
tig00001038	Geneious	gene	300543	300614	.	-	.	Name=SOE1 gene%3B gene
tig00001038	Geneious	tRNA	300543	300614	.	-	.	Name=SOE1 tRNA%3B tRNA-Glu
tig00001038	Geneious	repeat_region	1129286	1129330	.	+	.	Name=repeat region
tig00001038	Geneious	repeat_region	1140588	1140636	.	+	.	Name=repeat region
tig00001038	Geneious	repeat_region	1140624	1140674	.	+	.	Name=repeat region
tig00001038	Geneious	repeat_region	1140681	1140732	.	+	.	Name=repeat region
tig00001038	Geneious	repeat_region	1140706	1140750	.	+	.	Name=repeat region
tig00001038	Geneious	repeat_region	27076	27121	.	-	.	Name=repeat region
tig00001038	Geneious	repeat_region	352	399	.	-	.	Name=repeat region
tig00001038	Geneious	repeat_region	219	265	.	-	.	Name=repeat region
tig00001038	Geneious	repeat_region	139	182	.	-	.	Name=repeat region
tig00001038	Geneious	repeat_region	83	126	.	-	.	Name=repeat region
tig00001038	Geneious	repeat_region	27	76	.	-	.	Name=repeat region
tig00001038	Geneious	repeat_region	1128455	1128914	.	+	.	Name=repeat region
tig00001038	Geneious	LTR	278994	279132	.	-	.	Name=Ty1 LTR
tig00001038	Geneious	LTR	273411	273549	.	-	.	Name=Ty1 LTR
tig00001038	Geneious	LTR	110362	110587	.	+	.	Name=Ty1 LTR
tig00001038	Geneious	LTR	115469	115694	.	+	.	Name=Ty1 LTR
tig00001038	Geneious	LTR	363289	363514	.	+	.	Name=Ty1 LTR
tig00001038	Geneious	LTR	501725	501950	.	-	.	Name=Ty1 LTR
tig00001038	Geneious	LTR	496146	496371	.	-	.	Name=Ty1 LTR
tig00001038	Geneious	LTR	444102	444327	.	-	.	Name=Ty1 LTR
tig00001038	Geneious	LTR	438522	438747	.	-	.	Name=Ty1 LTR
tig00001038	Geneious	LTR	150605	150830	.	-	.	Name=Ty1 LTR
tig00001038	Geneious	LTR	144981	145206	.	-	.	Name=Ty1 LTR
tig00001038	Geneious	CDS	149250	150539	.	-	0	Name=hypothetical protein CDS;ID=ISyX++t3KBIB0Bvm6W1jFIJllAA.1652074685308.2064
tig00001038	Geneious	CDS	145229	149248	.	-	0	Name=hypothetical protein CDS;ID=ISyX++t3KBIB0Bvm6W1jFIJllAA.1652074685308.2064
tig00001038	Geneious	centromere	363065	363074	.	-	.	Name=CEN11 CDEI of CEN11 centromere%3B CEN3 CDEI of CEN3 centromere
tig00001038	Geneious	gene	116000	116073	.	+	.
tig00001038	Geneious	tRNA	116000	116073	.	+	.	Name=tRNA-Asn
tig00001038	Geneious	gene	31314	32420	.	+	.
tig00001038	Geneious	mRNA	31314	32420	.	+	.	Name=hypothetical protein mRNA
tig00001038	Geneious	CDS	31314	32420	.	+	0	Name=hypothetical protein CDS
tig00001038	Geneious	mRNA	160254	160310	.	+	.	Name=RPL31B mRNA%3B RPL31A mRNA;ID=ISyX++t3KBIB0Bvm6W1jFIJllAA.1652074685308.2065
tig00001038	Geneious	mRNA	160660	160943	.	+	.	Name=RPL31B mRNA%3B RPL31A mRNA;ID=ISyX++t3KBIB0Bvm6W1jFIJllAA.1652074685308.2065
tig00001038	Geneious	CDS	160254	160310	.	+	0	Name=RPL31B CDS%3B RPL31A CDS;ID=ISyX++t3KBIB0Bvm6W1jFIJllAA.1652074685308.2066
tig00001038	Geneious	CDS	160660	160943	.	+	0	Name=RPL31B CDS%3B RPL31A CDS;ID=ISyX++t3KBIB0Bvm6W1jFIJllAA.1652074685308.2066
tig00001038	Geneious	gene	193172	193342	.	-	.	Name=RPS29A gene%3B RPS29B gene
tig00001038	Geneious	mRNA	193172	193342	.	-	.	Name=RPS29A mRNA%3B RPS29B mRNA
tig00001038	Geneious	CDS	193172	193342	.	-	0	Name=RPS29A CDS%3B RPS29B CDS
tig00001038	Geneious	gene	216508	216603	.	-	.
tig00001038	Geneious	tRNA	216567	216603	.	-	.	Name=tRNA-Lys;ID=ISyX++t3KBIB0Bvm6W1jFIJllAA.1652074685308.2067
tig00001038	Geneious	tRNA	216508	216543	.	-	.	Name=tRNA-Lys;ID=ISyX++t3KBIB0Bvm6W1jFIJllAA.1652074685308.2067
tig00001038	Geneious	mobile_element	144878	150830	.	-	.	Name=mobile element
tig00001038	Geneious	LTR	115469	115797	.	+	.	Name=Ty2 LTR
tig00001038	Geneious	LTR	110362	110389	.	+	.	Name=Ty1 LTR
tig00001038	Geneious	LTR	115469	115496	.	+	.	Name=Ty1 LTR
tig00001038	Geneious	LTR	363289	363316	.	+	.	Name=Ty1 LTR
tig00001038	Geneious	LTR	919837	919864	.	+	.	Name=Ty1 LTR
tig00001038	Geneious	LTR	925422	925449	.	+	.	Name=Ty1 LTR
tig00001038	Geneious	LTR	1048313	1048340	.	+	.	Name=Ty1 LTR
tig00001038	Geneious	LTR	444300	444327	.	-	.	Name=Ty1 LTR
tig00001038	Geneious	LTR	438720	438747	.	-	.	Name=Ty1 LTR
tig00001038	Geneious	LTR	279304	279331	.	-	.	Name=Ty1 LTR
tig00001038	Geneious	LTR	273721	273748	.	-	.	Name=Ty1 LTR
tig00001038	Geneious	LTR	150803	150830	.	-	.	Name=Ty1 LTR
tig00001038	Geneious	LTR	145179	145206	.	-	.	Name=Ty1 LTR
tig00001038	Geneious	gene	766608	766680	.	-	.
tig00001038	Geneious	tRNA	766608	766680	.	-	.	Name=tRNA-Arg
tig00001038	Geneious	LTR	766953	767036	.	-	.	Name=Ty3 LTR
tig00001038	Geneious	LTR	304151	304234	.	-	.	Name=Ty3 LTR
tig00001038	Geneious	gene	110653	115953	.	+	.
tig00001038	Geneious	gene	489666	489798	.	+	.
tig00001038	Geneious	tRNA	489666	489702	.	+	.	Name=tRNA-Ile;ID=ISyX++t3KBIB0Bvm6W1jFIJllAA.1652074685309.2068
tig00001038	Geneious	tRNA	489763	489798	.	+	.	Name=tRNA-Ile;ID=ISyX++t3KBIB0Bvm6W1jFIJllAA.1652074685309.2068
tig00001038	Geneious	mobile_element	144879	150830	.	-	.	Name=mobile element
tig00001038	Geneious	gene	110653	115974	.	+	.
tig00001038	Geneious	LTR	110358	110689	.	+	.	Name=Ty1 LTR
tig00001038	Geneious	LTR	115465	115796	.	+	.	Name=Ty1 LTR
tig00001038	Geneious	LTR	363285	363620	.	+	.	Name=Ty1 LTR
tig00001038	Geneious	LTR	501618	501954	.	-	.	Name=Ty1 LTR
tig00001038	Geneious	LTR	496039	496375	.	-	.	Name=Ty1 LTR
tig00001038	Geneious	LTR	443995	444331	.	-	.	Name=Ty1 LTR
tig00001038	Geneious	LTR	438415	438751	.	-	.	Name=Ty1 LTR
tig00001038	Geneious	LTR	150503	150834	.	-	.	Name=Ty1 LTR
tig00001038	Geneious	LTR	144879	145210	.	-	.	Name=Ty1 LTR
tig00001038	Geneious	mobile_element	919837	925331	.	+	.	Name=mobile element
tig00001038	Geneious	mobile_element	496477	501950	.	-	.	Name=mobile element
tig00001038	Geneious	mobile_element	438843	444327	.	-	.	Name=mobile element
tig00001038	Geneious	mobile_element	273838	279331	.	-	.	Name=mobile element
tig00001038	Geneious	gene	920134	924943	.	+	.
tig00001038	Geneious	gene	496847	501657	.	-	.
tig00001038	Geneious	gene	439223	444034	.	-	.
tig00001038	Geneious	gene	274226	279034	.	-	.
tig00001038	Geneious	CDS	920134	921436	.	+	0	Name=hypothetical protein CDS;ID=ISyX++t3KBIB0Bvm6W1jFIJllAA.1652074685309.2069
tig00001038	Geneious	CDS	921438	924943	.	+	0	Name=hypothetical protein CDS;ID=ISyX++t3KBIB0Bvm6W1jFIJllAA.1652074685309.2069
tig00001038	Geneious	CDS	500355	501657	.	-	0	Name=hypothetical protein CDS;ID=ISyX++t3KBIB0Bvm6W1jFIJllAA.1652074685309.2070
tig00001038	Geneious	CDS	496847	500353	.	-	0	Name=hypothetical protein CDS;ID=ISyX++t3KBIB0Bvm6W1jFIJllAA.1652074685309.2070
tig00001038	Geneious	CDS	442732	444034	.	-	0	Name=hypothetical protein CDS;ID=ISyX++t3KBIB0Bvm6W1jFIJllAA.1652074685310.2071
tig00001038	Geneious	CDS	439223	442730	.	-	0	Name=hypothetical protein CDS;ID=ISyX++t3KBIB0Bvm6W1jFIJllAA.1652074685310.2071
tig00001038	Geneious	CDS	277732	279034	.	-	0	Name=hypothetical protein CDS;ID=ISyX++t3KBIB0Bvm6W1jFIJllAA.1652074685310.2072
tig00001038	Geneious	CDS	274226	277730	.	-	0	Name=hypothetical protein CDS;ID=ISyX++t3KBIB0Bvm6W1jFIJllAA.1652074685310.2072
tig00001038	Geneious	gene	313314	313414	.	-	.
tig00001038	Geneious	tRNA	313314	313414	.	-	.	Name=tRNA-Ser
tig00001038	Geneious	telomere	13937	21227	.	-	.
tig00001038	Geneious	telomere	7284	14578	.	-	.
tig00001038	Geneious	telomere	625	7914	.	-	.
tig00001038	Geneious	repeat_region	27436	27901	.	-	.	Name=repeat region
tig00001038	Geneious	repeat_region	13937	20396	.	-	.	Name=repeat region
tig00001038	Geneious	repeat_region	7284	13741	.	-	.	Name=repeat region
tig00001038	Geneious	repeat_region	625	7081	.	-	.	Name=repeat region
tig00001038	Geneious	gene	14156	19543	.	-	.	Name=YRF1-1 gene%3B YRF1-5 gene%3B YRF1-8 gene
tig00001038	Geneious	gene	7504	12889	.	-	.	Name=YRF1-1 gene%3B YRF1-5 gene%3B YRF1-8 gene
tig00001038	Geneious	gene	845	6229	.	-	.	Name=YRF1-1 gene%3B YRF1-5 gene%3B YRF1-8 gene
tig00001038	Geneious	mRNA	14156	19543	.	-	.	Name=YRF1-1 mRNA%3B YRF1-5 mRNA%3B YRF1-8 mRNA
tig00001038	Geneious	mRNA	7504	12889	.	-	.	Name=YRF1-1 mRNA%3B YRF1-5 mRNA%3B YRF1-8 mRNA
tig00001038	Geneious	mRNA	845	6229	.	-	.	Name=YRF1-1 mRNA%3B YRF1-5 mRNA%3B YRF1-8 mRNA
tig00001038	Geneious	CDS	14156	19543	.	-	0	Name=YRF1-1 CDS%3B YRF1-5 CDS%3B YRF1-8 CDS
tig00001038	Geneious	CDS	7504	12889	.	-	0	Name=YRF1-1 CDS%3B YRF1-5 CDS%3B YRF1-8 CDS
tig00001038	Geneious	CDS	845	6229	.	-	0	Name=YRF1-1 CDS%3B YRF1-5 CDS%3B YRF1-8 CDS
tig00001038	Geneious	rep_origin	4489	4577	.	+	.	Name=rep origin
tig00001038	Geneious	rep_origin	11148	11236	.	+	.	Name=rep origin
tig00001038	Geneious	rep_origin	17801	17889	.	+	.	Name=rep origin
tig00001038	Geneious	rep_origin	24600	24688	.	+	.	Name=rep origin
tig00001038	Geneious	gene	24688	25616	.	-	.
tig00001038	Geneious	mRNA	25105	25616	.	-	.	Name=hypothetical protein mRNA;ID=ISyX++t3KBIB0Bvm6W1jFIJllAA.1652074685311.2073
tig00001038	Geneious	mRNA	24688	24825	.	-	.	Name=hypothetical protein mRNA;ID=ISyX++t3KBIB0Bvm6W1jFIJllAA.1652074685311.2073
tig00001038	Geneious	mRNA	18385	18897	.	-	.	Name=hypothetical protein mRNA;ID=ISyX++t3KBIB0Bvm6W1jFIJllAA.1652074685311.2074
tig00001038	Geneious	mRNA	17889	18026	.	-	.	Name=hypothetical protein mRNA;ID=ISyX++t3KBIB0Bvm6W1jFIJllAA.1652074685311.2074
tig00001038	Geneious	mRNA	11732	12243	.	-	.	Name=hypothetical protein mRNA;ID=ISyX++t3KBIB0Bvm6W1jFIJllAA.1652074685311.2075
tig00001038	Geneious	mRNA	11236	11373	.	-	.	Name=hypothetical protein mRNA;ID=ISyX++t3KBIB0Bvm6W1jFIJllAA.1652074685311.2075
tig00001038	Geneious	mRNA	5073	5584	.	-	.	Name=hypothetical protein mRNA;ID=ISyX++t3KBIB0Bvm6W1jFIJllAA.1652074685311.2076
tig00001038	Geneious	mRNA	4577	4714	.	-	.	Name=hypothetical protein mRNA;ID=ISyX++t3KBIB0Bvm6W1jFIJllAA.1652074685311.2076
tig00001038	Geneious	CDS	25105	25616	.	-	0	Name=hypothetical protein CDS;ID=ISyX++t3KBIB0Bvm6W1jFIJllAA.1652074685311.2077
tig00001038	Geneious	CDS	24688	24825	.	-	0	Name=hypothetical protein CDS;ID=ISyX++t3KBIB0Bvm6W1jFIJllAA.1652074685311.2077
tig00001038	Geneious	CDS	18385	18897	.	-	0	Name=hypothetical protein CDS;ID=ISyX++t3KBIB0Bvm6W1jFIJllAA.1652074685311.2078
tig00001038	Geneious	CDS	17889	18026	.	-	0	Name=hypothetical protein CDS;ID=ISyX++t3KBIB0Bvm6W1jFIJllAA.1652074685311.2078
tig00001038	Geneious	CDS	11732	12243	.	-	0	Name=hypothetical protein CDS;ID=ISyX++t3KBIB0Bvm6W1jFIJllAA.1652074685311.2079
tig00001038	Geneious	CDS	11236	11373	.	-	0	Name=hypothetical protein CDS;ID=ISyX++t3KBIB0Bvm6W1jFIJllAA.1652074685311.2079
tig00001038	Geneious	CDS	5073	5584	.	-	0	Name=hypothetical protein CDS;ID=ISyX++t3KBIB0Bvm6W1jFIJllAA.1652074685311.2080
tig00001038	Geneious	CDS	4577	4714	.	-	0	Name=hypothetical protein CDS;ID=ISyX++t3KBIB0Bvm6W1jFIJllAA.1652074685311.2080
tig00001038	Geneious	gene	24967	25616	.	-	.
tig00001038	Geneious	mRNA	24967	25616	.	-	.	Name=hypothetical protein mRNA
tig00001038	Geneious	CDS	24967	25616	.	-	0	Name=hypothetical protein CDS
tig00001038	Geneious	LTR	110362	110689	.	+	.	Name=Ty1 LTR%3B Ty2 LTR
tig00001038	Geneious	LTR	115469	115796	.	+	.	Name=Ty1 LTR%3B Ty2 LTR
tig00001038	Geneious	LTR	363289	363620	.	+	.	Name=Ty2 LTR%3B Ty1 LTR
tig00001038	Geneious	LTR	501618	501950	.	-	.	Name=Ty1 LTR%3B Ty2 LTR
tig00001038	Geneious	LTR	496039	496371	.	-	.	Name=Ty1 LTR%3B Ty2 LTR
tig00001038	Geneious	LTR	443995	444327	.	-	.	Name=Ty1 LTR%3B Ty2 LTR
tig00001038	Geneious	LTR	438415	438747	.	-	.	Name=Ty1 LTR%3B Ty2 LTR
tig00001038	Geneious	LTR	150503	150830	.	-	.	Name=Ty2 LTR%3B Ty1 LTR
tig00001038	Geneious	LTR	144879	145206	.	-	.	Name=Ty2 LTR%3B Ty1 LTR
tig00001038	Geneious	centromere	179008	179017	.	+	.	Name=CEN5 CDEI of CEN5 centromere%3B CEN6 CDEI of CEN6 centromere
tig00001038	Geneious	centromere	486584	486593	.	+	.	Name=CEN5 CDEI of CEN5 centromere%3B CEN6 CDEI of CEN6 centromere
tig00001038	Geneious	CDS	920134	921433	.	+	0	Name=hypothetical protein CDS;ID=ISyX++t3KBIB0Bvm6W1jFIJllAA.1652074685312.2081
tig00001038	Geneious	CDS	921435	925399	.	+	0	Name=hypothetical protein CDS;ID=ISyX++t3KBIB0Bvm6W1jFIJllAA.1652074685312.2081
tig00001038	Geneious	CDS	500358	501657	.	-	0	Name=hypothetical protein CDS;ID=ISyX++t3KBIB0Bvm6W1jFIJllAA.1652074685313.2082
tig00001038	Geneious	CDS	496394	500356	.	-	0	Name=hypothetical protein CDS;ID=ISyX++t3KBIB0Bvm6W1jFIJllAA.1652074685313.2082
tig00001038	Geneious	CDS	442735	444034	.	-	0	Name=hypothetical protein CDS;ID=ISyX++t3KBIB0Bvm6W1jFIJllAA.1652074685313.2083
tig00001038	Geneious	CDS	438770	442733	.	-	0	Name=hypothetical protein CDS;ID=ISyX++t3KBIB0Bvm6W1jFIJllAA.1652074685313.2083
tig00001038	Geneious	CDS	277735	279034	.	-	0	Name=hypothetical protein CDS;ID=ISyX++t3KBIB0Bvm6W1jFIJllAA.1652074685314.2084
tig00001038	Geneious	CDS	273771	277733	.	-	0	Name=hypothetical protein CDS;ID=ISyX++t3KBIB0Bvm6W1jFIJllAA.1652074685314.2084
tig00001038	Geneious	LTR	274848	275153	.	+	.	Name=Ty1 LTR
tig00001038	Geneious	LTR	439848	440153	.	+	.	Name=Ty1 LTR
tig00001038	Geneious	LTR	497472	497777	.	+	.	Name=Ty1 LTR
tig00001038	Geneious	LTR	924016	924322	.	-	.	Name=Ty1 LTR
tig00001038	Geneious	gene	110537	110641	.	+	.
tig00001038	Geneious	gene	115644	115748	.	+	.
tig00001038	Geneious	gene	363464	363569	.	+	.
tig00001038	Geneious	gene	501670	501775	.	-	.
tig00001038	Geneious	gene	496091	496196	.	-	.
tig00001038	Geneious	gene	444047	444152	.	-	.
tig00001038	Geneious	gene	438467	438572	.	-	.
tig00001038	Geneious	gene	150551	150655	.	-	.
tig00001038	Geneious	gene	144927	145031	.	-	.
tig00001038	Geneious	mRNA	110537	110641	.	+	.	Name=hypothetical protein mRNA
tig00001038	Geneious	mRNA	115644	115748	.	+	.	Name=hypothetical protein mRNA
tig00001038	Geneious	mRNA	363464	363569	.	+	.	Name=hypothetical protein mRNA
tig00001038	Geneious	mRNA	501670	501775	.	-	.	Name=hypothetical protein mRNA
tig00001038	Geneious	mRNA	496091	496196	.	-	.	Name=hypothetical protein mRNA
tig00001038	Geneious	mRNA	444047	444152	.	-	.	Name=hypothetical protein mRNA
tig00001038	Geneious	mRNA	438467	438572	.	-	.	Name=hypothetical protein mRNA
tig00001038	Geneious	mRNA	150551	150655	.	-	.	Name=hypothetical protein mRNA
tig00001038	Geneious	mRNA	144927	145031	.	-	.	Name=hypothetical protein mRNA
tig00001038	Geneious	CDS	110537	110641	.	+	0	Name=hypothetical protein CDS
tig00001038	Geneious	CDS	115644	115748	.	+	0	Name=hypothetical protein CDS
tig00001038	Geneious	CDS	363464	363569	.	+	0	Name=hypothetical protein CDS
tig00001038	Geneious	CDS	501670	501775	.	-	0	Name=hypothetical protein CDS
tig00001038	Geneious	CDS	496091	496196	.	-	0	Name=hypothetical protein CDS
tig00001038	Geneious	CDS	444047	444152	.	-	0	Name=hypothetical protein CDS
tig00001038	Geneious	CDS	438467	438572	.	-	0	Name=hypothetical protein CDS
tig00001038	Geneious	CDS	150551	150655	.	-	0	Name=hypothetical protein CDS
tig00001038	Geneious	CDS	144927	145031	.	-	0	Name=hypothetical protein CDS
tig00001038	Geneious	mobile_element	919837	925560	.	+	.	Name=mobile element
tig00001038	Geneious	mobile_element	496234	501950	.	-	.	Name=mobile element
tig00001038	Geneious	mobile_element	438610	444327	.	-	.	Name=mobile element
tig00001038	Geneious	mobile_element	273610	279331	.	-	.	Name=mobile element
tig00001038	Geneious	LTR	279403	279540	.	+	.	Name=Ty1 LTR
tig00001038	Geneious	LTR	919837	919975	.	+	.	Name=Ty1 LTR
tig00001038	Geneious	LTR	925422	925560	.	+	.	Name=Ty1 LTR
tig00001038	Geneious	LTR	1048313	1048451	.	+	.	Name=Ty1 LTR
tig00001038	Geneious	LTR	279193	279331	.	-	.	Name=Ty1 LTR
tig00001038	Geneious	LTR	273610	273748	.	-	.	Name=Ty1 LTR
tig00001038	Geneious	gene	27593	27892	.	+	.
tig00001038	Geneious	gene	1128464	1128762	.	-	.
tig00001038	Geneious	mRNA	27593	27892	.	+	.	Name=hypothetical protein mRNA
tig00001038	Geneious	mRNA	1128464	1128762	.	-	.	Name=hypothetical protein mRNA
tig00001038	Geneious	CDS	27593	27892	.	+	0	Name=hypothetical protein CDS
tig00001038	Geneious	CDS	1128464	1128762	.	-	0	Name=hypothetical protein CDS
tig00001038	Geneious	repeat_region	27165	27435	.	-	.	Name=repeat region
tig00001038	Geneious	gene	14156	19202	.	-	.	Name=YRF1-2 gene
tig00001038	Geneious	gene	7504	12548	.	-	.	Name=YRF1-2 gene
tig00001038	Geneious	gene	845	5888	.	-	.	Name=YRF1-2 gene
tig00001038	Geneious	mRNA	14156	19202	.	-	.	Name=YRF1-2 mRNA
tig00001038	Geneious	mRNA	7504	12548	.	-	.	Name=YRF1-2 mRNA
tig00001038	Geneious	mRNA	845	5888	.	-	.	Name=YRF1-2 mRNA
tig00001038	Geneious	CDS	14156	19202	.	-	0	Name=YRF1-2 CDS
tig00001038	Geneious	CDS	7504	12548	.	-	0	Name=YRF1-2 CDS
tig00001038	Geneious	CDS	845	5888	.	-	0	Name=YRF1-2 CDS
tig00001038	Geneious	gene	1211	1691	.	+	.
tig00001038	Geneious	gene	7870	8351	.	+	.
tig00001038	Geneious	gene	14522	15003	.	+	.
tig00001038	Geneious	gene	21322	21801	.	+	.
tig00001038	Geneious	gene	1139182	1139661	.	-	.
tig00001038	Geneious	gene	1133553	1134031	.	-	.
tig00001038	Geneious	mRNA	1211	1691	.	+	.	Name=hypothetical protein mRNA
tig00001038	Geneious	mRNA	7870	8351	.	+	.	Name=hypothetical protein mRNA
tig00001038	Geneious	mRNA	14522	15003	.	+	.	Name=hypothetical protein mRNA
tig00001038	Geneious	mRNA	21322	21801	.	+	.	Name=hypothetical protein mRNA
tig00001038	Geneious	mRNA	1139182	1139661	.	-	.	Name=hypothetical protein mRNA
tig00001038	Geneious	mRNA	1133553	1134031	.	-	.	Name=hypothetical protein mRNA
tig00001038	Geneious	CDS	1211	1691	.	+	0	Name=hypothetical protein CDS
tig00001038	Geneious	CDS	7870	8351	.	+	0	Name=hypothetical protein CDS
tig00001038	Geneious	CDS	14522	15003	.	+	0	Name=hypothetical protein CDS
tig00001038	Geneious	CDS	21322	21801	.	+	0	Name=hypothetical protein CDS
tig00001038	Geneious	CDS	1139182	1139661	.	-	0	Name=hypothetical protein CDS
tig00001038	Geneious	CDS	1133553	1134031	.	-	0	Name=hypothetical protein CDS
tig00001038	Geneious	gene	1131410	1132586	.	+	.
tig00001038	Geneious	gene	1136931	1138107	.	+	.
tig00001038	Geneious	gene	22768	23947	.	-	.
tig00001038	Geneious	gene	15971	17148	.	-	.
tig00001038	Geneious	gene	9318	10495	.	-	.
tig00001038	Geneious	gene	2657	3835	.	-	.
tig00001038	Geneious	mRNA	1131410	1132586	.	+	.	Name=hypothetical protein mRNA
tig00001038	Geneious	mRNA	1136931	1138107	.	+	.	Name=hypothetical protein mRNA
tig00001038	Geneious	mRNA	22768	23947	.	-	.	Name=hypothetical protein mRNA
tig00001038	Geneious	mRNA	15971	17148	.	-	.	Name=hypothetical protein mRNA
tig00001038	Geneious	mRNA	9318	10495	.	-	.	Name=hypothetical protein mRNA
tig00001038	Geneious	mRNA	2657	3835	.	-	.	Name=hypothetical protein mRNA
tig00001038	Geneious	CDS	1131410	1132586	.	+	0	Name=hypothetical protein CDS
tig00001038	Geneious	CDS	1136931	1138107	.	+	0	Name=hypothetical protein CDS
tig00001038	Geneious	CDS	22768	23947	.	-	0	Name=hypothetical protein CDS
tig00001038	Geneious	CDS	15971	17148	.	-	0	Name=hypothetical protein CDS
tig00001038	Geneious	CDS	9318	10495	.	-	0	Name=hypothetical protein CDS
tig00001038	Geneious	CDS	2657	3835	.	-	0	Name=hypothetical protein CDS
tig00001038	Geneious	gene	1130689	1130995	.	+	.
tig00001038	Geneious	gene	1136211	1136517	.	+	.
tig00001038	Geneious	gene	18730	19038	.	-	.
tig00001038	Geneious	gene	12077	12384	.	-	.
tig00001038	Geneious	gene	5418	5724	.	-	.
tig00001038	Geneious	mRNA	1130689	1130995	.	+	.	Name=hypothetical protein mRNA
tig00001038	Geneious	mRNA	1136211	1136517	.	+	.	Name=hypothetical protein mRNA
tig00001038	Geneious	mRNA	18730	19038	.	-	.	Name=hypothetical protein mRNA
tig00001038	Geneious	mRNA	12077	12384	.	-	.	Name=hypothetical protein mRNA
tig00001038	Geneious	mRNA	5418	5724	.	-	.	Name=hypothetical protein mRNA
tig00001038	Geneious	CDS	1130689	1130995	.	+	0	Name=hypothetical protein CDS
tig00001038	Geneious	CDS	1136211	1136517	.	+	0	Name=hypothetical protein CDS
tig00001038	Geneious	CDS	18730	19038	.	-	0	Name=hypothetical protein CDS
tig00001038	Geneious	CDS	12077	12384	.	-	0	Name=hypothetical protein CDS
tig00001038	Geneious	CDS	5418	5724	.	-	0	Name=hypothetical protein CDS
tig00001038	Geneious	gene	1130184	1130705	.	+	.
tig00001038	Geneious	gene	1135706	1136227	.	+	.
tig00001038	Geneious	gene	25709	26229	.	-	.
tig00001038	Geneious	gene	19022	19543	.	-	.
tig00001038	Geneious	gene	12368	12889	.	-	.
tig00001038	Geneious	gene	5708	6229	.	-	.
tig00001038	Geneious	mRNA	1130184	1130705	.	+	.	Name=hypothetical protein mRNA
tig00001038	Geneious	mRNA	1135706	1136227	.	+	.	Name=hypothetical protein mRNA
tig00001038	Geneious	mRNA	25709	26229	.	-	.	Name=hypothetical protein mRNA
tig00001038	Geneious	mRNA	19022	19543	.	-	.	Name=hypothetical protein mRNA
tig00001038	Geneious	mRNA	12368	12889	.	-	.	Name=hypothetical protein mRNA
tig00001038	Geneious	mRNA	5708	6229	.	-	.	Name=hypothetical protein mRNA
tig00001038	Geneious	CDS	1130184	1130705	.	+	0	Name=hypothetical protein CDS
tig00001038	Geneious	CDS	1135706	1136227	.	+	0	Name=hypothetical protein CDS
tig00001038	Geneious	CDS	25709	26229	.	-	0	Name=hypothetical protein CDS
tig00001038	Geneious	CDS	19022	19543	.	-	0	Name=hypothetical protein CDS
tig00001038	Geneious	CDS	12368	12889	.	-	0	Name=hypothetical protein CDS
tig00001038	Geneious	CDS	5708	6229	.	-	0	Name=hypothetical protein CDS
tig00001038	Geneious	repeat_region	297	435	.	-	.	Name=repeat region
tig00001038	Geneious	tRNA	313378	313414	.	-	.	Name=tRNA-Ser;ID=ISyX++t3KBIB0Bvm6W1jFIJllAA.1652074685318.2085
tig00001038	Geneious	tRNA	313314	313358	.	-	.	Name=tRNA-Ser;ID=ISyX++t3KBIB0Bvm6W1jFIJllAA.1652074685318.2085
tig00001038	Geneious	repeat_region	1140454	1140502	.	+	.	Name=repeat region
tig00001038	Geneious	repeat_region	1140555	1140600	.	+	.	Name=repeat region
tig00001038	Geneious	repeat_region	20495	20546	.	-	.	Name=repeat region
tig00001038	Geneious	repeat_region	20447	20493	.	-	.	Name=repeat region
tig00001038	Geneious	repeat_region	333	380	.	-	.	Name=repeat region
tig00001038	Geneious	repeat_region	273	320	.	-	.	Name=repeat region
tig00001038	Geneious	repeat_region	247	298	.	-	.	Name=repeat region
tig00001038	Geneious	repeat_region	200	248	.	-	.	Name=repeat region
tig00001038	Geneious	repeat_region	133	179	.	-	.	Name=repeat region
tig00001038	Geneious	repeat_region	1129211	1129243	.	+	.	Name=repeat region
tig00001038	Geneious	repeat_region	1129259	1129292	.	+	.	Name=repeat region
tig00001038	Geneious	repeat_region	1129286	1129317	.	+	.	Name=repeat region
tig00001038	Geneious	repeat_region	1140506	1140542	.	+	.	Name=repeat region
tig00001038	Geneious	repeat_region	1140588	1140623	.	+	.	Name=repeat region
tig00001038	Geneious	repeat_region	1140643	1140674	.	+	.	Name=repeat region
tig00001038	Geneious	repeat_region	1140662	1140693	.	+	.	Name=repeat region
tig00001038	Geneious	repeat_region	1140706	1140740	.	+	.	Name=repeat region
tig00001038	Geneious	repeat_region	1140776	1140807	.	+	.	Name=repeat region
tig00001038	Geneious	repeat_region	27089	27121	.	-	.	Name=repeat region
tig00001038	Geneious	repeat_region	20503	20537	.	-	.	Name=repeat region
tig00001038	Geneious	repeat_region	20472	20507	.	-	.	Name=repeat region
tig00001038	Geneious	repeat_region	20428	20459	.	-	.	Name=repeat region
tig00001038	Geneious	repeat_region	365	399	.	-	.	Name=repeat region
tig00001038	Geneious	repeat_region	327	358	.	-	.	Name=repeat region
tig00001038	Geneious	repeat_region	253	286	.	-	.	Name=repeat region
tig00001038	Geneious	repeat_region	232	265	.	-	.	Name=repeat region
tig00001038	Geneious	repeat_region	151	182	.	-	.	Name=repeat region
tig00001038	Geneious	repeat_region	94	126	.	-	.	Name=repeat region
tig00001038	Geneious	gene	29470	29697	.	+	.
tig00001038	Geneious	gene	1126659	1126890	.	-	.
tig00001038	Geneious	mRNA	29470	29697	.	+	.	Name=hypothetical protein mRNA
tig00001038	Geneious	mRNA	1126659	1126890	.	-	.	Name=hypothetical protein mRNA
tig00001038	Geneious	CDS	29470	29697	.	+	0	Name=hypothetical protein CDS
tig00001038	Geneious	CDS	1126659	1126890	.	-	0	Name=hypothetical protein CDS
tig00001038	Geneious	LTR	110362	110641	.	+	.	Name=Ty1 LTR
tig00001038	Geneious	LTR	115469	115748	.	+	.	Name=Ty1 LTR
tig00001038	Geneious	LTR	363289	363569	.	+	.	Name=Ty1 LTR
tig00001038	Geneious	LTR	501670	501950	.	-	.	Name=Ty1 LTR
tig00001038	Geneious	LTR	496091	496371	.	-	.	Name=Ty1 LTR
tig00001038	Geneious	LTR	444047	444327	.	-	.	Name=Ty1 LTR
tig00001038	Geneious	LTR	438467	438747	.	-	.	Name=Ty1 LTR
tig00001038	Geneious	LTR	150551	150830	.	-	.	Name=Ty1 LTR
tig00001038	Geneious	LTR	144927	145206	.	-	.	Name=Ty1 LTR
tig00001038	Geneious	LTR	766759	767036	.	-	.	Name=Ty3 LTR
tig00001038	Geneious	LTR	110362	110502	.	+	.	Name=Ty1 LTR
tig00001038	Geneious	LTR	115469	115609	.	+	.	Name=Ty1 LTR
tig00001038	Geneious	LTR	363289	363429	.	+	.	Name=Ty1 LTR
tig00001038	Geneious	LTR	501810	501950	.	-	.	Name=Ty1 LTR
tig00001038	Geneious	LTR	496231	496371	.	-	.	Name=Ty1 LTR
tig00001038	Geneious	LTR	444187	444327	.	-	.	Name=Ty1 LTR
tig00001038	Geneious	LTR	438607	438747	.	-	.	Name=Ty1 LTR
tig00001038	Geneious	LTR	150690	150830	.	-	.	Name=Ty1 LTR
tig00001038	Geneious	LTR	145066	145206	.	-	.	Name=Ty1 LTR
tig00001038	Geneious	LTR	110362	110423	.	+	.	Name=Ty1 LTR
tig00001038	Geneious	LTR	115469	115530	.	+	.	Name=Ty1 LTR
tig00001038	Geneious	LTR	363289	363350	.	+	.	Name=Ty1 LTR
tig00001038	Geneious	LTR	501889	501950	.	-	.	Name=Ty1 LTR
tig00001038	Geneious	LTR	496310	496371	.	-	.	Name=Ty1 LTR
tig00001038	Geneious	LTR	444266	444327	.	-	.	Name=Ty1 LTR
tig00001038	Geneious	LTR	438686	438747	.	-	.	Name=Ty1 LTR
tig00001038	Geneious	LTR	150769	150830	.	-	.	Name=Ty1 LTR
tig00001038	Geneious	LTR	145145	145206	.	-	.	Name=Ty1 LTR
tig00001038	Geneious	gene	301891	302217	.	+	.	Name=RPS25B gene%3B RPS25A gene
tig00001038	Geneious	mRNA	301891	302217	.	+	.	Name=RPS25B mRNA%3B RPS25A mRNA
tig00001038	Geneious	CDS	301891	302217	.	+	0	Name=RPS25B CDS%3B RPS25A CDS
tig00001038	Geneious	mobile_element	144874	150830	.	-	.	Name=mobile element
tig00001038	Geneious	LTR	110362	110694	.	+	.	Name=Ty2 LTR
tig00001038	Geneious	LTR	115469	115801	.	+	.	Name=Ty2 LTR
tig00001038	Geneious	LTR	363289	363622	.	+	.	Name=Ty2 LTR
tig00001038	Geneious	LTR	501616	501950	.	-	.	Name=Ty2 LTR
tig00001038	Geneious	LTR	496037	496371	.	-	.	Name=Ty2 LTR
tig00001038	Geneious	LTR	443993	444327	.	-	.	Name=Ty2 LTR
tig00001038	Geneious	LTR	438413	438747	.	-	.	Name=Ty2 LTR
tig00001038	Geneious	LTR	150498	150830	.	-	.	Name=Ty2 LTR
tig00001038	Geneious	LTR	144874	145206	.	-	.	Name=Ty2 LTR
tig00001038	Geneious	LTR	278994	279116	.	-	.	Name=Ty1 LTR
tig00001038	Geneious	mobile_element	144883	150830	.	-	.	Name=mobile element
tig00001038	Geneious	LTR	110362	110685	.	+	.	Name=Ty2 LTR
tig00001038	Geneious	LTR	115469	115792	.	+	.	Name=Ty2 LTR
tig00001038	Geneious	LTR	363289	363613	.	+	.	Name=Ty2 LTR
tig00001038	Geneious	LTR	501625	501950	.	-	.	Name=Ty2 LTR
tig00001038	Geneious	LTR	496036	496371	.	-	.	Name=Ty2 LTR
tig00001038	Geneious	LTR	444002	444327	.	-	.	Name=Ty2 LTR
tig00001038	Geneious	LTR	438422	438747	.	-	.	Name=Ty2 LTR
tig00001038	Geneious	LTR	150507	150830	.	-	.	Name=Ty2 LTR
tig00001038	Geneious	LTR	144883	145206	.	-	.	Name=Ty2 LTR
tig00001038	Geneious	mRNA	898538	898627	.	-	.	Name=RPS0B mRNA%3B RPS0A mRNA;ID=ISyX++t3KBIB0Bvm6W1jFIJllAA.1652074685320.2086
tig00001038	Geneious	mRNA	897511	898179	.	-	.	Name=RPS0B mRNA%3B RPS0A mRNA;ID=ISyX++t3KBIB0Bvm6W1jFIJllAA.1652074685320.2086
tig00001038	Geneious	CDS	898538	898627	.	-	0	Name=RPS0B CDS%3B RPS0A CDS;ID=ISyX++t3KBIB0Bvm6W1jFIJllAA.1652074685320.2087
tig00001038	Geneious	CDS	897511	898179	.	-	0	Name=RPS0B CDS%3B RPS0A CDS;ID=ISyX++t3KBIB0Bvm6W1jFIJllAA.1652074685320.2087
tig00001038	Geneious	telomere	13810	21098	.	-	.
tig00001038	Geneious	telomere	7157	14450	.	-	.
tig00001038	Geneious	telomere	498	7785	.	-	.
tig00001038	Geneious	repeat_region	13810	20394	.	-	.	Name=repeat region
tig00001038	Geneious	repeat_region	7157	13739	.	-	.	Name=repeat region
tig00001038	Geneious	repeat_region	498	7079	.	-	.	Name=repeat region
tig00001038	Geneious	gene	14156	19878	.	-	.	Name=YRF1-3 gene%3B YRF1-7 gene
tig00001038	Geneious	gene	7504	13223	.	-	.	Name=YRF1-3 gene%3B YRF1-7 gene
tig00001038	Geneious	gene	845	6563	.	-	.	Name=YRF1-3 gene%3B YRF1-7 gene
tig00001038	Geneious	mRNA	26527	26545	.	-	.	Name=YRF1-3 mRNA%3B YRF1-7 mRNA;ID=ISyX++t3KBIB0Bvm6W1jFIJllAA.1652074685320.2088
tig00001038	Geneious	mRNA	14156	19721	.	-	.	Name=YRF1-3 mRNA%3B YRF1-7 mRNA;ID=ISyX++t3KBIB0Bvm6W1jFIJllAA.1652074685320.2088
tig00001038	Geneious	mRNA	13205	13223	.	-	.	Name=YRF1-3 mRNA%3B YRF1-7 mRNA;ID=ISyX++t3KBIB0Bvm6W1jFIJllAA.1652074685320.2089
tig00001038	Geneious	mRNA	7504	13066	.	-	.	Name=YRF1-3 mRNA%3B YRF1-7 mRNA;ID=ISyX++t3KBIB0Bvm6W1jFIJllAA.1652074685320.2089
tig00001038	Geneious	mRNA	6545	6563	.	-	.	Name=YRF1-3 mRNA%3B YRF1-7 mRNA;ID=ISyX++t3KBIB0Bvm6W1jFIJllAA.1652074685320.2090
tig00001038	Geneious	mRNA	845	6406	.	-	.	Name=YRF1-3 mRNA%3B YRF1-7 mRNA;ID=ISyX++t3KBIB0Bvm6W1jFIJllAA.1652074685320.2090
tig00001038	Geneious	CDS	26527	26545	.	-	0	Name=YRF1-3 CDS%3B YRF1-7 CDS;ID=ISyX++t3KBIB0Bvm6W1jFIJllAA.1652074685320.2091
tig00001038	Geneious	CDS	14156	19721	.	-	0	Name=YRF1-3 CDS%3B YRF1-7 CDS;ID=ISyX++t3KBIB0Bvm6W1jFIJllAA.1652074685320.2091
tig00001038	Geneious	CDS	13205	13223	.	-	0	Name=YRF1-3 CDS%3B YRF1-7 CDS;ID=ISyX++t3KBIB0Bvm6W1jFIJllAA.1652074685320.2092
tig00001038	Geneious	CDS	7504	13066	.	-	0	Name=YRF1-3 CDS%3B YRF1-7 CDS;ID=ISyX++t3KBIB0Bvm6W1jFIJllAA.1652074685320.2092
tig00001038	Geneious	CDS	6545	6563	.	-	0	Name=YRF1-3 CDS%3B YRF1-7 CDS;ID=ISyX++t3KBIB0Bvm6W1jFIJllAA.1652074685320.2093
tig00001038	Geneious	CDS	845	6406	.	-	0	Name=YRF1-3 CDS%3B YRF1-7 CDS;ID=ISyX++t3KBIB0Bvm6W1jFIJllAA.1652074685320.2093
tig00001038	Geneious	repeat_region	20469	20544	.	-	.	Name=repeat region
tig00001038	Geneious	repeat_region	297	378	.	-	.	Name=repeat region
tig00001038	Geneious	rep_origin	27586	28903	.	+	.	Name=rep origin
tig00001038	Geneious	gene	29290	29607	.	+	.	Name=hypothetical protein gene
tig00001038	Geneious	gene	1126753	1127071	.	-	.	Name=hypothetical protein gene
tig00001038	Geneious	mRNA	29290	29607	.	+	.
tig00001038	Geneious	mRNA	1126753	1127071	.	-	.
tig00001038	Geneious	gene	29576	29796	.	+	.	Name=hypothetical protein gene
tig00001038	Geneious	mRNA	29576	29796	.	+	.
tig00001038	Geneious	repeat_region	296	369	.	-	.	Name=repeat region
tig00001038	Geneious	repeat_region	1140557	1140618	.	+	.	Name=repeat region
tig00001038	Geneious	repeat_region	20488	20544	.	-	.	Name=repeat region
tig00001038	Geneious	repeat_region	20409	20468	.	-	.	Name=repeat region
tig00001038	Geneious	repeat_region	291	353	.	-	.	Name=repeat region
tig00001038	Geneious	repeat_region	237	293	.	-	.	Name=repeat region
tig00001038	Geneious	repeat_region	235	293	.	-	.	Name=repeat region
tig00001038	Geneious	repeat_region	188	245	.	-	.	Name=repeat region
tig00001038	Geneious	repeat_region	119	177	.	-	.	Name=repeat region
tig00001038	Geneious	repeat_region	63	121	.	-	.	Name=repeat region
tig00001038	Geneious	rep_origin	441	959	.	+	.	Name=rep origin
tig00001038	Geneious	rep_origin	7098	7618	.	+	.	Name=rep origin
tig00001038	Geneious	rep_origin	13753	14270	.	+	.	Name=rep origin
tig00001038	Geneious	rep_origin	20554	21070	.	+	.	Name=rep origin
tig00001038	Geneious	rep_origin	1139912	1140428	.	-	.	Name=rep origin
tig00001038	Geneious	rep_origin	1134283	1134790	.	-	.	Name=rep origin
tig00001038	Geneious	rep_origin	27578	28077	.	+	.	Name=rep origin
tig00001038	Geneious	LTR	766943	767036	.	-	.	Name=Ty3 LTR
tig00001038	Geneious	CDS	920134	921432	.	+	0	Name=hypothetical protein CDS;ID=ISyX++t3KBIB0Bvm6W1jFIJllAA.1652074685325.2094
tig00001038	Geneious	CDS	921434	925399	.	+	0	Name=hypothetical protein CDS;ID=ISyX++t3KBIB0Bvm6W1jFIJllAA.1652074685325.2094
tig00001038	Geneious	CDS	500359	501657	.	-	0	Name=hypothetical protein CDS;ID=ISyX++t3KBIB0Bvm6W1jFIJllAA.1652074685326.2095
tig00001038	Geneious	CDS	496394	500357	.	-	0	Name=hypothetical protein CDS;ID=ISyX++t3KBIB0Bvm6W1jFIJllAA.1652074685326.2095
tig00001038	Geneious	CDS	442736	444034	.	-	0	Name=hypothetical protein CDS;ID=ISyX++t3KBIB0Bvm6W1jFIJllAA.1652074685326.2096
tig00001038	Geneious	CDS	438770	442734	.	-	0	Name=hypothetical protein CDS;ID=ISyX++t3KBIB0Bvm6W1jFIJllAA.1652074685326.2096
tig00001038	Geneious	CDS	277736	279034	.	-	0	Name=hypothetical protein CDS;ID=ISyX++t3KBIB0Bvm6W1jFIJllAA.1652074685326.2097
tig00001038	Geneious	CDS	273771	277734	.	-	0	Name=hypothetical protein CDS;ID=ISyX++t3KBIB0Bvm6W1jFIJllAA.1652074685326.2097
tig00001038	Geneious	LTR	279403	279724	.	+	.	Name=Ty1 LTR
tig00001038	Geneious	gene	502476	502576	.	+	.
tig00001038	Geneious	gene	363099	363199	.	-	.
tig00001038	Geneious	tRNA	502476	502513	.	+	.	Name=tRNA-Leu;ID=ISyX++t3KBIB0Bvm6W1jFIJllAA.1652074685326.2098
tig00001038	Geneious	tRNA	502533	502576	.	+	.	Name=tRNA-Leu;ID=ISyX++t3KBIB0Bvm6W1jFIJllAA.1652074685326.2098
tig00001038	Geneious	tRNA	363162	363199	.	-	.	Name=tRNA-Leu;ID=ISyX++t3KBIB0Bvm6W1jFIJllAA.1652074685326.2099
tig00001038	Geneious	tRNA	363099	363142	.	-	.	Name=tRNA-Leu;ID=ISyX++t3KBIB0Bvm6W1jFIJllAA.1652074685326.2099
tig00001038	Geneious	repeat_region	1140669	1140756	.	+	.	Name=repeat region
tig00001038	Geneious	repeat_region	263	351	.	-	.	Name=repeat region
tig00001038	Geneious	repeat_region	1129270	1129332	.	+	.	Name=repeat region
tig00001038	Geneious	repeat_region	1140742	1140809	.	+	.	Name=repeat region
tig00001038	Geneious	repeat_region	1140786	1140853	.	+	.	Name=repeat region
tig00001038	Geneious	repeat_region	20487	20550	.	-	.	Name=repeat region
tig00001038	Geneious	repeat_region	20395	20463	.	-	.	Name=repeat region
tig00001038	Geneious	repeat_region	350	412	.	-	.	Name=repeat region
tig00001038	Geneious	repeat_region	245	313	.	-	.	Name=repeat region
tig00001038	Geneious	telomere	1128455	1140507	.	+	.
tig00001038	Geneious	repeat_region	1140431	1140507	.	+	.	Name=repeat region
tig00001038	Geneious	repeat_region	1134854	1140430	.	+	.	Name=repeat region
tig00001038	Geneious	gene	1136211	1139925	.	+	.
tig00001038	Geneious	mRNA	1130689	1130973	.	+	.	Name=hypothetical protein mRNA;ID=ISyX++t3KBIB0Bvm6W1jFIJllAA.1652074685326.2100
tig00001038	Geneious	mRNA	1136595	1139925	.	+	.	Name=hypothetical protein mRNA;ID=ISyX++t3KBIB0Bvm6W1jFIJllAA.1652074685326.2100
tig00001038	Geneious	CDS	1130689	1130973	.	+	0	Name=hypothetical protein CDS;ID=ISyX++t3KBIB0Bvm6W1jFIJllAA.1652074685327.2101
tig00001038	Geneious	CDS	1136595	1139925	.	+	0	Name=hypothetical protein CDS;ID=ISyX++t3KBIB0Bvm6W1jFIJllAA.1652074685327.2101
tig00001038	Geneious	gene	1134740	1134910	.	-	.
tig00001038	Geneious	mRNA	1134740	1134910	.	-	.	Name=hypothetical protein mRNA
tig00001038	Geneious	CDS	1134740	1134910	.	-	0	Name=hypothetical protein CDS
tig00001038	Geneious	repeat_region	1129266	1129332	.	+	.	Name=repeat region
tig00001038	Geneious	repeat_region	1134792	1134853	.	+	.	Name=repeat region
tig00001038	Geneious	repeat_region	1140512	1140572	.	+	.	Name=repeat region
tig00001038	Geneious	repeat_region	1140547	1140608	.	+	.	Name=repeat region
tig00001038	Geneious	repeat_region	27030	27088	.	-	.	Name=repeat region
tig00001038	Geneious	repeat_region	20464	20524	.	-	.	Name=repeat region
tig00001038	Geneious	repeat_region	379	437	.	-	.	Name=repeat region
tig00001038	Geneious	repeat_region	303	364	.	-	.	Name=repeat region
tig00001038	Geneious	repeat_region	1129333	1134791	.	+	.	Name=repeat region
tig00001038	Geneious	gene	1130689	1134397	.	+	.
tig00001038	Geneious	gene	14156	17871	.	-	.
tig00001038	Geneious	gene	7504	11218	.	-	.
tig00001038	Geneious	gene	845	4559	.	-	.
tig00001038	Geneious	mRNA	1130689	1130973	.	+	.	Name=hypothetical protein mRNA;ID=ISyX++t3KBIB0Bvm6W1jFIJllAA.1652074685327.2102
tig00001038	Geneious	mRNA	1131073	1134397	.	+	.	Name=hypothetical protein mRNA;ID=ISyX++t3KBIB0Bvm6W1jFIJllAA.1652074685327.2102
tig00001038	Geneious	mRNA	18752	19038	.	-	.	Name=hypothetical protein mRNA;ID=ISyX++t3KBIB0Bvm6W1jFIJllAA.1652074685327.2103
tig00001038	Geneious	mRNA	14156	17485	.	-	.	Name=hypothetical protein mRNA;ID=ISyX++t3KBIB0Bvm6W1jFIJllAA.1652074685327.2103
tig00001038	Geneious	mRNA	12099	12384	.	-	.	Name=hypothetical protein mRNA;ID=ISyX++t3KBIB0Bvm6W1jFIJllAA.1652074685327.2104
tig00001038	Geneious	mRNA	7504	10832	.	-	.	Name=hypothetical protein mRNA;ID=ISyX++t3KBIB0Bvm6W1jFIJllAA.1652074685327.2104
tig00001038	Geneious	mRNA	5440	5724	.	-	.	Name=hypothetical protein mRNA;ID=ISyX++t3KBIB0Bvm6W1jFIJllAA.1652074685327.2105
tig00001038	Geneious	mRNA	845	4173	.	-	.	Name=hypothetical protein mRNA;ID=ISyX++t3KBIB0Bvm6W1jFIJllAA.1652074685327.2105
tig00001038	Geneious	CDS	1130689	1130973	.	+	0	Name=hypothetical protein CDS;ID=ISyX++t3KBIB0Bvm6W1jFIJllAA.1652074685327.2106
tig00001038	Geneious	CDS	1131073	1134397	.	+	0	Name=hypothetical protein CDS;ID=ISyX++t3KBIB0Bvm6W1jFIJllAA.1652074685327.2106
tig00001038	Geneious	CDS	18752	19038	.	-	0	Name=hypothetical protein CDS;ID=ISyX++t3KBIB0Bvm6W1jFIJllAA.1652074685327.2107
tig00001038	Geneious	CDS	14156	17485	.	-	0	Name=hypothetical protein CDS;ID=ISyX++t3KBIB0Bvm6W1jFIJllAA.1652074685327.2107
tig00001038	Geneious	CDS	12099	12384	.	-	0	Name=hypothetical protein CDS;ID=ISyX++t3KBIB0Bvm6W1jFIJllAA.1652074685327.2108
tig00001038	Geneious	CDS	7504	10832	.	-	0	Name=hypothetical protein CDS;ID=ISyX++t3KBIB0Bvm6W1jFIJllAA.1652074685327.2108
tig00001038	Geneious	CDS	5440	5724	.	-	0	Name=hypothetical protein CDS;ID=ISyX++t3KBIB0Bvm6W1jFIJllAA.1652074685327.2109
tig00001038	Geneious	CDS	845	4173	.	-	0	Name=hypothetical protein CDS;ID=ISyX++t3KBIB0Bvm6W1jFIJllAA.1652074685327.2109
tig00001038	Geneious	repeat_region	1129182	1129332	.	+	.	Name=repeat region
tig00001038	Geneious	repeat_region	1128915	1129181	.	+	.	Name=repeat region
tig00001038	Geneious	gene	1124482	1125904	.	+	.	Name=AYT1 gene
tig00001038	Geneious	mRNA	1124482	1125904	.	+	.	Name=AYT1 mRNA
tig00001038	Geneious	CDS	1124482	1125904	.	+	0	Name=AYT1 CDS
tig00001038	Geneious	gene	1122943	1123917	.	+	.	Name=MHT1 gene
tig00001038	Geneious	mRNA	1122943	1123917	.	+	.	Name=MHT1 mRNA
tig00001038	Geneious	CDS	1122943	1123917	.	+	0	Name=MHT1 CDS
tig00001038	Geneious	gene	1120852	1122602	.	-	.	Name=MMP1 gene
tig00001038	Geneious	mRNA	1120852	1122602	.	-	.	Name=MMP1 mRNA
tig00001038	Geneious	CDS	1120852	1122602	.	-	0	Name=MMP1 CDS
tig00001038	Geneious	gene	1118732	1119432	.	+	.	Name=GTT2 gene
tig00001038	Geneious	mRNA	1118732	1119432	.	+	.	Name=GTT2 mRNA
tig00001038	Geneious	CDS	1118732	1119432	.	+	0	Name=GTT2 CDS
tig00001038	Geneious	gene	1115282	1117005	.	-	.
tig00001038	Geneious	mRNA	1115282	1117005	.	-	.	Name=hypothetical protein mRNA
tig00001038	Geneious	CDS	1115282	1117005	.	-	0	Name=hypothetical protein CDS
tig00001038	Geneious	gene	1113592	1114827	.	+	.	Name=JLP1 gene
tig00001038	Geneious	mRNA	1113592	1114827	.	+	.	Name=JLP1 mRNA
tig00001038	Geneious	CDS	1113592	1114827	.	+	0	Name=JLP1 CDS
tig00001038	Geneious	gene	1112285	1113179	.	+	.
tig00001038	Geneious	mRNA	1112285	1113179	.	+	.	Name=hypothetical protein mRNA
tig00001038	Geneious	CDS	1112285	1113179	.	+	0	Name=hypothetical protein CDS
tig00001038	Geneious	gene	1108900	1110491	.	-	.	Name=YCT1 gene
tig00001038	Geneious	mRNA	1108900	1110491	.	-	.	Name=YCT1 mRNA
tig00001038	Geneious	CDS	1108900	1110491	.	-	0	Name=YCT1 CDS
tig00001038	Geneious	rep_origin	1109219	1110391	.	-	.	Name=YCT1 rep origin
tig00001038	Geneious	gene	1105410	1107938	.	+	.
tig00001038	Geneious	mRNA	1105410	1107938	.	+	.	Name=hypothetical protein mRNA
tig00001038	Geneious	CDS	1105410	1107938	.	+	0	Name=hypothetical protein CDS
tig00001038	Geneious	gene	1104654	1105112	.	+	.
tig00001038	Geneious	mRNA	1104654	1105112	.	+	.	Name=hypothetical protein mRNA
tig00001038	Geneious	CDS	1104654	1105112	.	+	0	Name=hypothetical protein CDS
tig00001038	Geneious	gene	1104254	1104703	.	+	.	Name=AQY2 gene
tig00001038	Geneious	mRNA	1104254	1104703	.	+	.	Name=AQY2 mRNA
tig00001038	Geneious	CDS	1104254	1104703	.	+	0	Name=AQY2 CDS
tig00001038	Geneious	gene	1101162	1103296	.	+	.	Name=FRE6 gene
tig00001038	Geneious	mRNA	1101162	1103296	.	+	.	Name=FRE6 mRNA
tig00001038	Geneious	CDS	1101162	1103296	.	+	0	Name=FRE6 CDS
tig00001038	Geneious	gene	1100222	1100830	.	+	.	Name=COF1 gene
tig00001038	Geneious	mRNA	1100222	1100235	.	+	.	Name=COF1 mRNA;ID=ISyX++t3KBIB0Bvm6W1jFIJllAA.1652074685329.2110
tig00001038	Geneious	mRNA	1100414	1100830	.	+	.	Name=COF1 mRNA;ID=ISyX++t3KBIB0Bvm6W1jFIJllAA.1652074685329.2110
tig00001038	Geneious	CDS	1100222	1100235	.	+	0	Name=COF1 CDS;ID=ISyX++t3KBIB0Bvm6W1jFIJllAA.1652074685329.2111
tig00001038	Geneious	CDS	1100414	1100830	.	+	0	Name=COF1 CDS;ID=ISyX++t3KBIB0Bvm6W1jFIJllAA.1652074685329.2111
tig00001038	Geneious	gene	1099432	1099971	.	-	.	Name=LDB18 gene
tig00001038	Geneious	mRNA	1099432	1099971	.	-	.	Name=LDB18 mRNA
tig00001038	Geneious	CDS	1099432	1099971	.	-	0	Name=LDB18 CDS
tig00001038	Geneious	gene	1094377	1099357	.	+	.	Name=YBT1 gene
tig00001038	Geneious	mRNA	1094377	1099357	.	+	.	Name=YBT1 mRNA
tig00001038	Geneious	CDS	1094377	1099357	.	+	0	Name=YBT1 CDS
tig00001038	Geneious	gene	1093181	1093928	.	+	.	Name=RNP1 gene
tig00001038	Geneious	mRNA	1093181	1093928	.	+	.	Name=RNP1 mRNA
tig00001038	Geneious	CDS	1093181	1093928	.	+	0	Name=RNP1 CDS
tig00001038	Geneious	gene	1088702	1090709	.	-	.	Name=FPS1 gene
tig00001038	Geneious	mRNA	1088702	1090709	.	-	.	Name=FPS1 mRNA
tig00001038	Geneious	CDS	1088702	1090709	.	-	0	Name=FPS1 CDS
tig00001038	Geneious	gene	1088061	1088564	.	+	.	Name=ATG10 gene
tig00001038	Geneious	mRNA	1088061	1088564	.	+	.	Name=ATG10 mRNA
tig00001038	Geneious	CDS	1088061	1088564	.	+	0	Name=ATG10 CDS
tig00001038	Geneious	gene	1086721	1087521	.	+	.	Name=SDH2 gene
tig00001038	Geneious	mRNA	1086721	1087521	.	+	.	Name=SDH2 mRNA
tig00001038	Geneious	CDS	1086721	1087521	.	+	0	Name=SDH2 CDS
tig00001038	Geneious	gene	1077016	1086444	.	+	.	Name=VPS13 gene
tig00001038	Geneious	mRNA	1077016	1086444	.	+	.	Name=VPS13 mRNA
tig00001038	Geneious	CDS	1077016	1086444	.	+	0	Name=VPS13 CDS
tig00001038	Geneious	gene	1075456	1076601	.	+	.	Name=UBI4 gene
tig00001038	Geneious	mRNA	1075456	1076601	.	+	.	Name=UBI4 mRNA
tig00001038	Geneious	CDS	1075456	1076601	.	+	0	Name=UBI4 CDS
tig00001038	Geneious	gene	1074146	1074889	.	+	.	Name=ENT4 gene
tig00001038	Geneious	mRNA	1074146	1074889	.	+	.	Name=ENT4 mRNA
tig00001038	Geneious	CDS	1074146	1074889	.	+	0	Name=ENT4 CDS
tig00001038	Geneious	gene	1072412	1073922	.	+	.	Name=PRP19 gene
tig00001038	Geneious	mRNA	1072412	1073922	.	+	.	Name=PRP19 mRNA
tig00001038	Geneious	CDS	1072412	1073922	.	+	0	Name=PRP19 CDS
tig00001038	Geneious	gene	1070190	1072088	.	-	.	Name=GRC3 gene
tig00001038	Geneious	mRNA	1070190	1072088	.	-	.	Name=GRC3 mRNA
tig00001038	Geneious	CDS	1070190	1072088	.	-	0	Name=GRC3 CDS
tig00001038	Geneious	gene	1067523	1070035	.	+	.	Name=RIX7 gene
tig00001038	Geneious	mRNA	1067523	1070035	.	+	.	Name=RIX7 mRNA
tig00001038	Geneious	CDS	1067523	1070035	.	+	0	Name=RIX7 CDS
tig00001038	Geneious	gene	1066568	1067260	.	-	.	Name=IRC19 gene
tig00001038	Geneious	mRNA	1066568	1067260	.	-	.	Name=IRC19 mRNA
tig00001038	Geneious	CDS	1066568	1067260	.	-	0	Name=IRC19 CDS
tig00001038	Geneious	gene	1063925	1066398	.	+	.
tig00001038	Geneious	mRNA	1063925	1066398	.	+	.	Name=hypothetical protein mRNA
tig00001038	Geneious	CDS	1063925	1066398	.	+	0	Name=hypothetical protein CDS
tig00001038	Geneious	gene	1060468	1063521	.	+	.	Name=GPI13 gene
tig00001038	Geneious	mRNA	1060468	1063521	.	+	.	Name=GPI13 mRNA
tig00001038	Geneious	CDS	1060468	1063521	.	+	0	Name=GPI13 CDS
tig00001038	Geneious	gene	1056970	1059219	.	-	.	Name=FRA1 gene
tig00001038	Geneious	mRNA	1056970	1059219	.	-	.	Name=FRA1 mRNA
tig00001038	Geneious	CDS	1056970	1059219	.	-	0	Name=FRA1 CDS
tig00001038	Geneious	gene	1054117	1055876	.	-	.	Name=TPO1 gene
tig00001038	Geneious	mRNA	1054117	1055876	.	-	.	Name=TPO1 mRNA
tig00001038	Geneious	CDS	1054117	1055876	.	-	0	Name=TPO1 CDS
tig00001038	Geneious	gene	1052534	1053286	.	-	.	Name=ISA1 gene
tig00001038	Geneious	mRNA	1052534	1053286	.	-	.	Name=ISA1 mRNA
tig00001038	Geneious	CDS	1052534	1053286	.	-	0	Name=ISA1 CDS
tig00001038	Geneious	gene	1049344	1052068	.	-	.	Name=HSP104 gene
tig00001038	Geneious	mRNA	1049344	1052068	.	-	.	Name=HSP104 mRNA
tig00001038	Geneious	CDS	1049344	1052068	.	-	0	Name=HSP104 CDS
tig00001038	Geneious	rep_origin	1049034	1049274	.	-	.	Name=rep origin
tig00001038	Geneious	gene	917783	918157	.	+	.	Name=PAU23 gene%3B PAU17 gene
tig00001038	Geneious	gene	1045584	1045958	.	-	.	Name=PAU17 gene%3B PAU23 gene
tig00001038	Geneious	mRNA	917783	918157	.	+	.	Name=PAU23 mRNA%3B PAU17 mRNA
tig00001038	Geneious	mRNA	1045584	1045958	.	-	.	Name=PAU17 mRNA%3B PAU23 mRNA
tig00001038	Geneious	CDS	917783	918157	.	+	0	Name=PAU23 CDS%3B PAU17 CDS
tig00001038	Geneious	CDS	1045584	1045958	.	-	0	Name=PAU17 CDS%3B PAU23 CDS
tig00001038	Geneious	gene	1043222	1045141	.	+	.	Name=SSA2 gene
tig00001038	Geneious	mRNA	1043222	1045141	.	+	.	Name=SSA2 mRNA
tig00001038	Geneious	CDS	1043222	1045141	.	+	0	Name=SSA2 CDS
tig00001038	Geneious	gene	1041873	1042712	.	+	.	Name=POM33 gene
tig00001038	Geneious	mRNA	1041873	1042712	.	+	.	Name=POM33 mRNA
tig00001038	Geneious	CDS	1041873	1042712	.	+	0	Name=POM33 CDS
tig00001038	Geneious	gene	1040508	1041665	.	+	.	Name=HIF1 gene
tig00001038	Geneious	mRNA	1040508	1041665	.	+	.	Name=HIF1 mRNA
tig00001038	Geneious	CDS	1040508	1041665	.	+	0	Name=HIF1 CDS
tig00001038	Geneious	gene	1035368	1039762	.	-	.	Name=SPA2 gene
tig00001038	Geneious	mRNA	1035368	1039762	.	-	.	Name=SPA2 mRNA
tig00001038	Geneious	CDS	1035368	1039762	.	-	0	Name=SPA2 CDS
tig00001038	Geneious	gene	1032821	1035033	.	+	.	Name=KNS1 gene
tig00001038	Geneious	mRNA	1032821	1035033	.	+	.	Name=KNS1 mRNA
tig00001038	Geneious	CDS	1032821	1035033	.	+	0	Name=KNS1 CDS
tig00001038	Geneious	gene	1031745	1032041	.	+	.	Name=COX19 gene
tig00001038	Geneious	mRNA	1031745	1032041	.	+	.	Name=COX19 mRNA
tig00001038	Geneious	CDS	1031745	1032041	.	+	0	Name=COX19 CDS
tig00001038	Geneious	gene	1029144	1030817	.	+	.	Name=DPS1 gene
tig00001038	Geneious	mRNA	1029144	1030817	.	+	.	Name=DPS1 mRNA
tig00001038	Geneious	CDS	1029144	1030817	.	+	0	Name=DPS1 CDS
tig00001038	Geneious	gene	1028176	1028487	.	-	.
tig00001038	Geneious	mRNA	1028176	1028487	.	-	.
tig00001038	Geneious	gene	1024731	1027875	.	-	.	Name=SDC25 gene
tig00001038	Geneious	mRNA	1024731	1027875	.	-	.	Name=SDC25 mRNA
tig00001038	Geneious	gene	1019615	1024293	.	-	.	Name=BPT1 gene
tig00001038	Geneious	mRNA	1019615	1024293	.	-	.	Name=BPT1 mRNA
tig00001038	Geneious	CDS	1019615	1024293	.	-	0	Name=BPT1 CDS
tig00001038	Geneious	gene	1019080	1019404	.	-	.	Name=EMC6 gene
tig00001038	Geneious	mRNA	1019080	1019404	.	-	.	Name=EMC6 mRNA
tig00001038	Geneious	CDS	1019080	1019404	.	-	0	Name=EMC6 CDS
tig00001038	Geneious	gene	1016019	1018656	.	+	.	Name=PUF3 gene
tig00001038	Geneious	mRNA	1016019	1018656	.	+	.	Name=PUF3 mRNA
tig00001038	Geneious	CDS	1016019	1018656	.	+	0	Name=PUF3 CDS
tig00001038	Geneious	gene	1013484	1015202	.	-	.	Name=YEH1 gene
tig00001038	Geneious	mRNA	1013484	1015202	.	-	.	Name=YEH1 mRNA
tig00001038	Geneious	CDS	1013484	1015202	.	-	0	Name=YEH1 CDS
tig00001038	Geneious	gene	1011749	1013216	.	-	.	Name=SOF1 gene
tig00001038	Geneious	mRNA	1011749	1013216	.	-	.	Name=SOF1 mRNA
tig00001038	Geneious	CDS	1011749	1013216	.	-	0	Name=SOF1 CDS
tig00001038	Geneious	gene	1010132	1011414	.	+	.	Name=PSR1 gene
tig00001038	Geneious	mRNA	1010132	1011414	.	+	.	Name=PSR1 mRNA
tig00001038	Geneious	CDS	1010132	1011414	.	+	0	Name=PSR1 CDS
tig00001038	Geneious	gene	1009333	1009542	.	+	.	Name=COX17 gene
tig00001038	Geneious	mRNA	1009333	1009542	.	+	.	Name=COX17 mRNA
tig00001038	Geneious	CDS	1009333	1009542	.	+	0	Name=COX17 CDS
tig00001038	Geneious	gene	1006765	1009019	.	-	.	Name=DRS1 gene
tig00001038	Geneious	mRNA	1006765	1009019	.	-	.	Name=DRS1 mRNA
tig00001038	Geneious	CDS	1006765	1009019	.	-	0	Name=DRS1 CDS
tig00001038	Geneious	gene	1004455	1006450	.	+	.
tig00001038	Geneious	mRNA	1004455	1006450	.	+	.	Name=hypothetical protein mRNA
tig00001038	Geneious	CDS	1004455	1006450	.	+	0	Name=hypothetical protein CDS
tig00001038	Geneious	gene	1004233	1004409	.	-	.
tig00001038	Geneious	mRNA	1004233	1004409	.	-	.	Name=hypothetical protein mRNA
tig00001038	Geneious	CDS	1004233	1004409	.	-	0	Name=hypothetical protein CDS
tig00001038	Geneious	gene	1002890	1004168	.	-	.	Name=MMM1 gene
tig00001038	Geneious	mRNA	1002890	1004168	.	-	.	Name=MMM1 mRNA
tig00001038	Geneious	CDS	1002890	1004168	.	-	0	Name=MMM1 CDS
tig00001038	Geneious	gene	1000218	1002817	.	+	.	Name=SPO75 gene
tig00001038	Geneious	mRNA	1000218	1002817	.	+	.	Name=SPO75 mRNA
tig00001038	Geneious	CDS	1000218	1002817	.	+	0	Name=SPO75 CDS
tig00001038	Geneious	rep_origin	1001595	1002572	.	-	.	Name=rep origin
tig00001038	Geneious	gene	997847	999694	.	-	.	Name=ORC3 gene
tig00001038	Geneious	mRNA	997847	999694	.	-	.	Name=ORC3 mRNA
tig00001038	Geneious	CDS	997847	999694	.	-	0	Name=ORC3 CDS
tig00001038	Geneious	gene	994734	997570	.	-	.	Name=SFI1 gene
tig00001038	Geneious	mRNA	994734	997570	.	-	.	Name=SFI1 mRNA
tig00001038	Geneious	CDS	994734	997570	.	-	0	Name=SFI1 CDS
tig00001038	Geneious	gene	993179	994484	.	-	.	Name=RTT109 gene
tig00001038	Geneious	mRNA	993179	994484	.	-	.	Name=RTT109 mRNA
tig00001038	Geneious	CDS	993179	994484	.	-	0	Name=RTT109 CDS
tig00001038	Geneious	gene	990619	992890	.	-	.	Name=DNM1 gene
tig00001038	Geneious	mRNA	990619	992890	.	-	.	Name=DNM1 mRNA
tig00001038	Geneious	CDS	990619	992890	.	-	0	Name=DNM1 CDS
tig00001038	Geneious	centromere	989837	989955	.	+	.	Name=CEN12 centromere
tig00001038	Geneious	centromere	989931	989955	.	+	.	Name=CEN12 CDEIII of CEN12 centromere
tig00001038	Geneious	centromere	989847	989930	.	+	.	Name=CEN12 CDEII of CEN12 centromere
tig00001038	Geneious	centromere	989837	989846	.	+	.	Name=CEN12 CDEI of CEN12 centromere
tig00001038	Geneious	centromere	999886	999895	.	+	.	Name=CEN12 CDEI of CEN12 centromere
tig00001038	Geneious	rep_origin	989397	989837	.	-	.	Name=rep origin
tig00001038	Geneious	gene	986809	989397	.	+	.
tig00001038	Geneious	mRNA	986809	989397	.	+	.	Name=hypothetical protein mRNA
tig00001038	Geneious	CDS	986809	989397	.	+	0	Name=hypothetical protein CDS
tig00001038	Geneious	gene	984451	986443	.	+	.	Name=NOC3 gene
tig00001038	Geneious	mRNA	984451	986443	.	+	.	Name=NOC3 mRNA
tig00001038	Geneious	CDS	984451	986443	.	+	0	Name=NOC3 CDS
tig00001038	Geneious	rep_origin	983902	984138	.	-	.	Name=rep origin
tig00001038	Geneious	gene	983058	983931	.	+	.	Name=CMS1 gene
tig00001038	Geneious	mRNA	983058	983931	.	+	.	Name=CMS1 mRNA
tig00001038	Geneious	CDS	983058	983931	.	+	0	Name=CMS1 CDS
tig00001038	Geneious	gene	981284	982854	.	+	.	Name=THI73 gene
tig00001038	Geneious	mRNA	981284	982854	.	+	.	Name=THI73 mRNA
tig00001038	Geneious	CDS	981284	982854	.	+	0	Name=THI73 CDS
tig00001038	Geneious	gene	979355	980740	.	-	.	Name=SSL1 gene
tig00001038	Geneious	mRNA	979355	980740	.	-	.	Name=SSL1 mRNA
tig00001038	Geneious	CDS	979355	980740	.	-	0	Name=SSL1 CDS
tig00001038	Geneious	gene	976896	979035	.	+	.	Name=SSK1 gene
tig00001038	Geneious	mRNA	976896	979035	.	+	.	Name=SSK1 mRNA
tig00001038	Geneious	CDS	976896	979035	.	+	0	Name=SSK1 CDS
tig00001038	Geneious	gene	975389	976399	.	-	.	Name=NSE1 gene
tig00001038	Geneious	mRNA	975389	976399	.	-	.	Name=NSE1 mRNA
tig00001038	Geneious	CDS	975389	976399	.	-	0	Name=NSE1 CDS
tig00001038	Geneious	gene	974708	975214	.	+	.	Name=PAM18 gene
tig00001038	Geneious	mRNA	974708	975214	.	+	.	Name=PAM18 mRNA
tig00001038	Geneious	CDS	974708	975214	.	+	0	Name=PAM18 CDS
tig00001038	Geneious	gene	973658	974256	.	-	.	Name=RLP24 gene
tig00001038	Geneious	mRNA	973658	974256	.	-	.	Name=RLP24 mRNA
tig00001038	Geneious	CDS	973658	974256	.	-	0	Name=RLP24 CDS
tig00001038	Geneious	gene	972992	973474	.	+	.	Name=TEN1 gene
tig00001038	Geneious	mRNA	972992	973474	.	+	.	Name=TEN1 mRNA
tig00001038	Geneious	CDS	972992	973474	.	+	0	Name=TEN1 CDS
tig00001038	Geneious	LTR	972414	972751	.	+	.	Name=Ty3 LTR
tig00001038	Geneious	gene	971120	971694	.	-	.	Name=LOT6 gene
tig00001038	Geneious	mRNA	971120	971694	.	-	.	Name=LOT6 mRNA
tig00001038	Geneious	CDS	971120	971694	.	-	0	Name=LOT6 CDS
tig00001038	Geneious	gene	970518	970816	.	+	.
tig00001038	Geneious	mRNA	970518	970816	.	+	.	Name=hypothetical protein mRNA
tig00001038	Geneious	CDS	970518	970816	.	+	0	Name=hypothetical protein CDS
tig00001038	Geneious	gene	969039	969464	.	-	.	Name=GAT3 gene
tig00001038	Geneious	mRNA	969039	969464	.	-	.	Name=GAT3 mRNA
tig00001038	Geneious	CDS	969039	969464	.	-	0	Name=GAT3 CDS
tig00001038	Geneious	gene	965828	968536	.	+	.	Name=PPR1 gene
tig00001038	Geneious	mRNA	965828	968536	.	+	.	Name=PPR1 mRNA
tig00001038	Geneious	CDS	965828	968536	.	+	0	Name=PPR1 CDS
tig00001038	Geneious	gene	964067	965584	.	-	.	Name=BRE2 gene
tig00001038	Geneious	mRNA	964067	965584	.	-	.	Name=BRE2 mRNA
tig00001038	Geneious	CDS	964067	965584	.	-	0	Name=BRE2 CDS
tig00001038	Geneious	gene	963396	964009	.	+	.	Name=PML1 gene
tig00001038	Geneious	mRNA	963396	964009	.	+	.	Name=PML1 mRNA
tig00001038	Geneious	CDS	963396	964009	.	+	0	Name=PML1 CDS
tig00001038	Geneious	gene	962190	963204	.	-	.	Name=MEU1 gene
tig00001038	Geneious	mRNA	962190	963204	.	-	.	Name=MEU1 mRNA
tig00001038	Geneious	CDS	962190	963204	.	-	0	Name=MEU1 CDS
tig00001038	Geneious	gene	961206	962105	.	+	.	Name=POM34 gene
tig00001038	Geneious	mRNA	961206	962105	.	+	.	Name=POM34 mRNA
tig00001038	Geneious	CDS	961206	962105	.	+	0	Name=POM34 CDS
tig00001038	Geneious	gene	959333	960526	.	-	.	Name=PSR2 gene
tig00001038	Geneious	mRNA	959333	960526	.	-	.	Name=PSR2 mRNA
tig00001038	Geneious	CDS	959333	960526	.	-	0	Name=PSR2 CDS
tig00001038	Geneious	gene	957412	959027	.	+	.	Name=YEH2 gene
tig00001038	Geneious	mRNA	957412	959027	.	+	.	Name=YEH2 mRNA
tig00001038	Geneious	CDS	957412	959027	.	+	0	Name=YEH2 CDS
tig00001038	Geneious	gene	956656	957195	.	-	.	Name=IRC25 gene
tig00001038	Geneious	mRNA	956656	957195	.	-	.	Name=IRC25 mRNA
tig00001038	Geneious	CDS	956656	957195	.	-	0	Name=IRC25 CDS
tig00001038	Geneious	gene	955892	956644	.	+	.	Name=SDO1 gene
tig00001038	Geneious	mRNA	955892	956644	.	+	.	Name=SDO1 mRNA
tig00001038	Geneious	CDS	955892	956644	.	+	0	Name=SDO1 CDS
tig00001038	Geneious	gene	953689	955319	.	+	.	Name=IZH3 gene
tig00001038	Geneious	mRNA	953689	955319	.	+	.	Name=IZH3 mRNA
tig00001038	Geneious	CDS	953689	955319	.	+	0	Name=IZH3 CDS
tig00001038	Geneious	gene	947543	953157	.	+	.	Name=UBR2 gene
tig00001038	Geneious	mRNA	947543	953157	.	+	.	Name=UBR2 mRNA
tig00001038	Geneious	CDS	947543	953157	.	+	0	Name=UBR2 CDS
tig00001038	Geneious	gene	945649	946372	.	-	.	Name=SNF7 gene
tig00001038	Geneious	mRNA	945649	946372	.	-	.	Name=SNF7 mRNA
tig00001038	Geneious	CDS	945649	946372	.	-	0	Name=SNF7 CDS
tig00001038	Geneious	gene	944352	945374	.	+	.	Name=SED5 gene
tig00001038	Geneious	mRNA	944352	945374	.	+	.	Name=SED5 mRNA
tig00001038	Geneious	CDS	944352	945374	.	+	0	Name=SED5 CDS
tig00001038	Geneious	gene	942742	943997	.	+	.	Name=AAT2 gene
tig00001038	Geneious	mRNA	942742	943997	.	+	.	Name=AAT2 mRNA
tig00001038	Geneious	CDS	942742	943997	.	+	0	Name=AAT2 CDS
tig00001038	Geneious	gene	941437	942042	.	-	.
tig00001038	Geneious	ncRNA	941437	942042	.	-	.	Name=SNR30 ncRNA
tig00001038	Geneious	gene	939513	941286	.	+	.	Name=ADE16 gene
tig00001038	Geneious	mRNA	939513	941286	.	+	.	Name=ADE16 mRNA
tig00001038	Geneious	CDS	939513	941286	.	+	0	Name=ADE16 CDS
tig00001038	Geneious	gene	938240	938854	.	+	.	Name=RPL15A gene%3B RPL15B gene
tig00001038	Geneious	mRNA	938240	938854	.	+	.	Name=RPL15A mRNA%3B RPL15B mRNA
tig00001038	Geneious	CDS	938240	938854	.	+	0	Name=RPL15A CDS%3B RPL15B CDS
tig00001038	Geneious	gene	936751	937540	.	-	.
tig00001038	Geneious	mRNA	936751	937540	.	-	.	Name=hypothetical protein mRNA
tig00001038	Geneious	CDS	936751	937540	.	-	0	Name=hypothetical protein CDS
tig00001038	Geneious	gene	936047	936607	.	-	.
tig00001038	Geneious	mRNA	936047	936607	.	-	.	Name=hypothetical protein mRNA
tig00001038	Geneious	CDS	936047	936607	.	-	0	Name=hypothetical protein CDS
tig00001038	Geneious	gene	932334	935841	.	-	.	Name=RAD5 gene
tig00001038	Geneious	mRNA	932334	935841	.	-	.	Name=RAD5 mRNA
tig00001038	Geneious	CDS	932334	935841	.	-	0	Name=RAD5 CDS
tig00001038	Geneious	gene	930566	932073	.	-	.	Name=RSC58 gene
tig00001038	Geneious	mRNA	930566	932073	.	-	.	Name=RSC58 mRNA
tig00001038	Geneious	CDS	930566	932073	.	-	0	Name=RSC58 CDS
tig00001038	Geneious	gene	928900	930322	.	+	.	Name=SMF3 gene
tig00001038	Geneious	mRNA	928900	930322	.	+	.	Name=SMF3 mRNA
tig00001038	Geneious	CDS	928900	930322	.	+	0	Name=SMF3 CDS
tig00001038	Geneious	gene	926382	928464	.	+	.	Name=MLH2 gene
tig00001038	Geneious	mRNA	926382	928464	.	+	.	Name=MLH2 mRNA
tig00001038	Geneious	CDS	926382	928464	.	+	0	Name=MLH2 CDS
tig00001038	Geneious	gene	921933	925399	.	+	.
tig00001038	Geneious	gene	496394	499858	.	-	.
tig00001038	Geneious	gene	438770	442237	.	-	.
tig00001038	Geneious	gene	273771	277236	.	-	.
tig00001038	Geneious	CDS	921933	925399	.	+	0	Name=hypothetical protein CDS
tig00001038	Geneious	CDS	496394	499858	.	-	0	Name=hypothetical protein CDS
tig00001038	Geneious	CDS	438770	442237	.	-	0	Name=hypothetical protein CDS
tig00001038	Geneious	CDS	273771	277236	.	-	0	Name=hypothetical protein CDS
tig00001038	Geneious	LTR	919576	919836	.	-	.	Name=Ty1 LTR
tig00001038	Geneious	gene	918710	919321	.	+	.
tig00001038	Geneious	mRNA	918710	919321	.	+	.	Name=hypothetical protein mRNA
tig00001038	Geneious	CDS	918710	919321	.	+	0	Name=hypothetical protein CDS
tig00001038	Geneious	gene	915671	915922	.	+	.	Name=COX12 gene
tig00001038	Geneious	mRNA	915671	915922	.	+	.	Name=COX12 mRNA
tig00001038	Geneious	CDS	915671	915922	.	+	0	Name=COX12 CDS
tig00001038	Geneious	gene	912248	915417	.	+	.	Name=RIC1 gene
tig00001038	Geneious	mRNA	912248	915417	.	+	.	Name=RIC1 mRNA
tig00001038	Geneious	CDS	912248	915417	.	+	0	Name=RIC1 CDS
tig00001038	Geneious	gene	911262	911935	.	+	.
tig00001038	Geneious	mRNA	911262	911935	.	+	.	Name=hypothetical protein mRNA
tig00001038	Geneious	CDS	911262	911935	.	+	0	Name=hypothetical protein CDS
tig00001038	Geneious	gene	910391	910876	.	+	.
tig00001038	Geneious	mRNA	910391	910876	.	+	.	Name=hypothetical protein mRNA
tig00001038	Geneious	CDS	910391	910876	.	+	0	Name=hypothetical protein CDS
tig00001038	Geneious	rep_origin	909422	909663	.	-	.	Name=rep origin
tig00001038	Geneious	gene	908830	909141	.	+	.	Name=TRX1 gene
tig00001038	Geneious	mRNA	908830	909141	.	+	.	Name=TRX1 mRNA
tig00001038	Geneious	CDS	908830	909141	.	+	0	Name=TRX1 CDS
tig00001038	Geneious	gene	906764	908454	.	+	.	Name=PDC1 gene
tig00001038	Geneious	mRNA	906764	908454	.	+	.	Name=PDC1 mRNA
tig00001038	Geneious	CDS	906764	908454	.	+	0	Name=PDC1 CDS
tig00001038	Geneious	gene	903151	905813	.	+	.	Name=STU2 gene
tig00001038	Geneious	mRNA	903151	905813	.	+	.	Name=STU2 mRNA
tig00001038	Geneious	CDS	903151	905813	.	+	0	Name=STU2 CDS
tig00001038	Geneious	gene	902042	902853	.	+	.
tig00001038	Geneious	mRNA	902042	902853	.	+	.	Name=hypothetical protein mRNA
tig00001038	Geneious	CDS	902042	902853	.	+	0	Name=hypothetical protein CDS
tig00001038	Geneious	gene	899452	901509	.	+	.	Name=FRE8 gene
tig00001038	Geneious	mRNA	899452	901509	.	+	.	Name=FRE8 mRNA
tig00001038	Geneious	CDS	899452	901509	.	+	0	Name=FRE8 CDS
tig00001038	Geneious	gene	897511	898627	.	-	.	Name=RPS0B gene
tig00001038	Geneious	gene	895687	896973	.	+	.
tig00001038	Geneious	mRNA	895687	896973	.	+	.	Name=hypothetical protein mRNA
tig00001038	Geneious	CDS	895687	896973	.	+	0	Name=hypothetical protein CDS
tig00001038	Geneious	gene	894787	895272	.	+	.
tig00001038	Geneious	mRNA	894787	895272	.	+	.	Name=hypothetical protein mRNA
tig00001038	Geneious	CDS	894787	895272	.	+	0	Name=hypothetical protein CDS
tig00001038	Geneious	gene	893882	894536	.	+	.	Name=FCF2 gene
tig00001038	Geneious	mRNA	893882	894536	.	+	.	Name=FCF2 mRNA
tig00001038	Geneious	CDS	893882	894536	.	+	0	Name=FCF2 CDS
tig00001038	Geneious	gene	892908	893658	.	-	.	Name=IES3 gene
tig00001038	Geneious	mRNA	892908	893658	.	-	.	Name=IES3 mRNA
tig00001038	Geneious	CDS	892908	893658	.	-	0	Name=IES3 CDS
tig00001038	Geneious	gene	892436	892761	.	+	.
tig00001038	Geneious	mRNA	892436	892761	.	+	.	Name=hypothetical protein mRNA
tig00001038	Geneious	CDS	892436	892761	.	+	0	Name=hypothetical protein CDS
tig00001038	Geneious	gene	889884	892145	.	+	.	Name=OSW2 gene
tig00001038	Geneious	mRNA	889884	889914	.	+	.	Name=OSW2 mRNA;ID=ISyX++t3KBIB0Bvm6W1jFIJllAA.1652074685344.2112
tig00001038	Geneious	mRNA	890002	892145	.	+	.	Name=OSW2 mRNA;ID=ISyX++t3KBIB0Bvm6W1jFIJllAA.1652074685344.2112
tig00001038	Geneious	CDS	889884	889914	.	+	0	Name=OSW2 CDS;ID=ISyX++t3KBIB0Bvm6W1jFIJllAA.1652074685344.2113
tig00001038	Geneious	CDS	890002	892145	.	+	0	Name=OSW2 CDS;ID=ISyX++t3KBIB0Bvm6W1jFIJllAA.1652074685344.2113
tig00001038	Geneious	gene	887784	889591	.	+	.	Name=SPT8 gene
tig00001038	Geneious	mRNA	887784	889591	.	+	.	Name=SPT8 mRNA
tig00001038	Geneious	CDS	887784	889591	.	+	0	Name=SPT8 CDS
tig00001038	Geneious	gene	885911	887006	.	-	.	Name=ERG3 gene
tig00001038	Geneious	mRNA	885911	887006	.	-	.	Name=ERG3 mRNA
tig00001038	Geneious	CDS	885911	887006	.	-	0	Name=ERG3 CDS
tig00001038	Geneious	gene	883019	885565	.	-	.	Name=MNL2 gene
tig00001038	Geneious	mRNA	883019	885565	.	-	.	Name=MNL2 mRNA
tig00001038	Geneious	CDS	883019	885565	.	-	0	Name=MNL2 CDS
tig00001038	Geneious	gene	881474	882882	.	+	.	Name=SHM2 gene
tig00001038	Geneious	mRNA	881474	882882	.	+	.	Name=SHM2 mRNA
tig00001038	Geneious	CDS	881474	882882	.	+	0	Name=SHM2 CDS
tig00001038	Geneious	gene	880328	881137	.	+	.	Name=REX2 gene
tig00001038	Geneious	mRNA	880328	881137	.	+	.	Name=REX2 mRNA
tig00001038	Geneious	CDS	880328	881137	.	+	0	Name=REX2 CDS
tig00001038	Geneious	gene	878110	879896	.	-	.	Name=FRS1 gene
tig00001038	Geneious	mRNA	878110	879896	.	-	.	Name=FRS1 mRNA
tig00001038	Geneious	CDS	878110	879896	.	-	0	Name=FRS1 CDS
tig00001038	Geneious	gene	876931	877683	.	-	.	Name=RPL22A gene
tig00001038	Geneious	mRNA	877672	877683	.	-	.	Name=RPL22A mRNA;ID=ISyX++t3KBIB0Bvm6W1jFIJllAA.1652074685345.2114
tig00001038	Geneious	mRNA	876931	877284	.	-	.	Name=RPL22A mRNA;ID=ISyX++t3KBIB0Bvm6W1jFIJllAA.1652074685345.2114
tig00001038	Geneious	CDS	877672	877683	.	-	0	Name=RPL22A CDS;ID=ISyX++t3KBIB0Bvm6W1jFIJllAA.1652074685345.2115
tig00001038	Geneious	CDS	876931	877284	.	-	0	Name=RPL22A CDS;ID=ISyX++t3KBIB0Bvm6W1jFIJllAA.1652074685345.2115
tig00001038	Geneious	gene	875633	876728	.	-	.
tig00001038	Geneious	mRNA	875633	876728	.	-	.	Name=hypothetical protein mRNA
tig00001038	Geneious	CDS	875633	876728	.	-	0	Name=hypothetical protein CDS
tig00001038	Geneious	gene	874612	875432	.	-	.	Name=PER33 gene
tig00001038	Geneious	mRNA	874612	875432	.	-	.	Name=PER33 mRNA
tig00001038	Geneious	CDS	874612	875432	.	-	0	Name=PER33 CDS
tig00001038	Geneious	gene	873972	874516	.	+	.	Name=ENV10 gene
tig00001038	Geneious	mRNA	873972	874516	.	+	.	Name=ENV10 mRNA
tig00001038	Geneious	CDS	873972	874516	.	+	0	Name=ENV10 CDS
tig00001038	Geneious	gene	873168	873723	.	-	.	Name=SPC3 gene
tig00001038	Geneious	mRNA	873168	873723	.	-	.	Name=SPC3 mRNA
tig00001038	Geneious	CDS	873168	873723	.	-	0	Name=SPC3 CDS
tig00001038	Geneious	gene	870183	873078	.	+	.	Name=PET309 gene
tig00001038	Geneious	mRNA	870183	873078	.	+	.	Name=PET309 mRNA
tig00001038	Geneious	CDS	870183	873078	.	+	0	Name=PET309 CDS
tig00001038	Geneious	gene	869432	869886	.	-	.	Name=FYV7 gene
tig00001038	Geneious	mRNA	869432	869886	.	-	.	Name=FYV7 mRNA
tig00001038	Geneious	CDS	869432	869886	.	-	0	Name=FYV7 CDS
tig00001038	Geneious	gene	866982	869265	.	+	.	Name=MEF1 gene
tig00001038	Geneious	mRNA	866982	869265	.	+	.	Name=MEF1 mRNA
tig00001038	Geneious	CDS	866982	869265	.	+	0	Name=MEF1 CDS
tig00001038	Geneious	gene	865686	866756	.	+	.	Name=XYL2 gene
tig00001038	Geneious	mRNA	865686	866756	.	+	.	Name=XYL2 mRNA
tig00001038	Geneious	CDS	865686	866756	.	+	0	Name=XYL2 CDS
tig00001038	Geneious	gene	862276	865519	.	+	.	Name=RGR1 gene
tig00001038	Geneious	mRNA	862276	865519	.	+	.	Name=RGR1 mRNA
tig00001038	Geneious	CDS	862276	865519	.	+	0	Name=RGR1 CDS
tig00001038	Geneious	gene	859963	862040	.	-	.
tig00001038	Geneious	mRNA	859963	862040	.	-	.	Name=hypothetical protein mRNA
tig00001038	Geneious	CDS	859963	862040	.	-	0	Name=hypothetical protein CDS
tig00001038	Geneious	gene	859287	859888	.	+	.	Name=RFU1 gene
tig00001038	Geneious	mRNA	859287	859888	.	+	.	Name=RFU1 mRNA
tig00001038	Geneious	CDS	859287	859888	.	+	0	Name=RFU1 CDS
tig00001038	Geneious	gene	858452	858952	.	+	.	Name=BUD20 gene
tig00001038	Geneious	mRNA	858452	858952	.	+	.	Name=BUD20 mRNA
tig00001038	Geneious	CDS	858452	858952	.	+	0	Name=BUD20 CDS
tig00001038	Geneious	gene	857319	857983	.	-	.	Name=RPL10 gene
tig00001038	Geneious	mRNA	857319	857983	.	-	.	Name=RPL10 mRNA
tig00001038	Geneious	CDS	857319	857983	.	-	0	Name=RPL10 CDS
tig00001038	Geneious	gene	855290	857040	.	-	.	Name=FMP25 gene
tig00001038	Geneious	mRNA	855290	857040	.	-	.	Name=FMP25 mRNA
tig00001038	Geneious	CDS	855290	857040	.	-	0	Name=FMP25 CDS
tig00001038	Geneious	gene	854355	855177	.	+	.	Name=BOS1 gene
tig00001038	Geneious	gene	853244	854095	.	-	.	Name=SIC1 gene
tig00001038	Geneious	mRNA	853244	854095	.	-	.	Name=SIC1 mRNA
tig00001038	Geneious	CDS	853244	854095	.	-	0	Name=SIC1 CDS
tig00001038	Geneious	gene	851673	853003	.	-	.	Name=EMP46 gene
tig00001038	Geneious	mRNA	851673	853003	.	-	.	Name=EMP46 mRNA
tig00001038	Geneious	CDS	851673	853003	.	-	0	Name=EMP46 CDS
tig00001038	Geneious	rep_origin	851455	851703	.	-	.	Name=rep origin
tig00001038	Geneious	gene	848993	850714	.	-	.	Name=GAL2 gene
tig00001038	Geneious	mRNA	848993	850714	.	-	.	Name=GAL2 mRNA
tig00001038	Geneious	CDS	848993	850714	.	-	0	Name=GAL2 CDS
tig00001038	Geneious	gene	847368	848544	.	+	.	Name=SRL2 gene
tig00001038	Geneious	mRNA	847368	848544	.	+	.	Name=SRL2 mRNA
tig00001038	Geneious	CDS	847368	848544	.	+	0	Name=SRL2 CDS
tig00001038	Geneious	gene	844857	846854	.	+	.	Name=EMP70 gene
tig00001038	Geneious	mRNA	844857	846854	.	+	.	Name=EMP70 mRNA
tig00001038	Geneious	CDS	844857	846854	.	+	0	Name=EMP70 CDS
tig00001038	Geneious	gene	840702	844362	.	+	.	Name=RAX2 gene
tig00001038	Geneious	mRNA	840702	844362	.	+	.	Name=RAX2 mRNA
tig00001038	Geneious	CDS	840702	844362	.	+	0	Name=RAX2 CDS
tig00001038	Geneious	gene	838968	840283	.	+	.	Name=ARP6 gene
tig00001038	Geneious	mRNA	838968	840283	.	+	.	Name=ARP6 mRNA
tig00001038	Geneious	CDS	838968	840283	.	+	0	Name=ARP6 CDS
tig00001038	Geneious	gene	834468	838714	.	-	.	Name=SMC4 gene
tig00001038	Geneious	mRNA	834468	838714	.	-	.	Name=SMC4 mRNA
tig00001038	Geneious	CDS	834468	838714	.	-	0	Name=SMC4 CDS
tig00001038	Geneious	gene	825243	834114	.	+	.	Name=CSF1 gene
tig00001038	Geneious	mRNA	825243	834114	.	+	.	Name=CSF1 mRNA
tig00001038	Geneious	CDS	825243	834114	.	+	0	Name=CSF1 CDS
tig00001038	Geneious	gene	823025	824868	.	-	.	Name=GAA1 gene
tig00001038	Geneious	mRNA	823025	824868	.	-	.	Name=GAA1 mRNA
tig00001038	Geneious	CDS	823025	824868	.	-	0	Name=GAA1 CDS
tig00001038	Geneious	gene	820961	822739	.	+	.	Name=ALT1 gene
tig00001038	Geneious	mRNA	820961	822739	.	+	.	Name=ALT1 mRNA
tig00001038	Geneious	CDS	820961	822739	.	+	0	Name=ALT1 CDS
tig00001038	Geneious	gene	818899	820276	.	-	.	Name=XDJ1 gene
tig00001038	Geneious	mRNA	818899	820276	.	-	.	Name=XDJ1 mRNA
tig00001038	Geneious	CDS	818899	820276	.	-	0	Name=XDJ1 CDS
tig00001038	Geneious	gene	817805	818685	.	-	.	Name=GEP5 gene
tig00001038	Geneious	mRNA	817805	818685	.	-	.	Name=GEP5 mRNA
tig00001038	Geneious	CDS	817805	818685	.	-	0	Name=GEP5 CDS
tig00001038	Geneious	gene	814760	817440	.	-	.	Name=SUL2 gene
tig00001038	Geneious	mRNA	814760	817440	.	-	.	Name=SUL2 mRNA
tig00001038	Geneious	CDS	814760	817440	.	-	0	Name=SUL2 CDS
tig00001038	Geneious	gene	813572	814473	.	+	.	Name=NYV1 gene
tig00001038	Geneious	mRNA	813572	813587	.	+	.	Name=NYV1 mRNA;ID=ISyX++t3KBIB0Bvm6W1jFIJllAA.1652074685349.2116
tig00001038	Geneious	mRNA	813728	814473	.	+	.	Name=NYV1 mRNA;ID=ISyX++t3KBIB0Bvm6W1jFIJllAA.1652074685349.2116
tig00001038	Geneious	CDS	813572	813587	.	+	0	Name=NYV1 CDS;ID=ISyX++t3KBIB0Bvm6W1jFIJllAA.1652074685349.2117
tig00001038	Geneious	CDS	813728	814473	.	+	0	Name=NYV1 CDS;ID=ISyX++t3KBIB0Bvm6W1jFIJllAA.1652074685349.2117
tig00001038	Geneious	gene	811753	813258	.	+	.	Name=GIS3 gene
tig00001038	Geneious	mRNA	811753	813258	.	+	.	Name=GIS3 mRNA
tig00001038	Geneious	CDS	811753	813258	.	+	0	Name=GIS3 CDS
tig00001038	Geneious	gene	808877	811314	.	+	.	Name=IOC2 gene
tig00001038	Geneious	mRNA	808877	811314	.	+	.	Name=IOC2 mRNA
tig00001038	Geneious	CDS	808877	811314	.	+	0	Name=IOC2 CDS
tig00001038	Geneious	gene	804960	808402	.	-	.	Name=KIN2 gene
tig00001038	Geneious	mRNA	804960	808402	.	-	.	Name=KIN2 mRNA
tig00001038	Geneious	CDS	804960	808402	.	-	0	Name=KIN2 CDS
tig00001038	Geneious	gene	803730	804762	.	+	.	Name=HRT3 gene
tig00001038	Geneious	mRNA	803730	804762	.	+	.	Name=HRT3 mRNA
tig00001038	Geneious	CDS	803730	804762	.	+	0	Name=HRT3 CDS
tig00001038	Geneious	gene	801524	803467	.	+	.	Name=CHA4 gene
tig00001038	Geneious	mRNA	801524	803467	.	+	.	Name=CHA4 mRNA
tig00001038	Geneious	CDS	801524	803467	.	+	0	Name=CHA4 CDS
tig00001038	Geneious	gene	800070	801253	.	+	.	Name=ICT1 gene
tig00001038	Geneious	mRNA	800070	801253	.	+	.	Name=ICT1 mRNA
tig00001038	Geneious	CDS	800070	801253	.	+	0	Name=ICT1 CDS
tig00001038	Geneious	gene	799410	799672	.	-	.	Name=MIM2 gene
tig00001038	Geneious	mRNA	799410	799672	.	-	.	Name=MIM2 mRNA
tig00001038	Geneious	CDS	799410	799672	.	-	0	Name=MIM2 CDS
tig00001038	Geneious	gene	798144	799187	.	-	.	Name=ERG27 gene
tig00001038	Geneious	mRNA	798144	799187	.	-	.	Name=ERG27 mRNA
tig00001038	Geneious	CDS	798144	799187	.	-	0	Name=ERG27 CDS
tig00001038	Geneious	gene	797233	798028	.	+	.	Name=APC9 gene
tig00001038	Geneious	mRNA	797233	798028	.	+	.	Name=APC9 mRNA
tig00001038	Geneious	CDS	797233	798028	.	+	0	Name=APC9 CDS
tig00001038	Geneious	gene	795062	797012	.	+	.	Name=CDC45 gene
tig00001038	Geneious	mRNA	795062	797012	.	+	.	Name=CDC45 mRNA
tig00001038	Geneious	CDS	795062	797012	.	+	0	Name=CDC45 CDS
tig00001038	Geneious	gene	794024	794419	.	-	.	Name=LCL2 gene
tig00001038	Geneious	mRNA	794024	794419	.	-	.	Name=LCL2 mRNA
tig00001038	Geneious	CDS	794024	794419	.	-	0	Name=LCL2 CDS
tig00001038	Geneious	gene	792824	793957	.	+	.	Name=SEN2 gene
tig00001038	Geneious	mRNA	792824	793957	.	+	.	Name=SEN2 mRNA
tig00001038	Geneious	CDS	792824	793957	.	+	0	Name=SEN2 CDS
tig00001038	Geneious	gene	792494	792577	.	+	.
tig00001038	Geneious	ncRNA	792494	792577	.	+	.	Name=SNR79 ncRNA
tig00001038	Geneious	gene	777285	791998	.	+	.	Name=MDN1 gene
tig00001038	Geneious	mRNA	777285	791998	.	+	.	Name=MDN1 mRNA
tig00001038	Geneious	CDS	777285	791998	.	+	0	Name=MDN1 CDS
tig00001038	Geneious	gene	775694	776908	.	-	.	Name=REX3 gene
tig00001038	Geneious	mRNA	775694	776908	.	-	.	Name=REX3 mRNA
tig00001038	Geneious	CDS	775694	776908	.	-	0	Name=REX3 CDS
tig00001038	Geneious	LTR	774881	775215	.	+	.	Name=Ty1 LTR
tig00001038	Geneious	gene	774679	774790	.	-	.
tig00001038	Geneious	ncRNA	774679	774790	.	-	.	Name=SNR6 ncRNA
tig00001038	Geneious	gene	772902	774358	.	+	.
tig00001038	Geneious	mRNA	772902	774358	.	+	.	Name=hypothetical protein mRNA
tig00001038	Geneious	CDS	772902	774358	.	+	0	Name=hypothetical protein CDS
tig00001038	Geneious	gene	771717	772247	.	-	.	Name=AHP1 gene
tig00001038	Geneious	mRNA	771717	772247	.	-	.	Name=AHP1 mRNA
tig00001038	Geneious	CDS	771717	772247	.	-	0	Name=AHP1 CDS
tig00001038	Geneious	gene	770932	771333	.	+	.	Name=CCW12 gene
tig00001038	Geneious	mRNA	770932	771333	.	+	.	Name=CCW12 mRNA
tig00001038	Geneious	CDS	770932	771333	.	+	0	Name=CCW12 CDS
tig00001038	Geneious	gene	768103	769410	.	-	.	Name=HOG1 gene
tig00001038	Geneious	mRNA	768103	769410	.	-	.	Name=HOG1 mRNA
tig00001038	Geneious	CDS	768103	769410	.	-	0	Name=HOG1 CDS
tig00001038	Geneious	rep_origin	767636	767878	.	-	.	Name=rep origin
tig00001038	Geneious	gene	763805	766095	.	+	.	Name=AVL9 gene
tig00001038	Geneious	mRNA	763805	766095	.	+	.	Name=AVL9 mRNA
tig00001038	Geneious	CDS	763805	766095	.	+	0	Name=AVL9 CDS
tig00001038	Geneious	gene	760480	763058	.	-	.	Name=CFT2 gene
tig00001038	Geneious	mRNA	760480	763058	.	-	.	Name=CFT2 mRNA
tig00001038	Geneious	CDS	760480	763058	.	-	0	Name=CFT2 CDS
tig00001038	Geneious	gene	758793	760223	.	-	.	Name=MSL5 gene
tig00001038	Geneious	mRNA	758793	760223	.	-	.	Name=MSL5 mRNA
tig00001038	Geneious	CDS	758793	760223	.	-	0	Name=MSL5 CDS
tig00001038	Geneious	gene	756513	758574	.	+	.	Name=CLF1 gene
tig00001038	Geneious	mRNA	756513	758574	.	+	.	Name=CLF1 mRNA
tig00001038	Geneious	CDS	756513	758574	.	+	0	Name=CLF1 CDS
tig00001038	Geneious	rep_origin	756322	756513	.	-	.	Name=rep origin
tig00001038	Geneious	gene	755639	756322	.	+	.
tig00001038	Geneious	mRNA	755639	756322	.	+	.	Name=hypothetical protein mRNA
tig00001038	Geneious	CDS	755639	756322	.	+	0	Name=hypothetical protein CDS
tig00001038	Geneious	gene	754874	755513	.	-	.	Name=SRN2 gene
tig00001038	Geneious	mRNA	754874	755513	.	-	.	Name=SRN2 mRNA
tig00001038	Geneious	CDS	754874	755513	.	-	0	Name=SRN2 CDS
tig00001038	Geneious	gene	752831	754540	.	+	.	Name=YPS1 gene
tig00001038	Geneious	mRNA	752831	754540	.	+	.	Name=YPS1 mRNA
tig00001038	Geneious	CDS	752831	754540	.	+	0	Name=YPS1 CDS
tig00001038	Geneious	gene	750781	752309	.	+	.	Name=YPS3 gene
tig00001038	Geneious	mRNA	750781	752309	.	+	.	Name=YPS3 mRNA
tig00001038	Geneious	CDS	750781	752309	.	+	0	Name=YPS3 CDS
tig00001038	Geneious	gene	747163	747572	.	-	.
tig00001038	Geneious	mRNA	747163	747572	.	-	.	Name=hypothetical protein mRNA
tig00001038	Geneious	CDS	747163	747572	.	-	0	Name=hypothetical protein CDS
tig00001038	Geneious	gene	745543	746297	.	+	.
tig00001038	Geneious	mRNA	745543	746297	.	+	.	Name=hypothetical protein mRNA
tig00001038	Geneious	CDS	745543	746297	.	+	0	Name=hypothetical protein CDS
tig00001038	Geneious	gene	742750	745308	.	+	.	Name=APC2 gene
tig00001038	Geneious	mRNA	742750	745308	.	+	.	Name=APC2 mRNA
tig00001038	Geneious	CDS	742750	745308	.	+	0	Name=APC2 CDS
tig00001038	Geneious	gene	741638	742539	.	-	.	Name=DCN1 gene
tig00001038	Geneious	gene	738588	741414	.	-	.	Name=DIP2 gene
tig00001038	Geneious	mRNA	738588	741414	.	-	.	Name=DIP2 mRNA
tig00001038	Geneious	CDS	738588	741414	.	-	0	Name=DIP2 CDS
tig00001038	Geneious	gene	737015	738283	.	+	.	Name=ZRT2 gene
tig00001038	Geneious	mRNA	737015	738283	.	+	.	Name=ZRT2 mRNA
tig00001038	Geneious	CDS	737015	738283	.	+	0	Name=ZRT2 CDS
tig00001038	Geneious	gene	734256	736568	.	+	.	Name=ACE2 gene
tig00001038	Geneious	mRNA	734256	736568	.	+	.	Name=ACE2 mRNA
tig00001038	Geneious	CDS	734256	736568	.	+	0	Name=ACE2 CDS
tig00001038	Geneious	gene	732923	733795	.	+	.	Name=USB1 gene
tig00001038	Geneious	mRNA	732923	733795	.	+	.	Name=USB1 mRNA
tig00001038	Geneious	CDS	732923	733795	.	+	0	Name=USB1 CDS
tig00001038	Geneious	gene	730887	732633	.	-	.	Name=CKI1 gene
tig00001038	Geneious	mRNA	730887	732633	.	-	.	Name=CKI1 mRNA
tig00001038	Geneious	CDS	730887	732633	.	-	0	Name=CKI1 CDS
tig00001038	Geneious	gene	728676	730360	.	-	.	Name=PDC5 gene
tig00001038	Geneious	mRNA	728676	730360	.	-	.	Name=PDC5 mRNA
tig00001038	Geneious	CDS	728676	730360	.	-	0	Name=PDC5 CDS
tig00001038	Geneious	rep_origin	728196	728423	.	-	.	Name=rep origin
tig00001038	Geneious	gene	725569	727811	.	-	.	Name=SLX4 gene
tig00001038	Geneious	mRNA	725569	727811	.	-	.	Name=SLX4 mRNA
tig00001038	Geneious	CDS	725569	727811	.	-	0	Name=SLX4 CDS
tig00001038	Geneious	gene	724450	725300	.	+	.	Name=TIS11 gene
tig00001038	Geneious	mRNA	724450	725300	.	+	.	Name=TIS11 mRNA
tig00001038	Geneious	CDS	724450	725300	.	+	0	Name=TIS11 CDS
tig00001038	Geneious	gene	722999	724102	.	-	.	Name=RKM5 gene
tig00001038	Geneious	mRNA	722999	724102	.	-	.	Name=RKM5 mRNA
tig00001038	Geneious	CDS	722999	724102	.	-	0	Name=RKM5 CDS
tig00001038	Geneious	gene	624998	631839	.	+	.
tig00001038	Geneious	gene	634105	640946	.	+	.
tig00001038	Geneious	gene	643200	650024	.	+	.
tig00001038	Geneious	gene	652255	659070	.	+	.
tig00001038	Geneious	gene	661305	668123	.	+	.
tig00001038	Geneious	gene	670353	677172	.	+	.
tig00001038	Geneious	gene	679415	686235	.	+	.
tig00001038	Geneious	gene	688397	695211	.	+	.
tig00001038	Geneious	gene	697435	704244	.	+	.
tig00001038	Geneious	rRNA	624998	631839	.	+	.	Name=RDN37-1 rRNA%3B RDN37-2 rRNA
tig00001038	Geneious	rRNA	634105	640946	.	+	.	Name=RDN37-1 rRNA%3B RDN37-2 rRNA
tig00001038	Geneious	rRNA	643200	650024	.	+	.	Name=RDN37-1 rRNA%3B RDN37-2 rRNA
tig00001038	Geneious	rRNA	652255	659070	.	+	.	Name=RDN37-1 rRNA%3B RDN37-2 rRNA
tig00001038	Geneious	rRNA	661305	668123	.	+	.	Name=RDN37-1 rRNA%3B RDN37-2 rRNA
tig00001038	Geneious	rRNA	670353	677172	.	+	.	Name=RDN37-1 rRNA%3B RDN37-2 rRNA
tig00001038	Geneious	rRNA	679415	686235	.	+	.	Name=RDN37-1 rRNA%3B RDN37-2 rRNA
tig00001038	Geneious	rRNA	688397	695211	.	+	.	Name=RDN37-1 rRNA%3B RDN37-2 rRNA
tig00001038	Geneious	rRNA	697435	704244	.	+	.	Name=RDN37-1 rRNA%3B RDN37-2 rRNA
tig00001038	Geneious	gene	631629	631839	.	+	.
tig00001038	Geneious	gene	640736	640946	.	+	.
tig00001038	Geneious	gene	649814	650024	.	+	.
tig00001038	Geneious	gene	658861	659070	.	+	.
tig00001038	Geneious	gene	667914	668123	.	+	.
tig00001038	Geneious	gene	676963	677172	.	+	.
tig00001038	Geneious	gene	695002	695211	.	+	.
tig00001038	Geneious	gene	704035	704244	.	+	.
tig00001038	Geneious	rRNA	631629	631839	.	+	.	Name=ETS2-1 rRNA%3B ETS2-2 rRNA
tig00001038	Geneious	rRNA	640736	640946	.	+	.	Name=ETS2-1 rRNA%3B ETS2-2 rRNA
tig00001038	Geneious	rRNA	649814	650024	.	+	.	Name=ETS2-1 rRNA%3B ETS2-2 rRNA
tig00001038	Geneious	rRNA	658861	659070	.	+	.	Name=ETS2-1 rRNA%3B ETS2-2 rRNA
tig00001038	Geneious	rRNA	667914	668123	.	+	.	Name=ETS2-1 rRNA%3B ETS2-2 rRNA
tig00001038	Geneious	rRNA	676963	677172	.	+	.	Name=ETS2-1 rRNA%3B ETS2-2 rRNA
tig00001038	Geneious	rRNA	695002	695211	.	+	.	Name=ETS2-1 rRNA%3B ETS2-2 rRNA
tig00001038	Geneious	rRNA	704035	704244	.	+	.	Name=ETS2-1 rRNA%3B ETS2-2 rRNA
tig00001038	Geneious	gene	628238	631629	.	+	.
tig00001038	Geneious	gene	637345	640736	.	+	.
tig00001038	Geneious	gene	646425	649814	.	+	.
tig00001038	Geneious	gene	655475	658861	.	+	.
tig00001038	Geneious	gene	664528	667915	.	+	.
tig00001038	Geneious	gene	673575	676963	.	+	.
tig00001038	Geneious	gene	682639	686026	.	+	.
tig00001038	Geneious	gene	691619	695002	.	+	.
tig00001038	Geneious	gene	700656	704036	.	+	.
tig00001038	Geneious	gene	709641	712960	.	+	.
tig00001038	Geneious	rRNA	628238	631629	.	+	.	Name=RDN25-1 rRNA%3B RDN25-2 rRNA
tig00001038	Geneious	rRNA	637345	640736	.	+	.	Name=RDN25-1 rRNA%3B RDN25-2 rRNA
tig00001038	Geneious	rRNA	646425	649814	.	+	.	Name=RDN25-1 rRNA%3B RDN25-2 rRNA
tig00001038	Geneious	rRNA	655475	658861	.	+	.	Name=RDN25-1 rRNA%3B RDN25-2 rRNA
tig00001038	Geneious	rRNA	664528	667915	.	+	.	Name=RDN25-1 rRNA%3B RDN25-2 rRNA
tig00001038	Geneious	rRNA	673575	676963	.	+	.	Name=RDN25-1 rRNA%3B RDN25-2 rRNA
tig00001038	Geneious	rRNA	682639	686026	.	+	.	Name=RDN25-1 rRNA%3B RDN25-2 rRNA
tig00001038	Geneious	rRNA	691619	695002	.	+	.	Name=RDN25-1 rRNA%3B RDN25-2 rRNA
tig00001038	Geneious	rRNA	700656	704036	.	+	.	Name=RDN25-1 rRNA%3B RDN25-2 rRNA
tig00001038	Geneious	rRNA	709641	712960	.	+	.	Name=RDN25-1 rRNA%3B RDN25-2 rRNA
tig00001038	Geneious	gene	709752	710123	.	-	.	Name=TAR1 gene
tig00001038	Geneious	gene	700767	701141	.	-	.	Name=TAR1 gene
tig00001038	Geneious	gene	691730	692101	.	-	.	Name=TAR1 gene
tig00001038	Geneious	gene	682750	683123	.	-	.	Name=TAR1 gene
tig00001038	Geneious	gene	673686	674058	.	-	.	Name=TAR1 gene
tig00001038	Geneious	gene	664639	665012	.	-	.	Name=TAR1 gene
tig00001038	Geneious	gene	655586	655958	.	-	.	Name=TAR1 gene
tig00001038	Geneious	gene	646536	646909	.	-	.	Name=TAR1 gene
tig00001038	Geneious	gene	637456	637830	.	-	.	Name=TAR1 gene
tig00001038	Geneious	gene	628349	628723	.	-	.	Name=TAR1 gene
tig00001038	Geneious	mRNA	709752	710123	.	-	.	Name=TAR1 mRNA
tig00001038	Geneious	mRNA	700767	701141	.	-	.	Name=TAR1 mRNA
tig00001038	Geneious	mRNA	691730	692101	.	-	.	Name=TAR1 mRNA
tig00001038	Geneious	mRNA	682750	683123	.	-	.	Name=TAR1 mRNA
tig00001038	Geneious	mRNA	673686	674058	.	-	.	Name=TAR1 mRNA
tig00001038	Geneious	mRNA	664639	665012	.	-	.	Name=TAR1 mRNA
tig00001038	Geneious	mRNA	655586	655958	.	-	.	Name=TAR1 mRNA
tig00001038	Geneious	mRNA	646536	646909	.	-	.	Name=TAR1 mRNA
tig00001038	Geneious	mRNA	637456	637830	.	-	.	Name=TAR1 mRNA
tig00001038	Geneious	mRNA	628349	628723	.	-	.	Name=TAR1 mRNA
tig00001038	Geneious	CDS	709752	710123	.	-	0	Name=TAR1 CDS
tig00001038	Geneious	CDS	700767	701141	.	-	0	Name=TAR1 CDS
tig00001038	Geneious	CDS	691730	692101	.	-	0	Name=TAR1 CDS
tig00001038	Geneious	CDS	682750	683123	.	-	0	Name=TAR1 CDS
tig00001038	Geneious	CDS	673686	674058	.	-	0	Name=TAR1 CDS
tig00001038	Geneious	CDS	664639	665012	.	-	0	Name=TAR1 CDS
tig00001038	Geneious	CDS	655586	655958	.	-	0	Name=TAR1 CDS
tig00001038	Geneious	CDS	646536	646909	.	-	0	Name=TAR1 CDS
tig00001038	Geneious	CDS	637456	637830	.	-	0	Name=TAR1 CDS
tig00001038	Geneious	CDS	628349	628723	.	-	0	Name=TAR1 CDS
tig00001038	Geneious	gene	628006	628237	.	+	.
tig00001038	Geneious	gene	637113	637344	.	+	.
tig00001038	Geneious	gene	646197	646424	.	+	.
tig00001038	Geneious	gene	655247	655474	.	+	.
tig00001038	Geneious	gene	664300	664527	.	+	.
tig00001038	Geneious	gene	673347	673574	.	+	.
tig00001038	Geneious	gene	682411	682638	.	+	.
tig00001038	Geneious	gene	691388	691618	.	+	.
tig00001038	Geneious	gene	700429	700655	.	+	.
tig00001038	Geneious	rRNA	628006	628237	.	+	.	Name=ITS2-1 rRNA%3B ITS2-2 rRNA
tig00001038	Geneious	rRNA	637113	637344	.	+	.	Name=ITS2-1 rRNA%3B ITS2-2 rRNA
tig00001038	Geneious	rRNA	646197	646424	.	+	.	Name=ITS2-1 rRNA%3B ITS2-2 rRNA
tig00001038	Geneious	rRNA	655247	655474	.	+	.	Name=ITS2-1 rRNA%3B ITS2-2 rRNA
tig00001038	Geneious	rRNA	664300	664527	.	+	.	Name=ITS2-1 rRNA%3B ITS2-2 rRNA
tig00001038	Geneious	rRNA	673347	673574	.	+	.	Name=ITS2-1 rRNA%3B ITS2-2 rRNA
tig00001038	Geneious	rRNA	682411	682638	.	+	.	Name=ITS2-1 rRNA%3B ITS2-2 rRNA
tig00001038	Geneious	rRNA	691388	691618	.	+	.	Name=ITS2-1 rRNA%3B ITS2-2 rRNA
tig00001038	Geneious	rRNA	700429	700655	.	+	.	Name=ITS2-1 rRNA%3B ITS2-2 rRNA
tig00001038	Geneious	gene	627849	628005	.	+	.
tig00001038	Geneious	gene	636956	637112	.	+	.
tig00001038	Geneious	gene	646040	646196	.	+	.
tig00001038	Geneious	gene	655090	655246	.	+	.
tig00001038	Geneious	gene	664143	664299	.	+	.
tig00001038	Geneious	gene	673190	673346	.	+	.
tig00001038	Geneious	gene	682254	682410	.	+	.
tig00001038	Geneious	gene	691232	691387	.	+	.
tig00001038	Geneious	gene	700272	700428	.	+	.
tig00001038	Geneious	gene	709294	709443	.	+	.
tig00001038	Geneious	rRNA	627849	628005	.	+	.	Name=RDN58-1 rRNA%3B RDN58-2 rRNA
tig00001038	Geneious	rRNA	636956	637112	.	+	.	Name=RDN58-1 rRNA%3B RDN58-2 rRNA
tig00001038	Geneious	rRNA	646040	646196	.	+	.	Name=RDN58-1 rRNA%3B RDN58-2 rRNA
tig00001038	Geneious	rRNA	655090	655246	.	+	.	Name=RDN58-1 rRNA%3B RDN58-2 rRNA
tig00001038	Geneious	rRNA	664143	664299	.	+	.	Name=RDN58-1 rRNA%3B RDN58-2 rRNA
tig00001038	Geneious	rRNA	673190	673346	.	+	.	Name=RDN58-1 rRNA%3B RDN58-2 rRNA
tig00001038	Geneious	rRNA	682254	682410	.	+	.	Name=RDN58-1 rRNA%3B RDN58-2 rRNA
tig00001038	Geneious	rRNA	691232	691387	.	+	.	Name=RDN58-1 rRNA%3B RDN58-2 rRNA
tig00001038	Geneious	rRNA	700272	700428	.	+	.	Name=RDN58-1 rRNA%3B RDN58-2 rRNA
tig00001038	Geneious	rRNA	709294	709443	.	+	.	Name=RDN58-1 rRNA%3B RDN58-2 rRNA
tig00001038	Geneious	gene	627489	627848	.	+	.
tig00001038	Geneious	gene	636596	636956	.	+	.
tig00001038	Geneious	gene	645682	646040	.	+	.
tig00001038	Geneious	gene	654734	655090	.	+	.
tig00001038	Geneious	gene	663787	664143	.	+	.
tig00001038	Geneious	gene	672834	673190	.	+	.
tig00001038	Geneious	gene	681897	682254	.	+	.
tig00001038	Geneious	gene	690876	691232	.	+	.
tig00001038	Geneious	gene	699916	700272	.	+	.
tig00001038	Geneious	gene	708941	709294	.	+	.
tig00001038	Geneious	rRNA	627489	627848	.	+	.	Name=ITS1-1 rRNA%3B ITS1-2 rRNA
tig00001038	Geneious	rRNA	636596	636956	.	+	.	Name=ITS1-1 rRNA%3B ITS1-2 rRNA
tig00001038	Geneious	rRNA	645682	646040	.	+	.	Name=ITS1-1 rRNA%3B ITS1-2 rRNA
tig00001038	Geneious	rRNA	654734	655090	.	+	.	Name=ITS1-1 rRNA%3B ITS1-2 rRNA
tig00001038	Geneious	rRNA	663787	664143	.	+	.	Name=ITS1-1 rRNA%3B ITS1-2 rRNA
tig00001038	Geneious	rRNA	672834	673190	.	+	.	Name=ITS1-1 rRNA%3B ITS1-2 rRNA
tig00001038	Geneious	rRNA	681897	682254	.	+	.	Name=ITS1-1 rRNA%3B ITS1-2 rRNA
tig00001038	Geneious	rRNA	690876	691232	.	+	.	Name=ITS1-1 rRNA%3B ITS1-2 rRNA
tig00001038	Geneious	rRNA	699916	700272	.	+	.	Name=ITS1-1 rRNA%3B ITS1-2 rRNA
tig00001038	Geneious	rRNA	708941	709294	.	+	.	Name=ITS1-1 rRNA%3B ITS1-2 rRNA
tig00001038	Geneious	gene	625690	627488	.	+	.
tig00001038	Geneious	gene	634799	636595	.	+	.
tig00001038	Geneious	gene	643891	645681	.	+	.
tig00001038	Geneious	gene	652946	654733	.	+	.
tig00001038	Geneious	gene	661997	663786	.	+	.
tig00001038	Geneious	gene	671045	672833	.	+	.
tig00001038	Geneious	gene	680107	681896	.	+	.
tig00001038	Geneious	gene	689088	690875	.	+	.
tig00001038	Geneious	gene	698126	699915	.	+	.
tig00001038	Geneious	gene	707154	708940	.	+	.
tig00001038	Geneious	rRNA	625690	627488	.	+	.	Name=RDN18-1 rRNA%3B RDN18-2 rRNA
tig00001038	Geneious	rRNA	634799	636595	.	+	.	Name=RDN18-1 rRNA%3B RDN18-2 rRNA
tig00001038	Geneious	rRNA	643891	645681	.	+	.	Name=RDN18-1 rRNA%3B RDN18-2 rRNA
tig00001038	Geneious	rRNA	652946	654733	.	+	.	Name=RDN18-1 rRNA%3B RDN18-2 rRNA
tig00001038	Geneious	rRNA	661997	663786	.	+	.	Name=RDN18-1 rRNA%3B RDN18-2 rRNA
tig00001038	Geneious	rRNA	671045	672833	.	+	.	Name=RDN18-1 rRNA%3B RDN18-2 rRNA
tig00001038	Geneious	rRNA	680107	681896	.	+	.	Name=RDN18-1 rRNA%3B RDN18-2 rRNA
tig00001038	Geneious	rRNA	689088	690875	.	+	.	Name=RDN18-1 rRNA%3B RDN18-2 rRNA
tig00001038	Geneious	rRNA	698126	699915	.	+	.	Name=RDN18-1 rRNA%3B RDN18-2 rRNA
tig00001038	Geneious	rRNA	707154	708940	.	+	.	Name=RDN18-1 rRNA%3B RDN18-2 rRNA
tig00001038	Geneious	gene	624998	625689	.	+	.
tig00001038	Geneious	gene	634105	634798	.	+	.
tig00001038	Geneious	gene	643200	643890	.	+	.
tig00001038	Geneious	gene	652255	652945	.	+	.
tig00001038	Geneious	gene	661305	661996	.	+	.
tig00001038	Geneious	gene	670353	671044	.	+	.
tig00001038	Geneious	gene	679415	680106	.	+	.
tig00001038	Geneious	gene	688397	689087	.	+	.
tig00001038	Geneious	gene	697435	698125	.	+	.
tig00001038	Geneious	gene	706465	707153	.	+	.
tig00001038	Geneious	rRNA	624998	625689	.	+	.	Name=ETS1-1 rRNA%3B ETS1-2 rRNA
tig00001038	Geneious	rRNA	634105	634798	.	+	.	Name=ETS1-1 rRNA%3B ETS1-2 rRNA
tig00001038	Geneious	rRNA	643200	643890	.	+	.	Name=ETS1-1 rRNA%3B ETS1-2 rRNA
tig00001038	Geneious	rRNA	652255	652945	.	+	.	Name=ETS1-1 rRNA%3B ETS1-2 rRNA
tig00001038	Geneious	rRNA	661305	661996	.	+	.	Name=ETS1-1 rRNA%3B ETS1-2 rRNA
tig00001038	Geneious	rRNA	670353	671044	.	+	.	Name=ETS1-1 rRNA%3B ETS1-2 rRNA
tig00001038	Geneious	rRNA	679415	680106	.	+	.	Name=ETS1-1 rRNA%3B ETS1-2 rRNA
tig00001038	Geneious	rRNA	688397	689087	.	+	.	Name=ETS1-1 rRNA%3B ETS1-2 rRNA
tig00001038	Geneious	rRNA	697435	698125	.	+	.	Name=ETS1-1 rRNA%3B ETS1-2 rRNA
tig00001038	Geneious	rRNA	706465	707153	.	+	.	Name=ETS1-1 rRNA%3B ETS1-2 rRNA
tig00001038	Geneious	gene	623799	625035	.	+	.
tig00001038	Geneious	gene	632864	634104	.	+	.
tig00001038	Geneious	gene	641963	643199	.	+	.
tig00001038	Geneious	gene	651019	652254	.	+	.
tig00001038	Geneious	gene	660070	661304	.	+	.
tig00001038	Geneious	gene	669119	670352	.	+	.
tig00001038	Geneious	gene	678179	679414	.	+	.
tig00001038	Geneious	gene	687161	688396	.	+	.
tig00001038	Geneious	gene	696204	697434	.	+	.
tig00001038	Geneious	gene	705235	706464	.	+	.
tig00001038	Geneious	rRNA	623799	625035	.	+	.	Name=NTS2-1 rRNA%3B NTS2-2 rRNA
tig00001038	Geneious	rRNA	632864	634104	.	+	.	Name=NTS2-1 rRNA%3B NTS2-2 rRNA
tig00001038	Geneious	rRNA	641963	643199	.	+	.	Name=NTS2-1 rRNA%3B NTS2-2 rRNA
tig00001038	Geneious	rRNA	651019	652254	.	+	.	Name=NTS2-1 rRNA%3B NTS2-2 rRNA
tig00001038	Geneious	rRNA	660070	661304	.	+	.	Name=NTS2-1 rRNA%3B NTS2-2 rRNA
tig00001038	Geneious	rRNA	669119	670352	.	+	.	Name=NTS2-1 rRNA%3B NTS2-2 rRNA
tig00001038	Geneious	rRNA	678179	679414	.	+	.	Name=NTS2-1 rRNA%3B NTS2-2 rRNA
tig00001038	Geneious	rRNA	687161	688396	.	+	.	Name=NTS2-1 rRNA%3B NTS2-2 rRNA
tig00001038	Geneious	rRNA	696204	697434	.	+	.	Name=NTS2-1 rRNA%3B NTS2-2 rRNA
tig00001038	Geneious	rRNA	705235	706464	.	+	.	Name=NTS2-1 rRNA%3B NTS2-2 rRNA
tig00001038	Geneious	rep_origin	705810	705915	.	-	.	Name=rep origin
tig00001038	Geneious	rep_origin	696780	696885	.	-	.	Name=rep origin
tig00001038	Geneious	rep_origin	687737	687842	.	-	.	Name=rep origin
tig00001038	Geneious	rep_origin	678756	678861	.	-	.	Name=rep origin
tig00001038	Geneious	rep_origin	669695	669800	.	-	.	Name=rep origin
tig00001038	Geneious	rep_origin	660646	660751	.	-	.	Name=rep origin
tig00001038	Geneious	rep_origin	651597	651702	.	-	.	Name=rep origin
tig00001038	Geneious	rep_origin	642539	642645	.	-	.	Name=rep origin
tig00001038	Geneious	rep_origin	633442	633548	.	-	.	Name=rep origin
tig00001038	Geneious	rep_origin	624377	624482	.	-	.	Name=rep origin
tig00001038	Geneious	gene	705114	705234	.	-	.
tig00001038	Geneious	gene	696083	696203	.	-	.
tig00001038	Geneious	gene	687040	687160	.	-	.
tig00001038	Geneious	gene	678058	678178	.	-	.
tig00001038	Geneious	gene	668998	669118	.	-	.
tig00001038	Geneious	gene	659949	660069	.	-	.
tig00001038	Geneious	gene	650898	651018	.	-	.
tig00001038	Geneious	gene	641842	641962	.	-	.
tig00001038	Geneious	gene	632743	632863	.	-	.
tig00001038	Geneious	gene	623678	623798	.	-	.
tig00001038	Geneious	gene	620045	620165	.	-	.
tig00001038	Geneious	gene	616400	616520	.	-	.
tig00001038	Geneious	gene	612759	612879	.	-	.
tig00001038	Geneious	gene	609125	609245	.	-	.
tig00001038	Geneious	gene	605483	605603	.	-	.
tig00001038	Geneious	rRNA	705114	705234	.	-	.	Name=RDN5-1 rRNA%3B RDN5-6 rRNA
tig00001038	Geneious	rRNA	696083	696203	.	-	.	Name=RDN5-1 rRNA%3B RDN5-6 rRNA
tig00001038	Geneious	rRNA	687040	687160	.	-	.	Name=RDN5-1 rRNA%3B RDN5-6 rRNA
tig00001038	Geneious	rRNA	678058	678178	.	-	.	Name=RDN5-1 rRNA%3B RDN5-6 rRNA
tig00001038	Geneious	rRNA	668998	669118	.	-	.	Name=RDN5-1 rRNA%3B RDN5-6 rRNA
tig00001038	Geneious	rRNA	659949	660069	.	-	.	Name=RDN5-1 rRNA%3B RDN5-6 rRNA
tig00001038	Geneious	rRNA	650898	651018	.	-	.	Name=RDN5-1 rRNA%3B RDN5-6 rRNA
tig00001038	Geneious	rRNA	641842	641962	.	-	.	Name=RDN5-1 rRNA%3B RDN5-6 rRNA
tig00001038	Geneious	rRNA	632743	632863	.	-	.	Name=RDN5-1 rRNA%3B RDN5-6 rRNA
tig00001038	Geneious	rRNA	623678	623798	.	-	.	Name=RDN5-1 rRNA%3B RDN5-6 rRNA
tig00001038	Geneious	rRNA	620045	620165	.	-	.	Name=RDN5-1 rRNA%3B RDN5-6 rRNA
tig00001038	Geneious	rRNA	616400	616520	.	-	.	Name=RDN5-1 rRNA%3B RDN5-6 rRNA
tig00001038	Geneious	rRNA	612759	612879	.	-	.	Name=RDN5-1 rRNA%3B RDN5-6 rRNA
tig00001038	Geneious	rRNA	609125	609245	.	-	.	Name=RDN5-1 rRNA%3B RDN5-6 rRNA
tig00001038	Geneious	rRNA	605483	605603	.	-	.	Name=RDN5-1 rRNA%3B RDN5-6 rRNA
tig00001038	Geneious	gene	631840	632742	.	+	.
tig00001038	Geneious	gene	640947	641849	.	+	.
tig00001038	Geneious	gene	650025	650909	.	+	.
tig00001038	Geneious	gene	659071	659959	.	+	.
tig00001038	Geneious	gene	677173	678066	.	+	.
tig00001038	Geneious	gene	695212	696093	.	+	.
tig00001038	Geneious	gene	704245	705124	.	+	.
tig00001038	Geneious	rRNA	631840	632742	.	+	.	Name=NTS1-2 rRNA
tig00001038	Geneious	rRNA	640947	641849	.	+	.	Name=NTS1-2 rRNA
tig00001038	Geneious	rRNA	650025	650909	.	+	.	Name=NTS1-2 rRNA
tig00001038	Geneious	rRNA	659071	659959	.	+	.	Name=NTS1-2 rRNA
tig00001038	Geneious	rRNA	677173	678066	.	+	.	Name=NTS1-2 rRNA
tig00001038	Geneious	rRNA	695212	696093	.	+	.	Name=NTS1-2 rRNA
tig00001038	Geneious	rRNA	704245	705124	.	+	.	Name=NTS1-2 rRNA
tig00001038	Geneious	gene	629884	630033	.	+	.
tig00001038	Geneious	gene	638992	639141	.	+	.
tig00001038	Geneious	gene	648070	648219	.	+	.
tig00001038	Geneious	gene	657118	657267	.	+	.
tig00001038	Geneious	gene	666172	666321	.	+	.
tig00001038	Geneious	gene	675219	675368	.	+	.
tig00001038	Geneious	gene	684283	684432	.	+	.
tig00001038	Geneious	gene	693260	693408	.	+	.
tig00001038	Geneious	gene	702297	702445	.	+	.
tig00001038	Geneious	gene	711259	711400	.	+	.
tig00001038	Geneious	mRNA	629884	630033	.	+	.	Name=hypothetical protein mRNA
tig00001038	Geneious	mRNA	638992	639141	.	+	.	Name=hypothetical protein mRNA
tig00001038	Geneious	mRNA	648070	648219	.	+	.	Name=hypothetical protein mRNA
tig00001038	Geneious	mRNA	657118	657267	.	+	.	Name=hypothetical protein mRNA
tig00001038	Geneious	mRNA	666172	666321	.	+	.	Name=hypothetical protein mRNA
tig00001038	Geneious	mRNA	675219	675368	.	+	.	Name=hypothetical protein mRNA
tig00001038	Geneious	mRNA	684283	684432	.	+	.	Name=hypothetical protein mRNA
tig00001038	Geneious	mRNA	693260	693408	.	+	.	Name=hypothetical protein mRNA
tig00001038	Geneious	mRNA	702297	702445	.	+	.	Name=hypothetical protein mRNA
tig00001038	Geneious	mRNA	711259	711400	.	+	.	Name=hypothetical protein mRNA
tig00001038	Geneious	CDS	629884	630033	.	+	0	Name=hypothetical protein CDS
tig00001038	Geneious	CDS	638992	639141	.	+	0	Name=hypothetical protein CDS
tig00001038	Geneious	CDS	648070	648219	.	+	0	Name=hypothetical protein CDS
tig00001038	Geneious	CDS	657118	657267	.	+	0	Name=hypothetical protein CDS
tig00001038	Geneious	CDS	666172	666321	.	+	0	Name=hypothetical protein CDS
tig00001038	Geneious	CDS	675219	675368	.	+	0	Name=hypothetical protein CDS
tig00001038	Geneious	CDS	684283	684432	.	+	0	Name=hypothetical protein CDS
tig00001038	Geneious	CDS	693260	693408	.	+	0	Name=hypothetical protein CDS
tig00001038	Geneious	CDS	702297	702445	.	+	0	Name=hypothetical protein CDS
tig00001038	Geneious	CDS	711259	711400	.	+	0	Name=hypothetical protein CDS
tig00001038	Geneious	gene	705116	705234	.	-	.
tig00001038	Geneious	gene	696085	696203	.	-	.
tig00001038	Geneious	gene	687042	687160	.	-	.
tig00001038	Geneious	gene	678060	678178	.	-	.
tig00001038	Geneious	gene	669000	669118	.	-	.
tig00001038	Geneious	gene	659951	660069	.	-	.
tig00001038	Geneious	gene	650900	651018	.	-	.
tig00001038	Geneious	gene	641844	641962	.	-	.
tig00001038	Geneious	gene	632745	632863	.	-	.
tig00001038	Geneious	gene	623680	623798	.	-	.
tig00001038	Geneious	gene	620047	620165	.	-	.
tig00001038	Geneious	gene	616402	616520	.	-	.
tig00001038	Geneious	gene	612761	612879	.	-	.
tig00001038	Geneious	gene	609127	609245	.	-	.
tig00001038	Geneious	gene	605485	605603	.	-	.
tig00001038	Geneious	rRNA	705116	705234	.	-	.	Name=RDN5-2 rRNA%3B RDN5-3 rRNA%3B RDN5-4 rRNA%3B RDN5-5 rRNA
tig00001038	Geneious	rRNA	696085	696203	.	-	.	Name=RDN5-2 rRNA%3B RDN5-3 rRNA%3B RDN5-4 rRNA%3B RDN5-5 rRNA
tig00001038	Geneious	rRNA	687042	687160	.	-	.	Name=RDN5-2 rRNA%3B RDN5-3 rRNA%3B RDN5-4 rRNA%3B RDN5-5 rRNA
tig00001038	Geneious	rRNA	678060	678178	.	-	.	Name=RDN5-2 rRNA%3B RDN5-3 rRNA%3B RDN5-4 rRNA%3B RDN5-5 rRNA
tig00001038	Geneious	rRNA	669000	669118	.	-	.	Name=RDN5-2 rRNA%3B RDN5-3 rRNA%3B RDN5-4 rRNA%3B RDN5-5 rRNA
tig00001038	Geneious	rRNA	659951	660069	.	-	.	Name=RDN5-2 rRNA%3B RDN5-3 rRNA%3B RDN5-4 rRNA%3B RDN5-5 rRNA
tig00001038	Geneious	rRNA	650900	651018	.	-	.	Name=RDN5-2 rRNA%3B RDN5-3 rRNA%3B RDN5-4 rRNA%3B RDN5-5 rRNA
tig00001038	Geneious	rRNA	641844	641962	.	-	.	Name=RDN5-2 rRNA%3B RDN5-3 rRNA%3B RDN5-4 rRNA%3B RDN5-5 rRNA
tig00001038	Geneious	rRNA	632745	632863	.	-	.	Name=RDN5-2 rRNA%3B RDN5-3 rRNA%3B RDN5-4 rRNA%3B RDN5-5 rRNA
tig00001038	Geneious	rRNA	623680	623798	.	-	.	Name=RDN5-2 rRNA%3B RDN5-3 rRNA%3B RDN5-4 rRNA%3B RDN5-5 rRNA
tig00001038	Geneious	rRNA	620047	620165	.	-	.	Name=RDN5-2 rRNA%3B RDN5-3 rRNA%3B RDN5-4 rRNA%3B RDN5-5 rRNA
tig00001038	Geneious	rRNA	616402	616520	.	-	.	Name=RDN5-2 rRNA%3B RDN5-3 rRNA%3B RDN5-4 rRNA%3B RDN5-5 rRNA
tig00001038	Geneious	rRNA	612761	612879	.	-	.	Name=RDN5-2 rRNA%3B RDN5-3 rRNA%3B RDN5-4 rRNA%3B RDN5-5 rRNA
tig00001038	Geneious	rRNA	609127	609245	.	-	.	Name=RDN5-2 rRNA%3B RDN5-3 rRNA%3B RDN5-4 rRNA%3B RDN5-5 rRNA
tig00001038	Geneious	rRNA	605485	605603	.	-	.	Name=RDN5-2 rRNA%3B RDN5-3 rRNA%3B RDN5-4 rRNA%3B RDN5-5 rRNA
tig00001038	Geneious	gene	605459	605589	.	+	.
tig00001038	Geneious	gene	609100	609231	.	+	.
tig00001038	Geneious	gene	612738	612865	.	+	.
tig00001038	Geneious	gene	616375	616506	.	+	.
tig00001038	Geneious	gene	620020	620151	.	+	.
tig00001038	Geneious	gene	623657	623784	.	+	.
tig00001038	Geneious	mRNA	605459	605589	.	+	.	Name=hypothetical protein mRNA
tig00001038	Geneious	mRNA	609100	609231	.	+	.	Name=hypothetical protein mRNA
tig00001038	Geneious	mRNA	612738	612865	.	+	.	Name=hypothetical protein mRNA
tig00001038	Geneious	mRNA	616375	616506	.	+	.	Name=hypothetical protein mRNA
tig00001038	Geneious	mRNA	620020	620151	.	+	.	Name=hypothetical protein mRNA
tig00001038	Geneious	mRNA	623657	623784	.	+	.	Name=hypothetical protein mRNA
tig00001038	Geneious	CDS	605459	605589	.	+	0	Name=hypothetical protein CDS
tig00001038	Geneious	CDS	609100	609231	.	+	0	Name=hypothetical protein CDS
tig00001038	Geneious	CDS	612738	612865	.	+	0	Name=hypothetical protein CDS
tig00001038	Geneious	CDS	616375	616506	.	+	0	Name=hypothetical protein CDS
tig00001038	Geneious	CDS	620020	620151	.	+	0	Name=hypothetical protein CDS
tig00001038	Geneious	CDS	623657	623784	.	+	0	Name=hypothetical protein CDS
tig00001038	Geneious	gene	607656	608742	.	+	.	Name=ASP3-1 gene%3B ASP3-2 gene%3B ASP3-3 gene%3B ASP3-4 gene
tig00001038	Geneious	gene	611295	612380	.	+	.	Name=ASP3-1 gene%3B ASP3-2 gene%3B ASP3-3 gene%3B ASP3-4 gene
tig00001038	Geneious	gene	614932	616018	.	+	.	Name=ASP3-1 gene%3B ASP3-2 gene%3B ASP3-3 gene%3B ASP3-4 gene
tig00001038	Geneious	gene	618577	619662	.	+	.	Name=ASP3-1 gene%3B ASP3-2 gene%3B ASP3-3 gene%3B ASP3-4 gene
tig00001038	Geneious	gene	622220	623306	.	+	.	Name=ASP3-1 gene%3B ASP3-2 gene%3B ASP3-3 gene%3B ASP3-4 gene
tig00001038	Geneious	mRNA	607656	608742	.	+	.	Name=ASP3-1 mRNA%3B ASP3-2 mRNA%3B ASP3-3 mRNA%3B ASP3-4 mRNA
tig00001038	Geneious	mRNA	611295	612380	.	+	.	Name=ASP3-1 mRNA%3B ASP3-2 mRNA%3B ASP3-3 mRNA%3B ASP3-4 mRNA
tig00001038	Geneious	mRNA	614932	616018	.	+	.	Name=ASP3-1 mRNA%3B ASP3-2 mRNA%3B ASP3-3 mRNA%3B ASP3-4 mRNA
tig00001038	Geneious	mRNA	618577	619662	.	+	.	Name=ASP3-1 mRNA%3B ASP3-2 mRNA%3B ASP3-3 mRNA%3B ASP3-4 mRNA
tig00001038	Geneious	mRNA	622220	623306	.	+	.	Name=ASP3-1 mRNA%3B ASP3-2 mRNA%3B ASP3-3 mRNA%3B ASP3-4 mRNA
tig00001038	Geneious	CDS	607656	608742	.	+	0	Name=ASP3-1 CDS%3B ASP3-2 CDS%3B ASP3-3 CDS%3B ASP3-4 CDS
tig00001038	Geneious	CDS	611295	612380	.	+	0	Name=ASP3-1 CDS%3B ASP3-2 CDS%3B ASP3-3 CDS%3B ASP3-4 CDS
tig00001038	Geneious	CDS	614932	616018	.	+	0	Name=ASP3-1 CDS%3B ASP3-2 CDS%3B ASP3-3 CDS%3B ASP3-4 CDS
tig00001038	Geneious	CDS	618577	619662	.	+	0	Name=ASP3-1 CDS%3B ASP3-2 CDS%3B ASP3-3 CDS%3B ASP3-4 CDS
tig00001038	Geneious	CDS	622220	623306	.	+	0	Name=ASP3-1 CDS%3B ASP3-2 CDS%3B ASP3-3 CDS%3B ASP3-4 CDS
tig00001038	Geneious	gene	620173	620515	.	-	.
tig00001038	Geneious	gene	616528	616870	.	-	.
tig00001038	Geneious	gene	612887	613229	.	-	.
tig00001038	Geneious	gene	609253	609595	.	-	.
tig00001038	Geneious	gene	605611	605955	.	-	.
tig00001038	Geneious	mRNA	620173	620515	.	-	.	Name=hypothetical protein mRNA
tig00001038	Geneious	mRNA	616528	616870	.	-	.	Name=hypothetical protein mRNA
tig00001038	Geneious	mRNA	612887	613229	.	-	.	Name=hypothetical protein mRNA
tig00001038	Geneious	mRNA	609253	609595	.	-	.	Name=hypothetical protein mRNA
tig00001038	Geneious	mRNA	605611	605955	.	-	.	Name=hypothetical protein mRNA
tig00001038	Geneious	CDS	620173	620515	.	-	0	Name=hypothetical protein CDS
tig00001038	Geneious	CDS	616528	616870	.	-	0	Name=hypothetical protein CDS
tig00001038	Geneious	CDS	612887	613229	.	-	0	Name=hypothetical protein CDS
tig00001038	Geneious	CDS	609253	609595	.	-	0	Name=hypothetical protein CDS
tig00001038	Geneious	CDS	605611	605955	.	-	0	Name=hypothetical protein CDS
tig00001038	Geneious	gene	620305	620515	.	-	.
tig00001038	Geneious	gene	616660	616870	.	-	.
tig00001038	Geneious	gene	613019	613229	.	-	.
tig00001038	Geneious	gene	609385	609595	.	-	.
tig00001038	Geneious	gene	605742	605955	.	-	.
tig00001038	Geneious	mRNA	620305	620515	.	-	.	Name=hypothetical protein mRNA
tig00001038	Geneious	mRNA	616660	616870	.	-	.	Name=hypothetical protein mRNA
tig00001038	Geneious	mRNA	613019	613229	.	-	.	Name=hypothetical protein mRNA
tig00001038	Geneious	mRNA	609385	609595	.	-	.	Name=hypothetical protein mRNA
tig00001038	Geneious	mRNA	605742	605955	.	-	.	Name=hypothetical protein mRNA
tig00001038	Geneious	CDS	620305	620515	.	-	0	Name=hypothetical protein CDS
tig00001038	Geneious	CDS	616660	616870	.	-	0	Name=hypothetical protein CDS
tig00001038	Geneious	CDS	613019	613229	.	-	0	Name=hypothetical protein CDS
tig00001038	Geneious	CDS	609385	609595	.	-	0	Name=hypothetical protein CDS
tig00001038	Geneious	CDS	605742	605955	.	-	0	Name=hypothetical protein CDS
tig00001038	Geneious	mobile_element	919837	925757	.	+	.	Name=mobile element
tig00001038	Geneious	mobile_element	496040	501950	.	-	.	Name=mobile element
tig00001038	Geneious	mobile_element	438416	444327	.	-	.	Name=mobile element
tig00001038	Geneious	mobile_element	273413	279331	.	-	.	Name=mobile element
tig00001038	Geneious	LTR	919837	920172	.	+	.	Name=Ty1 LTR
tig00001038	Geneious	LTR	925422	925757	.	+	.	Name=Ty1 LTR
tig00001038	Geneious	LTR	501619	501950	.	-	.	Name=Ty1 LTR
tig00001038	Geneious	LTR	496040	496371	.	-	.	Name=Ty1 LTR
tig00001038	Geneious	LTR	443996	444327	.	-	.	Name=Ty1 LTR
tig00001038	Geneious	LTR	438416	438747	.	-	.	Name=Ty1 LTR
tig00001038	Geneious	LTR	278996	279331	.	-	.	Name=Ty1 LTR
tig00001038	Geneious	LTR	273413	273748	.	-	.	Name=Ty1 LTR
tig00001038	Geneious	gene	605024	605380	.	-	.
tig00001038	Geneious	mRNA	605024	605380	.	-	.	Name=hypothetical protein mRNA
tig00001038	Geneious	CDS	605024	605380	.	-	0	Name=hypothetical protein CDS
tig00001038	Geneious	gene	604359	604547	.	-	.	Name=RRT15 gene
tig00001038	Geneious	mRNA	604359	604547	.	-	.	Name=RRT15 mRNA
tig00001038	Geneious	CDS	604359	604547	.	-	0	Name=RRT15 CDS
tig00001038	Geneious	gene	601706	603091	.	+	.	Name=MAS1 gene
tig00001038	Geneious	mRNA	601706	603091	.	+	.	Name=MAS1 mRNA
tig00001038	Geneious	CDS	601706	603091	.	+	0	Name=MAS1 CDS
tig00001038	Geneious	gene	600575	601078	.	-	.	Name=SHH4 gene
tig00001038	Geneious	mRNA	600575	601078	.	-	.	Name=SHH4 mRNA
tig00001038	Geneious	CDS	600575	601078	.	-	0	Name=SHH4 CDS
tig00001038	Geneious	gene	599709	600471	.	+	.	Name=PUS5 gene
tig00001038	Geneious	mRNA	599709	600471	.	+	.	Name=PUS5 mRNA
tig00001038	Geneious	CDS	599709	600471	.	+	0	Name=PUS5 CDS
tig00001038	Geneious	gene	596931	599541	.	+	.	Name=SEC10 gene
tig00001038	Geneious	mRNA	596931	599541	.	+	.	Name=SEC10 mRNA
tig00001038	Geneious	CDS	596931	599541	.	+	0	Name=SEC10 CDS
tig00001038	Geneious	gene	595572	596030	.	-	.	Name=RPS31 gene
tig00001038	Geneious	mRNA	595572	596030	.	-	.	Name=RPS31 mRNA
tig00001038	Geneious	CDS	595572	596030	.	-	0	Name=RPS31 CDS
tig00001038	Geneious	gene	594707	595399	.	+	.	Name=UPS2 gene
tig00001038	Geneious	mRNA	594707	595399	.	+	.	Name=UPS2 mRNA
tig00001038	Geneious	CDS	594707	595399	.	+	0	Name=UPS2 CDS
tig00001038	Geneious	gene	593929	594398	.	+	.	Name=APS1 gene
tig00001038	Geneious	mRNA	593929	594398	.	+	.	Name=APS1 mRNA
tig00001038	Geneious	CDS	593929	594398	.	+	0	Name=APS1 CDS
tig00001038	Geneious	gene	592816	593719	.	+	.	Name=DPH5 gene
tig00001038	Geneious	mRNA	592816	593719	.	+	.	Name=DPH5 mRNA
tig00001038	Geneious	CDS	592816	593719	.	+	0	Name=DPH5 CDS
tig00001038	Geneious	gene	590733	592559	.	-	.
tig00001038	Geneious	mRNA	590733	592559	.	-	.	Name=hypothetical protein mRNA
tig00001038	Geneious	CDS	590733	592559	.	-	0	Name=hypothetical protein CDS
tig00001038	Geneious	gene	589152	590389	.	-	.	Name=IDP2 gene
tig00001038	Geneious	mRNA	589152	590389	.	-	.	Name=IDP2 mRNA
tig00001038	Geneious	CDS	589152	590389	.	-	0	Name=IDP2 CDS
tig00001038	Geneious	gene	587402	588851	.	-	.	Name=CBF5 gene
tig00001038	Geneious	mRNA	587402	588851	.	-	.	Name=CBF5 mRNA
tig00001038	Geneious	CDS	587402	588851	.	-	0	Name=CBF5 CDS
tig00001038	Geneious	gene	584763	587193	.	+	.	Name=RFX1 gene
tig00001038	Geneious	mRNA	584763	587193	.	+	.	Name=RFX1 mRNA
tig00001038	Geneious	CDS	584763	587193	.	+	0	Name=RFX1 CDS
tig00001038	Geneious	gene	582055	583941	.	-	.
tig00001038	Geneious	mRNA	582055	583941	.	-	.	Name=hypothetical protein mRNA
tig00001038	Geneious	CDS	582055	583941	.	-	0	Name=hypothetical protein CDS
tig00001038	Geneious	rep_origin	581881	582128	.	-	.	Name=rep origin
tig00001038	Geneious	gene	581176	581834	.	+	.	Name=TFS1 gene
tig00001038	Geneious	mRNA	581176	581834	.	+	.	Name=TFS1 mRNA
tig00001038	Geneious	CDS	581176	581834	.	+	0	Name=TFS1 CDS
tig00001038	Geneious	gene	580286	580890	.	+	.
tig00001038	Geneious	mRNA	580286	580890	.	+	.	Name=hypothetical protein mRNA
tig00001038	Geneious	CDS	580286	580890	.	+	0	Name=hypothetical protein CDS
tig00001038	Geneious	gene	578593	579740	.	-	.	Name=SAM1 gene
tig00001038	Geneious	mRNA	578593	579740	.	-	.	Name=SAM1 mRNA
tig00001038	Geneious	CDS	578593	579740	.	-	0	Name=SAM1 CDS
tig00001038	Geneious	gene	577334	578325	.	+	.	Name=VTA1 gene
tig00001038	Geneious	mRNA	577334	578325	.	+	.	Name=VTA1 mRNA
tig00001038	Geneious	CDS	577334	578325	.	+	0	Name=VTA1 CDS
tig00001038	Geneious	gene	574681	577092	.	-	.	Name=SWI6 gene
tig00001038	Geneious	mRNA	574681	577092	.	-	.	Name=SWI6 mRNA
tig00001038	Geneious	CDS	574681	577092	.	-	0	Name=SWI6 CDS
tig00001038	Geneious	gene	573019	574489	.	+	.	Name=TOS4 gene
tig00001038	Geneious	mRNA	573019	574489	.	+	.	Name=TOS4 mRNA
tig00001038	Geneious	CDS	573019	574489	.	+	0	Name=TOS4 CDS
tig00001038	Geneious	gene	571743	572367	.	-	.	Name=RPL37A gene
tig00001038	Geneious	gene	570642	571400	.	-	.	Name=EMG1 gene
tig00001038	Geneious	mRNA	570642	571400	.	-	.	Name=EMG1 mRNA
tig00001038	Geneious	CDS	570642	571400	.	-	0	Name=EMG1 CDS
tig00001038	Geneious	gene	567089	570167	.	-	.	Name=SKG3 gene
tig00001038	Geneious	mRNA	567089	570167	.	-	.	Name=SKG3 mRNA
tig00001038	Geneious	CDS	567089	570167	.	-	0	Name=SKG3 CDS
tig00001038	Geneious	gene	564649	566735	.	-	.	Name=MDL1 gene
tig00001038	Geneious	mRNA	564649	566735	.	-	.	Name=MDL1 mRNA
tig00001038	Geneious	CDS	564649	566735	.	-	0	Name=MDL1 CDS
tig00001038	Geneious	gene	560648	564240	.	+	.	Name=ATG26 gene
tig00001038	Geneious	mRNA	560648	564240	.	+	.	Name=ATG26 mRNA
tig00001038	Geneious	CDS	560648	564240	.	+	0	Name=ATG26 CDS
tig00001038	Geneious	gene	558355	559830	.	-	.	Name=MMR1 gene
tig00001038	Geneious	mRNA	558355	559830	.	-	.	Name=MMR1 mRNA
tig00001038	Geneious	CDS	558355	559830	.	-	0	Name=MMR1 CDS
tig00001038	Geneious	gene	556617	557774	.	-	.	Name=PEX13 gene
tig00001038	Geneious	mRNA	556617	557774	.	-	.	Name=PEX13 mRNA
tig00001038	Geneious	CDS	556617	557774	.	-	0	Name=PEX13 CDS
tig00001038	Geneious	gene	555461	556257	.	+	.	Name=HCR1 gene
tig00001038	Geneious	mRNA	555461	556257	.	+	.	Name=HCR1 mRNA
tig00001038	Geneious	CDS	555461	556257	.	+	0	Name=HCR1 CDS
tig00001038	Geneious	gene	554515	555041	.	+	.	Name=UPS1 gene
tig00001038	Geneious	mRNA	554515	555041	.	+	.	Name=UPS1 mRNA
tig00001038	Geneious	CDS	554515	555041	.	+	0	Name=UPS1 CDS
tig00001038	Geneious	gene	553478	554241	.	+	.
tig00001038	Geneious	mRNA	553478	554241	.	+	.	Name=hypothetical protein mRNA
tig00001038	Geneious	CDS	553478	554241	.	+	0	Name=hypothetical protein CDS
tig00001038	Geneious	gene	551750	553115	.	+	.	Name=NMT1 gene
tig00001038	Geneious	mRNA	551750	553115	.	+	.	Name=NMT1 mRNA
tig00001038	Geneious	CDS	551750	553115	.	+	0	Name=NMT1 CDS
tig00001038	Geneious	gene	549360	551088	.	-	.	Name=PWP1 gene
tig00001038	Geneious	mRNA	549360	551088	.	-	.	Name=PWP1 mRNA
tig00001038	Geneious	CDS	549360	551088	.	-	0	Name=PWP1 CDS
tig00001038	Geneious	gene	547453	548965	.	-	.	Name=NOP56 gene
tig00001038	Geneious	mRNA	547453	548965	.	-	.	Name=NOP56 mRNA
tig00001038	Geneious	CDS	547453	548965	.	-	0	Name=NOP56 CDS
tig00001038	Geneious	gene	546298	547212	.	+	.	Name=PBA1 gene
tig00001038	Geneious	gene	545711	546055	.	-	.	Name=YKE2 gene
tig00001038	Geneious	mRNA	545711	546055	.	-	.	Name=YKE2 mRNA
tig00001038	Geneious	CDS	545711	546055	.	-	0	Name=YKE2 CDS
tig00001038	Geneious	gene	544774	545556	.	+	.	Name=COQ9 gene
tig00001038	Geneious	mRNA	544774	545556	.	+	.	Name=COQ9 mRNA
tig00001038	Geneious	CDS	544774	545556	.	+	0	Name=COQ9 CDS
tig00001038	Geneious	gene	543108	544417	.	+	.	Name=MSS51 gene
tig00001038	Geneious	mRNA	543108	544417	.	+	.	Name=MSS51 mRNA
tig00001038	Geneious	CDS	543108	544417	.	+	0	Name=MSS51 CDS
tig00001038	Geneious	gene	542464	542799	.	-	.	Name=QRI5 gene
tig00001038	Geneious	mRNA	542464	542799	.	-	.	Name=QRI5 mRNA
tig00001038	Geneious	CDS	542464	542799	.	-	0	Name=QRI5 CDS
tig00001038	Geneious	gene	541392	542344	.	+	.	Name=HMX1 gene
tig00001038	Geneious	mRNA	541392	542344	.	+	.	Name=HMX1 mRNA
tig00001038	Geneious	CDS	541392	542344	.	+	0	Name=HMX1 CDS
tig00001038	Geneious	gene	538650	540491	.	-	.	Name=ENT2 gene
tig00001038	Geneious	mRNA	538650	540491	.	-	.	Name=ENT2 mRNA
tig00001038	Geneious	CDS	538650	540491	.	-	0	Name=ENT2 CDS
tig00001038	Geneious	gene	535780	538281	.	-	.	Name=HRD3 gene
tig00001038	Geneious	mRNA	535780	538281	.	-	.	Name=HRD3 mRNA
tig00001038	Geneious	CDS	535780	538281	.	-	0	Name=HRD3 CDS
tig00001038	Geneious	gene	534626	535518	.	-	.	Name=SEC13 gene
tig00001038	Geneious	mRNA	534626	535518	.	-	.	Name=SEC13 mRNA
tig00001038	Geneious	CDS	534626	535518	.	-	0	Name=SEC13 CDS
tig00001038	Geneious	gene	533337	534272	.	+	.	Name=PNP1 gene
tig00001038	Geneious	mRNA	533337	534272	.	+	.	Name=PNP1 mRNA
tig00001038	Geneious	CDS	533337	534272	.	+	0	Name=PNP1 CDS
tig00001038	Geneious	gene	531680	533061	.	-	.	Name=CLB4 gene
tig00001038	Geneious	mRNA	531680	533061	.	-	.	Name=CLB4 mRNA
tig00001038	Geneious	CDS	531680	533061	.	-	0	Name=CLB4 CDS
tig00001038	Geneious	gene	530540	531280	.	+	.
tig00001038	Geneious	mRNA	530540	530557	.	+	.	Name=hypothetical protein mRNA;ID=ISyX++t3KBIB0Bvm6W1jFIJllAA.1652074685380.2118
tig00001038	Geneious	mRNA	530618	531280	.	+	.	Name=hypothetical protein mRNA;ID=ISyX++t3KBIB0Bvm6W1jFIJllAA.1652074685380.2118
tig00001038	Geneious	CDS	530540	530557	.	+	0	Name=hypothetical protein CDS;ID=ISyX++t3KBIB0Bvm6W1jFIJllAA.1652074685380.2119
tig00001038	Geneious	CDS	530618	531280	.	+	0	Name=hypothetical protein CDS;ID=ISyX++t3KBIB0Bvm6W1jFIJllAA.1652074685380.2119
tig00001038	Geneious	gene	528789	530211	.	+	.	Name=TUB4 gene
tig00001038	Geneious	mRNA	528789	530211	.	+	.	Name=TUB4 mRNA
tig00001038	Geneious	CDS	528789	530211	.	+	0	Name=TUB4 CDS
tig00001038	Geneious	gene	527148	528416	.	+	.	Name=CRR1 gene
tig00001038	Geneious	mRNA	527148	528416	.	+	.	Name=CRR1 mRNA
tig00001038	Geneious	CDS	527148	528416	.	+	0	Name=CRR1 CDS
tig00001038	Geneious	gene	524444	526503	.	-	.	Name=FRE1 gene
tig00001038	Geneious	mRNA	524444	526503	.	-	.	Name=FRE1 mRNA
tig00001038	Geneious	CDS	524444	526503	.	-	0	Name=FRE1 CDS
tig00001038	Geneious	gene	523213	524295	.	+	.	Name=CDC123 gene
tig00001038	Geneious	mRNA	523213	524295	.	+	.	Name=CDC123 mRNA
tig00001038	Geneious	CDS	523213	524295	.	+	0	Name=CDC123 CDS
tig00001038	Geneious	gene	521861	522975	.	+	.	Name=CPR6 gene
tig00001038	Geneious	mRNA	521861	522975	.	+	.	Name=CPR6 mRNA
tig00001038	Geneious	CDS	521861	522975	.	+	0	Name=CPR6 CDS
tig00001038	Geneious	gene	521154	521606	.	+	.	Name=COA4 gene
tig00001038	Geneious	mRNA	521154	521606	.	+	.	Name=COA4 mRNA
tig00001038	Geneious	CDS	521154	521606	.	+	0	Name=COA4 CDS
tig00001038	Geneious	gene	518736	520921	.	-	.	Name=MSC3 gene
tig00001038	Geneious	mRNA	518736	520921	.	-	.	Name=MSC3 mRNA
tig00001038	Geneious	CDS	518736	520921	.	-	0	Name=MSC3 CDS
tig00001038	Geneious	gene	517283	518249	.	-	.	Name=CCC1 gene
tig00001038	Geneious	mRNA	517283	518249	.	-	.	Name=CCC1 mRNA
tig00001038	Geneious	CDS	517283	518249	.	-	0	Name=CCC1 CDS
tig00001038	Geneious	gene	516049	516712	.	+	.	Name=RSA3 gene
tig00001038	Geneious	mRNA	516049	516712	.	+	.	Name=RSA3 mRNA
tig00001038	Geneious	CDS	516049	516712	.	+	0	Name=RSA3 CDS
tig00001038	Geneious	gene	513304	515756	.	+	.	Name=UTP13 gene
tig00001038	Geneious	mRNA	513304	515756	.	+	.	Name=UTP13 mRNA
tig00001038	Geneious	CDS	513304	515756	.	+	0	Name=UTP13 CDS
tig00001038	Geneious	gene	509593	512841	.	+	.	Name=IFH1 gene
tig00001038	Geneious	mRNA	509593	512841	.	+	.	Name=IFH1 mRNA
tig00001038	Geneious	CDS	509593	512841	.	+	0	Name=IFH1 CDS
tig00001038	Geneious	gene	507511	508620	.	-	.
tig00001038	Geneious	mRNA	507511	508620	.	-	.	Name=hypothetical protein mRNA
tig00001038	Geneious	CDS	507511	508620	.	-	0	Name=hypothetical protein CDS
tig00001038	Geneious	gene	506167	507389	.	+	.
tig00001038	Geneious	mRNA	506167	507389	.	+	.	Name=hypothetical protein mRNA
tig00001038	Geneious	CDS	506167	507389	.	+	0	Name=hypothetical protein CDS
tig00001038	Geneious	gene	504551	505732	.	-	.	Name=BUR2 gene
tig00001038	Geneious	mRNA	504551	505732	.	-	.	Name=BUR2 mRNA
tig00001038	Geneious	CDS	504551	505732	.	-	0	Name=BUR2 CDS
tig00001038	Geneious	gene	503052	504530	.	+	.	Name=ADY4 gene
tig00001038	Geneious	mRNA	503052	504530	.	+	.	Name=ADY4 mRNA
tig00001038	Geneious	CDS	503052	504530	.	+	0	Name=ADY4 CDS
tig00001038	Geneious	LTR	502060	502389	.	+	.	Name=Ty1 LTR
tig00001038	Geneious	LTR	495555	495832	.	-	.	Name=Ty1 LTR
tig00001038	Geneious	LTR	495255	495529	.	+	.	Name=Ty4 LTR
tig00001038	Geneious	gene	492635	495080	.	+	.	Name=ECM22 gene
tig00001038	Geneious	mRNA	492635	495080	.	+	.	Name=ECM22 mRNA
tig00001038	Geneious	CDS	492635	495080	.	+	0	Name=ECM22 CDS
tig00001038	Geneious	rep_origin	491944	492159	.	-	.	Name=rep origin
tig00001038	Geneious	gene	490312	490887	.	+	.	Name=CDC42 gene
tig00001038	Geneious	mRNA	490312	490887	.	+	.	Name=CDC42 mRNA
tig00001038	Geneious	CDS	490312	490887	.	+	0	Name=CDC42 CDS
tig00001038	Geneious	gene	487980	489341	.	+	.	Name=BNA5 gene
tig00001038	Geneious	mRNA	487980	489341	.	+	.	Name=BNA5 mRNA
tig00001038	Geneious	CDS	487980	489341	.	+	0	Name=BNA5 CDS
tig00001038	Geneious	gene	485579	487674	.	+	.	Name=EST1 gene
tig00001038	Geneious	mRNA	485579	487674	.	+	.	Name=EST1 mRNA
tig00001038	Geneious	CDS	485579	487674	.	+	0	Name=EST1 CDS
tig00001038	Geneious	gene	483349	485319	.	-	.	Name=TOP3 gene
tig00001038	Geneious	mRNA	483349	485319	.	-	.	Name=TOP3 mRNA
tig00001038	Geneious	CDS	483349	485319	.	-	0	Name=TOP3 CDS
tig00001038	Geneious	gene	480941	482735	.	-	.	Name=THI7 gene
tig00001038	Geneious	mRNA	480941	482735	.	-	.	Name=THI7 mRNA
tig00001038	Geneious	CDS	480941	482735	.	-	0	Name=THI7 CDS
tig00001038	Geneious	gene	478915	480351	.	-	.	Name=FAR10 gene
tig00001038	Geneious	mRNA	478915	480351	.	-	.	Name=FAR10 mRNA
tig00001038	Geneious	CDS	478915	480351	.	-	0	Name=FAR10 CDS
tig00001038	Geneious	gene	477790	478775	.	+	.	Name=LIP2 gene
tig00001038	Geneious	mRNA	477790	478775	.	+	.	Name=LIP2 mRNA
tig00001038	Geneious	CDS	477790	478775	.	+	0	Name=LIP2 CDS
tig00001038	Geneious	gene	474952	477575	.	-	.	Name=VPS34 gene
tig00001038	Geneious	mRNA	474952	477575	.	-	.	Name=VPS34 mRNA
tig00001038	Geneious	CDS	474952	477575	.	-	0	Name=VPS34 CDS
tig00001038	Geneious	gene	472292	474640	.	-	.
tig00001038	Geneious	mRNA	472292	474640	.	-	.	Name=hypothetical protein mRNA
tig00001038	Geneious	CDS	472292	474640	.	-	0	Name=hypothetical protein CDS
tig00001038	Geneious	gene	471233	472196	.	+	.	Name=ARV1 gene
tig00001038	Geneious	mRNA	471233	472196	.	+	.	Name=ARV1 mRNA
tig00001038	Geneious	CDS	471233	472196	.	+	0	Name=ARV1 CDS
tig00001038	Geneious	rep_origin	471255	471916	.	-	.	Name=rep origin
tig00001038	Geneious	gene	470098	470916	.	-	.
tig00001038	Geneious	mRNA	470098	470916	.	-	.	Name=hypothetical protein mRNA
tig00001038	Geneious	CDS	470098	470916	.	-	0	Name=hypothetical protein CDS
tig00001038	Geneious	gene	468789	469953	.	+	.	Name=MAP1 gene
tig00001038	Geneious	mRNA	468789	469953	.	+	.	Name=MAP1 mRNA
tig00001038	Geneious	CDS	468789	469953	.	+	0	Name=MAP1 CDS
tig00001038	Geneious	gene	468194	468621	.	+	.	Name=CDD1 gene
tig00001038	Geneious	mRNA	468194	468621	.	+	.	Name=CDD1 mRNA
tig00001038	Geneious	CDS	468194	468621	.	+	0	Name=CDD1 CDS
tig00001038	Geneious	gene	466929	468006	.	-	.	Name=ERF2 gene
tig00001038	Geneious	mRNA	466929	468006	.	-	.	Name=ERF2 mRNA
tig00001038	Geneious	CDS	466929	468006	.	-	0	Name=ERF2 CDS
tig00001038	Geneious	gene	461777	466444	.	+	.	Name=IRC20 gene
tig00001038	Geneious	mRNA	461777	466444	.	+	.	Name=IRC20 mRNA
tig00001038	Geneious	CDS	461777	466444	.	+	0	Name=IRC20 CDS
tig00001038	Geneious	gene	459049	460879	.	-	.	Name=RCK2 gene
tig00001038	Geneious	mRNA	459049	460879	.	-	.	Name=RCK2 mRNA
tig00001038	Geneious	CDS	459049	460879	.	-	0	Name=RCK2 CDS
tig00001038	Geneious	gene	455221	458355	.	-	.	Name=YEF3 gene
tig00001038	Geneious	mRNA	455221	458355	.	-	.	Name=YEF3 mRNA
tig00001038	Geneious	CDS	455221	458355	.	-	0	Name=YEF3 CDS
tig00001038	Geneious	gene	454117	454821	.	-	.	Name=SSP120 gene
tig00001038	Geneious	mRNA	454117	454821	.	-	.	Name=SSP120 mRNA
tig00001038	Geneious	CDS	454117	454821	.	-	0	Name=SSP120 CDS
tig00001038	Geneious	gene	453083	453676	.	-	.	Name=SYM1 gene
tig00001038	Geneious	mRNA	453083	453676	.	-	.	Name=SYM1 mRNA
tig00001038	Geneious	CDS	453083	453676	.	-	0	Name=SYM1 CDS
tig00001038	Geneious	gene	450806	452513	.	-	.
tig00001038	Geneious	mRNA	450806	452513	.	-	.	Name=hypothetical protein mRNA
tig00001038	Geneious	CDS	450806	452513	.	-	0	Name=hypothetical protein CDS
tig00001038	Geneious	gene	450168	450738	.	+	.	Name=NDL1 gene
tig00001038	Geneious	mRNA	450168	450738	.	+	.	Name=NDL1 mRNA
tig00001038	Geneious	CDS	450168	450738	.	+	0	Name=NDL1 CDS
tig00001038	Geneious	gene	444228	448732	.	-	.	Name=HAP1 gene
tig00001038	Geneious	mRNA	444228	448732	.	-	.	Name=HAP1 mRNA
tig00001038	Geneious	CDS	444228	448732	.	-	0	Name=HAP1 CDS
tig00001038	Geneious	LTR	437793	438136	.	-	.	Name=Ty3 LTR
tig00001038	Geneious	LTR	437391	437709	.	-	.	Name=Ty1 LTR
tig00001038	Geneious	gene	435368	436332	.	-	.
tig00001038	Geneious	mRNA	435368	436332	.	-	.	Name=hypothetical protein mRNA
tig00001038	Geneious	CDS	435368	436332	.	-	0	Name=hypothetical protein CDS
tig00001038	Geneious	rep_origin	435087	435335	.	-	.	Name=rep origin
tig00001038	Geneious	gene	432328	434444	.	-	.	Name=GSY2 gene
tig00001038	Geneious	mRNA	432328	434444	.	-	.	Name=GSY2 mRNA
tig00001038	Geneious	CDS	432328	434444	.	-	0	Name=GSY2 CDS
tig00001038	Geneious	gene	430159	431877	.	+	.	Name=HSP60 gene
tig00001038	Geneious	mRNA	430159	431877	.	+	.	Name=HSP60 mRNA
tig00001038	Geneious	CDS	430159	431877	.	+	0	Name=HSP60 CDS
tig00001038	Geneious	gene	427254	429317	.	-	.	Name=LCB5 gene
tig00001038	Geneious	mRNA	427254	429317	.	-	.	Name=LCB5 mRNA
tig00001038	Geneious	CDS	427254	429317	.	-	0	Name=LCB5 CDS
tig00001038	Geneious	gene	426271	426917	.	+	.	Name=YPT6 gene
tig00001038	Geneious	mRNA	426271	426917	.	+	.	Name=YPT6 mRNA
tig00001038	Geneious	CDS	426271	426917	.	+	0	Name=YPT6 CDS
tig00001038	Geneious	gene	425500	425694	.	+	.	Name=TMA7 gene
tig00001038	Geneious	mRNA	425500	425694	.	+	.	Name=TMA7 mRNA
tig00001038	Geneious	CDS	425500	425694	.	+	0	Name=TMA7 CDS
tig00001038	Geneious	gene	422346	424823	.	-	.	Name=RED1 gene
tig00001038	Geneious	mRNA	422346	424823	.	-	.	Name=RED1 mRNA
tig00001038	Geneious	CDS	422346	424823	.	-	0	Name=RED1 CDS
tig00001038	Geneious	gene	421838	422041	.	-	.	Name=RPS28B gene
tig00001038	Geneious	mRNA	421838	422041	.	-	.	Name=RPS28B mRNA
tig00001038	Geneious	CDS	421838	422041	.	-	0	Name=RPS28B CDS
tig00001038	Geneious	gene	421233	421349	.	+	.
tig00001038	Geneious	mRNA	421233	421349	.	+	.	Name=hypothetical protein mRNA
tig00001038	Geneious	CDS	421233	421349	.	+	0	Name=hypothetical protein CDS
tig00001038	Geneious	gene	419729	420751	.	+	.	Name=NEJ1 gene
tig00001038	Geneious	mRNA	419729	420751	.	+	.	Name=NEJ1 mRNA
tig00001038	Geneious	CDS	419729	420751	.	+	0	Name=NEJ1 CDS
tig00001038	Geneious	gene	417464	419566	.	+	.	Name=PDR8 gene
tig00001038	Geneious	mRNA	417464	419566	.	+	.	Name=PDR8 mRNA
tig00001038	Geneious	CDS	417464	419566	.	+	0	Name=PDR8 CDS
tig00001038	Geneious	gene	415264	416976	.	-	.	Name=BOP2 gene
tig00001038	Geneious	mRNA	415264	416976	.	-	.	Name=BOP2 mRNA
tig00001038	Geneious	CDS	415264	416976	.	-	0	Name=BOP2 CDS
tig00001038	Geneious	gene	414346	414988	.	-	.	Name=SEC22 gene
tig00001038	Geneious	mRNA	414346	414988	.	-	.	Name=SEC22 mRNA
tig00001038	Geneious	CDS	414346	414988	.	-	0	Name=SEC22 CDS
tig00001038	Geneious	gene	412952	414004	.	-	.	Name=DCS1 gene
tig00001038	Geneious	mRNA	412952	414004	.	-	.	Name=DCS1 mRNA
tig00001038	Geneious	CDS	412952	414004	.	-	0	Name=DCS1 CDS
tig00001038	Geneious	gene	411631	412452	.	-	.
tig00001038	Geneious	mRNA	411631	412452	.	-	.	Name=hypothetical protein mRNA
tig00001038	Geneious	CDS	411631	412452	.	-	0	Name=hypothetical protein CDS
tig00001038	Geneious	gene	407994	411520	.	+	.	Name=YCS4 gene
tig00001038	Geneious	mRNA	407994	411520	.	+	.	Name=YCS4 mRNA
tig00001038	Geneious	CDS	407994	411520	.	+	0	Name=YCS4 CDS
tig00001038	Geneious	LTR	406830	407079	.	+	.	Name=Ty1 LTR
tig00001038	Geneious	LTR	406535	406829	.	-	.	Name=Ty1 LTR
tig00001038	Geneious	gene	404176	406116	.	+	.	Name=PIG1 gene
tig00001038	Geneious	mRNA	404176	406116	.	+	.	Name=PIG1 mRNA
tig00001038	Geneious	CDS	404176	406116	.	+	0	Name=PIG1 CDS
tig00001038	Geneious	gene	401325	403651	.	-	.	Name=MCM5 gene
tig00001038	Geneious	mRNA	401325	403651	.	-	.	Name=MCM5 mRNA
tig00001038	Geneious	CDS	401325	403651	.	-	0	Name=MCM5 CDS
tig00001038	Geneious	gene	400410	400832	.	-	.	Name=SMD2 gene
tig00001038	Geneious	gene	398380	400164	.	+	.	Name=DBP9 gene
tig00001038	Geneious	mRNA	398380	400164	.	+	.	Name=DBP9 mRNA
tig00001038	Geneious	CDS	398380	400164	.	+	0	Name=DBP9 CDS
tig00001038	Geneious	gene	395718	398055	.	+	.	Name=YSH1 gene
tig00001038	Geneious	mRNA	395718	398055	.	+	.	Name=YSH1 mRNA
tig00001038	Geneious	CDS	395718	398055	.	+	0	Name=YSH1 CDS
tig00001038	Geneious	gene	391191	395215	.	+	.
tig00001038	Geneious	mRNA	391191	395215	.	+	.	Name=hypothetical protein mRNA
tig00001038	Geneious	CDS	391191	395215	.	+	0	Name=hypothetical protein CDS
tig00001038	Geneious	gene	390258	390725	.	+	.
tig00001038	Geneious	mRNA	390258	390725	.	+	.	Name=hypothetical protein mRNA
tig00001038	Geneious	CDS	390258	390725	.	+	0	Name=hypothetical protein CDS
tig00001038	Geneious	gene	389088	390032	.	-	.
tig00001038	Geneious	mRNA	389088	390032	.	-	.	Name=hypothetical protein mRNA
tig00001038	Geneious	CDS	389088	390032	.	-	0	Name=hypothetical protein CDS
tig00001038	Geneious	gene	388181	389020	.	+	.	Name=ECI1 gene
tig00001038	Geneious	mRNA	388181	389020	.	+	.	Name=ECI1 mRNA
tig00001038	Geneious	CDS	388181	389020	.	+	0	Name=ECI1 CDS
tig00001038	Geneious	gene	387077	387862	.	-	.	Name=NNT1 gene
tig00001038	Geneious	mRNA	387077	387862	.	-	.	Name=NNT1 mRNA
tig00001038	Geneious	CDS	387077	387862	.	-	0	Name=NNT1 CDS
tig00001038	Geneious	gene	386884	387054	.	+	.
tig00001038	Geneious	mRNA	386884	387054	.	+	.	Name=hypothetical protein mRNA
tig00001038	Geneious	CDS	386884	387054	.	+	0	Name=hypothetical protein CDS
tig00001038	Geneious	gene	385086	386774	.	+	.	Name=CTS1 gene
tig00001038	Geneious	mRNA	385086	386774	.	+	.	Name=CTS1 mRNA
tig00001038	Geneious	CDS	385086	386774	.	+	0	Name=CTS1 CDS
tig00001038	Geneious	gene	383173	384236	.	+	.
tig00001038	Geneious	mRNA	383173	384236	.	+	.	Name=hypothetical protein mRNA
tig00001038	Geneious	CDS	383173	384236	.	+	0	Name=hypothetical protein CDS
tig00001038	Geneious	gene	382081	382699	.	+	.	Name=RPS30A gene
tig00001038	Geneious	gene	380343	381763	.	+	.	Name=MEC3 gene
tig00001038	Geneious	mRNA	380343	381763	.	+	.	Name=MEC3 mRNA
tig00001038	Geneious	CDS	380343	381763	.	+	0	Name=MEC3 CDS
tig00001038	Geneious	gene	378227	380160	.	-	.	Name=GUF1 gene
tig00001038	Geneious	mRNA	378227	380160	.	-	.	Name=GUF1 mRNA
tig00001038	Geneious	CDS	378227	380160	.	-	0	Name=GUF1 CDS
tig00001038	Geneious	gene	377277	378108	.	+	.
tig00001038	Geneious	mRNA	377277	378108	.	+	.	Name=hypothetical protein mRNA
tig00001038	Geneious	CDS	377277	378108	.	+	0	Name=hypothetical protein CDS
tig00001038	Geneious	gene	375799	376940	.	+	.	Name=GCD7 gene
tig00001038	Geneious	mRNA	375799	376940	.	+	.	Name=GCD7 mRNA
tig00001038	Geneious	CDS	375799	376940	.	+	0	Name=GCD7 CDS
tig00001038	Geneious	gene	374894	375475	.	+	.	Name=SEC72 gene
tig00001038	Geneious	mRNA	374894	375475	.	+	.	Name=SEC72 mRNA
tig00001038	Geneious	CDS	374894	375475	.	+	0	Name=SEC72 CDS
tig00001038	Geneious	gene	373837	374494	.	+	.	Name=GSP1 gene
tig00001038	Geneious	mRNA	373837	374494	.	+	.	Name=GSP1 mRNA
tig00001038	Geneious	CDS	373837	374494	.	+	0	Name=GSP1 CDS
tig00001038	Geneious	rep_origin	373849	374481	.	-	.	Name=rep origin
tig00001038	Geneious	gene	372895	373269	.	+	.	Name=ATP14 gene
tig00001038	Geneious	mRNA	372895	373269	.	+	.	Name=ATP14 mRNA
tig00001038	Geneious	CDS	372895	373269	.	+	0	Name=ATP14 CDS
tig00001038	Geneious	gene	370844	371232	.	-	.
tig00001038	Geneious	mRNA	370844	371232	.	-	.	Name=hypothetical protein mRNA
tig00001038	Geneious	CDS	370844	371232	.	-	0	Name=hypothetical protein CDS
tig00001038	Geneious	gene	369866	370560	.	+	.	Name=YHC1 gene
tig00001038	Geneious	mRNA	369866	370560	.	+	.	Name=YHC1 mRNA
tig00001038	Geneious	CDS	369866	370560	.	+	0	Name=YHC1 CDS
tig00001038	Geneious	gene	367236	369214	.	-	.	Name=ECM38 gene
tig00001038	Geneious	mRNA	367236	369214	.	-	.	Name=ECM38 mRNA
tig00001038	Geneious	CDS	367236	369214	.	-	0	Name=ECM38 CDS
tig00001038	Geneious	gene	364986	366331	.	-	.	Name=EXG1 gene
tig00001038	Geneious	mRNA	364986	366331	.	-	.	Name=EXG1 mRNA
tig00001038	Geneious	CDS	364986	366331	.	-	0	Name=EXG1 CDS
tig00001038	Geneious	gene	363730	364464	.	-	.	Name=HRI1 gene
tig00001038	Geneious	mRNA	363730	364464	.	-	.	Name=HRI1 mRNA
tig00001038	Geneious	CDS	363730	364464	.	-	0	Name=HRI1 CDS
tig00001038	Geneious	gene	360145	362480	.	+	.	Name=ACO1 gene
tig00001038	Geneious	mRNA	360145	362480	.	+	.	Name=ACO1 mRNA
tig00001038	Geneious	CDS	360145	362480	.	+	0	Name=ACO1 CDS
tig00001038	Geneious	gene	353839	359534	.	+	.	Name=STT4 gene
tig00001038	Geneious	mRNA	353839	359534	.	+	.	Name=STT4 mRNA
tig00001038	Geneious	CDS	353839	359534	.	+	0	Name=STT4 CDS
tig00001038	Geneious	gene	352856	353556	.	-	.	Name=UBC12 gene
tig00001038	Geneious	rep_origin	352529	352764	.	-	.	Name=rep origin
tig00001038	Geneious	gene	351183	352089	.	-	.	Name=CDA1 gene
tig00001038	Geneious	mRNA	351183	352089	.	-	.	Name=CDA1 mRNA
tig00001038	Geneious	CDS	351183	352089	.	-	0	Name=CDA1 CDS
tig00001038	Geneious	gene	350598	350860	.	+	.
tig00001038	Geneious	mRNA	350598	350860	.	+	.	Name=hypothetical protein mRNA
tig00001038	Geneious	CDS	350598	350860	.	+	0	Name=hypothetical protein CDS
tig00001038	Geneious	gene	348839	349775	.	-	.	Name=CDA2 gene
tig00001038	Geneious	mRNA	348839	349775	.	-	.	Name=CDA2 mRNA
tig00001038	Geneious	CDS	348839	349775	.	-	0	Name=CDA2 CDS
tig00001038	Geneious	gene	345955	348681	.	+	.	Name=IMH1 gene
tig00001038	Geneious	mRNA	345955	348681	.	+	.	Name=IMH1 mRNA
tig00001038	Geneious	CDS	345955	348681	.	+	0	Name=IMH1 CDS
tig00001038	Geneious	gene	340735	345500	.	+	.	Name=CDC25 gene
tig00001038	Geneious	mRNA	340735	345500	.	+	.	Name=CDC25 mRNA
tig00001038	Geneious	CDS	340735	345500	.	+	0	Name=CDC25 CDS
tig00001038	Geneious	gene	338897	340092	.	+	.
tig00001038	Geneious	mRNA	338897	340092	.	+	.	Name=hypothetical protein mRNA
tig00001038	Geneious	CDS	338897	340092	.	+	0	Name=hypothetical protein CDS
tig00001038	Geneious	gene	337490	338250	.	-	.	Name=MRPL15 gene
tig00001038	Geneious	mRNA	337490	338250	.	-	.	Name=MRPL15 mRNA
tig00001038	Geneious	CDS	337490	338250	.	-	0	Name=MRPL15 CDS
tig00001038	Geneious	gene	335389	336982	.	+	.	Name=SPH1 gene
tig00001038	Geneious	mRNA	335389	336982	.	+	.	Name=SPH1 mRNA
tig00001038	Geneious	CDS	335389	336982	.	+	0	Name=SPH1 CDS
tig00001038	Geneious	gene	333594	335156	.	+	.	Name=CDC3 gene
tig00001038	Geneious	mRNA	333594	335156	.	+	.	Name=CDC3 mRNA
tig00001038	Geneious	CDS	333594	335156	.	+	0	Name=CDC3 CDS
tig00001038	Geneious	gene	332464	332925	.	-	.	Name=NKP2 gene
tig00001038	Geneious	mRNA	332464	332925	.	-	.	Name=NKP2 mRNA
tig00001038	Geneious	CDS	332464	332925	.	-	0	Name=NKP2 CDS
tig00001038	Geneious	gene	331375	332467	.	+	.	Name=TAD3 gene
tig00001038	Geneious	mRNA	331375	331483	.	+	.	Name=TAD3 mRNA;ID=ISyX++t3KBIB0Bvm6W1jFIJllAA.1652074685398.2120
tig00001038	Geneious	mRNA	331552	331603	.	+	.	Name=TAD3 mRNA;ID=ISyX++t3KBIB0Bvm6W1jFIJllAA.1652074685398.2120
tig00001038	Geneious	mRNA	331660	332467	.	+	.	Name=TAD3 mRNA;ID=ISyX++t3KBIB0Bvm6W1jFIJllAA.1652074685398.2120
tig00001038	Geneious	CDS	331375	331483	.	+	0	Name=TAD3 CDS;ID=ISyX++t3KBIB0Bvm6W1jFIJllAA.1652074685398.2121
tig00001038	Geneious	CDS	331552	331603	.	+	0	Name=TAD3 CDS;ID=ISyX++t3KBIB0Bvm6W1jFIJllAA.1652074685398.2121
tig00001038	Geneious	CDS	331660	332467	.	+	0	Name=TAD3 CDS;ID=ISyX++t3KBIB0Bvm6W1jFIJllAA.1652074685398.2121
tig00001038	Geneious	gene	328544	331196	.	-	.	Name=EST2 gene
tig00001038	Geneious	mRNA	328544	331196	.	-	.	Name=EST2 mRNA
tig00001038	Geneious	CDS	328544	331196	.	-	0	Name=EST2 CDS
tig00001038	Geneious	gene	326059	328422	.	+	.	Name=BUD6 gene
tig00001038	Geneious	mRNA	326059	328422	.	+	.	Name=BUD6 mRNA
tig00001038	Geneious	CDS	326059	328422	.	+	0	Name=BUD6 CDS
tig00001038	Geneious	gene	321450	325803	.	-	.	Name=MMS22 gene
tig00001038	Geneious	mRNA	321450	325803	.	-	.	Name=MMS22 mRNA
tig00001038	Geneious	CDS	321450	325803	.	-	0	Name=MMS22 CDS
tig00001038	Geneious	gene	319891	321170	.	+	.	Name=SFH1 gene
tig00001038	Geneious	mRNA	319891	321170	.	+	.	Name=SFH1 mRNA
tig00001038	Geneious	CDS	319891	321170	.	+	0	Name=SFH1 CDS
tig00001038	Geneious	gene	318803	319582	.	+	.	Name=CWC24 gene
tig00001038	Geneious	mRNA	318803	319582	.	+	.	Name=CWC24 mRNA
tig00001038	Geneious	CDS	318803	319582	.	+	0	Name=CWC24 CDS
tig00001038	Geneious	gene	316972	318540	.	-	.	Name=PEX30 gene
tig00001038	Geneious	mRNA	316972	318540	.	-	.	Name=PEX30 mRNA
tig00001038	Geneious	CDS	316972	318540	.	-	0	Name=PEX30 CDS
tig00001038	Geneious	gene	316379	316616	.	+	.	Name=RPL38 gene
tig00001038	Geneious	mRNA	316379	316616	.	+	.	Name=RPL38 mRNA
tig00001038	Geneious	CDS	316379	316616	.	+	0	Name=RPL38 CDS
tig00001038	Geneious	gene	314870	315591	.	-	.
tig00001038	Geneious	mRNA	314870	315591	.	-	.	Name=hypothetical protein mRNA
tig00001038	Geneious	CDS	314870	315591	.	-	0	Name=hypothetical protein CDS
tig00001038	Geneious	gene	314380	314640	.	+	.	Name=TMA10 gene
tig00001038	Geneious	mRNA	314380	314640	.	+	.	Name=TMA10 mRNA
tig00001038	Geneious	CDS	314380	314640	.	+	0	Name=TMA10 CDS
tig00001038	Geneious	tRNA	313378	313414	.	-	.	Name=tRNA-Ser;ID=ISyX++t3KBIB0Bvm6W1jFIJllAA.1652074685399.2122
tig00001038	Geneious	tRNA	313314	313357	.	-	.	Name=tRNA-Ser;ID=ISyX++t3KBIB0Bvm6W1jFIJllAA.1652074685399.2122
tig00001038	Geneious	gene	311657	312860	.	-	.	Name=NMA1 gene
tig00001038	Geneious	mRNA	311657	312860	.	-	.	Name=NMA1 mRNA
tig00001038	Geneious	CDS	311657	312860	.	-	0	Name=NMA1 CDS
tig00001038	Geneious	gene	310442	311334	.	-	.	Name=REC102 gene
tig00001038	Geneious	mRNA	311161	311334	.	-	.	Name=REC102 mRNA;ID=ISyX++t3KBIB0Bvm6W1jFIJllAA.1652074685400.2123
tig00001038	Geneious	mRNA	310442	311063	.	-	.	Name=REC102 mRNA;ID=ISyX++t3KBIB0Bvm6W1jFIJllAA.1652074685400.2123
tig00001038	Geneious	CDS	311161	311334	.	-	0	Name=REC102 CDS;ID=ISyX++t3KBIB0Bvm6W1jFIJllAA.1652074685400.2124
tig00001038	Geneious	CDS	310442	311063	.	-	0	Name=REC102 CDS;ID=ISyX++t3KBIB0Bvm6W1jFIJllAA.1652074685400.2124
tig00001038	Geneious	gene	308097	310112	.	-	.	Name=CHS5 gene
tig00001038	Geneious	mRNA	308097	310112	.	-	.	Name=CHS5 mRNA
tig00001038	Geneious	CDS	308097	310112	.	-	0	Name=CHS5 CDS
tig00001038	Geneious	gene	305975	307104	.	-	.	Name=MID2 gene
tig00001038	Geneious	mRNA	305975	307104	.	-	.	Name=MID2 mRNA
tig00001038	Geneious	CDS	305975	307104	.	-	0	Name=MID2 CDS
tig00001038	Geneious	LTR	303916	304234	.	-	.	Name=Ty3 LTR
tig00001038	Geneious	rep_origin	303517	303766	.	-	.	Name=rep origin
tig00001038	Geneious	gene	303211	303300	.	+	.
tig00001038	Geneious	ncRNA	303211	303300	.	+	.	Name=SNR61 ncRNA
tig00001038	Geneious	gene	302992	303089	.	+	.
tig00001038	Geneious	ncRNA	302992	303089	.	+	.	Name=SNR55 ncRNA
tig00001038	Geneious	gene	302763	302850	.	+	.
tig00001038	Geneious	ncRNA	302763	302850	.	+	.	Name=SNR57 ncRNA
tig00001038	Geneious	LTR	300704	300893	.	-	.	Name=Ty1 LTR
tig00001038	Geneious	gene	298203	300362	.	-	.	Name=NUP2 gene
tig00001038	Geneious	mRNA	298203	300362	.	-	.	Name=NUP2 mRNA
tig00001038	Geneious	CDS	298203	300362	.	-	0	Name=NUP2 CDS
tig00001038	Geneious	gene	295397	298098	.	+	.	Name=SGD1 gene
tig00001038	Geneious	mRNA	295397	298098	.	+	.	Name=SGD1 mRNA
tig00001038	Geneious	CDS	295397	298098	.	+	0	Name=SGD1 CDS
tig00001038	Geneious	gene	292690	295140	.	+	.	Name=VRP1 gene
tig00001038	Geneious	mRNA	292690	295140	.	+	.	Name=VRP1 mRNA
tig00001038	Geneious	CDS	292690	295140	.	+	0	Name=VRP1 CDS
tig00001038	Geneious	gene	290973	291911	.	-	.	Name=RPP0 gene
tig00001038	Geneious	mRNA	290973	291911	.	-	.	Name=RPP0 mRNA
tig00001038	Geneious	CDS	290973	291911	.	-	0	Name=RPP0 CDS
tig00001038	Geneious	gene	288983	290413	.	-	.	Name=SPO77 gene
tig00001038	Geneious	mRNA	288983	290413	.	-	.	Name=SPO77 mRNA
tig00001038	Geneious	CDS	288983	290413	.	-	0	Name=SPO77 CDS
tig00001038	Geneious	gene	282178	287808	.	-	.	Name=FKS1 gene
tig00001038	Geneious	mRNA	282178	287808	.	-	.	Name=FKS1 mRNA
tig00001038	Geneious	CDS	282178	287808	.	-	0	Name=FKS1 CDS
tig00001038	Geneious	gene	281823	281995	.	-	.
tig00001038	Geneious	mRNA	281823	281995	.	-	.	Name=hypothetical protein mRNA
tig00001038	Geneious	CDS	281823	281995	.	-	0	Name=hypothetical protein CDS
tig00001038	Geneious	gene	280045	281712	.	-	.	Name=GAS2 gene
tig00001038	Geneious	mRNA	280045	281712	.	-	.	Name=GAS2 mRNA
tig00001038	Geneious	CDS	280045	281712	.	-	0	Name=GAS2 CDS
tig00001038	Geneious	gene	273200	273271	.	-	.	Name=TRR4 gene
tig00001038	Geneious	tRNA	273200	273271	.	-	.	Name=TRR4 tRNA
tig00001038	Geneious	gene	271738	272567	.	-	.	Name=RPL26A gene
tig00001038	Geneious	mRNA	272549	272567	.	-	.	Name=RPL26A mRNA;ID=ISyX++t3KBIB0Bvm6W1jFIJllAA.1652074685402.2125
tig00001038	Geneious	mRNA	271738	272102	.	-	.	Name=RPL26A mRNA;ID=ISyX++t3KBIB0Bvm6W1jFIJllAA.1652074685402.2125
tig00001038	Geneious	CDS	272549	272567	.	-	0	Name=RPL26A CDS;ID=ISyX++t3KBIB0Bvm6W1jFIJllAA.1652074685402.2126
tig00001038	Geneious	CDS	271738	272102	.	-	0	Name=RPL26A CDS;ID=ISyX++t3KBIB0Bvm6W1jFIJllAA.1652074685402.2126
tig00001038	Geneious	gene	269841	271369	.	-	.
tig00001038	Geneious	mRNA	269841	271369	.	-	.	Name=hypothetical protein mRNA
tig00001038	Geneious	CDS	269841	271369	.	-	0	Name=hypothetical protein CDS
tig00001038	Geneious	gene	269290	269594	.	+	.
tig00001038	Geneious	mRNA	269290	269594	.	+	.	Name=hypothetical protein mRNA
tig00001038	Geneious	CDS	269290	269594	.	+	0	Name=hypothetical protein CDS
tig00001038	Geneious	gene	265483	268068	.	+	.	Name=KAP95 gene
tig00001038	Geneious	mRNA	265483	268068	.	+	.	Name=KAP95 mRNA
tig00001038	Geneious	CDS	265483	268068	.	+	0	Name=KAP95 CDS
tig00001038	Geneious	gene	264025	264921	.	+	.	Name=DIC1 gene
tig00001038	Geneious	mRNA	264025	264921	.	+	.	Name=DIC1 mRNA
tig00001038	Geneious	CDS	264025	264921	.	+	0	Name=DIC1 CDS
tig00001038	Geneious	gene	262519	263168	.	-	.	Name=ORM2 gene
tig00001038	Geneious	mRNA	262519	263168	.	-	.	Name=ORM2 mRNA
tig00001038	Geneious	CDS	262519	263168	.	-	0	Name=ORM2 CDS
tig00001038	Geneious	gene	261536	262410	.	+	.	Name=NIT3 gene
tig00001038	Geneious	mRNA	261536	262410	.	+	.	Name=NIT3 mRNA
tig00001038	Geneious	CDS	261536	262410	.	+	0	Name=NIT3 CDS
tig00001038	Geneious	gene	258366	260786	.	-	.
tig00001038	Geneious	mRNA	258366	260786	.	-	.	Name=hypothetical protein mRNA
tig00001038	Geneious	CDS	258366	260786	.	-	0	Name=hypothetical protein CDS
tig00001038	Geneious	gene	255745	257555	.	-	.	Name=BUD8 gene
tig00001038	Geneious	mRNA	255745	257555	.	-	.	Name=BUD8 mRNA
tig00001038	Geneious	CDS	255745	257555	.	-	0	Name=BUD8 CDS
tig00001038	Geneious	gene	254552	255560	.	+	.	Name=TAL1 gene
tig00001038	Geneious	mRNA	254552	255560	.	+	.	Name=TAL1 mRNA
tig00001038	Geneious	CDS	254552	255560	.	+	0	Name=TAL1 CDS
tig00001038	Geneious	gene	252658	253844	.	+	.	Name=ILV5 gene
tig00001038	Geneious	mRNA	252658	253844	.	+	.	Name=ILV5 mRNA
tig00001038	Geneious	CDS	252658	253844	.	+	0	Name=ILV5 CDS
tig00001038	Geneious	gene	251000	251593	.	-	.	Name=ATG33 gene
tig00001038	Geneious	mRNA	251000	251593	.	-	.	Name=ATG33 mRNA
tig00001038	Geneious	CDS	251000	251593	.	-	0	Name=ATG33 CDS
tig00001038	Geneious	gene	247917	250583	.	-	.	Name=RSC2 gene
tig00001038	Geneious	mRNA	247917	250583	.	-	.	Name=RSC2 mRNA
tig00001038	Geneious	CDS	247917	250583	.	-	0	Name=RSC2 CDS
tig00001038	Geneious	gene	247867	248430	.	+	.
tig00001038	Geneious	mRNA	247867	248430	.	+	.	Name=hypothetical protein mRNA
tig00001038	Geneious	CDS	247867	248430	.	+	0	Name=hypothetical protein CDS
tig00001038	Geneious	gene	246191	247636	.	-	.	Name=ADE13 gene
tig00001038	Geneious	mRNA	246191	247636	.	-	.	Name=ADE13 mRNA
tig00001038	Geneious	CDS	246191	247636	.	-	0	Name=ADE13 CDS
tig00001038	Geneious	gene	244501	245821	.	-	.	Name=VPS38 gene
tig00001038	Geneious	mRNA	244501	245821	.	-	.	Name=VPS38 mRNA
tig00001038	Geneious	CDS	244501	245821	.	-	0	Name=VPS38 CDS
tig00001038	Geneious	gene	242801	244535	.	+	.	Name=DCR2 gene
tig00001038	Geneious	mRNA	242801	244535	.	+	.	Name=DCR2 mRNA
tig00001038	Geneious	CDS	242801	244535	.	+	0	Name=DCR2 CDS
tig00001038	Geneious	gene	242246	242542	.	+	.
tig00001038	Geneious	mRNA	242246	242542	.	+	.	Name=hypothetical protein mRNA
tig00001038	Geneious	CDS	242246	242542	.	+	0	Name=hypothetical protein CDS
tig00001038	Geneious	gene	239908	242059	.	-	.	Name=STE11 gene
tig00001038	Geneious	mRNA	239908	242059	.	-	.	Name=STE11 mRNA
tig00001038	Geneious	CDS	239908	242059	.	-	0	Name=STE11 CDS
tig00001038	Geneious	gene	238782	239437	.	+	.	Name=NMD4 gene
tig00001038	Geneious	mRNA	238782	239437	.	+	.	Name=NMD4 mRNA
tig00001038	Geneious	CDS	238782	239437	.	+	0	Name=NMD4 CDS
tig00001038	Geneious	gene	238217	238472	.	-	.
tig00001038	Geneious	mRNA	238217	238472	.	-	.	Name=hypothetical protein mRNA
tig00001038	Geneious	CDS	238217	238472	.	-	0	Name=hypothetical protein CDS
tig00001038	Geneious	gene	237544	237873	.	-	.	Name=GRX8 gene
tig00001038	Geneious	mRNA	237544	237873	.	-	.	Name=GRX8 mRNA
tig00001038	Geneious	CDS	237544	237873	.	-	0	Name=GRX8 CDS
tig00001038	Geneious	gene	234624	235498	.	-	.	Name=RPS22B gene
tig00001038	Geneious	mRNA	235366	235498	.	-	.	Name=RPS22B mRNA;ID=ISyX++t3KBIB0Bvm6W1jFIJllAA.1652074685405.2127
tig00001038	Geneious	mRNA	234624	234882	.	-	.	Name=RPS22B mRNA;ID=ISyX++t3KBIB0Bvm6W1jFIJllAA.1652074685405.2127
tig00001038	Geneious	CDS	235366	235498	.	-	0	Name=RPS22B CDS;ID=ISyX++t3KBIB0Bvm6W1jFIJllAA.1652074685405.2128
tig00001038	Geneious	CDS	234624	234882	.	-	0	Name=RPS22B CDS;ID=ISyX++t3KBIB0Bvm6W1jFIJllAA.1652074685405.2128
tig00001038	Geneious	gene	235020	235230	.	-	.
tig00001038	Geneious	ncRNA	235020	235230	.	-	.	Name=SNR44 ncRNA
tig00001038	Geneious	gene	232608	234401	.	-	.	Name=MDM30 gene
tig00001038	Geneious	mRNA	232608	234401	.	-	.	Name=MDM30 mRNA
tig00001038	Geneious	CDS	232608	234401	.	-	0	Name=MDM30 CDS
tig00001038	Geneious	gene	230425	232394	.	-	.	Name=SSQ1 gene
tig00001038	Geneious	mRNA	230425	232394	.	-	.	Name=SSQ1 mRNA
tig00001038	Geneious	CDS	230425	232394	.	-	0	Name=SSQ1 CDS
tig00001038	Geneious	gene	229696	230232	.	+	.	Name=ARC18 gene
tig00001038	Geneious	mRNA	229696	230232	.	+	.	Name=ARC18 mRNA
tig00001038	Geneious	CDS	229696	230232	.	+	0	Name=ARC18 CDS
tig00001038	Geneious	gene	225176	229236	.	-	.	Name=ROM2 gene
tig00001038	Geneious	mRNA	225176	229236	.	-	.	Name=ROM2 mRNA
tig00001038	Geneious	CDS	225176	229236	.	-	0	Name=ROM2 CDS
tig00001038	Geneious	gene	223573	224609	.	-	.	Name=SUR4 gene
tig00001038	Geneious	mRNA	223573	224609	.	-	.	Name=SUR4 mRNA
tig00001038	Geneious	CDS	223573	224609	.	-	0	Name=SUR4 CDS
tig00001038	Geneious	gene	220603	223304	.	+	.	Name=VID22 gene
tig00001038	Geneious	mRNA	220603	223304	.	+	.	Name=VID22 mRNA
tig00001038	Geneious	CDS	220603	223304	.	+	0	Name=VID22 CDS
tig00001038	Geneious	gene	219248	220276	.	-	.	Name=STP3 gene
tig00001038	Geneious	mRNA	219248	220276	.	-	.	Name=STP3 mRNA
tig00001038	Geneious	CDS	219248	220276	.	-	0	Name=STP3 CDS
tig00001038	Geneious	gene	218423	219151	.	+	.	Name=PSY3 gene
tig00001038	Geneious	mRNA	218423	219151	.	+	.	Name=PSY3 mRNA
tig00001038	Geneious	CDS	218423	219151	.	+	0	Name=PSY3 CDS
tig00001038	Geneious	gene	217187	218233	.	+	.	Name=FBP1 gene
tig00001038	Geneious	mRNA	217187	218233	.	+	.	Name=FBP1 mRNA
tig00001038	Geneious	CDS	217187	218233	.	+	0	Name=FBP1 CDS
tig00001038	Geneious	gene	214799	216242	.	+	.	Name=SEC61 gene
tig00001038	Geneious	mRNA	214799	216242	.	+	.	Name=SEC61 mRNA
tig00001038	Geneious	CDS	214799	216242	.	+	0	Name=SEC61 CDS
tig00001038	Geneious	gene	212471	213696	.	-	.	Name=CSR1 gene
tig00001038	Geneious	mRNA	212471	213696	.	-	.	Name=CSR1 mRNA
tig00001038	Geneious	CDS	212471	213696	.	-	0	Name=CSR1 CDS
tig00001038	Geneious	gene	210054	212256	.	-	.	Name=CTF3 gene
tig00001038	Geneious	mRNA	210054	212256	.	-	.	Name=CTF3 mRNA
tig00001038	Geneious	CDS	210054	212256	.	-	0	Name=CTF3 CDS
tig00001038	Geneious	gene	207230	209909	.	+	.	Name=NAM2 gene
tig00001038	Geneious	mRNA	207230	209909	.	+	.	Name=NAM2 mRNA
tig00001038	Geneious	CDS	207230	209909	.	+	0	Name=NAM2 CDS
tig00001038	Geneious	gene	203353	206694	.	-	.	Name=SMC6 gene
tig00001038	Geneious	mRNA	203353	206694	.	-	.	Name=SMC6 mRNA
tig00001038	Geneious	CDS	203353	206694	.	-	0	Name=SMC6 CDS
tig00001038	Geneious	rep_origin	203174	203415	.	-	.	Name=rep origin
tig00001038	Geneious	gene	199091	203133	.	+	.	Name=IKI3 gene
tig00001038	Geneious	mRNA	199091	203133	.	+	.	Name=IKI3 mRNA
tig00001038	Geneious	CDS	199091	203133	.	+	0	Name=IKI3 CDS
tig00001038	Geneious	gene	198605	199001	.	+	.	Name=SWC7 gene
tig00001038	Geneious	mRNA	198605	199001	.	+	.	Name=SWC7 mRNA
tig00001038	Geneious	CDS	198605	199001	.	+	0	Name=SWC7 CDS
tig00001038	Geneious	gene	195723	198366	.	-	.	Name=VAC14 gene
tig00001038	Geneious	mRNA	195723	198366	.	-	.	Name=VAC14 mRNA
tig00001038	Geneious	CDS	195723	198366	.	-	0	Name=VAC14 CDS
tig00001038	Geneious	gene	194321	195619	.	+	.	Name=REH1 gene
tig00001038	Geneious	mRNA	194321	195619	.	+	.	Name=REH1 mRNA
tig00001038	Geneious	CDS	194321	195619	.	+	0	Name=REH1 CDS
tig00001038	Geneious	gene	192611	192813	.	-	.
tig00001038	Geneious	ncRNA	192611	192813	.	-	.	Name=SNR34 ncRNA
tig00001038	Geneious	gene	189333	192416	.	+	.	Name=STE23 gene
tig00001038	Geneious	mRNA	189333	192416	.	+	.	Name=STE23 mRNA
tig00001038	Geneious	CDS	189333	192416	.	+	0	Name=STE23 CDS
tig00001038	Geneious	gene	188589	188927	.	-	.	Name=ECM19 gene
tig00001038	Geneious	mRNA	188589	188927	.	-	.	Name=ECM19 mRNA
tig00001038	Geneious	CDS	188589	188927	.	-	0	Name=ECM19 CDS
tig00001038	Geneious	gene	187553	188269	.	-	.	Name=CCW14 gene
tig00001038	Geneious	mRNA	187553	188269	.	-	.	Name=CCW14 mRNA
tig00001038	Geneious	CDS	187553	188269	.	-	0	Name=CCW14 CDS
tig00001038	Geneious	gene	185689	187245	.	+	.	Name=ART10 gene
tig00001038	Geneious	mRNA	185689	187245	.	+	.	Name=ART10 mRNA
tig00001038	Geneious	CDS	185689	187245	.	+	0	Name=ART10 CDS
tig00001038	Geneious	gene	184076	184915	.	-	.	Name=ATP10 gene
tig00001038	Geneious	mRNA	184076	184915	.	-	.	Name=ATP10 mRNA
tig00001038	Geneious	CDS	184076	184915	.	-	0	Name=ATP10 CDS
tig00001038	Geneious	gene	182597	184044	.	-	.	Name=CST9 gene
tig00001038	Geneious	mRNA	182597	184044	.	-	.	Name=CST9 mRNA
tig00001038	Geneious	CDS	182597	184044	.	-	0	Name=CST9 CDS
tig00001038	Geneious	gene	182030	182266	.	+	.	Name=COX8 gene
tig00001038	Geneious	mRNA	182030	182266	.	+	.	Name=COX8 mRNA
tig00001038	Geneious	CDS	182030	182266	.	+	0	Name=COX8 CDS
tig00001038	Geneious	gene	179690	181760	.	+	.	Name=VPS33 gene
tig00001038	Geneious	mRNA	179690	181760	.	+	.	Name=VPS33 mRNA
tig00001038	Geneious	CDS	179690	181760	.	+	0	Name=VPS33 CDS
tig00001038	Geneious	gene	177108	179450	.	+	.	Name=AFG2 gene
tig00001038	Geneious	mRNA	177108	179450	.	+	.	Name=AFG2 mRNA
tig00001038	Geneious	CDS	177108	179450	.	+	0	Name=AFG2 CDS
tig00001038	Geneious	gene	172989	176844	.	+	.	Name=SKI2 gene
tig00001038	Geneious	mRNA	172989	176844	.	+	.	Name=SKI2 mRNA
tig00001038	Geneious	CDS	172989	176844	.	+	0	Name=SKI2 CDS
tig00001038	Geneious	gene	170411	172472	.	+	.	Name=BDF1 gene
tig00001038	Geneious	mRNA	170411	172472	.	+	.	Name=BDF1 mRNA
tig00001038	Geneious	CDS	170411	172472	.	+	0	Name=BDF1 CDS
tig00001038	Geneious	rep_origin	171014	172208	.	-	.	Name=rep origin
tig00001038	Geneious	gene	167560	169565	.	+	.	Name=DUS3 gene
tig00001038	Geneious	mRNA	167560	169565	.	+	.	Name=DUS3 mRNA
tig00001038	Geneious	CDS	167560	169565	.	+	0	Name=DUS3 CDS
tig00001038	Geneious	gene	164389	166440	.	-	.	Name=SFP1 gene
tig00001038	Geneious	mRNA	164389	166440	.	-	.	Name=SFP1 mRNA
tig00001038	Geneious	CDS	164389	166440	.	-	0	Name=SFP1 CDS
tig00001038	Geneious	gene	162409	163265	.	-	.	Name=FLD1 gene
tig00001038	Geneious	mRNA	162409	163265	.	-	.	Name=FLD1 mRNA
tig00001038	Geneious	CDS	162409	163265	.	-	0	Name=FLD1 CDS
tig00001038	Geneious	gene	161116	162219	.	-	.	Name=DUS4 gene
tig00001038	Geneious	mRNA	161116	162219	.	-	.	Name=DUS4 mRNA
tig00001038	Geneious	CDS	161116	162219	.	-	0	Name=DUS4 CDS
tig00001038	Geneious	rep_origin	160944	161117	.	-	.	Name=rep origin
tig00001038	Geneious	gene	160254	160943	.	+	.	Name=RPL31B gene
tig00001038	Geneious	gene	159654	159804	.	+	.
tig00001038	Geneious	mRNA	159654	159804	.	+	.	Name=hypothetical protein mRNA
tig00001038	Geneious	CDS	159654	159804	.	+	0	Name=hypothetical protein CDS
tig00001038	Geneious	gene	158360	159045	.	-	.
tig00001038	Geneious	mRNA	158360	159045	.	-	.	Name=hypothetical protein mRNA
tig00001038	Geneious	CDS	158360	159045	.	-	0	Name=hypothetical protein CDS
tig00001038	Geneious	gene	157761	158129	.	+	.	Name=BLS1 gene
tig00001038	Geneious	mRNA	157761	158129	.	+	.	Name=BLS1 mRNA
tig00001038	Geneious	CDS	157761	158129	.	+	0	Name=BLS1 CDS
tig00001038	Geneious	gene	154784	157601	.	+	.	Name=UTP21 gene
tig00001038	Geneious	mRNA	154784	157601	.	+	.	Name=UTP21 mRNA
tig00001038	Geneious	CDS	154784	157601	.	+	0	Name=UTP21 CDS
tig00001038	Geneious	gene	151041	154476	.	-	.	Name=VIP1 gene
tig00001038	Geneious	mRNA	151041	154476	.	-	.	Name=VIP1 mRNA
tig00001038	Geneious	CDS	151041	154476	.	-	0	Name=VIP1 CDS
tig00001038	Geneious	gene	144049	144772	.	-	.	Name=CTR3 gene
tig00001038	Geneious	mRNA	144049	144772	.	-	.	Name=CTR3 mRNA
tig00001038	Geneious	CDS	144049	144772	.	-	0	Name=CTR3 CDS
tig00001038	Geneious	gene	142835	143658	.	-	.	Name=BER1 gene
tig00001038	Geneious	mRNA	142835	143658	.	-	.	Name=BER1 mRNA
tig00001038	Geneious	CDS	142835	143658	.	-	0	Name=BER1 CDS
tig00001038	Geneious	gene	141552	141760	.	+	.
tig00001038	Geneious	mRNA	141552	141760	.	+	.	Name=hypothetical protein mRNA
tig00001038	Geneious	CDS	141552	141760	.	+	0	Name=hypothetical protein CDS
tig00001038	Geneious	gene	138846	140872	.	-	.
tig00001038	Geneious	mRNA	138846	140872	.	-	.	Name=hypothetical protein mRNA
tig00001038	Geneious	CDS	138846	140872	.	-	0	Name=hypothetical protein CDS
tig00001038	Geneious	gene	137886	138676	.	+	.	Name=PUN1 gene
tig00001038	Geneious	mRNA	137886	138676	.	+	.	Name=PUN1 mRNA
tig00001038	Geneious	CDS	137886	138676	.	+	0	Name=PUN1 CDS
tig00001038	Geneious	gene	137437	137773	.	+	.
tig00001038	Geneious	mRNA	137437	137773	.	+	.	Name=hypothetical protein mRNA
tig00001038	Geneious	CDS	137437	137773	.	+	0	Name=hypothetical protein CDS
tig00001038	Geneious	gene	135324	137023	.	-	.	Name=VPS36 gene
tig00001038	Geneious	mRNA	135324	137023	.	-	.	Name=VPS36 mRNA
tig00001038	Geneious	CDS	135324	137023	.	-	0	Name=VPS36 CDS
tig00001038	Geneious	gene	133939	135120	.	+	.	Name=CDC73 gene
tig00001038	Geneious	mRNA	133939	135120	.	+	.	Name=CDC73 mRNA
tig00001038	Geneious	CDS	133939	135120	.	+	0	Name=CDC73 CDS
tig00001038	Geneious	gene	129307	133605	.	-	.
tig00001038	Geneious	mRNA	129307	133605	.	-	.	Name=hypothetical protein mRNA
tig00001038	Geneious	CDS	129307	133605	.	-	0	Name=hypothetical protein CDS
tig00001038	Geneious	LTR	128499	128813	.	-	.	Name=Ty1 LTR
tig00001038	Geneious	gene	127168	128258	.	-	.	Name=URA4 gene
tig00001038	Geneious	mRNA	127168	128258	.	-	.	Name=URA4 mRNA
tig00001038	Geneious	CDS	127168	128258	.	-	0	Name=URA4 CDS
tig00001038	Geneious	gene	126489	126957	.	+	.	Name=RPN13 gene
tig00001038	Geneious	mRNA	126489	126957	.	+	.	Name=RPN13 mRNA
tig00001038	Geneious	CDS	126489	126957	.	+	0	Name=RPN13 CDS
tig00001038	Geneious	gene	120359	126151	.	-	.
tig00001038	Geneious	mRNA	120359	126151	.	-	.	Name=hypothetical protein mRNA
tig00001038	Geneious	CDS	120359	126151	.	-	0	Name=hypothetical protein CDS
tig00001038	Geneious	gene	118885	120137	.	+	.	Name=ATG17 gene
tig00001038	Geneious	mRNA	118885	120137	.	+	.	Name=ATG17 mRNA
tig00001038	Geneious	CDS	118885	120137	.	+	0	Name=ATG17 CDS
tig00001038	Geneious	gene	116535	118660	.	-	.	Name=SPP382 gene
tig00001038	Geneious	mRNA	116535	118660	.	-	.	Name=SPP382 mRNA
tig00001038	Geneious	CDS	116535	118660	.	-	0	Name=SPP382 CDS
tig00001038	Geneious	mobile_element	110362	115800	.	+	.	Name=mobile element
tig00001038	Geneious	mobile_element	145383	150830	.	-	.	Name=mobile element
tig00001038	Geneious	gene	105251	109169	.	-	.	Name=TUS1 gene
tig00001038	Geneious	mRNA	105251	109169	.	-	.	Name=TUS1 mRNA
tig00001038	Geneious	CDS	105251	109169	.	-	0	Name=TUS1 CDS
tig00001038	Geneious	gene	103956	105006	.	-	.	Name=TDA5 gene
tig00001038	Geneious	mRNA	104927	105006	.	-	.	Name=TDA5 mRNA;ID=ISyX++t3KBIB0Bvm6W1jFIJllAA.1652074685413.2129
tig00001038	Geneious	mRNA	103956	104855	.	-	.	Name=TDA5 mRNA;ID=ISyX++t3KBIB0Bvm6W1jFIJllAA.1652074685413.2129
tig00001038	Geneious	CDS	104927	105006	.	-	0	Name=TDA5 CDS;ID=ISyX++t3KBIB0Bvm6W1jFIJllAA.1652074685413.2130
tig00001038	Geneious	CDS	103956	104855	.	-	0	Name=TDA5 CDS;ID=ISyX++t3KBIB0Bvm6W1jFIJllAA.1652074685413.2130
tig00001038	Geneious	gene	101629	103640	.	-	.	Name=MAG2 gene
tig00001038	Geneious	mRNA	101629	103640	.	-	.	Name=MAG2 mRNA
tig00001038	Geneious	CDS	101629	103640	.	-	0	Name=MAG2 CDS
tig00001038	Geneious	gene	99338	101292	.	-	.	Name=CRN1 gene
tig00001038	Geneious	mRNA	99338	101292	.	-	.	Name=CRN1 mRNA
tig00001038	Geneious	CDS	99338	101292	.	-	0	Name=CRN1 CDS
tig00001038	Geneious	gene	91949	98639	.	-	.	Name=SEN1 gene
tig00001038	Geneious	mRNA	91949	98639	.	-	.	Name=SEN1 mRNA
tig00001038	Geneious	CDS	91949	98639	.	-	0	Name=SEN1 CDS
tig00001038	Geneious	gene	90380	91738	.	+	.	Name=ATG23 gene
tig00001038	Geneious	mRNA	90380	91738	.	+	.	Name=ATG23 mRNA
tig00001038	Geneious	CDS	90380	91738	.	+	0	Name=ATG23 CDS
tig00001038	Geneious	gene	87963	89533	.	-	.	Name=IMD3 gene
tig00001038	Geneious	mRNA	87963	89533	.	-	.	Name=IMD3 mRNA
tig00001038	Geneious	CDS	87963	89533	.	-	0	Name=IMD3 CDS
tig00001038	Geneious	gene	86084	87744	.	+	.	Name=CNA1 gene
tig00001038	Geneious	mRNA	86084	87744	.	+	.	Name=CNA1 mRNA
tig00001038	Geneious	CDS	86084	87744	.	+	0	Name=CNA1 CDS
tig00001038	Geneious	gene	85098	85716	.	-	.	Name=TSR2 gene
tig00001038	Geneious	mRNA	85098	85716	.	-	.	Name=TSR2 mRNA
tig00001038	Geneious	CDS	85098	85716	.	-	0	Name=TSR2 CDS
tig00001038	Geneious	rep_origin	84619	84908	.	-	.	Name=rep origin
tig00001038	Geneious	gene	80852	84673	.	+	.	Name=ECM30 gene
tig00001038	Geneious	mRNA	80852	84673	.	+	.	Name=ECM30 mRNA
tig00001038	Geneious	CDS	80852	84673	.	+	0	Name=ECM30 CDS
tig00001038	Geneious	gene	80079	80480	.	+	.	Name=DIF1 gene
tig00001038	Geneious	mRNA	80079	80480	.	+	.	Name=DIF1 mRNA
tig00001038	Geneious	CDS	80079	80480	.	+	0	Name=DIF1 CDS
tig00001038	Geneious	gene	78325	79598	.	-	.	Name=CAR2 gene
tig00001038	Geneious	mRNA	78325	79598	.	-	.	Name=CAR2 mRNA
tig00001038	Geneious	CDS	78325	79598	.	-	0	Name=CAR2 CDS
tig00001038	Geneious	rep_origin	78078	78305	.	-	.	Name=rep origin
tig00001038	Geneious	gene	77922	78191	.	+	.	Name=LSM3 gene
tig00001038	Geneious	mRNA	77922	78191	.	+	.	Name=LSM3 mRNA
tig00001038	Geneious	CDS	77922	78191	.	+	0	Name=LSM3 CDS
tig00001038	Geneious	gene	76651	77610	.	-	.	Name=MRPL4 gene
tig00001038	Geneious	mRNA	76651	77610	.	-	.	Name=MRPL4 mRNA
tig00001038	Geneious	CDS	76651	77610	.	-	0	Name=MRPL4 CDS
tig00001038	Geneious	gene	74408	76533	.	+	.	Name=SEC39 gene
tig00001038	Geneious	mRNA	74408	76533	.	+	.	Name=SEC39 mRNA
tig00001038	Geneious	CDS	74408	76533	.	+	0	Name=SEC39 CDS
tig00001038	Geneious	gene	73199	73967	.	+	.	Name=RPS1A gene%3B RPS1B gene
tig00001038	Geneious	mRNA	73199	73967	.	+	.	Name=RPS1A mRNA%3B RPS1B mRNA
tig00001038	Geneious	CDS	73199	73967	.	+	0	Name=RPS1A CDS%3B RPS1B CDS
tig00001038	Geneious	gene	69862	72792	.	+	.	Name=SIR3 gene
tig00001038	Geneious	mRNA	69862	72792	.	+	.	Name=SIR3 mRNA
tig00001038	Geneious	CDS	69862	72792	.	+	0	Name=SIR3 CDS
tig00001038	Geneious	gene	68142	69488	.	-	.	Name=ECM7 gene
tig00001038	Geneious	mRNA	68142	69488	.	-	.	Name=ECM7 mRNA
tig00001038	Geneious	CDS	68142	69488	.	-	0	Name=ECM7 CDS
tig00001038	Geneious	rep_origin	67901	68140	.	-	.	Name=rep origin
tig00001038	Geneious	gene	67277	67924	.	-	.	Name=GMC2 gene
tig00001038	Geneious	mRNA	67542	67924	.	-	.	Name=GMC2 mRNA;ID=ISyX++t3KBIB0Bvm6W1jFIJllAA.1652074685419.2131
tig00001038	Geneious	mRNA	67277	67459	.	-	.	Name=GMC2 mRNA;ID=ISyX++t3KBIB0Bvm6W1jFIJllAA.1652074685419.2131
tig00001038	Geneious	CDS	67542	67924	.	-	0	Name=GMC2 CDS;ID=ISyX++t3KBIB0Bvm6W1jFIJllAA.1652074685419.2132
tig00001038	Geneious	CDS	67277	67459	.	-	0	Name=GMC2 CDS;ID=ISyX++t3KBIB0Bvm6W1jFIJllAA.1652074685419.2132
tig00001038	Geneious	gene	65610	66912	.	-	.
tig00001038	Geneious	mRNA	65610	66912	.	-	.	Name=hypothetical protein mRNA
tig00001038	Geneious	CDS	65610	66912	.	-	0	Name=hypothetical protein CDS
tig00001038	Geneious	gene	64235	65271	.	+	.	Name=VMA6 gene
tig00001038	Geneious	mRNA	64235	65271	.	+	.	Name=VMA6 mRNA
tig00001038	Geneious	CDS	64235	65271	.	+	0	Name=VMA6 CDS
tig00001038	Geneious	gene	62362	63276	.	-	.	Name=RPL6B gene
tig00001038	Geneious	mRNA	63262	63276	.	-	.	Name=RPL6B mRNA;ID=ISyX++t3KBIB0Bvm6W1jFIJllAA.1652074685419.2133
tig00001038	Geneious	mRNA	62362	62877	.	-	.	Name=RPL6B mRNA;ID=ISyX++t3KBIB0Bvm6W1jFIJllAA.1652074685419.2133
tig00001038	Geneious	CDS	63262	63276	.	-	0	Name=RPL6B CDS;ID=ISyX++t3KBIB0Bvm6W1jFIJllAA.1652074685419.2134
tig00001038	Geneious	CDS	62362	62877	.	-	0	Name=RPL6B CDS;ID=ISyX++t3KBIB0Bvm6W1jFIJllAA.1652074685419.2134
tig00001038	Geneious	gene	60122	61298	.	-	.	Name=FPR4 gene
tig00001038	Geneious	mRNA	60122	61298	.	-	.	Name=FPR4 mRNA
tig00001038	Geneious	CDS	60122	61298	.	-	0	Name=FPR4 CDS
tig00001038	Geneious	gene	56374	59510	.	-	.	Name=HMG2 gene
tig00001038	Geneious	mRNA	56374	59510	.	-	.	Name=HMG2 mRNA
tig00001038	Geneious	CDS	56374	59510	.	-	0	Name=HMG2 CDS
tig00001038	Geneious	gene	53387	56046	.	-	.	Name=LEU3 gene
tig00001038	Geneious	mRNA	53387	56046	.	-	.	Name=LEU3 mRNA
tig00001038	Geneious	CDS	53387	56046	.	-	0	Name=LEU3 CDS
tig00001038	Geneious	gene	50775	52871	.	+	.	Name=SST2 gene
tig00001038	Geneious	mRNA	50775	52871	.	+	.	Name=SST2 mRNA
tig00001038	Geneious	CDS	50775	52871	.	+	0	Name=SST2 CDS
tig00001038	Geneious	gene	49156	50341	.	+	.	Name=RIF2 gene
tig00001038	Geneious	mRNA	49156	50341	.	+	.	Name=RIF2 mRNA
tig00001038	Geneious	CDS	49156	50341	.	+	0	Name=RIF2 CDS
tig00001038	Geneious	gene	40275	48143	.	-	.	Name=FMP27 gene
tig00001038	Geneious	mRNA	40275	48143	.	-	.	Name=FMP27 mRNA
tig00001038	Geneious	CDS	40275	48143	.	-	0	Name=FMP27 CDS
tig00001038	Geneious	LTR	39529	39858	.	+	.	Name=Ty1 LTR
tig00001038	Geneious	gene	37617	38530	.	-	.
tig00001038	Geneious	mRNA	37617	38530	.	-	.	Name=hypothetical protein mRNA
tig00001038	Geneious	CDS	37617	38530	.	-	0	Name=hypothetical protein CDS
tig00001038	Geneious	gene	36479	37091	.	-	.
tig00001038	Geneious	mRNA	36479	37091	.	-	.	Name=hypothetical protein mRNA
tig00001038	Geneious	CDS	36479	37091	.	-	0	Name=hypothetical protein CDS
tig00001038	Geneious	gene	35394	36351	.	+	.	Name=NBP1 gene
tig00001038	Geneious	mRNA	35394	36351	.	+	.	Name=NBP1 mRNA
tig00001038	Geneious	CDS	35394	36351	.	+	0	Name=NBP1 CDS
tig00001038	Geneious	gene	33648	34831	.	-	.	Name=GAB1 gene
tig00001038	Geneious	mRNA	33648	34831	.	-	.	Name=GAB1 mRNA
tig00001038	Geneious	CDS	33648	34831	.	-	0	Name=GAB1 CDS
tig00001038	Geneious	gene	31290	32420	.	+	.
tig00001038	Geneious	mRNA	31290	32420	.	+	.	Name=hypothetical protein mRNA
tig00001038	Geneious	CDS	31290	32420	.	+	0	Name=hypothetical protein CDS
tig00001038	Geneious	repeat_region	27153	27435	.	-	.	Name=repeat region
tig00001038	Geneious	repeat_region	1140560	1140684	.	+	.	Name=repeat region
tig00001038	Geneious	repeat_region	27028	27152	.	-	.	Name=repeat region
tig00001038	Geneious	repeat_region	20553	27027	.	-	.	Name=repeat region
tig00001038	Geneious	gene	1130184	1130790	.	+	.
tig00001038	Geneious	gene	1135706	1136312	.	+	.
tig00001038	Geneious	gene	25624	26229	.	-	.
tig00001038	Geneious	gene	18937	19543	.	-	.
tig00001038	Geneious	gene	12283	12889	.	-	.
tig00001038	Geneious	gene	5623	6229	.	-	.
tig00001038	Geneious	mRNA	1130184	1130790	.	+	.	Name=hypothetical protein mRNA
tig00001038	Geneious	mRNA	1135706	1136312	.	+	.	Name=hypothetical protein mRNA
tig00001038	Geneious	mRNA	25624	26229	.	-	.	Name=hypothetical protein mRNA
tig00001038	Geneious	mRNA	18937	19543	.	-	.	Name=hypothetical protein mRNA
tig00001038	Geneious	mRNA	12283	12889	.	-	.	Name=hypothetical protein mRNA
tig00001038	Geneious	mRNA	5623	6229	.	-	.	Name=hypothetical protein mRNA
tig00001038	Geneious	CDS	1130184	1130790	.	+	0	Name=hypothetical protein CDS
tig00001038	Geneious	CDS	1135706	1136312	.	+	0	Name=hypothetical protein CDS
tig00001038	Geneious	CDS	25624	26229	.	-	0	Name=hypothetical protein CDS
tig00001038	Geneious	CDS	18937	19543	.	-	0	Name=hypothetical protein CDS
tig00001038	Geneious	CDS	12283	12889	.	-	0	Name=hypothetical protein CDS
tig00001038	Geneious	CDS	5623	6229	.	-	0	Name=hypothetical protein CDS
tig00001038	Geneious	gene	20956	25102	.	-	.	Name=YRF1-4 gene
tig00001038	Geneious	gene	14156	18303	.	-	.	Name=YRF1-4 gene
tig00001038	Geneious	gene	7504	11650	.	-	.	Name=YRF1-4 gene
tig00001038	Geneious	gene	845	4991	.	-	.	Name=YRF1-4 gene
tig00001038	Geneious	mRNA	20956	25102	.	-	.	Name=YRF1-4 mRNA
tig00001038	Geneious	mRNA	14156	18303	.	-	.	Name=YRF1-4 mRNA
tig00001038	Geneious	mRNA	7504	11650	.	-	.	Name=YRF1-4 mRNA
tig00001038	Geneious	mRNA	845	4991	.	-	.	Name=YRF1-4 mRNA
tig00001038	Geneious	CDS	20956	25102	.	-	0	Name=YRF1-4 CDS
tig00001038	Geneious	CDS	14156	18303	.	-	0	Name=YRF1-4 CDS
tig00001038	Geneious	CDS	7504	11650	.	-	0	Name=YRF1-4 CDS
tig00001038	Geneious	CDS	845	4991	.	-	0	Name=YRF1-4 CDS
tig00001038	Geneious	gene	13685	13801	.	+	.
tig00001038	Geneious	mRNA	13685	13801	.	+	.	Name=hypothetical protein mRNA
tig00001038	Geneious	CDS	13685	13801	.	+	0	Name=hypothetical protein CDS
tig00001038	Geneious	repeat_region	13880	20396	.	-	.	Name=repeat region
tig00001038	Geneious	repeat_region	7227	13741	.	-	.	Name=repeat region
tig00001038	Geneious	repeat_region	568	7081	.	-	.	Name=repeat region
tig00001038	Geneious	telomere	1128540	1134838	.	+	.
tig00001038	Geneious	repeat_region	1129276	1129330	.	+	.	Name=repeat region
tig00001038	Geneious	repeat_region	1140478	1140527	.	+	.	Name=repeat region
tig00001038	Geneious	repeat_region	1140478	1140529	.	+	.	Name=repeat region
tig00001038	Geneious	repeat_region	1140566	1140617	.	+	.	Name=repeat region
tig00001038	Geneious	repeat_region	1140607	1140655	.	+	.	Name=repeat region
tig00001038	Geneious	repeat_region	1140740	1140788	.	+	.	Name=repeat region
tig00001038	Geneious	repeat_region	1140778	1140826	.	+	.	Name=repeat region
tig00001038	Geneious	repeat_region	20455	20505	.	-	.	Name=repeat region
tig00001038	Geneious	repeat_region	20397	20451	.	-	.	Name=repeat region
tig00001038	Geneious	repeat_region	352	403	.	-	.	Name=repeat region
tig00001038	Geneious	repeat_region	305	356	.	-	.	Name=repeat region
tig00001038	Geneious	repeat_region	189	236	.	-	.	Name=repeat region
tig00001038	Geneious	repeat_region	139	193	.	-	.	Name=repeat region
tig00001038	Geneious	repeat_region	120	174	.	-	.	Name=repeat region
tig00001038	Geneious	repeat_region	21	68	.	-	.	Name=repeat region
tig00001038	Geneious	repeat_region	1129333	1134789	.	+	.	Name=repeat region
tig00001038	Geneious	gene	1130184	1134397	.	+	.
tig00001038	Geneious	mRNA	1130184	1130973	.	+	.	Name=hypothetical protein mRNA;ID=ISyX++t3KBIB0Bvm6W1jFIJllAA.1652074685423.2135
tig00001038	Geneious	mRNA	1131073	1134397	.	+	.	Name=hypothetical protein mRNA;ID=ISyX++t3KBIB0Bvm6W1jFIJllAA.1652074685423.2135
tig00001038	Geneious	mRNA	18752	19543	.	-	.	Name=hypothetical protein mRNA;ID=ISyX++t3KBIB0Bvm6W1jFIJllAA.1652074685423.2136
tig00001038	Geneious	mRNA	14156	17485	.	-	.	Name=hypothetical protein mRNA;ID=ISyX++t3KBIB0Bvm6W1jFIJllAA.1652074685423.2136
tig00001038	Geneious	mRNA	12099	12889	.	-	.	Name=hypothetical protein mRNA;ID=ISyX++t3KBIB0Bvm6W1jFIJllAA.1652074685423.2137
tig00001038	Geneious	mRNA	7504	10832	.	-	.	Name=hypothetical protein mRNA;ID=ISyX++t3KBIB0Bvm6W1jFIJllAA.1652074685423.2137
tig00001038	Geneious	mRNA	5440	6229	.	-	.	Name=hypothetical protein mRNA;ID=ISyX++t3KBIB0Bvm6W1jFIJllAA.1652074685423.2138
tig00001038	Geneious	mRNA	845	4173	.	-	.	Name=hypothetical protein mRNA;ID=ISyX++t3KBIB0Bvm6W1jFIJllAA.1652074685423.2138
tig00001038	Geneious	CDS	1130184	1130973	.	+	0	Name=hypothetical protein CDS;ID=ISyX++t3KBIB0Bvm6W1jFIJllAA.1652074685423.2139
tig00001038	Geneious	CDS	1131073	1134397	.	+	0	Name=hypothetical protein CDS;ID=ISyX++t3KBIB0Bvm6W1jFIJllAA.1652074685423.2139
tig00001038	Geneious	CDS	18752	19543	.	-	0	Name=hypothetical protein CDS;ID=ISyX++t3KBIB0Bvm6W1jFIJllAA.1652074685423.2140
tig00001038	Geneious	CDS	14156	17485	.	-	0	Name=hypothetical protein CDS;ID=ISyX++t3KBIB0Bvm6W1jFIJllAA.1652074685423.2140
tig00001038	Geneious	CDS	12099	12889	.	-	0	Name=hypothetical protein CDS;ID=ISyX++t3KBIB0Bvm6W1jFIJllAA.1652074685424.2141
tig00001038	Geneious	CDS	7504	10832	.	-	0	Name=hypothetical protein CDS;ID=ISyX++t3KBIB0Bvm6W1jFIJllAA.1652074685424.2141
tig00001038	Geneious	CDS	5440	6229	.	-	0	Name=hypothetical protein CDS;ID=ISyX++t3KBIB0Bvm6W1jFIJllAA.1652074685424.2142
tig00001038	Geneious	CDS	845	4173	.	-	0	Name=hypothetical protein CDS;ID=ISyX++t3KBIB0Bvm6W1jFIJllAA.1652074685424.2142
tig00001038	Geneious	repeat_region	1129198	1129247	.	+	.	Name=repeat region
tig00001038	Geneious	repeat_region	1129274	1129321	.	+	.	Name=repeat region
tig00001038	Geneious	repeat_region	1140558	1140603	.	+	.	Name=repeat region
tig00001038	Geneious	repeat_region	1140594	1140641	.	+	.	Name=repeat region
tig00001038	Geneious	repeat_region	1140649	1140696	.	+	.	Name=repeat region
tig00001038	Geneious	repeat_region	1140687	1140737	.	+	.	Name=repeat region
tig00001038	Geneious	repeat_region	1140839	1140888	.	+	.	Name=repeat region
tig00001038	Geneious	repeat_region	27041	27088	.	-	.	Name=repeat region
tig00001038	Geneious	repeat_region	20406	20453	.	-	.	Name=repeat region
tig00001038	Geneious	repeat_region	349	393	.	-	.	Name=repeat region
tig00001038	Geneious	repeat_region	289	339	.	-	.	Name=repeat region
tig00001038	Geneious	repeat_region	228	279	.	-	.	Name=repeat region
tig00001038	Geneious	repeat_region	186	231	.	-	.	Name=repeat region
tig00001038	Geneious	repeat_region	148	195	.	-	.	Name=repeat region
tig00001038	Geneious	repeat_region	24	70	.	-	.	Name=repeat region
tig00001038	Geneious	mobile_element	919837	925738	.	+	.	Name=mobile element
tig00001038	Geneious	mobile_element	496059	501950	.	-	.	Name=mobile element
tig00001038	Geneious	mobile_element	438435	444327	.	-	.	Name=mobile element
tig00001038	Geneious	mobile_element	273432	279331	.	-	.	Name=mobile element
tig00001038	Geneious	LTR	919837	920153	.	+	.	Name=Ty1 LTR
tig00001038	Geneious	LTR	925422	925738	.	+	.	Name=Ty1 LTR
tig00001038	Geneious	LTR	501638	501950	.	-	.	Name=Ty1 LTR
tig00001038	Geneious	LTR	496059	496371	.	-	.	Name=Ty1 LTR
tig00001038	Geneious	LTR	444015	444327	.	-	.	Name=Ty1 LTR
tig00001038	Geneious	LTR	438435	438747	.	-	.	Name=Ty1 LTR
tig00001038	Geneious	LTR	279015	279331	.	-	.	Name=Ty1 LTR
tig00001038	Geneious	LTR	273432	273748	.	-	.	Name=Ty1 LTR
tig00001038	Geneious	gene	1128562	1128718	.	-	.
tig00001038	Geneious	mRNA	1128562	1128718	.	-	.	Name=hypothetical protein mRNA
tig00001038	Geneious	CDS	1128562	1128718	.	-	0	Name=hypothetical protein CDS
tig00001038	Geneious	centromere	95118	95127	.	+	.	Name=CEN15 CDEI of CEN15 centromere
tig00001038	Geneious	centromere	447208	447217	.	-	.	Name=CEN15 CDEI of CEN15 centromere
tig00001038	Geneious	centromere	258931	258940	.	-	.	Name=CEN15 CDEI of CEN15 centromere
tig00001038	Geneious	mobile_element	919836	925758	.	+	.	Name=mobile element
tig00001038	Geneious	mobile_element	496039	501951	.	-	.	Name=mobile element
tig00001038	Geneious	mobile_element	438415	444328	.	-	.	Name=mobile element
tig00001038	Geneious	mobile_element	273412	279332	.	-	.	Name=mobile element
tig00001038	Geneious	LTR	279402	279732	.	+	.	Name=Ty1 LTR
tig00001038	Geneious	LTR	919836	920173	.	+	.	Name=Ty1 LTR
tig00001038	Geneious	LTR	925421	925758	.	+	.	Name=Ty1 LTR
tig00001038	Geneious	LTR	1048312	1048643	.	+	.	Name=Ty1 LTR
tig00001038	Geneious	LTR	278995	279332	.	-	.	Name=Ty1 LTR
tig00001038	Geneious	LTR	273412	273749	.	-	.	Name=Ty1 LTR
tig00001038	Geneious	LTR	110361	110692	.	+	.	Name=Ty2 LTR
tig00001038	Geneious	LTR	115468	115799	.	+	.	Name=Ty2 LTR
tig00001038	Geneious	LTR	363288	363620	.	+	.	Name=Ty2 LTR
tig00001038	Geneious	LTR	501618	501951	.	-	.	Name=Ty2 LTR
tig00001038	Geneious	LTR	496039	496372	.	-	.	Name=Ty2 LTR
tig00001038	Geneious	LTR	443999	444328	.	-	.	Name=Ty2 LTR
tig00001038	Geneious	LTR	438415	438748	.	-	.	Name=Ty2 LTR
tig00001038	Geneious	LTR	150500	150831	.	-	.	Name=Ty2 LTR
tig00001038	Geneious	LTR	144876	145207	.	-	.	Name=Ty2 LTR
tig00001038	Geneious	mobile_element	144874	150829	.	-	.	Name=mobile element
tig00001038	Geneious	LTR	110363	110694	.	+	.	Name=Ty2 LTR
tig00001038	Geneious	LTR	115470	115801	.	+	.	Name=Ty2 LTR
tig00001038	Geneious	LTR	363290	363622	.	+	.	Name=Ty2 LTR
tig00001038	Geneious	LTR	501616	501949	.	-	.	Name=Ty2 LTR
tig00001038	Geneious	LTR	496037	496370	.	-	.	Name=Ty2 LTR
tig00001038	Geneious	LTR	443993	444326	.	-	.	Name=Ty2 LTR
tig00001038	Geneious	LTR	438413	438746	.	-	.	Name=Ty2 LTR
tig00001038	Geneious	LTR	150498	150829	.	-	.	Name=Ty2 LTR
tig00001038	Geneious	LTR	144874	145205	.	-	.	Name=Ty2 LTR
tig00001038	Geneious	LTR	766698	767037	.	-	.	Name=Ty3 LTR
tig00001038	Geneious	mobile_element	144874	150831	.	-	.	Name=mobile element
tig00001038	Geneious	LTR	443995	444328	.	-	.	Name=Ty2 LTR
tig00001038	Geneious	CDS	149246	150539	.	-	0	Name=hypothetical protein CDS;ID=ISyX++t3KBIB0Bvm6W1jFIJllAA.1652074685425.2143
tig00001038	Geneious	CDS	145229	149244	.	-	0	Name=hypothetical protein CDS;ID=ISyX++t3KBIB0Bvm6W1jFIJllAA.1652074685425.2143
tig00001038	Geneious	LTR	144874	145207	.	-	.	Name=Ty2 LTR
tig00001038	Geneious	LTR	279404	279734	.	+	.	Name=Ty1 LTR
tig00001038	Geneious	LTR	919838	920175	.	+	.	Name=Ty1 LTR
tig00001038	Geneious	LTR	925423	925760	.	+	.	Name=Ty1 LTR
tig00001038	Geneious	LTR	1048314	1048645	.	+	.	Name=Ty1 LTR
tig00001038	Geneious	LTR	278993	279330	.	-	.	Name=Ty1 LTR
tig00001038	Geneious	LTR	273410	273747	.	-	.	Name=Ty1 LTR
tig00001038	Geneious	telomere	13731	21091	.	-	.
tig00001038	Geneious	telomere	7081	14429	.	-	.
tig00001038	Geneious	telomere	420	7777	.	-	.
tig00001038	Geneious	repeat_region	27183	27435	.	-	.	Name=repeat region
tig00001038	Geneious	repeat_region	13750	20394	.	-	.	Name=repeat region
tig00001038	Geneious	repeat_region	7099	13739	.	-	.	Name=repeat region
tig00001038	Geneious	repeat_region	438	7079	.	-	.	Name=repeat region
tig00001038	Geneious	repeat_region	1129192	1129208	.	+	.	Name=repeat region
tig00001038	Geneious	repeat_region	1129217	1129235	.	+	.	Name=repeat region
tig00001038	Geneious	repeat_region	1129231	1129248	.	+	.	Name=repeat region
tig00001038	Geneious	repeat_region	1129266	1129284	.	+	.	Name=repeat region
tig00001038	Geneious	repeat_region	1129280	1129296	.	+	.	Name=repeat region
tig00001038	Geneious	repeat_region	1129292	1129309	.	+	.	Name=repeat region
tig00001038	Geneious	repeat_region	1129305	1129322	.	+	.	Name=repeat region
tig00001038	Geneious	repeat_region	1129318	1129335	.	+	.	Name=repeat region
tig00001038	Geneious	repeat_region	1134792	1134811	.	+	.	Name=repeat region
tig00001038	Geneious	repeat_region	1134809	1134825	.	+	.	Name=repeat region
tig00001038	Geneious	repeat_region	1134826	1134843	.	+	.	Name=repeat region
tig00001038	Geneious	repeat_region	1134839	1134856	.	+	.	Name=repeat region
tig00001038	Geneious	repeat_region	1140441	1140458	.	+	.	Name=repeat region
tig00001038	Geneious	repeat_region	1140459	1140475	.	+	.	Name=repeat region
tig00001038	Geneious	repeat_region	1140471	1140487	.	+	.	Name=repeat region
tig00001038	Geneious	repeat_region	1140483	1140500	.	+	.	Name=repeat region
tig00001038	Geneious	repeat_region	1140506	1140523	.	+	.	Name=repeat region
tig00001038	Geneious	repeat_region	1140530	1140546	.	+	.	Name=repeat region
tig00001038	Geneious	repeat_region	1140582	1140598	.	+	.	Name=repeat region
tig00001038	Geneious	repeat_region	1140611	1140628	.	+	.	Name=repeat region
tig00001038	Geneious	repeat_region	1140632	1140649	.	+	.	Name=repeat region
tig00001038	Geneious	repeat_region	1140649	1140666	.	+	.	Name=repeat region
tig00001038	Geneious	repeat_region	1140668	1140685	.	+	.	Name=repeat region
tig00001038	Geneious	repeat_region	1140687	1140704	.	+	.	Name=repeat region
tig00001038	Geneious	repeat_region	1140706	1140723	.	+	.	Name=repeat region
tig00001038	Geneious	repeat_region	1140754	1140771	.	+	.	Name=repeat region
tig00001038	Geneious	repeat_region	1140782	1140799	.	+	.	Name=repeat region
tig00001038	Geneious	repeat_region	1140795	1140812	.	+	.	Name=repeat region
tig00001038	Geneious	repeat_region	1140803	1140822	.	+	.	Name=repeat region
tig00001038	Geneious	repeat_region	1140827	1140843	.	+	.	Name=repeat region
tig00001038	Geneious	repeat_region	1140860	1140877	.	+	.	Name=repeat region
tig00001038	Geneious	repeat_region	1140873	1140889	.	+	.	Name=repeat region
tig00001038	Geneious	repeat_region	27125	27142	.	-	.	Name=repeat region
tig00001038	Geneious	repeat_region	27104	27121	.	-	.	Name=repeat region
tig00001038	Geneious	repeat_region	27084	27101	.	-	.	Name=repeat region
tig00001038	Geneious	repeat_region	27071	27088	.	-	.	Name=repeat region
tig00001038	Geneious	repeat_region	27027	27044	.	-	.	Name=repeat region
tig00001038	Geneious	repeat_region	20526	20543	.	-	.	Name=repeat region
tig00001038	Geneious	repeat_region	20513	20530	.	-	.	Name=repeat region
tig00001038	Geneious	repeat_region	20491	20507	.	-	.	Name=repeat region
tig00001038	Geneious	repeat_region	20461	20478	.	-	.	Name=repeat region
tig00001038	Geneious	repeat_region	20436	20453	.	-	.	Name=repeat region
tig00001038	Geneious	repeat_region	20418	20434	.	-	.	Name=repeat region
tig00001038	Geneious	repeat_region	20405	20422	.	-	.	Name=repeat region
tig00001038	Geneious	repeat_region	7081	7098	.	-	.	Name=repeat region
tig00001038	Geneious	repeat_region	420	437	.	-	.	Name=repeat region
tig00001038	Geneious	repeat_region	399	416	.	-	.	Name=repeat region
tig00001038	Geneious	repeat_region	383	399	.	-	.	Name=repeat region
tig00001038	Geneious	repeat_region	360	377	.	-	.	Name=repeat region
tig00001038	Geneious	repeat_region	348	364	.	-	.	Name=repeat region
tig00001038	Geneious	repeat_region	335	352	.	-	.	Name=repeat region
tig00001038	Geneious	repeat_region	322	339	.	-	.	Name=repeat region
tig00001038	Geneious	repeat_region	300	317	.	-	.	Name=repeat region
tig00001038	Geneious	repeat_region	288	304	.	-	.	Name=repeat region
tig00001038	Geneious	repeat_region	275	292	.	-	.	Name=repeat region
tig00001038	Geneious	repeat_region	261	279	.	-	.	Name=repeat region
tig00001038	Geneious	repeat_region	242	259	.	-	.	Name=repeat region
tig00001038	Geneious	repeat_region	227	244	.	-	.	Name=repeat region
tig00001038	Geneious	repeat_region	214	231	.	-	.	Name=repeat region
tig00001038	Geneious	repeat_region	195	212	.	-	.	Name=repeat region
tig00001038	Geneious	repeat_region	178	195	.	-	.	Name=repeat region
tig00001038	Geneious	repeat_region	159	176	.	-	.	Name=repeat region
tig00001038	Geneious	repeat_region	147	163	.	-	.	Name=repeat region
tig00001038	Geneious	repeat_region	135	151	.	-	.	Name=repeat region
tig00001038	Geneious	repeat_region	110	126	.	-	.	Name=repeat region
tig00001038	Geneious	repeat_region	70	87	.	-	.	Name=repeat region
tig00001038	Geneious	repeat_region	53	70	.	-	.	Name=repeat region
tig00001038	Geneious	repeat_region	36	53	.	-	.	Name=repeat region
tig00001038	Geneious	telomere	13880	21091	.	-	.
tig00001038	Geneious	telomere	7227	14429	.	-	.
tig00001038	Geneious	telomere	568	7777	.	-	.
tig00001038	Geneious	repeat_region	13880	20394	.	-	.	Name=repeat region
tig00001038	Geneious	repeat_region	7227	13739	.	-	.	Name=repeat region
tig00001038	Geneious	repeat_region	568	7079	.	-	.	Name=repeat region
tig00001038	Geneious	LTR	766968	767036	.	-	.	Name=Ty3 LTR
tig00001038	Geneious	LTR	919837	919879	.	+	.	Name=Ty1 LTR
tig00001038	Geneious	LTR	925422	925464	.	+	.	Name=Ty1 LTR
tig00001038	Geneious	LTR	1048313	1048355	.	+	.	Name=Ty1 LTR
tig00001038	Geneious	LTR	279289	279331	.	-	.	Name=Ty1 LTR
tig00001038	Geneious	LTR	273706	273748	.	-	.	Name=Ty1 LTR
tig00001038	Geneious	LTR	279452	279733	.	+	.	Name=Ty1 LTR
tig00001038	Geneious	LTR	110362	110683	.	+	.	Name=Ty2 LTR
tig00001038	Geneious	LTR	115469	115790	.	+	.	Name=Ty2 LTR
tig00001038	Geneious	LTR	363289	363611	.	+	.	Name=Ty2 LTR
tig00001038	Geneious	LTR	501627	501950	.	-	.	Name=Ty2 LTR
tig00001038	Geneious	LTR	496048	496371	.	-	.	Name=Ty2 LTR
tig00001038	Geneious	LTR	444004	444327	.	-	.	Name=Ty2 LTR
tig00001038	Geneious	LTR	438424	438747	.	-	.	Name=Ty2 LTR
tig00001038	Geneious	LTR	150509	150830	.	-	.	Name=Ty2 LTR
tig00001038	Geneious	LTR	144885	145206	.	-	.	Name=Ty2 LTR
tig00001038	Geneious	centromere	281365	281374	.	-	.	Name=CEN16 CDEI of CEN16 centromere
tig00001038	Geneious	centromere	144269	144278	.	-	.	Name=CEN16 CDEI of CEN16 centromere
tig00001038	Geneious	centromere	120751	120760	.	-	.	Name=CEN16 CDEI of CEN16 centromere
tig00001038	Geneious	telomere	1134736	1140333	.	+	.
tig00001038	Geneious	repeat_region	1135150	1140333	.	+	.	Name=repeat region
tig00001038	Geneious	gene	1129851	1130705	.	+	.
tig00001038	Geneious	gene	1135372	1136227	.	+	.
tig00001038	Geneious	gene	19022	19878	.	-	.
tig00001038	Geneious	gene	12368	13223	.	-	.
tig00001038	Geneious	gene	5708	6563	.	-	.
tig00001038	Geneious	mRNA	1129851	1129869	.	+	.	Name=hypothetical protein mRNA;ID=ISyX++t3KBIB0Bvm6W1jFIJllAA.1652074685428.2144
tig00001038	Geneious	mRNA	1130007	1130705	.	+	.	Name=hypothetical protein mRNA;ID=ISyX++t3KBIB0Bvm6W1jFIJllAA.1652074685428.2144
tig00001038	Geneious	mRNA	1135372	1135390	.	+	.	Name=hypothetical protein mRNA;ID=ISyX++t3KBIB0Bvm6W1jFIJllAA.1652074685428.2145
tig00001038	Geneious	mRNA	1135528	1136227	.	+	.	Name=hypothetical protein mRNA;ID=ISyX++t3KBIB0Bvm6W1jFIJllAA.1652074685428.2145
tig00001038	Geneious	mRNA	26527	26545	.	-	.	Name=hypothetical protein mRNA;ID=ISyX++t3KBIB0Bvm6W1jFIJllAA.1652074685428.2146
tig00001038	Geneious	mRNA	25709	26402	.	-	.	Name=hypothetical protein mRNA;ID=ISyX++t3KBIB0Bvm6W1jFIJllAA.1652074685428.2146
tig00001038	Geneious	mRNA	19860	19878	.	-	.	Name=hypothetical protein mRNA;ID=ISyX++t3KBIB0Bvm6W1jFIJllAA.1652074685428.2147
tig00001038	Geneious	mRNA	19022	19721	.	-	.	Name=hypothetical protein mRNA;ID=ISyX++t3KBIB0Bvm6W1jFIJllAA.1652074685428.2147
tig00001038	Geneious	mRNA	13205	13223	.	-	.	Name=hypothetical protein mRNA;ID=ISyX++t3KBIB0Bvm6W1jFIJllAA.1652074685428.2148
tig00001038	Geneious	mRNA	12368	13066	.	-	.	Name=hypothetical protein mRNA;ID=ISyX++t3KBIB0Bvm6W1jFIJllAA.1652074685428.2148
tig00001038	Geneious	mRNA	6545	6563	.	-	.	Name=hypothetical protein mRNA;ID=ISyX++t3KBIB0Bvm6W1jFIJllAA.1652074685428.2149
tig00001038	Geneious	mRNA	5708	6406	.	-	.	Name=hypothetical protein mRNA;ID=ISyX++t3KBIB0Bvm6W1jFIJllAA.1652074685428.2149
tig00001038	Geneious	CDS	1129851	1129869	.	+	0	Name=hypothetical protein CDS;ID=ISyX++t3KBIB0Bvm6W1jFIJllAA.1652074685428.2150
tig00001038	Geneious	CDS	1130007	1130705	.	+	0	Name=hypothetical protein CDS;ID=ISyX++t3KBIB0Bvm6W1jFIJllAA.1652074685428.2150
tig00001038	Geneious	CDS	1135372	1135390	.	+	0	Name=hypothetical protein CDS;ID=ISyX++t3KBIB0Bvm6W1jFIJllAA.1652074685428.2151
tig00001038	Geneious	CDS	1135528	1136227	.	+	0	Name=hypothetical protein CDS;ID=ISyX++t3KBIB0Bvm6W1jFIJllAA.1652074685428.2151
tig00001038	Geneious	CDS	26527	26545	.	-	0	Name=hypothetical protein CDS;ID=ISyX++t3KBIB0Bvm6W1jFIJllAA.1652074685428.2152
tig00001038	Geneious	CDS	25709	26402	.	-	0	Name=hypothetical protein CDS;ID=ISyX++t3KBIB0Bvm6W1jFIJllAA.1652074685428.2152
tig00001038	Geneious	CDS	19860	19878	.	-	0	Name=hypothetical protein CDS;ID=ISyX++t3KBIB0Bvm6W1jFIJllAA.1652074685428.2153
tig00001038	Geneious	CDS	19022	19721	.	-	0	Name=hypothetical protein CDS;ID=ISyX++t3KBIB0Bvm6W1jFIJllAA.1652074685428.2153
tig00001038	Geneious	CDS	13205	13223	.	-	0	Name=hypothetical protein CDS;ID=ISyX++t3KBIB0Bvm6W1jFIJllAA.1652074685428.2154
tig00001038	Geneious	CDS	12368	13066	.	-	0	Name=hypothetical protein CDS;ID=ISyX++t3KBIB0Bvm6W1jFIJllAA.1652074685428.2154
tig00001038	Geneious	CDS	6545	6563	.	-	0	Name=hypothetical protein CDS;ID=ISyX++t3KBIB0Bvm6W1jFIJllAA.1652074685428.2155
tig00001038	Geneious	CDS	5708	6406	.	-	0	Name=hypothetical protein CDS;ID=ISyX++t3KBIB0Bvm6W1jFIJllAA.1652074685428.2155
tig00001038	Geneious	gene	1136931	1140026	.	+	.
tig00001038	Geneious	mRNA	1136931	1140026	.	+	.	Name=hypothetical protein mRNA
tig00001038	Geneious	CDS	1136931	1140026	.	+	0	Name=hypothetical protein CDS
tig00001038	Geneious	Transcription Factor	561396	561405	.	+	.	Name=MCM1%3B SRF
tig00001038	Geneious	Transcription Factor	218515	218524	.	-	.	Name=MCM1%3B SRF
tig00001038	Geneious	Transcription Factor	75732	75741	.	+	.	Name=CUP2
tig00001038	Geneious	Transcription Factor	955238	955247	.	+	.	Name=CUP2
tig00001038	Geneious	Transcription Factor	985603	985612	.	-	.	Name=CUP2
tig00001038	Geneious	Transcription Factor	198728	198737	.	-	.	Name=SKO1
tig00001038	Geneious	Transcription Factor	719271	719280	.	+	.	Name=SWI6
tig00001038	BIO	coding_sequence_variant	313283	313294	.	.	.	Name=BstXI_369423_PLSW_removed;ID=BstXI_369423_PLSW_removed
tig00001038	BIO	coding_sequence_variant	206306	206317	.	.	.	Name=BglI_246384_AAKA_removed;ID=BglI_246384_AAKA_removed
tig00001038	BIO	restriction_enzyme_recognition_site	845402	845413	-3.754	+	.	Name=BglI_454190;ID=BglI_454190
tig00001038	BIO	restriction_enzyme_recognition_site	183839	183850	-3.754	-	.	Name=BglI_454190;ID=BglI_454190
tig00001038	BIO	coding_sequence_variant	60209	60220	.	.	.	Name=BglI_357894_SRNG_removed;ID=BglI_357894_SRNG_removed
tig00001038	BIO	coding_sequence_variant	886789	886800	.	.	.	Name=BglI_357894_SRNG_removed;ID=BglI_357894_SRNG_removed
tig00001038	BIO	coding_sequence_variant	1122735	1122746	.	.	.	Name=BglI_357894_SRNG_removed;ID=BglI_357894_SRNG_removed
tig00001038	BIO	coding_sequence_variant	820640	820651	.	.	.	Name=BstXI_617260_PSEW_removed;ID=BstXI_617260_PSEW_removed
tig00001038	BIO	coding_sequence_variant	780287	780298	.	.	.	Name=BstXI_617260_PSEW_removed;ID=BstXI_617260_PSEW_removed
tig00001038	BIO	coding_sequence_variant	541648	541659	.	.	.	Name=BstXI_617260_PSEW_removed;ID=BstXI_617260_PSEW_removed
tig00001038	BIO	coding_sequence_variant	182553	182564	.	.	.	Name=BstXI_617260_PSEW_removed;ID=BstXI_617260_PSEW_removed
tig00001038	BIO	coding_sequence_variant	111605	111616	.	.	.	Name=BaeI_503491_YVGT_removed;ID=BaeI_503491_YVGT_removed
tig00001038	BIO	coding_sequence_variant	568192	568203	.	.	.	Name=BaeI_503491_YVGT_removed;ID=BaeI_503491_YVGT_removed
tig00001038	BIO	coding_sequence_variant	149576	149587	.	.	.	Name=BaeI_503491_YVGT_removed;ID=BaeI_503491_YVGT_removed
tig00001038	BIO	restriction_enzyme_recognition_site	849978	849989	-3.254	+	.	Name=BglI_588989;ID=BglI_588989
tig00001038	BIO	coding_sequence_variant	425880	425891	.	.	.	Name=BaeI_148825_DTQV_removed;ID=BaeI_148825_DTQV_removed
tig00001038	BIO	coding_sequence_variant	1067942	1067953	.	.	.	Name=BaeI_374672_TFVS_removed;ID=BaeI_374672_TFVS_removed
tig00001038	BIO	coding_sequence_variant	84672	84683	.	.	.	Name=BaeI_374672_TFVS_removed;ID=BaeI_374672_TFVS_removed
tig00001038	BIO	coding_sequence_variant	806844	806855	.	.	.	Name=BglI_245488_AKKA_removed;ID=BglI_245488_AKKA_removed
tig00001038	BIO	coding_sequence_variant	930680	930691	.	.	.	Name=BglI_245488_AKKA_removed;ID=BglI_245488_AKKA_removed
tig00001038	BIO	coding_sequence_variant	399709	399720	.	.	.	Name=BglI_245488_AKKA_removed;ID=BglI_245488_AKKA_removed
tig00001038	BIO	coding_sequence_variant	169039	169050	.	.	.	Name=BglI_245488_AKKA_removed;ID=BglI_245488_AKKA_removed
tig00001038	BIO	restriction_enzyme_recognition_site	908908	908919	-2.52	-	.	Name=DraIII_337357;ID=DraIII_337357
tig00001038	BIO	coding_sequence_variant	731013	731024	.	.	.	Name=BaeI_534889_TNVS_removed;ID=BaeI_534889_TNVS_removed
tig00001038	BIO	restriction_enzyme_recognition_site	73797	73808	-3.854	+	.	Name=BglI_580551;ID=BglI_580551
tig00001038	BIO	restriction_enzyme_recognition_site	517801	517812	-3.854	+	.	Name=BglI_580551;ID=BglI_580551
tig00001038	BIO	coding_sequence_variant	313082	313093	.	.	.	Name=BsaXI_211145_TFPP_removed;ID=BsaXI_211145_TFPP_removed
tig00001038	BIO	coding_sequence_variant	740691	740702	.	.	.	Name=BsaXI_211145_TFPP_removed;ID=BsaXI_211145_TFPP_removed
tig00001038	BIO	coding_sequence_variant	931172	931183	.	.	.	Name=BaeI_375419_GTVV_removed;ID=BaeI_375419_GTVV_removed
tig00001038	BIO	coding_sequence_variant	1082166	1082177	.	.	.	Name=BglI_367737_GQQG_removed;ID=BglI_367737_GQQG_removed
tig00001038	BIO	coding_sequence_variant	799481	799492	.	.	.	Name=BglI_367737_GQQG_removed;ID=BglI_367737_GQQG_removed
tig00001038	BIO	coding_sequence_variant	295033	295044	.	.	.	Name=BaeI_529137_TNVS_removed;ID=BaeI_529137_TNVS_removed
tig00001038	BIO	coding_sequence_variant	355310	355321	.	.	.	Name=BaeI_499219_GTGV_removed;ID=BaeI_499219_GTGV_removed
tig00001038	BIO	coding_sequence_variant	1043910	1043923	.	.	.	Name=ArsI_344740_LTTDL_removed;ID=ArsI_344740_LTTDL_removed
tig00001038	BIO	restriction_enzyme_recognition_site	558948	558959	-3.554	-	.	Name=BglI_243750;ID=BglI_243750
tig00001038	BIO	coding_sequence_variant	37310	37321	.	.	.	Name=BaeI_464486_DTNV_removed;ID=BaeI_464486_DTNV_removed
tig00001038	BIO	coding_sequence_variant	994213	994224	.	.	.	Name=BaeI_464486_DTNV_removed;ID=BaeI_464486_DTNV_removed
tig00001038	BIO	coding_sequence_variant	1078740	1078751	.	.	.	Name=BaeI_464486_DTNV_removed;ID=BaeI_464486_DTNV_removed
tig00001038	BIO	coding_sequence_variant	533585	533596	.	.	.	Name=BaeI_464486_DTNV_removed;ID=BaeI_464486_DTNV_removed
tig00001038	BIO	coding_sequence_variant	1043735	1043749	.	.	.	Name=BcgI_238757_NEPTA_removed;ID=BcgI_238757_NEPTA_removed
tig00001038	BIO	restriction_enzyme_recognition_site	1058367	1058378	-3.754	-	.	Name=BglI_574089;ID=BglI_574089
tig00001038	BIO	restriction_enzyme_recognition_site	943021	943032	-3.754	-	.	Name=BglI_574089;ID=BglI_574089
tig00001038	BIO	coding_sequence_variant	928272	928283	.	.	.	Name=BstXI_384420_PEEW_removed;ID=BstXI_384420_PEEW_removed
tig00001038	BIO	coding_sequence_variant	229986	229997	.	.	.	Name=BaeI_403635_GTLV_removed;ID=BaeI_403635_GTLV_removed
tig00001038	BIO	coding_sequence_variant	365001	365012	.	.	.	Name=BaeI_403635_GTLV_removed;ID=BaeI_403635_GTLV_removed
tig00001038	BIO	coding_sequence_variant	242901	242912	.	.	.	Name=BaeI_403635_GTLV_removed;ID=BaeI_403635_GTLV_removed
tig00001038	BIO	coding_sequence_variant	368259	368270	.	.	.	Name=BcgI_90923_ATVS_removed;ID=BcgI_90923_ATVS_removed
tig00001038	BIO	coding_sequence_variant	157807	157818	.	.	.	Name=BglI_459755_CQTG_removed;ID=BglI_459755_CQTG_removed
tig00001038	BIO	coding_sequence_variant	1027246	1027257	.	.	.	Name=BglI_459755_CQTG_removed;ID=BglI_459755_CQTG_removed
tig00001038	BIO	coding_sequence_variant	167257	167268	.	.	.	Name=BglI_459755_CQTG_removed;ID=BglI_459755_CQTG_removed
tig00001038	BIO	coding_sequence_variant	558340	558354	.	.	.	Name=BcgI_239675_FEVDA_removed;ID=BcgI_239675_FEVDA_removed
##sequence-region	tig00000004	1	1089915
tig00000004	Geneious	repeat_region	1089411	1089443	.	+	.	Name=repeat region
tig00000004	Geneious	repeat_region	1089468	1089500	.	+	.	Name=repeat region
tig00000004	Geneious	repeat_region	1089531	1089564	.	+	.	Name=repeat region
tig00000004	Geneious	repeat_region	1089559	1089591	.	+	.	Name=repeat region
tig00000004	Geneious	repeat_region	1089591	1089622	.	+	.	Name=repeat region
tig00000004	Geneious	repeat_region	1089675	1089707	.	+	.	Name=repeat region
tig00000004	Geneious	repeat_region	1089742	1089776	.	+	.	Name=repeat region
tig00000004	Geneious	repeat_region	1089785	1089817	.	+	.	Name=repeat region
tig00000004	Geneious	repeat_region	1089812	1089845	.	+	.	Name=repeat region
tig00000004	Geneious	repeat_region	244	280	.	-	.	Name=repeat region
tig00000004	Geneious	repeat_region	178	213	.	-	.	Name=repeat region
tig00000004	Geneious	repeat_region	151	183	.	-	.	Name=repeat region
tig00000004	Geneious	repeat_region	127	162	.	-	.	Name=repeat region
tig00000004	Geneious	repeat_region	98	132	.	-	.	Name=repeat region
tig00000004	Geneious	repeat_region	1	34	.	-	.	Name=repeat region
tig00000004	Geneious	mRNA	1086010	1086649	.	+	.	Name=hypothetical protein mRNA;ID=ISyX++t3KBIB0Bvm6W1jFIJllAA.1652074685435.2156
tig00000004	Geneious	mRNA	1087550	1089000	.	+	.	Name=hypothetical protein mRNA;ID=ISyX++t3KBIB0Bvm6W1jFIJllAA.1652074685435.2156
tig00000004	Geneious	CDS	1086010	1086649	.	+	0	Name=hypothetical protein CDS;ID=ISyX++t3KBIB0Bvm6W1jFIJllAA.1652074685435.2157
tig00000004	Geneious	CDS	1087550	1089000	.	+	0	Name=hypothetical protein CDS;ID=ISyX++t3KBIB0Bvm6W1jFIJllAA.1652074685435.2157
tig00000004	Geneious	gene	1083616	1084428	.	+	.
tig00000004	Geneious	mRNA	1083616	1084428	.	+	.	Name=hypothetical protein mRNA
tig00000004	Geneious	CDS	1083616	1084428	.	+	0	Name=hypothetical protein CDS
tig00000004	Geneious	gene	11858	12220	.	-	.	Name=PAU20 gene%3B PAU18 gene%3B PAU4 gene%3B PAU1 gene%3B PAU14 gene%3B PAU10 gene%3B PAU8 gene%3B PAU13 gene%3B PAU11 gene%3B PAU12 gene%3B PAU24 gene%3B PAU2 gene
tig00000004	Geneious	mRNA	11858	12220	.	-	.	Name=PAU20 mRNA%3B PAU18 mRNA%3B PAU4 mRNA%3B PAU1 mRNA%3B PAU14 mRNA%3B PAU10 mRNA%3B PAU8 mRNA%3B PAU13 mRNA%3B PAU11 mRNA%3B PAU12 mRNA%3B PAU24 mRNA%3B PAU2 mRNA
tig00000004	Geneious	CDS	11858	12220	.	-	0	Name=PAU20 CDS%3B PAU18 CDS%3B PAU4 CDS%3B PAU1 CDS%3B PAU14 CDS%3B PAU10 CDS%3B PAU8 CDS%3B PAU13 CDS%3B PAU11 CDS%3B PAU12 CDS%3B PAU24 CDS%3B PAU2 CDS
tig00000004	Geneious	gene	662911	662984	.	-	.
tig00000004	Geneious	tRNA	662911	662984	.	-	.	Name=tRNA-Val
tig00000004	Geneious	LTR	853008	853155	.	+	.	Name=Ty3 LTR
tig00000004	Geneious	LTR	663912	664238	.	+	.	Name=Ty1 LTR
tig00000004	Geneious	LTR	968636	968962	.	+	.	Name=Ty1 LTR
tig00000004	Geneious	LTR	974260	974586	.	+	.	Name=Ty1 LTR
tig00000004	Geneious	LTR	708700	709027	.	-	.	Name=Ty1 LTR
tig00000004	Geneious	LTR	703074	703401	.	-	.	Name=Ty1 LTR
tig00000004	Geneious	gene	113946	114018	.	+	.
tig00000004	Geneious	gene	353681	353753	.	-	.
tig00000004	Geneious	tRNA	113946	114018	.	+	.	Name=tRNA-Thr
tig00000004	Geneious	tRNA	353681	353753	.	-	.	Name=tRNA-Thr
tig00000004	Geneious	LTR	117840	118177	.	+	.	Name=Ty1 LTR
tig00000004	Geneious	LTR	123422	123759	.	+	.	Name=Ty1 LTR
tig00000004	Geneious	LTR	594012	594343	.	+	.	Name=Ty1 LTR
tig00000004	Geneious	LTR	599589	599920	.	+	.	Name=Ty1 LTR
tig00000004	Geneious	LTR	978592	978923	.	-	.	Name=Ty1 LTR
tig00000004	Geneious	LTR	113438	113770	.	-	.	Name=Ty1 LTR
tig00000004	Geneious	LTR	117846	118177	.	+	.	Name=Ty1 LTR
tig00000004	Geneious	LTR	123428	123759	.	+	.	Name=Ty1 LTR
tig00000004	Geneious	LTR	594018	594343	.	+	.	Name=Ty1 LTR
tig00000004	Geneious	LTR	599595	599920	.	+	.	Name=Ty1 LTR
tig00000004	Geneious	LTR	978592	978917	.	-	.	Name=Ty1 LTR
tig00000004	Geneious	LTR	852816	853155	.	+	.	Name=Ty3 LTR
tig00000004	Geneious	gene	300935	301036	.	+	.	Name=gene%3B SUF7 gene%3B TRN1 gene%3B SUF11 gene%3B SUF9 gene%3B SUF8 gene
tig00000004	Geneious	gene	463851	463952	.	+	.	Name=SUF11 gene%3B gene%3B SUF7 gene%3B SUF8 gene%3B SUF9 gene%3B TRN1 gene
tig00000004	Geneious	gene	979015	979119	.	+	.	Name=gene%3B SUF7 gene%3B TRN1 gene%3B SUF9 gene%3B SUF8 gene
tig00000004	Geneious	tRNA	300935	300970	.	+	.	Name=SUF11 tRNA%3B SUF7 tRNA%3B SUF8 tRNA%3B SUF9 tRNA%3B TRN1 tRNA%3B tRNA-Pro;ID=ISyX++t3KBIB0Bvm6W1jFIJllAA.1652074685437.2158
tig00000004	Geneious	tRNA	301001	301036	.	+	.	Name=SUF11 tRNA%3B SUF7 tRNA%3B SUF8 tRNA%3B SUF9 tRNA%3B TRN1 tRNA%3B tRNA-Pro;ID=ISyX++t3KBIB0Bvm6W1jFIJllAA.1652074685437.2158
tig00000004	Geneious	tRNA	463851	463886	.	+	.	Name=SUF11 tRNA%3B SUF7 tRNA%3B SUF8 tRNA%3B SUF9 tRNA%3B TRN1 tRNA%3B tRNA-Pro;ID=ISyX++t3KBIB0Bvm6W1jFIJllAA.1652074685437.2159
tig00000004	Geneious	tRNA	463917	463952	.	+	.	Name=SUF11 tRNA%3B SUF7 tRNA%3B SUF8 tRNA%3B SUF9 tRNA%3B TRN1 tRNA%3B tRNA-Pro;ID=ISyX++t3KBIB0Bvm6W1jFIJllAA.1652074685437.2159
tig00000004	Geneious	tRNA	979015	979050	.	+	.	Name=tRNA-Pro%3B SUF11 tRNA%3B SUF7 tRNA%3B SUF8 tRNA%3B SUF9 tRNA%3B TRN1 tRNA;ID=ISyX++t3KBIB0Bvm6W1jFIJllAA.1652074685437.2160
tig00000004	Geneious	tRNA	979084	979119	.	+	.	Name=tRNA-Pro%3B SUF11 tRNA%3B SUF7 tRNA%3B SUF8 tRNA%3B SUF9 tRNA%3B TRN1 tRNA;ID=ISyX++t3KBIB0Bvm6W1jFIJllAA.1652074685437.2160
tig00000004	Geneious	LTR	663912	664243	.	+	.	Name=Ty2 LTR%3B Ty1 LTR
tig00000004	Geneious	LTR	968636	968967	.	+	.	Name=Ty1 LTR%3B Ty2 LTR
tig00000004	Geneious	LTR	974260	974591	.	+	.	Name=Ty1 LTR%3B Ty2 LTR
tig00000004	Geneious	LTR	708695	709027	.	-	.	Name=Ty2 LTR%3B Ty1 LTR
tig00000004	Geneious	LTR	703069	703401	.	-	.	Name=Ty2 LTR%3B Ty1 LTR
tig00000004	Geneious	repeat_region	1082513	1082768	.	+	.	Name=repeat region
tig00000004	Geneious	mRNA	1083808	1084406	.	+	.	Name=hypothetical protein mRNA;ID=ISyX++t3KBIB0Bvm6W1jFIJllAA.1652074685438.2161
tig00000004	Geneious	mRNA	1085673	1086880	.	+	.	Name=hypothetical protein mRNA;ID=ISyX++t3KBIB0Bvm6W1jFIJllAA.1652074685438.2161
tig00000004	Geneious	CDS	1083808	1084406	.	+	0	Name=hypothetical protein CDS;ID=ISyX++t3KBIB0Bvm6W1jFIJllAA.1652074685438.2162
tig00000004	Geneious	CDS	1085673	1086880	.	+	0	Name=hypothetical protein CDS;ID=ISyX++t3KBIB0Bvm6W1jFIJllAA.1652074685438.2162
tig00000004	Geneious	gene	1087129	1089000	.	+	.
tig00000004	Geneious	mRNA	1087129	1089000	.	+	.	Name=hypothetical protein mRNA
tig00000004	Geneious	CDS	1087129	1089000	.	+	0	Name=hypothetical protein CDS
tig00000004	Geneious	repeat_region	215	402	.	-	.	Name=repeat region
tig00000004	Geneious	repeat_region	61	243	.	-	.	Name=repeat region
tig00000004	Geneious	repeat_region	1089466	1089525	.	+	.	Name=repeat region
tig00000004	Geneious	repeat_region	1089516	1089574	.	+	.	Name=repeat region
tig00000004	Geneious	repeat_region	1089536	1089595	.	+	.	Name=repeat region
tig00000004	Geneious	repeat_region	1089735	1089795	.	+	.	Name=repeat region
tig00000004	Geneious	repeat_region	251	310	.	-	.	Name=repeat region
tig00000004	Geneious	centromere	304596	304605	.	+	.	Name=CEN1 CDEI of CEN1 centromere
tig00000004	Geneious	centromere	486680	486689	.	+	.	Name=CEN1 CDEI of CEN1 centromere
tig00000004	Geneious	mobile_element	117840	123759	.	+	.	Name=mobile element
tig00000004	Geneious	mobile_element	594012	599920	.	+	.	Name=mobile element
tig00000004	Geneious	gene	119813	123399	.	+	.
tig00000004	Geneious	gene	595978	599566	.	+	.
tig00000004	Geneious	CDS	119813	123399	.	+	0	Name=hypothetical protein CDS
tig00000004	Geneious	CDS	595978	599566	.	+	0	Name=hypothetical protein CDS
tig00000004	Geneious	gene	118137	119457	.	+	.
tig00000004	Geneious	gene	594303	595622	.	+	.
tig00000004	Geneious	CDS	118137	119457	.	+	0	Name=hypothetical protein CDS
tig00000004	Geneious	CDS	594303	595622	.	+	0	Name=hypothetical protein CDS
tig00000004	Geneious	gene	852727	852799	.	-	.
tig00000004	Geneious	tRNA	852727	852799	.	-	.	Name=tRNA-Ala
tig00000004	Geneious	LTR	974260	974588	.	+	.	Name=Ty2 LTR%3B Ty1 LTR
tig00000004	Geneious	repeat_region	1089681	1089776	.	+	.	Name=repeat region
tig00000004	Geneious	repeat_region	1089748	1089845	.	+	.	Name=repeat region
tig00000004	Geneious	repeat_region	151	249	.	-	.	Name=repeat region
tig00000004	Geneious	gene	1086888	1087204	.	+	.
tig00000004	Geneious	mRNA	1086888	1087204	.	+	.	Name=hypothetical protein mRNA
tig00000004	Geneious	CDS	1086888	1087204	.	+	0	Name=hypothetical protein CDS
tig00000004	Geneious	mRNA	1083616	1084406	.	+	.	Name=hypothetical protein mRNA;ID=ISyX++t3KBIB0Bvm6W1jFIJllAA.1652074685441.2163
tig00000004	Geneious	mRNA	1085673	1086880	.	+	.	Name=hypothetical protein mRNA;ID=ISyX++t3KBIB0Bvm6W1jFIJllAA.1652074685441.2163
tig00000004	Geneious	CDS	1083616	1084406	.	+	0	Name=hypothetical protein CDS;ID=ISyX++t3KBIB0Bvm6W1jFIJllAA.1652074685441.2164
tig00000004	Geneious	CDS	1085673	1086880	.	+	0	Name=hypothetical protein CDS;ID=ISyX++t3KBIB0Bvm6W1jFIJllAA.1652074685441.2164
tig00000004	Geneious	gene	11858	11986	.	-	.	Name=PAU9 gene
tig00000004	Geneious	mRNA	11858	11986	.	-	.	Name=PAU9 mRNA
tig00000004	Geneious	CDS	11858	11986	.	-	0	Name=PAU9 CDS
tig00000004	Geneious	mobile_element	968636	974591	.	+	.	Name=mobile element
tig00000004	Geneious	mobile_element	703069	709027	.	-	.	Name=mobile element
tig00000004	Geneious	gene	968927	974237	.	+	.
tig00000004	Geneious	gene	703424	708735	.	-	.
tig00000004	Geneious	CDS	968927	970219	.	+	0	Name=hypothetical protein CDS;ID=ISyX++t3KBIB0Bvm6W1jFIJllAA.1652074685442.2165
tig00000004	Geneious	CDS	970221	974237	.	+	0	Name=hypothetical protein CDS;ID=ISyX++t3KBIB0Bvm6W1jFIJllAA.1652074685442.2165
tig00000004	Geneious	CDS	707443	708735	.	-	0	Name=hypothetical protein CDS;ID=ISyX++t3KBIB0Bvm6W1jFIJllAA.1652074685442.2166
tig00000004	Geneious	CDS	703424	707441	.	-	0	Name=hypothetical protein CDS;ID=ISyX++t3KBIB0Bvm6W1jFIJllAA.1652074685442.2166
tig00000004	Geneious	gene	968927	970243	.	+	.
tig00000004	Geneious	gene	707419	708735	.	-	.
tig00000004	Geneious	CDS	968927	970243	.	+	0	Name=hypothetical protein CDS
tig00000004	Geneious	CDS	707419	708735	.	-	0	Name=hypothetical protein CDS
tig00000004	Geneious	gene	282025	282095	.	+	.	Name=SUF16 gene%3B SUF17 gene%3B SUF20 gene%3B gene
tig00000004	Geneious	gene	226560	226630	.	-	.	Name=SUF16 gene%3B SUF17 gene%3B SUF20 gene%3B gene
tig00000004	Geneious	tRNA	282025	282095	.	+	.	Name=SUF16 tRNA%3B SUF17 tRNA%3B SUF20 tRNA%3B tRNA-Gly
tig00000004	Geneious	tRNA	226560	226630	.	-	.	Name=SUF16 tRNA%3B SUF17 tRNA%3B SUF20 tRNA%3B tRNA-Gly
tig00000004	Geneious	gene	118137	123399	.	+	.
tig00000004	Geneious	gene	594303	599566	.	+	.
tig00000004	Geneious	centromere	929784	929793	.	+	.	Name=CEN2 CDEI of CEN2 centromere
tig00000004	Geneious	CDS	118137	119439	.	+	0	Name=hypothetical protein CDS;ID=ISyX++t3KBIB0Bvm6W1jFIJllAA.1652074685445.2167
tig00000004	Geneious	CDS	119441	123399	.	+	0	Name=hypothetical protein CDS;ID=ISyX++t3KBIB0Bvm6W1jFIJllAA.1652074685445.2167
tig00000004	Geneious	CDS	594303	595604	.	+	0	Name=hypothetical protein CDS;ID=ISyX++t3KBIB0Bvm6W1jFIJllAA.1652074685447.2168
tig00000004	Geneious	CDS	595606	599566	.	+	0	Name=hypothetical protein CDS;ID=ISyX++t3KBIB0Bvm6W1jFIJllAA.1652074685447.2168
tig00000004	Geneious	LTR	117840	117919	.	+	.	Name=Ty1 LTR
tig00000004	Geneious	LTR	123422	123501	.	+	.	Name=Ty1 LTR
tig00000004	Geneious	LTR	594012	594091	.	+	.	Name=Ty1 LTR
tig00000004	Geneious	LTR	599589	599668	.	+	.	Name=Ty1 LTR
tig00000004	Geneious	LTR	978844	978923	.	-	.	Name=Ty1 LTR
tig00000004	Geneious	LTR	113692	113770	.	-	.	Name=Ty1 LTR
tig00000004	Geneious	gene	571171	571242	.	+	.
tig00000004	Geneious	tRNA	571171	571242	.	+	.	Name=tRNA-Asp
tig00000004	Geneious	repeat_region	1089447	1089490	.	+	.	Name=repeat region
tig00000004	Geneious	repeat_region	1089502	1089553	.	+	.	Name=repeat region
tig00000004	Geneious	repeat_region	1089534	1089582	.	+	.	Name=repeat region
tig00000004	Geneious	repeat_region	1089593	1089640	.	+	.	Name=repeat region
tig00000004	Geneious	repeat_region	1089789	1089835	.	+	.	Name=repeat region
tig00000004	Geneious	repeat_region	292	336	.	-	.	Name=repeat region
tig00000004	Geneious	repeat_region	160	209	.	-	.	Name=repeat region
tig00000004	Geneious	repeat_region	109	158	.	-	.	Name=repeat region
tig00000004	Geneious	LTR	123621	123759	.	+	.	Name=Ty1 LTR
tig00000004	Geneious	LTR	663912	664137	.	+	.	Name=Ty1 LTR
tig00000004	Geneious	LTR	968636	968861	.	+	.	Name=Ty1 LTR
tig00000004	Geneious	LTR	974260	974485	.	+	.	Name=Ty1 LTR
tig00000004	Geneious	LTR	708802	709027	.	-	.	Name=Ty1 LTR
tig00000004	Geneious	LTR	703176	703401	.	-	.	Name=Ty1 LTR
tig00000004	Geneious	CDS	968927	970216	.	+	0	Name=hypothetical protein CDS;ID=ISyX++t3KBIB0Bvm6W1jFIJllAA.1652074685448.2169
tig00000004	Geneious	CDS	970218	974237	.	+	0	Name=hypothetical protein CDS;ID=ISyX++t3KBIB0Bvm6W1jFIJllAA.1652074685448.2169
tig00000004	Geneious	CDS	707446	708735	.	-	0	Name=hypothetical protein CDS;ID=ISyX++t3KBIB0Bvm6W1jFIJllAA.1652074685448.2170
tig00000004	Geneious	CDS	703424	707444	.	-	0	Name=hypothetical protein CDS;ID=ISyX++t3KBIB0Bvm6W1jFIJllAA.1652074685448.2170
tig00000004	Geneious	centromere	929784	929793	.	-	.	Name=CEN11 CDEI of CEN11 centromere%3B CEN3 CDEI of CEN3 centromere
tig00000004	Geneious	gene	228278	228351	.	+	.
tig00000004	Geneious	gene	486802	486875	.	+	.
tig00000004	Geneious	tRNA	228278	228351	.	+	.	Name=tRNA-Asn
tig00000004	Geneious	tRNA	486802	486875	.	+	.	Name=tRNA-Asn
tig00000004	Geneious	gene	709204	709275	.	+	.	Name=IMT1 gene%3B IMT2 gene%3B IMT3 gene%3B IMT4 gene%3B gene
tig00000004	Geneious	tRNA	709204	709275	.	+	.	Name=IMT1 tRNA%3B IMT2 tRNA%3B IMT3 tRNA%3B IMT4 tRNA%3B tRNA-Met
tig00000004	Geneious	gene	1080986	1081360	.	+	.	Name=PAU19 gene%3B PAU3 gene%3B PAU15 gene%3B PAU16 gene
tig00000004	Geneious	mRNA	1080986	1081360	.	+	.	Name=PAU19 mRNA%3B PAU3 mRNA%3B PAU15 mRNA%3B PAU16 mRNA
tig00000004	Geneious	CDS	1080986	1081360	.	+	0	Name=PAU19 CDS%3B PAU3 CDS%3B PAU15 CDS%3B PAU16 CDS
tig00000004	Geneious	rep_origin	727	1612	.	-	.	Name=rep origin
tig00000004	Geneious	repeat_region	727	1185	.	-	.	Name=repeat region
tig00000004	Geneious	gene	438102	438197	.	+	.
tig00000004	Geneious	tRNA	438102	438138	.	+	.	Name=tRNA-Lys;ID=ISyX++t3KBIB0Bvm6W1jFIJllAA.1652074685448.2171
tig00000004	Geneious	tRNA	438162	438197	.	+	.	Name=tRNA-Lys;ID=ISyX++t3KBIB0Bvm6W1jFIJllAA.1652074685448.2171
tig00000004	Geneious	mobile_element	968636	974588	.	+	.	Name=mobile element
tig00000004	Geneious	LTR	663912	664240	.	+	.	Name=Ty2 LTR
tig00000004	Geneious	LTR	968636	968964	.	+	.	Name=Ty2 LTR
tig00000004	Geneious	LTR	117840	117867	.	+	.	Name=Ty1 LTR
tig00000004	Geneious	LTR	123422	123449	.	+	.	Name=Ty1 LTR
tig00000004	Geneious	LTR	594012	594039	.	+	.	Name=Ty1 LTR
tig00000004	Geneious	LTR	599589	599616	.	+	.	Name=Ty1 LTR
tig00000004	Geneious	LTR	663912	663939	.	+	.	Name=Ty1 LTR
tig00000004	Geneious	LTR	968636	968663	.	+	.	Name=Ty1 LTR
tig00000004	Geneious	LTR	974260	974287	.	+	.	Name=Ty1 LTR
tig00000004	Geneious	LTR	978896	978923	.	-	.	Name=Ty1 LTR
tig00000004	Geneious	LTR	709000	709027	.	-	.	Name=Ty1 LTR
tig00000004	Geneious	LTR	703374	703401	.	-	.	Name=Ty1 LTR
tig00000004	Geneious	gene	339974	340046	.	-	.
tig00000004	Geneious	tRNA	339974	340046	.	-	.	Name=tRNA-Arg
tig00000004	Geneious	LTR	852816	852899	.	+	.	Name=Ty3 LTR
tig00000004	Geneious	gene	288043	288131	.	+	.	Name=SUP2 gene%3B SUP3 gene%3B SUP4 gene%3B SUP11 gene%3B SUP5 gene%3B SUP6 gene%3B SUP7 gene%3B SUP8 gene
tig00000004	Geneious	tRNA	288043	288081	.	+	.	Name=SUP11 tRNA%3B SUP2 tRNA%3B SUP3 tRNA%3B SUP4 tRNA%3B SUP5 tRNA%3B SUP6 tRNA%3B SUP7 tRNA%3B SUP8 tRNA;ID=ISyX++t3KBIB0Bvm6W1jFIJllAA.1652074685449.2172
tig00000004	Geneious	tRNA	288096	288131	.	+	.	Name=SUP11 tRNA%3B SUP2 tRNA%3B SUP3 tRNA%3B SUP4 tRNA%3B SUP5 tRNA%3B SUP6 tRNA%3B SUP7 tRNA%3B SUP8 tRNA;ID=ISyX++t3KBIB0Bvm6W1jFIJllAA.1652074685449.2172
tig00000004	Geneious	mobile_element	968636	974587	.	+	.	Name=mobile element
tig00000004	Geneious	mobile_element	703073	709027	.	-	.	Name=mobile element
tig00000004	Geneious	LTR	663908	664239	.	+	.	Name=Ty1 LTR
tig00000004	Geneious	LTR	968632	968963	.	+	.	Name=Ty1 LTR
tig00000004	Geneious	LTR	974256	974587	.	+	.	Name=Ty1 LTR
tig00000004	Geneious	LTR	708699	709039	.	-	.	Name=Ty1 LTR
tig00000004	Geneious	LTR	703073	703405	.	-	.	Name=Ty1 LTR
tig00000004	Geneious	mobile_element	117840	123326	.	+	.	Name=mobile element
tig00000004	Geneious	mobile_element	594012	599498	.	+	.	Name=mobile element
tig00000004	Geneious	gene	118137	122946	.	+	.
tig00000004	Geneious	gene	594303	599110	.	+	.
tig00000004	Geneious	CDS	118137	119439	.	+	0	Name=hypothetical protein CDS;ID=ISyX++t3KBIB0Bvm6W1jFIJllAA.1652074685449.2173
tig00000004	Geneious	CDS	119441	122946	.	+	0	Name=hypothetical protein CDS;ID=ISyX++t3KBIB0Bvm6W1jFIJllAA.1652074685449.2173
tig00000004	Geneious	CDS	594303	595604	.	+	0	Name=hypothetical protein CDS;ID=ISyX++t3KBIB0Bvm6W1jFIJllAA.1652074685450.2174
tig00000004	Geneious	CDS	595606	599110	.	+	0	Name=hypothetical protein CDS;ID=ISyX++t3KBIB0Bvm6W1jFIJllAA.1652074685450.2174
tig00000004	Geneious	gene	274551	274651	.	+	.
tig00000004	Geneious	tRNA	274551	274651	.	+	.	Name=tRNA-Ser
tig00000004	Geneious	gene	974768	974840	.	+	.	Name=EMT1 gene%3B EMT2 gene%3B EMT3 gene%3B EMT4 gene%3B EMT5 gene
tig00000004	Geneious	tRNA	974768	974840	.	+	.	Name=EMT1 tRNA%3B EMT2 tRNA%3B EMT3 tRNA%3B EMT4 tRNA%3B EMT5 tRNA
tig00000004	Geneious	gene	574306	576833	.	+	.	Name=EFT1 gene%3B EFT2 gene
tig00000004	Geneious	mRNA	574306	576833	.	+	.	Name=EFT1 mRNA%3B EFT2 mRNA
tig00000004	Geneious	CDS	574306	576833	.	+	0	Name=EFT1 CDS%3B EFT2 CDS
tig00000004	Geneious	gene	593546	593617	.	-	.	Name=SUF5 gene%3B SUF3 gene
tig00000004	Geneious	tRNA	593546	593617	.	-	.	Name=SUF5 tRNA%3B SUF3 tRNA
tig00000004	Geneious	telomere	1081913	1089221	.	+	.
tig00000004	Geneious	repeat_region	1082764	1089221	.	+	.	Name=repeat region
tig00000004	Geneious	gene	1083616	1089000	.	+	.	Name=YRF1-1 gene%3B YRF1-5 gene%3B YRF1-8 gene
tig00000004	Geneious	mRNA	1083616	1089000	.	+	.	Name=YRF1-1 mRNA%3B YRF1-5 mRNA%3B YRF1-8 mRNA
tig00000004	Geneious	CDS	1083616	1089000	.	+	0	Name=YRF1-1 CDS%3B YRF1-5 CDS%3B YRF1-8 CDS
tig00000004	Geneious	rep_origin	1085269	1085357	.	-	.	Name=rep origin
tig00000004	Geneious	mRNA	1084262	1084773	.	+	.	Name=hypothetical protein mRNA;ID=ISyX++t3KBIB0Bvm6W1jFIJllAA.1652074685450.2175
tig00000004	Geneious	mRNA	1085132	1085269	.	+	.	Name=hypothetical protein mRNA;ID=ISyX++t3KBIB0Bvm6W1jFIJllAA.1652074685450.2175
tig00000004	Geneious	CDS	1084262	1084773	.	+	0	Name=hypothetical protein CDS;ID=ISyX++t3KBIB0Bvm6W1jFIJllAA.1652074685451.2176
tig00000004	Geneious	CDS	1085132	1085269	.	+	0	Name=hypothetical protein CDS;ID=ISyX++t3KBIB0Bvm6W1jFIJllAA.1652074685451.2176
tig00000004	Geneious	LTR	663912	664239	.	+	.	Name=Ty2 LTR%3B Ty1 LTR
tig00000004	Geneious	LTR	968636	968963	.	+	.	Name=Ty1 LTR%3B Ty2 LTR
tig00000004	Geneious	LTR	974260	974587	.	+	.	Name=Ty1 LTR%3B Ty2 LTR
tig00000004	Geneious	LTR	708699	709027	.	-	.	Name=Ty2 LTR%3B Ty1 LTR
tig00000004	Geneious	LTR	703073	703401	.	-	.	Name=Ty2 LTR%3B Ty1 LTR
tig00000004	Geneious	centromere	411466	411475	.	-	.	Name=CEN5 CDEI of CEN5 centromere%3B CEN6 CDEI of CEN6 centromere
tig00000004	Geneious	CDS	118137	119436	.	+	0	Name=hypothetical protein CDS;ID=ISyX++t3KBIB0Bvm6W1jFIJllAA.1652074685451.2177
tig00000004	Geneious	CDS	119438	123399	.	+	0	Name=hypothetical protein CDS;ID=ISyX++t3KBIB0Bvm6W1jFIJllAA.1652074685451.2177
tig00000004	Geneious	CDS	594303	595601	.	+	0	Name=hypothetical protein CDS;ID=ISyX++t3KBIB0Bvm6W1jFIJllAA.1652074685451.2178
tig00000004	Geneious	CDS	595603	599566	.	+	0	Name=hypothetical protein CDS;ID=ISyX++t3KBIB0Bvm6W1jFIJllAA.1652074685451.2178
tig00000004	Geneious	LTR	598183	598489	.	-	.	Name=Ty1 LTR
tig00000004	Geneious	LTR	122015	122321	.	-	.	Name=Ty1 LTR
tig00000004	Geneious	gene	664087	664191	.	+	.
tig00000004	Geneious	gene	968811	968915	.	+	.
tig00000004	Geneious	gene	974435	974539	.	+	.
tig00000004	Geneious	gene	708747	708852	.	-	.
tig00000004	Geneious	gene	703121	703226	.	-	.
tig00000004	Geneious	mRNA	664087	664191	.	+	.	Name=hypothetical protein mRNA
tig00000004	Geneious	mRNA	968811	968915	.	+	.	Name=hypothetical protein mRNA
tig00000004	Geneious	mRNA	974435	974539	.	+	.	Name=hypothetical protein mRNA
tig00000004	Geneious	mRNA	708747	708852	.	-	.	Name=hypothetical protein mRNA
tig00000004	Geneious	mRNA	703121	703226	.	-	.	Name=hypothetical protein mRNA
tig00000004	Geneious	CDS	664087	664191	.	+	0	Name=hypothetical protein CDS
tig00000004	Geneious	CDS	968811	968915	.	+	0	Name=hypothetical protein CDS
tig00000004	Geneious	CDS	974435	974539	.	+	0	Name=hypothetical protein CDS
tig00000004	Geneious	CDS	708747	708852	.	-	0	Name=hypothetical protein CDS
tig00000004	Geneious	CDS	703121	703226	.	-	0	Name=hypothetical protein CDS
tig00000004	Geneious	mobile_element	117840	123560	.	+	.	Name=mobile element
tig00000004	Geneious	mobile_element	594012	599727	.	+	.	Name=mobile element
tig00000004	Geneious	LTR	117840	117978	.	+	.	Name=Ty1 LTR
tig00000004	Geneious	LTR	123422	123560	.	+	.	Name=Ty1 LTR
tig00000004	Geneious	LTR	594012	594150	.	+	.	Name=Ty1 LTR
tig00000004	Geneious	LTR	599589	599727	.	+	.	Name=Ty1 LTR
tig00000004	Geneious	LTR	978785	978923	.	-	.	Name=Ty1 LTR
tig00000004	Geneious	gene	878	1176	.	+	.
tig00000004	Geneious	gene	1082077	1082376	.	-	.
tig00000004	Geneious	mRNA	878	1176	.	+	.	Name=hypothetical protein mRNA
tig00000004	Geneious	mRNA	1082077	1082376	.	-	.	Name=hypothetical protein mRNA
tig00000004	Geneious	CDS	878	1176	.	+	0	Name=hypothetical protein CDS
tig00000004	Geneious	CDS	1082077	1082376	.	-	0	Name=hypothetical protein CDS
tig00000004	Geneious	gene	1083957	1089000	.	+	.	Name=YRF1-2 gene
tig00000004	Geneious	mRNA	1083957	1089000	.	+	.	Name=YRF1-2 mRNA
tig00000004	Geneious	CDS	1083957	1089000	.	+	0	Name=YRF1-2 CDS
tig00000004	Geneious	gene	1088154	1088634	.	-	.
tig00000004	Geneious	mRNA	1088154	1088634	.	-	.	Name=hypothetical protein mRNA
tig00000004	Geneious	CDS	1088154	1088634	.	-	0	Name=hypothetical protein CDS
tig00000004	Geneious	gene	1086010	1087187	.	+	.
tig00000004	Geneious	mRNA	1086010	1087187	.	+	.	Name=hypothetical protein mRNA
tig00000004	Geneious	CDS	1086010	1087187	.	+	0	Name=hypothetical protein CDS
tig00000004	Geneious	gene	1084121	1084428	.	+	.
tig00000004	Geneious	mRNA	1084121	1084428	.	+	.	Name=hypothetical protein mRNA
tig00000004	Geneious	CDS	1084121	1084428	.	+	0	Name=hypothetical protein CDS
tig00000004	Geneious	gene	1083616	1084137	.	+	.
tig00000004	Geneious	mRNA	1083616	1084137	.	+	.	Name=hypothetical protein mRNA
tig00000004	Geneious	CDS	1083616	1084137	.	+	0	Name=hypothetical protein CDS
tig00000004	Geneious	LTR	594015	594277	.	+	.	Name=Ty1 LTR
tig00000004	Geneious	LTR	599592	599854	.	+	.	Name=Ty1 LTR
tig00000004	Geneious	tRNA	274551	274587	.	+	.	Name=tRNA-Ser;ID=ISyX++t3KBIB0Bvm6W1jFIJllAA.1652074685457.2179
tig00000004	Geneious	tRNA	274607	274651	.	+	.	Name=tRNA-Ser;ID=ISyX++t3KBIB0Bvm6W1jFIJllAA.1652074685457.2179
tig00000004	Geneious	repeat_region	1089428	1089472	.	+	.	Name=repeat region
tig00000004	Geneious	repeat_region	1089438	1089484	.	+	.	Name=repeat region
tig00000004	Geneious	repeat_region	1089597	1089646	.	+	.	Name=repeat region
tig00000004	Geneious	repeat_region	1089708	1089759	.	+	.	Name=repeat region
tig00000004	Geneious	repeat_region	1089780	1089829	.	+	.	Name=repeat region
tig00000004	Geneious	repeat_region	356	402	.	-	.	Name=repeat region
tig00000004	Geneious	repeat_region	292	340	.	-	.	Name=repeat region
tig00000004	Geneious	repeat_region	239	285	.	-	.	Name=repeat region
tig00000004	Geneious	repeat_region	215	260	.	-	.	Name=repeat region
tig00000004	Geneious	repeat_region	122	166	.	-	.	Name=repeat region
tig00000004	Geneious	repeat_region	67	115	.	-	.	Name=repeat region
tig00000004	Geneious	repeat_region	1089447	1089478	.	+	.	Name=repeat region
tig00000004	Geneious	repeat_region	1089502	1089535	.	+	.	Name=repeat region
tig00000004	Geneious	repeat_region	1089523	1089555	.	+	.	Name=repeat region
tig00000004	Geneious	repeat_region	1089593	1089627	.	+	.	Name=repeat region
tig00000004	Geneious	repeat_region	1089628	1089662	.	+	.	Name=repeat region
tig00000004	Geneious	repeat_region	1089650	1089685	.	+	.	Name=repeat region
tig00000004	Geneious	repeat_region	1089667	1089701	.	+	.	Name=repeat region
tig00000004	Geneious	repeat_region	1089789	1089822	.	+	.	Name=repeat region
tig00000004	Geneious	repeat_region	1089880	1089911	.	+	.	Name=repeat region
tig00000004	Geneious	repeat_region	304	336	.	-	.	Name=repeat region
tig00000004	Geneious	repeat_region	256	289	.	-	.	Name=repeat region
tig00000004	Geneious	repeat_region	190	221	.	-	.	Name=repeat region
tig00000004	Geneious	repeat_region	61	92	.	-	.	Name=repeat region
tig00000004	Geneious	repeat_region	11	42	.	-	.	Name=repeat region
tig00000004	Geneious	gene	1067809	1068428	.	-	.	Name=gene%3B VEL1 gene
tig00000004	Geneious	mRNA	1067809	1068428	.	-	.	Name=hypothetical protein mRNA%3B VEL1 mRNA
tig00000004	Geneious	CDS	1067809	1068428	.	-	0	Name=hypothetical protein CDS%3B VEL1 CDS
tig00000004	Geneious	LTR	663912	664191	.	+	.	Name=Ty1 LTR
tig00000004	Geneious	LTR	968636	968915	.	+	.	Name=Ty1 LTR
tig00000004	Geneious	LTR	974260	974539	.	+	.	Name=Ty1 LTR
tig00000004	Geneious	LTR	708747	709027	.	-	.	Name=Ty1 LTR
tig00000004	Geneious	LTR	703121	703401	.	-	.	Name=Ty1 LTR
tig00000004	Geneious	LTR	852816	853094	.	+	.	Name=Ty3 LTR
tig00000004	Geneious	LTR	663912	664052	.	+	.	Name=Ty1 LTR
tig00000004	Geneious	LTR	968636	968776	.	+	.	Name=Ty1 LTR
tig00000004	Geneious	LTR	974260	974400	.	+	.	Name=Ty1 LTR
tig00000004	Geneious	LTR	708887	709027	.	-	.	Name=Ty1 LTR
tig00000004	Geneious	LTR	703261	703401	.	-	.	Name=Ty1 LTR
tig00000004	Geneious	LTR	663912	663973	.	+	.	Name=Ty1 LTR
tig00000004	Geneious	LTR	968636	968697	.	+	.	Name=Ty1 LTR
tig00000004	Geneious	LTR	974260	974321	.	+	.	Name=Ty1 LTR
tig00000004	Geneious	LTR	708966	709027	.	-	.	Name=Ty1 LTR
tig00000004	Geneious	LTR	703340	703401	.	-	.	Name=Ty1 LTR
tig00000004	Geneious	centromere	109692	109701	.	+	.	Name=CEN10 CDEI of CEN10 centromere%3B CEN7 CDEI of CEN7 centromere
tig00000004	Geneious	centromere	207282	207291	.	-	.	Name=CEN10 CDEI of CEN10 centromere%3B CEN7 CDEI of CEN7 centromere
tig00000004	Geneious	mobile_element	968636	974592	.	+	.	Name=mobile element
tig00000004	Geneious	mobile_element	703068	709027	.	-	.	Name=mobile element
tig00000004	Geneious	LTR	663912	664244	.	+	.	Name=Ty2 LTR
tig00000004	Geneious	LTR	968636	968968	.	+	.	Name=Ty2 LTR
tig00000004	Geneious	LTR	974260	974592	.	+	.	Name=Ty2 LTR
tig00000004	Geneious	LTR	708694	709027	.	-	.	Name=Ty2 LTR
tig00000004	Geneious	LTR	703068	703401	.	-	.	Name=Ty2 LTR
tig00000004	Geneious	LTR	123637	123759	.	+	.	Name=Ty1 LTR
tig00000004	Geneious	gene	111109	111180	.	-	.	Name=SUF1 gene%3B SUF4 gene
tig00000004	Geneious	tRNA	111109	111180	.	-	.	Name=SUF1 tRNA%3B SUF4 tRNA
tig00000004	Geneious	mobile_element	968636	974583	.	+	.	Name=mobile element
tig00000004	Geneious	mobile_element	703077	709027	.	-	.	Name=mobile element
tig00000004	Geneious	LTR	663912	664235	.	+	.	Name=Ty2 LTR
tig00000004	Geneious	LTR	968636	968959	.	+	.	Name=Ty2 LTR
tig00000004	Geneious	LTR	974260	974583	.	+	.	Name=Ty2 LTR
tig00000004	Geneious	LTR	708703	709027	.	-	.	Name=Ty2 LTR
tig00000004	Geneious	LTR	703077	703401	.	-	.	Name=Ty2 LTR
tig00000004	Geneious	telomere	1082068	1089348	.	+	.
tig00000004	Geneious	rep_origin	1082228	1083281	.	+	.	Name=rep origin
tig00000004	Geneious	repeat_region	1082766	1089348	.	+	.	Name=repeat region
tig00000004	Geneious	gene	1083282	1089000	.	+	.	Name=YRF1-3 gene%3B YRF1-7 gene
tig00000004	Geneious	mRNA	1083282	1083300	.	+	.	Name=YRF1-3 mRNA%3B YRF1-7 mRNA;ID=ISyX++t3KBIB0Bvm6W1jFIJllAA.1652074685459.2180
tig00000004	Geneious	mRNA	1083439	1089000	.	+	.	Name=YRF1-3 mRNA%3B YRF1-7 mRNA;ID=ISyX++t3KBIB0Bvm6W1jFIJllAA.1652074685459.2180
tig00000004	Geneious	CDS	1083282	1083300	.	+	0	Name=YRF1-3 CDS%3B YRF1-7 CDS;ID=ISyX++t3KBIB0Bvm6W1jFIJllAA.1652074685459.2181
tig00000004	Geneious	CDS	1083439	1089000	.	+	0	Name=YRF1-3 CDS%3B YRF1-7 CDS;ID=ISyX++t3KBIB0Bvm6W1jFIJllAA.1652074685459.2181
tig00000004	Geneious	repeat_region	1089540	1089620	.	+	.	Name=repeat region
tig00000004	Geneious	repeat_region	1089599	1089676	.	+	.	Name=repeat region
tig00000004	Geneious	repeat_region	325	400	.	-	.	Name=repeat region
tig00000004	Geneious	gene	22790	24558	.	-	.	Name=IMA2 gene%3B IMA3 gene%3B IMA4 gene
tig00000004	Geneious	mRNA	22790	24558	.	-	.	Name=IMA2 mRNA%3B IMA3 mRNA%3B IMA4 mRNA
tig00000004	Geneious	CDS	22790	24558	.	-	0	Name=IMA2 CDS%3B IMA3 CDS%3B IMA4 CDS
tig00000004	Geneious	gene	25531	25857	.	+	.
tig00000004	Geneious	mRNA	25531	25857	.	+	.
tig00000004	Geneious	gene	25860	27232	.	+	.	Name=HXT12 gene
tig00000004	Geneious	mRNA	25860	27232	.	+	.	Name=HXT12 mRNA
tig00000004	Geneious	centromere	221497	221506	.	+	.	Name=CEN9 CDEI of CEN9 centromere
tig00000004	Geneious	centromere	1047516	1047525	.	+	.	Name=CEN9 CDEI of CEN9 centromere
tig00000004	Geneious	centromere	1047516	1047525	.	-	.	Name=CEN9 CDEI of CEN9 centromere
tig00000004	Geneious	centromere	221497	221506	.	-	.	Name=CEN9 CDEI of CEN9 centromere
tig00000004	Geneious	repeat_region	247	320	.	-	.	Name=repeat region
tig00000004	Geneious	repeat_region	1089452	1089515	.	+	.	Name=repeat region
tig00000004	Geneious	repeat_region	1089599	1089657	.	+	.	Name=repeat region
tig00000004	Geneious	repeat_region	344	400	.	-	.	Name=repeat region
tig00000004	Geneious	repeat_region	220	283	.	-	.	Name=repeat region
tig00000004	Geneious	repeat_region	127	186	.	-	.	Name=repeat region
tig00000004	Geneious	rep_origin	1088886	1089405	.	-	.	Name=rep origin
tig00000004	Geneious	gene	25531	27232	.	+	.	Name=HXT11 gene%3B HXT9 gene
tig00000004	Geneious	mRNA	25531	27232	.	+	.	Name=HXT11 mRNA%3B HXT9 mRNA
tig00000004	Geneious	CDS	25531	27232	.	+	0	Name=HXT11 CDS%3B HXT9 CDS
tig00000004	Geneious	CDS	118137	119435	.	+	0	Name=hypothetical protein CDS;ID=ISyX++t3KBIB0Bvm6W1jFIJllAA.1652074685460.2182
tig00000004	Geneious	CDS	119437	123399	.	+	0	Name=hypothetical protein CDS;ID=ISyX++t3KBIB0Bvm6W1jFIJllAA.1652074685460.2182
tig00000004	Geneious	CDS	594303	595600	.	+	0	Name=hypothetical protein CDS;ID=ISyX++t3KBIB0Bvm6W1jFIJllAA.1652074685460.2183
tig00000004	Geneious	CDS	595602	599566	.	+	0	Name=hypothetical protein CDS;ID=ISyX++t3KBIB0Bvm6W1jFIJllAA.1652074685460.2183
tig00000004	Geneious	LTR	594012	594334	.	+	.	Name=Ty1 LTR
tig00000004	Geneious	LTR	599589	599911	.	+	.	Name=Ty1 LTR
tig00000004	Geneious	LTR	978601	978923	.	-	.	Name=Ty1 LTR
tig00000004	Geneious	repeat_region	1089431	1089518	.	+	.	Name=repeat region
tig00000004	Geneious	repeat_region	1089691	1089781	.	+	.	Name=repeat region
tig00000004	Geneious	repeat_region	1089760	1089852	.	+	.	Name=repeat region
tig00000004	Geneious	repeat_region	175	261	.	-	.	Name=repeat region
tig00000004	Geneious	repeat_region	57	144	.	-	.	Name=repeat region
tig00000004	Geneious	repeat_region	1089470	1089537	.	+	.	Name=repeat region
tig00000004	Geneious	repeat_region	1089704	1089767	.	+	.	Name=repeat region
tig00000004	Geneious	repeat_region	1089775	1089837	.	+	.	Name=repeat region
tig00000004	Geneious	repeat_region	188	253	.	-	.	Name=repeat region
tig00000004	Geneious	repeat_region	106	172	.	-	.	Name=repeat region
tig00000004	Geneious	LTR	594012	594311	.	+	.	Name=Ty1 LTR
tig00000004	Geneious	LTR	599589	599888	.	+	.	Name=Ty1 LTR
tig00000004	Geneious	LTR	974260	974589	.	+	.	Name=Ty1 LTR%3B Ty2 LTR
tig00000004	Geneious	repeat_region	1089430	1089492	.	+	.	Name=repeat region
tig00000004	Geneious	repeat_region	1089557	1089614	.	+	.	Name=repeat region
tig00000004	Geneious	repeat_region	254	316	.	-	.	Name=repeat region
tig00000004	Geneious	repeat_region	188	251	.	-	.	Name=repeat region
tig00000004	Geneious	gene	1085287	1089000	.	+	.
tig00000004	Geneious	mRNA	1084121	1084406	.	+	.	Name=hypothetical protein mRNA;ID=ISyX++t3KBIB0Bvm6W1jFIJllAA.1652074685460.2184
tig00000004	Geneious	mRNA	1085673	1089000	.	+	.	Name=hypothetical protein mRNA;ID=ISyX++t3KBIB0Bvm6W1jFIJllAA.1652074685460.2184
tig00000004	Geneious	CDS	1084121	1084406	.	+	0	Name=hypothetical protein CDS;ID=ISyX++t3KBIB0Bvm6W1jFIJllAA.1652074685461.2185
tig00000004	Geneious	CDS	1085673	1089000	.	+	0	Name=hypothetical protein CDS;ID=ISyX++t3KBIB0Bvm6W1jFIJllAA.1652074685461.2185
tig00000004	Geneious	repeat_region	47	202	.	-	.	Name=repeat region
tig00000004	Geneious	centromere	1024166	1024175	.	+	.	Name=CEN12 CDEI of CEN12 centromere
tig00000004	Geneious	gene	119934	123399	.	+	.
tig00000004	Geneious	gene	596100	599566	.	+	.
tig00000004	Geneious	CDS	119934	123399	.	+	0	Name=hypothetical protein CDS
tig00000004	Geneious	CDS	596100	599566	.	+	0	Name=hypothetical protein CDS
tig00000004	Geneious	mobile_element	117840	123757	.	+	.	Name=mobile element
tig00000004	Geneious	mobile_element	594012	599918	.	+	.	Name=mobile element
tig00000004	Geneious	LTR	117840	118175	.	+	.	Name=Ty1 LTR
tig00000004	Geneious	LTR	123422	123757	.	+	.	Name=Ty1 LTR
tig00000004	Geneious	tRNA	274551	274587	.	+	.	Name=tRNA-Ser;ID=ISyX++t3KBIB0Bvm6W1jFIJllAA.1652074685461.2186
tig00000004	Geneious	tRNA	274608	274651	.	+	.	Name=tRNA-Ser;ID=ISyX++t3KBIB0Bvm6W1jFIJllAA.1652074685461.2186
tig00000004	Geneious	mobile_element	968636	974083	.	+	.	Name=mobile element
tig00000004	Geneious	mobile_element	703577	709027	.	-	.	Name=mobile element
tig00000004	Geneious	gene	1083616	1084222	.	+	.
tig00000004	Geneious	mRNA	1083616	1084222	.	+	.	Name=hypothetical protein mRNA
tig00000004	Geneious	CDS	1083616	1084222	.	+	0	Name=hypothetical protein CDS
tig00000004	Geneious	gene	1084855	1089000	.	+	.	Name=YRF1-4 gene
tig00000004	Geneious	mRNA	1084855	1089000	.	+	.	Name=YRF1-4 mRNA
tig00000004	Geneious	CDS	1084855	1089000	.	+	0	Name=YRF1-4 CDS
tig00000004	Geneious	repeat_region	1082764	1089278	.	+	.	Name=repeat region
tig00000004	Geneious	repeat_region	1089461	1089514	.	+	.	Name=repeat region
tig00000004	Geneious	repeat_region	1089559	1089612	.	+	.	Name=repeat region
tig00000004	Geneious	repeat_region	1089630	1089679	.	+	.	Name=repeat region
tig00000004	Geneious	repeat_region	1089766	1089816	.	+	.	Name=repeat region
tig00000004	Geneious	repeat_region	324	372	.	-	.	Name=repeat region
tig00000004	Geneious	repeat_region	270	320	.	-	.	Name=repeat region
tig00000004	Geneious	repeat_region	233	285	.	-	.	Name=repeat region
tig00000004	Geneious	repeat_region	190	243	.	-	.	Name=repeat region
tig00000004	Geneious	repeat_region	86	138	.	-	.	Name=repeat region
tig00000004	Geneious	repeat_region	36	90	.	-	.	Name=repeat region
tig00000004	Geneious	mRNA	1083616	1084406	.	+	.	Name=hypothetical protein mRNA;ID=ISyX++t3KBIB0Bvm6W1jFIJllAA.1652074685462.2187
tig00000004	Geneious	mRNA	1085673	1089000	.	+	.	Name=hypothetical protein mRNA;ID=ISyX++t3KBIB0Bvm6W1jFIJllAA.1652074685462.2187
tig00000004	Geneious	CDS	1083616	1084406	.	+	0	Name=hypothetical protein CDS;ID=ISyX++t3KBIB0Bvm6W1jFIJllAA.1652074685462.2188
tig00000004	Geneious	CDS	1085673	1089000	.	+	0	Name=hypothetical protein CDS;ID=ISyX++t3KBIB0Bvm6W1jFIJllAA.1652074685462.2188
tig00000004	Geneious	repeat_region	1089430	1089481	.	+	.	Name=repeat region
tig00000004	Geneious	repeat_region	1089489	1089539	.	+	.	Name=repeat region
tig00000004	Geneious	repeat_region	1089615	1089665	.	+	.	Name=repeat region
tig00000004	Geneious	repeat_region	1089740	1089786	.	+	.	Name=repeat region
tig00000004	Geneious	repeat_region	1089777	1089826	.	+	.	Name=repeat region
tig00000004	Geneious	repeat_region	1089823	1089871	.	+	.	Name=repeat region
tig00000004	Geneious	repeat_region	341	387	.	-	.	Name=repeat region
tig00000004	Geneious	repeat_region	288	336	.	-	.	Name=repeat region
tig00000004	Geneious	repeat_region	224	268	.	-	.	Name=repeat region
tig00000004	Geneious	repeat_region	212	257	.	-	.	Name=repeat region
tig00000004	Geneious	repeat_region	186	233	.	-	.	Name=repeat region
tig00000004	Geneious	repeat_region	135	185	.	-	.	Name=repeat region
tig00000004	Geneious	repeat_region	106	151	.	-	.	Name=repeat region
tig00000004	Geneious	mobile_element	117840	123738	.	+	.	Name=mobile element
tig00000004	Geneious	mobile_element	594012	599899	.	+	.	Name=mobile element
tig00000004	Geneious	LTR	117840	118156	.	+	.	Name=Ty1 LTR
tig00000004	Geneious	LTR	123422	123738	.	+	.	Name=Ty1 LTR
tig00000004	Geneious	gene	593712	593849	.	+	.
tig00000004	Geneious	mRNA	593712	593849	.	+	.	Name=hypothetical protein mRNA
tig00000004	Geneious	CDS	593712	593849	.	+	0	Name=hypothetical protein CDS
tig00000004	Geneious	rep_origin	1076223	1076702	.	+	.	Name=rep origin
tig00000004	Geneious	gene	1076703	1077415	.	-	.	Name=HSP33 gene%3B HSP32 gene%3B SNO4 gene
tig00000004	Geneious	mRNA	1076703	1077415	.	-	.	Name=HSP33 mRNA%3B HSP32 mRNA%3B SNO4 mRNA
tig00000004	Geneious	CDS	1076703	1077415	.	-	0	Name=HSP33 CDS%3B HSP32 CDS%3B SNO4 CDS
tig00000004	Geneious	gene	1078430	1079742	.	+	.	Name=ERR1 gene%3B ERR2 gene%3B ERR3 gene
tig00000004	Geneious	mRNA	1078430	1079742	.	+	.	Name=ERR1 mRNA%3B ERR2 mRNA%3B ERR3 mRNA
tig00000004	Geneious	CDS	1078430	1079742	.	+	0	Name=ERR1 CDS%3B ERR2 CDS%3B ERR3 CDS
tig00000004	Geneious	rep_origin	1081360	1081839	.	+	.	Name=rep origin
tig00000004	Geneious	telomere	342	1185	.	-	.
tig00000004	Geneious	repeat_region	342	455	.	-	.	Name=repeat region
tig00000004	Geneious	repeat_region	456	726	.	-	.	Name=repeat region
tig00000004	Geneious	gene	923	1078	.	+	.
tig00000004	Geneious	gene	1082174	1082330	.	-	.
tig00000004	Geneious	mRNA	923	1078	.	+	.	Name=hypothetical protein mRNA
tig00000004	Geneious	mRNA	1082174	1082330	.	-	.	Name=hypothetical protein mRNA
tig00000004	Geneious	CDS	923	1078	.	+	0	Name=hypothetical protein CDS
tig00000004	Geneious	CDS	1082174	1082330	.	-	0	Name=hypothetical protein CDS
tig00000004	Geneious	gene	1985	2416	.	-	.	Name=AAD15 gene
tig00000004	Geneious	mRNA	1985	2416	.	-	.	Name=AAD15 mRNA
tig00000004	Geneious	CDS	1985	2416	.	-	0	Name=AAD15 CDS
tig00000004	Geneious	LTR	3229	3558	.	-	.	Name=Ty1 LTR
tig00000004	Geneious	LTR	4141	4318	.	+	.	Name=Ty4 LTR
tig00000004	Geneious	gene	4461	4643	.	+	.
tig00000004	Geneious	mRNA	4461	4643	.	+	.	Name=hypothetical protein mRNA
tig00000004	Geneious	CDS	4461	4643	.	+	0	Name=hypothetical protein CDS
tig00000004	Geneious	gene	6502	8438	.	+	.	Name=BDS1 gene
tig00000004	Geneious	mRNA	6502	8438	.	+	.	Name=BDS1 mRNA
tig00000004	Geneious	CDS	6502	8438	.	+	0	Name=BDS1 CDS
tig00000004	Geneious	gene	9915	10421	.	+	.
tig00000004	Geneious	mRNA	9915	10421	.	+	.	Name=hypothetical protein mRNA
tig00000004	Geneious	CDS	9915	10421	.	+	0	Name=hypothetical protein CDS
tig00000004	Geneious	gene	10434	11078	.	+	.
tig00000004	Geneious	mRNA	10434	11078	.	+	.	Name=hypothetical protein mRNA
tig00000004	Geneious	CDS	10434	11078	.	+	0	Name=hypothetical protein CDS
tig00000004	Geneious	gene	15524	15795	.	-	.
tig00000004	Geneious	mRNA	15524	15795	.	-	.	Name=hypothetical protein mRNA
tig00000004	Geneious	CDS	15524	15795	.	-	0	Name=hypothetical protein CDS
tig00000004	Geneious	gene	17564	18077	.	-	.
tig00000004	Geneious	mRNA	17564	18077	.	-	.	Name=hypothetical protein mRNA
tig00000004	Geneious	CDS	17564	18077	.	-	0	Name=hypothetical protein CDS
tig00000004	Geneious	LTR	18582	18841	.	-	.	Name=Ty1 LTR
tig00000004	Geneious	gene	19767	21584	.	-	.	Name=ENB1 gene
tig00000004	Geneious	mRNA	19767	21584	.	-	.	Name=ENB1 mRNA
tig00000004	Geneious	CDS	19767	21584	.	-	0	Name=ENB1 CDS
tig00000004	Geneious	gene	27337	27471	.	+	.
tig00000004	Geneious	mRNA	27337	27471	.	+	.	Name=hypothetical protein mRNA
tig00000004	Geneious	CDS	27337	27471	.	+	0	Name=hypothetical protein CDS
tig00000004	Geneious	gene	28953	31834	.	-	.	Name=HPF1 gene
tig00000004	Geneious	mRNA	28953	31834	.	-	.	Name=HPF1 mRNA
tig00000004	Geneious	CDS	28953	31834	.	-	0	Name=HPF1 CDS
tig00000004	Geneious	gene	34959	35708	.	+	.	Name=ZPS1 gene
tig00000004	Geneious	mRNA	34959	35708	.	+	.	Name=ZPS1 mRNA
tig00000004	Geneious	CDS	34959	35708	.	+	0	Name=ZPS1 CDS
tig00000004	Geneious	rep_origin	35968	36201	.	+	.	Name=rep origin
tig00000004	Geneious	gene	37115	38859	.	-	.	Name=hypothetical protein gene
tig00000004	Geneious	mRNA	37115	38859	.	-	.
tig00000004	Geneious	gene	41037	42891	.	+	.	Name=FRE7 gene
tig00000004	Geneious	mRNA	41037	42891	.	+	.	Name=FRE7 mRNA
tig00000004	Geneious	CDS	41037	42891	.	+	0	Name=FRE7 CDS
tig00000004	Geneious	gene	43974	45001	.	+	.	Name=GRE2 gene
tig00000004	Geneious	mRNA	43974	45001	.	+	.	Name=GRE2 mRNA
tig00000004	Geneious	CDS	43974	45001	.	+	0	Name=GRE2 CDS
tig00000004	Geneious	gene	45216	45910	.	+	.	Name=DCP1 gene
tig00000004	Geneious	mRNA	45216	45910	.	+	.	Name=DCP1 mRNA
tig00000004	Geneious	CDS	45216	45910	.	+	0	Name=DCP1 CDS
tig00000004	Geneious	gene	46034	47847	.	-	.	Name=SPT20 gene
tig00000004	Geneious	mRNA	46034	47847	.	-	.	Name=SPT20 mRNA
tig00000004	Geneious	CDS	46034	47847	.	-	0	Name=SPT20 CDS
tig00000004	Geneious	gene	48202	48912	.	-	.	Name=PEX11 gene
tig00000004	Geneious	mRNA	48202	48912	.	-	.	Name=PEX11 mRNA
tig00000004	Geneious	CDS	48202	48912	.	-	0	Name=PEX11 CDS
tig00000004	Geneious	gene	49133	49716	.	+	.	Name=PSF3 gene
tig00000004	Geneious	mRNA	49133	49716	.	+	.	Name=PSF3 mRNA
tig00000004	Geneious	CDS	49133	49716	.	+	0	Name=PSF3 CDS
tig00000004	Geneious	gene	49824	53050	.	-	.	Name=CTR9 gene
tig00000004	Geneious	mRNA	49824	53050	.	-	.	Name=CTR9 mRNA
tig00000004	Geneious	CDS	49824	53050	.	-	0	Name=CTR9 CDS
tig00000004	Geneious	gene	53359	54814	.	+	.	Name=NOP8 gene
tig00000004	Geneious	mRNA	53359	54814	.	+	.	Name=NOP8 mRNA
tig00000004	Geneious	CDS	53359	54814	.	+	0	Name=NOP8 CDS
tig00000004	Geneious	gene	54856	55365	.	-	.	Name=RIB4 gene
tig00000004	Geneious	mRNA	54856	55365	.	-	.	Name=RIB4 mRNA
tig00000004	Geneious	CDS	54856	55365	.	-	0	Name=RIB4 CDS
tig00000004	Geneious	gene	55819	56540	.	+	.	Name=RRP40 gene
tig00000004	Geneious	mRNA	55819	56540	.	+	.	Name=RRP40 mRNA
tig00000004	Geneious	CDS	55819	56540	.	+	0	Name=RRP40 CDS
tig00000004	Geneious	gene	56709	58795	.	+	.	Name=PPM2 gene
tig00000004	Geneious	mRNA	56709	58795	.	+	.	Name=PPM2 mRNA
tig00000004	Geneious	CDS	56709	58795	.	+	0	Name=PPM2 CDS
tig00000004	Geneious	gene	59012	60282	.	+	.	Name=ARG8 gene
tig00000004	Geneious	mRNA	59012	60282	.	+	.	Name=ARG8 mRNA
tig00000004	Geneious	CDS	59012	60282	.	+	0	Name=ARG8 CDS
tig00000004	Geneious	gene	60629	61270	.	-	.	Name=CDC33 gene
tig00000004	Geneious	mRNA	60629	61270	.	-	.	Name=CDC33 mRNA
tig00000004	Geneious	CDS	60629	61270	.	-	0	Name=CDC33 CDS
tig00000004	Geneious	gene	61568	65587	.	-	.	Name=RTC1 gene
tig00000004	Geneious	mRNA	61568	65587	.	-	.	Name=RTC1 mRNA
tig00000004	Geneious	CDS	61568	65587	.	-	0	Name=RTC1 CDS
tig00000004	Geneious	gene	65857	67347	.	+	.	Name=BSC6 gene
tig00000004	Geneious	mRNA	65857	67347	.	+	.	Name=BSC6 mRNA
tig00000004	Geneious	CDS	65857	67347	.	+	0	Name=BSC6 CDS
tig00000004	Geneious	gene	67793	68982	.	-	.	Name=PFK27 gene
tig00000004	Geneious	mRNA	67793	68982	.	-	.	Name=PFK27 mRNA
tig00000004	Geneious	CDS	67793	68982	.	-	0	Name=PFK27 CDS
tig00000004	Geneious	gene	69604	70271	.	-	.	Name=MED7 gene
tig00000004	Geneious	mRNA	69604	70271	.	-	.	Name=MED7 mRNA
tig00000004	Geneious	CDS	69604	70271	.	-	0	Name=MED7 CDS
tig00000004	Geneious	gene	70551	70915	.	+	.	Name=HRT1 gene
tig00000004	Geneious	mRNA	70551	70915	.	+	.	Name=HRT1 mRNA
tig00000004	Geneious	CDS	70551	70915	.	+	0	Name=HRT1 CDS
tig00000004	Geneious	gene	71522	72934	.	+	.	Name=GAS4 gene
tig00000004	Geneious	mRNA	71522	72934	.	+	.	Name=GAS4 mRNA
tig00000004	Geneious	CDS	71522	72934	.	+	0	Name=GAS4 CDS
tig00000004	Geneious	rep_origin	72857	73091	.	+	.	Name=rep origin
tig00000004	Geneious	gene	73248	73573	.	+	.
tig00000004	Geneious	mRNA	73248	73573	.	+	.	Name=hypothetical protein mRNA
tig00000004	Geneious	CDS	73248	73573	.	+	0	Name=hypothetical protein CDS
tig00000004	Geneious	gene	74614	77189	.	+	.	Name=ALR1 gene
tig00000004	Geneious	mRNA	74614	77189	.	+	.	Name=ALR1 mRNA
tig00000004	Geneious	CDS	74614	77189	.	+	0	Name=ALR1 CDS
tig00000004	Geneious	gene	77768	78320	.	+	.	Name=VPS68 gene
tig00000004	Geneious	mRNA	77768	78320	.	+	.	Name=VPS68 mRNA
tig00000004	Geneious	CDS	77768	78320	.	+	0	Name=VPS68 CDS
tig00000004	Geneious	gene	78558	79681	.	-	.	Name=YGK3 gene
tig00000004	Geneious	mRNA	78558	79681	.	-	.	Name=YGK3 mRNA
tig00000004	Geneious	CDS	78558	79681	.	-	0	Name=YGK3 CDS
tig00000004	Geneious	gene	80548	81390	.	+	.	Name=RPL25 gene
tig00000004	Geneious	mRNA	80548	80560	.	+	.	Name=RPL25 mRNA;ID=ISyX++t3KBIB0Bvm6W1jFIJllAA.1652074685468.2189
tig00000004	Geneious	mRNA	80975	81390	.	+	.	Name=RPL25 mRNA;ID=ISyX++t3KBIB0Bvm6W1jFIJllAA.1652074685468.2189
tig00000004	Geneious	CDS	80548	80560	.	+	0	Name=RPL25 CDS;ID=ISyX++t3KBIB0Bvm6W1jFIJllAA.1652074685468.2190
tig00000004	Geneious	CDS	80975	81390	.	+	0	Name=RPL25 CDS;ID=ISyX++t3KBIB0Bvm6W1jFIJllAA.1652074685468.2190
tig00000004	Geneious	gene	81987	83118	.	-	.	Name=MDH2 gene
tig00000004	Geneious	mRNA	81987	83118	.	-	.	Name=MDH2 mRNA
tig00000004	Geneious	CDS	81987	83118	.	-	0	Name=MDH2 CDS
tig00000004	Geneious	gene	84030	85458	.	+	.	Name=TRM13 gene
tig00000004	Geneious	mRNA	84030	85458	.	+	.	Name=TRM13 mRNA
tig00000004	Geneious	CDS	84030	85458	.	+	0	Name=TRM13 CDS
tig00000004	Geneious	rep_origin	85391	85637	.	+	.	Name=rep origin
tig00000004	Geneious	gene	85648	86947	.	-	.	Name=TRM11 gene
tig00000004	Geneious	mRNA	85648	86947	.	-	.	Name=TRM11 mRNA
tig00000004	Geneious	CDS	85648	86947	.	-	0	Name=TRM11 CDS
tig00000004	Geneious	gene	88033	89635	.	+	.	Name=HRP1 gene
tig00000004	Geneious	mRNA	88033	89635	.	+	.	Name=HRP1 mRNA
tig00000004	Geneious	CDS	88033	89635	.	+	0	Name=HRP1 CDS
tig00000004	Geneious	gene	89877	91604	.	-	.	Name=SMF1 gene
tig00000004	Geneious	mRNA	89877	91604	.	-	.	Name=SMF1 mRNA
tig00000004	Geneious	CDS	89877	91604	.	-	0	Name=SMF1 CDS
tig00000004	Geneious	gene	92211	93034	.	-	.	Name=RPS19A gene
tig00000004	Geneious	mRNA	93015	93034	.	-	.	Name=RPS19A mRNA;ID=ISyX++t3KBIB0Bvm6W1jFIJllAA.1652074685469.2191
tig00000004	Geneious	mRNA	92211	92625	.	-	.	Name=RPS19A mRNA;ID=ISyX++t3KBIB0Bvm6W1jFIJllAA.1652074685469.2191
tig00000004	Geneious	CDS	93015	93034	.	-	0	Name=RPS19A CDS;ID=ISyX++t3KBIB0Bvm6W1jFIJllAA.1652074685469.2192
tig00000004	Geneious	CDS	92211	92625	.	-	0	Name=RPS19A CDS;ID=ISyX++t3KBIB0Bvm6W1jFIJllAA.1652074685469.2192
tig00000004	Geneious	gene	93579	94584	.	-	.	Name=RPL18A gene
tig00000004	Geneious	mRNA	94473	94584	.	-	.	Name=RPL18A mRNA;ID=ISyX++t3KBIB0Bvm6W1jFIJllAA.1652074685469.2193
tig00000004	Geneious	mRNA	93579	94027	.	-	.	Name=RPL18A mRNA;ID=ISyX++t3KBIB0Bvm6W1jFIJllAA.1652074685469.2193
tig00000004	Geneious	CDS	94473	94584	.	-	0	Name=RPL18A CDS;ID=ISyX++t3KBIB0Bvm6W1jFIJllAA.1652074685469.2194
tig00000004	Geneious	CDS	93579	94027	.	-	0	Name=RPL18A CDS;ID=ISyX++t3KBIB0Bvm6W1jFIJllAA.1652074685469.2194
tig00000004	Geneious	gene	95035	96538	.	-	.	Name=MCH4 gene
tig00000004	Geneious	mRNA	95035	96538	.	-	.	Name=MCH4 mRNA
tig00000004	Geneious	CDS	95035	96538	.	-	0	Name=MCH4 CDS
tig00000004	Geneious	gene	97726	99661	.	+	.	Name=RRI2 gene
tig00000004	Geneious	mRNA	97726	99661	.	+	.	Name=RRI2 mRNA
tig00000004	Geneious	CDS	97726	99661	.	+	0	Name=RRI2 CDS
tig00000004	Geneious	gene	99982	101128	.	+	.	Name=MSN1 gene
tig00000004	Geneious	mRNA	99982	101128	.	+	.	Name=MSN1 mRNA
tig00000004	Geneious	CDS	99982	101128	.	+	0	Name=MSN1 CDS
tig00000004	Geneious	gene	101644	103394	.	+	.	Name=PAP2 gene
tig00000004	Geneious	mRNA	101644	103394	.	+	.	Name=PAP2 mRNA
tig00000004	Geneious	CDS	101644	103394	.	+	0	Name=PAP2 CDS
tig00000004	Geneious	gene	103481	104088	.	-	.
tig00000004	Geneious	mRNA	103481	104088	.	-	.	Name=hypothetical protein mRNA
tig00000004	Geneious	CDS	103481	104088	.	-	0	Name=hypothetical protein CDS
tig00000004	Geneious	gene	104488	106451	.	+	.	Name=SKM1 gene
tig00000004	Geneious	mRNA	104488	106451	.	+	.	Name=SKM1 mRNA
tig00000004	Geneious	CDS	104488	106451	.	+	0	Name=SKM1 CDS
tig00000004	Geneious	gene	106866	108345	.	+	.	Name=MSB4 gene
tig00000004	Geneious	mRNA	106866	108345	.	+	.	Name=MSB4 mRNA
tig00000004	Geneious	CDS	106866	108345	.	+	0	Name=MSB4 CDS
tig00000004	Geneious	gene	108415	109052	.	-	.	Name=MDY2 gene
tig00000004	Geneious	mRNA	108415	109052	.	-	.	Name=MDY2 mRNA
tig00000004	Geneious	CDS	108415	109052	.	-	0	Name=MDY2 CDS
tig00000004	Geneious	gene	109331	110044	.	+	.	Name=SHR5 gene
tig00000004	Geneious	mRNA	109331	110044	.	+	.	Name=SHR5 mRNA
tig00000004	Geneious	CDS	109331	110044	.	+	0	Name=SHR5 CDS
tig00000004	Geneious	gene	110451	110790	.	+	.	Name=ZEO1 gene
tig00000004	Geneious	mRNA	110451	110790	.	+	.	Name=ZEO1 mRNA
tig00000004	Geneious	CDS	110451	110790	.	+	0	Name=ZEO1 CDS
tig00000004	Geneious	gene	111579	112034	.	-	.	Name=INO4 gene
tig00000004	Geneious	mRNA	111579	112034	.	-	.	Name=INO4 mRNA
tig00000004	Geneious	CDS	111579	112034	.	-	0	Name=INO4 CDS
tig00000004	Geneious	gene	112248	113274	.	+	.
tig00000004	Geneious	mRNA	112248	113274	.	+	.	Name=hypothetical protein mRNA
tig00000004	Geneious	CDS	112248	113274	.	+	0	Name=hypothetical protein CDS
tig00000004	Geneious	rep_origin	113989	114226	.	+	.	Name=rep origin
tig00000004	Geneious	gene	114279	115950	.	-	.	Name=WSC3 gene
tig00000004	Geneious	mRNA	114279	115950	.	-	.	Name=WSC3 mRNA
tig00000004	Geneious	CDS	114279	115950	.	-	0	Name=WSC3 CDS
tig00000004	Geneious	gene	116535	117591	.	-	.	Name=NDJ1 gene
tig00000004	Geneious	mRNA	116535	117591	.	-	.	Name=NDJ1 mRNA
tig00000004	Geneious	CDS	116535	117591	.	-	0	Name=NDJ1 CDS
tig00000004	Geneious	gene	124133	125956	.	+	.	Name=ITR2 gene
tig00000004	Geneious	mRNA	124133	125956	.	+	.	Name=ITR2 mRNA
tig00000004	Geneious	CDS	124133	125956	.	+	0	Name=ITR2 CDS
tig00000004	Geneious	gene	126122	126813	.	-	.	Name=TPT1 gene
tig00000004	Geneious	mRNA	126122	126813	.	-	.	Name=TPT1 mRNA
tig00000004	Geneious	CDS	126122	126813	.	-	0	Name=TPT1 CDS
tig00000004	Geneious	gene	127106	128042	.	-	.	Name=IZH4 gene
tig00000004	Geneious	mRNA	127106	128042	.	-	.	Name=IZH4 mRNA
tig00000004	Geneious	CDS	127106	128042	.	-	0	Name=IZH4 CDS
tig00000004	Geneious	gene	129360	132596	.	+	.	Name=PKH2 gene
tig00000004	Geneious	mRNA	129360	132596	.	+	.	Name=PKH2 mRNA
tig00000004	Geneious	CDS	129360	132596	.	+	0	Name=PKH2 CDS
tig00000004	Geneious	gene	132838	135946	.	-	.
tig00000004	Geneious	mRNA	132838	135946	.	-	.	Name=hypothetical protein mRNA
tig00000004	Geneious	CDS	132838	135946	.	-	0	Name=hypothetical protein CDS
tig00000004	Geneious	gene	136194	136289	.	-	.
tig00000004	Geneious	ncRNA	136194	136289	.	-	.	Name=SNR58 ncRNA
tig00000004	Geneious	gene	136326	136509	.	+	.
tig00000004	Geneious	mRNA	136326	136509	.	+	.	Name=hypothetical protein mRNA
tig00000004	Geneious	CDS	136326	136509	.	+	0	Name=hypothetical protein CDS
tig00000004	Geneious	gene	136632	137929	.	-	.	Name=WRS1 gene
tig00000004	Geneious	mRNA	136632	137929	.	-	.	Name=WRS1 mRNA
tig00000004	Geneious	CDS	136632	137929	.	-	0	Name=WRS1 CDS
tig00000004	Geneious	gene	138212	139150	.	-	.	Name=COQ3 gene
tig00000004	Geneious	mRNA	138212	139150	.	-	.	Name=COQ3 mRNA
tig00000004	Geneious	CDS	138212	139150	.	-	0	Name=COQ3 CDS
tig00000004	Geneious	gene	139329	141446	.	-	.	Name=HMI1 gene
tig00000004	Geneious	mRNA	139329	141446	.	-	.	Name=HMI1 mRNA
tig00000004	Geneious	CDS	139329	141446	.	-	0	Name=HMI1 CDS
tig00000004	Geneious	gene	141682	142652	.	-	.	Name=RFC4 gene
tig00000004	Geneious	mRNA	141682	142652	.	-	.	Name=RFC4 mRNA
tig00000004	Geneious	CDS	141682	142652	.	-	0	Name=RFC4 CDS
tig00000004	Geneious	gene	142910	143791	.	+	.	Name=TRM10 gene
tig00000004	Geneious	mRNA	142910	143791	.	+	.	Name=TRM10 mRNA
tig00000004	Geneious	CDS	142910	143791	.	+	0	Name=TRM10 CDS
tig00000004	Geneious	gene	144298	145222	.	+	.
tig00000004	Geneious	mRNA	144298	145222	.	+	.	Name=hypothetical protein mRNA
tig00000004	Geneious	CDS	144298	145222	.	+	0	Name=hypothetical protein CDS
tig00000004	Geneious	gene	145427	147254	.	+	.	Name=SPO21 gene
tig00000004	Geneious	mRNA	145427	147254	.	+	.	Name=SPO21 mRNA
tig00000004	Geneious	CDS	145427	147254	.	+	0	Name=SPO21 CDS
tig00000004	Geneious	gene	147473	150361	.	+	.	Name=MSH2 gene
tig00000004	Geneious	mRNA	147473	150361	.	+	.	Name=MSH2 mRNA
tig00000004	Geneious	CDS	147473	150361	.	+	0	Name=MSH2 CDS
tig00000004	Geneious	gene	150483	153572	.	-	.	Name=HAL9 gene
tig00000004	Geneious	mRNA	150483	153572	.	-	.	Name=HAL9 mRNA
tig00000004	Geneious	CDS	150483	153572	.	-	0	Name=HAL9 CDS
tig00000004	Geneious	gene	153994	154826	.	-	.	Name=MPD2 gene
tig00000004	Geneious	mRNA	153994	154826	.	-	.	Name=MPD2 mRNA
tig00000004	Geneious	CDS	153994	154826	.	-	0	Name=MPD2 CDS
tig00000004	Geneious	gene	155367	158712	.	-	.	Name=DUF1 gene
tig00000004	Geneious	mRNA	155367	158712	.	-	.	Name=DUF1 mRNA
tig00000004	Geneious	CDS	155367	158712	.	-	0	Name=DUF1 CDS
tig00000004	Geneious	gene	159243	159515	.	+	.	Name=MHF1 gene
tig00000004	Geneious	mRNA	159243	159515	.	+	.	Name=MHF1 mRNA
tig00000004	Geneious	CDS	159243	159515	.	+	0	Name=MHF1 CDS
tig00000004	Geneious	gene	159619	160664	.	-	.	Name=ADH1 gene
tig00000004	Geneious	mRNA	159619	160664	.	-	.	Name=ADH1 mRNA
tig00000004	Geneious	CDS	159619	160664	.	-	0	Name=ADH1 CDS
tig00000004	Geneious	gene	162417	165391	.	+	.	Name=PHM7 gene
tig00000004	Geneious	mRNA	162417	165391	.	+	.	Name=PHM7 mRNA
tig00000004	Geneious	CDS	162417	165391	.	+	0	Name=PHM7 CDS
tig00000004	Geneious	gene	165772	167006	.	+	.	Name=ATG34 gene
tig00000004	Geneious	mRNA	165772	167006	.	+	.	Name=ATG34 mRNA
tig00000004	Geneious	CDS	165772	167006	.	+	0	Name=ATG34 CDS
tig00000004	Geneious	rep_origin	167029	167274	.	+	.	Name=rep origin
tig00000004	Geneious	gene	168775	170022	.	+	.	Name=ATG19 gene
tig00000004	Geneious	mRNA	168775	170022	.	+	.	Name=ATG19 mRNA
tig00000004	Geneious	CDS	168775	170022	.	+	0	Name=ATG19 CDS
tig00000004	Geneious	gene	171116	180334	.	+	.	Name=IRA2 gene
tig00000004	Geneious	mRNA	171116	180334	.	+	.	Name=IRA2 mRNA
tig00000004	Geneious	CDS	171116	180334	.	+	0	Name=IRA2 CDS
tig00000004	Geneious	gene	180583	181450	.	-	.	Name=REX4 gene
tig00000004	Geneious	mRNA	180583	181450	.	-	.	Name=REX4 mRNA
tig00000004	Geneious	CDS	180583	181450	.	-	0	Name=REX4 CDS
tig00000004	Geneious	gene	181704	185225	.	+	.	Name=AVO1 gene
tig00000004	Geneious	mRNA	181704	185225	.	+	.	Name=AVO1 mRNA
tig00000004	Geneious	CDS	181704	185225	.	+	0	Name=AVO1 CDS
tig00000004	Geneious	gene	185449	185655	.	+	.	Name=ATP19 gene
tig00000004	Geneious	mRNA	185449	185655	.	+	.	Name=ATP19 mRNA
tig00000004	Geneious	CDS	185449	185655	.	+	0	Name=ATP19 CDS
tig00000004	Geneious	gene	185858	186732	.	-	.	Name=BRX1 gene
tig00000004	Geneious	mRNA	185858	186732	.	-	.	Name=BRX1 mRNA
tig00000004	Geneious	CDS	185858	186732	.	-	0	Name=BRX1 CDS
tig00000004	Geneious	gene	187033	189416	.	+	.	Name=MDM20 gene
tig00000004	Geneious	mRNA	187033	189416	.	+	.	Name=MDM20 mRNA
tig00000004	Geneious	CDS	187033	189416	.	+	0	Name=MDM20 CDS
tig00000004	Geneious	gene	189660	193541	.	-	.
tig00000004	Geneious	mRNA	189660	193541	.	-	.	Name=hypothetical protein mRNA
tig00000004	Geneious	CDS	189660	193541	.	-	0	Name=hypothetical protein CDS
tig00000004	Geneious	gene	193830	194798	.	-	.
tig00000004	Geneious	mRNA	193830	194798	.	-	.	Name=hypothetical protein mRNA
tig00000004	Geneious	CDS	193830	194798	.	-	0	Name=hypothetical protein CDS
tig00000004	Geneious	gene	194968	196334	.	+	.	Name=THP1 gene
tig00000004	Geneious	mRNA	194968	196334	.	+	.	Name=THP1 mRNA
tig00000004	Geneious	CDS	194968	196334	.	+	0	Name=THP1 CDS
tig00000004	Geneious	gene	196504	196991	.	+	.	Name=EMI5 gene
tig00000004	Geneious	mRNA	196504	196991	.	+	.	Name=EMI5 mRNA
tig00000004	Geneious	CDS	196504	196991	.	+	0	Name=EMI5 CDS
tig00000004	Geneious	gene	197216	198721	.	-	.	Name=NBA1 gene
tig00000004	Geneious	mRNA	197216	198721	.	-	.	Name=NBA1 mRNA
tig00000004	Geneious	CDS	197216	198721	.	-	0	Name=NBA1 CDS
tig00000004	Geneious	gene	198939	200292	.	+	.	Name=NUF2 gene
tig00000004	Geneious	mRNA	198939	200292	.	+	.	Name=NUF2 mRNA
tig00000004	Geneious	CDS	198939	200292	.	+	0	Name=NUF2 CDS
tig00000004	Geneious	gene	200363	201871	.	-	.	Name=HST1 gene
tig00000004	Geneious	mRNA	200363	201871	.	-	.	Name=HST1 mRNA
tig00000004	Geneious	CDS	200363	201871	.	-	0	Name=HST1 CDS
tig00000004	Geneious	gene	201974	202507	.	-	.	Name=RTG1 gene
tig00000004	Geneious	mRNA	201974	202507	.	-	.	Name=RTG1 mRNA
tig00000004	Geneious	CDS	201974	202507	.	-	0	Name=RTG1 CDS
tig00000004	Geneious	gene	202683	204457	.	-	.	Name=RIB2 gene
tig00000004	Geneious	mRNA	202683	204457	.	-	.	Name=RIB2 mRNA
tig00000004	Geneious	CDS	202683	204457	.	-	0	Name=RIB2 CDS
tig00000004	Geneious	gene	204713	205865	.	-	.	Name=INP54 gene
tig00000004	Geneious	mRNA	204713	205865	.	-	.	Name=INP54 mRNA
tig00000004	Geneious	CDS	204713	205865	.	-	0	Name=INP54 CDS
tig00000004	Geneious	gene	206082	207154	.	-	.	Name=MET22 gene
tig00000004	Geneious	mRNA	206082	207154	.	-	.	Name=MET22 mRNA
tig00000004	Geneious	CDS	206082	207154	.	-	0	Name=MET22 CDS
tig00000004	Geneious	gene	207370	210241	.	-	.	Name=CRT10 gene
tig00000004	Geneious	mRNA	207370	210241	.	-	.	Name=CRT10 mRNA
tig00000004	Geneious	CDS	207370	210241	.	-	0	Name=CRT10 CDS
tig00000004	Geneious	gene	210496	211970	.	-	.	Name=APM4 gene
tig00000004	Geneious	mRNA	210496	211970	.	-	.	Name=APM4 mRNA
tig00000004	Geneious	CDS	210496	211970	.	-	0	Name=APM4 CDS
tig00000004	Geneious	gene	212218	213706	.	+	.	Name=PRS5 gene
tig00000004	Geneious	mRNA	212218	213706	.	+	.	Name=PRS5 mRNA
tig00000004	Geneious	CDS	212218	213706	.	+	0	Name=PRS5 CDS
tig00000004	Geneious	gene	213985	216101	.	-	.	Name=MAM3 gene
tig00000004	Geneious	mRNA	213985	216101	.	-	.	Name=MAM3 mRNA
tig00000004	Geneious	CDS	213985	216101	.	-	0	Name=MAM3 CDS
tig00000004	Geneious	gene	217084	218404	.	+	.	Name=GPD2 gene
tig00000004	Geneious	mRNA	217084	218404	.	+	.	Name=GPD2 mRNA
tig00000004	Geneious	CDS	217084	218404	.	+	0	Name=GPD2 CDS
tig00000004	Geneious	gene	219165	220426	.	+	.	Name=ARG1 gene
tig00000004	Geneious	mRNA	219165	220426	.	+	.	Name=ARG1 mRNA
tig00000004	Geneious	CDS	219165	220426	.	+	0	Name=ARG1 CDS
tig00000004	Geneious	gene	220719	222852	.	+	.
tig00000004	Geneious	mRNA	220719	222852	.	+	.	Name=hypothetical protein mRNA
tig00000004	Geneious	CDS	220719	222852	.	+	0	Name=hypothetical protein CDS
tig00000004	Geneious	gene	223217	224128	.	+	.	Name=GPM3 gene
tig00000004	Geneious	mRNA	223217	224128	.	+	.	Name=GPM3 mRNA
tig00000004	Geneious	CDS	223217	224128	.	+	0	Name=GPM3 CDS
tig00000004	Geneious	gene	224369	226023	.	-	.	Name=THI20 gene
tig00000004	Geneious	mRNA	224369	226023	.	-	.	Name=THI20 mRNA
tig00000004	Geneious	CDS	224369	226023	.	-	0	Name=THI20 CDS
tig00000004	Geneious	LTR	226645	226986	.	+	.	Name=Ty3 LTR
tig00000004	Geneious	LTR	227045	227242	.	+	.	Name=Ty1 LTR
tig00000004	Geneious	LTR	227799	228125	.	-	.	Name=Ty1 LTR
tig00000004	Geneious	gene	228562	229780	.	+	.	Name=PSH1 gene
tig00000004	Geneious	mRNA	228562	229780	.	+	.	Name=PSH1 mRNA
tig00000004	Geneious	CDS	228562	229780	.	+	0	Name=PSH1 CDS
tig00000004	Geneious	gene	230030	231218	.	+	.	Name=AIM39 gene
tig00000004	Geneious	mRNA	230030	231218	.	+	.	Name=AIM39 mRNA
tig00000004	Geneious	CDS	230030	231218	.	+	0	Name=AIM39 CDS
tig00000004	Geneious	gene	231515	231699	.	-	.	Name=DDR2 gene
tig00000004	Geneious	mRNA	231515	231699	.	-	.	Name=DDR2 mRNA
tig00000004	Geneious	CDS	231515	231699	.	-	0	Name=DDR2 CDS
tig00000004	Geneious	gene	232388	233577	.	-	.	Name=SPE2 gene
tig00000004	Geneious	mRNA	232388	233577	.	-	.	Name=SPE2 mRNA
tig00000004	Geneious	CDS	232388	233577	.	-	0	Name=SPE2 CDS
tig00000004	Geneious	gene	234288	234486	.	+	.
tig00000004	Geneious	ncRNA	234288	234486	.	+	.	Name=SNR81 ncRNA
tig00000004	Geneious	gene	234879	238124	.	+	.	Name=GAL11 gene
tig00000004	Geneious	mRNA	234879	238124	.	+	.	Name=GAL11 mRNA
tig00000004	Geneious	CDS	234879	238124	.	+	0	Name=GAL11 CDS
tig00000004	Geneious	gene	238556	240029	.	+	.	Name=GSH2 gene
tig00000004	Geneious	mRNA	238556	240029	.	+	.	Name=GSH2 mRNA
tig00000004	Geneious	CDS	238556	240029	.	+	0	Name=GSH2 CDS
tig00000004	Geneious	gene	240139	241242	.	-	.	Name=RRT8 gene
tig00000004	Geneious	mRNA	240959	241242	.	-	.	Name=RRT8 mRNA;ID=ISyX++t3KBIB0Bvm6W1jFIJllAA.1652074685480.2195
tig00000004	Geneious	mRNA	240139	240880	.	-	.	Name=RRT8 mRNA;ID=ISyX++t3KBIB0Bvm6W1jFIJllAA.1652074685480.2195
tig00000004	Geneious	CDS	240959	241242	.	-	0	Name=RRT8 CDS;ID=ISyX++t3KBIB0Bvm6W1jFIJllAA.1652074685480.2196
tig00000004	Geneious	CDS	240139	240880	.	-	0	Name=RRT8 CDS;ID=ISyX++t3KBIB0Bvm6W1jFIJllAA.1652074685480.2196
tig00000004	Geneious	gene	241547	242680	.	-	.
tig00000004	Geneious	mRNA	242438	242680	.	-	.	Name=hypothetical protein mRNA;ID=ISyX++t3KBIB0Bvm6W1jFIJllAA.1652074685480.2197
tig00000004	Geneious	mRNA	241547	242374	.	-	.	Name=hypothetical protein mRNA;ID=ISyX++t3KBIB0Bvm6W1jFIJllAA.1652074685480.2197
tig00000004	Geneious	CDS	242438	242680	.	-	0	Name=hypothetical protein CDS;ID=ISyX++t3KBIB0Bvm6W1jFIJllAA.1652074685480.2198
tig00000004	Geneious	CDS	241547	242374	.	-	0	Name=hypothetical protein CDS;ID=ISyX++t3KBIB0Bvm6W1jFIJllAA.1652074685480.2198
tig00000004	Geneious	gene	243431	246730	.	+	.	Name=PSK2 gene
tig00000004	Geneious	mRNA	243431	246730	.	+	.	Name=PSK2 mRNA
tig00000004	Geneious	CDS	243431	246730	.	+	0	Name=PSK2 CDS
tig00000004	Geneious	gene	247078	248227	.	+	.	Name=PEX15 gene
tig00000004	Geneious	mRNA	247078	248227	.	+	.	Name=PEX15 mRNA
tig00000004	Geneious	CDS	247078	248227	.	+	0	Name=PEX15 CDS
tig00000004	Geneious	gene	248317	249459	.	-	.	Name=NTG2 gene
tig00000004	Geneious	mRNA	248317	249459	.	-	.	Name=NTG2 mRNA
tig00000004	Geneious	CDS	248317	249459	.	-	0	Name=NTG2 CDS
tig00000004	Geneious	gene	249749	250838	.	+	.	Name=NGL1 gene
tig00000004	Geneious	mRNA	249749	250838	.	+	.	Name=NGL1 mRNA
tig00000004	Geneious	CDS	249749	250838	.	+	0	Name=NGL1 CDS
tig00000004	Geneious	gene	251190	252567	.	-	.	Name=NOP12 gene
tig00000004	Geneious	mRNA	251190	252567	.	-	.	Name=NOP12 mRNA
tig00000004	Geneious	CDS	251190	252567	.	-	0	Name=NOP12 CDS
tig00000004	Geneious	gene	253071	253498	.	-	.	Name=RPS15 gene
tig00000004	Geneious	mRNA	253071	253498	.	-	.	Name=RPS15 mRNA
tig00000004	Geneious	CDS	253071	253498	.	-	0	Name=RPS15 CDS
tig00000004	Geneious	gene	254216	254536	.	+	.	Name=RPP2A gene
tig00000004	Geneious	mRNA	254216	254536	.	+	.	Name=RPP2A mRNA
tig00000004	Geneious	CDS	254216	254536	.	+	0	Name=RPP2A CDS
tig00000004	Geneious	gene	254843	254938	.	-	.
tig00000004	Geneious	mRNA	254843	254938	.	-	.	Name=hypothetical protein mRNA
tig00000004	Geneious	CDS	254843	254938	.	-	0	Name=hypothetical protein CDS
tig00000004	Geneious	gene	255254	256016	.	+	.	Name=PRE6 gene
tig00000004	Geneious	mRNA	255254	256016	.	+	.	Name=PRE6 mRNA
tig00000004	Geneious	CDS	255254	256016	.	+	0	Name=PRE6 CDS
tig00000004	Geneious	gene	256658	258942	.	+	.
tig00000004	Geneious	mRNA	256658	258942	.	+	.	Name=hypothetical protein mRNA
tig00000004	Geneious	CDS	256658	258942	.	+	0	Name=hypothetical protein CDS
tig00000004	Geneious	gene	259400	259489	.	+	.
tig00000004	Geneious	ncRNA	259400	259489	.	+	.	Name=SNR50 ncRNA
tig00000004	Geneious	gene	259834	263106	.	+	.	Name=SMC5 gene
tig00000004	Geneious	mRNA	259834	263106	.	+	.	Name=SMC5 mRNA
tig00000004	Geneious	CDS	259834	263106	.	+	0	Name=SMC5 CDS
tig00000004	Geneious	gene	263377	264981	.	+	.	Name=MSE1 gene
tig00000004	Geneious	mRNA	263377	264981	.	+	.	Name=MSE1 mRNA
tig00000004	Geneious	CDS	263377	264981	.	+	0	Name=MSE1 CDS
tig00000004	Geneious	gene	265325	266064	.	+	.	Name=OPI10 gene
tig00000004	Geneious	mRNA	265325	266064	.	+	.	Name=OPI10 mRNA
tig00000004	Geneious	CDS	265325	266064	.	+	0	Name=OPI10 CDS
tig00000004	Geneious	gene	266158	267421	.	-	.	Name=SIL1 gene
tig00000004	Geneious	mRNA	266158	267421	.	-	.	Name=SIL1 mRNA
tig00000004	Geneious	CDS	266158	267421	.	-	0	Name=SIL1 CDS
tig00000004	Geneious	gene	268079	269530	.	+	.	Name=GAS5 gene
tig00000004	Geneious	mRNA	268079	269530	.	+	.	Name=GAS5 mRNA
tig00000004	Geneious	CDS	268079	269530	.	+	0	Name=GAS5 CDS
tig00000004	Geneious	gene	269702	270307	.	-	.
tig00000004	Geneious	mRNA	269702	270307	.	-	.	Name=hypothetical protein mRNA
tig00000004	Geneious	CDS	269702	270307	.	-	0	Name=hypothetical protein CDS
tig00000004	Geneious	gene	270519	271252	.	-	.	Name=YAP7 gene
tig00000004	Geneious	mRNA	270519	271252	.	-	.	Name=YAP7 mRNA
tig00000004	Geneious	CDS	270519	271252	.	-	0	Name=YAP7 CDS
tig00000004	Geneious	gene	271883	273603	.	-	.	Name=MDM38 gene
tig00000004	Geneious	mRNA	271883	273603	.	-	.	Name=MDM38 mRNA
tig00000004	Geneious	CDS	271883	273603	.	-	0	Name=MDM38 CDS
tig00000004	Geneious	gene	273891	274232	.	-	.	Name=MIM1 gene
tig00000004	Geneious	mRNA	273891	274232	.	-	.	Name=MIM1 mRNA
tig00000004	Geneious	CDS	273891	274232	.	-	0	Name=MIM1 CDS
tig00000004	Geneious	gene	274834	276813	.	+	.	Name=LAG2 gene
tig00000004	Geneious	mRNA	274834	276813	.	+	.	Name=LAG2 mRNA
tig00000004	Geneious	CDS	274834	276813	.	+	0	Name=LAG2 CDS
tig00000004	Geneious	gene	276959	277477	.	+	.
tig00000004	Geneious	mRNA	276959	277477	.	+	.	Name=hypothetical protein mRNA
tig00000004	Geneious	CDS	276959	277477	.	+	0	Name=hypothetical protein CDS
tig00000004	Geneious	rep_origin	277403	277650	.	+	.	Name=rep origin
tig00000004	Geneious	gene	277927	279953	.	+	.	Name=IFM1 gene
tig00000004	Geneious	mRNA	277927	279953	.	+	.	Name=IFM1 mRNA
tig00000004	Geneious	CDS	277927	279953	.	+	0	Name=IFM1 CDS
tig00000004	Geneious	gene	280139	281362	.	-	.	Name=TSR4 gene
tig00000004	Geneious	mRNA	280139	281362	.	-	.	Name=TSR4 mRNA
tig00000004	Geneious	CDS	280139	281362	.	-	0	Name=TSR4 CDS
tig00000004	Geneious	gene	282280	285281	.	-	.	Name=DIS3 gene
tig00000004	Geneious	mRNA	282280	285281	.	-	.	Name=DIS3 mRNA
tig00000004	Geneious	CDS	282280	285281	.	-	0	Name=DIS3 CDS
tig00000004	Geneious	gene	286026	287802	.	+	.	Name=TAT2 gene
tig00000004	Geneious	mRNA	286026	287802	.	+	.	Name=TAT2 mRNA
tig00000004	Geneious	CDS	286026	287802	.	+	0	Name=TAT2 CDS
tig00000004	Geneious	gene	288270	288422	.	+	.
tig00000004	Geneious	mRNA	288270	288422	.	+	.	Name=hypothetical protein mRNA
tig00000004	Geneious	CDS	288270	288422	.	+	0	Name=hypothetical protein CDS
tig00000004	Geneious	gene	288748	290401	.	+	.
tig00000004	Geneious	mRNA	288748	290401	.	+	.	Name=hypothetical protein mRNA
tig00000004	Geneious	CDS	288748	290401	.	+	0	Name=hypothetical protein CDS
tig00000004	Geneious	gene	290729	291920	.	-	.	Name=TLG2 gene
tig00000004	Geneious	mRNA	290729	291920	.	-	.	Name=TLG2 mRNA
tig00000004	Geneious	CDS	290729	291920	.	-	0	Name=TLG2 CDS
tig00000004	Geneious	gene	292376	294517	.	+	.	Name=ESC8 gene
tig00000004	Geneious	mRNA	292376	294517	.	+	.	Name=ESC8 mRNA
tig00000004	Geneious	CDS	292376	294517	.	+	0	Name=ESC8 CDS
tig00000004	Geneious	gene	294621	295964	.	-	.	Name=CMK2 gene
tig00000004	Geneious	mRNA	294621	295964	.	-	.	Name=CMK2 mRNA
tig00000004	Geneious	CDS	294621	295964	.	-	0	Name=CMK2 CDS
tig00000004	Geneious	gene	296922	298679	.	+	.	Name=IRC10 gene
tig00000004	Geneious	mRNA	296922	298679	.	+	.	Name=IRC10 mRNA
tig00000004	Geneious	CDS	296922	298679	.	+	0	Name=IRC10 CDS
tig00000004	Geneious	gene	299533	299906	.	+	.
tig00000004	Geneious	mRNA	299533	299906	.	+	.	Name=hypothetical protein mRNA
tig00000004	Geneious	CDS	299533	299906	.	+	0	Name=hypothetical protein CDS
tig00000004	Geneious	LTR	300521	300859	.	-	.	Name=Ty1 LTR
tig00000004	Geneious	gene	300885	301076	.	+	.
tig00000004	Geneious	mRNA	300885	301076	.	+	.	Name=hypothetical protein mRNA
tig00000004	Geneious	CDS	300885	301076	.	+	0	Name=hypothetical protein CDS
tig00000004	Geneious	gene	301219	302873	.	-	.	Name=HRD1 gene
tig00000004	Geneious	mRNA	301219	302873	.	-	.	Name=HRD1 mRNA
tig00000004	Geneious	CDS	301219	302873	.	-	0	Name=HRD1 CDS
tig00000004	Geneious	gene	303415	303818	.	-	.	Name=HTZ1 gene
tig00000004	Geneious	mRNA	303415	303818	.	-	.	Name=HTZ1 mRNA
tig00000004	Geneious	CDS	303415	303818	.	-	0	Name=HTZ1 CDS
tig00000004	Geneious	gene	305182	307239	.	+	.	Name=PLB3 gene
tig00000004	Geneious	mRNA	305182	307239	.	+	.	Name=PLB3 mRNA
tig00000004	Geneious	CDS	305182	307239	.	+	0	Name=PLB3 CDS
tig00000004	Geneious	gene	307766	308867	.	+	.	Name=RCL1 gene
tig00000004	Geneious	mRNA	307766	308867	.	+	.	Name=RCL1 mRNA
tig00000004	Geneious	CDS	307766	308867	.	+	0	Name=RCL1 CDS
tig00000004	Geneious	gene	309150	309965	.	-	.	Name=MDM12 gene
tig00000004	Geneious	mRNA	309150	309965	.	-	.	Name=MDM12 mRNA
tig00000004	Geneious	CDS	309150	309965	.	-	0	Name=MDM12 CDS
tig00000004	Geneious	rep_origin	309185	309751	.	+	.	Name=rep origin
tig00000004	Geneious	gene	310138	310761	.	+	.	Name=COQ10 gene
tig00000004	Geneious	mRNA	310138	310761	.	+	.	Name=COQ10 mRNA
tig00000004	Geneious	CDS	310138	310761	.	+	0	Name=COQ10 CDS
tig00000004	Geneious	gene	311167	312193	.	-	.	Name=CSI2 gene
tig00000004	Geneious	mRNA	311167	312193	.	-	.	Name=CSI2 mRNA
tig00000004	Geneious	CDS	311167	312193	.	-	0	Name=CSI2 CDS
tig00000004	Geneious	gene	315538	315900	.	-	.	Name=RPB11 gene
tig00000004	Geneious	mRNA	315538	315900	.	-	.	Name=RPB11 mRNA
tig00000004	Geneious	CDS	315538	315900	.	-	0	Name=RPB11 CDS
tig00000004	Geneious	gene	316659	321256	.	+	.	Name=SIN3 gene
tig00000004	Geneious	mRNA	316659	321256	.	+	.	Name=SIN3 mRNA
tig00000004	Geneious	CDS	316659	321256	.	+	0	Name=SIN3 CDS
tig00000004	Geneious	gene	321564	322701	.	-	.	Name=PFA4 gene
tig00000004	Geneious	mRNA	321564	322701	.	-	.	Name=PFA4 mRNA
tig00000004	Geneious	CDS	321564	322701	.	-	0	Name=PFA4 CDS
tig00000004	Geneious	gene	323117	324071	.	-	.	Name=IZH2 gene
tig00000004	Geneious	mRNA	323117	324071	.	-	.	Name=IZH2 mRNA
tig00000004	Geneious	CDS	323117	324071	.	-	0	Name=IZH2 CDS
tig00000004	Geneious	gene	324953	325832	.	+	.	Name=PHO80 gene
tig00000004	Geneious	mRNA	324953	325832	.	+	.	Name=PHO80 mRNA
tig00000004	Geneious	CDS	324953	325832	.	+	0	Name=PHO80 CDS
tig00000004	Geneious	centromere	326284	326401	.	-	.	Name=CEN15 centromere
tig00000004	Geneious	centromere	326284	326308	.	-	.	Name=CEN15 CDEIII of CEN15 centromere
tig00000004	Geneious	centromere	326309	326391	.	-	.	Name=CEN15 CDEII of CEN15 centromere
tig00000004	Geneious	centromere	326392	326401	.	-	.	Name=CEN15 CDEI of CEN15 centromere
tig00000004	Geneious	gene	326531	328730	.	+	.	Name=RRP6 gene
tig00000004	Geneious	mRNA	326531	328730	.	+	.	Name=RRP6 mRNA
tig00000004	Geneious	CDS	326531	328730	.	+	0	Name=RRP6 CDS
tig00000004	Geneious	gene	329114	330746	.	+	.	Name=ALG6 gene
tig00000004	Geneious	mRNA	329114	330746	.	+	.	Name=ALG6 mRNA
tig00000004	Geneious	CDS	329114	330746	.	+	0	Name=ALG6 CDS
tig00000004	Geneious	gene	331150	332584	.	+	.	Name=YSP3 gene
tig00000004	Geneious	mRNA	331150	332584	.	+	.	Name=YSP3 mRNA
tig00000004	Geneious	CDS	331150	332584	.	+	0	Name=YSP3 CDS
tig00000004	Geneious	gene	333283	334048	.	+	.	Name=UTP23 gene
tig00000004	Geneious	mRNA	333283	334048	.	+	.	Name=UTP23 mRNA
tig00000004	Geneious	CDS	333283	334048	.	+	0	Name=UTP23 CDS
tig00000004	Geneious	gene	334200	337026	.	-	.	Name=DNL4 gene
tig00000004	Geneious	mRNA	334200	337026	.	-	.	Name=DNL4 mRNA
tig00000004	Geneious	CDS	334200	337026	.	-	0	Name=DNL4 CDS
tig00000004	Geneious	rep_origin	336963	337211	.	+	.	Name=rep origin
tig00000004	Geneious	gene	337363	338304	.	-	.	Name=TSR3 gene
tig00000004	Geneious	mRNA	337363	338304	.	-	.	Name=TSR3 mRNA
tig00000004	Geneious	CDS	337363	338304	.	-	0	Name=TSR3 CDS
tig00000004	Geneious	gene	338620	339656	.	-	.	Name=SGT2 gene
tig00000004	Geneious	mRNA	338620	339656	.	-	.	Name=SGT2 mRNA
tig00000004	Geneious	CDS	338620	339656	.	-	0	Name=SGT2 CDS
tig00000004	Geneious	LTR	340272	340569	.	-	.	Name=Ty1 LTR
tig00000004	Geneious	gene	340948	342082	.	-	.	Name=SLG1 gene
tig00000004	Geneious	mRNA	340948	342082	.	-	.	Name=SLG1 mRNA
tig00000004	Geneious	CDS	340948	342082	.	-	0	Name=SLG1 CDS
tig00000004	Geneious	gene	342524	342749	.	-	.
tig00000004	Geneious	mRNA	342524	342749	.	-	.	Name=hypothetical protein mRNA
tig00000004	Geneious	CDS	342524	342749	.	-	0	Name=hypothetical protein CDS
tig00000004	Geneious	gene	343999	345461	.	+	.	Name=TIR4 gene
tig00000004	Geneious	mRNA	343999	345461	.	+	.	Name=TIR4 mRNA
tig00000004	Geneious	CDS	343999	345461	.	+	0	Name=TIR4 CDS
tig00000004	Geneious	gene	345858	346613	.	-	.	Name=TIR2 gene
tig00000004	Geneious	mRNA	345858	346613	.	-	.	Name=TIR2 mRNA
tig00000004	Geneious	CDS	345858	346613	.	-	0	Name=TIR2 CDS
tig00000004	Geneious	gene	349328	353506	.	+	.	Name=AUS1 gene
tig00000004	Geneious	mRNA	349328	353506	.	+	.	Name=AUS1 mRNA
tig00000004	Geneious	CDS	349328	353506	.	+	0	Name=AUS1 CDS
tig00000004	Geneious	LTR	353768	354106	.	+	.	Name=Ty3 LTR
tig00000004	Geneious	LTR	354321	354597	.	+	.	Name=Ty1 LTR
tig00000004	Geneious	gene	355288	355492	.	+	.
tig00000004	Geneious	mRNA	355288	355492	.	+	.	Name=hypothetical protein mRNA
tig00000004	Geneious	CDS	355288	355492	.	+	0	Name=hypothetical protein CDS
tig00000004	Geneious	gene	356176	356588	.	+	.
tig00000004	Geneious	mRNA	356176	356588	.	+	.	Name=hypothetical protein mRNA
tig00000004	Geneious	CDS	356176	356588	.	+	0	Name=hypothetical protein CDS
tig00000004	Geneious	gene	357305	359577	.	+	.	Name=RTS1 gene
tig00000004	Geneious	mRNA	357305	359577	.	+	.	Name=RTS1 mRNA
tig00000004	Geneious	CDS	357305	359577	.	+	0	Name=RTS1 CDS
tig00000004	Geneious	gene	360088	360711	.	-	.	Name=ERP4 gene
tig00000004	Geneious	mRNA	360088	360711	.	-	.	Name=ERP4 mRNA
tig00000004	Geneious	CDS	360088	360711	.	-	0	Name=ERP4 CDS
tig00000004	Geneious	gene	361035	363429	.	+	.	Name=PET127 gene
tig00000004	Geneious	mRNA	361035	363429	.	+	.	Name=PET127 mRNA
tig00000004	Geneious	CDS	361035	363429	.	+	0	Name=PET127 CDS
tig00000004	Geneious	gene	363982	366493	.	+	.	Name=ROD1 gene
tig00000004	Geneious	mRNA	363982	366493	.	+	.	Name=ROD1 mRNA
tig00000004	Geneious	CDS	363982	366493	.	+	0	Name=ROD1 CDS
tig00000004	Geneious	gene	367735	369920	.	+	.
tig00000004	Geneious	mRNA	367735	369920	.	+	.	Name=hypothetical protein mRNA
tig00000004	Geneious	CDS	367735	369920	.	+	0	Name=hypothetical protein CDS
tig00000004	Geneious	gene	370125	370445	.	-	.	Name=HSP10 gene
tig00000004	Geneious	mRNA	370125	370445	.	-	.	Name=HSP10 mRNA
tig00000004	Geneious	CDS	370125	370445	.	-	0	Name=HSP10 CDS
tig00000004	Geneious	gene	371284	371555	.	+	.
tig00000004	Geneious	mRNA	371284	371555	.	+	.	Name=hypothetical protein mRNA
tig00000004	Geneious	CDS	371284	371555	.	+	0	Name=hypothetical protein CDS
tig00000004	Geneious	gene	372391	373032	.	-	.	Name=SFM1 gene
tig00000004	Geneious	mRNA	372391	373032	.	-	.	Name=SFM1 mRNA
tig00000004	Geneious	CDS	372391	373032	.	-	0	Name=SFM1 CDS
tig00000004	Geneious	gene	373302	375442	.	-	.
tig00000004	Geneious	mRNA	373302	375442	.	-	.	Name=hypothetical protein mRNA
tig00000004	Geneious	CDS	373302	375442	.	-	0	Name=hypothetical protein CDS
tig00000004	Geneious	gene	375596	377296	.	-	.	Name=AHC1 gene
tig00000004	Geneious	mRNA	375596	377296	.	-	.	Name=AHC1 mRNA
tig00000004	Geneious	CDS	375596	377296	.	-	0	Name=AHC1 CDS
tig00000004	Geneious	gene	377802	379143	.	+	.	Name=HST3 gene
tig00000004	Geneious	mRNA	377802	379143	.	+	.	Name=HST3 mRNA
tig00000004	Geneious	CDS	377802	379143	.	+	0	Name=HST3 CDS
tig00000004	Geneious	gene	379361	380386	.	+	.	Name=BUB3 gene
tig00000004	Geneious	mRNA	379361	380386	.	+	.	Name=BUB3 mRNA
tig00000004	Geneious	CDS	379361	380386	.	+	0	Name=BUB3 CDS
tig00000004	Geneious	gene	380633	382399	.	+	.	Name=STI1 gene
tig00000004	Geneious	mRNA	380633	382399	.	+	.	Name=STI1 mRNA
tig00000004	Geneious	CDS	380633	382399	.	+	0	Name=STI1 CDS
tig00000004	Geneious	gene	383105	383990	.	-	.	Name=CIN5 gene
tig00000004	Geneious	mRNA	383105	383990	.	-	.	Name=CIN5 mRNA
tig00000004	Geneious	CDS	383105	383990	.	-	0	Name=CIN5 CDS
tig00000004	Geneious	gene	386389	388245	.	+	.	Name=DFG16 gene
tig00000004	Geneious	mRNA	386389	388245	.	+	.	Name=DFG16 mRNA
tig00000004	Geneious	CDS	386389	388245	.	+	0	Name=DFG16 CDS
tig00000004	Geneious	gene	388775	388984	.	+	.	Name=CRS5 gene
tig00000004	Geneious	mRNA	388775	388984	.	+	.	Name=CRS5 mRNA
tig00000004	Geneious	CDS	388775	388984	.	+	0	Name=CRS5 CDS
tig00000004	Geneious	gene	389332	390634	.	-	.	Name=HMS1 gene
tig00000004	Geneious	mRNA	389332	390634	.	-	.	Name=HMS1 mRNA
tig00000004	Geneious	CDS	389332	390634	.	-	0	Name=HMS1 CDS
tig00000004	Geneious	gene	391730	391930	.	+	.
tig00000004	Geneious	mRNA	391730	391930	.	+	.	Name=hypothetical protein mRNA
tig00000004	Geneious	CDS	391730	391930	.	+	0	Name=hypothetical protein CDS
tig00000004	Geneious	gene	391970	394079	.	-	.	Name=EXO1 gene
tig00000004	Geneious	mRNA	391970	394079	.	-	.	Name=EXO1 mRNA
tig00000004	Geneious	CDS	391970	394079	.	-	0	Name=EXO1 CDS
tig00000004	Geneious	gene	394389	396635	.	-	.	Name=AKR2 gene
tig00000004	Geneious	mRNA	394389	396635	.	-	.	Name=AKR2 mRNA
tig00000004	Geneious	CDS	394389	396635	.	-	0	Name=AKR2 CDS
tig00000004	Geneious	gene	396974	397216	.	-	.
tig00000004	Geneious	mRNA	396974	397216	.	-	.	Name=hypothetical protein mRNA
tig00000004	Geneious	CDS	396974	397216	.	-	0	Name=hypothetical protein CDS
tig00000004	Geneious	gene	397283	399649	.	-	.	Name=SHE4 gene
tig00000004	Geneious	mRNA	397283	399649	.	-	.	Name=SHE4 mRNA
tig00000004	Geneious	CDS	397283	399649	.	-	0	Name=SHE4 CDS
tig00000004	Geneious	gene	399892	400754	.	+	.	Name=PEP12 gene
tig00000004	Geneious	mRNA	399892	400754	.	+	.	Name=PEP12 mRNA
tig00000004	Geneious	CDS	399892	400754	.	+	0	Name=PEP12 CDS
tig00000004	Geneious	gene	401095	402194	.	+	.	Name=CYC2 gene
tig00000004	Geneious	mRNA	401095	402194	.	+	.	Name=CYC2 mRNA
tig00000004	Geneious	CDS	401095	402194	.	+	0	Name=CYC2 CDS
tig00000004	Geneious	gene	402300	404921	.	-	.	Name=HIR2 gene
tig00000004	Geneious	mRNA	402300	404921	.	-	.	Name=HIR2 mRNA
tig00000004	Geneious	CDS	402300	404921	.	-	0	Name=HIR2 CDS
tig00000004	Geneious	gene	405298	406072	.	+	.	Name=CKB2 gene
tig00000004	Geneious	mRNA	405298	406072	.	+	.	Name=CKB2 mRNA
tig00000004	Geneious	CDS	405298	406072	.	+	0	Name=CKB2 CDS
tig00000004	Geneious	gene	406592	407446	.	+	.	Name=GLO4 gene
tig00000004	Geneious	mRNA	406592	407446	.	+	.	Name=GLO4 mRNA
tig00000004	Geneious	CDS	406592	407446	.	+	0	Name=GLO4 CDS
tig00000004	Geneious	gene	407473	407659	.	-	.
tig00000004	Geneious	ncRNA	407473	407659	.	-	.	Name=SNR9 ncRNA
tig00000004	Geneious	gene	407950	409183	.	+	.	Name=CUE5 gene
tig00000004	Geneious	mRNA	407950	409183	.	+	.	Name=CUE5 mRNA
tig00000004	Geneious	CDS	407950	409183	.	+	0	Name=CUE5 CDS
tig00000004	Geneious	gene	409287	409386	.	-	.
tig00000004	Geneious	ncRNA	409287	409386	.	-	.	Name=SNR62 ncRNA
tig00000004	Geneious	gene	410390	411847	.	+	.	Name=WHI2 gene
tig00000004	Geneious	mRNA	410390	411847	.	+	.	Name=WHI2 mRNA
tig00000004	Geneious	CDS	410390	411847	.	+	0	Name=WHI2 CDS
tig00000004	Geneious	gene	412522	412994	.	+	.	Name=IRC23 gene
tig00000004	Geneious	mRNA	412522	412994	.	+	.	Name=IRC23 mRNA
tig00000004	Geneious	CDS	412522	412994	.	+	0	Name=IRC23 CDS
tig00000004	Geneious	gene	413366	413551	.	+	.	Name=TOM6 gene
tig00000004	Geneious	mRNA	413366	413551	.	+	.	Name=TOM6 mRNA
tig00000004	Geneious	CDS	413366	413551	.	+	0	Name=TOM6 CDS
tig00000004	Geneious	gene	413972	415418	.	-	.	Name=DBP5 gene
tig00000004	Geneious	mRNA	413972	415418	.	-	.	Name=DBP5 mRNA
tig00000004	Geneious	CDS	413972	415418	.	-	0	Name=DBP5 CDS
tig00000004	Geneious	gene	415857	417189	.	-	.	Name=STD1 gene
tig00000004	Geneious	mRNA	415857	417189	.	-	.	Name=STD1 mRNA
tig00000004	Geneious	CDS	415857	417189	.	-	0	Name=STD1 CDS
tig00000004	Geneious	gene	418136	421153	.	-	.	Name=RAT1 gene
tig00000004	Geneious	mRNA	418136	421153	.	-	.	Name=RAT1 mRNA
tig00000004	Geneious	CDS	418136	421153	.	-	0	Name=RAT1 CDS
tig00000004	Geneious	gene	422167	423229	.	-	.	Name=RSB1 gene
tig00000004	Geneious	mRNA	422167	423229	.	-	.	Name=RSB1 mRNA
tig00000004	Geneious	CDS	422167	423229	.	-	0	Name=RSB1 CDS
tig00000004	Geneious	gene	424341	425575	.	-	.	Name=ETT1 gene
tig00000004	Geneious	mRNA	424341	425575	.	-	.	Name=ETT1 mRNA
tig00000004	Geneious	CDS	424341	425575	.	-	0	Name=ETT1 CDS
tig00000004	Geneious	gene	426255	426707	.	-	.
tig00000004	Geneious	mRNA	426255	426707	.	-	.	Name=hypothetical protein mRNA
tig00000004	Geneious	CDS	426255	426707	.	-	0	Name=hypothetical protein CDS
tig00000004	Geneious	gene	427317	429335	.	-	.	Name=VHS3 gene
tig00000004	Geneious	mRNA	427317	429335	.	-	.	Name=VHS3 mRNA
tig00000004	Geneious	CDS	427317	429335	.	-	0	Name=VHS3 CDS
tig00000004	Geneious	gene	429721	431094	.	-	.	Name=NOB1 gene
tig00000004	Geneious	mRNA	429721	431094	.	-	.	Name=NOB1 mRNA
tig00000004	Geneious	CDS	429721	431094	.	-	0	Name=NOB1 CDS
tig00000004	Geneious	gene	431654	432841	.	+	.	Name=SGT1 gene
tig00000004	Geneious	mRNA	431654	432841	.	+	.	Name=SGT1 mRNA
tig00000004	Geneious	CDS	431654	432841	.	+	0	Name=SGT1 CDS
tig00000004	Geneious	gene	433155	435808	.	-	.	Name=ASE1 gene
tig00000004	Geneious	mRNA	433155	435808	.	-	.	Name=ASE1 mRNA
tig00000004	Geneious	CDS	433155	435808	.	-	0	Name=ASE1 CDS
tig00000004	Geneious	rep_origin	436036	436652	.	+	.	Name=rep origin
tig00000004	Geneious	LTR	437635	437942	.	-	.	Name=Ty1 LTR
tig00000004	Geneious	gene	438365	439714	.	-	.
tig00000004	Geneious	mRNA	438365	439714	.	-	.	Name=hypothetical protein mRNA
tig00000004	Geneious	CDS	438365	439714	.	-	0	Name=hypothetical protein CDS
tig00000004	Geneious	gene	439846	440619	.	-	.	Name=SLD7 gene
tig00000004	Geneious	mRNA	439846	440619	.	-	.	Name=SLD7 mRNA
tig00000004	Geneious	CDS	439846	440619	.	-	0	Name=SLD7 CDS
tig00000004	Geneious	gene	440990	442006	.	+	.	Name=CKA2 gene
tig00000004	Geneious	mRNA	440990	442006	.	+	.	Name=CKA2 mRNA
tig00000004	Geneious	CDS	440990	442006	.	+	0	Name=CKA2 CDS
tig00000004	Geneious	gene	442177	442982	.	-	.
tig00000004	Geneious	mRNA	442177	442982	.	-	.	Name=hypothetical protein mRNA
tig00000004	Geneious	CDS	442177	442982	.	-	0	Name=hypothetical protein CDS
tig00000004	Geneious	gene	444138	445301	.	+	.	Name=RPL3 gene
tig00000004	Geneious	mRNA	444138	445301	.	+	.	Name=RPL3 mRNA
tig00000004	Geneious	CDS	444138	445301	.	+	0	Name=RPL3 CDS
tig00000004	Geneious	gene	445529	446186	.	-	.	Name=YNG1 gene
tig00000004	Geneious	mRNA	445529	446186	.	-	.	Name=YNG1 mRNA
tig00000004	Geneious	CDS	445529	446186	.	-	0	Name=YNG1 CDS
tig00000004	Geneious	gene	446882	447811	.	+	.	Name=CYT1 gene
tig00000004	Geneious	mRNA	446882	447811	.	+	.	Name=CYT1 mRNA
tig00000004	Geneious	CDS	446882	447811	.	+	0	Name=CYT1 CDS
tig00000004	Geneious	gene	448871	450757	.	+	.	Name=MSA1 gene
tig00000004	Geneious	mRNA	448871	450757	.	+	.	Name=MSA1 mRNA
tig00000004	Geneious	CDS	448871	450757	.	+	0	Name=MSA1 CDS
tig00000004	Geneious	gene	451161	452889	.	-	.	Name=ALG8 gene
tig00000004	Geneious	mRNA	451161	452889	.	-	.	Name=ALG8 mRNA
tig00000004	Geneious	CDS	451161	452889	.	-	0	Name=ALG8 CDS
tig00000004	Geneious	gene	453195	455216	.	+	.	Name=VPS5 gene
tig00000004	Geneious	mRNA	453195	455216	.	+	.	Name=VPS5 mRNA
tig00000004	Geneious	CDS	453195	455216	.	+	0	Name=VPS5 CDS
tig00000004	Geneious	gene	453296	453640	.	-	.	Name=VAM10 gene
tig00000004	Geneious	mRNA	453296	453640	.	-	.	Name=VAM10 mRNA
tig00000004	Geneious	CDS	453296	453640	.	-	0	Name=VAM10 CDS
tig00000004	Geneious	gene	455328	457238	.	-	.	Name=GYP1 gene
tig00000004	Geneious	mRNA	455328	457238	.	-	.	Name=GYP1 mRNA
tig00000004	Geneious	CDS	455328	457238	.	-	0	Name=GYP1 CDS
tig00000004	Geneious	gene	458896	460689	.	-	.	Name=NRT1 gene
tig00000004	Geneious	mRNA	458896	460689	.	-	.	Name=NRT1 mRNA
tig00000004	Geneious	CDS	458896	460689	.	-	0	Name=NRT1 CDS
tig00000004	Geneious	gene	463870	464030	.	+	.
tig00000004	Geneious	mRNA	463870	464030	.	+	.	Name=hypothetical protein mRNA
tig00000004	Geneious	CDS	463870	464030	.	+	0	Name=hypothetical protein CDS
tig00000004	Geneious	gene	464171	465941	.	+	.	Name=SGO1 gene
tig00000004	Geneious	mRNA	464171	465941	.	+	.	Name=SGO1 mRNA
tig00000004	Geneious	CDS	464171	465941	.	+	0	Name=SGO1 CDS
tig00000004	Geneious	gene	466073	466987	.	-	.	Name=CDC21 gene
tig00000004	Geneious	mRNA	466073	466987	.	-	.	Name=CDC21 mRNA
tig00000004	Geneious	CDS	466073	466987	.	-	0	Name=CDC21 CDS
tig00000004	Geneious	gene	467607	468644	.	+	.	Name=UFE1 gene
tig00000004	Geneious	mRNA	467607	468644	.	+	.	Name=UFE1 mRNA
tig00000004	Geneious	CDS	467607	468644	.	+	0	Name=UFE1 CDS
tig00000004	Geneious	gene	468768	471005	.	-	.	Name=SKI7 gene
tig00000004	Geneious	mRNA	468768	471005	.	-	.	Name=SKI7 mRNA
tig00000004	Geneious	CDS	468768	471005	.	-	0	Name=SKI7 CDS
tig00000004	Geneious	gene	471283	471981	.	+	.	Name=RTS2 gene
tig00000004	Geneious	mRNA	471283	471981	.	+	.	Name=RTS2 mRNA
tig00000004	Geneious	CDS	471283	471981	.	+	0	Name=RTS2 CDS
tig00000004	Geneious	gene	472109	472751	.	+	.	Name=BUD21 gene
tig00000004	Geneious	mRNA	472109	472751	.	+	.	Name=BUD21 mRNA
tig00000004	Geneious	CDS	472109	472751	.	+	0	Name=BUD21 CDS
tig00000004	Geneious	gene	472857	473798	.	-	.	Name=ATX2 gene
tig00000004	Geneious	mRNA	472857	473798	.	-	.	Name=ATX2 mRNA
tig00000004	Geneious	CDS	472857	473798	.	-	0	Name=ATX2 CDS
tig00000004	Geneious	gene	473975	476170	.	+	.	Name=DIA2 gene
tig00000004	Geneious	mRNA	473975	476170	.	+	.	Name=DIA2 mRNA
tig00000004	Geneious	CDS	473975	476170	.	+	0	Name=DIA2 CDS
tig00000004	Geneious	gene	476317	478561	.	-	.	Name=TGL5 gene
tig00000004	Geneious	mRNA	476317	478561	.	-	.	Name=TGL5 mRNA
tig00000004	Geneious	CDS	476317	478561	.	-	0	Name=TGL5 CDS
tig00000004	Geneious	gene	478904	479790	.	+	.	Name=WHI5 gene
tig00000004	Geneious	mRNA	478904	479790	.	+	.	Name=WHI5 mRNA
tig00000004	Geneious	CDS	478904	479790	.	+	0	Name=WHI5 CDS
tig00000004	Geneious	gene	479956	481117	.	+	.	Name=LPX1 gene
tig00000004	Geneious	mRNA	479956	481117	.	+	.	Name=LPX1 mRNA
tig00000004	Geneious	CDS	479956	481117	.	+	0	Name=LPX1 CDS
tig00000004	Geneious	gene	481400	482451	.	+	.	Name=OST3 gene
tig00000004	Geneious	mRNA	481400	482451	.	+	.	Name=OST3 mRNA
tig00000004	Geneious	CDS	481400	482451	.	+	0	Name=OST3 CDS
tig00000004	Geneious	gene	482584	486142	.	-	.	Name=TCB1 gene
tig00000004	Geneious	mRNA	482584	486142	.	-	.	Name=TCB1 mRNA
tig00000004	Geneious	CDS	482584	486142	.	-	0	Name=TCB1 CDS
tig00000004	Geneious	gene	487069	489096	.	+	.	Name=YVC1 gene
tig00000004	Geneious	mRNA	487069	489096	.	+	.	Name=YVC1 mRNA
tig00000004	Geneious	CDS	487069	489096	.	+	0	Name=YVC1 CDS
tig00000004	Geneious	gene	489558	490191	.	-	.	Name=VPS21 gene
tig00000004	Geneious	mRNA	489558	490191	.	-	.	Name=VPS21 mRNA
tig00000004	Geneious	CDS	489558	490191	.	-	0	Name=VPS21 CDS
tig00000004	Geneious	gene	490483	492198	.	-	.	Name=PTC5 gene
tig00000004	Geneious	mRNA	490483	492198	.	-	.	Name=PTC5 mRNA
tig00000004	Geneious	CDS	490483	492198	.	-	0	Name=PTC5 CDS
tig00000004	Geneious	gene	492790	493826	.	+	.	Name=TMA46 gene
tig00000004	Geneious	mRNA	492790	493826	.	+	.	Name=TMA46 mRNA
tig00000004	Geneious	CDS	492790	493826	.	+	0	Name=TMA46 CDS
tig00000004	Geneious	gene	494479	496319	.	+	.	Name=ECM3 gene
tig00000004	Geneious	mRNA	494479	496319	.	+	.	Name=ECM3 mRNA
tig00000004	Geneious	CDS	494479	496319	.	+	0	Name=ECM3 CDS
tig00000004	Geneious	gene	496852	501790	.	-	.
tig00000004	Geneious	mRNA	496852	501790	.	-	.	Name=hypothetical protein mRNA
tig00000004	Geneious	CDS	496852	501790	.	-	0	Name=hypothetical protein CDS
tig00000004	Geneious	gene	502132	502681	.	+	.	Name=ARF3 gene
tig00000004	Geneious	mRNA	502132	502681	.	+	.	Name=ARF3 mRNA
tig00000004	Geneious	CDS	502132	502681	.	+	0	Name=ARF3 CDS
tig00000004	Geneious	gene	502886	503662	.	-	.	Name=RKI1 gene
tig00000004	Geneious	mRNA	502886	503662	.	-	.	Name=RKI1 mRNA
tig00000004	Geneious	CDS	502886	503662	.	-	0	Name=RKI1 CDS
tig00000004	Geneious	gene	505125	506098	.	+	.	Name=RPS7A gene
tig00000004	Geneious	mRNA	505125	505268	.	+	.	Name=RPS7A mRNA;ID=ISyX++t3KBIB0Bvm6W1jFIJllAA.1652074685504.2199
tig00000004	Geneious	mRNA	505670	506098	.	+	.	Name=RPS7A mRNA;ID=ISyX++t3KBIB0Bvm6W1jFIJllAA.1652074685504.2199
tig00000004	Geneious	CDS	505125	505268	.	+	0	Name=RPS7A CDS;ID=ISyX++t3KBIB0Bvm6W1jFIJllAA.1652074685505.2200
tig00000004	Geneious	CDS	505670	506098	.	+	0	Name=RPS7A CDS;ID=ISyX++t3KBIB0Bvm6W1jFIJllAA.1652074685505.2200
tig00000004	Geneious	gene	506309	506835	.	-	.
tig00000004	Geneious	mRNA	506309	506835	.	-	.	Name=hypothetical protein mRNA
tig00000004	Geneious	CDS	506309	506835	.	-	0	Name=hypothetical protein CDS
tig00000004	Geneious	gene	507274	510497	.	-	.	Name=NUP1 gene
tig00000004	Geneious	mRNA	507274	510497	.	-	.	Name=NUP1 mRNA
tig00000004	Geneious	CDS	507274	510497	.	-	0	Name=NUP1 CDS
tig00000004	Geneious	gene	511142	512319	.	+	.	Name=KTR1 gene
tig00000004	Geneious	mRNA	511142	512319	.	+	.	Name=KTR1 mRNA
tig00000004	Geneious	CDS	511142	512319	.	+	0	Name=KTR1 CDS
tig00000004	Geneious	gene	512605	513587	.	-	.	Name=CRC1 gene
tig00000004	Geneious	mRNA	512605	513587	.	-	.	Name=CRC1 mRNA
tig00000004	Geneious	CDS	512605	513587	.	-	0	Name=CRC1 CDS
tig00000004	Geneious	gene	514551	515479	.	+	.	Name=RAS1 gene
tig00000004	Geneious	mRNA	514551	515479	.	+	.	Name=RAS1 mRNA
tig00000004	Geneious	CDS	514551	515479	.	+	0	Name=RAS1 CDS
tig00000004	Geneious	gene	515755	516146	.	-	.	Name=OST2 gene
tig00000004	Geneious	mRNA	515755	516146	.	-	.	Name=OST2 mRNA
tig00000004	Geneious	CDS	515755	516146	.	-	0	Name=OST2 CDS
tig00000004	Geneious	gene	516942	517790	.	+	.	Name=PIN2 gene
tig00000004	Geneious	mRNA	516942	517790	.	+	.	Name=PIN2 mRNA
tig00000004	Geneious	CDS	516942	517790	.	+	0	Name=PIN2 CDS
tig00000004	Geneious	gene	517495	517821	.	+	.
tig00000004	Geneious	mRNA	517495	517821	.	+	.	Name=hypothetical protein mRNA
tig00000004	Geneious	CDS	517495	517821	.	+	0	Name=hypothetical protein CDS
tig00000004	Geneious	gene	518420	519270	.	+	.	Name=VAM3 gene
tig00000004	Geneious	mRNA	518420	519270	.	+	.	Name=VAM3 mRNA
tig00000004	Geneious	CDS	518420	519270	.	+	0	Name=VAM3 CDS
tig00000004	Geneious	gene	520643	521569	.	+	.	Name=RGS2 gene
tig00000004	Geneious	mRNA	520643	521569	.	+	.	Name=RGS2 mRNA
tig00000004	Geneious	CDS	520643	521569	.	+	0	Name=RGS2 CDS
tig00000004	Geneious	gene	522312	524125	.	+	.	Name=LEU9 gene
tig00000004	Geneious	mRNA	522312	524125	.	+	.	Name=LEU9 mRNA
tig00000004	Geneious	CDS	522312	524125	.	+	0	Name=LEU9 CDS
tig00000004	Geneious	gene	524560	527876	.	+	.	Name=INP53 gene
tig00000004	Geneious	mRNA	524560	527876	.	+	.	Name=INP53 mRNA
tig00000004	Geneious	CDS	524560	527876	.	+	0	Name=INP53 CDS
tig00000004	Geneious	gene	528215	529521	.	+	.	Name=TFC7 gene
tig00000004	Geneious	mRNA	528215	529521	.	+	.	Name=TFC7 mRNA
tig00000004	Geneious	CDS	528215	529521	.	+	0	Name=TFC7 CDS
tig00000004	Geneious	gene	529702	530400	.	+	.
tig00000004	Geneious	mRNA	529702	530400	.	+	.	Name=hypothetical protein mRNA
tig00000004	Geneious	CDS	529702	530400	.	+	0	Name=hypothetical protein CDS
tig00000004	Geneious	gene	530780	533062	.	+	.	Name=CEX1 gene
tig00000004	Geneious	mRNA	530780	533062	.	+	.	Name=CEX1 mRNA
tig00000004	Geneious	CDS	530780	533062	.	+	0	Name=CEX1 CDS
tig00000004	Geneious	gene	533344	536087	.	+	.	Name=AZF1 gene
tig00000004	Geneious	mRNA	533344	536087	.	+	.	Name=AZF1 mRNA
tig00000004	Geneious	CDS	533344	536087	.	+	0	Name=AZF1 CDS
tig00000004	Geneious	gene	536836	537721	.	+	.
tig00000004	Geneious	mRNA	536836	537721	.	+	.	Name=hypothetical protein mRNA
tig00000004	Geneious	CDS	536836	537721	.	+	0	Name=hypothetical protein CDS
tig00000004	Geneious	gene	537926	538731	.	-	.	Name=TRS33 gene
tig00000004	Geneious	mRNA	537926	538731	.	-	.	Name=TRS33 mRNA
tig00000004	Geneious	CDS	537926	538731	.	-	0	Name=TRS33 CDS
tig00000004	Geneious	gene	539029	543408	.	-	.	Name=RPO31 gene
tig00000004	Geneious	mRNA	539029	543408	.	-	.	Name=RPO31 mRNA
tig00000004	Geneious	CDS	539029	543408	.	-	0	Name=RPO31 CDS
tig00000004	Geneious	gene	544284	545586	.	+	.	Name=RPT5 gene
tig00000004	Geneious	mRNA	544284	545586	.	+	.	Name=RPT5 mRNA
tig00000004	Geneious	CDS	544284	545586	.	+	0	Name=RPT5 CDS
tig00000004	Geneious	gene	546109	547809	.	+	.	Name=RTC5 gene
tig00000004	Geneious	mRNA	546109	547809	.	+	.	Name=RTC5 mRNA
tig00000004	Geneious	CDS	546109	547809	.	+	0	Name=RTC5 CDS
tig00000004	Geneious	gene	548041	549493	.	-	.	Name=RIO1 gene
tig00000004	Geneious	mRNA	548041	549493	.	-	.	Name=RIO1 mRNA
tig00000004	Geneious	CDS	548041	549493	.	-	0	Name=RIO1 CDS
tig00000004	Geneious	gene	550360	551297	.	+	.	Name=GCY1 gene
tig00000004	Geneious	mRNA	550360	551297	.	+	.	Name=GCY1 mRNA
tig00000004	Geneious	CDS	550360	551297	.	+	0	Name=GCY1 CDS
tig00000004	Geneious	gene	551542	552130	.	-	.	Name=PFY1 gene
tig00000004	Geneious	mRNA	552118	552130	.	-	.	Name=PFY1 mRNA;ID=ISyX++t3KBIB0Bvm6W1jFIJllAA.1652074685508.2201
tig00000004	Geneious	mRNA	551542	551909	.	-	.	Name=PFY1 mRNA;ID=ISyX++t3KBIB0Bvm6W1jFIJllAA.1652074685508.2201
tig00000004	Geneious	CDS	552118	552130	.	-	0	Name=PFY1 CDS;ID=ISyX++t3KBIB0Bvm6W1jFIJllAA.1652074685508.2202
tig00000004	Geneious	CDS	551542	551909	.	-	0	Name=PFY1 CDS;ID=ISyX++t3KBIB0Bvm6W1jFIJllAA.1652074685508.2202
tig00000004	Geneious	gene	552419	553809	.	-	.	Name=LEO1 gene
tig00000004	Geneious	mRNA	552419	553809	.	-	.	Name=LEO1 mRNA
tig00000004	Geneious	CDS	552419	553809	.	-	0	Name=LEO1 CDS
tig00000004	Geneious	gene	554064	557877	.	-	.	Name=UBP2 gene
tig00000004	Geneious	mRNA	554064	557877	.	-	.	Name=UBP2 mRNA
tig00000004	Geneious	CDS	554064	557877	.	-	0	Name=UBP2 CDS
tig00000004	Geneious	gene	558264	558964	.	-	.	Name=CAT5 gene
tig00000004	Geneious	mRNA	558264	558964	.	-	.	Name=CAT5 mRNA
tig00000004	Geneious	CDS	558264	558964	.	-	0	Name=CAT5 CDS
tig00000004	Geneious	gene	559193	559908	.	-	.	Name=IAH1 gene
tig00000004	Geneious	mRNA	559193	559908	.	-	.	Name=IAH1 mRNA
tig00000004	Geneious	CDS	559193	559908	.	-	0	Name=IAH1 CDS
tig00000004	Geneious	gene	560400	563417	.	+	.	Name=RGA1 gene
tig00000004	Geneious	mRNA	560400	563417	.	+	.	Name=RGA1 mRNA
tig00000004	Geneious	CDS	560400	563417	.	+	0	Name=RGA1 CDS
tig00000004	Geneious	gene	563697	565411	.	-	.	Name=ADE2 gene
tig00000004	Geneious	mRNA	563697	565411	.	-	.	Name=ADE2 mRNA
tig00000004	Geneious	CDS	563697	565411	.	-	0	Name=ADE2 CDS
tig00000004	Geneious	rep_origin	565630	565863	.	+	.	Name=rep origin
tig00000004	Geneious	gene	566097	568778	.	-	.	Name=AFI1 gene
tig00000004	Geneious	mRNA	566097	568778	.	-	.	Name=AFI1 mRNA
tig00000004	Geneious	CDS	566097	568778	.	-	0	Name=AFI1 CDS
tig00000004	Geneious	gene	569146	570023	.	-	.	Name=ORT1 gene
tig00000004	Geneious	mRNA	569146	570023	.	-	.	Name=ORT1 mRNA
tig00000004	Geneious	CDS	569146	570023	.	-	0	Name=ORT1 CDS
tig00000004	Geneious	gene	571393	572050	.	-	.
tig00000004	Geneious	mRNA	571393	572050	.	-	.	Name=hypothetical protein mRNA
tig00000004	Geneious	CDS	571393	572050	.	-	0	Name=hypothetical protein CDS
tig00000004	Geneious	gene	572386	574038	.	+	.	Name=VPS17 gene
tig00000004	Geneious	mRNA	572386	574038	.	+	.	Name=VPS17 mRNA
tig00000004	Geneious	CDS	572386	574038	.	+	0	Name=VPS17 CDS
tig00000004	Geneious	gene	577772	579000	.	+	.	Name=BAG7 gene
tig00000004	Geneious	mRNA	577772	579000	.	+	.	Name=BAG7 mRNA
tig00000004	Geneious	CDS	577772	579000	.	+	0	Name=BAG7 CDS
tig00000004	Geneious	gene	579457	580566	.	+	.	Name=IDH2 gene
tig00000004	Geneious	mRNA	579457	580566	.	+	.	Name=IDH2 mRNA
tig00000004	Geneious	CDS	579457	580566	.	+	0	Name=IDH2 CDS
tig00000004	Geneious	gene	581020	582885	.	-	.	Name=SIA1 gene
tig00000004	Geneious	mRNA	581020	582885	.	-	.	Name=SIA1 mRNA
tig00000004	Geneious	CDS	581020	582885	.	-	0	Name=SIA1 CDS
tig00000004	Geneious	gene	583513	585529	.	-	.	Name=RUP1 gene
tig00000004	Geneious	mRNA	583513	585529	.	-	.	Name=RUP1 mRNA
tig00000004	Geneious	CDS	583513	585529	.	-	0	Name=RUP1 CDS
tig00000004	Geneious	gene	586183	588482	.	+	.	Name=SFL1 gene
tig00000004	Geneious	mRNA	586183	588482	.	+	.	Name=SFL1 mRNA
tig00000004	Geneious	CDS	586183	588482	.	+	0	Name=SFL1 CDS
tig00000004	Geneious	gene	589141	591783	.	-	.	Name=ARP8 gene
tig00000004	Geneious	mRNA	589141	591783	.	-	.	Name=ARP8 mRNA
tig00000004	Geneious	CDS	589141	591783	.	-	0	Name=ARP8 CDS
tig00000004	Geneious	gene	592253	593241	.	+	.	Name=LSC1 gene
tig00000004	Geneious	mRNA	592253	593241	.	+	.	Name=LSC1 mRNA
tig00000004	Geneious	CDS	592253	593241	.	+	0	Name=LSC1 CDS
tig00000004	Geneious	LTR	593704	594010	.	+	.	Name=Ty1 LTR
tig00000004	Geneious	mobile_element	117839	123758	.	+	.	Name=mobile element
tig00000004	Geneious	mobile_element	594011	599919	.	+	.	Name=mobile element
tig00000004	Geneious	LTR	117839	118176	.	+	.	Name=Ty1 LTR
tig00000004	Geneious	LTR	123421	123758	.	+	.	Name=Ty1 LTR
tig00000004	Geneious	LTR	594011	594342	.	+	.	Name=Ty1 LTR
tig00000004	Geneious	LTR	599588	599919	.	+	.	Name=Ty1 LTR
tig00000004	Geneious	LTR	978593	978924	.	-	.	Name=Ty1 LTR
tig00000004	Geneious	LTR	113439	113771	.	-	.	Name=Ty1 LTR
tig00000004	Geneious	rep_origin	600072	600146	.	+	.	Name=rep origin
tig00000004	Geneious	gene	600568	601527	.	-	.	Name=THI80 gene
tig00000004	Geneious	mRNA	600568	601527	.	-	.	Name=THI80 mRNA
tig00000004	Geneious	CDS	600568	601527	.	-	0	Name=THI80 CDS
tig00000004	Geneious	gene	601902	604274	.	-	.	Name=ELG1 gene
tig00000004	Geneious	mRNA	601902	604274	.	-	.	Name=ELG1 mRNA
tig00000004	Geneious	CDS	601902	604274	.	-	0	Name=ELG1 CDS
tig00000004	Geneious	gene	604528	605350	.	-	.	Name=PNO1 gene
tig00000004	Geneious	mRNA	604528	605350	.	-	.	Name=PNO1 mRNA
tig00000004	Geneious	CDS	604528	605350	.	-	0	Name=PNO1 CDS
tig00000004	Geneious	gene	605785	607651	.	+	.	Name=MDM32 gene
tig00000004	Geneious	mRNA	605785	607651	.	+	.	Name=MDM32 mRNA
tig00000004	Geneious	CDS	605785	607651	.	+	0	Name=MDM32 CDS
tig00000004	Geneious	gene	607816	608372	.	-	.	Name=SPP2 gene
tig00000004	Geneious	mRNA	607816	608372	.	-	.	Name=SPP2 mRNA
tig00000004	Geneious	CDS	607816	608372	.	-	0	Name=SPP2 CDS
tig00000004	Geneious	gene	609010	610557	.	-	.	Name=SMP3 gene
tig00000004	Geneious	mRNA	609010	610557	.	-	.	Name=SMP3 mRNA
tig00000004	Geneious	CDS	609010	610557	.	-	0	Name=SMP3 CDS
tig00000004	Geneious	gene	611168	611660	.	+	.	Name=MRPL23 gene
tig00000004	Geneious	mRNA	611168	611660	.	+	.	Name=MRPL23 mRNA
tig00000004	Geneious	CDS	611168	611660	.	+	0	Name=MRPL23 CDS
tig00000004	Geneious	gene	612163	615837	.	-	.	Name=RPB2 gene
tig00000004	Geneious	mRNA	612163	615837	.	-	.	Name=RPB2 mRNA
tig00000004	Geneious	CDS	612163	615837	.	-	0	Name=RPB2 CDS
tig00000004	Geneious	rep_origin	615836	616681	.	+	.	Name=rep origin
tig00000004	Geneious	gene	616682	617452	.	-	.
tig00000004	Geneious	mRNA	616682	617452	.	-	.	Name=hypothetical protein mRNA
tig00000004	Geneious	CDS	616682	617452	.	-	0	Name=hypothetical protein CDS
tig00000004	Geneious	gene	618999	623530	.	+	.	Name=PDR5 gene
tig00000004	Geneious	mRNA	618999	623530	.	+	.	Name=PDR5 mRNA
tig00000004	Geneious	CDS	618999	623530	.	+	0	Name=PDR5 CDS
tig00000004	Geneious	gene	623881	625641	.	+	.	Name=SLP1 gene
tig00000004	Geneious	mRNA	623881	625641	.	+	.	Name=SLP1 mRNA
tig00000004	Geneious	CDS	623881	625641	.	+	0	Name=SLP1 CDS
tig00000004	Geneious	gene	625777	627128	.	-	.	Name=ISN1 gene
tig00000004	Geneious	mRNA	625777	627128	.	-	.	Name=ISN1 mRNA
tig00000004	Geneious	CDS	625777	627128	.	-	0	Name=ISN1 CDS
tig00000004	Geneious	gene	627508	629687	.	-	.	Name=NFI1 gene
tig00000004	Geneious	mRNA	627508	629687	.	-	.	Name=NFI1 mRNA
tig00000004	Geneious	CDS	627508	629687	.	-	0	Name=NFI1 CDS
tig00000004	Geneious	gene	630116	630901	.	-	.	Name=PUP1 gene
tig00000004	Geneious	mRNA	630116	630901	.	-	.	Name=PUP1 mRNA
tig00000004	Geneious	CDS	630116	630901	.	-	0	Name=PUP1 CDS
tig00000004	Geneious	gene	631314	632268	.	+	.	Name=PET123 gene
tig00000004	Geneious	mRNA	631314	632268	.	+	.	Name=PET123 mRNA
tig00000004	Geneious	CDS	631314	632268	.	+	0	Name=PET123 CDS
tig00000004	Geneious	gene	632428	632712	.	-	.	Name=SME1 gene
tig00000004	Geneious	mRNA	632428	632712	.	-	.	Name=SME1 mRNA
tig00000004	Geneious	CDS	632428	632712	.	-	0	Name=SME1 CDS
tig00000004	Geneious	gene	632984	635902	.	+	.	Name=MTR10 gene
tig00000004	Geneious	mRNA	632984	635902	.	+	.	Name=MTR10 mRNA
tig00000004	Geneious	CDS	632984	635902	.	+	0	Name=MTR10 CDS
tig00000004	Geneious	gene	636084	637701	.	-	.	Name=PNS1 gene
tig00000004	Geneious	mRNA	636084	637701	.	-	.	Name=PNS1 mRNA
tig00000004	Geneious	CDS	636084	637701	.	-	0	Name=PNS1 CDS
tig00000004	Geneious	gene	638264	638410	.	-	.
tig00000004	Geneious	mRNA	638264	638410	.	-	.	Name=hypothetical protein mRNA
tig00000004	Geneious	CDS	638264	638410	.	-	0	Name=hypothetical protein CDS
tig00000004	Geneious	gene	638701	641131	.	-	.	Name=YRR1 gene
tig00000004	Geneious	mRNA	638701	641131	.	-	.	Name=YRR1 mRNA
tig00000004	Geneious	CDS	638701	641131	.	-	0	Name=YRR1 CDS
tig00000004	Geneious	gene	641880	642445	.	+	.	Name=DDP1 gene
tig00000004	Geneious	mRNA	641880	642445	.	+	.	Name=DDP1 mRNA
tig00000004	Geneious	CDS	641880	642445	.	+	0	Name=DDP1 CDS
tig00000004	Geneious	gene	642532	643469	.	-	.	Name=GET4 gene
tig00000004	Geneious	mRNA	642532	643469	.	-	.	Name=GET4 mRNA
tig00000004	Geneious	CDS	642532	643469	.	-	0	Name=GET4 CDS
tig00000004	Geneious	gene	643702	646027	.	+	.	Name=SEY1 gene
tig00000004	Geneious	mRNA	643702	646027	.	+	.	Name=SEY1 mRNA
tig00000004	Geneious	CDS	643702	646027	.	+	0	Name=SEY1 CDS
tig00000004	Geneious	gene	646255	647628	.	-	.	Name=SWT1 gene
tig00000004	Geneious	mRNA	646255	647628	.	-	.	Name=SWT1 mRNA
tig00000004	Geneious	CDS	646255	647628	.	-	0	Name=SWT1 CDS
tig00000004	Geneious	gene	647929	648132	.	-	.	Name=RPS28A gene
tig00000004	Geneious	mRNA	647929	648132	.	-	.	Name=RPS28A mRNA
tig00000004	Geneious	CDS	647929	648132	.	-	0	Name=RPS28A CDS
tig00000004	Geneious	gene	648426	650854	.	+	.	Name=GLN4 gene
tig00000004	Geneious	mRNA	648426	650854	.	+	.	Name=GLN4 mRNA
tig00000004	Geneious	CDS	648426	650854	.	+	0	Name=GLN4 CDS
tig00000004	Geneious	gene	651129	653000	.	-	.	Name=LCB4 gene
tig00000004	Geneious	mRNA	651129	653000	.	-	.	Name=LCB4 mRNA
tig00000004	Geneious	CDS	651129	653000	.	-	0	Name=LCB4 CDS
tig00000004	Geneious	gene	653323	655680	.	+	.	Name=YRM1 gene
tig00000004	Geneious	mRNA	653323	655680	.	+	.	Name=YRM1 mRNA
tig00000004	Geneious	CDS	653323	655680	.	+	0	Name=YRM1 CDS
tig00000004	Geneious	rep_origin	655743	655984	.	+	.	Name=rep origin
tig00000004	Geneious	gene	656373	657433	.	+	.	Name=DCS2 gene
tig00000004	Geneious	mRNA	656373	657433	.	+	.	Name=DCS2 mRNA
tig00000004	Geneious	CDS	656373	657433	.	+	0	Name=DCS2 CDS
tig00000004	Geneious	gene	657853	658707	.	+	.	Name=MED4 gene
tig00000004	Geneious	mRNA	657853	658707	.	+	.	Name=MED4 mRNA
tig00000004	Geneious	CDS	657853	658707	.	+	0	Name=MED4 CDS
tig00000004	Geneious	gene	658919	660774	.	-	.	Name=ALE1 gene
tig00000004	Geneious	mRNA	658919	660774	.	-	.	Name=ALE1 mRNA
tig00000004	Geneious	CDS	658919	660774	.	-	0	Name=ALE1 CDS
tig00000004	Geneious	gene	661500	662681	.	+	.	Name=HEM15 gene
tig00000004	Geneious	mRNA	661500	662681	.	+	.	Name=HEM15 mRNA
tig00000004	Geneious	CDS	661500	662681	.	+	0	Name=HEM15 CDS
tig00000004	Geneious	LTR	663102	663422	.	-	.	Name=Ty1 LTR
tig00000004	Geneious	LTR	663423	663567	.	+	.	Name=Ty1 LTR
tig00000004	Geneious	LTR	663911	664242	.	+	.	Name=Ty2 LTR
tig00000004	Geneious	LTR	968635	968966	.	+	.	Name=Ty2 LTR
tig00000004	Geneious	LTR	974259	974590	.	+	.	Name=Ty2 LTR
tig00000004	Geneious	LTR	708696	709028	.	-	.	Name=Ty2 LTR
tig00000004	Geneious	LTR	703070	703402	.	-	.	Name=Ty2 LTR
tig00000004	Geneious	gene	664877	666267	.	-	.	Name=MPC54 gene
tig00000004	Geneious	mRNA	664877	666267	.	-	.	Name=MPC54 mRNA
tig00000004	Geneious	CDS	664877	666267	.	-	0	Name=MPC54 CDS
tig00000004	Geneious	gene	666945	669326	.	-	.	Name=GAC1 gene
tig00000004	Geneious	mRNA	666945	669326	.	-	.	Name=GAC1 mRNA
tig00000004	Geneious	CDS	666945	669326	.	-	0	Name=GAC1 CDS
tig00000004	Geneious	gene	670918	671482	.	-	.	Name=SYC1 gene
tig00000004	Geneious	mRNA	670918	671482	.	-	.	Name=SYC1 mRNA
tig00000004	Geneious	CDS	670918	671482	.	-	0	Name=SYC1 CDS
tig00000004	Geneious	gene	673411	674224	.	-	.	Name=DCI1 gene
tig00000004	Geneious	mRNA	673411	674224	.	-	.	Name=DCI1 mRNA
tig00000004	Geneious	CDS	673411	674224	.	-	0	Name=DCI1 CDS
tig00000004	Geneious	gene	674988	676888	.	+	.	Name=LAS17 gene
tig00000004	Geneious	mRNA	674988	676888	.	+	.	Name=LAS17 mRNA
tig00000004	Geneious	CDS	674988	676888	.	+	0	Name=LAS17 CDS
tig00000004	Geneious	gene	677238	677834	.	-	.	Name=RPS30B gene
tig00000004	Geneious	gene	677913	678300	.	+	.	Name=FYV12 gene
tig00000004	Geneious	mRNA	677913	678300	.	+	.	Name=FYV12 mRNA
tig00000004	Geneious	CDS	677913	678300	.	+	0	Name=FYV12 CDS
tig00000004	Geneious	gene	678396	679582	.	+	.	Name=SER1 gene
tig00000004	Geneious	mRNA	678396	679582	.	+	.	Name=SER1 mRNA
tig00000004	Geneious	CDS	678396	679582	.	+	0	Name=SER1 CDS
tig00000004	Geneious	gene	679723	679906	.	-	.
tig00000004	Geneious	ncRNA	679723	679906	.	-	.	Name=SNR36 ncRNA
tig00000004	Geneious	gene	680483	681143	.	-	.	Name=GSP2 gene
tig00000004	Geneious	mRNA	680483	681143	.	-	.	Name=GSP2 mRNA
tig00000004	Geneious	CDS	680483	681143	.	-	0	Name=GSP2 CDS
tig00000004	Geneious	gene	682148	682582	.	+	.
tig00000004	Geneious	mRNA	682148	682582	.	+	.	Name=hypothetical protein mRNA
tig00000004	Geneious	CDS	682148	682582	.	+	0	Name=hypothetical protein CDS
tig00000004	Geneious	gene	683066	684379	.	+	.	Name=TUF1 gene
tig00000004	Geneious	mRNA	683066	684379	.	+	.	Name=TUF1 mRNA
tig00000004	Geneious	CDS	683066	684379	.	+	0	Name=TUF1 CDS
tig00000004	Geneious	gene	684802	688210	.	+	.	Name=MSB1 gene
tig00000004	Geneious	mRNA	684802	688210	.	+	.	Name=MSB1 mRNA
tig00000004	Geneious	CDS	684802	688210	.	+	0	Name=MSB1 CDS
tig00000004	Geneious	gene	688651	688999	.	+	.	Name=IES4 gene
tig00000004	Geneious	mRNA	688651	688999	.	+	.	Name=IES4 mRNA
tig00000004	Geneious	CDS	688651	688999	.	+	0	Name=IES4 CDS
tig00000004	Geneious	gene	689718	691056	.	+	.	Name=SPR1 gene
tig00000004	Geneious	mRNA	689718	691056	.	+	.	Name=SPR1 mRNA
tig00000004	Geneious	CDS	689718	691056	.	+	0	Name=SPR1 CDS
tig00000004	Geneious	gene	691499	696351	.	+	.	Name=ULS1 gene
tig00000004	Geneious	mRNA	691499	696351	.	+	.	Name=ULS1 mRNA
tig00000004	Geneious	CDS	691499	696351	.	+	0	Name=ULS1 CDS
tig00000004	Geneious	gene	697779	699577	.	-	.	Name=THI72 gene
tig00000004	Geneious	mRNA	697779	699577	.	-	.	Name=THI72 mRNA
tig00000004	Geneious	CDS	697779	699577	.	-	0	Name=THI72 CDS
tig00000004	Geneious	LTR	702435	702588	.	-	.	Name=Ty1 LTR
tig00000004	Geneious	LTR	702618	702767	.	+	.	Name=Ty1 LTR
tig00000004	Geneious	LTR	702777	703067	.	+	.	Name=Ty4 LTR
tig00000004	Geneious	gene	702993	703229	.	-	.
tig00000004	Geneious	mRNA	702993	703229	.	-	.	Name=hypothetical protein mRNA
tig00000004	Geneious	CDS	702993	703229	.	-	0	Name=hypothetical protein CDS
tig00000004	Geneious	mobile_element	968637	974592	.	+	.	Name=mobile element
tig00000004	Geneious	mobile_element	703068	709026	.	-	.	Name=mobile element
tig00000004	Geneious	LTR	663913	664244	.	+	.	Name=Ty2 LTR
tig00000004	Geneious	LTR	968637	968968	.	+	.	Name=Ty2 LTR
tig00000004	Geneious	LTR	974261	974592	.	+	.	Name=Ty2 LTR
tig00000004	Geneious	LTR	708694	709026	.	-	.	Name=Ty2 LTR
tig00000004	Geneious	LTR	703068	703400	.	-	.	Name=Ty2 LTR
tig00000004	Geneious	LTR	709027	709110	.	+	.	Name=Ty4 LTR
tig00000004	Geneious	gene	709449	710579	.	+	.	Name=PEX27 gene
tig00000004	Geneious	mRNA	709449	710579	.	+	.	Name=PEX27 mRNA
tig00000004	Geneious	CDS	709449	710579	.	+	0	Name=PEX27 CDS
tig00000004	Geneious	gene	710686	711548	.	-	.	Name=TOA1 gene
tig00000004	Geneious	mRNA	710686	711548	.	-	.	Name=TOA1 mRNA
tig00000004	Geneious	CDS	710686	711548	.	-	0	Name=TOA1 CDS
tig00000004	Geneious	gene	711869	714331	.	+	.	Name=SLK19 gene
tig00000004	Geneious	mRNA	711869	714331	.	+	.	Name=SLK19 mRNA
tig00000004	Geneious	CDS	711869	714331	.	+	0	Name=SLK19 CDS
tig00000004	Geneious	gene	714592	715834	.	-	.	Name=LIP5 gene
tig00000004	Geneious	mRNA	714592	715834	.	-	.	Name=LIP5 mRNA
tig00000004	Geneious	CDS	714592	715834	.	-	0	Name=LIP5 CDS
tig00000004	Geneious	gene	716083	717381	.	+	.	Name=MCA1 gene
tig00000004	Geneious	mRNA	716083	717381	.	+	.	Name=MCA1 mRNA
tig00000004	Geneious	CDS	716083	717381	.	+	0	Name=MCA1 CDS
tig00000004	Geneious	gene	717649	719058	.	-	.	Name=BFR1 gene
tig00000004	Geneious	mRNA	717649	719058	.	-	.	Name=BFR1 mRNA
tig00000004	Geneious	CDS	717649	719058	.	-	0	Name=BFR1 CDS
tig00000004	Geneious	gene	719458	720695	.	-	.	Name=MRM1 gene
tig00000004	Geneious	mRNA	719458	720695	.	-	.	Name=MRM1 mRNA
tig00000004	Geneious	CDS	719458	720695	.	-	0	Name=MRM1 CDS
tig00000004	Geneious	gene	721706	723519	.	+	.	Name=DED1 gene
tig00000004	Geneious	mRNA	721706	723519	.	+	.	Name=DED1 mRNA
tig00000004	Geneious	CDS	721706	723519	.	+	0	Name=DED1 CDS
tig00000004	Geneious	gene	724353	726020	.	-	.	Name=GEP3 gene
tig00000004	Geneious	mRNA	724353	726020	.	-	.	Name=GEP3 mRNA
tig00000004	Geneious	CDS	724353	726020	.	-	0	Name=GEP3 CDS
tig00000004	Geneious	gene	726298	728428	.	+	.	Name=NOC2 gene
tig00000004	Geneious	mRNA	726298	728428	.	+	.	Name=NOC2 mRNA
tig00000004	Geneious	CDS	726298	728428	.	+	0	Name=NOC2 CDS
tig00000004	Geneious	rep_origin	728523	728751	.	+	.	Name=rep origin
tig00000004	Geneious	gene	728790	732237	.	-	.	Name=RET1 gene
tig00000004	Geneious	mRNA	728790	732237	.	-	.	Name=RET1 mRNA
tig00000004	Geneious	CDS	728790	732237	.	-	0	Name=RET1 CDS
tig00000004	Geneious	gene	732704	734954	.	+	.	Name=PTP2 gene
tig00000004	Geneious	mRNA	732704	734954	.	+	.	Name=PTP2 mRNA
tig00000004	Geneious	CDS	732704	734954	.	+	0	Name=PTP2 CDS
tig00000004	Geneious	gene	735212	736497	.	-	.	Name=NPT1 gene
tig00000004	Geneious	mRNA	735212	736497	.	-	.	Name=NPT1 mRNA
tig00000004	Geneious	CDS	735212	736497	.	-	0	Name=NPT1 CDS
tig00000004	Geneious	gene	737091	737303	.	+	.	Name=RPB10 gene
tig00000004	Geneious	mRNA	737091	737303	.	+	.	Name=RPB10 mRNA
tig00000004	Geneious	CDS	737091	737303	.	+	0	Name=RPB10 CDS
tig00000004	Geneious	gene	737691	740327	.	-	.	Name=MGM1 gene
tig00000004	Geneious	mRNA	737691	740327	.	-	.	Name=MGM1 mRNA
tig00000004	Geneious	CDS	737691	740327	.	-	0	Name=MGM1 CDS
tig00000004	Geneious	gene	741659	742929	.	+	.	Name=STE4 gene
tig00000004	Geneious	mRNA	741659	742929	.	+	.	Name=STE4 mRNA
tig00000004	Geneious	CDS	741659	742929	.	+	0	Name=STE4 CDS
tig00000004	Geneious	gene	743283	744027	.	-	.	Name=SAS5 gene
tig00000004	Geneious	mRNA	743283	744027	.	-	.	Name=SAS5 mRNA
tig00000004	Geneious	CDS	743283	744027	.	-	0	Name=SAS5 CDS
tig00000004	Geneious	gene	744340	745048	.	-	.
tig00000004	Geneious	mRNA	744340	745048	.	-	.	Name=hypothetical protein mRNA
tig00000004	Geneious	CDS	744340	745048	.	-	0	Name=hypothetical protein CDS
tig00000004	Geneious	gene	745464	746018	.	-	.	Name=AIM41 gene
tig00000004	Geneious	mRNA	745464	746018	.	-	.	Name=AIM41 mRNA
tig00000004	Geneious	CDS	745464	746018	.	-	0	Name=AIM41 CDS
tig00000004	Geneious	gene	746259	747708	.	-	.	Name=RUD3 gene
tig00000004	Geneious	mRNA	746259	747708	.	-	.	Name=RUD3 mRNA
tig00000004	Geneious	CDS	746259	747708	.	-	0	Name=RUD3 CDS
tig00000004	Geneious	gene	748028	750609	.	+	.	Name=RFC1 gene
tig00000004	Geneious	mRNA	748028	750609	.	+	.	Name=RFC1 mRNA
tig00000004	Geneious	CDS	748028	750609	.	+	0	Name=RFC1 CDS
tig00000004	Geneious	gene	750937	753725	.	-	.	Name=STE13 gene
tig00000004	Geneious	mRNA	750937	753725	.	-	.	Name=STE13 mRNA
tig00000004	Geneious	CDS	750937	753725	.	-	0	Name=STE13 CDS
tig00000004	Geneious	gene	754044	754840	.	+	.	Name=RCN2 gene
tig00000004	Geneious	mRNA	754044	754840	.	+	.	Name=RCN2 mRNA
tig00000004	Geneious	CDS	754044	754840	.	+	0	Name=RCN2 CDS
tig00000004	Geneious	gene	755190	756271	.	-	.	Name=MCT1 gene
tig00000004	Geneious	mRNA	755190	756271	.	-	.	Name=MCT1 mRNA
tig00000004	Geneious	CDS	755190	756271	.	-	0	Name=MCT1 CDS
tig00000004	Geneious	gene	757040	757961	.	+	.	Name=ODC2 gene
tig00000004	Geneious	mRNA	757040	757961	.	+	.	Name=ODC2 mRNA
tig00000004	Geneious	CDS	757040	757961	.	+	0	Name=ODC2 CDS
tig00000004	Geneious	gene	758034	758237	.	-	.
tig00000004	Geneious	ncRNA	758034	758237	.	-	.	Name=SNR35 ncRNA
tig00000004	Geneious	gene	758487	759362	.	+	.
tig00000004	Geneious	mRNA	758487	759362	.	+	.	Name=hypothetical protein mRNA
tig00000004	Geneious	CDS	758487	759362	.	+	0	Name=hypothetical protein CDS
tig00000004	Geneious	gene	759524	759964	.	-	.	Name=RPB8 gene
tig00000004	Geneious	mRNA	759524	759964	.	-	.	Name=RPB8 mRNA
tig00000004	Geneious	CDS	759524	759964	.	-	0	Name=RPB8 CDS
tig00000004	Geneious	gene	760311	760781	.	-	.	Name=ISU2 gene
tig00000004	Geneious	mRNA	760311	760781	.	-	.	Name=ISU2 mRNA
tig00000004	Geneious	CDS	760311	760781	.	-	0	Name=ISU2 CDS
tig00000004	Geneious	gene	761521	765251	.	+	.	Name=HER1 gene
tig00000004	Geneious	mRNA	761521	765251	.	+	.	Name=HER1 mRNA
tig00000004	Geneious	CDS	761521	765251	.	+	0	Name=HER1 CDS
tig00000004	Geneious	rep_origin	765304	765546	.	+	.	Name=rep origin
tig00000004	Geneious	gene	765553	766459	.	-	.
tig00000004	Geneious	mRNA	765553	766459	.	-	.	Name=hypothetical protein mRNA
tig00000004	Geneious	CDS	765553	766459	.	-	0	Name=hypothetical protein CDS
tig00000004	Geneious	gene	767088	768489	.	+	.	Name=WTM2 gene
tig00000004	Geneious	mRNA	767088	768489	.	+	.	Name=WTM2 mRNA
tig00000004	Geneious	CDS	767088	768489	.	+	0	Name=WTM2 CDS
tig00000004	Geneious	gene	769468	770779	.	+	.	Name=WTM1 gene
tig00000004	Geneious	mRNA	769468	770779	.	+	.	Name=WTM1 mRNA
tig00000004	Geneious	CDS	769468	770779	.	+	0	Name=WTM1 CDS
tig00000004	Geneious	gene	771266	772791	.	+	.	Name=MKK1 gene
tig00000004	Geneious	mRNA	771266	772791	.	+	.	Name=MKK1 mRNA
tig00000004	Geneious	CDS	771266	772791	.	+	0	Name=MKK1 CDS
tig00000004	Geneious	gene	773237	773921	.	+	.	Name=MGE1 gene
tig00000004	Geneious	mRNA	773237	773921	.	+	.	Name=MGE1 mRNA
tig00000004	Geneious	CDS	773237	773921	.	+	0	Name=MGE1 CDS
tig00000004	Geneious	gene	774507	776903	.	+	.	Name=KIN4 gene
tig00000004	Geneious	mRNA	774507	776903	.	+	.	Name=KIN4 mRNA
tig00000004	Geneious	CDS	774507	776903	.	+	0	Name=KIN4 CDS
tig00000004	Geneious	gene	777208	778057	.	-	.	Name=RPL33B gene
tig00000004	Geneious	mRNA	778039	778057	.	-	.	Name=RPL33B mRNA%3B RPL33A mRNA;ID=ISyX++t3KBIB0Bvm6W1jFIJllAA.1652074685528.2203
tig00000004	Geneious	mRNA	777208	777512	.	-	.	Name=RPL33B mRNA%3B RPL33A mRNA;ID=ISyX++t3KBIB0Bvm6W1jFIJllAA.1652074685528.2203
tig00000004	Geneious	CDS	778039	778057	.	-	0	Name=RPL33B CDS%3B RPL33A CDS;ID=ISyX++t3KBIB0Bvm6W1jFIJllAA.1652074685528.2204
tig00000004	Geneious	CDS	777208	777512	.	-	0	Name=RPL33B CDS%3B RPL33A CDS;ID=ISyX++t3KBIB0Bvm6W1jFIJllAA.1652074685528.2204
tig00000004	Geneious	gene	778756	779243	.	+	.
tig00000004	Geneious	ncRNA	778756	779243	.	+	.	Name=SNR17A ncRNA
tig00000004	Geneious	gene	779552	780186	.	+	.	Name=DFR1 gene
tig00000004	Geneious	mRNA	779552	780186	.	+	.	Name=DFR1 mRNA
tig00000004	Geneious	CDS	779552	780186	.	+	0	Name=DFR1 CDS
tig00000004	Geneious	gene	780640	781941	.	+	.	Name=HES1 gene
tig00000004	Geneious	mRNA	780640	781941	.	+	.	Name=HES1 mRNA
tig00000004	Geneious	CDS	780640	781941	.	+	0	Name=HES1 CDS
tig00000004	Geneious	rep_origin	781988	782204	.	+	.	Name=rep origin
tig00000004	Geneious	gene	782313	783223	.	+	.
tig00000004	Geneious	mRNA	782313	783223	.	+	.	Name=hypothetical protein mRNA
tig00000004	Geneious	CDS	782313	783223	.	+	0	Name=hypothetical protein CDS
tig00000004	Geneious	gene	783493	785373	.	+	.	Name=ABP140 gene
tig00000004	Geneious	mRNA	783493	785373	.	+	.	Name=ABP140 mRNA
tig00000004	Geneious	CDS	783493	784320	.	+	0	Name=ABP140 CDS;ID=ISyX++t3KBIB0Bvm6W1jFIJllAA.1652074685529.2205
tig00000004	Geneious	CDS	784322	785373	.	+	0	Name=ABP140 CDS;ID=ISyX++t3KBIB0Bvm6W1jFIJllAA.1652074685529.2205
tig00000004	Geneious	gene	785623	787264	.	+	.	Name=MET7 gene
tig00000004	Geneious	mRNA	785623	787264	.	+	.	Name=MET7 mRNA
tig00000004	Geneious	CDS	785623	787264	.	+	0	Name=MET7 CDS
tig00000004	Geneious	gene	787365	788477	.	-	.	Name=SSP2 gene
tig00000004	Geneious	mRNA	787365	788477	.	-	.	Name=SSP2 mRNA
tig00000004	Geneious	CDS	787365	788477	.	-	0	Name=SSP2 CDS
tig00000004	Geneious	gene	788829	790857	.	-	.	Name=PUS7 gene
tig00000004	Geneious	mRNA	788829	790857	.	-	.	Name=PUS7 mRNA
tig00000004	Geneious	CDS	788829	790857	.	-	0	Name=PUS7 CDS
tig00000004	Geneious	gene	791147	792482	.	+	.	Name=ESA1 gene
tig00000004	Geneious	mRNA	791147	792482	.	+	.	Name=ESA1 mRNA
tig00000004	Geneious	CDS	791147	792482	.	+	0	Name=ESA1 CDS
tig00000004	Geneious	gene	792690	793943	.	-	.	Name=DGA1 gene
tig00000004	Geneious	mRNA	792690	793943	.	-	.	Name=DGA1 mRNA
tig00000004	Geneious	CDS	792690	793943	.	-	0	Name=DGA1 CDS
tig00000004	Geneious	gene	794410	795401	.	-	.	Name=ENV9 gene
tig00000004	Geneious	mRNA	794410	795401	.	-	.	Name=ENV9 mRNA
tig00000004	Geneious	CDS	794410	795401	.	-	0	Name=ENV9 CDS
tig00000004	Geneious	gene	796282	796913	.	+	.	Name=SRL1 gene
tig00000004	Geneious	mRNA	796282	796913	.	+	.	Name=SRL1 mRNA
tig00000004	Geneious	CDS	796282	796913	.	+	0	Name=SRL1 CDS
tig00000004	Geneious	gene	797277	799329	.	-	.	Name=APC5 gene
tig00000004	Geneious	mRNA	797277	799329	.	-	.	Name=APC5 mRNA
tig00000004	Geneious	CDS	797277	799329	.	-	0	Name=APC5 CDS
tig00000004	Geneious	gene	799566	800900	.	-	.	Name=CLP1 gene
tig00000004	Geneious	mRNA	799566	800900	.	-	.	Name=CLP1 mRNA
tig00000004	Geneious	CDS	799566	800900	.	-	0	Name=CLP1 CDS
tig00000004	Geneious	gene	801143	802056	.	-	.	Name=TUM1 gene
tig00000004	Geneious	mRNA	801143	802056	.	-	.	Name=TUM1 mRNA
tig00000004	Geneious	CDS	801143	802056	.	-	0	Name=TUM1 CDS
tig00000004	Geneious	gene	802259	802795	.	+	.	Name=TMA16 gene
tig00000004	Geneious	mRNA	802259	802795	.	+	.	Name=TMA16 mRNA
tig00000004	Geneious	CDS	802259	802795	.	+	0	Name=TMA16 CDS
tig00000004	Geneious	gene	802969	803498	.	+	.	Name=NAT5 gene
tig00000004	Geneious	mRNA	802969	803498	.	+	.	Name=NAT5 mRNA
tig00000004	Geneious	CDS	802969	803498	.	+	0	Name=NAT5 CDS
tig00000004	Geneious	gene	803623	805612	.	-	.	Name=SEC63 gene
tig00000004	Geneious	mRNA	803623	805612	.	-	.	Name=SEC63 mRNA
tig00000004	Geneious	CDS	803623	805612	.	-	0	Name=SEC63 CDS
tig00000004	Geneious	gene	805860	806693	.	+	.	Name=OSW1 gene
tig00000004	Geneious	mRNA	805860	806693	.	+	.	Name=OSW1 mRNA
tig00000004	Geneious	CDS	805860	806693	.	+	0	Name=OSW1 CDS
tig00000004	Geneious	gene	806839	809266	.	-	.	Name=TRE2 gene
tig00000004	Geneious	mRNA	806839	809266	.	-	.	Name=TRE2 mRNA
tig00000004	Geneious	CDS	806839	809266	.	-	0	Name=TRE2 CDS
tig00000004	Geneious	gene	809591	810075	.	+	.	Name=CDC31 gene
tig00000004	Geneious	mRNA	809591	810075	.	+	.	Name=CDC31 mRNA
tig00000004	Geneious	CDS	809591	810075	.	+	0	Name=CDC31 CDS
tig00000004	Geneious	gene	810253	810905	.	+	.	Name=HNT3 gene
tig00000004	Geneious	mRNA	810253	810905	.	+	.	Name=HNT3 mRNA
tig00000004	Geneious	CDS	810253	810905	.	+	0	Name=HNT3 CDS
tig00000004	Geneious	gene	810975	812287	.	-	.	Name=RPT4 gene
tig00000004	Geneious	mRNA	810975	812287	.	-	.	Name=RPT4 mRNA
tig00000004	Geneious	CDS	810975	812287	.	-	0	Name=RPT4 CDS
tig00000004	Geneious	gene	812563	814298	.	+	.	Name=GCD1 gene
tig00000004	Geneious	mRNA	812563	814298	.	+	.	Name=GCD1 mRNA
tig00000004	Geneious	CDS	812563	814298	.	+	0	Name=GCD1 CDS
tig00000004	Geneious	gene	814493	815508	.	-	.	Name=RPN8 gene
tig00000004	Geneious	mRNA	814493	815508	.	-	.	Name=RPN8 mRNA
tig00000004	Geneious	CDS	814493	815508	.	-	0	Name=RPN8 CDS
tig00000004	Geneious	gene	815869	816913	.	+	.
tig00000004	Geneious	mRNA	815869	816913	.	+	.	Name=hypothetical protein mRNA
tig00000004	Geneious	CDS	815869	816913	.	+	0	Name=hypothetical protein CDS
tig00000004	Geneious	gene	817442	818734	.	+	.	Name=DSE3 gene
tig00000004	Geneious	mRNA	817442	818734	.	+	.	Name=DSE3 mRNA
tig00000004	Geneious	CDS	817442	818734	.	+	0	Name=DSE3 CDS
tig00000004	Geneious	gene	819029	819348	.	+	.	Name=RBL2 gene
tig00000004	Geneious	mRNA	819029	819348	.	+	.	Name=RBL2 mRNA
tig00000004	Geneious	CDS	819029	819348	.	+	0	Name=RBL2 CDS
tig00000004	Geneious	gene	819596	820866	.	+	.	Name=PNT1 gene
tig00000004	Geneious	mRNA	819596	820866	.	+	.	Name=PNT1 mRNA
tig00000004	Geneious	CDS	819596	820866	.	+	0	Name=PNT1 CDS
tig00000004	Geneious	gene	821159	823437	.	-	.	Name=HRK1 gene
tig00000004	Geneious	mRNA	821159	823437	.	-	.	Name=HRK1 mRNA
tig00000004	Geneious	CDS	821159	823437	.	-	0	Name=HRK1 CDS
tig00000004	Geneious	gene	824104	824504	.	-	.
tig00000004	Geneious	mRNA	824104	824504	.	-	.	Name=hypothetical protein mRNA
tig00000004	Geneious	CDS	824104	824504	.	-	0	Name=hypothetical protein CDS
tig00000004	Geneious	gene	824955	826439	.	+	.	Name=PAC1 gene
tig00000004	Geneious	mRNA	824955	826439	.	+	.	Name=PAC1 mRNA
tig00000004	Geneious	CDS	824955	826439	.	+	0	Name=PAC1 CDS
tig00000004	Geneious	gene	826621	829140	.	-	.	Name=VPH1 gene
tig00000004	Geneious	mRNA	826621	829140	.	-	.	Name=VPH1 mRNA
tig00000004	Geneious	CDS	826621	829140	.	-	0	Name=VPH1 CDS
tig00000004	Geneious	gene	829624	830606	.	-	.	Name=FSF1 gene
tig00000004	Geneious	mRNA	829624	830606	.	-	.	Name=FSF1 mRNA
tig00000004	Geneious	CDS	829624	830606	.	-	0	Name=FSF1 CDS
tig00000004	Geneious	gene	830898	831087	.	+	.
tig00000004	Geneious	ncRNA	830898	831087	.	+	.	Name=SNR8 ncRNA
tig00000004	Geneious	gene	831378	832759	.	+	.	Name=YTM1 gene
tig00000004	Geneious	mRNA	831378	832759	.	+	.	Name=YTM1 mRNA
tig00000004	Geneious	CDS	831378	832759	.	+	0	Name=YTM1 CDS
tig00000004	Geneious	gene	833017	834991	.	-	.	Name=TPO4 gene
tig00000004	Geneious	mRNA	833017	834991	.	-	.	Name=TPO4 mRNA
tig00000004	Geneious	CDS	833017	834991	.	-	0	Name=TPO4 CDS
tig00000004	Geneious	gene	836236	837520	.	+	.	Name=MOD5 gene
tig00000004	Geneious	mRNA	836236	837520	.	+	.	Name=MOD5 mRNA
tig00000004	Geneious	CDS	836236	837520	.	+	0	Name=MOD5 CDS
tig00000004	Geneious	gene	837643	839626	.	-	.	Name=RIM20 gene
tig00000004	Geneious	mRNA	837643	839626	.	-	.	Name=RIM20 mRNA
tig00000004	Geneious	CDS	837643	839626	.	-	0	Name=RIM20 CDS
tig00000004	Geneious	gene	839889	840374	.	+	.	Name=CAF20 gene
tig00000004	Geneious	mRNA	839889	840374	.	+	.	Name=CAF20 mRNA
tig00000004	Geneious	CDS	839889	840374	.	+	0	Name=CAF20 CDS
tig00000004	Geneious	gene	840513	840737	.	-	.
tig00000004	Geneious	ncRNA	840513	840737	.	-	.	Name=SNR31 ncRNA
tig00000004	Geneious	gene	840958	841160	.	+	.
tig00000004	Geneious	ncRNA	840958	841160	.	+	.	Name=SNR5 ncRNA
tig00000004	Geneious	gene	841370	842197	.	+	.	Name=HEM4 gene
tig00000004	Geneious	mRNA	841370	842197	.	+	.	Name=HEM4 mRNA
tig00000004	Geneious	CDS	841370	842197	.	+	0	Name=HEM4 CDS
tig00000004	Geneious	gene	842251	843182	.	-	.	Name=RFM1 gene
tig00000004	Geneious	mRNA	842251	843182	.	-	.	Name=RFM1 mRNA
tig00000004	Geneious	CDS	842251	843182	.	-	0	Name=RFM1 CDS
tig00000004	Geneious	gene	843544	844345	.	-	.	Name=FSH3 gene
tig00000004	Geneious	mRNA	843544	844345	.	-	.	Name=FSH3 mRNA
tig00000004	Geneious	CDS	843544	844345	.	-	0	Name=FSH3 CDS
tig00000004	Geneious	gene	844822	845681	.	-	.	Name=PLP2 gene
tig00000004	Geneious	mRNA	844822	845681	.	-	.	Name=PLP2 mRNA
tig00000004	Geneious	CDS	844822	845681	.	-	0	Name=PLP2 CDS
tig00000004	Geneious	gene	846003	846695	.	+	.
tig00000004	Geneious	mRNA	846003	846695	.	+	.	Name=hypothetical protein mRNA
tig00000004	Geneious	CDS	846003	846695	.	+	0	Name=hypothetical protein CDS
tig00000004	Geneious	gene	847028	847757	.	+	.	Name=HUA2 gene
tig00000004	Geneious	mRNA	847028	847757	.	+	.	Name=HUA2 mRNA
tig00000004	Geneious	CDS	847028	847757	.	+	0	Name=HUA2 CDS
tig00000004	Geneious	gene	848183	848600	.	+	.	Name=RDL1 gene
tig00000004	Geneious	mRNA	848183	848600	.	+	.	Name=RDL1 mRNA
tig00000004	Geneious	CDS	848183	848600	.	+	0	Name=RDL1 CDS
tig00000004	Geneious	gene	848827	849276	.	+	.	Name=RDL2 gene
tig00000004	Geneious	mRNA	848827	849276	.	+	.	Name=RDL2 mRNA
tig00000004	Geneious	CDS	848827	849276	.	+	0	Name=RDL2 CDS
tig00000004	Geneious	gene	849482	850381	.	-	.	Name=RRP36 gene
tig00000004	Geneious	mRNA	849482	850381	.	-	.	Name=RRP36 mRNA
tig00000004	Geneious	CDS	849482	850381	.	-	0	Name=RRP36 CDS
tig00000004	Geneious	gene	850663	851617	.	-	.	Name=MPD1 gene
tig00000004	Geneious	mRNA	850663	851617	.	-	.	Name=MPD1 mRNA
tig00000004	Geneious	CDS	850663	851617	.	-	0	Name=MPD1 CDS
tig00000004	Geneious	gene	851895	852652	.	+	.
tig00000004	Geneious	mRNA	851895	852652	.	+	.	Name=hypothetical protein mRNA
tig00000004	Geneious	CDS	851895	852652	.	+	0	Name=hypothetical protein CDS
tig00000004	Geneious	LTR	852815	853154	.	+	.	Name=Ty3 LTR
tig00000004	Geneious	gene	853687	858788	.	-	.	Name=SNF2 gene
tig00000004	Geneious	mRNA	853687	858788	.	-	.	Name=SNF2 mRNA
tig00000004	Geneious	CDS	853687	858788	.	-	0	Name=SNF2 CDS
tig00000004	Geneious	gene	859703	864115	.	+	.	Name=YPK9 gene
tig00000004	Geneious	mRNA	859703	864115	.	+	.	Name=YPK9 mRNA
tig00000004	Geneious	CDS	859703	864115	.	+	0	Name=YPK9 CDS
tig00000004	Geneious	gene	864175	865103	.	-	.
tig00000004	Geneious	mRNA	864175	865103	.	-	.	Name=hypothetical protein mRNA
tig00000004	Geneious	CDS	864175	865103	.	-	0	Name=hypothetical protein CDS
tig00000004	Geneious	gene	865618	866371	.	+	.	Name=RPS10A gene
tig00000004	Geneious	mRNA	865618	865669	.	+	.	Name=RPS10A mRNA;ID=ISyX++t3KBIB0Bvm6W1jFIJllAA.1652074685536.2206
tig00000004	Geneious	mRNA	866106	866371	.	+	.	Name=RPS10A mRNA;ID=ISyX++t3KBIB0Bvm6W1jFIJllAA.1652074685536.2206
tig00000004	Geneious	CDS	865618	865669	.	+	0	Name=RPS10A CDS;ID=ISyX++t3KBIB0Bvm6W1jFIJllAA.1652074685536.2207
tig00000004	Geneious	CDS	866106	866371	.	+	0	Name=RPS10A CDS;ID=ISyX++t3KBIB0Bvm6W1jFIJllAA.1652074685536.2207
tig00000004	Geneious	gene	866516	866665	.	-	.
tig00000004	Geneious	mRNA	866516	866665	.	-	.	Name=hypothetical protein mRNA
tig00000004	Geneious	CDS	866516	866665	.	-	0	Name=hypothetical protein CDS
tig00000004	Geneious	gene	866858	867469	.	+	.	Name=RRS1 gene
tig00000004	Geneious	mRNA	866858	867469	.	+	.	Name=RRS1 mRNA
tig00000004	Geneious	CDS	866858	867469	.	+	0	Name=RRS1 CDS
tig00000004	Geneious	gene	867726	868412	.	+	.	Name=UAF30 gene
tig00000004	Geneious	mRNA	867726	868412	.	+	.	Name=UAF30 mRNA
tig00000004	Geneious	CDS	867726	868412	.	+	0	Name=UAF30 CDS
tig00000004	Geneious	gene	868720	872580	.	+	.
tig00000004	Geneious	mRNA	868720	872580	.	+	.	Name=hypothetical protein mRNA
tig00000004	Geneious	CDS	868720	872580	.	+	0	Name=hypothetical protein CDS
tig00000004	Geneious	rep_origin	872704	872948	.	+	.	Name=rep origin
tig00000004	Geneious	gene	873255	873831	.	-	.	Name=TIM18 gene
tig00000004	Geneious	mRNA	873255	873831	.	-	.	Name=TIM18 mRNA
tig00000004	Geneious	CDS	873255	873831	.	-	0	Name=TIM18 CDS
tig00000004	Geneious	gene	874109	875546	.	+	.	Name=MUM3 gene
tig00000004	Geneious	mRNA	874109	875546	.	+	.	Name=MUM3 mRNA
tig00000004	Geneious	CDS	874109	875546	.	+	0	Name=MUM3 CDS
tig00000004	Geneious	gene	875736	876191	.	-	.	Name=MBF1 gene
tig00000004	Geneious	mRNA	875736	876191	.	-	.	Name=MBF1 mRNA
tig00000004	Geneious	CDS	875736	876191	.	-	0	Name=MBF1 CDS
tig00000004	Geneious	gene	876940	879179	.	+	.	Name=BUD7 gene
tig00000004	Geneious	mRNA	876940	879179	.	+	.	Name=BUD7 mRNA
tig00000004	Geneious	CDS	876940	879179	.	+	0	Name=BUD7 CDS
tig00000004	Geneious	gene	879468	880774	.	+	.	Name=RAX1 gene
tig00000004	Geneious	mRNA	879468	880774	.	+	.	Name=RAX1 mRNA
tig00000004	Geneious	CDS	879468	880774	.	+	0	Name=RAX1 CDS
tig00000004	Geneious	gene	881266	881343	.	+	.
tig00000004	Geneious	mRNA	881266	881343	.	+	.	Name=hypothetical protein mRNA
tig00000004	Geneious	CDS	881266	881343	.	+	0	Name=hypothetical protein CDS
tig00000004	Geneious	gene	881400	882633	.	+	.	Name=CPA1 gene
tig00000004	Geneious	mRNA	881400	882633	.	+	.	Name=CPA1 mRNA
tig00000004	Geneious	CDS	881400	882633	.	+	0	Name=CPA1 CDS
tig00000004	Geneious	gene	883013	886370	.	+	.	Name=ISW2 gene
tig00000004	Geneious	mRNA	883013	886370	.	+	.	Name=ISW2 mRNA
tig00000004	Geneious	CDS	883013	886370	.	+	0	Name=ISW2 CDS
tig00000004	Geneious	gene	887013	887243	.	-	.
tig00000004	Geneious	mRNA	887013	887243	.	-	.	Name=hypothetical protein mRNA
tig00000004	Geneious	CDS	887013	887243	.	-	0	Name=hypothetical protein CDS
tig00000004	Geneious	gene	887512	888239	.	+	.	Name=RRG7 gene
tig00000004	Geneious	mRNA	887512	888239	.	+	.	Name=RRG7 mRNA
tig00000004	Geneious	CDS	887512	888239	.	+	0	Name=RRG7 CDS
tig00000004	Geneious	gene	888354	889919	.	-	.	Name=MCH5 gene
tig00000004	Geneious	mRNA	888354	889919	.	-	.	Name=MCH5 mRNA
tig00000004	Geneious	CDS	888354	889919	.	-	0	Name=MCH5 CDS
tig00000004	Geneious	gene	891210	892566	.	-	.	Name=SLY41 gene
tig00000004	Geneious	mRNA	891210	892566	.	-	.	Name=SLY41 mRNA
tig00000004	Geneious	CDS	891210	892566	.	-	0	Name=SLY41 CDS
tig00000004	Geneious	gene	893094	894853	.	-	.	Name=SNU66 gene
tig00000004	Geneious	mRNA	893094	894853	.	-	.	Name=SNU66 mRNA
tig00000004	Geneious	CDS	893094	894853	.	-	0	Name=SNU66 CDS
tig00000004	Geneious	gene	895289	896824	.	-	.	Name=NOP58 gene
tig00000004	Geneious	mRNA	895289	896824	.	-	.	Name=NOP58 mRNA
tig00000004	Geneious	CDS	895289	896824	.	-	0	Name=NOP58 CDS
tig00000004	Geneious	gene	897517	898388	.	-	.	Name=DGK1 gene
tig00000004	Geneious	mRNA	897517	898388	.	-	.	Name=DGK1 mRNA
tig00000004	Geneious	CDS	897517	898388	.	-	0	Name=DGK1 CDS
tig00000004	Geneious	gene	898710	899653	.	-	.	Name=RPL20B gene
tig00000004	Geneious	gene	900314	901328	.	-	.	Name=SPS4 gene
tig00000004	Geneious	mRNA	900314	901328	.	-	.	Name=SPS4 mRNA
tig00000004	Geneious	CDS	900314	901328	.	-	0	Name=SPS4 CDS
tig00000004	Geneious	gene	903203	904244	.	+	.	Name=SFG1 gene
tig00000004	Geneious	mRNA	903203	904244	.	+	.	Name=SFG1 mRNA
tig00000004	Geneious	CDS	903203	904244	.	+	0	Name=SFG1 CDS
tig00000004	Geneious	gene	904678	905997	.	-	.	Name=COT1 gene
tig00000004	Geneious	mRNA	904678	905997	.	-	.	Name=COT1 mRNA
tig00000004	Geneious	CDS	904678	905997	.	-	0	Name=COT1 CDS
tig00000004	Geneious	gene	906168	906376	.	-	.
tig00000004	Geneious	mRNA	906168	906376	.	-	.	Name=hypothetical protein mRNA
tig00000004	Geneious	CDS	906168	906376	.	-	0	Name=hypothetical protein CDS
tig00000004	Geneious	rep_origin	906736	906985	.	+	.	Name=rep origin
tig00000004	Geneious	gene	907783	909881	.	+	.	Name=FAA1 gene
tig00000004	Geneious	mRNA	907783	909881	.	+	.	Name=FAA1 mRNA
tig00000004	Geneious	CDS	907783	909881	.	+	0	Name=FAA1 CDS
tig00000004	Geneious	gene	911255	911896	.	+	.	Name=HSH49 gene
tig00000004	Geneious	mRNA	911255	911896	.	+	.	Name=HSH49 mRNA
tig00000004	Geneious	CDS	911255	911896	.	+	0	Name=HSH49 CDS
tig00000004	Geneious	gene	912052	913525	.	-	.	Name=GNT1 gene
tig00000004	Geneious	mRNA	912052	913525	.	-	.	Name=GNT1 mRNA
tig00000004	Geneious	CDS	912052	913525	.	-	0	Name=GNT1 CDS
tig00000004	Geneious	gene	914459	916721	.	+	.	Name=PMT3 gene
tig00000004	Geneious	mRNA	914459	916721	.	+	.	Name=PMT3 mRNA
tig00000004	Geneious	CDS	914459	916721	.	+	0	Name=PMT3 CDS
tig00000004	Geneious	gene	917036	919489	.	-	.	Name=LDB19 gene
tig00000004	Geneious	mRNA	917036	919489	.	-	.	Name=LDB19 mRNA
tig00000004	Geneious	CDS	917036	919489	.	-	0	Name=LDB19 CDS
tig00000004	Geneious	gene	919963	921331	.	-	.	Name=PRO2 gene
tig00000004	Geneious	mRNA	919963	921331	.	-	.	Name=PRO2 mRNA
tig00000004	Geneious	CDS	919963	921331	.	-	0	Name=PRO2 CDS
tig00000004	Geneious	gene	921657	923464	.	-	.	Name=FRT1 gene
tig00000004	Geneious	mRNA	921657	923464	.	-	.	Name=FRT1 mRNA
tig00000004	Geneious	CDS	921657	923464	.	-	0	Name=FRT1 CDS
tig00000004	Geneious	gene	924145	928864	.	+	.	Name=MYO2 gene
tig00000004	Geneious	mRNA	924145	928864	.	+	.	Name=MYO2 mRNA
tig00000004	Geneious	CDS	924145	928864	.	+	0	Name=MYO2 CDS
tig00000004	Geneious	gene	929150	929497	.	-	.	Name=SNC2 gene
tig00000004	Geneious	mRNA	929150	929497	.	-	.	Name=SNC2 mRNA
tig00000004	Geneious	CDS	929150	929497	.	-	0	Name=SNC2 CDS
tig00000004	Geneious	gene	930219	934900	.	+	.	Name=PDR10 gene
tig00000004	Geneious	mRNA	930219	934900	.	+	.	Name=PDR10 mRNA
tig00000004	Geneious	CDS	930219	934900	.	+	0	Name=PDR10 CDS
tig00000004	Geneious	gene	935134	937749	.	-	.	Name=SCD5 gene
tig00000004	Geneious	mRNA	935134	937749	.	-	.	Name=SCD5 mRNA
tig00000004	Geneious	CDS	935134	937749	.	-	0	Name=SCD5 CDS
tig00000004	Geneious	gene	938020	941779	.	-	.	Name=MIP1 gene
tig00000004	Geneious	mRNA	938020	941779	.	-	.	Name=MIP1 mRNA
tig00000004	Geneious	CDS	938020	941779	.	-	0	Name=MIP1 CDS
tig00000004	Geneious	gene	942049	942750	.	+	.	Name=VMA4 gene
tig00000004	Geneious	mRNA	942049	942750	.	+	.	Name=VMA4 mRNA
tig00000004	Geneious	CDS	942049	942750	.	+	0	Name=VMA4 CDS
tig00000004	Geneious	gene	942990	944401	.	+	.	Name=MRS2 gene
tig00000004	Geneious	mRNA	942990	944401	.	+	.	Name=MRS2 mRNA
tig00000004	Geneious	CDS	942990	944401	.	+	0	Name=MRS2 CDS
tig00000004	Geneious	gene	944625	947494	.	-	.	Name=ALA1 gene
tig00000004	Geneious	mRNA	944625	947494	.	-	.	Name=ALA1 mRNA
tig00000004	Geneious	CDS	944625	947494	.	-	0	Name=ALA1 CDS
tig00000004	Geneious	gene	948158	952247	.	+	.	Name=KRE5 gene
tig00000004	Geneious	mRNA	948158	952247	.	+	.	Name=KRE5 mRNA
tig00000004	Geneious	CDS	948158	952247	.	+	0	Name=KRE5 CDS
tig00000004	Geneious	gene	952719	954993	.	+	.	Name=TEA1 gene
tig00000004	Geneious	mRNA	952719	954993	.	+	.	Name=TEA1 mRNA
tig00000004	Geneious	CDS	952719	954993	.	+	0	Name=TEA1 CDS
tig00000004	Geneious	gene	955266	956356	.	+	.
tig00000004	Geneious	mRNA	955266	956356	.	+	.	Name=hypothetical protein mRNA
tig00000004	Geneious	CDS	955266	956356	.	+	0	Name=hypothetical protein CDS
tig00000004	Geneious	gene	956727	957196	.	-	.	Name=UBC11 gene
tig00000004	Geneious	mRNA	956727	957196	.	-	.	Name=UBC11 mRNA
tig00000004	Geneious	CDS	956727	957196	.	-	0	Name=UBC11 CDS
tig00000004	Geneious	gene	957566	958543	.	-	.	Name=RPA43 gene
tig00000004	Geneious	mRNA	957566	958543	.	-	.	Name=RPA43 mRNA
tig00000004	Geneious	CDS	957566	958543	.	-	0	Name=RPA43 CDS
tig00000004	Geneious	gene	959346	964335	.	+	.	Name=RPA190 gene
tig00000004	Geneious	mRNA	959346	964335	.	+	.	Name=RPA190 mRNA
tig00000004	Geneious	CDS	959346	964335	.	+	0	Name=RPA190 CDS
tig00000004	Geneious	gene	965022	965979	.	-	.
tig00000004	Geneious	mRNA	965022	965979	.	-	.	Name=hypothetical protein mRNA
tig00000004	Geneious	CDS	965022	965979	.	-	0	Name=hypothetical protein CDS
tig00000004	Geneious	LTR	967343	967653	.	+	.	Name=Ty3 LTR
tig00000004	Geneious	LTR	967645	967782	.	+	.	Name=Ty1 LTR
tig00000004	Geneious	mobile_element	968635	974590	.	+	.	Name=mobile element
tig00000004	Geneious	mobile_element	703075	709028	.	-	.	Name=mobile element
tig00000004	Geneious	LTR	663911	664237	.	+	.	Name=Ty2 LTR
tig00000004	Geneious	LTR	708701	709028	.	-	.	Name=Ty2 LTR
tig00000004	Geneious	LTR	703075	703402	.	-	.	Name=Ty2 LTR
tig00000004	Geneious	CDS	968927	970220	.	+	0	Name=hypothetical protein CDS;ID=ISyX++t3KBIB0Bvm6W1jFIJllAA.1652074685543.2208
tig00000004	Geneious	CDS	970222	974237	.	+	0	Name=hypothetical protein CDS;ID=ISyX++t3KBIB0Bvm6W1jFIJllAA.1652074685543.2208
tig00000004	Geneious	CDS	707442	708735	.	-	0	Name=hypothetical protein CDS;ID=ISyX++t3KBIB0Bvm6W1jFIJllAA.1652074685543.2209
tig00000004	Geneious	CDS	703424	707440	.	-	0	Name=hypothetical protein CDS;ID=ISyX++t3KBIB0Bvm6W1jFIJllAA.1652074685543.2209
tig00000004	Geneious	gene	975536	976408	.	-	.	Name=TYE7 gene
tig00000004	Geneious	mRNA	975536	976408	.	-	.	Name=TYE7 mRNA
tig00000004	Geneious	CDS	975536	976408	.	-	0	Name=TYE7 CDS
tig00000004	Geneious	LTR	117841	118178	.	+	.	Name=Ty1 LTR
tig00000004	Geneious	LTR	123423	123760	.	+	.	Name=Ty1 LTR
tig00000004	Geneious	LTR	594013	594344	.	+	.	Name=Ty1 LTR
tig00000004	Geneious	LTR	599590	599921	.	+	.	Name=Ty1 LTR
tig00000004	Geneious	LTR	978591	978922	.	-	.	Name=Ty1 LTR
tig00000004	Geneious	LTR	113437	113769	.	-	.	Name=Ty1 LTR
tig00000004	Geneious	rep_origin	979793	980027	.	+	.	Name=rep origin
tig00000004	Geneious	gene	980158	983114	.	+	.	Name=REV1 gene
tig00000004	Geneious	mRNA	980158	983114	.	+	.	Name=REV1 mRNA
tig00000004	Geneious	CDS	980158	983114	.	+	0	Name=REV1 CDS
tig00000004	Geneious	gene	983271	984790	.	-	.	Name=PYK2 gene
tig00000004	Geneious	mRNA	983271	984790	.	-	.	Name=PYK2 mRNA
tig00000004	Geneious	CDS	983271	984790	.	-	0	Name=PYK2 CDS
tig00000004	Geneious	gene	985229	987111	.	-	.	Name=PUT4 gene
tig00000004	Geneious	mRNA	985229	987111	.	-	.	Name=PUT4 mRNA
tig00000004	Geneious	CDS	985229	987111	.	-	0	Name=PUT4 CDS
tig00000004	Geneious	gene	988113	991155	.	+	.	Name=CIN1 gene
tig00000004	Geneious	mRNA	988113	991155	.	+	.	Name=CIN1 mRNA
tig00000004	Geneious	CDS	988113	991155	.	+	0	Name=CIN1 CDS
tig00000004	Geneious	gene	991186	993175	.	-	.	Name=MNE1 gene
tig00000004	Geneious	mRNA	991186	993175	.	-	.	Name=MNE1 mRNA
tig00000004	Geneious	CDS	991186	993175	.	-	0	Name=MNE1 CDS
tig00000004	Geneious	gene	993338	994831	.	-	.	Name=MEK1 gene
tig00000004	Geneious	mRNA	993338	994831	.	-	.	Name=MEK1 mRNA
tig00000004	Geneious	CDS	993338	994831	.	-	0	Name=MEK1 CDS
tig00000004	Geneious	gene	995533	996563	.	+	.	Name=TFB6 gene
tig00000004	Geneious	mRNA	995533	996563	.	+	.	Name=TFB6 mRNA
tig00000004	Geneious	CDS	995533	996563	.	+	0	Name=TFB6 CDS
tig00000004	Geneious	gene	996772	999144	.	-	.	Name=SOG2 gene
tig00000004	Geneious	mRNA	996772	999144	.	-	.	Name=SOG2 mRNA
tig00000004	Geneious	CDS	996772	999144	.	-	0	Name=SOG2 CDS
tig00000004	Geneious	gene	999463	1001542	.	-	.	Name=MSC6 gene
tig00000004	Geneious	mRNA	999463	1001542	.	-	.	Name=MSC6 mRNA
tig00000004	Geneious	CDS	999463	1001542	.	-	0	Name=MSC6 CDS
tig00000004	Geneious	gene	1003449	1005017	.	+	.	Name=GDS1 gene
tig00000004	Geneious	mRNA	1003449	1005017	.	+	.	Name=GDS1 mRNA
tig00000004	Geneious	CDS	1003449	1005017	.	+	0	Name=GDS1 CDS
tig00000004	Geneious	gene	1005528	1007422	.	+	.	Name=CIR2 gene
tig00000004	Geneious	mRNA	1005528	1007422	.	+	.	Name=CIR2 mRNA
tig00000004	Geneious	CDS	1005528	1007422	.	+	0	Name=CIR2 CDS
tig00000004	Geneious	gene	1007530	1008018	.	-	.	Name=SNX3 gene
tig00000004	Geneious	mRNA	1007530	1008018	.	-	.	Name=SNX3 mRNA
tig00000004	Geneious	CDS	1007530	1008018	.	-	0	Name=SNX3 CDS
tig00000004	Geneious	gene	1008467	1009195	.	+	.	Name=HAP5 gene
tig00000004	Geneious	mRNA	1008467	1009195	.	+	.	Name=HAP5 mRNA
tig00000004	Geneious	CDS	1008467	1009195	.	+	0	Name=HAP5 CDS
tig00000004	Geneious	gene	1009494	1011062	.	+	.	Name=VTS1 gene
tig00000004	Geneious	mRNA	1009494	1011062	.	+	.	Name=VTS1 mRNA
tig00000004	Geneious	CDS	1009494	1011062	.	+	0	Name=VTS1 CDS
tig00000004	Geneious	gene	1011542	1013119	.	-	.	Name=PDE2 gene
tig00000004	Geneious	mRNA	1011542	1013119	.	-	.	Name=PDE2 mRNA
tig00000004	Geneious	CDS	1011542	1013119	.	-	0	Name=PDE2 CDS
tig00000004	Geneious	gene	1013656	1015947	.	-	.	Name=PRT1 gene
tig00000004	Geneious	mRNA	1013656	1015947	.	-	.	Name=PRT1 mRNA
tig00000004	Geneious	CDS	1013656	1015947	.	-	0	Name=PRT1 CDS
tig00000004	Geneious	gene	1016174	1017039	.	-	.	Name=PRE10 gene
tig00000004	Geneious	mRNA	1016174	1017039	.	-	.	Name=PRE10 mRNA
tig00000004	Geneious	CDS	1016174	1017039	.	-	0	Name=PRE10 CDS
tig00000004	Geneious	gene	1018515	1021498	.	-	.	Name=PIP2 gene
tig00000004	Geneious	mRNA	1018515	1021498	.	-	.	Name=PIP2 mRNA
tig00000004	Geneious	CDS	1018515	1021498	.	-	0	Name=PIP2 CDS
tig00000004	Geneious	gene	1021747	1023853	.	-	.
tig00000004	Geneious	mRNA	1021747	1023853	.	-	.	Name=hypothetical protein mRNA
tig00000004	Geneious	CDS	1021747	1023853	.	-	0	Name=hypothetical protein CDS
tig00000004	Geneious	gene	1024287	1024888	.	+	.	Name=SCP1 gene
tig00000004	Geneious	mRNA	1024287	1024888	.	+	.	Name=SCP1 mRNA
tig00000004	Geneious	CDS	1024287	1024888	.	+	0	Name=SCP1 CDS
tig00000004	Geneious	gene	1025122	1026323	.	+	.	Name=RAD17 gene
tig00000004	Geneious	mRNA	1025122	1026323	.	+	.	Name=RAD17 mRNA
tig00000004	Geneious	CDS	1025122	1026323	.	+	0	Name=RAD17 CDS
tig00000004	Geneious	gene	1026469	1026900	.	-	.	Name=RPS12 gene
tig00000004	Geneious	mRNA	1026469	1026900	.	-	.	Name=RPS12 mRNA
tig00000004	Geneious	CDS	1026469	1026900	.	-	0	Name=RPS12 CDS
tig00000004	Geneious	gene	1027454	1029265	.	-	.	Name=MRS6 gene
tig00000004	Geneious	mRNA	1027454	1029265	.	-	.	Name=MRS6 mRNA
tig00000004	Geneious	CDS	1027454	1029265	.	-	0	Name=MRS6 CDS
tig00000004	Geneious	gene	1029756	1032443	.	-	.	Name=GPB1 gene
tig00000004	Geneious	mRNA	1029756	1032443	.	-	.	Name=GPB1 mRNA
tig00000004	Geneious	CDS	1029756	1032443	.	-	0	Name=GPB1 CDS
tig00000004	Geneious	gene	1033068	1034729	.	-	.	Name=NDD1 gene
tig00000004	Geneious	mRNA	1033068	1034729	.	-	.	Name=NDD1 mRNA
tig00000004	Geneious	CDS	1033068	1034729	.	-	0	Name=NDD1 CDS
tig00000004	Geneious	gene	1035091	1037645	.	+	.	Name=NUD1 gene
tig00000004	Geneious	mRNA	1035091	1037645	.	+	.	Name=NUD1 mRNA
tig00000004	Geneious	CDS	1035091	1037645	.	+	0	Name=NUD1 CDS
tig00000004	Geneious	gene	1038096	1039653	.	+	.	Name=ALD4 gene
tig00000004	Geneious	mRNA	1038096	1039653	.	+	.	Name=ALD4 mRNA
tig00000004	Geneious	CDS	1038096	1039653	.	+	0	Name=ALD4 CDS
tig00000004	Geneious	gene	1039927	1041291	.	-	.	Name=GDH1 gene
tig00000004	Geneious	mRNA	1039927	1041291	.	-	.	Name=GDH1 mRNA
tig00000004	Geneious	CDS	1039927	1041291	.	-	0	Name=GDH1 CDS
tig00000004	Geneious	gene	1043443	1043598	.	+	.
tig00000004	Geneious	mRNA	1043443	1043598	.	+	.	Name=hypothetical protein mRNA
tig00000004	Geneious	CDS	1043443	1043598	.	+	0	Name=hypothetical protein CDS
tig00000004	Geneious	gene	1044471	1046045	.	+	.	Name=ATF1 gene
tig00000004	Geneious	mRNA	1044471	1046045	.	+	.	Name=ATF1 mRNA
tig00000004	Geneious	CDS	1044471	1046045	.	+	0	Name=ATF1 CDS
tig00000004	Geneious	gene	1047752	1049291	.	+	.
tig00000004	Geneious	mRNA	1047752	1049291	.	+	.	Name=hypothetical protein mRNA
tig00000004	Geneious	CDS	1047752	1049291	.	+	0	Name=hypothetical protein CDS
tig00000004	Geneious	gene	1049522	1051159	.	+	.	Name=RDR1 gene
tig00000004	Geneious	mRNA	1049522	1051159	.	+	.	Name=RDR1 mRNA
tig00000004	Geneious	CDS	1049522	1051159	.	+	0	Name=RDR1 CDS
tig00000004	Geneious	gene	1053765	1055900	.	+	.	Name=FRE3 gene
tig00000004	Geneious	mRNA	1053765	1055900	.	+	.	Name=FRE3 mRNA
tig00000004	Geneious	CDS	1053765	1055900	.	+	0	Name=FRE3 CDS
tig00000004	Geneious	gene	1056640	1056807	.	+	.
tig00000004	Geneious	mRNA	1056640	1056807	.	+	.	Name=hypothetical protein mRNA
tig00000004	Geneious	CDS	1056640	1056807	.	+	0	Name=hypothetical protein CDS
tig00000004	Geneious	gene	1057746	1058207	.	+	.	Name=FIT2 gene
tig00000004	Geneious	mRNA	1057746	1058207	.	+	.	Name=FIT2 mRNA
tig00000004	Geneious	CDS	1057746	1058207	.	+	0	Name=FIT2 CDS
tig00000004	Geneious	gene	1058654	1059268	.	-	.	Name=FIT3 gene
tig00000004	Geneious	mRNA	1058654	1059268	.	-	.	Name=FIT3 mRNA
tig00000004	Geneious	CDS	1058654	1059268	.	-	0	Name=FIT3 CDS
tig00000004	Geneious	gene	1059775	1061855	.	+	.	Name=FRE5 gene
tig00000004	Geneious	mRNA	1059775	1061855	.	+	.	Name=FRE5 mRNA
tig00000004	Geneious	CDS	1059775	1061855	.	+	0	Name=FRE5 CDS
tig00000004	Geneious	gene	1063249	1064120	.	+	.
tig00000004	Geneious	mRNA	1063249	1064120	.	+	.	Name=hypothetical protein mRNA
tig00000004	Geneious	CDS	1063249	1064120	.	+	0	Name=hypothetical protein CDS
tig00000004	Geneious	gene	1065039	1066729	.	+	.	Name=PHR1 gene
tig00000004	Geneious	mRNA	1065039	1066729	.	+	.	Name=PHR1 mRNA
tig00000004	Geneious	CDS	1065039	1066729	.	+	0	Name=PHR1 CDS
tig00000004	Geneious	gene	1069971	1071099	.	-	.	Name=FDH1 gene
tig00000004	Geneious	mRNA	1069971	1071099	.	-	.	Name=FDH1 mRNA
tig00000004	Geneious	CDS	1069971	1071099	.	-	0	Name=FDH1 CDS
tig00000004	Geneious	gene	1072383	1074253	.	+	.
tig00000004	Geneious	mRNA	1072383	1074253	.	+	.	Name=hypothetical protein mRNA
tig00000004	Geneious	CDS	1072383	1074253	.	+	0	Name=hypothetical protein CDS
tig00000004	Geneious	gene	1074948	1076071	.	+	.
tig00000004	Geneious	mRNA	1074948	1076071	.	+	.	Name=hypothetical protein mRNA
tig00000004	Geneious	CDS	1074948	1076071	.	+	0	Name=hypothetical protein CDS
tig00000004	Geneious	gene	1080866	1081360	.	+	.	Name=PAU21 gene%3B PAU22 gene
tig00000004	Geneious	mRNA	1080866	1081360	.	+	.	Name=PAU21 mRNA%3B PAU22 mRNA
tig00000004	Geneious	CDS	1080866	1081360	.	+	0	Name=PAU21 CDS%3B PAU22 CDS
tig00000004	Geneious	telomere	1082068	1089426	.	+	.
tig00000004	Geneious	repeat_region	1082068	1082512	.	+	.	Name=repeat region
tig00000004	Geneious	gene	1082347	1082514	.	-	.
tig00000004	Geneious	mRNA	1082347	1082514	.	-	.	Name=hypothetical protein mRNA
tig00000004	Geneious	CDS	1082347	1082514	.	-	0	Name=hypothetical protein CDS
tig00000004	Geneious	repeat_region	1082513	1082765	.	+	.	Name=repeat region
tig00000004	Geneious	repeat_region	1082766	1089408	.	+	.	Name=repeat region
tig00000004	Geneious	repeat_region	1089409	1089426	.	+	.	Name=repeat region
tig00000004	Geneious	repeat_region	1089430	1089447	.	+	.	Name=repeat region
tig00000004	Geneious	repeat_region	1089453	1089470	.	+	.	Name=repeat region
tig00000004	Geneious	repeat_region	1089466	1089482	.	+	.	Name=repeat region
tig00000004	Geneious	repeat_region	1089489	1089506	.	+	.	Name=repeat region
tig00000004	Geneious	repeat_region	1089508	1089525	.	+	.	Name=repeat region
tig00000004	Geneious	repeat_region	1089523	1089540	.	+	.	Name=repeat region
tig00000004	Geneious	repeat_region	1089557	1089574	.	+	.	Name=repeat region
tig00000004	Geneious	repeat_region	1089578	1089595	.	+	.	Name=repeat region
tig00000004	Geneious	repeat_region	1089600	1089617	.	+	.	Name=repeat region
tig00000004	Geneious	repeat_region	1089615	1089632	.	+	.	Name=repeat region
tig00000004	Geneious	repeat_region	1089628	1089644	.	+	.	Name=repeat region
tig00000004	Geneious	repeat_region	1089656	1089673	.	+	.	Name=repeat region
tig00000004	Geneious	repeat_region	1089673	1089690	.	+	.	Name=repeat region
tig00000004	Geneious	repeat_region	1089740	1089757	.	+	.	Name=repeat region
tig00000004	Geneious	repeat_region	1089753	1089770	.	+	.	Name=repeat region
tig00000004	Geneious	repeat_region	1089777	1089793	.	+	.	Name=repeat region
tig00000004	Geneious	repeat_region	1089795	1089812	.	+	.	Name=repeat region
tig00000004	Geneious	repeat_region	1089810	1089827	.	+	.	Name=repeat region
tig00000004	Geneious	repeat_region	1089823	1089840	.	+	.	Name=repeat region
tig00000004	Geneious	repeat_region	1089842	1089859	.	+	.	Name=repeat region
tig00000004	Geneious	repeat_region	1089885	1089902	.	+	.	Name=repeat region
tig00000004	Geneious	repeat_region	393	410	.	-	.	Name=repeat region
tig00000004	Geneious	repeat_region	370	387	.	-	.	Name=repeat region
tig00000004	Geneious	repeat_region	358	374	.	-	.	Name=repeat region
tig00000004	Geneious	repeat_region	318	336	.	-	.	Name=repeat region
tig00000004	Geneious	repeat_region	306	322	.	-	.	Name=repeat region
tig00000004	Geneious	repeat_region	251	268	.	-	.	Name=repeat region
tig00000004	Geneious	repeat_region	198	215	.	-	.	Name=repeat region
tig00000004	Geneious	repeat_region	185	202	.	-	.	Name=repeat region
tig00000004	Geneious	repeat_region	168	185	.	-	.	Name=repeat region
tig00000004	Geneious	repeat_region	147	164	.	-	.	Name=repeat region
tig00000004	Geneious	repeat_region	134	151	.	-	.	Name=repeat region
tig00000004	Geneious	repeat_region	117	134	.	-	.	Name=repeat region
tig00000004	Geneious	repeat_region	94	111	.	-	.	Name=repeat region
tig00000004	Geneious	repeat_region	82	98	.	-	.	Name=repeat region
tig00000004	Geneious	repeat_region	69	86	.	-	.	Name=repeat region
tig00000004	Geneious	repeat_region	57	73	.	-	.	Name=repeat region
tig00000004	Geneious	repeat_region	19	36	.	-	.	Name=repeat region
tig00000004	Geneious	repeat_region	6	23	.	-	.	Name=repeat region
tig00000004	Geneious	telomere	1082068	1089278	.	+	.
tig00000004	Geneious	repeat_region	1082766	1089278	.	+	.	Name=repeat region
tig00000004	Geneious	gene	1073951	1074253	.	+	.
tig00000004	Geneious	mRNA	1073951	1074253	.	+	.	Name=hypothetical protein mRNA
tig00000004	Geneious	CDS	1073951	1074253	.	+	0	Name=hypothetical protein CDS
tig00000004	Geneious	gene	1072383	1073840	.	+	.
tig00000004	Geneious	mRNA	1072383	1073840	.	+	.	Name=hypothetical protein mRNA
tig00000004	Geneious	CDS	1072383	1073840	.	+	0	Name=hypothetical protein CDS
tig00000004	Geneious	gene	1070662	1071099	.	-	.
tig00000004	Geneious	mRNA	1070662	1071099	.	-	.
tig00000004	Geneious	gene	1069971	1070678	.	-	.	Name=FDH2 gene
tig00000004	Geneious	mRNA	1069971	1070678	.	-	.	Name=FDH2 mRNA
tig00000004	Geneious	rep_origin	1069981	1070677	.	-	.	Name=FDH2 rep origin
tig00000004	Geneious	LTR	852816	852884	.	+	.	Name=Ty3 LTR
tig00000004	Geneious	LTR	117840	117882	.	+	.	Name=Ty1 LTR
tig00000004	Geneious	LTR	123422	123464	.	+	.	Name=Ty1 LTR
tig00000004	Geneious	LTR	594012	594054	.	+	.	Name=Ty1 LTR
tig00000004	Geneious	LTR	599589	599631	.	+	.	Name=Ty1 LTR
tig00000004	Geneious	LTR	978881	978923	.	-	.	Name=Ty1 LTR
tig00000004	Geneious	LTR	663381	663423	.	-	.	Name=Ty1 LTR
tig00000004	Geneious	LTR	113728	113770	.	-	.	Name=Ty1 LTR
tig00000004	Geneious	LTR	594061	594343	.	+	.	Name=Ty1 LTR
tig00000004	Geneious	LTR	599638	599920	.	+	.	Name=Ty1 LTR
tig00000004	Geneious	LTR	978592	978874	.	-	.	Name=Ty1 LTR
tig00000004	Geneious	LTR	663912	664233	.	+	.	Name=Ty2 LTR
tig00000004	Geneious	LTR	968636	968957	.	+	.	Name=Ty2 LTR
tig00000004	Geneious	LTR	974260	974581	.	+	.	Name=Ty2 LTR
tig00000004	Geneious	LTR	708705	709027	.	-	.	Name=Ty2 LTR
tig00000004	Geneious	LTR	703079	703401	.	-	.	Name=Ty2 LTR
tig00000004	Geneious	centromere	1025278	1025287	.	-	.	Name=CEN16 CDEI of CEN16 centromere
tig00000004	Geneious	centromere	910723	910732	.	-	.	Name=CEN16 CDEI of CEN16 centromere
tig00000004	Geneious	centromere	645132	645141	.	-	.	Name=CEN16 CDEI of CEN16 centromere
tig00000004	Geneious	centromere	506545	506554	.	-	.	Name=CEN16 CDEI of CEN16 centromere
tig00000004	Geneious	gene	1083282	1084137	.	+	.
tig00000004	Geneious	mRNA	1083282	1083300	.	+	.	Name=hypothetical protein mRNA;ID=ISyX++t3KBIB0Bvm6W1jFIJllAA.1652074685555.2210
tig00000004	Geneious	mRNA	1083439	1084137	.	+	.	Name=hypothetical protein mRNA;ID=ISyX++t3KBIB0Bvm6W1jFIJllAA.1652074685555.2210
tig00000004	Geneious	CDS	1083282	1083300	.	+	0	Name=hypothetical protein CDS;ID=ISyX++t3KBIB0Bvm6W1jFIJllAA.1652074685555.2211
tig00000004	Geneious	CDS	1083439	1084137	.	+	0	Name=hypothetical protein CDS;ID=ISyX++t3KBIB0Bvm6W1jFIJllAA.1652074685555.2211
tig00000004	Geneious	Transcription Factor	809511	809520	.	-	.	Name=MCM1%3B SRF
tig00000004	Geneious	Transcription Factor	49438	49447	.	+	.	Name=CUP2
tig00000004	Geneious	Transcription Factor	637031	637040	.	+	.	Name=CUP2
tig00000004	Geneious	Transcription Factor	691984	691993	.	+	.	Name=CUP2
tig00000004	Geneious	Transcription Factor	1044075	1044084	.	-	.	Name=CUP2
tig00000004	Geneious	Transcription Factor	806744	806753	.	-	.	Name=CUP2
tig00000004	Geneious	Transcription Factor	376554	376563	.	-	.	Name=CUP2
tig00000004	Geneious	Transcription Factor	59033	59042	.	+	.	Name=SKO1
tig00000004	Geneious	Transcription Factor	115013	115022	.	-	.	Name=SKO1
tig00000004	SGD	CDS	93579	94027	.	-	2	Name=YNL301C_mRNA_CDS_1;ID=YNL301C_mRNA_CDS_1;Parent=ISyX++t3KBIB0Bvm6W1jFIJllAA.1429573264053.252
tig00000004	BIO	coding_sequence_variant	303576	303587	.	.	.	Name=BglI_246384_AAKA_removed;ID=BglI_246384_AAKA_removed
tig00000004	BIO	coding_sequence_variant	90732	90743	.	.	.	Name=BglI_246384_AAKA_removed;ID=BglI_246384_AAKA_removed
tig00000004	BIO	coding_sequence_variant	825303	825314	.	.	.	Name=BaeI_687306_DTQV_removed;ID=BaeI_687306_DTQV_removed
tig00000004	BIO	coding_sequence_variant	544610	544621	.	.	.	Name=BaeI_311071_TAVS_removed;ID=BaeI_311071_TAVS_removed
tig00000004	BIO	coding_sequence_variant	204394	204408	.	.	.	Name=ArsI_340400_PKKLS_removed;ID=ArsI_340400_PKKLS_removed
tig00000004	BIO	coding_sequence_variant	631372	631383	.	.	.	Name=BstXI_617260_PSEW_removed;ID=BstXI_617260_PSEW_removed
tig00000004	SGD	CDS	92211	92625	.	-	1	Name=YNL302C_mRNA_CDS_1;ID=YNL302C_mRNA_CDS_1;Parent=ISyX++t3KBIB0Bvm6W1jFIJllAA.1429573264053.246
tig00000004	SGD	CDS	93015	93034	.	-	.	Name=YNL302C_mRNA_CDS_2;ID=YNL302C_mRNA_CDS_2;Parent=ISyX++t3KBIB0Bvm6W1jFIJllAA.1429573264053.246
tig00000004	BIO	coding_sequence_variant	969879	969890	.	.	.	Name=BaeI_503491_YVGT_removed;ID=BaeI_503491_YVGT_removed
tig00000004	BIO	coding_sequence_variant	707772	707783	.	.	.	Name=BaeI_503491_YVGT_removed;ID=BaeI_503491_YVGT_removed
tig00000004	BIO	coding_sequence_variant	30363	30374	.	.	.	Name=BaeI_503491_YVGT_removed;ID=BaeI_503491_YVGT_removed
tig00000004	BIO	restriction_enzyme_recognition_site	636274	636285	-3.254	-	.	Name=BglI_588989;ID=BglI_588989
tig00000004	BIO	coding_sequence_variant	738508	738522	.	.	.	Name=BstXI_48231_AKKLE_removed;ID=BstXI_48231_AKKLE_removed
tig00000004	BIO	coding_sequence_variant	769533	769544	.	.	.	Name=BaeI_374672_TFVS_removed;ID=BaeI_374672_TFVS_removed
tig00000004	BIO	coding_sequence_variant	909527	909538	.	.	.	Name=BaeI_374672_TFVS_removed;ID=BaeI_374672_TFVS_removed
tig00000004	BIO	coding_sequence_variant	521588	521599	.	.	.	Name=BaeI_374672_TFVS_removed;ID=BaeI_374672_TFVS_removed
tig00000004	BIO	coding_sequence_variant	349059	349070	.	.	.	Name=BaeI_374672_TFVS_removed;ID=BaeI_374672_TFVS_removed
tig00000004	BIO	coding_sequence_variant	232369	232380	.	.	.	Name=BaeI_374672_TFVS_removed;ID=BaeI_374672_TFVS_removed
tig00000004	BIO	coding_sequence_variant	939359	939370	.	.	.	Name=BaeI_433353_WYGG_removed;ID=BaeI_433353_WYGG_removed
tig00000004	BIO	coding_sequence_variant	314639	314650	.	.	.	Name=BaeI_433353_WYGG_removed;ID=BaeI_433353_WYGG_removed
tig00000004	BIO	coding_sequence_variant	212595	212606	.	.	.	Name=BaeI_310440_DTGV_removed;ID=BaeI_310440_DTGV_removed
tig00000004	BIO	coding_sequence_variant	922720	922731	.	.	.	Name=BglI_245488_AKKA_removed;ID=BglI_245488_AKKA_removed
tig00000004	BIO	coding_sequence_variant	568156	568167	.	.	.	Name=BglI_245488_AKKA_removed;ID=BglI_245488_AKKA_removed
tig00000004	BIO	coding_sequence_variant	531249	531260	.	.	.	Name=BglI_245488_AKKA_removed;ID=BglI_245488_AKKA_removed
tig00000004	BIO	coding_sequence_variant	402151	402162	.	.	.	Name=BglI_245488_AKKA_removed;ID=BglI_245488_AKKA_removed
tig00000004	BIO	restriction_enzyme_recognition_site	793342	793353	-2.52	+	.	Name=DraIII_337357;ID=DraIII_337357
tig00000004	BIO	restriction_enzyme_recognition_site	302077	302088	-3.754	-	.	Name=BglI_371605;ID=BglI_371605
tig00000004	BIO	coding_sequence_variant	896119	896130	.	.	.	Name=BaeI_534889_TNVS_removed;ID=BaeI_534889_TNVS_removed
tig00000004	BIO	restriction_enzyme_recognition_site	287184	287195	-3.854	+	.	Name=BglI_580551;ID=BglI_580551
tig00000004	BIO	coding_sequence_variant	507685	507696	.	.	.	Name=DraIII_308004_TPGG_removed;ID=DraIII_308004_TPGG_removed
tig00000004	BIO	coding_sequence_variant	690675	690686	.	.	.	Name=BsaXI_211145_TFPP_removed;ID=BsaXI_211145_TFPP_removed
tig00000004	BIO	coding_sequence_variant	625975	625986	.	.	.	Name=BsaXI_211145_TFPP_removed;ID=BsaXI_211145_TFPP_removed
tig00000004	BIO	coding_sequence_variant	444363	444374	.	.	.	Name=BaeI_375419_GTVV_removed;ID=BaeI_375419_GTVV_removed
tig00000004	BIO	coding_sequence_variant	936441	936452	.	.	.	Name=BaeI_375419_GTVV_removed;ID=BaeI_375419_GTVV_removed
tig00000004	BIO	coding_sequence_variant	721925	721936	.	.	.	Name=BaeI_375419_GTVV_removed;ID=BaeI_375419_GTVV_removed
tig00000004	BIO	coding_sequence_variant	279727	279738	.	.	.	Name=BaeI_375419_GTVV_removed;ID=BaeI_375419_GTVV_removed
tig00000004	BIO	coding_sequence_variant	919245	919256	.	.	.	Name=BaeI_529137_TNVS_removed;ID=BaeI_529137_TNVS_removed
tig00000004	BIO	coding_sequence_variant	999541	999552	.	.	.	Name=BaeI_529134_GTNV_removed;ID=BaeI_529134_GTNV_removed
tig00000004	BIO	coding_sequence_variant	685166	685177	.	.	.	Name=BaeI_275065_NQST_removed;ID=BaeI_275065_NQST_removed
tig00000004	BIO	coding_sequence_variant	765432	765443	.	.	.	Name=BaeI_464486_DTNV_removed;ID=BaeI_464486_DTNV_removed
tig00000004	BIO	coding_sequence_variant	647649	647660	.	.	.	Name=BaeI_464486_DTNV_removed;ID=BaeI_464486_DTNV_removed
tig00000004	BIO	restriction_enzyme_recognition_site	65344	65355	-3.754	-	.	Name=BglI_574089;ID=BglI_574089
tig00000004	BIO	coding_sequence_variant	362090	362101	.	.	.	Name=BstXI_384420_PEEW_removed;ID=BstXI_384420_PEEW_removed
tig00000004	BIO	coding_sequence_variant	916076	916087	.	.	.	Name=BstXI_384420_PEEW_removed;ID=BstXI_384420_PEEW_removed
tig00000004	BIO	coding_sequence_variant	859945	859956	.	.	.	Name=BstXI_384420_PEEW_removed;ID=BstXI_384420_PEEW_removed
tig00000004	BIO	coding_sequence_variant	225980	225991	.	.	.	Name=BaeI_402756_RYGG_removed;ID=BaeI_402756_RYGG_removed
tig00000004	BIO	coding_sequence_variant	258996	259007	.	.	.	Name=BaeI_402756_RYGG_removed;ID=BaeI_402756_RYGG_removed
tig00000004	BIO	coding_sequence_variant	847701	847712	.	.	.	Name=BaeI_402756_RYGG_removed;ID=BaeI_402756_RYGG_removed
tig00000004	BIO	coding_sequence_variant	1006947	1006958	.	.	.	Name=BaeI_402756_RYGG_removed;ID=BaeI_402756_RYGG_removed
tig00000004	BIO	coding_sequence_variant	762304	762315	.	.	.	Name=BaeI_402756_RYGG_removed;ID=BaeI_402756_RYGG_removed
tig00000004	BIO	coding_sequence_variant	556801	556812	.	.	.	Name=BaeI_402756_RYGG_removed;ID=BaeI_402756_RYGG_removed
tig00000004	BIO	coding_sequence_variant	542067	542078	.	.	.	Name=BaeI_402756_RYGG_removed;ID=BaeI_402756_RYGG_removed
tig00000004	BIO	coding_sequence_variant	540658	540669	.	.	.	Name=BaeI_402756_RYGG_removed;ID=BaeI_402756_RYGG_removed
tig00000004	BIO	coding_sequence_variant	157541	157552	.	.	.	Name=BaeI_402756_RYGG_removed;ID=BaeI_402756_RYGG_removed
tig00000004	BIO	coding_sequence_variant	638958	638969	.	.	.	Name=BsaXI_561520_GDLV_removed;ID=BsaXI_561520_GDLV_removed
tig00000004	BIO	coding_sequence_variant	1002175	1002186	.	.	.	Name=BaeI_403635_GTLV_removed;ID=BaeI_403635_GTLV_removed
tig00000004	BIO	coding_sequence_variant	499210	499221	.	.	.	Name=BaeI_403635_GTLV_removed;ID=BaeI_403635_GTLV_removed
tig00000004	BIO	coding_sequence_variant	498595	498609	.	.	.	Name=BstXI_621903_AMIMA_removed;ID=BstXI_621903_AMIMA_removed
tig00000004	BIO	restriction_enzyme_recognition_site	469424	469437	-2.97	+	.	Name=BstXI_51002;ID=BstXI_51002
tig00000004	BIO	restriction_enzyme_recognition_site	588449	588464	-4.119	+	.	Name=SfiI_722254;ID=SfiI_722254
tig00000004	SGD	centromere_DNA_Element_I	27755	27764	.	+	.	Name=CEN14_centromere_DNA_Element_I;ID=CEN14_centromere_DNA_Element_I;Parent=ISyX++t3KBIB0Bvm6W1jFIJllAA.1429573264102.2609
tig00000004	SGD	centromere_DNA_Element_I	128949	128958	.	+	.	Name=CEN14_centromere_DNA_Element_I;ID=CEN14_centromere_DNA_Element_I;Parent=ISyX++t3KBIB0Bvm6W1jFIJllAA.1429573264102.2609
tig00000004	SGD	centromere_DNA_Element_I	232670	232679	.	+	.	Name=CEN14_centromere_DNA_Element_I;ID=CEN14_centromere_DNA_Element_I;Parent=ISyX++t3KBIB0Bvm6W1jFIJllAA.1429573264102.2609
tig00000004	SGD	centromere_DNA_Element_I	578688	578697	.	+	.	Name=CEN14_centromere_DNA_Element_I;ID=CEN14_centromere_DNA_Element_I;Parent=ISyX++t3KBIB0Bvm6W1jFIJllAA.1429573264102.2609
##sequence-region	tig00000008	1	1080892
tig00000008	Geneious	repeat_region	1080460	1080493	.	+	.	Name=repeat region
tig00000008	Geneious	repeat_region	1080524	1080558	.	+	.	Name=repeat region
tig00000008	Geneious	repeat_region	1080571	1080604	.	+	.	Name=repeat region
tig00000008	Geneious	repeat_region	1080638	1080670	.	+	.	Name=repeat region
tig00000008	Geneious	repeat_region	1080661	1080695	.	+	.	Name=repeat region
tig00000008	Geneious	repeat_region	1080701	1080734	.	+	.	Name=repeat region
tig00000008	Geneious	repeat_region	1080752	1080784	.	+	.	Name=repeat region
tig00000008	Geneious	repeat_region	1080838	1080870	.	+	.	Name=repeat region
tig00000008	Geneious	mRNA	1077064	1077702	.	+	.	Name=hypothetical protein mRNA;ID=ISyX++t3KBIB0Bvm6W1jFIJllAA.1652074685561.2212
tig00000008	Geneious	mRNA	1078604	1080049	.	+	.	Name=hypothetical protein mRNA;ID=ISyX++t3KBIB0Bvm6W1jFIJllAA.1652074685561.2212
tig00000008	Geneious	CDS	1077064	1077702	.	+	0	Name=hypothetical protein CDS;ID=ISyX++t3KBIB0Bvm6W1jFIJllAA.1652074685561.2213
tig00000008	Geneious	CDS	1078604	1080049	.	+	0	Name=hypothetical protein CDS;ID=ISyX++t3KBIB0Bvm6W1jFIJllAA.1652074685561.2213
tig00000008	Geneious	gene	1074673	1075483	.	+	.
tig00000008	Geneious	mRNA	1074673	1075483	.	+	.	Name=hypothetical protein mRNA
tig00000008	Geneious	CDS	1074673	1075483	.	+	0	Name=hypothetical protein CDS
tig00000008	Geneious	gene	1072816	1072952	.	+	.
tig00000008	Geneious	mRNA	1072816	1072952	.	+	.	Name=hypothetical protein mRNA
tig00000008	Geneious	CDS	1072816	1072952	.	+	0	Name=hypothetical protein CDS
tig00000008	Geneious	gene	1069779	1070140	.	+	.	Name=PAU12 gene%3B PAU24 gene%3B PAU13 gene%3B PAU10 gene%3B PAU2 gene%3B PAU1 gene%3B PAU14 gene%3B PAU18 gene%3B PAU11 gene%3B PAU4 gene%3B PAU8 gene%3B PAU20 gene
tig00000008	Geneious	mRNA	1069779	1070140	.	+	.	Name=PAU12 mRNA%3B PAU24 mRNA%3B PAU13 mRNA%3B PAU10 mRNA%3B PAU2 mRNA%3B PAU1 mRNA%3B PAU14 mRNA%3B PAU18 mRNA%3B PAU11 mRNA%3B PAU4 mRNA%3B PAU8 mRNA%3B PAU20 mRNA
tig00000008	Geneious	CDS	1069779	1070140	.	+	0	Name=PAU12 CDS%3B PAU24 CDS%3B PAU13 CDS%3B PAU10 CDS%3B PAU2 CDS%3B PAU1 CDS%3B PAU14 CDS%3B PAU18 CDS%3B PAU11 CDS%3B PAU4 CDS%3B PAU8 CDS%3B PAU20 CDS
tig00000008	Geneious	gene	311637	311708	.	+	.
tig00000008	Geneious	gene	102830	102901	.	-	.
tig00000008	Geneious	tRNA	311637	311708	.	+	.	Name=tRNA-His
tig00000008	Geneious	tRNA	102830	102901	.	-	.	Name=tRNA-His
tig00000008	Geneious	gene	814382	814455	.	+	.
tig00000008	Geneious	gene	403955	404028	.	-	.
tig00000008	Geneious	gene	66086	66159	.	-	.
tig00000008	Geneious	tRNA	814382	814455	.	+	.	Name=tRNA-Val
tig00000008	Geneious	tRNA	403955	404028	.	-	.	Name=tRNA-Val
tig00000008	Geneious	tRNA	66086	66159	.	-	.	Name=tRNA-Val
tig00000008	Geneious	LTR	698502	698650	.	+	.	Name=Ty3 LTR
tig00000008	Geneious	LTR	703511	703659	.	+	.	Name=Ty3 LTR
tig00000008	Geneious	LTR	727239	727387	.	+	.	Name=Ty3 LTR
tig00000008	Geneious	LTR	311279	311427	.	-	.	Name=Ty3 LTR
tig00000008	Geneious	LTR	103059	103429	.	+	.	Name=Ty4 LTR
tig00000008	Geneious	LTR	921889	922258	.	-	.	Name=Ty4 LTR
tig00000008	Geneious	LTR	802364	802690	.	+	.	Name=Ty1 LTR
tig00000008	Geneious	LTR	807987	808312	.	+	.	Name=Ty1 LTR
tig00000008	Geneious	LTR	565773	566098	.	-	.	Name=Ty1 LTR
tig00000008	Geneious	LTR	560150	560476	.	-	.	Name=Ty1 LTR
tig00000008	Geneious	LTR	558841	559169	.	-	.	Name=Ty1 LTR
tig00000008	Geneious	LTR	553264	553592	.	-	.	Name=Ty1 LTR
tig00000008	Geneious	LTR	393631	393962	.	+	.	Name=Ty1 LTR
tig00000008	Geneious	LTR	526693	527024	.	+	.	Name=Ty1 LTR
tig00000008	Geneious	LTR	527241	527578	.	+	.	Name=Ty1 LTR
tig00000008	Geneious	LTR	532822	533159	.	+	.	Name=Ty1 LTR
tig00000008	Geneious	LTR	922406	922737	.	+	.	Name=Ty1 LTR
tig00000008	Geneious	LTR	813874	814205	.	-	.	Name=Ty1 LTR
tig00000008	Geneious	LTR	808305	808636	.	-	.	Name=Ty1 LTR
tig00000008	Geneious	gene	553079	553160	.	-	.
tig00000008	Geneious	tRNA	553079	553160	.	-	.	Name=tRNA-Ser
tig00000008	Geneious	LTR	393637	393962	.	+	.	Name=Ty1 LTR
tig00000008	Geneious	LTR	526699	527024	.	+	.	Name=Ty1 LTR
tig00000008	Geneious	LTR	527247	527578	.	+	.	Name=Ty1 LTR
tig00000008	Geneious	LTR	532828	533159	.	+	.	Name=Ty1 LTR
tig00000008	Geneious	LTR	922412	922737	.	+	.	Name=Ty1 LTR
tig00000008	Geneious	LTR	813874	814199	.	-	.	Name=Ty1 LTR
tig00000008	Geneious	LTR	808305	808630	.	-	.	Name=Ty1 LTR
tig00000008	Geneious	gene	765340	765412	.	+	.
tig00000008	Geneious	tRNA	765340	765412	.	+	.	Name=tRNA-Ala
tig00000008	Geneious	LTR	698311	698650	.	+	.	Name=Ty3 LTR
tig00000008	Geneious	LTR	703320	703659	.	+	.	Name=Ty3 LTR
tig00000008	Geneious	LTR	727047	727387	.	+	.	Name=Ty3 LTR
tig00000008	Geneious	LTR	311279	311618	.	-	.	Name=Ty3 LTR
tig00000008	Geneious	gene	432300	432391	.	-	.
tig00000008	Geneious	tRNA	432355	432391	.	-	.	Name=tRNA-Phe;ID=ISyX++t3KBIB0Bvm6W1jFIJllAA.1652074685565.2214
tig00000008	Geneious	tRNA	432300	432335	.	-	.	Name=tRNA-Phe;ID=ISyX++t3KBIB0Bvm6W1jFIJllAA.1652074685565.2214
tig00000008	Geneious	LTR	802364	802695	.	+	.	Name=Ty2 LTR%3B Ty1 LTR
tig00000008	Geneious	LTR	807987	808317	.	+	.	Name=Ty1 LTR%3B Ty2 LTR
tig00000008	Geneious	LTR	565768	566098	.	-	.	Name=Ty2 LTR%3B Ty1 LTR
tig00000008	Geneious	LTR	560145	560476	.	-	.	Name=Ty1 LTR%3B Ty2 LTR
tig00000008	Geneious	LTR	558836	559169	.	-	.	Name=Ty1 LTR%3B Ty2 LTR
tig00000008	Geneious	LTR	553259	553592	.	-	.	Name=Ty1 LTR%3B Ty2 LTR
tig00000008	Geneious	gene	990561	991874	.	+	.	Name=ENO1 gene%3B ENO2 gene
tig00000008	Geneious	mRNA	990561	991874	.	+	.	Name=ENO1 mRNA%3B ENO2 mRNA
tig00000008	Geneious	CDS	990561	991874	.	+	0	Name=ENO1 CDS%3B ENO2 CDS
tig00000008	Geneious	gene	652983	653054	.	+	.
tig00000008	Geneious	gene	993849	993920	.	+	.
tig00000008	Geneious	tRNA	652983	653054	.	+	.	Name=tRNA-Thr
tig00000008	Geneious	tRNA	993849	993920	.	+	.	Name=tRNA-Thr
tig00000008	Geneious	mRNA	1074865	1075461	.	+	.	Name=hypothetical protein mRNA;ID=ISyX++t3KBIB0Bvm6W1jFIJllAA.1652074685566.2215
tig00000008	Geneious	mRNA	1076728	1077933	.	+	.	Name=hypothetical protein mRNA;ID=ISyX++t3KBIB0Bvm6W1jFIJllAA.1652074685566.2215
tig00000008	Geneious	CDS	1074865	1075461	.	+	0	Name=hypothetical protein CDS;ID=ISyX++t3KBIB0Bvm6W1jFIJllAA.1652074685566.2216
tig00000008	Geneious	CDS	1076728	1077933	.	+	0	Name=hypothetical protein CDS;ID=ISyX++t3KBIB0Bvm6W1jFIJllAA.1652074685566.2216
tig00000008	Geneious	gene	1078183	1080049	.	+	.
tig00000008	Geneious	mRNA	1078183	1080049	.	+	.	Name=hypothetical protein mRNA
tig00000008	Geneious	CDS	1078183	1080049	.	+	0	Name=hypothetical protein CDS
tig00000008	Geneious	centromere	19980	19989	.	-	.	Name=CEN1 CDEI of CEN1 centromere
tig00000008	Geneious	mobile_element	527241	533159	.	+	.	Name=mobile element
tig00000008	Geneious	mobile_element	808305	814205	.	-	.	Name=mobile element
tig00000008	Geneious	mobile_element	553259	559169	.	-	.	Name=mobile element
tig00000008	Geneious	gene	529214	532799	.	+	.
tig00000008	Geneious	gene	808659	812240	.	-	.
tig00000008	Geneious	gene	553615	557201	.	-	.
tig00000008	Geneious	CDS	529214	532799	.	+	0	Name=hypothetical protein CDS
tig00000008	Geneious	CDS	808659	812240	.	-	0	Name=hypothetical protein CDS
tig00000008	Geneious	CDS	553615	557201	.	-	0	Name=hypothetical protein CDS
tig00000008	Geneious	gene	527538	528859	.	+	.
tig00000008	Geneious	gene	812596	813914	.	-	.
tig00000008	Geneious	gene	557556	558876	.	-	.
tig00000008	Geneious	CDS	527538	528859	.	+	0	Name=hypothetical protein CDS
tig00000008	Geneious	CDS	812596	813914	.	-	0	Name=hypothetical protein CDS
tig00000008	Geneious	CDS	557556	558876	.	-	0	Name=hypothetical protein CDS
tig00000008	Geneious	gene	785356	785428	.	+	.
tig00000008	Geneious	tRNA	785356	785428	.	+	.	Name=tRNA-Ala
tig00000008	Geneious	gene	197569	197682	.	+	.	Name=gene%3B SUP53 gene%3B SUP54 gene%3B SUP56 gene
tig00000008	Geneious	gene	414737	414850	.	+	.	Name=SUP53 gene%3B SUP54 gene%3B gene%3B SUP56 gene
tig00000008	Geneious	gene	848210	848323	.	-	.	Name=SUP53 gene%3B SUP54 gene%3B gene%3B SUP56 gene
tig00000008	Geneious	tRNA	197569	197606	.	+	.	Name=SUP53 tRNA%3B SUP54 tRNA%3B SUP56 tRNA%3B tRNA-Leu;ID=ISyX++t3KBIB0Bvm6W1jFIJllAA.1652074685569.2217
tig00000008	Geneious	tRNA	197639	197682	.	+	.	Name=SUP53 tRNA%3B SUP54 tRNA%3B SUP56 tRNA%3B tRNA-Leu;ID=ISyX++t3KBIB0Bvm6W1jFIJllAA.1652074685569.2217
tig00000008	Geneious	tRNA	414737	414774	.	+	.	Name=SUP53 tRNA%3B SUP54 tRNA%3B SUP56 tRNA%3B tRNA-Leu;ID=ISyX++t3KBIB0Bvm6W1jFIJllAA.1652074685569.2218
tig00000008	Geneious	tRNA	414807	414850	.	+	.	Name=SUP53 tRNA%3B SUP54 tRNA%3B SUP56 tRNA%3B tRNA-Leu;ID=ISyX++t3KBIB0Bvm6W1jFIJllAA.1652074685569.2218
tig00000008	Geneious	tRNA	848286	848323	.	-	.	Name=SUP53 tRNA%3B SUP54 tRNA%3B SUP56 tRNA%3B tRNA-Leu;ID=ISyX++t3KBIB0Bvm6W1jFIJllAA.1652074685569.2219
tig00000008	Geneious	tRNA	848210	848253	.	-	.	Name=SUP53 tRNA%3B SUP54 tRNA%3B SUP56 tRNA%3B tRNA-Leu;ID=ISyX++t3KBIB0Bvm6W1jFIJllAA.1652074685569.2219
tig00000008	Geneious	gene	395360	396065	.	+	.	Name=MST27 gene%3B MST28 gene
tig00000008	Geneious	mRNA	395360	396065	.	+	.	Name=MST27 mRNA%3B MST28 mRNA
tig00000008	Geneious	CDS	395360	396065	.	+	0	Name=MST27 CDS%3B MST28 CDS
tig00000008	Geneious	LTR	802364	802692	.	+	.	Name=Ty2 LTR%3B Ty1 LTR
tig00000008	Geneious	LTR	565771	566098	.	-	.	Name=Ty2 LTR%3B Ty1 LTR
tig00000008	Geneious	LTR	560148	560476	.	-	.	Name=Ty2 LTR%3B Ty1 LTR
tig00000008	Geneious	gene	1077941	1078258	.	+	.
tig00000008	Geneious	mRNA	1077941	1078258	.	+	.	Name=hypothetical protein mRNA
tig00000008	Geneious	CDS	1077941	1078258	.	+	0	Name=hypothetical protein CDS
tig00000008	Geneious	mRNA	1074673	1075461	.	+	.	Name=hypothetical protein mRNA;ID=ISyX++t3KBIB0Bvm6W1jFIJllAA.1652074685570.2220
tig00000008	Geneious	mRNA	1076728	1077933	.	+	.	Name=hypothetical protein mRNA;ID=ISyX++t3KBIB0Bvm6W1jFIJllAA.1652074685570.2220
tig00000008	Geneious	CDS	1074673	1075461	.	+	0	Name=hypothetical protein CDS;ID=ISyX++t3KBIB0Bvm6W1jFIJllAA.1652074685570.2221
tig00000008	Geneious	CDS	1076728	1077933	.	+	0	Name=hypothetical protein CDS;ID=ISyX++t3KBIB0Bvm6W1jFIJllAA.1652074685570.2221
tig00000008	Geneious	gene	1070012	1070140	.	+	.	Name=PAU9 gene
tig00000008	Geneious	mRNA	1070012	1070140	.	+	.	Name=PAU9 mRNA
tig00000008	Geneious	CDS	1070012	1070140	.	+	0	Name=PAU9 CDS
tig00000008	Geneious	mobile_element	802364	808317	.	+	.	Name=mobile element
tig00000008	Geneious	mobile_element	560145	566098	.	-	.	Name=mobile element
tig00000008	Geneious	gene	802655	807964	.	+	.
tig00000008	Geneious	gene	560499	565808	.	-	.
tig00000008	Geneious	CDS	802655	803947	.	+	0	Name=hypothetical protein CDS;ID=ISyX++t3KBIB0Bvm6W1jFIJllAA.1652074685571.2222
tig00000008	Geneious	CDS	803949	807964	.	+	0	Name=hypothetical protein CDS;ID=ISyX++t3KBIB0Bvm6W1jFIJllAA.1652074685571.2222
tig00000008	Geneious	CDS	564518	565808	.	-	0	Name=hypothetical protein CDS;ID=ISyX++t3KBIB0Bvm6W1jFIJllAA.1652074685571.2223
tig00000008	Geneious	CDS	560499	564516	.	-	0	Name=hypothetical protein CDS;ID=ISyX++t3KBIB0Bvm6W1jFIJllAA.1652074685571.2223
tig00000008	Geneious	gene	802655	803971	.	+	.
tig00000008	Geneious	gene	564494	565808	.	-	.
tig00000008	Geneious	CDS	802655	803971	.	+	0	Name=hypothetical protein CDS
tig00000008	Geneious	CDS	564494	565808	.	-	0	Name=hypothetical protein CDS
tig00000008	Geneious	gene	730181	730254	.	+	.
tig00000008	Geneious	tRNA	730181	730254	.	+	.	Name=tRNA-Ile
tig00000008	Geneious	gene	836515	836585	.	+	.	Name=SUF16 gene%3B SUF17 gene%3B SUF20 gene%3B gene
tig00000008	Geneious	gene	921672	921742	.	-	.	Name=SUF16 gene%3B SUF17 gene%3B SUF20 gene%3B gene
tig00000008	Geneious	tRNA	836515	836585	.	+	.	Name=SUF16 tRNA%3B SUF17 tRNA%3B SUF20 tRNA%3B tRNA-Gly
tig00000008	Geneious	tRNA	921672	921742	.	-	.	Name=SUF16 tRNA%3B SUF17 tRNA%3B SUF20 tRNA%3B tRNA-Gly
tig00000008	Geneious	gene	527538	532799	.	+	.
tig00000008	Geneious	gene	808659	813914	.	-	.
tig00000008	Geneious	gene	553615	558876	.	-	.
tig00000008	Geneious	CDS	527538	528841	.	+	0	Name=hypothetical protein CDS;ID=ISyX++t3KBIB0Bvm6W1jFIJllAA.1652074685574.2224
tig00000008	Geneious	CDS	528843	532799	.	+	0	Name=hypothetical protein CDS;ID=ISyX++t3KBIB0Bvm6W1jFIJllAA.1652074685574.2224
tig00000008	Geneious	CDS	812614	813914	.	-	0	Name=hypothetical protein CDS;ID=ISyX++t3KBIB0Bvm6W1jFIJllAA.1652074685576.2225
tig00000008	Geneious	CDS	808659	812612	.	-	0	Name=hypothetical protein CDS;ID=ISyX++t3KBIB0Bvm6W1jFIJllAA.1652074685576.2225
tig00000008	Geneious	CDS	557574	558876	.	-	0	Name=hypothetical protein CDS;ID=ISyX++t3KBIB0Bvm6W1jFIJllAA.1652074685577.2226
tig00000008	Geneious	CDS	553615	557572	.	-	0	Name=hypothetical protein CDS;ID=ISyX++t3KBIB0Bvm6W1jFIJllAA.1652074685577.2226
tig00000008	Geneious	LTR	393631	393710	.	+	.	Name=Ty1 LTR
tig00000008	Geneious	LTR	526693	526772	.	+	.	Name=Ty1 LTR
tig00000008	Geneious	LTR	527241	527320	.	+	.	Name=Ty1 LTR
tig00000008	Geneious	LTR	532822	532901	.	+	.	Name=Ty1 LTR
tig00000008	Geneious	LTR	922406	922485	.	+	.	Name=Ty1 LTR
tig00000008	Geneious	LTR	814126	814205	.	-	.	Name=Ty1 LTR
tig00000008	Geneious	LTR	808557	808636	.	-	.	Name=Ty1 LTR
tig00000008	Geneious	gene	397144	397215	.	+	.
tig00000008	Geneious	gene	727405	727476	.	+	.
tig00000008	Geneious	gene	819614	819685	.	-	.
tig00000008	Geneious	tRNA	397144	397215	.	+	.	Name=tRNA-Arg
tig00000008	Geneious	tRNA	727405	727476	.	+	.	Name=tRNA-Arg
tig00000008	Geneious	tRNA	819614	819685	.	-	.	Name=tRNA-Arg
tig00000008	Geneious	gene	523097	523168	.	+	.
tig00000008	Geneious	gene	536042	536113	.	-	.
tig00000008	Geneious	tRNA	523097	523168	.	+	.	Name=tRNA-Asp
tig00000008	Geneious	tRNA	536042	536113	.	-	.	Name=tRNA-Asp
tig00000008	Geneious	gene	698224	698295	.	-	.
tig00000008	Geneious	tRNA	698224	698295	.	-	.	Name=tRNA-Cys
tig00000008	Geneious	gene	320398	320469	.	+	.	Name=SOE1 gene%3B gene
tig00000008	Geneious	gene	533323	533394	.	+	.	Name=SOE1 gene%3B gene
tig00000008	Geneious	gene	393199	393270	.	-	.	Name=SOE1 gene%3B gene
tig00000008	Geneious	tRNA	320398	320469	.	+	.	Name=SOE1 tRNA%3B tRNA-Glu
tig00000008	Geneious	tRNA	533323	533394	.	+	.	Name=SOE1 tRNA%3B tRNA-Glu
tig00000008	Geneious	tRNA	393199	393270	.	-	.	Name=SOE1 tRNA%3B tRNA-Glu
tig00000008	Geneious	gene	1065772	1065993	.	-	.
tig00000008	Geneious	mRNA	1065772	1065993	.	-	.	Name=hypothetical protein mRNA
tig00000008	Geneious	CDS	1065772	1065993	.	-	0	Name=hypothetical protein CDS
tig00000008	Geneious	gene	1066085	1067834	.	+	.	Name=MAL12 gene%3B MAL32 gene
tig00000008	Geneious	mRNA	1066085	1067834	.	+	.	Name=MAL12 mRNA%3B MAL32 mRNA
tig00000008	Geneious	CDS	1066085	1067834	.	+	0	Name=MAL12 CDS%3B MAL32 CDS
tig00000008	Geneious	repeat_region	1080547	1080593	.	+	.	Name=repeat region
tig00000008	Geneious	LTR	393824	393962	.	+	.	Name=Ty1 LTR
tig00000008	Geneious	LTR	526886	527024	.	+	.	Name=Ty1 LTR
tig00000008	Geneious	LTR	527440	527578	.	+	.	Name=Ty1 LTR
tig00000008	Geneious	LTR	533021	533159	.	+	.	Name=Ty1 LTR
tig00000008	Geneious	LTR	866953	867092	.	+	.	Name=Ty1 LTR
tig00000008	Geneious	LTR	922599	922737	.	+	.	Name=Ty1 LTR
tig00000008	Geneious	LTR	802364	802589	.	+	.	Name=Ty1 LTR
tig00000008	Geneious	LTR	807987	808211	.	+	.	Name=Ty1 LTR
tig00000008	Geneious	LTR	565873	566098	.	-	.	Name=Ty1 LTR
tig00000008	Geneious	LTR	560251	560476	.	-	.	Name=Ty1 LTR
tig00000008	Geneious	LTR	558944	559169	.	-	.	Name=Ty1 LTR
tig00000008	Geneious	LTR	553367	553592	.	-	.	Name=Ty1 LTR
tig00000008	Geneious	LTR	103484	103709	.	-	.	Name=Ty1 LTR
tig00000008	Geneious	CDS	802655	803944	.	+	0	Name=hypothetical protein CDS;ID=ISyX++t3KBIB0Bvm6W1jFIJllAA.1652074685580.2227
tig00000008	Geneious	CDS	803946	807964	.	+	0	Name=hypothetical protein CDS;ID=ISyX++t3KBIB0Bvm6W1jFIJllAA.1652074685580.2227
tig00000008	Geneious	CDS	564521	565808	.	-	0	Name=hypothetical protein CDS;ID=ISyX++t3KBIB0Bvm6W1jFIJllAA.1652074685580.2228
tig00000008	Geneious	CDS	560499	564519	.	-	0	Name=hypothetical protein CDS;ID=ISyX++t3KBIB0Bvm6W1jFIJllAA.1652074685580.2228
tig00000008	Geneious	gene	722210	722283	.	+	.
tig00000008	Geneious	tRNA	722210	722283	.	+	.	Name=tRNA-Asn
tig00000008	Geneious	gene	114459	114530	.	+	.
tig00000008	Geneious	gene	867207	867279	.	+	.
tig00000008	Geneious	gene	177789	177861	.	-	.
tig00000008	Geneious	tRNA	114459	114530	.	+	.	Name=tRNA-Lys
tig00000008	Geneious	tRNA	867207	867279	.	+	.	Name=tRNA-Lys
tig00000008	Geneious	tRNA	177789	177861	.	-	.	Name=tRNA-Lys
tig00000008	Geneious	repeat_region	1073110	1073566	.	+	.	Name=repeat region
tig00000008	Geneious	gene	1073323	1073514	.	-	.
tig00000008	Geneious	mRNA	1073323	1073514	.	-	.	Name=hypothetical protein mRNA
tig00000008	Geneious	CDS	1073323	1073514	.	-	0	Name=hypothetical protein CDS
tig00000008	Geneious	repeat_region	1080712	1080810	.	+	.	Name=repeat region
tig00000008	Geneious	gene	107687	107781	.	+	.
tig00000008	Geneious	gene	692089	692182	.	-	.
tig00000008	Geneious	tRNA	107687	107723	.	+	.	Name=tRNA-Lys;ID=ISyX++t3KBIB0Bvm6W1jFIJllAA.1652074685581.2229
tig00000008	Geneious	tRNA	107747	107781	.	+	.	Name=tRNA-Lys;ID=ISyX++t3KBIB0Bvm6W1jFIJllAA.1652074685581.2229
tig00000008	Geneious	tRNA	692146	692182	.	-	.	Name=tRNA-Lys;ID=ISyX++t3KBIB0Bvm6W1jFIJllAA.1652074685581.2230
tig00000008	Geneious	tRNA	692089	692122	.	-	.	Name=tRNA-Lys;ID=ISyX++t3KBIB0Bvm6W1jFIJllAA.1652074685581.2230
tig00000008	Geneious	centromere	224151	224160	.	+	.	Name=CEN4 CDEI of CEN4 centromere
tig00000008	Geneious	centromere	767693	767702	.	-	.	Name=CEN4 CDEI of CEN4 centromere
tig00000008	Geneious	mobile_element	802364	808314	.	+	.	Name=mobile element
tig00000008	Geneious	mobile_element	560148	566098	.	-	.	Name=mobile element
tig00000008	Geneious	LTR	807987	808314	.	+	.	Name=Ty2 LTR
tig00000008	Geneious	LTR	553253	553592	.	-	.	Name=Ty2 LTR%3B Ty1 LTR
tig00000008	Geneious	LTR	393631	393658	.	+	.	Name=Ty1 LTR
tig00000008	Geneious	LTR	396679	396706	.	+	.	Name=Ty1 LTR
tig00000008	Geneious	LTR	396820	396847	.	+	.	Name=Ty1 LTR
tig00000008	Geneious	LTR	526693	526720	.	+	.	Name=Ty1 LTR
tig00000008	Geneious	LTR	527241	527268	.	+	.	Name=Ty1 LTR
tig00000008	Geneious	LTR	532822	532849	.	+	.	Name=Ty1 LTR
tig00000008	Geneious	LTR	802364	802391	.	+	.	Name=Ty1 LTR
tig00000008	Geneious	LTR	807987	808014	.	+	.	Name=Ty1 LTR
tig00000008	Geneious	LTR	922406	922433	.	+	.	Name=Ty1 LTR
tig00000008	Geneious	LTR	814178	814205	.	-	.	Name=Ty1 LTR
tig00000008	Geneious	LTR	808609	808636	.	-	.	Name=Ty1 LTR
tig00000008	Geneious	LTR	566071	566098	.	-	.	Name=Ty1 LTR
tig00000008	Geneious	LTR	560449	560476	.	-	.	Name=Ty1 LTR
tig00000008	Geneious	LTR	103682	103709	.	-	.	Name=Ty1 LTR
tig00000008	Geneious	LTR	393288	393371	.	+	.	Name=Ty3 LTR
tig00000008	Geneious	LTR	698311	698394	.	+	.	Name=Ty3 LTR
tig00000008	Geneious	LTR	703320	703403	.	+	.	Name=Ty3 LTR
tig00000008	Geneious	LTR	727047	727130	.	+	.	Name=Ty3 LTR
tig00000008	Geneious	LTR	836147	836230	.	+	.	Name=Ty3 LTR
tig00000008	Geneious	LTR	311535	311618	.	-	.	Name=Ty3 LTR
tig00000008	Geneious	mobile_element	802364	808313	.	+	.	Name=mobile element
tig00000008	Geneious	mobile_element	560149	566098	.	-	.	Name=mobile element
tig00000008	Geneious	LTR	802360	802691	.	+	.	Name=Ty1 LTR
tig00000008	Geneious	LTR	807983	808313	.	+	.	Name=Ty1 LTR
tig00000008	Geneious	LTR	565772	566102	.	-	.	Name=Ty1 LTR
tig00000008	Geneious	LTR	560149	560480	.	-	.	Name=Ty1 LTR
tig00000008	Geneious	LTR	558837	559173	.	-	.	Name=Ty1 LTR
tig00000008	Geneious	LTR	553260	553596	.	-	.	Name=Ty1 LTR
tig00000008	Geneious	mobile_element	527241	532732	.	+	.	Name=mobile element
tig00000008	Geneious	mobile_element	808725	814205	.	-	.	Name=mobile element
tig00000008	Geneious	mobile_element	553689	559169	.	-	.	Name=mobile element
tig00000008	Geneious	gene	527538	532344	.	+	.
tig00000008	Geneious	gene	809113	813914	.	-	.
tig00000008	Geneious	gene	554069	558876	.	-	.
tig00000008	Geneious	CDS	527538	528841	.	+	0	Name=hypothetical protein CDS;ID=ISyX++t3KBIB0Bvm6W1jFIJllAA.1652074685582.2231
tig00000008	Geneious	CDS	528843	532344	.	+	0	Name=hypothetical protein CDS;ID=ISyX++t3KBIB0Bvm6W1jFIJllAA.1652074685582.2231
tig00000008	Geneious	CDS	812614	813914	.	-	0	Name=hypothetical protein CDS;ID=ISyX++t3KBIB0Bvm6W1jFIJllAA.1652074685582.2232
tig00000008	Geneious	CDS	809113	812612	.	-	0	Name=hypothetical protein CDS;ID=ISyX++t3KBIB0Bvm6W1jFIJllAA.1652074685582.2232
tig00000008	Geneious	CDS	557574	558876	.	-	0	Name=hypothetical protein CDS;ID=ISyX++t3KBIB0Bvm6W1jFIJllAA.1652074685582.2233
tig00000008	Geneious	CDS	554069	557572	.	-	0	Name=hypothetical protein CDS;ID=ISyX++t3KBIB0Bvm6W1jFIJllAA.1652074685582.2233
tig00000008	Geneious	telomere	1072984	1080270	.	+	.
tig00000008	Geneious	repeat_region	1080658	1080749	.	+	.	Name=repeat region
tig00000008	Geneious	repeat_region	1073819	1080270	.	+	.	Name=repeat region
tig00000008	Geneious	gene	1074673	1080049	.	+	.	Name=YRF1-1 gene%3B YRF1-5 gene%3B YRF1-8 gene
tig00000008	Geneious	mRNA	1074673	1080049	.	+	.	Name=YRF1-1 mRNA%3B YRF1-5 mRNA%3B YRF1-8 mRNA
tig00000008	Geneious	CDS	1074673	1080049	.	+	0	Name=YRF1-1 CDS%3B YRF1-5 CDS%3B YRF1-8 CDS
tig00000008	Geneious	rep_origin	1076324	1076412	.	-	.	Name=rep origin
tig00000008	Geneious	mRNA	1075317	1075828	.	+	.	Name=hypothetical protein mRNA;ID=ISyX++t3KBIB0Bvm6W1jFIJllAA.1652074685583.2234
tig00000008	Geneious	mRNA	1076187	1076324	.	+	.	Name=hypothetical protein mRNA;ID=ISyX++t3KBIB0Bvm6W1jFIJllAA.1652074685583.2234
tig00000008	Geneious	CDS	1075317	1075828	.	+	0	Name=hypothetical protein CDS;ID=ISyX++t3KBIB0Bvm6W1jFIJllAA.1652074685583.2235
tig00000008	Geneious	CDS	1076187	1076324	.	+	0	Name=hypothetical protein CDS;ID=ISyX++t3KBIB0Bvm6W1jFIJllAA.1652074685583.2235
tig00000008	Geneious	LTR	802364	802691	.	+	.	Name=Ty2 LTR%3B Ty1 LTR
tig00000008	Geneious	LTR	807987	808313	.	+	.	Name=Ty2 LTR%3B Ty1 LTR
tig00000008	Geneious	LTR	565772	566098	.	-	.	Name=Ty2 LTR%3B Ty1 LTR
tig00000008	Geneious	LTR	560149	560476	.	-	.	Name=Ty1 LTR%3B Ty2 LTR
tig00000008	Geneious	LTR	558837	559169	.	-	.	Name=Ty1 LTR%3B Ty2 LTR
tig00000008	Geneious	LTR	553260	553592	.	-	.	Name=Ty1 LTR%3B Ty2 LTR
tig00000008	Geneious	centromere	800214	800223	.	+	.	Name=CEN5 CDEI of CEN5 centromere%3B CEN6 CDEI of CEN6 centromere
tig00000008	Geneious	centromere	738395	738404	.	-	.	Name=CEN5 CDEI of CEN5 centromere%3B CEN6 CDEI of CEN6 centromere
tig00000008	Geneious	centromere	703942	703951	.	-	.	Name=CEN5 CDEI of CEN5 centromere%3B CEN6 CDEI of CEN6 centromere
tig00000008	Geneious	centromere	243791	243800	.	-	.	Name=CEN5 CDEI of CEN5 centromere%3B CEN6 CDEI of CEN6 centromere
tig00000008	Geneious	gene	140375	140734	.	-	.	Name=RPS26A gene%3B RPS26B gene
tig00000008	Geneious	mRNA	140375	140734	.	-	.	Name=RPS26A mRNA%3B RPS26B mRNA
tig00000008	Geneious	CDS	140375	140734	.	-	0	Name=RPS26A CDS%3B RPS26B CDS
tig00000008	Geneious	CDS	527538	528838	.	+	0	Name=hypothetical protein CDS;ID=ISyX++t3KBIB0Bvm6W1jFIJllAA.1652074685584.2236
tig00000008	Geneious	CDS	528840	532799	.	+	0	Name=hypothetical protein CDS;ID=ISyX++t3KBIB0Bvm6W1jFIJllAA.1652074685584.2236
tig00000008	Geneious	CDS	812617	813914	.	-	0	Name=hypothetical protein CDS;ID=ISyX++t3KBIB0Bvm6W1jFIJllAA.1652074685584.2237
tig00000008	Geneious	CDS	808659	812615	.	-	0	Name=hypothetical protein CDS;ID=ISyX++t3KBIB0Bvm6W1jFIJllAA.1652074685584.2237
tig00000008	Geneious	CDS	557577	558876	.	-	0	Name=hypothetical protein CDS;ID=ISyX++t3KBIB0Bvm6W1jFIJllAA.1652074685585.2238
tig00000008	Geneious	CDS	553615	557575	.	-	0	Name=hypothetical protein CDS;ID=ISyX++t3KBIB0Bvm6W1jFIJllAA.1652074685585.2238
tig00000008	Geneious	LTR	554694	554999	.	+	.	Name=Ty1 LTR
tig00000008	Geneious	LTR	809733	810038	.	+	.	Name=Ty1 LTR
tig00000008	Geneious	LTR	531419	531723	.	-	.	Name=Ty1 LTR
tig00000008	Geneious	gene	769935	770039	.	+	.
tig00000008	Geneious	gene	802539	802643	.	+	.
tig00000008	Geneious	gene	808162	808265	.	+	.
tig00000008	Geneious	gene	565819	565923	.	-	.
tig00000008	Geneious	gene	560197	560301	.	-	.
tig00000008	Geneious	gene	558889	558994	.	-	.
tig00000008	Geneious	gene	553312	553417	.	-	.
tig00000008	Geneious	gene	103430	103534	.	-	.
tig00000008	Geneious	mRNA	769935	770039	.	+	.	Name=hypothetical protein mRNA
tig00000008	Geneious	mRNA	802539	802643	.	+	.	Name=hypothetical protein mRNA
tig00000008	Geneious	mRNA	808162	808265	.	+	.	Name=hypothetical protein mRNA
tig00000008	Geneious	mRNA	565819	565923	.	-	.	Name=hypothetical protein mRNA
tig00000008	Geneious	mRNA	560197	560301	.	-	.	Name=hypothetical protein mRNA
tig00000008	Geneious	mRNA	558889	558994	.	-	.	Name=hypothetical protein mRNA
tig00000008	Geneious	mRNA	553312	553417	.	-	.	Name=hypothetical protein mRNA
tig00000008	Geneious	mRNA	103430	103534	.	-	.	Name=hypothetical protein mRNA
tig00000008	Geneious	CDS	769935	770039	.	+	0	Name=hypothetical protein CDS
tig00000008	Geneious	CDS	802539	802643	.	+	0	Name=hypothetical protein CDS
tig00000008	Geneious	CDS	808162	808265	.	+	0	Name=hypothetical protein CDS
tig00000008	Geneious	CDS	565819	565923	.	-	0	Name=hypothetical protein CDS
tig00000008	Geneious	CDS	560197	560301	.	-	0	Name=hypothetical protein CDS
tig00000008	Geneious	CDS	558889	558994	.	-	0	Name=hypothetical protein CDS
tig00000008	Geneious	CDS	553312	553417	.	-	0	Name=hypothetical protein CDS
tig00000008	Geneious	CDS	103430	103534	.	-	0	Name=hypothetical protein CDS
tig00000008	Geneious	mobile_element	527241	532960	.	+	.	Name=mobile element
tig00000008	Geneious	mobile_element	808498	814205	.	-	.	Name=mobile element
tig00000008	Geneious	mobile_element	553455	559169	.	-	.	Name=mobile element
tig00000008	Geneious	LTR	393631	393769	.	+	.	Name=Ty1 LTR
tig00000008	Geneious	LTR	526693	526831	.	+	.	Name=Ty1 LTR
tig00000008	Geneious	LTR	527241	527379	.	+	.	Name=Ty1 LTR
tig00000008	Geneious	LTR	532822	532960	.	+	.	Name=Ty1 LTR
tig00000008	Geneious	LTR	922406	922544	.	+	.	Name=Ty1 LTR
tig00000008	Geneious	LTR	814067	814205	.	-	.	Name=Ty1 LTR
tig00000008	Geneious	LTR	808498	808636	.	-	.	Name=Ty1 LTR
tig00000008	Geneious	gene	1073119	1073417	.	-	.
tig00000008	Geneious	mRNA	1073119	1073417	.	-	.	Name=hypothetical protein mRNA
tig00000008	Geneious	CDS	1073119	1073417	.	-	0	Name=hypothetical protein CDS
tig00000008	Geneious	gene	1075014	1080049	.	+	.	Name=YRF1-2 gene
tig00000008	Geneious	mRNA	1075014	1080049	.	+	.	Name=YRF1-2 mRNA
tig00000008	Geneious	CDS	1075014	1080049	.	+	0	Name=YRF1-2 CDS
tig00000008	Geneious	gene	1079205	1079686	.	-	.
tig00000008	Geneious	mRNA	1079205	1079686	.	-	.	Name=hypothetical protein mRNA
tig00000008	Geneious	CDS	1079205	1079686	.	-	0	Name=hypothetical protein CDS
tig00000008	Geneious	gene	1077064	1078241	.	+	.
tig00000008	Geneious	mRNA	1077064	1078241	.	+	.	Name=hypothetical protein mRNA
tig00000008	Geneious	CDS	1077064	1078241	.	+	0	Name=hypothetical protein CDS
tig00000008	Geneious	gene	1075178	1075483	.	+	.
tig00000008	Geneious	mRNA	1075178	1075483	.	+	.	Name=hypothetical protein mRNA
tig00000008	Geneious	CDS	1075178	1075483	.	+	0	Name=hypothetical protein CDS
tig00000008	Geneious	gene	1074673	1075194	.	+	.
tig00000008	Geneious	mRNA	1074673	1075194	.	+	.	Name=hypothetical protein mRNA
tig00000008	Geneious	CDS	1074673	1075194	.	+	0	Name=hypothetical protein CDS
tig00000008	Geneious	repeat_region	1080661	1080796	.	+	.	Name=repeat region
tig00000008	Geneious	LTR	526696	526958	.	+	.	Name=Ty1 LTR
tig00000008	Geneious	LTR	922409	922671	.	+	.	Name=Ty1 LTR
tig00000008	Geneious	LTR	813940	814202	.	-	.	Name=Ty1 LTR
tig00000008	Geneious	LTR	808371	808633	.	-	.	Name=Ty1 LTR
tig00000008	Geneious	repeat_region	1080519	1080566	.	+	.	Name=repeat region
tig00000008	Geneious	repeat_region	1080633	1080678	.	+	.	Name=repeat region
tig00000008	Geneious	repeat_region	1080684	1080731	.	+	.	Name=repeat region
tig00000008	Geneious	repeat_region	1080735	1080783	.	+	.	Name=repeat region
tig00000008	Geneious	repeat_region	1080458	1080490	.	+	.	Name=repeat region
tig00000008	Geneious	repeat_region	1080515	1080548	.	+	.	Name=repeat region
tig00000008	Geneious	repeat_region	1080547	1080581	.	+	.	Name=repeat region
tig00000008	Geneious	repeat_region	1080575	1080609	.	+	.	Name=repeat region
tig00000008	Geneious	repeat_region	1080665	1080700	.	+	.	Name=repeat region
tig00000008	Geneious	repeat_region	1080705	1080739	.	+	.	Name=repeat region
tig00000008	Geneious	repeat_region	1080763	1080795	.	+	.	Name=repeat region
tig00000008	Geneious	repeat_region	1080842	1080876	.	+	.	Name=repeat region
tig00000008	Geneious	gene	817	1314	.	+	.	Name=YPS5 gene
tig00000008	Geneious	mRNA	817	1314	.	+	.	Name=YPS5 mRNA
tig00000008	Geneious	CDS	817	1314	.	+	0	Name=YPS5 CDS
tig00000008	Geneious	gene	1509	1742	.	+	.
tig00000008	Geneious	mRNA	1509	1742	.	+	.	Name=hypothetical protein mRNA
tig00000008	Geneious	CDS	1509	1742	.	+	0	Name=hypothetical protein CDS
tig00000008	Geneious	gene	3455	4074	.	+	.	Name=VEL1 gene%3B gene
tig00000008	Geneious	mRNA	3455	4074	.	+	.	Name=VEL1 mRNA%3B hypothetical protein mRNA
tig00000008	Geneious	CDS	3455	4074	.	+	0	Name=VEL1 CDS%3B hypothetical protein CDS
tig00000008	Geneious	gene	4818	6493	.	-	.	Name=MNT2 gene
tig00000008	Geneious	mRNA	4818	6493	.	-	.	Name=MNT2 mRNA
tig00000008	Geneious	CDS	4818	6493	.	-	0	Name=MNT2 CDS
tig00000008	Geneious	gene	7492	8639	.	+	.	Name=ADH4 gene
tig00000008	Geneious	mRNA	7492	8639	.	+	.	Name=ADH4 mRNA
tig00000008	Geneious	CDS	7492	8639	.	+	0	Name=ADH4 CDS
tig00000008	Geneious	gene	13300	14429	.	+	.	Name=ZRT1 gene
tig00000008	Geneious	mRNA	13300	14429	.	+	.	Name=ZRT1 mRNA
tig00000008	Geneious	CDS	13300	14429	.	+	0	Name=ZRT1 CDS
tig00000008	Geneious	gene	14625	15522	.	+	.	Name=FZF1 gene
tig00000008	Geneious	mRNA	14625	15522	.	+	.	Name=FZF1 mRNA
tig00000008	Geneious	CDS	14625	15522	.	+	0	Name=FZF1 CDS
tig00000008	Geneious	gene	16253	17711	.	+	.	Name=HXK2 gene
tig00000008	Geneious	mRNA	16253	17711	.	+	.	Name=HXK2 mRNA
tig00000008	Geneious	CDS	16253	17711	.	+	0	Name=HXK2 CDS
tig00000008	Geneious	gene	18032	19794	.	-	.	Name=RTG2 gene
tig00000008	Geneious	mRNA	18032	19794	.	-	.	Name=RTG2 mRNA
tig00000008	Geneious	CDS	18032	19794	.	-	0	Name=RTG2 CDS
tig00000008	Geneious	gene	20230	23940	.	-	.	Name=HFM1 gene
tig00000008	Geneious	mRNA	23883	23940	.	-	.	Name=HFM1 mRNA;ID=ISyX++t3KBIB0Bvm6W1jFIJllAA.1652074685592.2239
tig00000008	Geneious	mRNA	20230	23729	.	-	.	Name=HFM1 mRNA;ID=ISyX++t3KBIB0Bvm6W1jFIJllAA.1652074685592.2239
tig00000008	Geneious	CDS	23883	23940	.	-	0	Name=HFM1 CDS;ID=ISyX++t3KBIB0Bvm6W1jFIJllAA.1652074685592.2240
tig00000008	Geneious	CDS	20230	23729	.	-	0	Name=HFM1 CDS;ID=ISyX++t3KBIB0Bvm6W1jFIJllAA.1652074685592.2240
tig00000008	Geneious	gene	24214	24939	.	+	.	Name=RMR1 gene
tig00000008	Geneious	mRNA	24214	24939	.	+	.	Name=RMR1 mRNA
tig00000008	Geneious	CDS	24214	24939	.	+	0	Name=RMR1 CDS
tig00000008	Geneious	gene	25401	27509	.	+	.	Name=ZIP2 gene
tig00000008	Geneious	mRNA	25401	27509	.	+	.	Name=ZIP2 mRNA
tig00000008	Geneious	CDS	25401	27509	.	+	0	Name=ZIP2 CDS
tig00000008	Geneious	gene	27951	29059	.	+	.	Name=PDE1 gene
tig00000008	Geneious	mRNA	27951	29059	.	+	.	Name=PDE1 mRNA
tig00000008	Geneious	CDS	27951	29059	.	+	0	Name=PDE1 CDS
tig00000008	Geneious	gene	29230	29823	.	+	.	Name=BRR6 gene
tig00000008	Geneious	mRNA	29230	29823	.	+	.	Name=BRR6 mRNA
tig00000008	Geneious	CDS	29230	29823	.	+	0	Name=BRR6 CDS
tig00000008	Geneious	gene	29914	31077	.	-	.	Name=RAI1 gene
tig00000008	Geneious	mRNA	29914	31077	.	-	.	Name=RAI1 mRNA
tig00000008	Geneious	CDS	29914	31077	.	-	0	Name=RAI1 CDS
tig00000008	Geneious	gene	31320	33447	.	+	.	Name=GUS1 gene
tig00000008	Geneious	mRNA	31320	33447	.	+	.	Name=GUS1 mRNA
tig00000008	Geneious	CDS	31320	33447	.	+	0	Name=GUS1 CDS
tig00000008	Geneious	gene	33796	35472	.	+	.	Name=RTF1 gene
tig00000008	Geneious	mRNA	33796	35472	.	+	.	Name=RTF1 mRNA
tig00000008	Geneious	CDS	33796	35472	.	+	0	Name=RTF1 CDS
tig00000008	Geneious	gene	35604	36804	.	+	.	Name=TAD1 gene
tig00000008	Geneious	mRNA	35604	36804	.	+	.	Name=TAD1 mRNA
tig00000008	Geneious	CDS	35604	36804	.	+	0	Name=TAD1 CDS
tig00000008	Geneious	gene	36946	37490	.	-	.
tig00000008	Geneious	mRNA	36946	37490	.	-	.	Name=hypothetical protein mRNA
tig00000008	Geneious	CDS	36946	37490	.	-	0	Name=hypothetical protein CDS
tig00000008	Geneious	gene	37737	40751	.	+	.	Name=KAP114 gene
tig00000008	Geneious	mRNA	37737	40751	.	+	.	Name=KAP114 mRNA
tig00000008	Geneious	CDS	37737	40751	.	+	0	Name=KAP114 CDS
tig00000008	Geneious	gene	40905	41656	.	+	.	Name=DOC1 gene
tig00000008	Geneious	mRNA	40905	41656	.	+	.	Name=DOC1 mRNA
tig00000008	Geneious	CDS	40905	41656	.	+	0	Name=DOC1 CDS
tig00000008	Geneious	gene	41843	44720	.	+	.	Name=CSE1 gene
tig00000008	Geneious	mRNA	41843	44720	.	+	.	Name=CSE1 mRNA
tig00000008	Geneious	CDS	41843	44720	.	+	0	Name=CSE1 CDS
tig00000008	Geneious	gene	45017	45813	.	-	.	Name=HAP2 gene
tig00000008	Geneious	mRNA	45017	45813	.	-	.	Name=HAP2 mRNA
tig00000008	Geneious	CDS	45017	45813	.	-	0	Name=HAP2 CDS
tig00000008	Geneious	gene	46071	48080	.	-	.	Name=MTO1 gene
tig00000008	Geneious	mRNA	46071	48080	.	-	.	Name=MTO1 mRNA
tig00000008	Geneious	CDS	46071	48080	.	-	0	Name=MTO1 CDS
tig00000008	Geneious	gene	47563	48099	.	+	.
tig00000008	Geneious	mRNA	47563	48099	.	+	.	Name=hypothetical protein mRNA
tig00000008	Geneious	CDS	47563	48099	.	+	0	Name=hypothetical protein CDS
tig00000008	Geneious	gene	48765	51172	.	+	.	Name=ADE5%2C7 gene
tig00000008	Geneious	mRNA	48765	51172	.	+	.	Name=ADE5%2C7 mRNA
tig00000008	Geneious	CDS	48765	51172	.	+	0	Name=ADE5%2C7 CDS
tig00000008	Geneious	gene	51404	54134	.	+	.	Name=SEC15 gene
tig00000008	Geneious	mRNA	51404	54134	.	+	.	Name=SEC15 mRNA
tig00000008	Geneious	CDS	51404	54134	.	+	0	Name=SEC15 CDS
tig00000008	Geneious	gene	54353	55277	.	+	.	Name=TAN1 gene
tig00000008	Geneious	mRNA	54353	54409	.	+	.	Name=TAN1 mRNA;ID=ISyX++t3KBIB0Bvm6W1jFIJllAA.1652074685595.2241
tig00000008	Geneious	mRNA	54468	55277	.	+	.	Name=TAN1 mRNA;ID=ISyX++t3KBIB0Bvm6W1jFIJllAA.1652074685595.2241
tig00000008	Geneious	CDS	54353	54409	.	+	0	Name=TAN1 CDS;ID=ISyX++t3KBIB0Bvm6W1jFIJllAA.1652074685595.2242
tig00000008	Geneious	CDS	54468	55277	.	+	0	Name=TAN1 CDS;ID=ISyX++t3KBIB0Bvm6W1jFIJllAA.1652074685595.2242
tig00000008	Geneious	gene	55323	55894	.	-	.	Name=EMC4 gene
tig00000008	Geneious	mRNA	55323	55894	.	-	.	Name=EMC4 mRNA
tig00000008	Geneious	CDS	55323	55894	.	-	0	Name=EMC4 CDS
tig00000008	Geneious	gene	56045	56487	.	-	.
tig00000008	Geneious	mRNA	56045	56487	.	-	.	Name=hypothetical protein mRNA
tig00000008	Geneious	CDS	56045	56487	.	-	0	Name=hypothetical protein CDS
tig00000008	Geneious	rep_origin	56553	56801	.	+	.	Name=rep origin
tig00000008	Geneious	gene	56775	59227	.	-	.	Name=SAP4 gene
tig00000008	Geneious	mRNA	56775	59227	.	-	.	Name=SAP4 mRNA
tig00000008	Geneious	CDS	56775	59227	.	-	0	Name=SAP4 CDS
tig00000008	Geneious	gene	59865	61597	.	+	.	Name=SHE10 gene
tig00000008	Geneious	mRNA	59865	61597	.	+	.	Name=SHE10 mRNA
tig00000008	Geneious	CDS	59865	61597	.	+	0	Name=SHE10 CDS
tig00000008	Geneious	gene	61933	64805	.	+	.	Name=VID30 gene
tig00000008	Geneious	mRNA	61933	64805	.	+	.	Name=VID30 mRNA
tig00000008	Geneious	CDS	61933	64805	.	+	0	Name=VID30 CDS
tig00000008	Geneious	gene	65006	65415	.	-	.	Name=OST5 gene
tig00000008	Geneious	mRNA	65395	65415	.	-	.	Name=OST5 mRNA;ID=ISyX++t3KBIB0Bvm6W1jFIJllAA.1652074685596.2243
tig00000008	Geneious	mRNA	65006	65245	.	-	.	Name=OST5 mRNA;ID=ISyX++t3KBIB0Bvm6W1jFIJllAA.1652074685596.2243
tig00000008	Geneious	CDS	65395	65415	.	-	0	Name=OST5 CDS;ID=ISyX++t3KBIB0Bvm6W1jFIJllAA.1652074685596.2244
tig00000008	Geneious	CDS	65006	65245	.	-	0	Name=OST5 CDS;ID=ISyX++t3KBIB0Bvm6W1jFIJllAA.1652074685596.2244
tig00000008	Geneious	gene	65597	65968	.	+	.	Name=MTC3 gene
tig00000008	Geneious	mRNA	65597	65968	.	+	.	Name=MTC3 mRNA
tig00000008	Geneious	CDS	65597	65968	.	+	0	Name=MTC3 CDS
tig00000008	Geneious	gene	69145	70156	.	+	.	Name=VRG4 gene
tig00000008	Geneious	mRNA	69145	70156	.	+	.	Name=VRG4 mRNA
tig00000008	Geneious	CDS	69145	70156	.	+	0	Name=VRG4 CDS
tig00000008	Geneious	gene	70263	71104	.	-	.	Name=SDT1 gene
tig00000008	Geneious	mRNA	70263	71104	.	-	.	Name=SDT1 mRNA
tig00000008	Geneious	CDS	70263	71104	.	-	0	Name=SDT1 CDS
tig00000008	Geneious	gene	71359	72612	.	-	.	Name=COG1 gene
tig00000008	Geneious	mRNA	71359	72612	.	-	.	Name=COG1 mRNA
tig00000008	Geneious	CDS	71359	72612	.	-	0	Name=COG1 CDS
tig00000008	Geneious	gene	72902	73426	.	-	.	Name=EDC1 gene
tig00000008	Geneious	mRNA	72902	73426	.	-	.	Name=EDC1 mRNA
tig00000008	Geneious	CDS	72902	73426	.	-	0	Name=EDC1 CDS
tig00000008	Geneious	gene	73666	74531	.	-	.	Name=NIF3 gene
tig00000008	Geneious	mRNA	73666	74531	.	-	.	Name=NIF3 mRNA
tig00000008	Geneious	CDS	73666	74531	.	-	0	Name=NIF3 CDS
tig00000008	Geneious	gene	74613	74975	.	+	.	Name=FRA2 gene
tig00000008	Geneious	mRNA	74613	74975	.	+	.	Name=FRA2 mRNA
tig00000008	Geneious	CDS	74613	74975	.	+	0	Name=FRA2 CDS
tig00000008	Geneious	gene	75116	76492	.	-	.	Name=MDM34 gene
tig00000008	Geneious	mRNA	75116	76492	.	-	.	Name=MDM34 mRNA
tig00000008	Geneious	CDS	75116	76492	.	-	0	Name=MDM34 CDS
tig00000008	Geneious	gene	77119	79536	.	+	.	Name=KIP3 gene
tig00000008	Geneious	mRNA	77119	79536	.	+	.	Name=KIP3 mRNA
tig00000008	Geneious	CDS	77119	79536	.	+	0	Name=KIP3 CDS
tig00000008	Geneious	gene	80215	81574	.	+	.	Name=CLG1 gene
tig00000008	Geneious	mRNA	80215	81574	.	+	.	Name=CLG1 mRNA
tig00000008	Geneious	CDS	80215	81574	.	+	0	Name=CLG1 CDS
tig00000008	Geneious	gene	82280	83472	.	-	.	Name=SKI8 gene
tig00000008	Geneious	mRNA	82280	83472	.	-	.	Name=SKI8 mRNA
tig00000008	Geneious	CDS	82280	83472	.	-	0	Name=SKI8 CDS
tig00000008	Geneious	gene	83657	84607	.	+	.	Name=VAM7 gene
tig00000008	Geneious	mRNA	83657	84607	.	+	.	Name=VAM7 mRNA
tig00000008	Geneious	CDS	83657	84607	.	+	0	Name=VAM7 CDS
tig00000008	Geneious	gene	84736	85817	.	+	.	Name=NCS6 gene
tig00000008	Geneious	mRNA	84736	85817	.	+	.	Name=NCS6 mRNA
tig00000008	Geneious	CDS	84736	85817	.	+	0	Name=NCS6 CDS
tig00000008	Geneious	gene	86018	86686	.	+	.	Name=YPT32 gene
tig00000008	Geneious	mRNA	86018	86686	.	+	.	Name=YPT32 mRNA
tig00000008	Geneious	CDS	86018	86686	.	+	0	Name=YPT32 CDS
tig00000008	Geneious	gene	88084	89230	.	+	.	Name=MIG2 gene
tig00000008	Geneious	mRNA	88084	89230	.	+	.	Name=MIG2 mRNA
tig00000008	Geneious	CDS	88084	89230	.	+	0	Name=MIG2 CDS
tig00000008	Geneious	gene	89563	90810	.	+	.	Name=SIP2 gene
tig00000008	Geneious	mRNA	89563	90810	.	+	.	Name=SIP2 mRNA
tig00000008	Geneious	CDS	89563	90810	.	+	0	Name=SIP2 CDS
tig00000008	Geneious	gene	91194	94294	.	+	.	Name=SPT16 gene
tig00000008	Geneious	mRNA	91194	94294	.	+	.	Name=SPT16 mRNA
tig00000008	Geneious	CDS	91194	94294	.	+	0	Name=SPT16 CDS
tig00000008	Geneious	gene	94760	99717	.	-	.	Name=CHC1 gene
tig00000008	Geneious	mRNA	94760	99717	.	-	.	Name=CHC1 mRNA
tig00000008	Geneious	CDS	94760	99717	.	-	0	Name=CHC1 CDS
tig00000008	Geneious	gene	100367	102610	.	+	.	Name=POX1 gene
tig00000008	Geneious	mRNA	100367	102610	.	+	.	Name=POX1 mRNA
tig00000008	Geneious	CDS	100367	102610	.	+	0	Name=POX1 CDS
tig00000008	Geneious	LTR	802364	802643	.	+	.	Name=Ty1 LTR
tig00000008	Geneious	LTR	807987	808265	.	+	.	Name=Ty1 LTR
tig00000008	Geneious	LTR	565819	566098	.	-	.	Name=Ty1 LTR
tig00000008	Geneious	LTR	560197	560476	.	-	.	Name=Ty1 LTR
tig00000008	Geneious	LTR	558889	559169	.	-	.	Name=Ty1 LTR
tig00000008	Geneious	LTR	553312	553592	.	-	.	Name=Ty1 LTR
tig00000008	Geneious	LTR	103430	103709	.	-	.	Name=Ty1 LTR
tig00000008	Geneious	LTR	103710	103902	.	+	.	Name=Ty1 LTR
tig00000008	Geneious	gene	103903	104207	.	-	.
tig00000008	Geneious	mRNA	103903	104207	.	-	.	Name=hypothetical protein mRNA
tig00000008	Geneious	CDS	103903	104207	.	-	0	Name=hypothetical protein CDS
tig00000008	Geneious	rep_origin	104281	104519	.	+	.	Name=rep origin
tig00000008	Geneious	gene	104677	106864	.	-	.	Name=KEX1 gene
tig00000008	Geneious	mRNA	104677	106864	.	-	.	Name=KEX1 mRNA
tig00000008	Geneious	CDS	104677	106864	.	-	0	Name=KEX1 CDS
tig00000008	Geneious	LTR	107138	107468	.	+	.	Name=Ty1 LTR
tig00000008	Geneious	gene	108257	109758	.	+	.	Name=ARO8 gene
tig00000008	Geneious	mRNA	108257	109758	.	+	.	Name=ARO8 mRNA
tig00000008	Geneious	CDS	108257	109758	.	+	0	Name=ARO8 CDS
tig00000008	Geneious	rep_origin	109758	110050	.	+	.	Name=rep origin
tig00000008	Geneious	gene	110050	113100	.	-	.	Name=MCM6 gene
tig00000008	Geneious	mRNA	110050	113100	.	-	.	Name=MCM6 mRNA
tig00000008	Geneious	CDS	110050	113100	.	-	0	Name=MCM6 CDS
tig00000008	Geneious	gene	114879	115490	.	-	.	Name=EMP24 gene
tig00000008	Geneious	mRNA	114879	115490	.	-	.	Name=EMP24 mRNA
tig00000008	Geneious	CDS	114879	115490	.	-	0	Name=EMP24 CDS
tig00000008	Geneious	gene	115774	116479	.	+	.	Name=YIP4 gene
tig00000008	Geneious	mRNA	115774	116479	.	+	.	Name=YIP4 mRNA
tig00000008	Geneious	CDS	115774	116479	.	+	0	Name=YIP4 CDS
tig00000008	Geneious	gene	116878	121337	.	+	.	Name=MDS3 gene
tig00000008	Geneious	mRNA	116878	121337	.	+	.	Name=MDS3 mRNA
tig00000008	Geneious	CDS	116878	121337	.	+	0	Name=MDS3 CDS
tig00000008	Geneious	gene	122059	123345	.	+	.	Name=DSD1 gene
tig00000008	Geneious	mRNA	122059	123345	.	+	.	Name=DSD1 mRNA
tig00000008	Geneious	CDS	122059	123345	.	+	0	Name=DSD1 CDS
tig00000008	Geneious	gene	123701	131706	.	+	.	Name=GCN1 gene
tig00000008	Geneious	mRNA	123701	131706	.	+	.	Name=GCN1 mRNA
tig00000008	Geneious	CDS	123701	131706	.	+	0	Name=GCN1 CDS
tig00000008	Geneious	gene	131881	132123	.	-	.
tig00000008	Geneious	mRNA	131881	132123	.	-	.	Name=hypothetical protein mRNA
tig00000008	Geneious	CDS	131881	132123	.	-	0	Name=hypothetical protein CDS
tig00000008	Geneious	gene	132529	133888	.	-	.	Name=HOS2 gene
tig00000008	Geneious	mRNA	132529	133888	.	-	.	Name=HOS2 mRNA
tig00000008	Geneious	CDS	132529	133888	.	-	0	Name=HOS2 CDS
tig00000008	Geneious	gene	134078	134389	.	-	.
tig00000008	Geneious	mRNA	134078	134389	.	-	.	Name=hypothetical protein mRNA
tig00000008	Geneious	CDS	134078	134389	.	-	0	Name=hypothetical protein CDS
tig00000008	Geneious	gene	134408	136207	.	+	.	Name=IME4 gene
tig00000008	Geneious	mRNA	134408	136207	.	+	.	Name=IME4 mRNA
tig00000008	Geneious	CDS	134408	136207	.	+	0	Name=IME4 CDS
tig00000008	Geneious	gene	136963	137352	.	+	.	Name=COX13 gene
tig00000008	Geneious	mRNA	136963	137352	.	+	.	Name=COX13 mRNA
tig00000008	Geneious	CDS	136963	137352	.	+	0	Name=COX13 CDS
tig00000008	Geneious	gene	137961	139539	.	-	.	Name=CDC55 gene
tig00000008	Geneious	mRNA	137961	139539	.	-	.	Name=CDC55 mRNA
tig00000008	Geneious	CDS	137961	139539	.	-	0	Name=CDC55 CDS
tig00000008	Geneious	gene	140969	141109	.	-	.
tig00000008	Geneious	mRNA	140969	141109	.	-	.	Name=hypothetical protein mRNA
tig00000008	Geneious	CDS	140969	141109	.	-	0	Name=hypothetical protein CDS
tig00000008	Geneious	gene	141847	142314	.	-	.	Name=COX4 gene
tig00000008	Geneious	mRNA	141847	142314	.	-	.	Name=COX4 mRNA
tig00000008	Geneious	CDS	141847	142314	.	-	0	Name=COX4 CDS
tig00000008	Geneious	gene	143176	144914	.	-	.	Name=TPN1 gene
tig00000008	Geneious	mRNA	143176	144914	.	-	.	Name=TPN1 mRNA
tig00000008	Geneious	CDS	143176	144914	.	-	0	Name=TPN1 CDS
tig00000008	Geneious	gene	145305	146443	.	-	.
tig00000008	Geneious	mRNA	145305	146443	.	-	.	Name=hypothetical protein mRNA
tig00000008	Geneious	CDS	145305	146443	.	-	0	Name=hypothetical protein CDS
tig00000008	Geneious	gene	146752	148147	.	-	.	Name=STR3 gene
tig00000008	Geneious	mRNA	146752	148147	.	-	.	Name=STR3 mRNA
tig00000008	Geneious	CDS	146752	148147	.	-	0	Name=STR3 CDS
tig00000008	Geneious	gene	148678	149414	.	-	.	Name=MND1 gene
tig00000008	Geneious	gene	150033	151221	.	+	.	Name=GTS1 gene
tig00000008	Geneious	mRNA	150033	151221	.	+	.	Name=GTS1 mRNA
tig00000008	Geneious	CDS	150033	151221	.	+	0	Name=GTS1 CDS
tig00000008	Geneious	gene	152188	154878	.	+	.	Name=ATG1 gene
tig00000008	Geneious	mRNA	152188	154878	.	+	.	Name=ATG1 mRNA
tig00000008	Geneious	CDS	152188	154878	.	+	0	Name=ATG1 CDS
tig00000008	Geneious	rep_origin	155297	155563	.	+	.	Name=rep origin
tig00000008	Geneious	gene	155529	157208	.	-	.	Name=TOS3 gene
tig00000008	Geneious	mRNA	155529	157208	.	-	.	Name=TOS3 mRNA
tig00000008	Geneious	CDS	155529	157208	.	-	0	Name=TOS3 CDS
tig00000008	Geneious	gene	159462	162676	.	+	.	Name=MPT5 gene
tig00000008	Geneious	gene	163517	165180	.	-	.
tig00000008	Geneious	mRNA	163517	165180	.	-	.	Name=hypothetical protein mRNA
tig00000008	Geneious	CDS	163517	165180	.	-	0	Name=hypothetical protein CDS
tig00000008	Geneious	gene	165386	166420	.	-	.	Name=SAE2 gene
tig00000008	Geneious	mRNA	165386	166420	.	-	.	Name=SAE2 mRNA
tig00000008	Geneious	CDS	165386	166420	.	-	0	Name=SAE2 CDS
tig00000008	Geneious	gene	166642	167441	.	+	.	Name=BUD13 gene
tig00000008	Geneious	mRNA	166642	167441	.	+	.	Name=BUD13 mRNA
tig00000008	Geneious	CDS	166642	167441	.	+	0	Name=BUD13 CDS
tig00000008	Geneious	gene	167622	172204	.	-	.	Name=XRN1 gene
tig00000008	Geneious	mRNA	167622	172204	.	-	.	Name=XRN1 mRNA
tig00000008	Geneious	CDS	167622	172204	.	-	0	Name=XRN1 CDS
tig00000008	Geneious	gene	172790	174205	.	+	.	Name=NUP49 gene
tig00000008	Geneious	mRNA	172790	174205	.	+	.	Name=NUP49 mRNA
tig00000008	Geneious	CDS	172790	174205	.	+	0	Name=NUP49 CDS
tig00000008	Geneious	gene	174476	176168	.	+	.	Name=ROK1 gene
tig00000008	Geneious	mRNA	174476	176168	.	+	.	Name=ROK1 mRNA
tig00000008	Geneious	CDS	174476	176168	.	+	0	Name=ROK1 CDS
tig00000008	Geneious	gene	176236	177472	.	-	.	Name=SPO74 gene
tig00000008	Geneious	mRNA	176236	177472	.	-	.	Name=SPO74 mRNA
tig00000008	Geneious	CDS	176236	177472	.	-	0	Name=SPO74 CDS
tig00000008	Geneious	gene	178134	179414	.	+	.	Name=SUA5 gene
tig00000008	Geneious	mRNA	178134	179414	.	+	.	Name=SUA5 mRNA
tig00000008	Geneious	CDS	178134	179414	.	+	0	Name=SUA5 CDS
tig00000008	Geneious	gene	179539	179871	.	+	.	Name=HUR1 gene
tig00000008	Geneious	mRNA	179539	179871	.	+	.	Name=HUR1 mRNA
tig00000008	Geneious	CDS	179539	179871	.	+	0	Name=HUR1 CDS
tig00000008	Geneious	rep_origin	179539	179871	.	+	.	Name=HUR1 rep origin
tig00000008	Geneious	gene	179691	182544	.	-	.	Name=PMR1 gene
tig00000008	Geneious	mRNA	179691	182544	.	-	.	Name=PMR1 mRNA
tig00000008	Geneious	CDS	179691	182544	.	-	0	Name=PMR1 CDS
tig00000008	Geneious	gene	183202	183879	.	+	.	Name=CUP2 gene
tig00000008	Geneious	mRNA	183202	183879	.	+	.	Name=CUP2 mRNA
tig00000008	Geneious	CDS	183202	183879	.	+	0	Name=CUP2 CDS
tig00000008	Geneious	gene	184051	185371	.	-	.	Name=YRB30 gene
tig00000008	Geneious	mRNA	184051	185371	.	-	.	Name=YRB30 mRNA
tig00000008	Geneious	CDS	184051	185371	.	-	0	Name=YRB30 CDS
tig00000008	Geneious	gene	185777	188471	.	-	.	Name=RAD54 gene
tig00000008	Geneious	mRNA	185777	188471	.	-	.	Name=RAD54 mRNA
tig00000008	Geneious	CDS	185777	188471	.	-	0	Name=RAD54 CDS
tig00000008	Geneious	gene	190203	191102	.	+	.	Name=SUT1 gene
tig00000008	Geneious	mRNA	190203	191102	.	+	.	Name=SUT1 mRNA
tig00000008	Geneious	CDS	190203	191102	.	+	0	Name=SUT1 CDS
tig00000008	Geneious	gene	191275	192206	.	-	.	Name=YIP5 gene
tig00000008	Geneious	mRNA	191275	192206	.	-	.	Name=YIP5 mRNA
tig00000008	Geneious	CDS	191275	192206	.	-	0	Name=YIP5 CDS
tig00000008	Geneious	gene	192624	194334	.	+	.	Name=AIM14 gene
tig00000008	Geneious	mRNA	192624	194334	.	+	.	Name=AIM14 mRNA
tig00000008	Geneious	CDS	192624	194334	.	+	0	Name=AIM14 CDS
tig00000008	Geneious	gene	194778	195888	.	+	.
tig00000008	Geneious	mRNA	194778	195888	.	+	.	Name=hypothetical protein mRNA
tig00000008	Geneious	CDS	194778	195888	.	+	0	Name=hypothetical protein CDS
tig00000008	Geneious	rep_origin	195969	196209	.	+	.	Name=rep origin
tig00000008	Geneious	LTR	197032	197386	.	+	.	Name=Ty4 LTR
tig00000008	Geneious	gene	199076	200613	.	+	.	Name=RCK1 gene
tig00000008	Geneious	mRNA	199076	200613	.	+	.	Name=RCK1 mRNA
tig00000008	Geneious	CDS	199076	200613	.	+	0	Name=RCK1 CDS
tig00000008	Geneious	gene	201047	202087	.	+	.	Name=ARI1 gene
tig00000008	Geneious	mRNA	201047	202087	.	+	.	Name=ARI1 mRNA
tig00000008	Geneious	CDS	201047	202087	.	+	0	Name=ARI1 CDS
tig00000008	Geneious	gene	202455	205705	.	+	.	Name=AMS1 gene
tig00000008	Geneious	mRNA	202455	205705	.	+	.	Name=AMS1 mRNA
tig00000008	Geneious	CDS	202455	205705	.	+	0	Name=AMS1 CDS
tig00000008	Geneious	gene	206119	207248	.	+	.	Name=CDC43 gene
tig00000008	Geneious	mRNA	206119	207248	.	+	.	Name=CDC43 mRNA
tig00000008	Geneious	CDS	206119	207248	.	+	0	Name=CDC43 CDS
tig00000008	Geneious	gene	207314	208133	.	-	.	Name=LYS5 gene
tig00000008	Geneious	mRNA	207314	208133	.	-	.	Name=LYS5 mRNA
tig00000008	Geneious	CDS	207314	208133	.	-	0	Name=LYS5 CDS
tig00000008	Geneious	gene	208310	209330	.	+	.	Name=PEX14 gene
tig00000008	Geneious	mRNA	208310	209330	.	+	.	Name=PEX14 mRNA
tig00000008	Geneious	CDS	208310	209330	.	+	0	Name=PEX14 CDS
tig00000008	Geneious	gene	209556	212950	.	+	.	Name=NUT1 gene
tig00000008	Geneious	mRNA	209556	212950	.	+	.	Name=NUT1 mRNA
tig00000008	Geneious	CDS	209556	212950	.	+	0	Name=NUT1 CDS
tig00000008	Geneious	gene	213132	217594	.	-	.	Name=INO80 gene
tig00000008	Geneious	mRNA	213132	217594	.	-	.	Name=INO80 mRNA
tig00000008	Geneious	CDS	213132	217594	.	-	0	Name=INO80 CDS
tig00000008	Geneious	gene	218423	219553	.	+	.	Name=ARO2 gene
tig00000008	Geneious	mRNA	218423	219553	.	+	.	Name=ARO2 mRNA
tig00000008	Geneious	CDS	218423	219553	.	+	0	Name=ARO2 CDS
tig00000008	SGD	gene	219777	220352	.	-	.	Name=RPL9A gene%3B YNL067W;ID=YNL067W;Alias=RPL9B;Note=Protein component of the large (60S) ribosomal subunit%2C nearly identical to Rpl9Ap and has similarity to E. coli L6 and rat L9 ribosomal proteins;Ontology_term=GO:0002181%2CGO:0003735%2CGO:0022625
tig00000008	Geneious	mRNA	219777	220352	.	-	.	Name=RPL9A mRNA
tig00000008	SGD	CDS	219777	220352	.	-	0	Name=RPL9A CDS%3B YNL067W_CDS;ID=YNL067W_CDS;Parent=YNL067W
tig00000008	Geneious	gene	220770	221703	.	-	.	Name=RRT6 gene
tig00000008	Geneious	mRNA	220770	221703	.	-	.	Name=RRT6 mRNA
tig00000008	Geneious	CDS	220770	221703	.	-	0	Name=RRT6 CDS
tig00000008	Geneious	gene	222259	224364	.	+	.	Name=TIP20 gene
tig00000008	Geneious	mRNA	222259	224364	.	+	.	Name=TIP20 mRNA
tig00000008	Geneious	CDS	222259	224364	.	+	0	Name=TIP20 CDS
tig00000008	Geneious	rep_origin	223923	223997	.	+	.	Name=TIP20 rep origin
tig00000008	Geneious	gene	224467	226522	.	-	.	Name=ROG1 gene
tig00000008	Geneious	mRNA	224467	226522	.	-	.	Name=ROG1 mRNA
tig00000008	Geneious	CDS	224467	226522	.	-	0	Name=ROG1 CDS
tig00000008	Geneious	gene	226732	227975	.	-	.	Name=MRF1 gene
tig00000008	Geneious	mRNA	226732	227975	.	-	.	Name=MRF1 mRNA
tig00000008	Geneious	CDS	226732	227975	.	-	0	Name=MRF1 CDS
tig00000008	Geneious	gene	228286	230131	.	-	.	Name=GPI10 gene
tig00000008	Geneious	mRNA	228286	230131	.	-	.	Name=GPI10 mRNA
tig00000008	Geneious	CDS	228286	230131	.	-	0	Name=GPI10 CDS
tig00000008	Geneious	gene	230365	233088	.	+	.	Name=HUL5 gene
tig00000008	Geneious	mRNA	230365	233088	.	+	.	Name=HUL5 mRNA
tig00000008	Geneious	CDS	230365	233088	.	+	0	Name=HUL5 CDS
tig00000008	Geneious	rep_origin	233088	233356	.	+	.	Name=rep origin
tig00000008	Geneious	gene	233356	237009	.	-	.
tig00000008	Geneious	mRNA	233356	237009	.	-	.	Name=hypothetical protein mRNA
tig00000008	Geneious	CDS	233356	237009	.	-	0	Name=hypothetical protein CDS
tig00000008	Geneious	gene	237712	240116	.	+	.	Name=FLC3 gene
tig00000008	Geneious	mRNA	237712	240116	.	+	.	Name=FLC3 mRNA
tig00000008	Geneious	CDS	237712	240116	.	+	0	Name=FLC3 CDS
tig00000008	Geneious	gene	240484	241518	.	-	.
tig00000008	Geneious	mRNA	240484	241518	.	-	.	Name=hypothetical protein mRNA
tig00000008	Geneious	CDS	240484	241518	.	-	0	Name=hypothetical protein CDS
tig00000008	Geneious	gene	241856	244723	.	+	.	Name=SEC27 gene
tig00000008	Geneious	mRNA	241856	241873	.	+	.	Name=SEC27 mRNA;ID=ISyX++t3KBIB0Bvm6W1jFIJllAA.1652074685608.2245
tig00000008	Geneious	mRNA	242074	244723	.	+	.	Name=SEC27 mRNA;ID=ISyX++t3KBIB0Bvm6W1jFIJllAA.1652074685608.2245
tig00000008	Geneious	CDS	241856	241873	.	+	0	Name=SEC27 CDS;ID=ISyX++t3KBIB0Bvm6W1jFIJllAA.1652074685608.2246
tig00000008	Geneious	CDS	242074	244723	.	+	0	Name=SEC27 CDS;ID=ISyX++t3KBIB0Bvm6W1jFIJllAA.1652074685608.2246
tig00000008	Geneious	gene	244882	245844	.	-	.	Name=MRM2 gene
tig00000008	Geneious	mRNA	244882	245844	.	-	.	Name=MRM2 mRNA
tig00000008	Geneious	CDS	244882	245844	.	-	0	Name=MRM2 CDS
tig00000008	Geneious	gene	246624	247277	.	+	.	Name=RPL1B gene%3B RPL1A gene
tig00000008	Geneious	mRNA	246624	247277	.	+	.	Name=RPL1B mRNA%3B RPL1A mRNA
tig00000008	Geneious	CDS	246624	247277	.	+	0	Name=RPL1B CDS%3B RPL1A CDS
tig00000008	Geneious	gene	247646	248944	.	+	.	Name=PCL10 gene
tig00000008	Geneious	mRNA	247646	248944	.	+	.	Name=PCL10 mRNA
tig00000008	Geneious	CDS	247646	248944	.	+	0	Name=PCL10 CDS
tig00000008	Geneious	gene	249686	253476	.	+	.	Name=ITC1 gene
tig00000008	Geneious	mRNA	249686	253476	.	+	.	Name=ITC1 mRNA
tig00000008	Geneious	CDS	249686	253476	.	+	0	Name=ITC1 CDS
tig00000008	Geneious	gene	253621	257822	.	-	.	Name=SNT2 gene
tig00000008	Geneious	mRNA	253621	257822	.	-	.	Name=SNT2 mRNA
tig00000008	Geneious	CDS	253621	257822	.	-	0	Name=SNT2 CDS
tig00000008	Geneious	gene	258108	259487	.	+	.	Name=CEG1 gene
tig00000008	Geneious	mRNA	258108	259487	.	+	.	Name=CEG1 mRNA
tig00000008	Geneious	CDS	258108	259487	.	+	0	Name=CEG1 CDS
tig00000008	Geneious	gene	259686	261034	.	-	.	Name=RSM23 gene
tig00000008	Geneious	mRNA	259686	261034	.	-	.	Name=RSM23 mRNA
tig00000008	Geneious	CDS	259686	261034	.	-	0	Name=RSM23 CDS
tig00000008	Geneious	gene	261252	262103	.	-	.	Name=CWC23 gene
tig00000008	Geneious	mRNA	261252	262103	.	-	.	Name=CWC23 mRNA
tig00000008	Geneious	CDS	261252	262103	.	-	0	Name=CWC23 CDS
tig00000008	Geneious	gene	262350	262732	.	-	.	Name=SOH1 gene
tig00000008	Geneious	mRNA	262350	262732	.	-	.	Name=SOH1 mRNA
tig00000008	Geneious	CDS	262350	262732	.	-	0	Name=SOH1 CDS
tig00000008	Geneious	gene	262954	264096	.	+	.	Name=SCS3 gene
tig00000008	Geneious	mRNA	262954	264096	.	+	.	Name=SCS3 mRNA
tig00000008	Geneious	CDS	262954	264096	.	+	0	Name=SCS3 CDS
tig00000008	Geneious	gene	264476	266275	.	+	.	Name=MET13 gene
tig00000008	Geneious	mRNA	264476	266275	.	+	.	Name=MET13 mRNA
tig00000008	Geneious	CDS	264476	266275	.	+	0	Name=MET13 CDS
tig00000008	Geneious	gene	266733	268666	.	-	.	Name=MON1 gene
tig00000008	Geneious	mRNA	266733	268666	.	-	.	Name=MON1 mRNA
tig00000008	Geneious	CDS	266733	268666	.	-	0	Name=MON1 CDS
tig00000008	Geneious	gene	269568	270331	.	+	.	Name=RPS2 gene
tig00000008	Geneious	mRNA	269568	270331	.	+	.	Name=RPS2 mRNA
tig00000008	Geneious	CDS	269568	270331	.	+	0	Name=RPS2 CDS
tig00000008	Geneious	gene	270893	272468	.	-	.	Name=NAB2 gene
tig00000008	Geneious	mRNA	270893	272468	.	-	.	Name=NAB2 mRNA
tig00000008	Geneious	CDS	270893	272468	.	-	0	Name=NAB2 CDS
tig00000008	Geneious	gene	272722	273102	.	-	.	Name=GPG1 gene
tig00000008	Geneious	mRNA	272722	273102	.	-	.	Name=GPG1 mRNA
tig00000008	Geneious	CDS	272722	273102	.	-	0	Name=GPG1 CDS
tig00000008	Geneious	gene	273575	275876	.	-	.	Name=PRP43 gene
tig00000008	Geneious	mRNA	273575	275876	.	-	.	Name=PRP43 mRNA
tig00000008	Geneious	CDS	273575	275876	.	-	0	Name=PRP43 CDS
tig00000008	Geneious	gene	276382	277884	.	+	.	Name=COQ8 gene
tig00000008	Geneious	mRNA	276382	277884	.	+	.	Name=COQ8 mRNA
tig00000008	Geneious	CDS	276382	277884	.	+	0	Name=COQ8 CDS
tig00000008	Geneious	rep_origin	277885	278177	.	+	.	Name=rep origin
tig00000008	Geneious	gene	869521	869626	.	-	.
tig00000008	Geneious	gene	279280	279385	.	-	.
tig00000008	Geneious	tRNA	869591	869626	.	-	.	Name=tRNA-Trp;ID=ISyX++t3KBIB0Bvm6W1jFIJllAA.1652074685611.2247
tig00000008	Geneious	tRNA	869521	869556	.	-	.	Name=tRNA-Trp;ID=ISyX++t3KBIB0Bvm6W1jFIJllAA.1652074685611.2247
tig00000008	Geneious	tRNA	279350	279385	.	-	.	Name=tRNA-Trp;ID=ISyX++t3KBIB0Bvm6W1jFIJllAA.1652074685611.2248
tig00000008	Geneious	tRNA	279280	279315	.	-	.	Name=tRNA-Trp;ID=ISyX++t3KBIB0Bvm6W1jFIJllAA.1652074685611.2248
tig00000008	Geneious	rep_origin	280381	280442	.	+	.	Name=rep origin
tig00000008	Geneious	gene	280442	281240	.	+	.
tig00000008	Geneious	mRNA	280442	281240	.	+	.	Name=hypothetical protein mRNA
tig00000008	Geneious	CDS	280442	281240	.	+	0	Name=hypothetical protein CDS
tig00000008	Geneious	gene	281739	283568	.	+	.	Name=CDC20 gene
tig00000008	Geneious	mRNA	281739	283568	.	+	.	Name=CDC20 mRNA
tig00000008	Geneious	CDS	281739	283568	.	+	0	Name=CDC20 CDS
tig00000008	Geneious	gene	283960	284927	.	+	.	Name=SNF4 gene
tig00000008	Geneious	mRNA	283960	284927	.	+	.	Name=SNF4 mRNA
tig00000008	Geneious	CDS	283960	284927	.	+	0	Name=SNF4 CDS
tig00000008	Geneious	gene	285383	287560	.	+	.
tig00000008	Geneious	mRNA	285383	287560	.	+	.	Name=hypothetical protein mRNA
tig00000008	Geneious	CDS	285383	287560	.	+	0	Name=hypothetical protein CDS
tig00000008	Geneious	gene	287856	289853	.	+	.	Name=SLD3 gene
tig00000008	Geneious	mRNA	287856	289853	.	+	.	Name=SLD3 mRNA
tig00000008	Geneious	CDS	287856	289853	.	+	0	Name=SLD3 CDS
tig00000008	Geneious	gene	290093	291640	.	-	.	Name=TAF6 gene
tig00000008	Geneious	mRNA	290093	291640	.	-	.	Name=TAF6 mRNA
tig00000008	Geneious	CDS	290093	291640	.	-	0	Name=TAF6 CDS
tig00000008	Geneious	gene	291888	293268	.	+	.	Name=NSA1 gene
tig00000008	Geneious	mRNA	291888	293268	.	+	.	Name=NSA1 mRNA
tig00000008	Geneious	CDS	291888	293268	.	+	0	Name=NSA1 CDS
tig00000008	Geneious	gene	293436	295305	.	-	.	Name=CUE3 gene
tig00000008	Geneious	mRNA	293436	295305	.	-	.	Name=CUE3 mRNA
tig00000008	Geneious	CDS	293436	295305	.	-	0	Name=CUE3 CDS
tig00000008	Geneious	gene	295542	295962	.	-	.
tig00000008	Geneious	mRNA	295542	295962	.	-	.	Name=hypothetical protein mRNA
tig00000008	Geneious	CDS	295542	295962	.	-	0	Name=hypothetical protein CDS
tig00000008	Geneious	gene	296223	298159	.	-	.	Name=RMD9 gene
tig00000008	Geneious	mRNA	296223	298159	.	-	.	Name=RMD9 mRNA
tig00000008	Geneious	CDS	296223	298159	.	-	0	Name=RMD9 CDS
tig00000008	Geneious	gene	298446	298895	.	+	.	Name=MLC1 gene
tig00000008	Geneious	mRNA	298446	298895	.	+	.	Name=MLC1 mRNA
tig00000008	Geneious	CDS	298446	298895	.	+	0	Name=MLC1 CDS
tig00000008	Geneious	gene	299322	300448	.	+	.	Name=ARC1 gene
tig00000008	Geneious	mRNA	299322	300448	.	+	.	Name=ARC1 mRNA
tig00000008	Geneious	CDS	299322	300448	.	+	0	Name=ARC1 CDS
tig00000008	Geneious	gene	300593	302049	.	-	.	Name=VPS73 gene
tig00000008	Geneious	mRNA	300593	302049	.	-	.	Name=VPS73 mRNA
tig00000008	Geneious	CDS	300593	302049	.	-	0	Name=VPS73 CDS
tig00000008	Geneious	gene	302842	303798	.	+	.	Name=RPL28 gene
tig00000008	Geneious	mRNA	302842	302890	.	+	.	Name=RPL28 mRNA;ID=ISyX++t3KBIB0Bvm6W1jFIJllAA.1652074685613.2249
tig00000008	Geneious	mRNA	303399	303798	.	+	.	Name=RPL28 mRNA;ID=ISyX++t3KBIB0Bvm6W1jFIJllAA.1652074685613.2249
tig00000008	Geneious	CDS	302842	302890	.	+	0	Name=RPL28 CDS;ID=ISyX++t3KBIB0Bvm6W1jFIJllAA.1652074685613.2250
tig00000008	Geneious	CDS	303399	303798	.	+	0	Name=RPL28 CDS;ID=ISyX++t3KBIB0Bvm6W1jFIJllAA.1652074685613.2250
tig00000008	Geneious	gene	304062	304707	.	+	.
tig00000008	Geneious	mRNA	304062	304707	.	+	.	Name=hypothetical protein mRNA
tig00000008	Geneious	CDS	304062	304707	.	+	0	Name=hypothetical protein CDS
tig00000008	Geneious	gene	305101	306150	.	+	.	Name=SEH1 gene
tig00000008	Geneious	mRNA	305101	306150	.	+	.	Name=SEH1 mRNA
tig00000008	Geneious	CDS	305101	306150	.	+	0	Name=SEH1 CDS
tig00000008	Geneious	gene	306498	308415	.	+	.	Name=LSG1 gene
tig00000008	Geneious	mRNA	306498	308415	.	+	.	Name=LSG1 mRNA
tig00000008	Geneious	CDS	306498	308415	.	+	0	Name=LSG1 CDS
tig00000008	Geneious	gene	308650	308916	.	+	.
tig00000008	Geneious	ncRNA	308650	308916	.	+	.	Name=SNR82 ncRNA
tig00000008	Geneious	gene	309202	309938	.	+	.	Name=USE1 gene
tig00000008	Geneious	mRNA	309202	309938	.	+	.	Name=USE1 mRNA
tig00000008	Geneious	CDS	309202	309938	.	+	0	Name=USE1 CDS
tig00000008	Geneious	LTR	310553	310716	.	+	.	Name=Ty1 LTR
tig00000008	Geneious	LTR	310865	311197	.	-	.	Name=Ty1 LTR
tig00000008	Geneious	LTR	312206	312557	.	-	.	Name=Ty4 LTR
tig00000008	Geneious	gene	313631	315077	.	+	.	Name=SRM1 gene
tig00000008	Geneious	mRNA	313631	315077	.	+	.	Name=SRM1 mRNA
tig00000008	Geneious	CDS	313631	315077	.	+	0	Name=SRM1 CDS
tig00000008	Geneious	gene	317161	317989	.	+	.	Name=TOS8 gene
tig00000008	Geneious	mRNA	317161	317989	.	+	.	Name=TOS8 mRNA
tig00000008	Geneious	CDS	317161	317989	.	+	0	Name=TOS8 CDS
tig00000008	Geneious	LTR	319722	320042	.	+	.	Name=Ty1 LTR
tig00000008	Geneious	gene	320687	322418	.	-	.	Name=VPS45 gene
tig00000008	Geneious	mRNA	320687	322418	.	-	.	Name=VPS45 mRNA
tig00000008	Geneious	CDS	320687	322418	.	-	0	Name=VPS45 CDS
tig00000008	Geneious	gene	322926	326269	.	-	.	Name=PAN2 gene
tig00000008	Geneious	mRNA	322926	326269	.	-	.	Name=PAN2 mRNA
tig00000008	Geneious	CDS	322926	326269	.	-	0	Name=PAN2 CDS
tig00000008	Geneious	gene	326686	329439	.	+	.	Name=SPC105 gene
tig00000008	Geneious	mRNA	326686	329439	.	+	.	Name=SPC105 mRNA
tig00000008	Geneious	CDS	326686	329439	.	+	0	Name=SPC105 CDS
tig00000008	Geneious	gene	329705	333651	.	+	.	Name=NUP145 gene
tig00000008	Geneious	mRNA	329705	333651	.	+	.	Name=NUP145 mRNA
tig00000008	Geneious	CDS	329705	333651	.	+	0	Name=NUP145 CDS
tig00000008	Geneious	gene	333847	334832	.	-	.	Name=NBP35 gene
tig00000008	Geneious	mRNA	333847	334832	.	-	.	Name=NBP35 mRNA
tig00000008	Geneious	CDS	333847	334832	.	-	0	Name=NBP35 CDS
tig00000008	Geneious	gene	335109	336372	.	+	.	Name=LIF1 gene
tig00000008	Geneious	mRNA	335109	336372	.	+	.	Name=LIF1 mRNA
tig00000008	Geneious	CDS	335109	336372	.	+	0	Name=LIF1 CDS
tig00000008	Geneious	gene	336579	336939	.	-	.	Name=MF(ALPHA)2 gene
tig00000008	Geneious	mRNA	336579	336939	.	-	.	Name=MF(ALPHA)2 mRNA
tig00000008	Geneious	CDS	336579	336939	.	-	0	Name=MF(ALPHA)2 CDS
tig00000008	Geneious	gene	337772	338015	.	+	.
tig00000008	Geneious	ncRNA	337772	338015	.	+	.	Name=SNR10 ncRNA
tig00000008	Geneious	gene	338191	338686	.	-	.	Name=MMS2 gene
tig00000008	Geneious	mRNA	338676	338686	.	-	.	Name=MMS2 mRNA;ID=ISyX++t3KBIB0Bvm6W1jFIJllAA.1652074685615.2251
tig00000008	Geneious	mRNA	338191	338590	.	-	.	Name=MMS2 mRNA;ID=ISyX++t3KBIB0Bvm6W1jFIJllAA.1652074685615.2251
tig00000008	Geneious	CDS	338676	338686	.	-	0	Name=MMS2 CDS;ID=ISyX++t3KBIB0Bvm6W1jFIJllAA.1652074685615.2252
tig00000008	Geneious	CDS	338191	338590	.	-	0	Name=MMS2 CDS;ID=ISyX++t3KBIB0Bvm6W1jFIJllAA.1652074685615.2252
tig00000008	Geneious	gene	338899	341145	.	+	.	Name=MAD1 gene
tig00000008	Geneious	mRNA	338899	341145	.	+	.	Name=MAD1 mRNA
tig00000008	Geneious	CDS	338899	341145	.	+	0	Name=MAD1 CDS
tig00000008	Geneious	gene	341394	342216	.	+	.	Name=LCL3 gene
tig00000008	Geneious	mRNA	341394	342216	.	+	.	Name=LCL3 mRNA
tig00000008	Geneious	CDS	341394	342216	.	+	0	Name=LCL3 CDS
tig00000008	Geneious	gene	342391	344073	.	-	.	Name=GUP1 gene
tig00000008	Geneious	mRNA	342391	344073	.	-	.	Name=GUP1 mRNA
tig00000008	Geneious	CDS	342391	344073	.	-	0	Name=GUP1 CDS
tig00000008	Geneious	rep_origin	344468	344690	.	+	.	Name=rep origin
tig00000008	Geneious	gene	344831	347243	.	+	.	Name=SCY1 gene
tig00000008	Geneious	mRNA	344831	347243	.	+	.	Name=SCY1 mRNA
tig00000008	Geneious	CDS	344831	347243	.	+	0	Name=SCY1 CDS
tig00000008	Geneious	gene	347598	348740	.	+	.
tig00000008	Geneious	mRNA	347598	348740	.	+	.	Name=hypothetical protein mRNA
tig00000008	Geneious	CDS	347598	348740	.	+	0	Name=hypothetical protein CDS
tig00000008	Geneious	gene	349141	350103	.	+	.
tig00000008	Geneious	mRNA	349141	350103	.	+	.	Name=hypothetical protein mRNA
tig00000008	Geneious	CDS	349141	350103	.	+	0	Name=hypothetical protein CDS
tig00000008	Geneious	gene	350396	350786	.	+	.	Name=FMP37 gene
tig00000008	Geneious	mRNA	350396	350786	.	+	.	Name=FMP37 mRNA
tig00000008	Geneious	CDS	350396	350786	.	+	0	Name=FMP37 CDS
tig00000008	Geneious	gene	351200	351857	.	+	.	Name=KXD1 gene
tig00000008	Geneious	mRNA	351200	351857	.	+	.	Name=KXD1 mRNA
tig00000008	Geneious	CDS	351200	351857	.	+	0	Name=KXD1 CDS
tig00000008	Geneious	gene	352045	353614	.	-	.	Name=DBP3 gene
tig00000008	Geneious	mRNA	352045	353614	.	-	.	Name=DBP3 mRNA
tig00000008	Geneious	CDS	352045	353614	.	-	0	Name=DBP3 CDS
tig00000008	Geneious	gene	353977	355663	.	-	.	Name=HNM1 gene
tig00000008	Geneious	mRNA	353977	355663	.	-	.	Name=HNM1 mRNA
tig00000008	Geneious	CDS	353977	355663	.	-	0	Name=HNM1 CDS
tig00000008	Geneious	gene	356080	357739	.	-	.	Name=RPL7A gene
tig00000008	Geneious	mRNA	357729	357739	.	-	.	Name=RPL7A mRNA;ID=ISyX++t3KBIB0Bvm6W1jFIJllAA.1652074685621.2253
tig00000008	Geneious	mRNA	357176	357269	.	-	.	Name=RPL7A mRNA;ID=ISyX++t3KBIB0Bvm6W1jFIJllAA.1652074685621.2253
tig00000008	Geneious	mRNA	356080	356708	.	-	.	Name=RPL7A mRNA;ID=ISyX++t3KBIB0Bvm6W1jFIJllAA.1652074685621.2253
tig00000008	Geneious	CDS	357729	357739	.	-	0	Name=RPL7A CDS;ID=ISyX++t3KBIB0Bvm6W1jFIJllAA.1652074685621.2254
tig00000008	Geneious	CDS	357176	357269	.	-	0	Name=RPL7A CDS;ID=ISyX++t3KBIB0Bvm6W1jFIJllAA.1652074685621.2254
tig00000008	Geneious	CDS	356080	356708	.	-	0	Name=RPL7A CDS;ID=ISyX++t3KBIB0Bvm6W1jFIJllAA.1652074685621.2254
tig00000008	Geneious	gene	356906	356994	.	-	.
tig00000008	Geneious	ncRNA	356906	356994	.	-	.	Name=SNR39 ncRNA
tig00000008	Geneious	gene	358116	358210	.	-	.
tig00000008	Geneious	ncRNA	358116	358210	.	-	.	Name=SNR39B ncRNA
tig00000008	Geneious	gene	358663	359824	.	-	.	Name=MPS2 gene
tig00000008	Geneious	mRNA	358663	359824	.	-	.	Name=MPS2 mRNA
tig00000008	Geneious	CDS	358663	359824	.	-	0	Name=MPS2 CDS
tig00000008	Geneious	gene	360486	362982	.	+	.	Name=HSF1 gene
tig00000008	Geneious	mRNA	360486	362982	.	+	.	Name=HSF1 mRNA
tig00000008	Geneious	CDS	360486	362982	.	+	0	Name=HSF1 CDS
tig00000008	Geneious	gene	363737	365806	.	+	.	Name=AFT1 gene
tig00000008	Geneious	mRNA	363737	365806	.	+	.	Name=AFT1 mRNA
tig00000008	Geneious	CDS	363737	365806	.	+	0	Name=AFT1 CDS
tig00000008	Geneious	gene	366181	366551	.	-	.	Name=RPB9 gene
tig00000008	Geneious	mRNA	366181	366551	.	-	.	Name=RPB9 mRNA
tig00000008	Geneious	CDS	366181	366551	.	-	0	Name=RPB9 CDS
tig00000008	Geneious	gene	366812	367396	.	+	.	Name=MNP1 gene
tig00000008	Geneious	mRNA	366812	367396	.	+	.	Name=MNP1 mRNA
tig00000008	Geneious	CDS	366812	367396	.	+	0	Name=MNP1 CDS
tig00000008	Geneious	gene	367827	368979	.	+	.	Name=NPY1 gene
tig00000008	Geneious	mRNA	367827	368979	.	+	.	Name=NPY1 mRNA
tig00000008	Geneious	CDS	367827	368979	.	+	0	Name=NPY1 CDS
tig00000008	Geneious	gene	369333	371304	.	+	.	Name=SGF73 gene
tig00000008	Geneious	mRNA	369333	371304	.	+	.	Name=SGF73 mRNA
tig00000008	Geneious	CDS	369333	371304	.	+	0	Name=SGF73 CDS
tig00000008	Geneious	gene	371481	372990	.	-	.	Name=ALG2 gene
tig00000008	Geneious	mRNA	371481	372990	.	-	.	Name=ALG2 mRNA
tig00000008	Geneious	CDS	371481	372990	.	-	0	Name=ALG2 CDS
tig00000008	Geneious	gene	373237	374916	.	-	.	Name=MRH4 gene
tig00000008	Geneious	mRNA	373237	374916	.	-	.	Name=MRH4 mRNA
tig00000008	Geneious	CDS	373237	374916	.	-	0	Name=MRH4 CDS
tig00000008	Geneious	gene	375362	376472	.	+	.	Name=PUS2 gene
tig00000008	Geneious	mRNA	375362	376472	.	+	.	Name=PUS2 mRNA
tig00000008	Geneious	CDS	375362	376472	.	+	0	Name=PUS2 CDS
tig00000008	Geneious	gene	376901	380431	.	+	.	Name=PYC1 gene
tig00000008	Geneious	mRNA	376901	380431	.	+	.	Name=PYC1 mRNA
tig00000008	Geneious	CDS	376901	380431	.	+	0	Name=PYC1 CDS
tig00000008	Geneious	rep_origin	380357	380588	.	+	.	Name=rep origin
tig00000008	Geneious	gene	380664	381405	.	-	.	Name=DUO1 gene
tig00000008	Geneious	mRNA	380664	381405	.	-	.	Name=DUO1 mRNA
tig00000008	Geneious	CDS	380664	381405	.	-	0	Name=DUO1 CDS
tig00000008	Geneious	gene	381759	383681	.	+	.	Name=YBP2 gene
tig00000008	Geneious	mRNA	381759	383681	.	+	.	Name=YBP2 mRNA
tig00000008	Geneious	CDS	381759	383681	.	+	0	Name=YBP2 CDS
tig00000008	Geneious	gene	383914	385386	.	+	.	Name=PKP2 gene
tig00000008	Geneious	mRNA	383914	385386	.	+	.	Name=PKP2 mRNA
tig00000008	Geneious	CDS	383914	385386	.	+	0	Name=PKP2 CDS
tig00000008	Geneious	gene	385672	386190	.	+	.	Name=RAD6 gene
tig00000008	Geneious	mRNA	385672	386190	.	+	.	Name=RAD6 mRNA
tig00000008	Geneious	CDS	385672	386190	.	+	0	Name=RAD6 CDS
tig00000008	Geneious	gene	386649	387512	.	-	.	Name=GEP7 gene
tig00000008	Geneious	mRNA	386649	387512	.	-	.	Name=GEP7 mRNA
tig00000008	Geneious	CDS	386649	387512	.	-	0	Name=GEP7 CDS
tig00000008	Geneious	gene	387716	389299	.	-	.	Name=SDS23 gene
tig00000008	Geneious	mRNA	387716	389299	.	-	.	Name=SDS23 mRNA
tig00000008	Geneious	CDS	387716	389299	.	-	0	Name=SDS23 CDS
tig00000008	Geneious	gene	390306	391837	.	+	.	Name=OLE1 gene
tig00000008	Geneious	mRNA	390306	391837	.	+	.	Name=OLE1 mRNA
tig00000008	Geneious	CDS	390306	391837	.	+	0	Name=OLE1 CDS
tig00000008	Geneious	gene	392546	392962	.	-	.	Name=ERV14 gene
tig00000008	Geneious	mRNA	392546	392962	.	-	.	Name=ERV14 mRNA
tig00000008	Geneious	CDS	392546	392962	.	-	0	Name=ERV14 CDS
tig00000008	Geneious	LTR	393288	393566	.	+	.	Name=Ty3 LTR
tig00000008	Geneious	LTR	698311	698588	.	+	.	Name=Ty3 LTR
tig00000008	Geneious	LTR	703320	703597	.	+	.	Name=Ty3 LTR
tig00000008	Geneious	LTR	727047	727325	.	+	.	Name=Ty3 LTR
tig00000008	Geneious	LTR	311341	311618	.	-	.	Name=Ty3 LTR
tig00000008	Geneious	gene	394262	394975	.	+	.	Name=PRM8 gene
tig00000008	Geneious	mRNA	394262	394975	.	+	.	Name=PRM8 mRNA
tig00000008	Geneious	CDS	394262	394975	.	+	0	Name=PRM8 CDS
tig00000008	Geneious	LTR	396679	396819	.	+	.	Name=Ty1 LTR
tig00000008	Geneious	LTR	802364	802504	.	+	.	Name=Ty1 LTR
tig00000008	Geneious	LTR	807987	808127	.	+	.	Name=Ty1 LTR
tig00000008	Geneious	LTR	565958	566098	.	-	.	Name=Ty1 LTR
tig00000008	Geneious	LTR	560336	560476	.	-	.	Name=Ty1 LTR
tig00000008	Geneious	LTR	559029	559169	.	-	.	Name=Ty1 LTR
tig00000008	Geneious	LTR	553452	553592	.	-	.	Name=Ty1 LTR
tig00000008	Geneious	LTR	103569	103709	.	-	.	Name=Ty1 LTR
tig00000008	Geneious	LTR	396679	396740	.	+	.	Name=Ty1 LTR
tig00000008	Geneious	LTR	396820	396881	.	+	.	Name=Ty1 LTR
tig00000008	Geneious	LTR	802364	802425	.	+	.	Name=Ty1 LTR
tig00000008	Geneious	LTR	807987	808048	.	+	.	Name=Ty1 LTR
tig00000008	Geneious	LTR	566037	566098	.	-	.	Name=Ty1 LTR
tig00000008	Geneious	LTR	560415	560476	.	-	.	Name=Ty1 LTR
tig00000008	Geneious	LTR	559108	559169	.	-	.	Name=Ty1 LTR
tig00000008	Geneious	LTR	553531	553592	.	-	.	Name=Ty1 LTR
tig00000008	Geneious	LTR	103648	103709	.	-	.	Name=Ty1 LTR
tig00000008	Geneious	LTR	396882	397127	.	-	.	Name=Ty3 LTR
tig00000008	Geneious	gene	397449	398267	.	+	.	Name=TYW3 gene
tig00000008	Geneious	mRNA	397449	398267	.	+	.	Name=TYW3 mRNA
tig00000008	Geneious	CDS	397449	398267	.	+	0	Name=TYW3 CDS
tig00000008	Geneious	gene	398528	401271	.	-	.	Name=TIF4632 gene
tig00000008	Geneious	mRNA	398528	401271	.	-	.	Name=TIF4632 mRNA
tig00000008	Geneious	CDS	398528	401271	.	-	0	Name=TIF4632 CDS
tig00000008	Geneious	gene	401735	402949	.	-	.	Name=RPT6 gene
tig00000008	Geneious	mRNA	401735	402949	.	-	.	Name=RPT6 mRNA
tig00000008	Geneious	CDS	401735	402949	.	-	0	Name=RPT6 CDS
tig00000008	Geneious	gene	403213	403820	.	+	.	Name=ALG13 gene
tig00000008	Geneious	mRNA	403213	403820	.	+	.	Name=ALG13 mRNA
tig00000008	Geneious	CDS	403213	403820	.	+	0	Name=ALG13 CDS
tig00000008	Geneious	LTR	404116	404385	.	+	.	Name=Ty1 LTR
tig00000008	Geneious	gene	405760	407385	.	+	.	Name=RIM8 gene
tig00000008	Geneious	mRNA	405760	407385	.	+	.	Name=RIM8 mRNA
tig00000008	Geneious	CDS	405760	407385	.	+	0	Name=RIM8 CDS
tig00000008	Geneious	gene	407800	408689	.	-	.	Name=RNA15 gene
tig00000008	Geneious	mRNA	407800	408689	.	-	.	Name=RNA15
tig00000008	Geneious	CDS	407800	408689	.	-	0	Name=RNA15 CDS
tig00000008	Geneious	gene	409134	410063	.	+	.	Name=DST1 gene
tig00000008	Geneious	mRNA	409134	410063	.	+	.	Name=DST1 mRNA
tig00000008	Geneious	CDS	409134	410063	.	+	0	Name=DST1 CDS
tig00000008	Geneious	gene	410354	410536	.	-	.
tig00000008	Geneious	mRNA	410354	410536	.	-	.	Name=hypothetical protein mRNA
tig00000008	Geneious	CDS	410354	410536	.	-	0	Name=hypothetical protein CDS
tig00000008	Geneious	gene	410475	410939	.	+	.
tig00000008	Geneious	mRNA	410475	410939	.	+	.	Name=hypothetical protein mRNA
tig00000008	Geneious	CDS	410475	410939	.	+	0	Name=hypothetical protein CDS
tig00000008	Geneious	gene	411175	412203	.	-	.	Name=HEM2 gene
tig00000008	Geneious	mRNA	411175	412203	.	-	.	Name=HEM2 mRNA
tig00000008	Geneious	CDS	411175	412203	.	-	0	Name=HEM2 CDS
tig00000008	Geneious	rep_origin	412737	412985	.	+	.	Name=rep origin
tig00000008	Geneious	gene	415599	416642	.	+	.
tig00000008	Geneious	mRNA	415599	416642	.	+	.	Name=hypothetical protein mRNA
tig00000008	Geneious	CDS	415599	416642	.	+	0	Name=hypothetical protein CDS
tig00000008	Geneious	gene	416997	418433	.	-	.	Name=OCH1 gene
tig00000008	Geneious	mRNA	416997	418433	.	-	.	Name=OCH1 mRNA
tig00000008	Geneious	CDS	416997	418433	.	-	0	Name=OCH1 CDS
tig00000008	Geneious	gene	418924	419574	.	-	.	Name=PNC1 gene
tig00000008	Geneious	mRNA	418924	419574	.	-	.	Name=PNC1 mRNA
tig00000008	Geneious	CDS	418924	419574	.	-	0	Name=PNC1 CDS
tig00000008	Geneious	gene	420222	422944	.	+	.
tig00000008	Geneious	mRNA	420222	422944	.	+	.	Name=hypothetical protein mRNA
tig00000008	Geneious	CDS	420222	422944	.	+	0	Name=hypothetical protein CDS
tig00000008	Geneious	gene	423162	424676	.	-	.	Name=MIG1 gene
tig00000008	Geneious	mRNA	423162	424676	.	-	.	Name=MIG1 mRNA
tig00000008	Geneious	CDS	423162	424676	.	-	0	Name=MIG1 CDS
tig00000008	Geneious	gene	427229	427952	.	+	.	Name=HOP2 gene
tig00000008	Geneious	mRNA	427229	427282	.	+	.	Name=HOP2 mRNA;ID=ISyX++t3KBIB0Bvm6W1jFIJllAA.1652074685627.2255
tig00000008	Geneious	mRNA	427352	427952	.	+	.	Name=HOP2 mRNA;ID=ISyX++t3KBIB0Bvm6W1jFIJllAA.1652074685627.2255
tig00000008	Geneious	CDS	427229	427282	.	+	0	Name=HOP2 CDS;ID=ISyX++t3KBIB0Bvm6W1jFIJllAA.1652074685627.2256
tig00000008	Geneious	CDS	427352	427952	.	+	0	Name=HOP2 CDS;ID=ISyX++t3KBIB0Bvm6W1jFIJllAA.1652074685627.2256
tig00000008	Geneious	gene	428167	428429	.	-	.	Name=AGA2 gene
tig00000008	Geneious	mRNA	428167	428429	.	-	.	Name=AGA2 mRNA
tig00000008	Geneious	CDS	428167	428429	.	-	0	Name=AGA2 CDS
tig00000008	Geneious	gene	778267	778734	.	-	.	Name=RPL24B gene%3B RPL24A gene
tig00000008	Geneious	gene	429062	429528	.	-	.	Name=RPL24A gene%3B RPL24B gene
tig00000008	Geneious	mRNA	778267	778734	.	-	.	Name=RPL24B mRNA%3B RPL24A mRNA
tig00000008	Geneious	mRNA	429062	429528	.	-	.	Name=RPL24A mRNA%3B RPL24B mRNA
tig00000008	Geneious	CDS	778267	778734	.	-	0	Name=RPL24B CDS%3B RPL24A CDS
tig00000008	Geneious	CDS	429062	429528	.	-	0	Name=RPL24A CDS%3B RPL24B CDS
tig00000008	Geneious	gene	430683	431229	.	+	.	Name=RPL30 gene
tig00000008	Geneious	gene	431653	432013	.	+	.	Name=CGR1 gene
tig00000008	Geneious	mRNA	431653	432013	.	+	.	Name=CGR1 mRNA
tig00000008	Geneious	CDS	431653	432013	.	+	0	Name=CGR1 CDS
tig00000008	Geneious	gene	432865	434491	.	-	.	Name=SCW11 gene
tig00000008	Geneious	mRNA	432865	434491	.	-	.	Name=SCW11 mRNA
tig00000008	Geneious	CDS	432865	434491	.	-	0	Name=SCW11 CDS
tig00000008	Geneious	gene	435225	437722	.	-	.	Name=CWH41 gene
tig00000008	Geneious	mRNA	435225	437722	.	-	.	Name=CWH41 mRNA
tig00000008	Geneious	CDS	435225	437722	.	-	0	Name=CWH41 CDS
tig00000008	Geneious	gene	437991	440112	.	-	.	Name=TRP5 gene
tig00000008	Geneious	mRNA	437991	440112	.	-	.	Name=TRP5 mRNA
tig00000008	Geneious	CDS	437991	440112	.	-	0	Name=TRP5 CDS
tig00000008	Geneious	gene	440341	441530	.	-	.	Name=PGD1 gene
tig00000008	Geneious	mRNA	440341	441530	.	-	.	Name=PGD1 mRNA
tig00000008	Geneious	CDS	440341	441530	.	-	0	Name=PGD1 CDS
tig00000008	Geneious	gene	441769	443670	.	-	.	Name=PIB2 gene
tig00000008	Geneious	mRNA	441769	443670	.	-	.	Name=PIB2 mRNA
tig00000008	Geneious	CDS	441769	443670	.	-	0	Name=PIB2 CDS
tig00000008	Geneious	gene	443970	446125	.	+	.	Name=STT3 gene
tig00000008	Geneious	mRNA	443970	446125	.	+	.	Name=STT3 mRNA
tig00000008	Geneious	CDS	443970	446125	.	+	0	Name=STT3 CDS
tig00000008	Geneious	gene	446348	448619	.	+	.	Name=ALK1 gene
tig00000008	Geneious	mRNA	446348	448619	.	+	.	Name=ALK1 mRNA
tig00000008	Geneious	CDS	446348	448619	.	+	0	Name=ALK1 CDS
tig00000008	Geneious	gene	448715	449419	.	-	.	Name=GET1 gene
tig00000008	Geneious	mRNA	448715	449419	.	-	.	Name=GET1 mRNA
tig00000008	Geneious	CDS	448715	449419	.	-	0	Name=GET1 CDS
tig00000008	Geneious	gene	449704	450539	.	+	.	Name=CKB1 gene
tig00000008	Geneious	mRNA	449704	450539	.	+	.	Name=CKB1 mRNA
tig00000008	Geneious	CDS	449704	450539	.	+	0	Name=CKB1 CDS
tig00000008	Geneious	gene	450657	451212	.	-	.	Name=JAC1 gene
tig00000008	Geneious	mRNA	450657	451212	.	-	.	Name=JAC1 mRNA
tig00000008	Geneious	CDS	450657	451212	.	-	0	Name=JAC1 CDS
tig00000008	Geneious	gene	451402	452911	.	+	.	Name=ATE1 gene
tig00000008	Geneious	mRNA	451402	452911	.	+	.	Name=ATE1 mRNA
tig00000008	Geneious	CDS	451402	452911	.	+	0	Name=ATE1 CDS
tig00000008	Geneious	gene	453210	456451	.	+	.	Name=KAP122 gene
tig00000008	Geneious	mRNA	453210	456451	.	+	.	Name=KAP122 mRNA
tig00000008	Geneious	CDS	453210	456451	.	+	0	Name=KAP122 CDS
tig00000008	Geneious	gene	456583	456974	.	-	.
tig00000008	Geneious	mRNA	456583	456974	.	-	.	Name=hypothetical protein mRNA
tig00000008	Geneious	CDS	456583	456974	.	-	0	Name=hypothetical protein CDS
tig00000008	Geneious	gene	457671	460332	.	+	.	Name=PUF4 gene
tig00000008	Geneious	mRNA	457671	460332	.	+	.	Name=PUF4 mRNA
tig00000008	Geneious	CDS	457671	460332	.	+	0	Name=PUF4 CDS
tig00000008	Geneious	gene	460618	463819	.	-	.	Name=PDR1 gene
tig00000008	Geneious	mRNA	460618	463819	.	-	.	Name=PDR1 mRNA
tig00000008	Geneious	CDS	460618	463819	.	-	0	Name=PDR1 CDS
tig00000008	Geneious	gene	464375	465795	.	+	.	Name=ERG4 gene
tig00000008	Geneious	mRNA	464375	465795	.	+	.	Name=ERG4 mRNA
tig00000008	Geneious	CDS	464375	465795	.	+	0	Name=ERG4 CDS
tig00000008	Geneious	gene	466008	466764	.	-	.	Name=SCL1 gene
tig00000008	Geneious	mRNA	466008	466764	.	-	.	Name=SCL1 mRNA
tig00000008	Geneious	CDS	466008	466764	.	-	0	Name=SCL1 CDS
tig00000008	Geneious	gene	467061	467585	.	+	.
tig00000008	Geneious	mRNA	467061	467585	.	+	.	Name=hypothetical protein mRNA
tig00000008	Geneious	CDS	467061	467585	.	+	0	Name=hypothetical protein CDS
tig00000008	Geneious	gene	467829	470164	.	-	.	Name=LEU1 gene
tig00000008	Geneious	mRNA	467829	470164	.	-	.	Name=LEU1 mRNA
tig00000008	Geneious	CDS	467829	470164	.	-	0	Name=LEU1 CDS
tig00000008	Geneious	gene	471424	474179	.	-	.	Name=PMA1 gene
tig00000008	Geneious	mRNA	471424	474179	.	-	.	Name=PMA1 mRNA
tig00000008	Geneious	CDS	471424	474179	.	-	0	Name=PMA1 CDS
tig00000008	Geneious	gene	474454	474541	.	-	.
tig00000008	Geneious	mRNA	474454	474541	.	-	.	Name=hypothetical protein mRNA
tig00000008	Geneious	CDS	474454	474541	.	-	0	Name=hypothetical protein CDS
tig00000008	Geneious	rep_origin	476440	476667	.	+	.	Name=rep origin
tig00000008	Geneious	gene	476933	477042	.	+	.
tig00000008	Geneious	mRNA	476933	477042	.	+	.	Name=hypothetical protein mRNA
tig00000008	Geneious	CDS	476933	477042	.	+	0	Name=hypothetical protein CDS
tig00000008	Geneious	gene	477429	480939	.	+	.	Name=PMC1 gene
tig00000008	Geneious	mRNA	477429	480939	.	+	.	Name=PMC1 mRNA
tig00000008	Geneious	CDS	477429	480939	.	+	0	Name=PMC1 CDS
tig00000008	Geneious	gene	481201	482038	.	-	.	Name=COG7 gene
tig00000008	Geneious	mRNA	481201	482038	.	-	.	Name=COG7 mRNA
tig00000008	Geneious	CDS	481201	482038	.	-	0	Name=COG7 CDS
tig00000008	Geneious	gene	482193	483444	.	-	.	Name=RPN14 gene
tig00000008	Geneious	mRNA	482193	483444	.	-	.	Name=RPN14 mRNA
tig00000008	Geneious	CDS	482193	483444	.	-	0	Name=RPN14 CDS
tig00000008	Geneious	gene	483961	485657	.	-	.	Name=CDH1 gene
tig00000008	Geneious	mRNA	483961	485657	.	-	.	Name=CDH1 mRNA
tig00000008	Geneious	CDS	483961	485657	.	-	0	Name=CDH1 CDS
tig00000008	Geneious	gene	486001	486650	.	+	.	Name=ERP6 gene
tig00000008	Geneious	mRNA	486001	486650	.	+	.	Name=ERP6 mRNA
tig00000008	Geneious	CDS	486001	486650	.	+	0	Name=ERP6 CDS
tig00000008	Geneious	gene	486935	487982	.	-	.	Name=ERG26 gene
tig00000008	Geneious	mRNA	486935	487982	.	-	.	Name=ERG26 mRNA
tig00000008	Geneious	CDS	486935	487982	.	-	0	Name=ERG26 CDS
tig00000008	Geneious	centromere	488401	488519	.	-	.	Name=CEN7 centromere
tig00000008	Geneious	centromere	488401	488425	.	-	.	Name=CEN7 CDEIII of CEN7 centromere
tig00000008	Geneious	centromere	488426	488509	.	-	.	Name=CEN7 CDEII of CEN7 centromere
tig00000008	Geneious	centromere	488510	488519	.	-	.	Name=CEN10 CDEI of CEN10 centromere%3B CEN7 CDEI of CEN7 centromere
tig00000008	Geneious	centromere	335712	335721	.	-	.	Name=CEN10 CDEI of CEN10 centromere%3B CEN7 CDEI of CEN7 centromere
tig00000008	Geneious	gene	488613	489514	.	-	.
tig00000008	Geneious	mRNA	489480	489514	.	-	.	Name=hypothetical protein mRNA;ID=ISyX++t3KBIB0Bvm6W1jFIJllAA.1652074685633.2257
tig00000008	Geneious	mRNA	488939	489417	.	-	.	Name=hypothetical protein mRNA;ID=ISyX++t3KBIB0Bvm6W1jFIJllAA.1652074685633.2257
tig00000008	Geneious	mRNA	488613	488845	.	-	.	Name=hypothetical protein mRNA;ID=ISyX++t3KBIB0Bvm6W1jFIJllAA.1652074685633.2257
tig00000008	Geneious	CDS	489480	489514	.	-	0	Name=hypothetical protein CDS;ID=ISyX++t3KBIB0Bvm6W1jFIJllAA.1652074685633.2258
tig00000008	Geneious	CDS	488939	489417	.	-	0	Name=hypothetical protein CDS;ID=ISyX++t3KBIB0Bvm6W1jFIJllAA.1652074685633.2258
tig00000008	Geneious	CDS	488613	488845	.	-	0	Name=hypothetical protein CDS;ID=ISyX++t3KBIB0Bvm6W1jFIJllAA.1652074685633.2258
tig00000008	Geneious	gene	489953	491374	.	-	.	Name=SWC4 gene
tig00000008	Geneious	mRNA	489953	491374	.	-	.	Name=SWC4 mRNA
tig00000008	Geneious	CDS	489953	491374	.	-	0	Name=SWC4 CDS
tig00000008	Geneious	gene	491600	493828	.	+	.	Name=CUL3 gene
tig00000008	Geneious	mRNA	491600	493828	.	+	.	Name=CUL3 mRNA
tig00000008	Geneious	CDS	491600	493828	.	+	0	Name=CUL3 CDS
tig00000008	Geneious	gene	494398	495785	.	+	.	Name=PEX31 gene
tig00000008	Geneious	mRNA	494398	495785	.	+	.	Name=PEX31 mRNA
tig00000008	Geneious	CDS	494398	495785	.	+	0	Name=PEX31 CDS
tig00000008	Geneious	gene	496116	497316	.	-	.	Name=TFG2 gene
tig00000008	Geneious	mRNA	496116	497316	.	-	.	Name=TFG2 mRNA
tig00000008	Geneious	CDS	496116	497316	.	-	0	Name=TFG2 CDS
tig00000008	Geneious	gene	497527	498281	.	+	.	Name=PRP18 gene
tig00000008	Geneious	mRNA	497527	498281	.	+	.	Name=PRP18 mRNA
tig00000008	Geneious	CDS	497527	498281	.	+	0	Name=PRP18 CDS
tig00000008	Geneious	gene	498425	499394	.	+	.	Name=ECT1 gene
tig00000008	Geneious	mRNA	498425	499394	.	+	.	Name=ECT1 mRNA
tig00000008	Geneious	CDS	498425	499394	.	+	0	Name=ECT1 CDS
tig00000008	Geneious	gene	499561	499815	.	-	.	Name=STF2 gene
tig00000008	Geneious	mRNA	499561	499815	.	-	.	Name=STF2 mRNA
tig00000008	Geneious	CDS	499561	499815	.	-	0	Name=STF2 CDS
tig00000008	Geneious	rep_origin	500175	500424	.	+	.	Name=rep origin
tig00000008	Geneious	gene	500494	502447	.	-	.	Name=SEC9 gene
tig00000008	Geneious	mRNA	500494	502447	.	-	.	Name=SEC9 mRNA
tig00000008	Geneious	CDS	500494	502447	.	-	0	Name=SEC9 CDS
tig00000008	Geneious	gene	502987	504173	.	+	.	Name=NMA2 gene
tig00000008	Geneious	mRNA	502987	504173	.	+	.	Name=NMA2 mRNA
tig00000008	Geneious	CDS	502987	504173	.	+	0	Name=NMA2 CDS
tig00000008	Geneious	gene	504599	505780	.	+	.
tig00000008	Geneious	mRNA	504599	505780	.	+	.	Name=putative cysteine synthase mRNA
tig00000008	Geneious	CDS	504599	505780	.	+	0	Name=putative cysteine synthase CDS
tig00000008	Geneious	gene	505993	507854	.	+	.	Name=SNU71 gene
tig00000008	Geneious	mRNA	505993	507854	.	+	.	Name=SNU71 mRNA
tig00000008	Geneious	CDS	505993	507854	.	+	0	Name=SNU71 CDS
tig00000008	Geneious	gene	508381	512300	.	+	.	Name=MSB2 gene
tig00000008	Geneious	mRNA	508381	512300	.	+	.	Name=MSB2 mRNA
tig00000008	Geneious	CDS	508381	512300	.	+	0	Name=MSB2 CDS
tig00000008	Geneious	gene	512527	513512	.	-	.
tig00000008	Geneious	mRNA	512527	513512	.	-	.	Name=hypothetical protein mRNA
tig00000008	Geneious	CDS	512527	513512	.	-	0	Name=hypothetical protein CDS
tig00000008	Geneious	gene	513698	514267	.	+	.
tig00000008	Geneious	mRNA	513698	514267	.	+	.	Name=hypothetical protein mRNA
tig00000008	Geneious	CDS	513698	514267	.	+	0	Name=hypothetical protein CDS
tig00000008	Geneious	gene	515217	516107	.	+	.
tig00000008	Geneious	mRNA	515217	516107	.	+	.	Name=hypothetical protein mRNA
tig00000008	Geneious	CDS	515217	516107	.	+	0	Name=hypothetical protein CDS
tig00000008	Geneious	gene	515793	516121	.	-	.
tig00000008	Geneious	mRNA	515793	516121	.	-	.	Name=hypothetical protein mRNA
tig00000008	Geneious	CDS	515793	516121	.	-	0	Name=hypothetical protein CDS
tig00000008	Geneious	gene	516656	518069	.	+	.	Name=UGA1 gene
tig00000008	Geneious	mRNA	516656	518069	.	+	.	Name=UGA1 mRNA
tig00000008	Geneious	CDS	516656	518069	.	+	0	Name=UGA1 CDS
tig00000008	Geneious	gene	518395	518750	.	-	.	Name=VMA7 gene
tig00000008	Geneious	mRNA	518395	518750	.	-	.	Name=VMA7 mRNA
tig00000008	Geneious	CDS	518395	518750	.	-	0	Name=VMA7 CDS
tig00000008	Geneious	gene	519050	519921	.	+	.
tig00000008	Geneious	mRNA	519050	519921	.	+	.	Name=hypothetical protein mRNA
tig00000008	Geneious	CDS	519050	519921	.	+	0	Name=hypothetical protein CDS
tig00000008	Geneious	gene	523371	524082	.	-	.	Name=THG1 gene
tig00000008	Geneious	mRNA	523371	524082	.	-	.	Name=THG1 mRNA
tig00000008	Geneious	CDS	523371	524082	.	-	0	Name=THG1 CDS
tig00000008	Geneious	gene	524469	525303	.	+	.
tig00000008	Geneious	mRNA	524469	525303	.	+	.	Name=hypothetical protein mRNA
tig00000008	Geneious	CDS	524469	525303	.	+	0	Name=hypothetical protein CDS
tig00000008	Geneious	gene	525615	525940	.	-	.	Name=RPS25A gene%3B RPS25B gene
tig00000008	Geneious	mRNA	525615	525940	.	-	.	Name=RPS25A mRNA%3B RPS25B mRNA
tig00000008	Geneious	CDS	525615	525940	.	-	0	Name=RPS25A CDS%3B RPS25B CDS
tig00000008	Geneious	LTR	527089	527240	.	-	.	Name=Ty1 LTR
tig00000008	Geneious	gene	533673	534759	.	+	.	Name=MSP1 gene
tig00000008	Geneious	mRNA	533673	534759	.	+	.	Name=MSP1 mRNA
tig00000008	Geneious	CDS	533673	534759	.	+	0	Name=MSP1 CDS
tig00000008	Geneious	gene	535020	535671	.	+	.	Name=ERV1 gene
tig00000008	Geneious	mRNA	535020	535105	.	+	.	Name=ERV1 mRNA;ID=ISyX++t3KBIB0Bvm6W1jFIJllAA.1652074685636.2259
tig00000008	Geneious	mRNA	535189	535671	.	+	.	Name=ERV1 mRNA;ID=ISyX++t3KBIB0Bvm6W1jFIJllAA.1652074685636.2259
tig00000008	Geneious	CDS	535020	535105	.	+	0	Name=ERV1 CDS;ID=ISyX++t3KBIB0Bvm6W1jFIJllAA.1652074685636.2260
tig00000008	Geneious	CDS	535189	535671	.	+	0	Name=ERV1 CDS;ID=ISyX++t3KBIB0Bvm6W1jFIJllAA.1652074685636.2260
tig00000008	Geneious	gene	536832	537028	.	+	.
tig00000008	Geneious	ncRNA	536832	537028	.	+	.	Name=SNR46 ncRNA
tig00000008	Geneious	gene	537143	537616	.	-	.	Name=POP6 gene
tig00000008	Geneious	mRNA	537143	537616	.	-	.	Name=POP6 mRNA
tig00000008	Geneious	CDS	537143	537616	.	-	0	Name=POP6 CDS
tig00000008	Geneious	gene	537900	538927	.	+	.	Name=IMO32 gene
tig00000008	Geneious	mRNA	537900	538927	.	+	.	Name=IMO32 mRNA
tig00000008	Geneious	CDS	537900	538927	.	+	0	Name=IMO32 CDS
tig00000008	Geneious	gene	538268	538758	.	-	.	Name=NAG1 gene
tig00000008	Geneious	mRNA	538268	538758	.	-	.	Name=NAG1 mRNA
tig00000008	Geneious	CDS	538268	538758	.	-	0	Name=NAG1 CDS
tig00000008	Geneious	gene	539722	545396	.	+	.	Name=GSC2 gene
tig00000008	Geneious	mRNA	539722	545396	.	+	.	Name=GSC2 mRNA
tig00000008	Geneious	CDS	539722	545396	.	+	0	Name=GSC2 CDS
tig00000008	Geneious	gene	545692	546409	.	-	.	Name=TIM21 gene
tig00000008	Geneious	mRNA	545692	546409	.	-	.	Name=TIM21 mRNA
tig00000008	Geneious	CDS	545692	546409	.	-	0	Name=TIM21 CDS
tig00000008	Geneious	gene	547245	548097	.	+	.	Name=RPL26B gene
tig00000008	Geneious	mRNA	547245	547263	.	+	.	Name=RPL26B mRNA;ID=ISyX++t3KBIB0Bvm6W1jFIJllAA.1652074685637.2261
tig00000008	Geneious	mRNA	547733	548097	.	+	.	Name=RPL26B mRNA;ID=ISyX++t3KBIB0Bvm6W1jFIJllAA.1652074685637.2261
tig00000008	Geneious	CDS	547245	547263	.	+	0	Name=RPL26B CDS;ID=ISyX++t3KBIB0Bvm6W1jFIJllAA.1652074685637.2262
tig00000008	Geneious	CDS	547733	548097	.	+	0	Name=RPL26B CDS;ID=ISyX++t3KBIB0Bvm6W1jFIJllAA.1652074685637.2262
tig00000008	Geneious	gene	548495	548845	.	-	.
tig00000008	Geneious	mRNA	548495	548845	.	-	.	Name=hypothetical protein mRNA
tig00000008	Geneious	CDS	548495	548845	.	-	0	Name=hypothetical protein CDS
tig00000008	Geneious	gene	548988	549207	.	+	.
tig00000008	Geneious	mRNA	548988	549207	.	+	.	Name=hypothetical protein mRNA
tig00000008	Geneious	CDS	548988	549207	.	+	0	Name=hypothetical protein CDS
tig00000008	Geneious	gene	549571	550289	.	-	.	Name=CAX4 gene
tig00000008	Geneious	mRNA	549571	550289	.	-	.	Name=CAX4 mRNA
tig00000008	Geneious	CDS	549571	550289	.	-	0	Name=CAX4 CDS
tig00000008	Geneious	gene	551153	551416	.	-	.	Name=ACB1 gene
tig00000008	Geneious	mRNA	551153	551416	.	-	.	Name=ACB1 mRNA
tig00000008	Geneious	CDS	551153	551416	.	-	0	Name=ACB1 CDS
tig00000008	Geneious	gene	552103	552770	.	+	.	Name=ORM1 gene
tig00000008	Geneious	mRNA	552103	552770	.	+	.	Name=ORM1 mRNA
tig00000008	Geneious	CDS	552103	552770	.	+	0	Name=ORM1 CDS
tig00000008	Geneious	rep_origin	559896	560141	.	+	.	Name=rep origin
tig00000008	Geneious	mobile_element	802364	808318	.	+	.	Name=mobile element
tig00000008	Geneious	mobile_element	560144	566098	.	-	.	Name=mobile element
tig00000008	Geneious	LTR	802364	802696	.	+	.	Name=Ty2 LTR
tig00000008	Geneious	LTR	807987	808318	.	+	.	Name=Ty2 LTR
tig00000008	Geneious	LTR	565767	566098	.	-	.	Name=Ty2 LTR
tig00000008	Geneious	LTR	560144	560476	.	-	.	Name=Ty2 LTR
tig00000008	Geneious	LTR	558835	559169	.	-	.	Name=Ty2 LTR
tig00000008	Geneious	LTR	553258	553592	.	-	.	Name=Ty2 LTR
tig00000008	Geneious	rep_origin	566020	566312	.	+	.	Name=rep origin
tig00000008	Geneious	gene	566793	567898	.	+	.	Name=KSS1 gene
tig00000008	Geneious	mRNA	566793	567898	.	+	.	Name=KSS1 mRNA
tig00000008	Geneious	CDS	566793	567898	.	+	0	Name=KSS1 CDS
tig00000008	Geneious	rep_origin	566879	567740	.	+	.	Name=KSS1 rep origin
tig00000008	Geneious	gene	568877	570516	.	+	.	Name=BUD9 gene
tig00000008	Geneious	mRNA	568877	570516	.	+	.	Name=BUD9 mRNA
tig00000008	Geneious	CDS	568877	570516	.	+	0	Name=BUD9 CDS
tig00000008	Geneious	gene	570860	571674	.	+	.
tig00000008	Geneious	mRNA	570860	571674	.	+	.	Name=hypothetical protein mRNA
tig00000008	Geneious	CDS	570860	571674	.	+	0	Name=hypothetical protein CDS
tig00000008	Geneious	gene	571817	572819	.	-	.	Name=NQM1 gene
tig00000008	Geneious	mRNA	571817	572819	.	-	.	Name=NQM1 mRNA
tig00000008	Geneious	CDS	571817	572819	.	-	0	Name=NQM1 CDS
tig00000008	Geneious	rep_origin	572819	573596	.	+	.	Name=rep origin
tig00000008	Geneious	gene	574370	575270	.	-	.	Name=RME1 gene
tig00000008	Geneious	mRNA	574370	575270	.	-	.	Name=RME1 mRNA
tig00000008	Geneious	CDS	574370	575270	.	-	0	Name=RME1 CDS
tig00000008	Geneious	gene	576270	577424	.	+	.	Name=TAM41 gene
tig00000008	Geneious	mRNA	576270	577424	.	+	.	Name=TAM41 mRNA
tig00000008	Geneious	CDS	576270	577424	.	+	0	Name=TAM41 CDS
tig00000008	Geneious	gene	577764	580833	.	-	.	Name=TFC4 gene
tig00000008	Geneious	mRNA	577764	580833	.	-	.	Name=TFC4 mRNA
tig00000008	Geneious	CDS	577764	580833	.	-	0	Name=TFC4 CDS
tig00000008	Geneious	gene	581191	582276	.	+	.	Name=UFD1 gene
tig00000008	Geneious	mRNA	581191	582276	.	+	.	Name=UFD1 mRNA
tig00000008	Geneious	CDS	581191	582276	.	+	0	Name=UFD1 CDS
tig00000008	Geneious	gene	582679	583241	.	+	.	Name=SCM4 gene
tig00000008	Geneious	mRNA	582679	583241	.	+	.	Name=SCM4 mRNA
tig00000008	Geneious	CDS	582679	583241	.	+	0	Name=SCM4 CDS
tig00000008	Geneious	gene	583448	583804	.	-	.
tig00000008	Geneious	mRNA	583448	583804	.	-	.	Name=hypothetical protein mRNA
tig00000008	Geneious	CDS	583448	583804	.	-	0	Name=hypothetical protein CDS
tig00000008	Geneious	gene	584955	586060	.	+	.	Name=FMP48 gene
tig00000008	Geneious	mRNA	584955	586060	.	+	.	Name=FMP48 mRNA
tig00000008	Geneious	CDS	584955	586060	.	+	0	Name=FMP48 CDS
tig00000008	Geneious	gene	586341	587190	.	-	.
tig00000008	Geneious	mRNA	586341	587190	.	-	.	Name=hypothetical protein mRNA
tig00000008	Geneious	CDS	586341	587190	.	-	0	Name=hypothetical protein CDS
tig00000008	Geneious	gene	588044	589971	.	+	.
tig00000008	Geneious	mRNA	588044	589971	.	+	.	Name=hypothetical protein mRNA
tig00000008	Geneious	CDS	588044	589971	.	+	0	Name=hypothetical protein CDS
tig00000008	Geneious	gene	590766	592488	.	+	.	Name=MUP1 gene
tig00000008	Geneious	mRNA	590766	592488	.	+	.	Name=MUP1 mRNA
tig00000008	Geneious	CDS	590766	592488	.	+	0	Name=MUP1 CDS
tig00000008	Geneious	gene	593006	595790	.	+	.	Name=RSC1 gene
tig00000008	Geneious	mRNA	593006	595790	.	+	.	Name=RSC1 mRNA
tig00000008	Geneious	CDS	593006	595790	.	+	0	Name=RSC1 CDS
tig00000008	Geneious	gene	596115	596843	.	-	.	Name=LST7 gene
tig00000008	Geneious	mRNA	596115	596843	.	-	.	Name=LST7 mRNA
tig00000008	Geneious	CDS	596115	596843	.	-	0	Name=LST7 CDS
tig00000008	Geneious	gene	597477	598484	.	+	.	Name=PEF1 gene
tig00000008	Geneious	mRNA	597477	598484	.	+	.	Name=PEF1 mRNA
tig00000008	Geneious	CDS	597477	598484	.	+	0	Name=PEF1 CDS
tig00000008	Geneious	gene	598902	600440	.	+	.	Name=SPR3 gene
tig00000008	Geneious	mRNA	598902	600440	.	+	.	Name=SPR3 mRNA
tig00000008	Geneious	CDS	598902	600440	.	+	0	Name=SPR3 CDS
tig00000008	Geneious	gene	600915	601026	.	+	.
tig00000008	Geneious	ncRNA	600915	601026	.	+	.	Name=SNR48 ncRNA
tig00000008	Geneious	gene	601892	602820	.	+	.	Name=ERG25 gene
tig00000008	Geneious	mRNA	601892	602820	.	+	.	Name=ERG25 mRNA
tig00000008	Geneious	CDS	601892	602820	.	+	0	Name=ERG25 CDS
tig00000008	Geneious	gene	603216	607292	.	-	.	Name=ADE6 gene
tig00000008	Geneious	mRNA	603216	607292	.	-	.	Name=ADE6 mRNA
tig00000008	Geneious	CDS	603216	607292	.	-	0	Name=ADE6 CDS
tig00000008	Geneious	gene	607654	608604	.	-	.	Name=COX18 gene
tig00000008	Geneious	mRNA	607654	608604	.	-	.	Name=COX18 mRNA
tig00000008	Geneious	CDS	607654	608604	.	-	0	Name=COX18 CDS
tig00000008	Geneious	gene	608839	609147	.	-	.	Name=SPT4 gene
tig00000008	Geneious	mRNA	608839	609147	.	-	.	Name=SPT4 mRNA
tig00000008	Geneious	CDS	608839	609147	.	-	0	Name=SPT4 CDS
tig00000008	Geneious	gene	609400	611181	.	-	.	Name=VHT1 gene
tig00000008	Geneious	mRNA	609400	611181	.	-	.	Name=VHT1 mRNA
tig00000008	Geneious	CDS	609400	611181	.	-	0	Name=VHT1 CDS
tig00000008	Geneious	gene	612239	613116	.	-	.
tig00000008	Geneious	mRNA	612239	613116	.	-	.	Name=hypothetical protein mRNA
tig00000008	Geneious	CDS	612239	613116	.	-	0	Name=hypothetical protein CDS
tig00000008	Geneious	gene	613687	616098	.	-	.
tig00000008	Geneious	mRNA	613687	616098	.	-	.	Name=hypothetical protein mRNA
tig00000008	Geneious	CDS	613687	616098	.	-	0	Name=hypothetical protein CDS
tig00000008	Geneious	gene	616635	618391	.	-	.	Name=ART5 gene
tig00000008	Geneious	mRNA	616635	618391	.	-	.	Name=ART5 mRNA
tig00000008	Geneious	CDS	616635	618391	.	-	0	Name=ART5 CDS
tig00000008	Geneious	gene	619101	622559	.	+	.	Name=ROM1 gene
tig00000008	Geneious	mRNA	619101	622559	.	+	.	Name=ROM1 mRNA
tig00000008	Geneious	CDS	619101	622559	.	+	0	Name=ROM1 CDS
tig00000008	Geneious	gene	622767	625346	.	-	.	Name=ENV11 gene
tig00000008	Geneious	mRNA	622767	625346	.	-	.	Name=ENV11 mRNA
tig00000008	Geneious	CDS	622767	625346	.	-	0	Name=ENV11 CDS
tig00000008	Geneious	gene	625587	626747	.	+	.	Name=UPF3 gene
tig00000008	Geneious	mRNA	625587	626747	.	+	.	Name=UPF3 mRNA
tig00000008	Geneious	CDS	625587	626747	.	+	0	Name=UPF3 CDS
tig00000008	Geneious	gene	626992	627430	.	+	.	Name=SMD1 gene
tig00000008	Geneious	mRNA	626992	627430	.	+	.	Name=SMD1 mRNA
tig00000008	Geneious	CDS	626992	627430	.	+	0	Name=SMD1 CDS
tig00000008	Geneious	gene	627425	628152	.	-	.	Name=PRP38 gene
tig00000008	Geneious	mRNA	627425	628152	.	-	.	Name=PRP38 mRNA
tig00000008	Geneious	CDS	627425	628152	.	-	0	Name=PRP38 CDS
tig00000008	Geneious	gene	628382	628855	.	-	.	Name=MRPL25 gene
tig00000008	Geneious	mRNA	628382	628855	.	-	.	Name=MRPL25 mRNA
tig00000008	Geneious	CDS	628382	628855	.	-	0	Name=MRPL25 CDS
tig00000008	Geneious	gene	629021	630789	.	-	.	Name=PEX8 gene
tig00000008	Geneious	mRNA	629021	630789	.	-	.	Name=PEX8 mRNA
tig00000008	Geneious	CDS	629021	630789	.	-	0	Name=PEX8 CDS
tig00000008	Geneious	gene	631046	631645	.	-	.	Name=PAC10 gene
tig00000008	Geneious	mRNA	631046	631645	.	-	.	Name=PAC10 mRNA
tig00000008	Geneious	CDS	631046	631645	.	-	0	Name=PAC10 CDS
tig00000008	Geneious	gene	631990	633100	.	+	.
tig00000008	Geneious	mRNA	631990	633100	.	+	.	Name=hypothetical protein mRNA
tig00000008	Geneious	CDS	631990	633100	.	+	0	Name=hypothetical protein CDS
tig00000008	Geneious	gene	633278	634276	.	+	.	Name=TWF1 gene
tig00000008	Geneious	mRNA	633278	634276	.	+	.	Name=TWF1 mRNA
tig00000008	Geneious	CDS	633278	634276	.	+	0	Name=TWF1 CDS
tig00000008	Geneious	gene	634415	635044	.	-	.	Name=SLX9 gene
tig00000008	Geneious	mRNA	634415	635044	.	-	.	Name=SLX9 mRNA
tig00000008	Geneious	CDS	634415	635044	.	-	0	Name=SLX9 CDS
tig00000008	Geneious	gene	635308	635858	.	+	.	Name=TOM20 gene
tig00000008	Geneious	mRNA	635308	635858	.	+	.	Name=TOM20 mRNA
tig00000008	Geneious	CDS	635308	635858	.	+	0	Name=TOM20 CDS
tig00000008	Geneious	gene	636124	638075	.	-	.	Name=GCD2 gene
tig00000008	Geneious	mRNA	636124	638075	.	-	.	Name=GCD2 mRNA
tig00000008	Geneious	CDS	636124	638075	.	-	0	Name=GCD2 CDS
tig00000008	Geneious	gene	638380	639398	.	-	.	Name=MRP13 gene
tig00000008	Geneious	mRNA	638380	639398	.	-	.	Name=MRP13 mRNA
tig00000008	Geneious	CDS	638380	639398	.	-	0	Name=MRP13 CDS
tig00000008	Geneious	gene	639639	640163	.	-	.	Name=RPL11B gene%3B RPL11A gene
tig00000008	Geneious	mRNA	639639	640163	.	-	.	Name=RPL11B mRNA%3B RPL11A mRNA
tig00000008	Geneious	CDS	639639	640163	.	-	0	Name=RPL11B CDS%3B RPL11A CDS
tig00000008	Geneious	gene	640848	641867	.	-	.	Name=PIL1 gene
tig00000008	Geneious	mRNA	640848	641867	.	-	.	Name=PIL1 mRNA
tig00000008	Geneious	CDS	640848	641867	.	-	0	Name=PIL1 CDS
tig00000008	Geneious	gene	642541	644228	.	-	.	Name=PDC6 gene
tig00000008	Geneious	mRNA	642541	644228	.	-	.	Name=PDC6 mRNA
tig00000008	Geneious	CDS	642541	644228	.	-	0	Name=PDC6 CDS
tig00000008	Geneious	gene	645881	647570	.	+	.	Name=CTT1 gene
tig00000008	Geneious	mRNA	645881	647570	.	+	.	Name=CTT1 mRNA
tig00000008	Geneious	CDS	645881	647570	.	+	0	Name=CTT1 CDS
tig00000008	Geneious	gene	648207	651006	.	+	.	Name=NNF2 gene
tig00000008	Geneious	mRNA	648207	651006	.	+	.	Name=NNF2 mRNA
tig00000008	Geneious	CDS	648207	651006	.	+	0	Name=NNF2 CDS
tig00000008	Geneious	rep_origin	651045	651290	.	+	.	Name=rep origin
tig00000008	Geneious	gene	653589	657292	.	+	.	Name=UTP22 gene
tig00000008	Geneious	mRNA	653589	657292	.	+	.	Name=UTP22 mRNA
tig00000008	Geneious	CDS	653589	657292	.	+	0	Name=UTP22 CDS
tig00000008	Geneious	gene	657563	659043	.	+	.	Name=PRP31 gene
tig00000008	Geneious	mRNA	657563	659043	.	+	.	Name=PRP31 mRNA
tig00000008	Geneious	CDS	657563	659043	.	+	0	Name=PRP31 CDS
tig00000008	Geneious	gene	659406	661119	.	+	.	Name=DBF2 gene
tig00000008	Geneious	mRNA	659406	661119	.	+	.	Name=DBF2 mRNA
tig00000008	Geneious	CDS	659406	661119	.	+	0	Name=DBF2 CDS
tig00000008	Geneious	gene	661597	663119	.	+	.
tig00000008	Geneious	mRNA	661597	663119	.	+	.	Name=hypothetical protein mRNA
tig00000008	Geneious	CDS	661597	663119	.	+	0	Name=hypothetical protein CDS
tig00000008	Geneious	gene	663393	666703	.	+	.	Name=VAS1 gene
tig00000008	Geneious	mRNA	663393	666703	.	+	.	Name=VAS1 mRNA
tig00000008	Geneious	CDS	663393	666703	.	+	0	Name=VAS1 CDS
tig00000008	Geneious	gene	666874	667544	.	-	.	Name=RRP46 gene
tig00000008	Geneious	mRNA	666874	667544	.	-	.	Name=RRP46 mRNA
tig00000008	Geneious	CDS	666874	667544	.	-	0	Name=RRP46 CDS
tig00000008	Geneious	gene	667819	668762	.	+	.	Name=TPC1 gene
tig00000008	Geneious	mRNA	667819	668762	.	+	.	Name=TPC1 mRNA
tig00000008	Geneious	CDS	667819	668762	.	+	0	Name=TPC1 CDS
tig00000008	Geneious	gene	669887	673321	.	+	.	Name=ASK10 gene
tig00000008	Geneious	mRNA	669887	673321	.	+	.	Name=ASK10 mRNA
tig00000008	Geneious	CDS	669887	673321	.	+	0	Name=ASK10 CDS
tig00000008	Geneious	gene	673750	678634	.	-	.	Name=ESP1 gene
tig00000008	Geneious	mRNA	673750	678634	.	-	.	Name=ESP1 mRNA
tig00000008	Geneious	CDS	673750	678634	.	-	0	Name=ESP1 CDS
tig00000008	Geneious	gene	679074	681139	.	+	.	Name=TEL2 gene
tig00000008	Geneious	mRNA	679074	681139	.	+	.	Name=TEL2 mRNA
tig00000008	Geneious	CDS	679074	681139	.	+	0	Name=TEL2 CDS
tig00000008	Geneious	gene	681419	684266	.	+	.	Name=MDR1 gene
tig00000008	Geneious	mRNA	681419	684266	.	+	.	Name=MDR1 mRNA
tig00000008	Geneious	CDS	681419	684266	.	+	0	Name=MDR1 CDS
tig00000008	Geneious	gene	684532	685571	.	+	.	Name=PCP1 gene
tig00000008	Geneious	mRNA	684532	685571	.	+	.	Name=PCP1 mRNA
tig00000008	Geneious	CDS	684532	685571	.	+	0	Name=PCP1 CDS
tig00000008	Geneious	gene	685752	686301	.	-	.	Name=GTF1 gene
tig00000008	Geneious	mRNA	685752	686301	.	-	.	Name=GTF1 mRNA
tig00000008	Geneious	CDS	685752	686301	.	-	0	Name=GTF1 CDS
tig00000008	Geneious	gene	686582	688392	.	+	.	Name=NOP7 gene
tig00000008	Geneious	mRNA	686582	688392	.	+	.	Name=NOP7 mRNA
tig00000008	Geneious	CDS	686582	688392	.	+	0	Name=NOP7 CDS
tig00000008	Geneious	gene	688603	689521	.	-	.	Name=SRB5 gene
tig00000008	Geneious	mRNA	688603	689521	.	-	.	Name=SRB5 mRNA
tig00000008	Geneious	CDS	688603	689521	.	-	0	Name=SRB5 CDS
tig00000008	Geneious	gene	689751	689982	.	+	.	Name=VMA21 gene
tig00000008	Geneious	mRNA	689751	689982	.	+	.	Name=VMA21 mRNA
tig00000008	Geneious	CDS	689751	689982	.	+	0	Name=VMA21 CDS
tig00000008	Geneious	gene	690138	690935	.	-	.	Name=VOA1 gene
tig00000008	Geneious	mRNA	690138	690935	.	-	.	Name=VOA1 mRNA
tig00000008	Geneious	CDS	690138	690935	.	-	0	Name=VOA1 CDS
tig00000008	Geneious	gene	691816	691897	.	+	.
tig00000008	Geneious	tRNA	691816	691897	.	+	.	Name=tRNA-Leu
tig00000008	Geneious	LTR	692237	692483	.	+	.	Name=Ty1 LTR
tig00000008	Geneious	gene	694761	696173	.	+	.	Name=CLB1 gene
tig00000008	Geneious	mRNA	694761	696173	.	+	.	Name=CLB1 mRNA
tig00000008	Geneious	CDS	694761	696173	.	+	0	Name=CLB1 CDS
tig00000008	Geneious	gene	696480	697617	.	-	.	Name=CLB6 gene
tig00000008	Geneious	mRNA	696480	697617	.	-	.	Name=CLB6 mRNA
tig00000008	Geneious	CDS	696480	697617	.	-	0	Name=CLB6 CDS
tig00000008	Geneious	mobile_element	698311	703659	.	+	.	Name=mobile element
tig00000008	Geneious	gene	698726	703368	.	+	.
tig00000008	Geneious	CDS	698726	699575	.	+	0	Name=hypothetical protein CDS;ID=ISyX++t3KBIB0Bvm6W1jFIJllAA.1652074685649.2263
tig00000008	Geneious	CDS	699577	703368	.	+	0	Name=hypothetical protein CDS;ID=ISyX++t3KBIB0Bvm6W1jFIJllAA.1652074685649.2263
tig00000008	Geneious	gene	698726	699598	.	+	.
tig00000008	Geneious	CDS	698726	699598	.	+	0	Name=hypothetical protein CDS
tig00000008	Geneious	LTR	704196	704495	.	-	.	Name=Ty1 LTR
tig00000008	Geneious	gene	704818	706148	.	+	.	Name=CLD1 gene
tig00000008	Geneious	mRNA	704818	706148	.	+	.	Name=CLD1 mRNA
tig00000008	Geneious	CDS	704818	706148	.	+	0	Name=CLD1 CDS
tig00000008	Geneious	rep_origin	706375	706656	.	+	.	Name=rep origin
tig00000008	Geneious	gene	706927	708125	.	+	.
tig00000008	Geneious	mRNA	706927	708125	.	+	.	Name=hypothetical protein mRNA
tig00000008	Geneious	CDS	706927	708125	.	+	0	Name=hypothetical protein CDS
tig00000008	Geneious	gene	708453	709621	.	+	.	Name=SHY1 gene
tig00000008	Geneious	mRNA	708453	709621	.	+	.	Name=SHY1 mRNA
tig00000008	Geneious	CDS	708453	709621	.	+	0	Name=SHY1 CDS
tig00000008	Geneious	gene	709986	711017	.	+	.	Name=DAM1 gene
tig00000008	Geneious	mRNA	709986	711017	.	+	.	Name=DAM1 mRNA
tig00000008	Geneious	CDS	709986	711017	.	+	0	Name=DAM1 CDS
tig00000008	Geneious	gene	711502	715849	.	+	.	Name=SPT6 gene
tig00000008	Geneious	mRNA	711502	715849	.	+	.	Name=SPT6 mRNA
tig00000008	Geneious	CDS	711502	715849	.	+	0	Name=SPT6 CDS
tig00000008	Geneious	gene	716133	717561	.	-	.
tig00000008	Geneious	mRNA	716133	717561	.	-	.	Name=hypothetical protein mRNA
tig00000008	Geneious	CDS	716133	717561	.	-	0	Name=hypothetical protein CDS
tig00000008	Geneious	gene	718056	718809	.	+	.	Name=RPS23A gene
tig00000008	Geneious	mRNA	718056	718120	.	+	.	Name=RPS23A mRNA%3B RPS23B mRNA;ID=ISyX++t3KBIB0Bvm6W1jFIJllAA.1652074685655.2264
tig00000008	Geneious	mRNA	718437	718809	.	+	.	Name=RPS23A mRNA%3B RPS23B mRNA;ID=ISyX++t3KBIB0Bvm6W1jFIJllAA.1652074685655.2264
tig00000008	Geneious	CDS	718056	718120	.	+	0	Name=RPS23A CDS%3B RPS23B CDS;ID=ISyX++t3KBIB0Bvm6W1jFIJllAA.1652074685655.2265
tig00000008	Geneious	CDS	718437	718809	.	+	0	Name=RPS23A CDS%3B RPS23B CDS;ID=ISyX++t3KBIB0Bvm6W1jFIJllAA.1652074685655.2265
tig00000008	Geneious	gene	719124	720746	.	-	.	Name=NUP57 gene
tig00000008	Geneious	mRNA	719124	720746	.	-	.	Name=NUP57 mRNA
tig00000008	Geneious	CDS	719124	720746	.	-	0	Name=NUP57 CDS
tig00000008	Geneious	gene	721108	721894	.	-	.	Name=COG2 gene
tig00000008	Geneious	mRNA	721108	721894	.	-	.	Name=COG2 mRNA
tig00000008	Geneious	CDS	721108	721894	.	-	0	Name=COG2 CDS
tig00000008	Geneious	gene	722523	723999	.	-	.	Name=MEP1 gene
tig00000008	Geneious	mRNA	722523	723999	.	-	.	Name=MEP1 mRNA
tig00000008	Geneious	CDS	722523	723999	.	-	0	Name=MEP1 CDS
tig00000008	Geneious	gene	724480	724695	.	+	.
tig00000008	Geneious	mRNA	724480	724695	.	+	.	Name=hypothetical protein mRNA
tig00000008	Geneious	CDS	724480	724695	.	+	0	Name=hypothetical protein CDS
tig00000008	Geneious	gene	725003	726208	.	+	.
tig00000008	Geneious	mRNA	725003	726208	.	+	.	Name=hypothetical protein mRNA
tig00000008	Geneious	CDS	725003	726208	.	+	0	Name=hypothetical protein CDS
tig00000008	Geneious	LTR	726607	726937	.	+	.	Name=Ty1 LTR
tig00000008	Geneious	gene	727726	729266	.	-	.	Name=PPT1 gene
tig00000008	Geneious	mRNA	727726	729266	.	-	.	Name=PPT1 mRNA
tig00000008	Geneious	CDS	727726	729266	.	-	0	Name=PPT1 CDS
tig00000008	Geneious	gene	731002	732719	.	+	.	Name=ASN2 gene
tig00000008	Geneious	mRNA	731002	732719	.	+	.	Name=ASN2 mRNA
tig00000008	Geneious	CDS	731002	732719	.	+	0	Name=ASN2 CDS
tig00000008	Geneious	gene	733380	736486	.	+	.
tig00000008	Geneious	mRNA	733380	736486	.	+	.	Name=hypothetical protein mRNA
tig00000008	Geneious	CDS	733380	736486	.	+	0	Name=hypothetical protein CDS
tig00000008	Geneious	gene	736884	737575	.	+	.
tig00000008	Geneious	mRNA	736884	737575	.	+	.	Name=hypothetical protein mRNA
tig00000008	Geneious	CDS	736884	737575	.	+	0	Name=hypothetical protein CDS
tig00000008	Geneious	gene	737843	738778	.	+	.
tig00000008	Geneious	mRNA	737843	738778	.	+	.	Name=hypothetical protein mRNA
tig00000008	Geneious	CDS	737843	738778	.	+	0	Name=hypothetical protein CDS
tig00000008	Geneious	gene	738992	741134	.	-	.	Name=UTP8 gene
tig00000008	Geneious	mRNA	738992	741134	.	-	.	Name=UTP8 mRNA
tig00000008	Geneious	CDS	738992	741134	.	-	0	Name=UTP8 CDS
tig00000008	Geneious	gene	741443	742090	.	+	.	Name=SYF2 gene
tig00000008	Geneious	mRNA	741443	742090	.	+	.	Name=SYF2 mRNA
tig00000008	Geneious	CDS	741443	742090	.	+	0	Name=SYF2 CDS
tig00000008	Geneious	gene	742437	744883	.	-	.
tig00000008	Geneious	mRNA	742437	744883	.	-	.	Name=hypothetical protein mRNA
tig00000008	Geneious	CDS	742437	744883	.	-	0	Name=hypothetical protein CDS
tig00000008	Geneious	gene	745764	746286	.	+	.	Name=FHN1 gene
tig00000008	Geneious	mRNA	745764	746286	.	+	.	Name=FHN1 mRNA
tig00000008	Geneious	CDS	745764	746286	.	+	0	Name=FHN1 CDS
tig00000008	Geneious	gene	746618	747482	.	-	.	Name=PHB1 gene
tig00000008	Geneious	mRNA	746618	747482	.	-	.	Name=PHB1 mRNA
tig00000008	Geneious	CDS	746618	747482	.	-	0	Name=PHB1 CDS
tig00000008	Geneious	gene	747924	748475	.	+	.	Name=PEX4 gene
tig00000008	Geneious	mRNA	747924	748475	.	+	.	Name=PEX4 mRNA
tig00000008	Geneious	CDS	747924	748475	.	+	0	Name=PEX4 CDS
tig00000008	Geneious	gene	748798	752157	.	+	.	Name=CAF130 gene
tig00000008	Geneious	mRNA	748798	752157	.	+	.	Name=CAF130 mRNA
tig00000008	Geneious	CDS	748798	752157	.	+	0	Name=CAF130 CDS
tig00000008	Geneious	gene	752410	753186	.	+	.	Name=PRE9 gene
tig00000008	Geneious	mRNA	752410	753186	.	+	.	Name=PRE9 mRNA
tig00000008	Geneious	CDS	752410	753186	.	+	0	Name=PRE9 CDS
tig00000008	Geneious	gene	753441	754166	.	+	.	Name=LSB1 gene
tig00000008	Geneious	mRNA	753441	754166	.	+	.	Name=LSB1 mRNA
tig00000008	Geneious	CDS	753441	754166	.	+	0	Name=LSB1 CDS
tig00000008	Geneious	gene	754774	756617	.	-	.	Name=TPO2 gene
tig00000008	Geneious	mRNA	754774	756617	.	-	.	Name=TPO2 mRNA
tig00000008	Geneious	CDS	754774	756617	.	-	0	Name=TPO2 CDS
tig00000008	Geneious	gene	758437	761300	.	+	.	Name=CBF2 gene
tig00000008	Geneious	mRNA	758437	761300	.	+	.	Name=CBF2 mRNA
tig00000008	Geneious	CDS	758437	761300	.	+	0	Name=CBF2 CDS
tig00000008	Geneious	gene	761570	762967	.	+	.	Name=VPS62 gene
tig00000008	Geneious	mRNA	761570	762967	.	+	.	Name=VPS62 mRNA
tig00000008	Geneious	CDS	761570	762967	.	+	0	Name=VPS62 CDS
tig00000008	Geneious	gene	763450	764680	.	+	.	Name=BTN2 gene
tig00000008	Geneious	mRNA	763450	764680	.	+	.	Name=BTN2 mRNA
tig00000008	Geneious	CDS	763450	764680	.	+	0	Name=BTN2 CDS
tig00000008	Geneious	LTR	765034	765156	.	+	.	Name=Ty1 LTR
tig00000008	Geneious	gene	766182	768496	.	+	.	Name=SKN1 gene
tig00000008	Geneious	mRNA	766182	768496	.	+	.	Name=SKN1 mRNA
tig00000008	Geneious	CDS	766182	768496	.	+	0	Name=SKN1 CDS
tig00000008	Geneious	rep_origin	768950	769197	.	+	.	Name=rep origin
tig00000008	Geneious	LTR	769764	770091	.	+	.	Name=Ty1 LTR
tig00000008	Geneious	LTR	770095	770203	.	+	.	Name=Ty1 LTR
tig00000008	Geneious	LTR	770204	770494	.	-	.	Name=Ty1 LTR
tig00000008	Geneious	gene	770594	770665	.	+	.	Name=SUF1 gene%3B SUF4 gene
tig00000008	Geneious	tRNA	770594	770665	.	+	.	Name=SUF1 tRNA%3B SUF4 tRNA
tig00000008	Geneious	gene	771372	772352	.	+	.	Name=THI4 gene
tig00000008	Geneious	mRNA	771372	772352	.	+	.	Name=THI4 mRNA
tig00000008	Geneious	CDS	771372	772352	.	+	0	Name=THI4 CDS
tig00000008	Geneious	gene	772737	774855	.	+	.	Name=ENP2 gene
tig00000008	Geneious	mRNA	772737	774855	.	+	.	Name=ENP2 mRNA
tig00000008	Geneious	CDS	772737	774855	.	+	0	Name=ENP2 CDS
tig00000008	Geneious	gene	775185	775820	.	-	.	Name=ECL1 gene
tig00000008	Geneious	mRNA	775185	775820	.	-	.	Name=ECL1 mRNA
tig00000008	Geneious	CDS	775185	775820	.	-	0	Name=ECL1 CDS
tig00000008	Geneious	gene	776237	776397	.	-	.
tig00000008	Geneious	mRNA	776237	776397	.	-	.	Name=hypothetical protein mRNA
tig00000008	Geneious	CDS	776237	776397	.	-	0	Name=hypothetical protein CDS
tig00000008	Geneious	gene	777013	777879	.	-	.	Name=NAT2 gene
tig00000008	Geneious	mRNA	777013	777879	.	-	.	Name=NAT2 mRNA
tig00000008	Geneious	CDS	777013	777879	.	-	0	Name=NAT2 CDS
tig00000008	Geneious	gene	779982	781277	.	+	.
tig00000008	Geneious	mRNA	779982	781277	.	+	.	Name=hypothetical protein mRNA
tig00000008	Geneious	CDS	779982	781277	.	+	0	Name=hypothetical protein CDS
tig00000008	Geneious	gene	781407	783994	.	-	.	Name=CCM1 gene
tig00000008	Geneious	mRNA	781407	783994	.	-	.	Name=CCM1 mRNA
tig00000008	Geneious	CDS	781407	783994	.	-	0	Name=CCM1 CDS
tig00000008	Geneious	LTR	784177	784498	.	+	.	Name=Ty1 LTR
tig00000008	Geneious	gene	785613	786430	.	-	.	Name=RSR1 gene
tig00000008	Geneious	mRNA	785613	786430	.	-	.	Name=RSR1 mRNA
tig00000008	Geneious	CDS	785613	786430	.	-	0	Name=RSR1 CDS
tig00000008	Geneious	gene	787029	787681	.	+	.
tig00000008	Geneious	mRNA	787029	787681	.	+	.	Name=hypothetical protein mRNA
tig00000008	Geneious	CDS	787029	787681	.	+	0	Name=hypothetical protein CDS
tig00000008	Geneious	gene	787734	788804	.	-	.	Name=GTO1 gene
tig00000008	Geneious	mRNA	787734	788804	.	-	.	Name=GTO1 mRNA
tig00000008	Geneious	CDS	787734	788804	.	-	0	Name=GTO1 CDS
tig00000008	Geneious	gene	789479	791001	.	+	.	Name=CYS4 gene
tig00000008	Geneious	mRNA	789479	791001	.	+	.	Name=CYS4 mRNA
tig00000008	Geneious	CDS	789479	791001	.	+	0	Name=CYS4 CDS
tig00000008	Geneious	gene	791479	792755	.	+	.	Name=PTI1 gene
tig00000008	Geneious	mRNA	791479	792755	.	+	.	Name=PTI1 mRNA
tig00000008	Geneious	CDS	791479	792755	.	+	0	Name=PTI1 CDS
tig00000008	Geneious	gene	793370	795976	.	+	.	Name=CHO2 gene
tig00000008	Geneious	mRNA	793370	795976	.	+	.	Name=CHO2 mRNA
tig00000008	Geneious	CDS	793370	795976	.	+	0	Name=CHO2 CDS
tig00000008	Geneious	gene	796194	796946	.	-	.	Name=MTR3 gene
tig00000008	Geneious	mRNA	796194	796946	.	-	.	Name=MTR3 mRNA
tig00000008	Geneious	CDS	796194	796946	.	-	0	Name=MTR3 CDS
tig00000008	Geneious	gene	797333	798578	.	-	.	Name=NSR1 gene
tig00000008	Geneious	mRNA	797333	798578	.	-	.	Name=NSR1 mRNA
tig00000008	Geneious	CDS	797333	798578	.	-	0	Name=NSR1 CDS
tig00000008	Geneious	gene	799549	800339	.	-	.	Name=RTS3 gene
tig00000008	Geneious	mRNA	799549	800339	.	-	.	Name=RTS3 mRNA
tig00000008	Geneious	CDS	799549	800339	.	-	0	Name=RTS3 CDS
tig00000008	Geneious	gene	801143	801422	.	+	.
tig00000008	Geneious	mRNA	801143	801422	.	+	.	Name=hypothetical protein mRNA
tig00000008	Geneious	CDS	801143	801422	.	+	0	Name=hypothetical protein CDS
tig00000008	Geneious	mobile_element	802364	808309	.	+	.	Name=mobile element
tig00000008	Geneious	mobile_element	560153	566098	.	-	.	Name=mobile element
tig00000008	Geneious	LTR	802364	802687	.	+	.	Name=Ty2 LTR
tig00000008	Geneious	LTR	807987	808309	.	+	.	Name=Ty2 LTR
tig00000008	Geneious	LTR	565776	566098	.	-	.	Name=Ty2 LTR
tig00000008	Geneious	LTR	560153	560476	.	-	.	Name=Ty2 LTR
tig00000008	Geneious	LTR	558844	559169	.	-	.	Name=Ty2 LTR
tig00000008	Geneious	LTR	553267	553592	.	-	.	Name=Ty2 LTR
tig00000008	Geneious	LTR	103386	103709	.	-	.	Name=Ty2 LTR
tig00000008	Geneious	gene	814952	817809	.	+	.	Name=TIF4631 gene
tig00000008	Geneious	mRNA	814952	817809	.	+	.	Name=TIF4631 mRNA
tig00000008	Geneious	CDS	814952	817809	.	+	0	Name=TIF4631 CDS
tig00000008	Geneious	gene	818443	819467	.	+	.	Name=GTR2 gene
tig00000008	Geneious	mRNA	818443	819467	.	+	.	Name=GTR2 mRNA
tig00000008	Geneious	CDS	818443	819467	.	+	0	Name=GTR2 CDS
tig00000008	Geneious	gene	820006	821043	.	+	.	Name=MRPS35 gene
tig00000008	Geneious	mRNA	820006	821043	.	+	.	Name=MRPS35 mRNA
tig00000008	Geneious	CDS	820006	821043	.	+	0	Name=MRPS35 CDS
tig00000008	Geneious	gene	821405	823086	.	+	.	Name=TRS65 gene
tig00000008	Geneious	mRNA	821405	823086	.	+	.	Name=TRS65 mRNA
tig00000008	Geneious	CDS	821405	823086	.	+	0	Name=TRS65 CDS
tig00000008	Geneious	gene	823346	824044	.	+	.	Name=CLC1 gene
tig00000008	Geneious	mRNA	823346	824044	.	+	.	Name=CLC1 mRNA
tig00000008	Geneious	CDS	823346	824044	.	+	0	Name=CLC1 CDS
tig00000008	Geneious	gene	824239	825366	.	-	.
tig00000008	Geneious	mRNA	824239	825366	.	-	.	Name=hypothetical protein mRNA
tig00000008	Geneious	CDS	824239	825366	.	-	0	Name=hypothetical protein CDS
tig00000008	Geneious	rep_origin	825375	825617	.	+	.	Name=rep origin
tig00000008	Geneious	gene	825572	826785	.	-	.	Name=PUS6 gene
tig00000008	Geneious	mRNA	825572	826785	.	-	.	Name=PUS6 mRNA
tig00000008	Geneious	CDS	825572	826785	.	-	0	Name=PUS6 CDS
tig00000008	Geneious	gene	827268	827545	.	-	.
tig00000008	Geneious	mRNA	827268	827545	.	-	.	Name=hypothetical protein mRNA
tig00000008	Geneious	CDS	827268	827545	.	-	0	Name=hypothetical protein CDS
tig00000008	Geneious	gene	828020	831431	.	+	.	Name=PSD2 gene
tig00000008	Geneious	mRNA	828020	831431	.	+	.	Name=PSD2 mRNA
tig00000008	Geneious	CDS	828020	831431	.	+	0	Name=PSD2 CDS
tig00000008	Geneious	gene	831696	833421	.	-	.	Name=MSM1 gene
tig00000008	Geneious	mRNA	831696	833421	.	-	.	Name=MSM1 mRNA
tig00000008	Geneious	CDS	831696	833421	.	-	0	Name=MSM1 CDS
tig00000008	Geneious	gene	833714	834459	.	-	.	Name=YIP1 gene
tig00000008	Geneious	mRNA	833714	834459	.	-	.	Name=YIP1 mRNA
tig00000008	Geneious	CDS	833714	834459	.	-	0	Name=YIP1 CDS
tig00000008	Geneious	gene	834722	835827	.	+	.	Name=RBG2 gene
tig00000008	Geneious	mRNA	834722	835827	.	+	.	Name=RBG2 mRNA
tig00000008	Geneious	CDS	834722	835827	.	+	0	Name=RBG2 CDS
tig00000008	Geneious	LTR	836147	836468	.	+	.	Name=Ty3 LTR
tig00000008	Geneious	gene	836759	837270	.	-	.	Name=CBP4 gene
tig00000008	Geneious	mRNA	836759	837270	.	-	.	Name=CBP4 mRNA
tig00000008	Geneious	CDS	836759	837270	.	-	0	Name=CBP4 CDS
tig00000008	Geneious	gene	837520	837605	.	+	.
tig00000008	Geneious	mRNA	837520	837605	.	+	.	Name=hypothetical protein mRNA
tig00000008	Geneious	CDS	837520	837605	.	+	0	Name=hypothetical protein CDS
tig00000008	Geneious	gene	837797	839284	.	-	.	Name=ERG1 gene
tig00000008	Geneious	mRNA	837797	839284	.	-	.	Name=ERG1 mRNA
tig00000008	Geneious	CDS	837797	839284	.	-	0	Name=ERG1 CDS
tig00000008	Geneious	gene	839686	841288	.	-	.	Name=ATF2 gene
tig00000008	Geneious	mRNA	839686	841288	.	-	.	Name=ATF2 mRNA
tig00000008	Geneious	CDS	839686	841288	.	-	0	Name=ATF2 CDS
tig00000008	Geneious	gene	841898	844062	.	-	.	Name=PBP1 gene
tig00000008	Geneious	mRNA	841898	844062	.	-	.	Name=PBP1 mRNA
tig00000008	Geneious	CDS	841898	844062	.	-	0	Name=PBP1 CDS
tig00000008	Geneious	gene	844518	845734	.	-	.	Name=OKP1 gene
tig00000008	Geneious	mRNA	844518	845734	.	-	.	Name=OKP1 mRNA
tig00000008	Geneious	CDS	844518	845734	.	-	0	Name=OKP1 CDS
tig00000008	Geneious	gene	846103	847138	.	-	.	Name=RNR4 gene
tig00000008	Geneious	mRNA	846103	847138	.	-	.	Name=RNR4 mRNA
tig00000008	Geneious	CDS	846103	847138	.	-	0	Name=RNR4 CDS
tig00000008	Geneious	gene	849117	849434	.	+	.	Name=TIM13 gene
tig00000008	Geneious	mRNA	849117	849434	.	+	.	Name=TIM13 mRNA
tig00000008	Geneious	CDS	849117	849434	.	+	0	Name=TIM13 CDS
tig00000008	Geneious	gene	849891	850304	.	-	.	Name=QCR9 gene
tig00000008	Geneious	gene	850729	856578	.	-	.	Name=UBR1 gene
tig00000008	Geneious	mRNA	850729	856578	.	-	.	Name=UBR1 mRNA
tig00000008	Geneious	CDS	850729	856578	.	-	0	Name=UBR1 CDS
tig00000008	Geneious	gene	857159	858343	.	-	.	Name=TYS1 gene
tig00000008	Geneious	mRNA	857159	858343	.	-	.	Name=TYS1 mRNA
tig00000008	Geneious	CDS	857159	858343	.	-	0	Name=TYS1 CDS
tig00000008	Geneious	gene	858597	860800	.	+	.	Name=TFG1 gene
tig00000008	Geneious	mRNA	858597	860800	.	+	.	Name=TFG1 mRNA
tig00000008	Geneious	CDS	858597	860800	.	+	0	Name=TFG1 CDS
tig00000008	Geneious	gene	861048	862232	.	-	.	Name=HGH1 gene
tig00000008	Geneious	mRNA	861048	862232	.	-	.	Name=HGH1 mRNA
tig00000008	Geneious	CDS	861048	862232	.	-	0	Name=HGH1 CDS
tig00000008	Geneious	gene	862858	865922	.	-	.	Name=BUB1 gene
tig00000008	Geneious	mRNA	862858	865922	.	-	.	Name=BUB1 mRNA
tig00000008	Geneious	CDS	862858	865922	.	-	0	Name=BUB1 CDS
tig00000008	Geneious	LTR	866764	867092	.	+	.	Name=Ty1 LTR
tig00000008	Geneious	gene	867481	869003	.	-	.	Name=CRH1 gene
tig00000008	Geneious	mRNA	867481	869003	.	-	.	Name=CRH1 mRNA
tig00000008	Geneious	CDS	867481	869003	.	-	0	Name=CRH1 CDS
tig00000008	Geneious	gene	871225	873033	.	+	.	Name=HIP1 gene
tig00000008	Geneious	mRNA	871225	873033	.	+	.	Name=HIP1 mRNA
tig00000008	Geneious	CDS	871225	873033	.	+	0	Name=HIP1 CDS
tig00000008	Geneious	gene	873614	874612	.	-	.	Name=TDH3 gene%3B TDH2 gene
tig00000008	Geneious	mRNA	873614	874612	.	-	.	Name=TDH3 mRNA%3B TDH2 mRNA
tig00000008	Geneious	CDS	873614	874612	.	-	0	Name=TDH3 CDS%3B TDH2 CDS
tig00000008	Geneious	gene	875306	876538	.	-	.	Name=PDX1 gene
tig00000008	Geneious	mRNA	875306	876538	.	-	.	Name=PDX1 mRNA
tig00000008	Geneious	CDS	875306	876538	.	-	0	Name=PDX1 CDS
tig00000008	Geneious	gene	876867	878666	.	-	.	Name=XKS1 gene
tig00000008	Geneious	mRNA	876867	878666	.	-	.	Name=XKS1 mRNA
tig00000008	Geneious	CDS	876867	878666	.	-	0	Name=XKS1 CDS
tig00000008	Geneious	rep_origin	879137	879385	.	+	.	Name=rep origin
tig00000008	Geneious	gene	879670	880410	.	+	.	Name=SKI6 gene
tig00000008	Geneious	mRNA	879670	880410	.	+	.	Name=SKI6 mRNA
tig00000008	Geneious	CDS	879670	880410	.	+	0	Name=SKI6 CDS
tig00000008	Geneious	gene	880520	882974	.	-	.	Name=FYV8 gene
tig00000008	Geneious	mRNA	880520	882974	.	-	.	Name=FYV8 mRNA
tig00000008	Geneious	CDS	880520	882974	.	-	0	Name=FYV8 CDS
tig00000008	Geneious	gene	883284	884922	.	-	.	Name=SNG1 gene
tig00000008	Geneious	mRNA	883284	884922	.	-	.	Name=SNG1 mRNA
tig00000008	Geneious	CDS	883284	884922	.	-	0	Name=SNG1 CDS
tig00000008	Geneious	gene	885473	887925	.	+	.	Name=YPP1 gene
tig00000008	Geneious	mRNA	885473	887925	.	+	.	Name=YPP1 mRNA
tig00000008	Geneious	CDS	885473	887925	.	+	0	Name=YPP1 CDS
tig00000008	Geneious	gene	888281	890555	.	+	.	Name=PMT6 gene
tig00000008	Geneious	mRNA	888281	890555	.	+	.	Name=PMT6 mRNA
tig00000008	Geneious	CDS	888281	890555	.	+	0	Name=PMT6 CDS
tig00000008	Geneious	gene	890677	893036	.	-	.	Name=ELP2 gene
tig00000008	Geneious	mRNA	890677	893036	.	-	.	Name=ELP2 mRNA
tig00000008	Geneious	CDS	890677	893036	.	-	0	Name=ELP2 CDS
tig00000008	Geneious	gene	893286	893960	.	-	.
tig00000008	Geneious	mRNA	893286	893960	.	-	.	Name=hypothetical protein mRNA
tig00000008	Geneious	CDS	893286	893960	.	-	0	Name=hypothetical protein CDS
tig00000008	Geneious	gene	894235	895506	.	-	.	Name=PCT1 gene
tig00000008	Geneious	mRNA	894235	895506	.	-	.	Name=PCT1 mRNA
tig00000008	Geneious	CDS	894235	895506	.	-	0	Name=PCT1 CDS
tig00000008	Geneious	gene	895993	896437	.	+	.	Name=YCH1 gene
tig00000008	Geneious	mRNA	895993	896437	.	+	.	Name=YCH1 mRNA
tig00000008	Geneious	CDS	895993	896437	.	+	0	Name=YCH1 CDS
tig00000008	Geneious	gene	896688	899525	.	+	.	Name=ADE3 gene
tig00000008	Geneious	mRNA	896688	899525	.	+	.	Name=ADE3 mRNA
tig00000008	Geneious	CDS	896688	899525	.	+	0	Name=ADE3 CDS
tig00000008	Geneious	gene	899814	899927	.	-	.
tig00000008	Geneious	mRNA	899814	899927	.	-	.	Name=hypothetical protein mRNA
tig00000008	Geneious	CDS	899814	899927	.	-	0	Name=hypothetical protein CDS
tig00000008	Geneious	gene	899966	900838	.	+	.	Name=TDA10 gene
tig00000008	Geneious	mRNA	899966	900838	.	+	.	Name=TDA10 mRNA
tig00000008	Geneious	CDS	899966	900838	.	+	0	Name=TDA10 CDS
tig00000008	Geneious	gene	901184	901488	.	+	.	Name=MVB12 gene
tig00000008	Geneious	mRNA	901184	901488	.	+	.	Name=MVB12 mRNA
tig00000008	Geneious	CDS	901184	901488	.	+	0	Name=MVB12 CDS
tig00000008	Geneious	gene	901592	902377	.	-	.	Name=CIR1 gene
tig00000008	Geneious	mRNA	901592	902377	.	-	.	Name=CIR1 mRNA
tig00000008	Geneious	CDS	901592	902377	.	-	0	Name=CIR1 CDS
tig00000008	Geneious	gene	902632	903558	.	+	.	Name=SER2 gene
tig00000008	Geneious	mRNA	902632	903558	.	+	.	Name=SER2 mRNA
tig00000008	Geneious	CDS	902632	903558	.	+	0	Name=SER2 CDS
tig00000008	Geneious	gene	903659	903972	.	-	.	Name=TRX2 gene
tig00000008	Geneious	mRNA	903659	903972	.	-	.	Name=TRX2 mRNA
tig00000008	Geneious	CDS	903659	903972	.	-	0	Name=TRX2 CDS
tig00000008	Geneious	gene	904248	905479	.	-	.
tig00000008	Geneious	mRNA	904248	905479	.	-	.	Name=hypothetical protein mRNA
tig00000008	Geneious	CDS	904248	905479	.	-	0	Name=hypothetical protein CDS
tig00000008	Geneious	gene	905982	907441	.	+	.	Name=ZPR1 gene
tig00000008	Geneious	mRNA	905982	907441	.	+	.	Name=ZPR1 mRNA
tig00000008	Geneious	CDS	905982	907441	.	+	0	Name=ZPR1 CDS
tig00000008	Geneious	gene	907779	909181	.	+	.	Name=SLI1 gene
tig00000008	Geneious	mRNA	907779	909181	.	+	.	Name=SLI1 mRNA
tig00000008	Geneious	CDS	907779	909181	.	+	0	Name=SLI1 CDS
tig00000008	Geneious	gene	909247	910197	.	-	.	Name=RTA1 gene
tig00000008	Geneious	mRNA	909247	910197	.	-	.	Name=RTA1 mRNA
tig00000008	Geneious	CDS	909247	910197	.	-	0	Name=RTA1 CDS
tig00000008	Geneious	gene	911303	912514	.	+	.	Name=RPS0A gene
tig00000008	Geneious	mRNA	911303	911392	.	+	.	Name=RPS0A mRNA%3B RPS0B mRNA;ID=ISyX++t3KBIB0Bvm6W1jFIJllAA.1652074685670.2266
tig00000008	Geneious	mRNA	911846	912514	.	+	.	Name=RPS0A mRNA%3B RPS0B mRNA;ID=ISyX++t3KBIB0Bvm6W1jFIJllAA.1652074685670.2266
tig00000008	Geneious	CDS	911303	911392	.	+	0	Name=RPS0A CDS%3B RPS0B CDS;ID=ISyX++t3KBIB0Bvm6W1jFIJllAA.1652074685671.2267
tig00000008	Geneious	CDS	911846	912514	.	+	0	Name=RPS0A CDS%3B RPS0B CDS;ID=ISyX++t3KBIB0Bvm6W1jFIJllAA.1652074685671.2267
tig00000008	Geneious	gene	912901	913233	.	+	.	Name=RSM27 gene
tig00000008	Geneious	mRNA	912901	913233	.	+	.	Name=RSM27 mRNA
tig00000008	Geneious	CDS	912901	913233	.	+	0	Name=RSM27 CDS
tig00000008	Geneious	gene	913358	915183	.	-	.	Name=GPI1 gene
tig00000008	Geneious	mRNA	913358	915183	.	-	.	Name=GPI1 mRNA
tig00000008	Geneious	CDS	913358	915183	.	-	0	Name=GPI1 CDS
tig00000008	Geneious	gene	915415	921536	.	+	.	Name=CCH1 gene
tig00000008	Geneious	mRNA	915415	921536	.	+	.	Name=CCH1 mRNA
tig00000008	Geneious	CDS	915415	921536	.	+	0	Name=CCH1 CDS
tig00000008	Geneious	gene	923259	926505	.	+	.	Name=CRM1 gene
tig00000008	Geneious	mRNA	923259	926505	.	+	.	Name=CRM1 mRNA
tig00000008	Geneious	CDS	923259	926505	.	+	0	Name=CRM1 CDS
tig00000008	Geneious	gene	926783	927590	.	-	.	Name=MRPL9 gene
tig00000008	Geneious	mRNA	926783	927590	.	-	.	Name=MRPL9 mRNA
tig00000008	Geneious	CDS	926783	927590	.	-	0	Name=MRPL9 CDS
tig00000008	Geneious	gene	927831	929695	.	-	.	Name=TOS2 gene
tig00000008	Geneious	mRNA	927831	929695	.	-	.	Name=TOS2 mRNA
tig00000008	Geneious	CDS	927831	929695	.	-	0	Name=TOS2 CDS
tig00000008	Geneious	gene	930160	930372	.	-	.
tig00000008	Geneious	ncRNA	930160	930372	.	-	.	Name=SNR7-L ncRNA
tig00000008	Geneious	gene	930195	930372	.	-	.
tig00000008	Geneious	ncRNA	930195	930372	.	-	.	Name=SNR7-S ncRNA
tig00000008	Geneious	gene	930620	931499	.	+	.	Name=PET54 gene
tig00000008	Geneious	mRNA	930620	931499	.	+	.	Name=PET54 mRNA
tig00000008	Geneious	CDS	930620	931499	.	+	0	Name=PET54 CDS
tig00000008	Geneious	gene	931564	932908	.	-	.	Name=HSV2 gene
tig00000008	Geneious	mRNA	931564	932908	.	-	.	Name=HSV2 mRNA
tig00000008	Geneious	CDS	931564	932908	.	-	0	Name=HSV2 CDS
tig00000008	Geneious	gene	933495	935335	.	+	.	Name=AZR1 gene
tig00000008	Geneious	mRNA	933495	935335	.	+	.	Name=AZR1 mRNA
tig00000008	Geneious	CDS	933495	935335	.	+	0	Name=AZR1 CDS
tig00000008	Geneious	gene	935833	937703	.	+	.	Name=AMA1 gene
tig00000008	Geneious	mRNA	935833	937013	.	+	.	Name=AMA1 mRNA;ID=ISyX++t3KBIB0Bvm6W1jFIJllAA.1652074685672.2268
tig00000008	Geneious	mRNA	937106	937703	.	+	.	Name=AMA1 mRNA;ID=ISyX++t3KBIB0Bvm6W1jFIJllAA.1652074685672.2268
tig00000008	Geneious	CDS	935833	937013	.	+	0	Name=AMA1 CDS;ID=ISyX++t3KBIB0Bvm6W1jFIJllAA.1652074685673.2269
tig00000008	Geneious	CDS	937106	937703	.	+	0	Name=AMA1 CDS;ID=ISyX++t3KBIB0Bvm6W1jFIJllAA.1652074685673.2269
tig00000008	Geneious	gene	938102	939676	.	+	.	Name=DIE2 gene
tig00000008	Geneious	mRNA	938102	939676	.	+	.	Name=DIE2 mRNA
tig00000008	Geneious	CDS	938102	939676	.	+	0	Name=DIE2 CDS
tig00000008	Geneious	gene	940059	941574	.	-	.	Name=SMI1 gene
tig00000008	Geneious	mRNA	940059	941574	.	-	.	Name=SMI1 mRNA
tig00000008	Geneious	CDS	940059	941574	.	-	0	Name=SMI1 CDS
tig00000008	Geneious	gene	942567	942979	.	+	.	Name=BNS1 gene
tig00000008	Geneious	mRNA	942567	942979	.	+	.	Name=BNS1 mRNA
tig00000008	Geneious	CDS	942567	942979	.	+	0	Name=BNS1 CDS
tig00000008	Geneious	gene	943219	944151	.	-	.	Name=PHB2 gene
tig00000008	Geneious	mRNA	943219	944151	.	-	.	Name=PHB2 mRNA
tig00000008	Geneious	CDS	943219	944151	.	-	0	Name=PHB2 CDS
tig00000008	Geneious	gene	944629	945312	.	+	.	Name=NAS6 gene
tig00000008	Geneious	mRNA	944629	945312	.	+	.	Name=NAS6 mRNA
tig00000008	Geneious	CDS	944629	945312	.	+	0	Name=NAS6 CDS
tig00000008	Geneious	gene	945340	948871	.	-	.	Name=PHO81 gene
tig00000008	Geneious	mRNA	945340	948871	.	-	.	Name=PHO81 mRNA
tig00000008	Geneious	CDS	945340	948871	.	-	0	Name=PHO81 CDS
tig00000008	Geneious	gene	950562	951756	.	+	.	Name=YHB1 gene
tig00000008	Geneious	mRNA	950562	951756	.	+	.	Name=YHB1 mRNA
tig00000008	Geneious	CDS	950562	951756	.	+	0	Name=YHB1 CDS
tig00000008	Geneious	gene	952013	952713	.	-	.	Name=MOS2 gene
tig00000008	Geneious	mRNA	952013	952713	.	-	.	Name=MOS2 mRNA
tig00000008	Geneious	CDS	952013	952713	.	-	0	Name=MOS2 CDS
tig00000008	Geneious	gene	953182	953469	.	-	.	Name=SPG1 gene
tig00000008	Geneious	mRNA	953182	953469	.	-	.	Name=SPG1 mRNA
tig00000008	Geneious	CDS	953182	953469	.	-	0	Name=SPG1 CDS
tig00000008	Geneious	gene	953949	956303	.	-	.
tig00000008	Geneious	mRNA	953949	956303	.	-	.	Name=hypothetical protein mRNA
tig00000008	Geneious	CDS	953949	956303	.	-	0	Name=hypothetical protein CDS
tig00000008	Geneious	gene	956686	959321	.	-	.	Name=KEL2 gene
tig00000008	Geneious	mRNA	956686	959321	.	-	.	Name=KEL2 mRNA
tig00000008	Geneious	CDS	956686	959321	.	-	0	Name=KEL2 CDS
tig00000008	Geneious	gene	959816	960680	.	-	.	Name=PEX21 gene
tig00000008	Geneious	mRNA	959816	960680	.	-	.	Name=PEX21 mRNA
tig00000008	Geneious	CDS	959816	960680	.	-	0	Name=PEX21 CDS
tig00000008	Geneious	gene	961394	964357	.	-	.	Name=PFK1 gene
tig00000008	Geneious	mRNA	961394	964357	.	-	.	Name=PFK1 mRNA
tig00000008	Geneious	CDS	961394	964357	.	-	0	Name=PFK1 CDS
tig00000008	Geneious	gene	965193	965393	.	-	.
tig00000008	Geneious	mRNA	965193	965393	.	-	.	Name=hypothetical protein mRNA
tig00000008	Geneious	CDS	965193	965393	.	-	0	Name=hypothetical protein CDS
tig00000008	Geneious	gene	965490	967191	.	-	.	Name=YAP1802 gene
tig00000008	Geneious	mRNA	965490	967191	.	-	.	Name=YAP1802 mRNA
tig00000008	Geneious	CDS	965490	967191	.	-	0	Name=YAP1802 CDS
tig00000008	Geneious	gene	967946	968385	.	+	.	Name=FMP43 gene
tig00000008	Geneious	mRNA	967946	968385	.	+	.	Name=FMP43 mRNA
tig00000008	Geneious	CDS	967946	968385	.	+	0	Name=FMP43 CDS
tig00000008	Geneious	rep_origin	968337	968585	.	+	.	Name=rep origin
tig00000008	Geneious	gene	968644	969924	.	-	.	Name=LSC2 gene
tig00000008	Geneious	mRNA	968644	969924	.	-	.	Name=LSC2 mRNA
tig00000008	Geneious	CDS	968644	969924	.	-	0	Name=LSC2 CDS
tig00000008	Geneious	gene	970369	972669	.	-	.	Name=SDA1 gene
tig00000008	Geneious	mRNA	970369	972669	.	-	.	Name=SDA1 mRNA
tig00000008	Geneious	CDS	970369	972669	.	-	0	Name=SDA1 CDS
tig00000008	Geneious	gene	974637	975356	.	+	.	Name=CPD1 gene
tig00000008	Geneious	mRNA	974637	975356	.	+	.	Name=CPD1 mRNA
tig00000008	Geneious	CDS	974637	975356	.	+	0	Name=CPD1 CDS
tig00000008	Geneious	gene	975637	976400	.	+	.	Name=SOL4 gene
tig00000008	Geneious	mRNA	975637	976400	.	+	.	Name=SOL4 mRNA
tig00000008	Geneious	CDS	975637	976400	.	+	0	Name=SOL4 CDS
tig00000008	Geneious	gene	977707	979075	.	+	.	Name=MGA1 gene
tig00000008	Geneious	mRNA	977707	979075	.	+	.	Name=MGA1 mRNA
tig00000008	Geneious	CDS	977707	979075	.	+	0	Name=MGA1 CDS
tig00000008	Geneious	gene	980823	983165	.	-	.
tig00000008	Geneious	mRNA	980823	983165	.	-	.	Name=hypothetical protein mRNA
tig00000008	Geneious	CDS	980823	983165	.	-	0	Name=hypothetical protein CDS
tig00000008	Geneious	gene	985274	985869	.	+	.	Name=NOP19 gene
tig00000008	Geneious	mRNA	985274	985869	.	+	.	Name=NOP19 mRNA
tig00000008	Geneious	CDS	985274	985869	.	+	0	Name=NOP19 CDS
tig00000008	Geneious	gene	986507	987824	.	+	.	Name=GCN5 gene
tig00000008	Geneious	mRNA	986507	987824	.	+	.	Name=GCN5 mRNA
tig00000008	Geneious	CDS	986507	987824	.	+	0	Name=GCN5 CDS
tig00000008	Geneious	gene	987995	988778	.	-	.	Name=PUP2 gene
tig00000008	Geneious	mRNA	987995	988778	.	-	.	Name=PUP2 mRNA
tig00000008	Geneious	CDS	987995	988778	.	-	0	Name=PUP2 CDS
tig00000008	Geneious	rep_origin	989085	989328	.	+	.	Name=rep origin
tig00000008	Geneious	rep_origin	991873	992156	.	+	.	Name=rep origin
tig00000008	Geneious	gene	992157	993596	.	-	.	Name=COQ6 gene
tig00000008	Geneious	mRNA	992157	993596	.	-	.	Name=COQ6 mRNA
tig00000008	Geneious	CDS	992157	993596	.	-	0	Name=COQ6 CDS
tig00000008	Geneious	gene	994258	995735	.	+	.	Name=GND2 gene
tig00000008	Geneious	mRNA	994258	995735	.	+	.	Name=GND2 mRNA
tig00000008	Geneious	CDS	994258	995735	.	+	0	Name=GND2 CDS
tig00000008	Geneious	gene	995838	996938	.	-	.	Name=MTM1 gene
tig00000008	Geneious	mRNA	995838	996938	.	-	.	Name=MTM1 mRNA
tig00000008	Geneious	CDS	995838	996938	.	-	0	Name=MTM1 CDS
tig00000008	Geneious	gene	997304	1000389	.	-	.	Name=RAD2 gene
tig00000008	Geneious	mRNA	997304	1000389	.	-	.	Name=RAD2 mRNA
tig00000008	Geneious	CDS	997304	1000389	.	-	0	Name=RAD2 CDS
tig00000008	Geneious	gene	1002102	1003705	.	+	.	Name=TNA1 gene
tig00000008	Geneious	mRNA	1002102	1003705	.	+	.	Name=TNA1 mRNA
tig00000008	Geneious	CDS	1002102	1003705	.	+	0	Name=TNA1 CDS
tig00000008	Geneious	gene	1003938	1006367	.	-	.	Name=APL6 gene
tig00000008	Geneious	mRNA	1003938	1006367	.	-	.	Name=APL6 mRNA
tig00000008	Geneious	CDS	1003938	1006367	.	-	0	Name=APL6 CDS
tig00000008	Geneious	gene	1006591	1007376	.	-	.	Name=BUD32 gene
tig00000008	Geneious	mRNA	1006591	1007376	.	-	.	Name=BUD32 mRNA
tig00000008	Geneious	CDS	1006591	1007376	.	-	0	Name=BUD32 CDS
tig00000008	Geneious	gene	1007583	1008854	.	-	.	Name=SAY1 gene
tig00000008	Geneious	mRNA	1007583	1008854	.	-	.	Name=SAY1 mRNA
tig00000008	Geneious	CDS	1007583	1008854	.	-	0	Name=SAY1 CDS
tig00000008	Geneious	gene	1009208	1011463	.	-	.	Name=MES1 gene
tig00000008	Geneious	mRNA	1009208	1011463	.	-	.	Name=MES1 mRNA
tig00000008	Geneious	CDS	1009208	1011463	.	-	0	Name=MES1 CDS
tig00000008	Geneious	gene	1012260	1014362	.	+	.
tig00000008	Geneious	mRNA	1012260	1014362	.	+	.	Name=hypothetical protein mRNA
tig00000008	Geneious	CDS	1012260	1014362	.	+	0	Name=hypothetical protein CDS
tig00000008	Geneious	gene	1014603	1015332	.	-	.	Name=FOL2 gene
tig00000008	Geneious	mRNA	1014603	1015332	.	-	.	Name=FOL2 mRNA
tig00000008	Geneious	CDS	1014603	1015332	.	-	0	Name=FOL2 CDS
tig00000008	Geneious	gene	1015654	1016251	.	-	.	Name=HUA1 gene
tig00000008	Geneious	mRNA	1015654	1016251	.	-	.	Name=HUA1 mRNA
tig00000008	Geneious	CDS	1015654	1016251	.	-	0	Name=HUA1 CDS
tig00000008	Geneious	gene	1016966	1021096	.	+	.	Name=YTA7 gene
tig00000008	Geneious	mRNA	1016966	1021096	.	+	.	Name=YTA7 mRNA
tig00000008	Geneious	CDS	1016966	1021096	.	+	0	Name=YTA7 CDS
tig00000008	Geneious	gene	1021377	1027272	.	+	.	Name=SLH1 gene
tig00000008	Geneious	mRNA	1021377	1027272	.	+	.	Name=SLH1 mRNA
tig00000008	Geneious	CDS	1021377	1027272	.	+	0	Name=SLH1 CDS
tig00000008	Geneious	gene	1027378	1028078	.	-	.	Name=EFG1 gene
tig00000008	Geneious	mRNA	1027378	1028078	.	-	.	Name=EFG1 mRNA
tig00000008	Geneious	CDS	1027378	1028078	.	-	0	Name=EFG1 CDS
tig00000008	Geneious	gene	1028292	1028816	.	-	.
tig00000008	Geneious	mRNA	1028292	1028816	.	-	.	Name=hypothetical protein mRNA
tig00000008	Geneious	CDS	1028292	1028816	.	-	0	Name=hypothetical protein CDS
tig00000008	Geneious	gene	1029469	1032666	.	-	.	Name=TAF1 gene
tig00000008	Geneious	mRNA	1029469	1032666	.	-	.	Name=TAF1 mRNA
tig00000008	Geneious	CDS	1029469	1032666	.	-	0	Name=TAF1 CDS
tig00000008	Geneious	gene	1032847	1033320	.	+	.	Name=RTT102 gene
tig00000008	Geneious	mRNA	1032847	1033320	.	+	.	Name=RTT102 mRNA
tig00000008	Geneious	CDS	1032847	1033320	.	+	0	Name=RTT102 CDS
tig00000008	Geneious	gene	1033390	1035048	.	-	.	Name=RNH70 gene
tig00000008	Geneious	mRNA	1033390	1035048	.	-	.	Name=RNH70 mRNA
tig00000008	Geneious	CDS	1033390	1035048	.	-	0	Name=RNH70 CDS
tig00000008	Geneious	gene	1035212	1036128	.	-	.	Name=CAB4 gene
tig00000008	Geneious	mRNA	1035212	1036128	.	-	.	Name=CAB4 mRNA
tig00000008	Geneious	CDS	1035212	1036128	.	-	0	Name=CAB4 CDS
tig00000008	Geneious	gene	1036296	1038025	.	+	.	Name=CWC22 gene
tig00000008	Geneious	mRNA	1036296	1038025	.	+	.	Name=CWC22 mRNA
tig00000008	Geneious	CDS	1036296	1038025	.	+	0	Name=CWC22 CDS
tig00000008	Geneious	gene	1038359	1039518	.	-	.	Name=SCW4 gene
tig00000008	Geneious	mRNA	1038359	1039518	.	-	.	Name=SCW4 mRNA
tig00000008	Geneious	CDS	1038359	1039518	.	-	0	Name=SCW4 CDS
tig00000008	Geneious	gene	1040468	1041280	.	-	.	Name=PXR1 gene
tig00000008	Geneious	mRNA	1040468	1041280	.	-	.	Name=PXR1 mRNA
tig00000008	Geneious	CDS	1040468	1041280	.	-	0	Name=PXR1 CDS
tig00000008	Geneious	gene	1042373	1046799	.	+	.	Name=YOR1 gene
tig00000008	Geneious	mRNA	1042373	1046799	.	+	.	Name=YOR1 mRNA
tig00000008	Geneious	CDS	1042373	1046799	.	+	0	Name=YOR1 CDS
tig00000008	Geneious	gene	1047323	1048264	.	-	.	Name=BGL2 gene
tig00000008	Geneious	mRNA	1047323	1048264	.	-	.	Name=BGL2 mRNA
tig00000008	Geneious	CDS	1047323	1048264	.	-	0	Name=BGL2 CDS
tig00000008	Geneious	gene	1048552	1049578	.	-	.
tig00000008	Geneious	mRNA	1048552	1049578	.	-	.	Name=hypothetical protein mRNA
tig00000008	Geneious	CDS	1048552	1049578	.	-	0	Name=hypothetical protein CDS
tig00000008	Geneious	gene	1050193	1051123	.	-	.	Name=ERV29 gene
tig00000008	Geneious	mRNA	1050193	1051123	.	-	.	Name=ERV29 mRNA
tig00000008	Geneious	CDS	1050193	1051123	.	-	0	Name=ERV29 CDS
tig00000008	Geneious	gene	1051379	1052677	.	-	.	Name=ZUO1 gene
tig00000008	Geneious	mRNA	1051379	1052677	.	-	.	Name=ZUO1 mRNA
tig00000008	Geneious	CDS	1051379	1052677	.	-	0	Name=ZUO1 CDS
tig00000008	Geneious	gene	1053332	1054458	.	-	.	Name=BIO2 gene
tig00000008	Geneious	mRNA	1053332	1054458	.	-	.	Name=BIO2 mRNA
tig00000008	Geneious	CDS	1053332	1054458	.	-	0	Name=BIO2 CDS
tig00000008	Geneious	gene	1056732	1058501	.	-	.	Name=IMA1 gene
tig00000008	Geneious	mRNA	1056732	1058501	.	-	.	Name=IMA1 mRNA
tig00000008	Geneious	CDS	1056732	1058501	.	-	0	Name=IMA1 CDS
tig00000008	Geneious	gene	1059798	1061217	.	+	.	Name=MAL13 gene
tig00000008	Geneious	mRNA	1059798	1061217	.	+	.	Name=MAL13 mRNA
tig00000008	Geneious	CDS	1059798	1061217	.	+	0	Name=MAL13 CDS
tig00000008	Geneious	gene	1063456	1065302	.	-	.	Name=MAL11 gene
tig00000008	Geneious	mRNA	1063456	1065302	.	-	.	Name=MAL11 mRNA
tig00000008	Geneious	CDS	1063456	1065302	.	-	0	Name=MAL11 CDS
tig00000008	Geneious	gene	1071059	1072203	.	-	.	Name=COS6 gene
tig00000008	Geneious	mRNA	1071059	1072203	.	-	.	Name=COS6 mRNA
tig00000008	Geneious	CDS	1071059	1072203	.	-	0	Name=COS6 CDS
tig00000008	Geneious	telomere	1073110	1080397	.	+	.
tig00000008	Geneious	rep_origin	1073270	1074333	.	+	.	Name=rep origin
tig00000008	Geneious	repeat_region	1073567	1073820	.	+	.	Name=repeat region
tig00000008	Geneious	repeat_region	1073821	1080397	.	+	.	Name=repeat region
tig00000008	Geneious	gene	1074334	1080049	.	+	.	Name=YRF1-3 gene%3B YRF1-7 gene
tig00000008	Geneious	mRNA	1074334	1074352	.	+	.	Name=YRF1-3 mRNA%3B YRF1-7 mRNA;ID=ISyX++t3KBIB0Bvm6W1jFIJllAA.1652074685683.2270
tig00000008	Geneious	mRNA	1074501	1080049	.	+	.	Name=YRF1-3 mRNA%3B YRF1-7 mRNA;ID=ISyX++t3KBIB0Bvm6W1jFIJllAA.1652074685683.2270
tig00000008	Geneious	CDS	1074334	1074352	.	+	0	Name=YRF1-3 CDS%3B YRF1-7 CDS;ID=ISyX++t3KBIB0Bvm6W1jFIJllAA.1652074685683.2271
tig00000008	Geneious	CDS	1074501	1080049	.	+	0	Name=YRF1-3 CDS%3B YRF1-7 CDS;ID=ISyX++t3KBIB0Bvm6W1jFIJllAA.1652074685683.2271
tig00000008	Geneious	repeat_region	1080463	1080542	.	+	.	Name=repeat region
tig00000008	Geneious	centromere	844942	844951	.	+	.	Name=CEN9 CDEI of CEN9 centromere
tig00000008	Geneious	centromere	844942	844951	.	-	.	Name=CEN9 CDEI of CEN9 centromere
tig00000008	Geneious	repeat_region	1080635	1080695	.	+	.	Name=repeat region
tig00000008	Geneious	repeat_region	1080698	1080757	.	+	.	Name=repeat region
tig00000008	Geneious	rep_origin	1079938	1080454	.	-	.	Name=rep origin
tig00000008	Geneious	LTR	393288	393381	.	+	.	Name=Ty3 LTR
tig00000008	Geneious	LTR	727047	727140	.	+	.	Name=Ty3 LTR
tig00000008	Geneious	LTR	311525	311618	.	-	.	Name=Ty3 LTR
tig00000008	Geneious	CDS	527538	528837	.	+	0	Name=hypothetical protein CDS;ID=ISyX++t3KBIB0Bvm6W1jFIJllAA.1652074685684.2272
tig00000008	Geneious	CDS	528839	532799	.	+	0	Name=hypothetical protein CDS;ID=ISyX++t3KBIB0Bvm6W1jFIJllAA.1652074685684.2272
tig00000008	Geneious	CDS	812618	813914	.	-	0	Name=hypothetical protein CDS;ID=ISyX++t3KBIB0Bvm6W1jFIJllAA.1652074685684.2273
tig00000008	Geneious	CDS	808659	812616	.	-	0	Name=hypothetical protein CDS;ID=ISyX++t3KBIB0Bvm6W1jFIJllAA.1652074685684.2273
tig00000008	Geneious	CDS	557578	558876	.	-	0	Name=hypothetical protein CDS;ID=ISyX++t3KBIB0Bvm6W1jFIJllAA.1652074685684.2274
tig00000008	Geneious	CDS	553615	557576	.	-	0	Name=hypothetical protein CDS;ID=ISyX++t3KBIB0Bvm6W1jFIJllAA.1652074685684.2274
tig00000008	Geneious	LTR	393631	393953	.	+	.	Name=Ty1 LTR
tig00000008	Geneious	LTR	526693	527015	.	+	.	Name=Ty1 LTR
tig00000008	Geneious	LTR	922406	922728	.	+	.	Name=Ty1 LTR
tig00000008	Geneious	LTR	813883	814205	.	-	.	Name=Ty1 LTR
tig00000008	Geneious	LTR	808314	808636	.	-	.	Name=Ty1 LTR
tig00000008	Geneious	repeat_region	1080660	1080754	.	+	.	Name=repeat region
tig00000008	Geneious	repeat_region	1080728	1080817	.	+	.	Name=repeat region
tig00000008	Geneious	repeat_region	1080652	1080713	.	+	.	Name=repeat region
tig00000008	Geneious	repeat_region	1080742	1080803	.	+	.	Name=repeat region
tig00000008	Geneious	LTR	526693	526992	.	+	.	Name=Ty1 LTR
tig00000008	Geneious	LTR	813906	814205	.	-	.	Name=Ty1 LTR
tig00000008	Geneious	LTR	808337	808636	.	-	.	Name=Ty1 LTR
tig00000008	Geneious	repeat_region	1080478	1080536	.	+	.	Name=repeat region
tig00000008	Geneious	repeat_region	1080625	1080686	.	+	.	Name=repeat region
tig00000008	Geneious	mRNA	1075178	1075461	.	+	.	Name=hypothetical protein mRNA;ID=ISyX++t3KBIB0Bvm6W1jFIJllAA.1652074685684.2275
tig00000008	Geneious	mRNA	1076728	1080049	.	+	.	Name=hypothetical protein mRNA;ID=ISyX++t3KBIB0Bvm6W1jFIJllAA.1652074685684.2275
tig00000008	Geneious	CDS	1075178	1075461	.	+	0	Name=hypothetical protein CDS;ID=ISyX++t3KBIB0Bvm6W1jFIJllAA.1652074685685.2276
tig00000008	Geneious	CDS	1076728	1080049	.	+	0	Name=hypothetical protein CDS;ID=ISyX++t3KBIB0Bvm6W1jFIJllAA.1652074685685.2276
tig00000008	Geneious	gene	529336	532799	.	+	.
tig00000008	Geneious	gene	808659	812119	.	-	.
tig00000008	Geneious	gene	553615	557079	.	-	.
tig00000008	Geneious	CDS	529336	532799	.	+	0	Name=hypothetical protein CDS
tig00000008	Geneious	CDS	808659	812119	.	-	0	Name=hypothetical protein CDS
tig00000008	Geneious	CDS	553615	557079	.	-	0	Name=hypothetical protein CDS
tig00000008	Geneious	mobile_element	527241	533157	.	+	.	Name=mobile element
tig00000008	Geneious	mobile_element	808307	814205	.	-	.	Name=mobile element
tig00000008	Geneious	mobile_element	553261	559169	.	-	.	Name=mobile element
tig00000008	Geneious	LTR	527241	527576	.	+	.	Name=Ty1 LTR
tig00000008	Geneious	LTR	532822	533157	.	+	.	Name=Ty1 LTR
tig00000008	Geneious	LTR	558838	559169	.	-	.	Name=Ty1 LTR
tig00000008	Geneious	LTR	553261	553592	.	-	.	Name=Ty1 LTR
tig00000008	Geneious	mobile_element	802364	807811	.	+	.	Name=mobile element
tig00000008	Geneious	mobile_element	560635	566098	.	-	.	Name=mobile element
tig00000008	Geneious	gene	1074673	1075279	.	+	.
tig00000008	Geneious	mRNA	1074673	1075279	.	+	.	Name=hypothetical protein mRNA
tig00000008	Geneious	CDS	1074673	1075279	.	+	0	Name=hypothetical protein CDS
tig00000008	Geneious	gene	1075910	1080049	.	+	.	Name=YRF1-4 gene
tig00000008	Geneious	mRNA	1075910	1080049	.	+	.	Name=YRF1-4 mRNA
tig00000008	Geneious	CDS	1075910	1080049	.	+	0	Name=YRF1-4 CDS
tig00000008	Geneious	repeat_region	1073819	1080327	.	+	.	Name=repeat region
tig00000008	Geneious	repeat_region	1080496	1080548	.	+	.	Name=repeat region
tig00000008	Geneious	repeat_region	1080571	1080621	.	+	.	Name=repeat region
tig00000008	Geneious	repeat_region	1080633	1080684	.	+	.	Name=repeat region
tig00000008	Geneious	repeat_region	1080661	1080711	.	+	.	Name=repeat region
tig00000008	Geneious	repeat_region	1080802	1080854	.	+	.	Name=repeat region
tig00000008	Geneious	repeat_region	1080832	1080882	.	+	.	Name=repeat region
tig00000008	Geneious	mRNA	1074673	1075461	.	+	.	Name=hypothetical protein mRNA;ID=ISyX++t3KBIB0Bvm6W1jFIJllAA.1652074685691.2277
tig00000008	Geneious	mRNA	1076728	1080049	.	+	.	Name=hypothetical protein mRNA;ID=ISyX++t3KBIB0Bvm6W1jFIJllAA.1652074685691.2277
tig00000008	Geneious	CDS	1074673	1075461	.	+	0	Name=hypothetical protein CDS;ID=ISyX++t3KBIB0Bvm6W1jFIJllAA.1652074685692.2278
tig00000008	Geneious	CDS	1076728	1080049	.	+	0	Name=hypothetical protein CDS;ID=ISyX++t3KBIB0Bvm6W1jFIJllAA.1652074685692.2278
tig00000008	Geneious	repeat_region	1080547	1080596	.	+	.	Name=repeat region
tig00000008	Geneious	repeat_region	1080750	1080798	.	+	.	Name=repeat region
tig00000008	Geneious	repeat_region	1080777	1080822	.	+	.	Name=repeat region
tig00000008	Geneious	repeat_region	1080830	1080879	.	+	.	Name=repeat region
tig00000008	Geneious	mobile_element	527241	533138	.	+	.	Name=mobile element
tig00000008	Geneious	mobile_element	808326	814205	.	-	.	Name=mobile element
tig00000008	Geneious	mobile_element	553280	559169	.	-	.	Name=mobile element
tig00000008	Geneious	LTR	527241	527557	.	+	.	Name=Ty1 LTR
tig00000008	Geneious	LTR	532822	533138	.	+	.	Name=Ty1 LTR
tig00000008	Geneious	LTR	558857	559169	.	-	.	Name=Ty1 LTR
tig00000008	Geneious	LTR	553280	553592	.	-	.	Name=Ty1 LTR
tig00000008	Geneious	gene	107145	107282	.	+	.
tig00000008	Geneious	mRNA	107145	107282	.	+	.	Name=hypothetical protein mRNA
tig00000008	Geneious	CDS	107145	107282	.	+	0	Name=hypothetical protein CDS
tig00000008	Geneious	gene	1073216	1073372	.	-	.
tig00000008	Geneious	mRNA	1073216	1073372	.	-	.	Name=hypothetical protein mRNA
tig00000008	Geneious	CDS	1073216	1073372	.	-	0	Name=hypothetical protein CDS
tig00000008	Geneious	centromere	231228	231237	.	+	.	Name=CEN15 CDEI of CEN15 centromere
tig00000008	Geneious	centromere	832517	832526	.	+	.	Name=CEN15 CDEI of CEN15 centromere
tig00000008	Geneious	mobile_element	527240	533158	.	+	.	Name=mobile element
tig00000008	Geneious	mobile_element	808306	814206	.	-	.	Name=mobile element
tig00000008	Geneious	mobile_element	553260	559170	.	-	.	Name=mobile element
tig00000008	Geneious	LTR	393630	393961	.	+	.	Name=Ty1 LTR
tig00000008	Geneious	LTR	526692	527023	.	+	.	Name=Ty1 LTR
tig00000008	Geneious	LTR	527240	527577	.	+	.	Name=Ty1 LTR
tig00000008	Geneious	LTR	532821	533158	.	+	.	Name=Ty1 LTR
tig00000008	Geneious	LTR	922405	922736	.	+	.	Name=Ty1 LTR
tig00000008	Geneious	LTR	813875	814206	.	-	.	Name=Ty1 LTR
tig00000008	Geneious	LTR	808306	808637	.	-	.	Name=Ty1 LTR
tig00000008	Geneious	LTR	802363	802694	.	+	.	Name=Ty2 LTR
tig00000008	Geneious	LTR	807986	808316	.	+	.	Name=Ty2 LTR
tig00000008	Geneious	LTR	565769	566099	.	-	.	Name=Ty2 LTR
tig00000008	Geneious	LTR	560146	560477	.	-	.	Name=Ty2 LTR
tig00000008	Geneious	LTR	558837	559170	.	-	.	Name=Ty2 LTR
tig00000008	Geneious	LTR	553260	553593	.	-	.	Name=Ty2 LTR
tig00000008	Geneious	LTR	103058	103348	.	+	.	Name=Ty4 LTR
tig00000008	Geneious	LTR	921969	922259	.	-	.	Name=Ty4 LTR
tig00000008	Geneious	mobile_element	802365	808318	.	+	.	Name=mobile element
tig00000008	Geneious	mobile_element	560144	566097	.	-	.	Name=mobile element
tig00000008	Geneious	LTR	802365	802696	.	+	.	Name=Ty2 LTR
tig00000008	Geneious	LTR	807988	808318	.	+	.	Name=Ty2 LTR
tig00000008	Geneious	LTR	565767	566097	.	-	.	Name=Ty2 LTR
tig00000008	Geneious	LTR	560144	560475	.	-	.	Name=Ty2 LTR
tig00000008	Geneious	LTR	558835	559168	.	-	.	Name=Ty2 LTR
tig00000008	Geneious	LTR	553258	553591	.	-	.	Name=Ty2 LTR
tig00000008	Geneious	LTR	103344	103428	.	+	.	Name=Ty4 LTR
tig00000008	Geneious	LTR	921890	921973	.	-	.	Name=Ty4 LTR
tig00000008	Geneious	LTR	698310	698649	.	+	.	Name=Ty3 LTR
tig00000008	Geneious	LTR	703319	703658	.	+	.	Name=Ty3 LTR
tig00000008	Geneious	LTR	727046	727386	.	+	.	Name=Ty3 LTR
tig00000008	Geneious	LTR	311280	311619	.	-	.	Name=Ty3 LTR
tig00000008	Geneious	mobile_element	802363	808316	.	+	.	Name=mobile element
tig00000008	Geneious	mobile_element	560146	566099	.	-	.	Name=mobile element
tig00000008	Geneious	CDS	802655	803948	.	+	0	Name=hypothetical protein CDS;ID=ISyX++t3KBIB0Bvm6W1jFIJllAA.1652074685693.2279
tig00000008	Geneious	CDS	803950	807964	.	+	0	Name=hypothetical protein CDS;ID=ISyX++t3KBIB0Bvm6W1jFIJllAA.1652074685693.2279
tig00000008	Geneious	CDS	564517	565808	.	-	0	Name=hypothetical protein CDS;ID=ISyX++t3KBIB0Bvm6W1jFIJllAA.1652074685694.2280
tig00000008	Geneious	CDS	560499	564515	.	-	0	Name=hypothetical protein CDS;ID=ISyX++t3KBIB0Bvm6W1jFIJllAA.1652074685694.2280
tig00000008	Geneious	LTR	393632	393963	.	+	.	Name=Ty1 LTR
tig00000008	Geneious	LTR	526694	527025	.	+	.	Name=Ty1 LTR
tig00000008	Geneious	LTR	527242	527579	.	+	.	Name=Ty1 LTR
tig00000008	Geneious	LTR	532823	533160	.	+	.	Name=Ty1 LTR
tig00000008	Geneious	LTR	922407	922738	.	+	.	Name=Ty1 LTR
tig00000008	Geneious	LTR	813873	814204	.	-	.	Name=Ty1 LTR
tig00000008	Geneious	LTR	808304	808635	.	-	.	Name=Ty1 LTR
tig00000008	Geneious	telomere	1073110	1080474	.	+	.
tig00000008	Geneious	repeat_region	1073821	1080457	.	+	.	Name=repeat region
tig00000008	Geneious	repeat_region	1080458	1080474	.	+	.	Name=repeat region
tig00000008	Geneious	repeat_region	1080522	1080539	.	+	.	Name=repeat region
tig00000008	Geneious	repeat_region	1080547	1080564	.	+	.	Name=repeat region
tig00000008	Geneious	repeat_region	1080569	1080585	.	+	.	Name=repeat region
tig00000008	Geneious	repeat_region	1080625	1080642	.	+	.	Name=repeat region
tig00000008	Geneious	repeat_region	1080659	1080676	.	+	.	Name=repeat region
tig00000008	Geneious	repeat_region	1080672	1080690	.	+	.	Name=repeat region
tig00000008	Geneious	repeat_region	1080688	1080705	.	+	.	Name=repeat region
tig00000008	Geneious	repeat_region	1080699	1080716	.	+	.	Name=repeat region
tig00000008	Geneious	repeat_region	1080712	1080729	.	+	.	Name=repeat region
tig00000008	Geneious	repeat_region	1080727	1080744	.	+	.	Name=repeat region
tig00000008	Geneious	repeat_region	1080750	1080767	.	+	.	Name=repeat region
tig00000008	Geneious	repeat_region	1080763	1080781	.	+	.	Name=repeat region
tig00000008	Geneious	repeat_region	1080777	1080793	.	+	.	Name=repeat region
tig00000008	Geneious	repeat_region	1080807	1080823	.	+	.	Name=repeat region
tig00000008	Geneious	repeat_region	1080830	1080846	.	+	.	Name=repeat region
tig00000008	Geneious	repeat_region	1080848	1080865	.	+	.	Name=repeat region
tig00000008	Geneious	telomere	1073110	1080327	.	+	.
tig00000008	Geneious	repeat_region	1073821	1080327	.	+	.	Name=repeat region
tig00000008	Geneious	LTR	393288	393356	.	+	.	Name=Ty3 LTR
tig00000008	Geneious	LTR	698311	698379	.	+	.	Name=Ty3 LTR
tig00000008	Geneious	LTR	703320	703388	.	+	.	Name=Ty3 LTR
tig00000008	Geneious	LTR	727047	727115	.	+	.	Name=Ty3 LTR
tig00000008	Geneious	LTR	836147	836215	.	+	.	Name=Ty3 LTR
tig00000008	Geneious	LTR	311550	311618	.	-	.	Name=Ty3 LTR
tig00000008	Geneious	LTR	107138	107180	.	+	.	Name=Ty1 LTR
tig00000008	Geneious	LTR	393631	393673	.	+	.	Name=Ty1 LTR
tig00000008	Geneious	LTR	526693	526735	.	+	.	Name=Ty1 LTR
tig00000008	Geneious	LTR	527241	527283	.	+	.	Name=Ty1 LTR
tig00000008	Geneious	LTR	532822	532864	.	+	.	Name=Ty1 LTR
tig00000008	Geneious	LTR	726607	726650	.	+	.	Name=Ty1 LTR
tig00000008	Geneious	LTR	922406	922448	.	+	.	Name=Ty1 LTR
tig00000008	Geneious	LTR	814163	814205	.	-	.	Name=Ty1 LTR
tig00000008	Geneious	LTR	808594	808636	.	-	.	Name=Ty1 LTR
tig00000008	Geneious	LTR	393680	393962	.	+	.	Name=Ty1 LTR
tig00000008	Geneious	LTR	526742	527024	.	+	.	Name=Ty1 LTR
tig00000008	Geneious	LTR	922455	922737	.	+	.	Name=Ty1 LTR
tig00000008	Geneious	LTR	813874	814156	.	-	.	Name=Ty1 LTR
tig00000008	Geneious	LTR	808305	808587	.	-	.	Name=Ty1 LTR
tig00000008	Geneious	LTR	802364	802685	.	+	.	Name=Ty2 LTR
tig00000008	Geneious	LTR	807987	808307	.	+	.	Name=Ty2 LTR
tig00000008	Geneious	LTR	565778	566098	.	-	.	Name=Ty2 LTR
tig00000008	Geneious	LTR	560155	560476	.	-	.	Name=Ty2 LTR
tig00000008	Geneious	LTR	558846	559169	.	-	.	Name=Ty2 LTR
tig00000008	Geneious	LTR	553269	553592	.	-	.	Name=Ty2 LTR
tig00000008	Geneious	centromere	421753	421762	.	-	.	Name=CEN16 CDEI of CEN16 centromere
tig00000008	Geneious	gene	1074334	1075194	.	+	.
tig00000008	Geneious	mRNA	1074334	1074352	.	+	.	Name=hypothetical protein mRNA;ID=ISyX++t3KBIB0Bvm6W1jFIJllAA.1652074685695.2281
tig00000008	Geneious	mRNA	1074501	1075194	.	+	.	Name=hypothetical protein mRNA;ID=ISyX++t3KBIB0Bvm6W1jFIJllAA.1652074685695.2281
tig00000008	Geneious	CDS	1074334	1074352	.	+	0	Name=hypothetical protein CDS;ID=ISyX++t3KBIB0Bvm6W1jFIJllAA.1652074685695.2282
tig00000008	Geneious	CDS	1074501	1075194	.	+	0	Name=hypothetical protein CDS;ID=ISyX++t3KBIB0Bvm6W1jFIJllAA.1652074685695.2282
tig00000008	Geneious	Transcription Factor	298140	298149	.	+	.	Name=CUP2
tig00000008	Geneious	Transcription Factor	328921	328930	.	+	.	Name=CUP2
tig00000008	Geneious	Transcription Factor	633707	633716	.	-	.	Name=CUP2
tig00000008	Geneious	Transcription Factor	183962	183976	.	+	.	Name=SWI6
tig00000008	Geneious	Transcription Factor	1060330	1060339	.	-	.	Name=SKO1
tig00000008	Geneious	Transcription Factor	620081	620090	.	-	.	Name=SKO1
tig00000008	Geneious	Transcription Factor	175867	175876	.	-	.	Name=SWI6
tig00000008	BIO	coding_sequence_variant	1015691	1015702	.	.	.	Name=BstXI_369423_PLSW_removed;ID=BstXI_369423_PLSW_removed
tig00000008	BIO	coding_sequence_variant	852212	852223	.	.	.	Name=BstXI_369423_PLSW_removed;ID=BstXI_369423_PLSW_removed
tig00000008	BIO	coding_sequence_variant	304372	304383	.	.	.	Name=BstXI_369423_PLSW_removed;ID=BstXI_369423_PLSW_removed
tig00000008	BIO	coding_sequence_variant	299755	299766	.	.	.	Name=BglI_246384_AAKA_removed;ID=BglI_246384_AAKA_removed
tig00000008	BIO	coding_sequence_variant	1051683	1051694	.	.	.	Name=BglI_246384_AAKA_removed;ID=BglI_246384_AAKA_removed
tig00000008	BIO	coding_sequence_variant	33822	33833	.	.	.	Name=BglI_246384_AAKA_removed;ID=BglI_246384_AAKA_removed
tig00000008	BIO	restriction_enzyme_recognition_site	678392	678403	-3.754	-	.	Name=BglI_454190;ID=BglI_454190
tig00000008	BIO	restriction_enzyme_recognition_site	160430	160441	-3.754	-	.	Name=BglI_454190;ID=BglI_454190
tig00000008	BIO	restriction_enzyme_recognition_site	73029	73040	-3.654	+	.	Name=BglI_462931;ID=BglI_462931
tig00000008	BIO	coding_sequence_variant	923637	923648	.	.	.	Name=BglI_357894_SRNG_removed;ID=BglI_357894_SRNG_removed
tig00000008	BIO	coding_sequence_variant	615559	615570	.	.	.	Name=BstXI_617260_PSEW_removed;ID=BstXI_617260_PSEW_removed
tig00000008	BIO	coding_sequence_variant	487109	487120	.	.	.	Name=BstXI_617260_PSEW_removed;ID=BstXI_617260_PSEW_removed
tig00000008	BIO	coding_sequence_variant	387455	387466	.	.	.	Name=BstXI_617260_PSEW_removed;ID=BstXI_617260_PSEW_removed
tig00000008	BIO	coding_sequence_variant	803607	803618	.	.	.	Name=BaeI_503491_YVGT_removed;ID=BaeI_503491_YVGT_removed
tig00000008	BIO	coding_sequence_variant	564846	564857	.	.	.	Name=BaeI_503491_YVGT_removed;ID=BaeI_503491_YVGT_removed
tig00000008	BIO	restriction_enzyme_recognition_site	507159	507170	-3.254	-	.	Name=BglI_588989;ID=BglI_588989
tig00000008	BIO	coding_sequence_variant	682952	682963	.	.	.	Name=BaeI_374672_TFVS_removed;ID=BaeI_374672_TFVS_removed
tig00000008	BIO	coding_sequence_variant	672983	672994	.	.	.	Name=BaeI_433353_WYGG_removed;ID=BaeI_433353_WYGG_removed
tig00000008	BIO	coding_sequence_variant	459824	459835	.	.	.	Name=BaeI_310440_DTGV_removed;ID=BaeI_310440_DTGV_removed
tig00000008	BIO	coding_sequence_variant	258913	258924	.	.	.	Name=BglI_245488_AKKA_removed;ID=BglI_245488_AKKA_removed
tig00000008	BIO	coding_sequence_variant	956957	956968	.	.	.	Name=BglI_245488_AKKA_removed;ID=BglI_245488_AKKA_removed
tig00000008	BIO	coding_sequence_variant	991566	991577	.	.	.	Name=BglI_245488_AKKA_removed;ID=BglI_245488_AKKA_removed
tig00000008	BIO	coding_sequence_variant	665207	665218	.	.	.	Name=BglI_245488_AKKA_removed;ID=BglI_245488_AKKA_removed
tig00000008	BIO	coding_sequence_variant	600798	600809	.	.	.	Name=BglI_245488_AKKA_removed;ID=BglI_245488_AKKA_removed
tig00000008	BIO	restriction_enzyme_recognition_site	132688	132699	-2.52	-	.	Name=DraIII_337357;ID=DraIII_337357
tig00000008	BIO	restriction_enzyme_recognition_site	551633	551644	-3.854	+	.	Name=BglI_580551;ID=BglI_580551
tig00000008	BIO	restriction_enzyme_recognition_site	131283	131294	-3.854	-	.	Name=BglI_580551;ID=BglI_580551
tig00000008	BIO	coding_sequence_variant	994686	994697	.	.	.	Name=DraIII_308004_TPGG_removed;ID=DraIII_308004_TPGG_removed
tig00000008	BIO	coding_sequence_variant	566326	566337	.	.	.	Name=BsaXI_211145_TFPP_removed;ID=BsaXI_211145_TFPP_removed
tig00000008	BIO	coding_sequence_variant	110390	110401	.	.	.	Name=BaeI_375419_GTVV_removed;ID=BaeI_375419_GTVV_removed
tig00000008	BIO	coding_sequence_variant	442152	442163	.	.	.	Name=BaeI_375419_GTVV_removed;ID=BaeI_375419_GTVV_removed
tig00000008	BIO	coding_sequence_variant	1039774	1039785	.	.	.	Name=BaeI_375419_GTVV_removed;ID=BaeI_375419_GTVV_removed
tig00000008	BIO	coding_sequence_variant	590876	590887	.	.	.	Name=BaeI_375419_GTVV_removed;ID=BaeI_375419_GTVV_removed
tig00000008	BIO	restriction_enzyme_recognition_site	720078	720091	-4.019	+	.	Name=SfiI_90794;ID=SfiI_90794
tig00000008	BIO	coding_sequence_variant	515378	515389	.	.	.	Name=BaeI_529137_TNVS_removed;ID=BaeI_529137_TNVS_removed
tig00000008	BIO	coding_sequence_variant	883148	883159	.	.	.	Name=BaeI_529137_TNVS_removed;ID=BaeI_529137_TNVS_removed
tig00000008	BIO	coding_sequence_variant	225918	225929	.	.	.	Name=BaeI_529137_TNVS_removed;ID=BaeI_529137_TNVS_removed
tig00000008	BIO	coding_sequence_variant	1024998	1025009	.	.	.	Name=BaeI_499219_GTGV_removed;ID=BaeI_499219_GTGV_removed
tig00000008	BIO	restriction_enzyme_recognition_site	501645	501656	-3.554	-	.	Name=BglI_243750;ID=BglI_243750
tig00000008	BIO	coding_sequence_variant	163119	163130	.	.	.	Name=BaeI_464486_DTNV_removed%3B BaeI_529134_GTNV_removed;ID=BaeI_464486_DTNV_removed%3B BaeI_529134_GTNV_removed
tig00000008	BIO	coding_sequence_variant	991378	991389	.	.	.	Name=BaeI_275065_NQST_removed;ID=BaeI_275065_NQST_removed
tig00000008	BIO	coding_sequence_variant	522136	522147	.	.	.	Name=BaeI_464486_DTNV_removed;ID=BaeI_464486_DTNV_removed
tig00000008	BIO	coding_sequence_variant	12636	12647	.	.	.	Name=BaeI_464486_DTNV_removed;ID=BaeI_464486_DTNV_removed
tig00000008	BIO	restriction_enzyme_recognition_site	449127	449138	-3.754	+	.	Name=BglI_574089;ID=BglI_574089
tig00000008	BIO	restriction_enzyme_recognition_site	572207	572218	-3.754	+	.	Name=BglI_574089;ID=BglI_574089
tig00000008	BIO	coding_sequence_variant	267662	267673	.	.	.	Name=BstXI_384420_PEEW_removed;ID=BstXI_384420_PEEW_removed
tig00000008	BIO	coding_sequence_variant	490095	490106	.	.	.	Name=BstXI_384420_PEEW_removed;ID=BstXI_384420_PEEW_removed
tig00000008	BIO	coding_sequence_variant	865061	865072	.	.	.	Name=BstXI_384420_PEEW_removed;ID=BstXI_384420_PEEW_removed
tig00000008	BIO	coding_sequence_variant	499	510	.	.	.	Name=BaeI_402756_RYGG_removed;ID=BaeI_402756_RYGG_removed
tig00000008	BIO	coding_sequence_variant	93536	93547	.	.	.	Name=BaeI_402756_RYGG_removed;ID=BaeI_402756_RYGG_removed
tig00000008	BIO	coding_sequence_variant	1018820	1018831	.	.	.	Name=BaeI_402756_RYGG_removed;ID=BaeI_402756_RYGG_removed
tig00000008	BIO	coding_sequence_variant	1009220	1009231	.	.	.	Name=BaeI_402756_RYGG_removed;ID=BaeI_402756_RYGG_removed
tig00000008	BIO	coding_sequence_variant	443158	443169	.	.	.	Name=BsaXI_561520_GDLV_removed;ID=BsaXI_561520_GDLV_removed
tig00000008	BIO	coding_sequence_variant	339411	339422	.	.	.	Name=BaeI_403635_GTLV_removed;ID=BaeI_403635_GTLV_removed
##sequence-region	tig00000010	1	958496
tig00000010	Geneious	repeat_region	946760	946793	.	+	.	Name=repeat region
tig00000010	Geneious	repeat_region	946804	946835	.	+	.	Name=repeat region
tig00000010	Geneious	repeat_region	946815	946847	.	+	.	Name=repeat region
tig00000010	Geneious	repeat_region	946832	946866	.	+	.	Name=repeat region
tig00000010	Geneious	repeat_region	952556	952587	.	+	.	Name=repeat region
tig00000010	Geneious	repeat_region	952582	952616	.	+	.	Name=repeat region
tig00000010	Geneious	repeat_region	952611	952644	.	+	.	Name=repeat region
tig00000010	Geneious	repeat_region	952639	952671	.	+	.	Name=repeat region
tig00000010	Geneious	repeat_region	952677	952709	.	+	.	Name=repeat region
tig00000010	Geneious	repeat_region	952704	952739	.	+	.	Name=repeat region
tig00000010	Geneious	repeat_region	952740	952773	.	+	.	Name=repeat region
tig00000010	Geneious	repeat_region	952781	952813	.	+	.	Name=repeat region
tig00000010	Geneious	repeat_region	958140	958175	.	+	.	Name=repeat region
tig00000010	Geneious	repeat_region	958223	958255	.	+	.	Name=repeat region
tig00000010	Geneious	repeat_region	958266	958298	.	+	.	Name=repeat region
tig00000010	Geneious	repeat_region	958305	958341	.	+	.	Name=repeat region
tig00000010	Geneious	repeat_region	958392	958424	.	+	.	Name=repeat region
tig00000010	Geneious	repeat_region	958449	958480	.	+	.	Name=repeat region
tig00000010	Geneious	repeat_region	380	413	.	-	.	Name=repeat region
tig00000010	Geneious	repeat_region	315	349	.	-	.	Name=repeat region
tig00000010	Geneious	repeat_region	225	259	.	-	.	Name=repeat region
tig00000010	Geneious	repeat_region	33	66	.	-	.	Name=repeat region
tig00000010	Geneious	mRNA	943231	943870	.	+	.	Name=hypothetical protein mRNA;ID=ISyX++t3KBIB0Bvm6W1jFIJllAA.1652074685703.2283
tig00000010	Geneious	mRNA	944879	946328	.	+	.	Name=hypothetical protein mRNA;ID=ISyX++t3KBIB0Bvm6W1jFIJllAA.1652074685703.2283
tig00000010	Geneious	mRNA	948993	949632	.	+	.	Name=hypothetical protein mRNA;ID=ISyX++t3KBIB0Bvm6W1jFIJllAA.1652074685703.2284
tig00000010	Geneious	mRNA	950641	952089	.	+	.	Name=hypothetical protein mRNA;ID=ISyX++t3KBIB0Bvm6W1jFIJllAA.1652074685703.2284
tig00000010	Geneious	mRNA	954727	955358	.	+	.	Name=hypothetical protein mRNA;ID=ISyX++t3KBIB0Bvm6W1jFIJllAA.1652074685703.2285
tig00000010	Geneious	mRNA	956305	957721	.	+	.	Name=hypothetical protein mRNA;ID=ISyX++t3KBIB0Bvm6W1jFIJllAA.1652074685703.2285
tig00000010	Geneious	mRNA	3172	3812	.	-	.	Name=hypothetical protein mRNA;ID=ISyX++t3KBIB0Bvm6W1jFIJllAA.1652074685703.2286
tig00000010	Geneious	mRNA	825	2271	.	-	.	Name=hypothetical protein mRNA;ID=ISyX++t3KBIB0Bvm6W1jFIJllAA.1652074685703.2286
tig00000010	Geneious	CDS	943231	943870	.	+	0	Name=hypothetical protein CDS;ID=ISyX++t3KBIB0Bvm6W1jFIJllAA.1652074685703.2287
tig00000010	Geneious	CDS	944879	946328	.	+	0	Name=hypothetical protein CDS;ID=ISyX++t3KBIB0Bvm6W1jFIJllAA.1652074685703.2287
tig00000010	Geneious	CDS	948993	949632	.	+	0	Name=hypothetical protein CDS;ID=ISyX++t3KBIB0Bvm6W1jFIJllAA.1652074685703.2288
tig00000010	Geneious	CDS	950641	952089	.	+	0	Name=hypothetical protein CDS;ID=ISyX++t3KBIB0Bvm6W1jFIJllAA.1652074685703.2288
tig00000010	Geneious	CDS	954727	955358	.	+	0	Name=hypothetical protein CDS;ID=ISyX++t3KBIB0Bvm6W1jFIJllAA.1652074685703.2289
tig00000010	Geneious	CDS	956305	957721	.	+	0	Name=hypothetical protein CDS;ID=ISyX++t3KBIB0Bvm6W1jFIJllAA.1652074685703.2289
tig00000010	Geneious	CDS	3172	3812	.	-	0	Name=hypothetical protein CDS;ID=ISyX++t3KBIB0Bvm6W1jFIJllAA.1652074685703.2290
tig00000010	Geneious	CDS	825	2271	.	-	0	Name=hypothetical protein CDS;ID=ISyX++t3KBIB0Bvm6W1jFIJllAA.1652074685703.2290
tig00000010	Geneious	gene	942003	942816	.	+	.
tig00000010	Geneious	gene	947764	948579	.	+	.
tig00000010	Geneious	gene	953518	954318	.	+	.
tig00000010	Geneious	gene	5395	6207	.	-	.
tig00000010	Geneious	mRNA	942003	942816	.	+	.	Name=hypothetical protein mRNA
tig00000010	Geneious	mRNA	947764	948579	.	+	.	Name=hypothetical protein mRNA
tig00000010	Geneious	mRNA	953518	954318	.	+	.	Name=hypothetical protein mRNA
tig00000010	Geneious	mRNA	5395	6207	.	-	.	Name=hypothetical protein mRNA
tig00000010	Geneious	CDS	942003	942816	.	+	0	Name=hypothetical protein CDS
tig00000010	Geneious	CDS	947764	948579	.	+	0	Name=hypothetical protein CDS
tig00000010	Geneious	CDS	953518	954318	.	+	0	Name=hypothetical protein CDS
tig00000010	Geneious	CDS	5395	6207	.	-	0	Name=hypothetical protein CDS
tig00000010	Geneious	LTR	768505	768653	.	+	.	Name=Ty3 LTR
tig00000010	Geneious	LTR	855539	855687	.	+	.	Name=Ty3 LTR
tig00000010	Geneious	LTR	879316	879464	.	+	.	Name=Ty3 LTR
tig00000010	Geneious	mobile_element	436561	442777	.	-	.	Name=mobile element
tig00000010	Geneious	LTR	442407	442777	.	-	.	Name=Ty4 LTR
tig00000010	Geneious	LTR	436561	436930	.	-	.	Name=Ty4 LTR
tig00000010	Geneious	gene	437003	442407	.	-	.
tig00000010	Geneious	CDS	441324	442407	.	-	0	Name=hypothetical protein CDS;ID=ISyX++t3KBIB0Bvm6W1jFIJllAA.1652074685704.2291
tig00000010	Geneious	CDS	437003	441322	.	-	0	Name=hypothetical protein CDS;ID=ISyX++t3KBIB0Bvm6W1jFIJllAA.1652074685704.2291
tig00000010	Geneious	gene	441169	442407	.	-	.
tig00000010	Geneious	CDS	441169	442407	.	-	0	Name=hypothetical protein CDS
tig00000010	Geneious	LTR	62840	63166	.	+	.	Name=Ty1 LTR
tig00000010	Geneious	LTR	211723	212049	.	+	.	Name=Ty1 LTR
tig00000010	Geneious	LTR	809155	809483	.	-	.	Name=Ty1 LTR
tig00000010	Geneious	LTR	803574	803902	.	-	.	Name=Ty1 LTR
tig00000010	Geneious	centromere	930049	930058	.	-	.	Name=CEN13 CDEI of CEN13 centromere%3B CEN8 CDEI of CEN8 centromere
tig00000010	Geneious	centromere	689022	689031	.	-	.	Name=CEN13 CDEI of CEN13 centromere%3B CEN8 CDEI of CEN8 centromere
tig00000010	Geneious	LTR	559906	560237	.	+	.	Name=Ty1 LTR
tig00000010	Geneious	LTR	843262	843599	.	+	.	Name=Ty1 LTR
tig00000010	Geneious	LTR	848824	849161	.	+	.	Name=Ty1 LTR
tig00000010	Geneious	LTR	855019	855356	.	-	.	Name=Ty1 LTR
tig00000010	Geneious	LTR	849450	849787	.	-	.	Name=Ty1 LTR
tig00000010	Geneious	LTR	559912	560237	.	+	.	Name=Ty1 LTR
tig00000010	Geneious	LTR	843268	843599	.	+	.	Name=Ty1 LTR
tig00000010	Geneious	LTR	848830	849161	.	+	.	Name=Ty1 LTR
tig00000010	Geneious	LTR	855019	855350	.	-	.	Name=Ty1 LTR
tig00000010	Geneious	LTR	849450	849781	.	-	.	Name=Ty1 LTR
tig00000010	Geneious	gene	855704	855776	.	+	.
tig00000010	Geneious	tRNA	855704	855776	.	+	.	Name=tRNA-Ala
tig00000010	Geneious	LTR	768313	768653	.	+	.	Name=Ty3 LTR
tig00000010	Geneious	LTR	855347	855687	.	+	.	Name=Ty3 LTR
tig00000010	Geneious	LTR	879124	879464	.	+	.	Name=Ty3 LTR
tig00000010	Geneious	gene	621825	621916	.	-	.
tig00000010	Geneious	gene	559624	559715	.	-	.
tig00000010	Geneious	tRNA	621880	621916	.	-	.	Name=tRNA-Phe;ID=ISyX++t3KBIB0Bvm6W1jFIJllAA.1652074685706.2292
tig00000010	Geneious	tRNA	621825	621860	.	-	.	Name=tRNA-Phe;ID=ISyX++t3KBIB0Bvm6W1jFIJllAA.1652074685706.2292
tig00000010	Geneious	tRNA	559679	559715	.	-	.	Name=tRNA-Phe;ID=ISyX++t3KBIB0Bvm6W1jFIJllAA.1652074685706.2293
tig00000010	Geneious	tRNA	559624	559659	.	-	.	Name=tRNA-Phe;ID=ISyX++t3KBIB0Bvm6W1jFIJllAA.1652074685706.2293
tig00000010	Geneious	LTR	62840	63171	.	+	.	Name=Ty2 LTR%3B Ty1 LTR
tig00000010	Geneious	LTR	211723	212054	.	+	.	Name=Ty2 LTR%3B Ty1 LTR
tig00000010	Geneious	LTR	809150	809483	.	-	.	Name=Ty1 LTR%3B Ty2 LTR
tig00000010	Geneious	LTR	803569	803902	.	-	.	Name=Ty1 LTR%3B Ty2 LTR
tig00000010	Geneious	gene	743326	743397	.	+	.
tig00000010	Geneious	tRNA	743326	743397	.	+	.	Name=tRNA-Thr
tig00000010	Geneious	repeat_region	7060	7315	.	-	.	Name=repeat region
tig00000010	Geneious	gene	942195	944101	.	+	.
tig00000010	Geneious	gene	947956	949863	.	+	.
tig00000010	Geneious	gene	953713	955589	.	+	.
tig00000010	Geneious	mRNA	942195	942794	.	+	.	Name=hypothetical protein mRNA;ID=ISyX++t3KBIB0Bvm6W1jFIJllAA.1652074685707.2294
tig00000010	Geneious	mRNA	942894	944101	.	+	.	Name=hypothetical protein mRNA;ID=ISyX++t3KBIB0Bvm6W1jFIJllAA.1652074685707.2294
tig00000010	Geneious	mRNA	947956	948557	.	+	.	Name=hypothetical protein mRNA;ID=ISyX++t3KBIB0Bvm6W1jFIJllAA.1652074685707.2295
tig00000010	Geneious	mRNA	948657	949863	.	+	.	Name=hypothetical protein mRNA;ID=ISyX++t3KBIB0Bvm6W1jFIJllAA.1652074685707.2295
tig00000010	Geneious	mRNA	953713	954298	.	+	.	Name=hypothetical protein mRNA;ID=ISyX++t3KBIB0Bvm6W1jFIJllAA.1652074685707.2296
tig00000010	Geneious	mRNA	954395	955589	.	+	.	Name=hypothetical protein mRNA;ID=ISyX++t3KBIB0Bvm6W1jFIJllAA.1652074685707.2296
tig00000010	Geneious	mRNA	5417	6015	.	-	.	Name=hypothetical protein mRNA;ID=ISyX++t3KBIB0Bvm6W1jFIJllAA.1652074685707.2297
tig00000010	Geneious	mRNA	2941	4150	.	-	.	Name=hypothetical protein mRNA;ID=ISyX++t3KBIB0Bvm6W1jFIJllAA.1652074685707.2297
tig00000010	Geneious	CDS	942195	942794	.	+	0	Name=hypothetical protein CDS;ID=ISyX++t3KBIB0Bvm6W1jFIJllAA.1652074685707.2298
tig00000010	Geneious	CDS	942894	944101	.	+	0	Name=hypothetical protein CDS;ID=ISyX++t3KBIB0Bvm6W1jFIJllAA.1652074685707.2298
tig00000010	Geneious	CDS	947956	948557	.	+	0	Name=hypothetical protein CDS;ID=ISyX++t3KBIB0Bvm6W1jFIJllAA.1652074685707.2299
tig00000010	Geneious	CDS	948657	949863	.	+	0	Name=hypothetical protein CDS;ID=ISyX++t3KBIB0Bvm6W1jFIJllAA.1652074685707.2299
tig00000010	Geneious	CDS	953713	954298	.	+	0	Name=hypothetical protein CDS;ID=ISyX++t3KBIB0Bvm6W1jFIJllAA.1652074685707.2300
tig00000010	Geneious	CDS	954395	955589	.	+	0	Name=hypothetical protein CDS;ID=ISyX++t3KBIB0Bvm6W1jFIJllAA.1652074685707.2300
tig00000010	Geneious	CDS	5417	6015	.	-	0	Name=hypothetical protein CDS;ID=ISyX++t3KBIB0Bvm6W1jFIJllAA.1652074685707.2301
tig00000010	Geneious	CDS	2941	4150	.	-	0	Name=hypothetical protein CDS;ID=ISyX++t3KBIB0Bvm6W1jFIJllAA.1652074685707.2301
tig00000010	Geneious	gene	825	2692	.	-	.
tig00000010	Geneious	mRNA	825	2692	.	-	.	Name=hypothetical protein mRNA
tig00000010	Geneious	CDS	825	2692	.	-	0	Name=hypothetical protein CDS
tig00000010	Geneious	repeat_region	958205	958402	.	+	.	Name=repeat region
tig00000010	Geneious	repeat_region	952657	952719	.	+	.	Name=repeat region
tig00000010	Geneious	repeat_region	958311	958370	.	+	.	Name=repeat region
tig00000010	Geneious	repeat_region	958361	958421	.	+	.	Name=repeat region
tig00000010	Geneious	repeat_region	4	60	.	-	.	Name=repeat region
tig00000010	Geneious	mobile_element	56904	62826	.	+	.	Name=mobile element
tig00000010	Geneious	mobile_element	843262	849161	.	+	.	Name=mobile element
tig00000010	Geneious	mobile_element	849450	855356	.	-	.	Name=mobile element
tig00000010	Geneious	mobile_element	803569	809483	.	-	.	Name=mobile element
tig00000010	Geneious	LTR	56904	57240	.	+	.	Name=Ty1 LTR
tig00000010	Geneious	LTR	62490	62826	.	+	.	Name=Ty1 LTR
tig00000010	Geneious	gene	58876	62467	.	+	.
tig00000010	Geneious	gene	845229	848801	.	+	.
tig00000010	Geneious	gene	849810	853387	.	-	.
tig00000010	Geneious	gene	803925	807515	.	-	.
tig00000010	Geneious	CDS	58876	62467	.	+	0	Name=hypothetical protein CDS
tig00000010	Geneious	CDS	845229	848801	.	+	0	Name=hypothetical protein CDS
tig00000010	Geneious	CDS	849810	853387	.	-	0	Name=hypothetical protein CDS
tig00000010	Geneious	CDS	803925	807515	.	-	0	Name=hypothetical protein CDS
tig00000010	Geneious	gene	57200	58521	.	+	.
tig00000010	Geneious	gene	843559	844875	.	+	.
tig00000010	Geneious	gene	853741	855059	.	-	.
tig00000010	Geneious	gene	807871	809190	.	-	.
tig00000010	Geneious	CDS	57200	58521	.	+	0	Name=hypothetical protein CDS
tig00000010	Geneious	CDS	843559	844875	.	+	0	Name=hypothetical protein CDS
tig00000010	Geneious	CDS	853741	855059	.	-	0	Name=hypothetical protein CDS
tig00000010	Geneious	CDS	807871	809190	.	-	0	Name=hypothetical protein CDS
tig00000010	Geneious	repeat_region	952683	952784	.	+	.	Name=repeat region
tig00000010	Geneious	repeat_region	197	296	.	-	.	Name=repeat region
tig00000010	Geneious	gene	944109	944425	.	+	.
tig00000010	Geneious	gene	949871	950187	.	+	.
tig00000010	Geneious	gene	955597	955903	.	+	.
tig00000010	Geneious	gene	2617	2933	.	-	.
tig00000010	Geneious	mRNA	944109	944425	.	+	.	Name=hypothetical protein mRNA
tig00000010	Geneious	mRNA	949871	950187	.	+	.	Name=hypothetical protein mRNA
tig00000010	Geneious	mRNA	955597	955903	.	+	.	Name=hypothetical protein mRNA
tig00000010	Geneious	mRNA	2617	2933	.	-	.	Name=hypothetical protein mRNA
tig00000010	Geneious	CDS	944109	944425	.	+	0	Name=hypothetical protein CDS
tig00000010	Geneious	CDS	949871	950187	.	+	0	Name=hypothetical protein CDS
tig00000010	Geneious	CDS	955597	955903	.	+	0	Name=hypothetical protein CDS
tig00000010	Geneious	CDS	2617	2933	.	-	0	Name=hypothetical protein CDS
tig00000010	Geneious	gene	942003	944101	.	+	.
tig00000010	Geneious	gene	947764	949863	.	+	.
tig00000010	Geneious	gene	953518	955589	.	+	.
tig00000010	Geneious	mRNA	942003	942794	.	+	.	Name=hypothetical protein mRNA;ID=ISyX++t3KBIB0Bvm6W1jFIJllAA.1652074685713.2302
tig00000010	Geneious	mRNA	942894	944101	.	+	.	Name=hypothetical protein mRNA;ID=ISyX++t3KBIB0Bvm6W1jFIJllAA.1652074685713.2302
tig00000010	Geneious	mRNA	947764	948557	.	+	.	Name=hypothetical protein mRNA;ID=ISyX++t3KBIB0Bvm6W1jFIJllAA.1652074685713.2303
tig00000010	Geneious	mRNA	948657	949863	.	+	.	Name=hypothetical protein mRNA;ID=ISyX++t3KBIB0Bvm6W1jFIJllAA.1652074685713.2303
tig00000010	Geneious	mRNA	953518	954298	.	+	.	Name=hypothetical protein mRNA;ID=ISyX++t3KBIB0Bvm6W1jFIJllAA.1652074685713.2304
tig00000010	Geneious	mRNA	954395	955589	.	+	.	Name=hypothetical protein mRNA;ID=ISyX++t3KBIB0Bvm6W1jFIJllAA.1652074685713.2304
tig00000010	Geneious	mRNA	5417	6207	.	-	.	Name=hypothetical protein mRNA;ID=ISyX++t3KBIB0Bvm6W1jFIJllAA.1652074685713.2305
tig00000010	Geneious	mRNA	2941	4150	.	-	.	Name=hypothetical protein mRNA;ID=ISyX++t3KBIB0Bvm6W1jFIJllAA.1652074685713.2305
tig00000010	Geneious	CDS	942003	942794	.	+	0	Name=hypothetical protein CDS;ID=ISyX++t3KBIB0Bvm6W1jFIJllAA.1652074685713.2306
tig00000010	Geneious	CDS	942894	944101	.	+	0	Name=hypothetical protein CDS;ID=ISyX++t3KBIB0Bvm6W1jFIJllAA.1652074685713.2306
tig00000010	Geneious	CDS	947764	948557	.	+	0	Name=hypothetical protein CDS;ID=ISyX++t3KBIB0Bvm6W1jFIJllAA.1652074685713.2307
tig00000010	Geneious	CDS	948657	949863	.	+	0	Name=hypothetical protein CDS;ID=ISyX++t3KBIB0Bvm6W1jFIJllAA.1652074685713.2307
tig00000010	Geneious	CDS	953518	954298	.	+	0	Name=hypothetical protein CDS;ID=ISyX++t3KBIB0Bvm6W1jFIJllAA.1652074685713.2308
tig00000010	Geneious	CDS	954395	955589	.	+	0	Name=hypothetical protein CDS;ID=ISyX++t3KBIB0Bvm6W1jFIJllAA.1652074685713.2308
tig00000010	Geneious	CDS	5417	6207	.	-	0	Name=hypothetical protein CDS;ID=ISyX++t3KBIB0Bvm6W1jFIJllAA.1652074685713.2309
tig00000010	Geneious	CDS	2941	4150	.	-	0	Name=hypothetical protein CDS;ID=ISyX++t3KBIB0Bvm6W1jFIJllAA.1652074685713.2309
tig00000010	Geneious	gene	818437	818510	.	+	.
tig00000010	Geneious	gene	879034	879107	.	-	.
tig00000010	Geneious	tRNA	818437	818510	.	+	.	Name=tRNA-Ile
tig00000010	Geneious	tRNA	879034	879107	.	-	.	Name=tRNA-Ile
tig00000010	Geneious	gene	571672	571742	.	+	.	Name=SUF16 gene%3B SUF17 gene%3B SUF20 gene%3B gene
tig00000010	Geneious	gene	859173	859243	.	+	.	Name=SUF16 gene%3B SUF17 gene%3B SUF20 gene%3B gene
tig00000010	Geneious	tRNA	571672	571742	.	+	.	Name=SUF16 tRNA%3B SUF17 tRNA%3B SUF20 tRNA%3B tRNA-Gly
tig00000010	Geneious	tRNA	859173	859243	.	+	.	Name=SUF16 tRNA%3B SUF17 tRNA%3B SUF20 tRNA%3B tRNA-Gly
tig00000010	Geneious	gene	57200	62467	.	+	.
tig00000010	Geneious	gene	843559	848801	.	+	.
tig00000010	Geneious	gene	849810	855059	.	-	.
tig00000010	Geneious	gene	803925	809190	.	-	.
tig00000010	Geneious	centromere	929180	929189	.	-	.	Name=CEN2 CDEI of CEN2 centromere
tig00000010	Geneious	centromere	771960	771969	.	-	.	Name=CEN2 CDEI of CEN2 centromere
tig00000010	Geneious	CDS	57200	58503	.	+	0	Name=hypothetical protein CDS;ID=ISyX++t3KBIB0Bvm6W1jFIJllAA.1652074685716.2310
tig00000010	Geneious	CDS	58505	62467	.	+	0	Name=hypothetical protein CDS;ID=ISyX++t3KBIB0Bvm6W1jFIJllAA.1652074685716.2310
tig00000010	Geneious	CDS	843559	844857	.	+	0	Name=hypothetical protein CDS;ID=ISyX++t3KBIB0Bvm6W1jFIJllAA.1652074685718.2311
tig00000010	Geneious	CDS	844859	848801	.	+	0	Name=hypothetical protein CDS;ID=ISyX++t3KBIB0Bvm6W1jFIJllAA.1652074685718.2311
tig00000010	Geneious	CDS	853759	855059	.	-	0	Name=hypothetical protein CDS;ID=ISyX++t3KBIB0Bvm6W1jFIJllAA.1652074685719.2312
tig00000010	Geneious	CDS	849810	853757	.	-	0	Name=hypothetical protein CDS;ID=ISyX++t3KBIB0Bvm6W1jFIJllAA.1652074685719.2312
tig00000010	Geneious	CDS	807889	809190	.	-	0	Name=hypothetical protein CDS;ID=ISyX++t3KBIB0Bvm6W1jFIJllAA.1652074685721.2313
tig00000010	Geneious	CDS	803925	807887	.	-	0	Name=hypothetical protein CDS;ID=ISyX++t3KBIB0Bvm6W1jFIJllAA.1652074685721.2313
tig00000010	Geneious	LTR	559906	559985	.	+	.	Name=Ty1 LTR
tig00000010	Geneious	LTR	843262	843341	.	+	.	Name=Ty1 LTR
tig00000010	Geneious	LTR	848824	848903	.	+	.	Name=Ty1 LTR
tig00000010	Geneious	LTR	855277	855356	.	-	.	Name=Ty1 LTR
tig00000010	Geneious	LTR	849708	849787	.	-	.	Name=Ty1 LTR
tig00000010	Geneious	gene	699725	701101	.	+	.	Name=TEF1 gene%3B TEF2 gene
tig00000010	Geneious	mRNA	699725	701101	.	+	.	Name=TEF1 mRNA%3B TEF2 mRNA
tig00000010	Geneious	CDS	699725	701101	.	+	0	Name=TEF1 CDS%3B TEF2 CDS
tig00000010	Geneious	mRNA	406370	406380	.	+	.	Name=RPL21B mRNA%3B RPL21A mRNA;ID=ISyX++t3KBIB0Bvm6W1jFIJllAA.1652074685721.2314
tig00000010	Geneious	mRNA	406801	407272	.	+	.	Name=RPL21B mRNA%3B RPL21A mRNA;ID=ISyX++t3KBIB0Bvm6W1jFIJllAA.1652074685721.2314
tig00000010	Geneious	CDS	406370	406380	.	+	0	Name=RPL21B CDS%3B RPL21A CDS;ID=ISyX++t3KBIB0Bvm6W1jFIJllAA.1652074685721.2315
tig00000010	Geneious	CDS	406801	407272	.	+	0	Name=RPL21B CDS%3B RPL21A CDS;ID=ISyX++t3KBIB0Bvm6W1jFIJllAA.1652074685721.2315
tig00000010	Geneious	gene	774743	774814	.	-	.
tig00000010	Geneious	gene	435564	435635	.	-	.
tig00000010	Geneious	tRNA	774743	774814	.	-	.	Name=tRNA-Cys
tig00000010	Geneious	tRNA	435564	435635	.	-	.	Name=tRNA-Cys
tig00000010	Geneious	gene	210341	210412	.	-	.	Name=SOE1 gene%3B gene
tig00000010	Geneious	tRNA	210341	210412	.	-	.	Name=SOE1 tRNA%3B tRNA-Glu
tig00000010	Geneious	repeat_region	946857	946903	.	+	.	Name=repeat region
tig00000010	Geneious	repeat_region	946891	946937	.	+	.	Name=repeat region
tig00000010	Geneious	repeat_region	952558	952604	.	+	.	Name=repeat region
tig00000010	Geneious	repeat_region	952617	952661	.	+	.	Name=repeat region
tig00000010	Geneious	repeat_region	952643	952687	.	+	.	Name=repeat region
tig00000010	Geneious	repeat_region	952679	952727	.	+	.	Name=repeat region
tig00000010	Geneious	repeat_region	958347	958391	.	+	.	Name=repeat region
tig00000010	Geneious	repeat_region	280	326	.	-	.	Name=repeat region
tig00000010	Geneious	repeat_region	222	267	.	-	.	Name=repeat region
tig00000010	Geneious	repeat_region	143	187	.	-	.	Name=repeat region
tig00000010	Geneious	repeat_region	141	187	.	-	.	Name=repeat region
tig00000010	Geneious	repeat_region	86	130	.	-	.	Name=repeat region
tig00000010	Geneious	repeat_region	43	90	.	-	.	Name=repeat region
tig00000010	Geneious	LTR	57102	57240	.	+	.	Name=Ty1 LTR
tig00000010	Geneious	LTR	62688	62826	.	+	.	Name=Ty1 LTR
tig00000010	Geneious	LTR	560099	560237	.	+	.	Name=Ty1 LTR
tig00000010	Geneious	LTR	855019	855157	.	-	.	Name=Ty1 LTR
tig00000010	Geneious	LTR	849450	849588	.	-	.	Name=Ty1 LTR
tig00000010	Geneious	LTR	62840	63065	.	+	.	Name=Ty1 LTR
tig00000010	Geneious	LTR	211723	211948	.	+	.	Name=Ty1 LTR
tig00000010	Geneious	LTR	809258	809483	.	-	.	Name=Ty1 LTR
tig00000010	Geneious	LTR	803677	803902	.	-	.	Name=Ty1 LTR
tig00000010	Geneious	centromere	771960	771969	.	+	.	Name=CEN11 CDEI of CEN11 centromere%3B CEN3 CDEI of CEN3 centromere
tig00000010	Geneious	centromere	929180	929189	.	+	.	Name=CEN11 CDEI of CEN11 centromere%3B CEN3 CDEI of CEN3 centromere
tig00000010	Geneious	gene	809597	809670	.	+	.
tig00000010	Geneious	tRNA	809597	809670	.	+	.	Name=tRNA-Asn
tig00000010	Geneious	gene	338697	338768	.	-	.	Name=IMT1 gene%3B IMT2 gene%3B IMT3 gene%3B IMT4 gene%3B gene
tig00000010	Geneious	tRNA	338697	338768	.	-	.	Name=IMT1 tRNA%3B IMT2 tRNA%3B IMT3 tRNA%3B IMT4 tRNA%3B tRNA-Met
tig00000010	Geneious	gene	581439	581510	.	+	.
tig00000010	Geneious	tRNA	581439	581510	.	+	.	Name=tRNA-Lys
tig00000010	Geneious	tRNA	688722	688758	.	+	.	Name=SUP61 tRNA;ID=ISyX++t3KBIB0Bvm6W1jFIJllAA.1652074685723.2316
tig00000010	Geneious	tRNA	688759	688803	.	+	.	Name=SUP61 tRNA;ID=ISyX++t3KBIB0Bvm6W1jFIJllAA.1652074685723.2316
tig00000010	Geneious	gene	8470	8844	.	-	.	Name=PAU19 gene%3B PAU3 gene%3B PAU15 gene%3B PAU16 gene
tig00000010	Geneious	mRNA	8470	8844	.	-	.	Name=PAU19 mRNA%3B PAU3 mRNA%3B PAU15 mRNA%3B PAU16 mRNA
tig00000010	Geneious	CDS	8470	8844	.	-	0	Name=PAU19 CDS%3B PAU3 CDS%3B PAU15 CDS%3B PAU16 CDS
tig00000010	Geneious	gene	768201	768296	.	-	.
tig00000010	Geneious	tRNA	768260	768296	.	-	.	Name=tRNA-Lys;ID=ISyX++t3KBIB0Bvm6W1jFIJllAA.1652074685723.2317
tig00000010	Geneious	tRNA	768201	768236	.	-	.	Name=tRNA-Lys;ID=ISyX++t3KBIB0Bvm6W1jFIJllAA.1652074685723.2317
tig00000010	Geneious	centromere	610092	610101	.	+	.	Name=CEN4 CDEI of CEN4 centromere
tig00000010	Geneious	LTR	62840	63168	.	+	.	Name=Ty2 LTR
tig00000010	Geneious	LTR	211723	212051	.	+	.	Name=Ty2 LTR
tig00000010	Geneious	gene	62529	62711	.	-	.
tig00000010	Geneious	gene	56943	57125	.	-	.
tig00000010	Geneious	mRNA	62529	62711	.	-	.	Name=hypothetical protein mRNA
tig00000010	Geneious	mRNA	56943	57125	.	-	.	Name=hypothetical protein mRNA
tig00000010	Geneious	CDS	62529	62711	.	-	0	Name=hypothetical protein CDS
tig00000010	Geneious	CDS	56943	57125	.	-	0	Name=hypothetical protein CDS
tig00000010	Geneious	LTR	62840	62867	.	+	.	Name=Ty1 LTR
tig00000010	Geneious	LTR	211723	211750	.	+	.	Name=Ty1 LTR
tig00000010	Geneious	LTR	559906	559933	.	+	.	Name=Ty1 LTR
tig00000010	Geneious	LTR	843262	843289	.	+	.	Name=Ty1 LTR
tig00000010	Geneious	LTR	848824	848851	.	+	.	Name=Ty1 LTR
tig00000010	Geneious	LTR	855329	855356	.	-	.	Name=Ty1 LTR
tig00000010	Geneious	LTR	849760	849787	.	-	.	Name=Ty1 LTR
tig00000010	Geneious	LTR	768313	768396	.	+	.	Name=Ty3 LTR
tig00000010	Geneious	LTR	855347	855430	.	+	.	Name=Ty3 LTR
tig00000010	Geneious	LTR	879124	879207	.	+	.	Name=Ty3 LTR
tig00000010	Geneious	LTR	62836	63167	.	+	.	Name=Ty1 LTR
tig00000010	Geneious	LTR	211719	212050	.	+	.	Name=Ty1 LTR
tig00000010	Geneious	LTR	809151	809487	.	-	.	Name=Ty1 LTR
tig00000010	Geneious	LTR	803570	803906	.	-	.	Name=Ty1 LTR
tig00000010	Geneious	mobile_element	56904	62393	.	+	.	Name=mobile element
tig00000010	Geneious	mobile_element	843262	848731	.	+	.	Name=mobile element
tig00000010	Geneious	mobile_element	849882	855356	.	-	.	Name=mobile element
tig00000010	Geneious	mobile_element	803999	809483	.	-	.	Name=mobile element
tig00000010	Geneious	gene	57200	62013	.	+	.
tig00000010	Geneious	gene	843559	848352	.	+	.
tig00000010	Geneious	gene	850262	855059	.	-	.
tig00000010	Geneious	gene	804379	809190	.	-	.
tig00000010	Geneious	CDS	57200	58503	.	+	0	Name=hypothetical protein CDS;ID=ISyX++t3KBIB0Bvm6W1jFIJllAA.1652074685724.2318
tig00000010	Geneious	CDS	58505	62013	.	+	0	Name=hypothetical protein CDS;ID=ISyX++t3KBIB0Bvm6W1jFIJllAA.1652074685724.2318
tig00000010	Geneious	CDS	843559	844857	.	+	0	Name=hypothetical protein CDS;ID=ISyX++t3KBIB0Bvm6W1jFIJllAA.1652074685724.2319
tig00000010	Geneious	CDS	844859	848352	.	+	0	Name=hypothetical protein CDS;ID=ISyX++t3KBIB0Bvm6W1jFIJllAA.1652074685724.2319
tig00000010	Geneious	CDS	853759	855059	.	-	0	Name=hypothetical protein CDS;ID=ISyX++t3KBIB0Bvm6W1jFIJllAA.1652074685724.2320
tig00000010	Geneious	CDS	850262	853757	.	-	0	Name=hypothetical protein CDS;ID=ISyX++t3KBIB0Bvm6W1jFIJllAA.1652074685724.2320
tig00000010	Geneious	CDS	807889	809190	.	-	0	Name=hypothetical protein CDS;ID=ISyX++t3KBIB0Bvm6W1jFIJllAA.1652074685724.2321
tig00000010	Geneious	CDS	804379	807887	.	-	0	Name=hypothetical protein CDS;ID=ISyX++t3KBIB0Bvm6W1jFIJllAA.1652074685724.2321
tig00000010	Geneious	telomere	603	7915	.	-	.
tig00000010	Geneious	repeat_region	958176	958274	.	+	.	Name=repeat region
tig00000010	Geneious	repeat_region	603	7064	.	-	.	Name=repeat region
tig00000010	Geneious	gene	825	6207	.	-	.	Name=YRF1-1 gene%3B YRF1-5 gene%3B YRF1-8 gene
tig00000010	Geneious	mRNA	825	6207	.	-	.	Name=YRF1-1 mRNA%3B YRF1-5 mRNA%3B YRF1-8 mRNA
tig00000010	Geneious	CDS	825	6207	.	-	0	Name=YRF1-1 CDS%3B YRF1-5 CDS%3B YRF1-8 CDS
tig00000010	Geneious	rep_origin	4466	4554	.	+	.	Name=rep origin
tig00000010	Geneious	mRNA	5050	5561	.	-	.	Name=hypothetical protein mRNA;ID=ISyX++t3KBIB0Bvm6W1jFIJllAA.1652074685725.2322
tig00000010	Geneious	mRNA	4554	4691	.	-	.	Name=hypothetical protein mRNA;ID=ISyX++t3KBIB0Bvm6W1jFIJllAA.1652074685725.2322
tig00000010	Geneious	CDS	5050	5561	.	-	0	Name=hypothetical protein CDS;ID=ISyX++t3KBIB0Bvm6W1jFIJllAA.1652074685725.2323
tig00000010	Geneious	CDS	4554	4691	.	-	0	Name=hypothetical protein CDS;ID=ISyX++t3KBIB0Bvm6W1jFIJllAA.1652074685725.2323
tig00000010	Geneious	LTR	62840	63167	.	+	.	Name=Ty1 LTR%3B Ty2 LTR
tig00000010	Geneious	LTR	211723	212050	.	+	.	Name=Ty1 LTR%3B Ty2 LTR
tig00000010	Geneious	LTR	809151	809483	.	-	.	Name=Ty1 LTR%3B Ty2 LTR
tig00000010	Geneious	LTR	803570	803902	.	-	.	Name=Ty1 LTR%3B Ty2 LTR
tig00000010	Geneious	centromere	24338	24347	.	+	.	Name=CEN5 CDEI of CEN5 centromere%3B CEN6 CDEI of CEN6 centromere
tig00000010	Geneious	centromere	227995	228004	.	-	.	Name=CEN5 CDEI of CEN5 centromere%3B CEN6 CDEI of CEN6 centromere
tig00000010	Geneious	gene	688722	688803	.	+	.	Name=SUP16 gene%3B SUP17 gene%3B SUP19 gene
tig00000010	Geneious	tRNA	688722	688803	.	+	.	Name=SUP16 tRNA%3B SUP17 tRNA%3B SUP19 tRNA
tig00000010	Geneious	CDS	57200	58500	.	+	0	Name=hypothetical protein CDS;ID=ISyX++t3KBIB0Bvm6W1jFIJllAA.1652074685726.2324
tig00000010	Geneious	CDS	58502	62467	.	+	0	Name=hypothetical protein CDS;ID=ISyX++t3KBIB0Bvm6W1jFIJllAA.1652074685726.2324
tig00000010	Geneious	CDS	843559	844854	.	+	0	Name=hypothetical protein CDS;ID=ISyX++t3KBIB0Bvm6W1jFIJllAA.1652074685726.2325
tig00000010	Geneious	CDS	844856	848801	.	+	0	Name=hypothetical protein CDS;ID=ISyX++t3KBIB0Bvm6W1jFIJllAA.1652074685726.2325
tig00000010	Geneious	CDS	853762	855059	.	-	0	Name=hypothetical protein CDS;ID=ISyX++t3KBIB0Bvm6W1jFIJllAA.1652074685726.2326
tig00000010	Geneious	CDS	849810	853760	.	-	0	Name=hypothetical protein CDS;ID=ISyX++t3KBIB0Bvm6W1jFIJllAA.1652074685726.2326
tig00000010	Geneious	CDS	807892	809190	.	-	0	Name=hypothetical protein CDS;ID=ISyX++t3KBIB0Bvm6W1jFIJllAA.1652074685727.2327
tig00000010	Geneious	CDS	803925	807890	.	-	0	Name=hypothetical protein CDS;ID=ISyX++t3KBIB0Bvm6W1jFIJllAA.1652074685727.2327
tig00000010	Geneious	LTR	805004	805310	.	+	.	Name=Ty1 LTR
tig00000010	Geneious	LTR	850887	851192	.	+	.	Name=Ty1 LTR
tig00000010	Geneious	LTR	847426	847730	.	-	.	Name=Ty1 LTR
tig00000010	Geneious	LTR	61082	61388	.	-	.	Name=Ty1 LTR
tig00000010	Geneious	gene	63015	63119	.	+	.
tig00000010	Geneious	gene	211898	212002	.	+	.
tig00000010	Geneious	gene	809203	809308	.	-	.
tig00000010	Geneious	gene	803622	803727	.	-	.
tig00000010	Geneious	mRNA	63015	63119	.	+	.	Name=hypothetical protein mRNA
tig00000010	Geneious	mRNA	211898	212002	.	+	.	Name=hypothetical protein mRNA
tig00000010	Geneious	mRNA	809203	809308	.	-	.	Name=hypothetical protein mRNA
tig00000010	Geneious	mRNA	803622	803727	.	-	.	Name=hypothetical protein mRNA
tig00000010	Geneious	CDS	63015	63119	.	+	0	Name=hypothetical protein CDS
tig00000010	Geneious	CDS	211898	212002	.	+	0	Name=hypothetical protein CDS
tig00000010	Geneious	CDS	809203	809308	.	-	0	Name=hypothetical protein CDS
tig00000010	Geneious	CDS	803622	803727	.	-	0	Name=hypothetical protein CDS
tig00000010	Geneious	mobile_element	56904	62627	.	+	.	Name=mobile element
tig00000010	Geneious	mobile_element	843262	848962	.	+	.	Name=mobile element
tig00000010	Geneious	mobile_element	849649	855356	.	-	.	Name=mobile element
tig00000010	Geneious	mobile_element	803765	809483	.	-	.	Name=mobile element
tig00000010	Geneious	LTR	559906	560044	.	+	.	Name=Ty1 LTR
tig00000010	Geneious	LTR	843262	843400	.	+	.	Name=Ty1 LTR
tig00000010	Geneious	LTR	848824	848962	.	+	.	Name=Ty1 LTR
tig00000010	Geneious	LTR	855218	855356	.	-	.	Name=Ty1 LTR
tig00000010	Geneious	LTR	849649	849787	.	-	.	Name=Ty1 LTR
tig00000010	Geneious	gene	7452	7751	.	+	.
tig00000010	Geneious	mRNA	7452	7751	.	+	.	Name=hypothetical protein mRNA
tig00000010	Geneious	CDS	7452	7751	.	+	0	Name=hypothetical protein CDS
tig00000010	Geneious	gene	825	5866	.	-	.	Name=YRF1-2 gene
tig00000010	Geneious	mRNA	825	5866	.	-	.	Name=YRF1-2 mRNA
tig00000010	Geneious	CDS	825	5866	.	-	0	Name=YRF1-2 CDS
tig00000010	Geneious	gene	1188	1667	.	+	.
tig00000010	Geneious	gene	956884	957356	.	-	.
tig00000010	Geneious	gene	951245	951726	.	-	.
tig00000010	Geneious	gene	945483	945965	.	-	.
tig00000010	Geneious	mRNA	1188	1667	.	+	.	Name=hypothetical protein mRNA
tig00000010	Geneious	mRNA	956884	957356	.	-	.	Name=hypothetical protein mRNA
tig00000010	Geneious	mRNA	951245	951726	.	-	.	Name=hypothetical protein mRNA
tig00000010	Geneious	mRNA	945483	945965	.	-	.	Name=hypothetical protein mRNA
tig00000010	Geneious	CDS	1188	1667	.	+	0	Name=hypothetical protein CDS
tig00000010	Geneious	CDS	956884	957356	.	-	0	Name=hypothetical protein CDS
tig00000010	Geneious	CDS	951245	951726	.	-	0	Name=hypothetical protein CDS
tig00000010	Geneious	CDS	945483	945965	.	-	0	Name=hypothetical protein CDS
tig00000010	Geneious	gene	943231	944408	.	+	.
tig00000010	Geneious	gene	948993	950170	.	+	.
tig00000010	Geneious	gene	954727	955886	.	+	.
tig00000010	Geneious	gene	2634	3812	.	-	.
tig00000010	Geneious	mRNA	943231	944408	.	+	.	Name=hypothetical protein mRNA
tig00000010	Geneious	mRNA	948993	950170	.	+	.	Name=hypothetical protein mRNA
tig00000010	Geneious	mRNA	954727	955886	.	+	.	Name=hypothetical protein mRNA
tig00000010	Geneious	mRNA	2634	3812	.	-	.	Name=hypothetical protein mRNA
tig00000010	Geneious	CDS	943231	944408	.	+	0	Name=hypothetical protein CDS
tig00000010	Geneious	CDS	948993	950170	.	+	0	Name=hypothetical protein CDS
tig00000010	Geneious	CDS	954727	955886	.	+	0	Name=hypothetical protein CDS
tig00000010	Geneious	CDS	2634	3812	.	-	0	Name=hypothetical protein CDS
tig00000010	Geneious	gene	942509	942816	.	+	.
tig00000010	Geneious	gene	948271	948579	.	+	.
tig00000010	Geneious	gene	5395	5702	.	-	.
tig00000010	Geneious	mRNA	942509	942816	.	+	.	Name=hypothetical protein mRNA
tig00000010	Geneious	mRNA	948271	948579	.	+	.	Name=hypothetical protein mRNA
tig00000010	Geneious	mRNA	5395	5702	.	-	.	Name=hypothetical protein mRNA
tig00000010	Geneious	CDS	942509	942816	.	+	0	Name=hypothetical protein CDS
tig00000010	Geneious	CDS	948271	948579	.	+	0	Name=hypothetical protein CDS
tig00000010	Geneious	CDS	5395	5702	.	-	0	Name=hypothetical protein CDS
tig00000010	Geneious	gene	942003	942525	.	+	.
tig00000010	Geneious	gene	947764	948287	.	+	.
tig00000010	Geneious	gene	953518	954032	.	+	.
tig00000010	Geneious	gene	5686	6207	.	-	.
tig00000010	Geneious	mRNA	942003	942525	.	+	.	Name=hypothetical protein mRNA
tig00000010	Geneious	mRNA	947764	948287	.	+	.	Name=hypothetical protein mRNA
tig00000010	Geneious	mRNA	953518	954032	.	+	.	Name=hypothetical protein mRNA
tig00000010	Geneious	mRNA	5686	6207	.	-	.	Name=hypothetical protein mRNA
tig00000010	Geneious	CDS	942003	942525	.	+	0	Name=hypothetical protein CDS
tig00000010	Geneious	CDS	947764	948287	.	+	0	Name=hypothetical protein CDS
tig00000010	Geneious	CDS	953518	954032	.	+	0	Name=hypothetical protein CDS
tig00000010	Geneious	CDS	5686	6207	.	-	0	Name=hypothetical protein CDS
tig00000010	Geneious	LTR	559909	560171	.	+	.	Name=Ty1 LTR
tig00000010	Geneious	repeat_region	946745	946790	.	+	.	Name=repeat region
tig00000010	Geneious	repeat_region	952576	952623	.	+	.	Name=repeat region
tig00000010	Geneious	repeat_region	952619	952668	.	+	.	Name=repeat region
tig00000010	Geneious	repeat_region	952698	952744	.	+	.	Name=repeat region
tig00000010	Geneious	repeat_region	958149	958198	.	+	.	Name=repeat region
tig00000010	Geneious	repeat_region	958287	958335	.	+	.	Name=repeat region
tig00000010	Geneious	repeat_region	958432	958479	.	+	.	Name=repeat region
tig00000010	Geneious	repeat_region	307	354	.	-	.	Name=repeat region
tig00000010	Geneious	repeat_region	261	308	.	-	.	Name=repeat region
tig00000010	Geneious	repeat_region	25	71	.	-	.	Name=repeat region
tig00000010	Geneious	repeat_region	946764	946799	.	+	.	Name=repeat region
tig00000010	Geneious	repeat_region	946824	946856	.	+	.	Name=repeat region
tig00000010	Geneious	repeat_region	946857	946890	.	+	.	Name=repeat region
tig00000010	Geneious	repeat_region	946891	946924	.	+	.	Name=repeat region
tig00000010	Geneious	repeat_region	952558	952592	.	+	.	Name=repeat region
tig00000010	Geneious	repeat_region	952617	952649	.	+	.	Name=repeat region
tig00000010	Geneious	repeat_region	952643	952676	.	+	.	Name=repeat region
tig00000010	Geneious	repeat_region	952679	952714	.	+	.	Name=repeat region
tig00000010	Geneious	repeat_region	952732	952763	.	+	.	Name=repeat region
tig00000010	Geneious	repeat_region	952796	952829	.	+	.	Name=repeat region
tig00000010	Geneious	repeat_region	958170	958204	.	+	.	Name=repeat region
tig00000010	Geneious	repeat_region	958297	958328	.	+	.	Name=repeat region
tig00000010	Geneious	repeat_region	958329	958359	.	+	.	Name=repeat region
tig00000010	Geneious	repeat_region	958347	958380	.	+	.	Name=repeat region
tig00000010	Geneious	repeat_region	958390	958423	.	+	.	Name=repeat region
tig00000010	Geneious	repeat_region	958453	958485	.	+	.	Name=repeat region
tig00000010	Geneious	repeat_region	383	415	.	-	.	Name=repeat region
tig00000010	Geneious	repeat_region	325	358	.	-	.	Name=repeat region
tig00000010	Geneious	repeat_region	292	326	.	-	.	Name=repeat region
tig00000010	Geneious	repeat_region	267	298	.	-	.	Name=repeat region
tig00000010	Geneious	repeat_region	235	267	.	-	.	Name=repeat region
tig00000010	Geneious	repeat_region	198	230	.	-	.	Name=repeat region
tig00000010	Geneious	repeat_region	154	187	.	-	.	Name=repeat region
tig00000010	Geneious	repeat_region	118	151	.	-	.	Name=repeat region
tig00000010	Geneious	repeat_region	97	130	.	-	.	Name=repeat region
tig00000010	Geneious	repeat_region	56	90	.	-	.	Name=repeat region
tig00000010	Geneious	LTR	62840	63119	.	+	.	Name=Ty1 LTR
tig00000010	Geneious	LTR	211723	212002	.	+	.	Name=Ty1 LTR
tig00000010	Geneious	LTR	809203	809483	.	-	.	Name=Ty1 LTR
tig00000010	Geneious	LTR	803622	803902	.	-	.	Name=Ty1 LTR
tig00000010	Geneious	gene	136082	136735	.	+	.	Name=RPL1A gene%3B RPL1B gene
tig00000010	Geneious	mRNA	136082	136735	.	+	.	Name=RPL1A mRNA%3B RPL1B mRNA
tig00000010	Geneious	CDS	136082	136735	.	+	0	Name=RPL1A CDS%3B RPL1B CDS
tig00000010	Geneious	gene	56621	56726	.	-	.
tig00000010	Geneious	tRNA	56691	56726	.	-	.	Name=tRNA-Trp;ID=ISyX++t3KBIB0Bvm6W1jFIJllAA.1652074685736.2328
tig00000010	Geneious	tRNA	56621	56656	.	-	.	Name=tRNA-Trp;ID=ISyX++t3KBIB0Bvm6W1jFIJllAA.1652074685736.2328
tig00000010	Geneious	LTR	768313	768591	.	+	.	Name=Ty3 LTR
tig00000010	Geneious	LTR	855347	855625	.	+	.	Name=Ty3 LTR
tig00000010	Geneious	LTR	879124	879402	.	+	.	Name=Ty3 LTR
tig00000010	Geneious	LTR	56904	57044	.	+	.	Name=Ty1 LTR
tig00000010	Geneious	LTR	62490	62630	.	+	.	Name=Ty1 LTR
tig00000010	Geneious	LTR	62840	62980	.	+	.	Name=Ty1 LTR
tig00000010	Geneious	LTR	211723	211863	.	+	.	Name=Ty1 LTR
tig00000010	Geneious	LTR	809343	809483	.	-	.	Name=Ty1 LTR
tig00000010	Geneious	LTR	803762	803902	.	-	.	Name=Ty1 LTR
tig00000010	Geneious	LTR	56904	56965	.	+	.	Name=Ty1 LTR
tig00000010	Geneious	LTR	62490	62551	.	+	.	Name=Ty1 LTR
tig00000010	Geneious	LTR	62840	62901	.	+	.	Name=Ty1 LTR
tig00000010	Geneious	LTR	211723	211784	.	+	.	Name=Ty1 LTR
tig00000010	Geneious	LTR	809422	809483	.	-	.	Name=Ty1 LTR
tig00000010	Geneious	LTR	803841	803902	.	-	.	Name=Ty1 LTR
tig00000010	Geneious	LTR	62840	63172	.	+	.	Name=Ty2 LTR
tig00000010	Geneious	LTR	211723	212055	.	+	.	Name=Ty2 LTR
tig00000010	Geneious	LTR	809149	809483	.	-	.	Name=Ty2 LTR
tig00000010	Geneious	LTR	803568	803902	.	-	.	Name=Ty2 LTR
tig00000010	Geneious	gene	730294	730817	.	-	.	Name=RPL11A gene%3B RPL11B gene
tig00000010	Geneious	mRNA	730294	730817	.	-	.	Name=RPL11A mRNA%3B RPL11B mRNA
tig00000010	Geneious	CDS	730294	730817	.	-	0	Name=RPL11A CDS%3B RPL11B CDS
tig00000010	Geneious	mRNA	793897	793961	.	+	.	Name=RPS23B mRNA%3B RPS23A mRNA;ID=ISyX++t3KBIB0Bvm6W1jFIJllAA.1652074685736.2329
tig00000010	Geneious	mRNA	794326	794698	.	+	.	Name=RPS23B mRNA%3B RPS23A mRNA;ID=ISyX++t3KBIB0Bvm6W1jFIJllAA.1652074685736.2329
tig00000010	Geneious	CDS	793897	793961	.	+	0	Name=RPS23B CDS%3B RPS23A CDS;ID=ISyX++t3KBIB0Bvm6W1jFIJllAA.1652074685736.2330
tig00000010	Geneious	CDS	794326	794698	.	+	0	Name=RPS23B CDS%3B RPS23A CDS;ID=ISyX++t3KBIB0Bvm6W1jFIJllAA.1652074685736.2330
tig00000010	Geneious	LTR	57118	57240	.	+	.	Name=Ty1 LTR
tig00000010	Geneious	LTR	62704	62826	.	+	.	Name=Ty1 LTR
tig00000010	Geneious	LTR	849450	849572	.	-	.	Name=Ty1 LTR
tig00000010	Geneious	LTR	62840	63163	.	+	.	Name=Ty2 LTR
tig00000010	Geneious	LTR	211723	212046	.	+	.	Name=Ty2 LTR
tig00000010	Geneious	LTR	809158	809483	.	-	.	Name=Ty2 LTR
tig00000010	Geneious	LTR	803577	803902	.	-	.	Name=Ty2 LTR
tig00000010	Geneious	telomere	476	7760	.	-	.
tig00000010	Geneious	rep_origin	6547	7600	.	-	.	Name=rep origin
tig00000010	Geneious	repeat_region	476	7062	.	-	.	Name=repeat region
tig00000010	Geneious	gene	825	6546	.	-	.	Name=YRF1-3 gene%3B YRF1-7 gene
tig00000010	Geneious	mRNA	6528	6546	.	-	.	Name=YRF1-3 mRNA%3B YRF1-7 mRNA;ID=ISyX++t3KBIB0Bvm6W1jFIJllAA.1652074685737.2331
tig00000010	Geneious	mRNA	825	6379	.	-	.	Name=YRF1-3 mRNA%3B YRF1-7 mRNA;ID=ISyX++t3KBIB0Bvm6W1jFIJllAA.1652074685737.2331
tig00000010	Geneious	CDS	6528	6546	.	-	0	Name=YRF1-3 CDS%3B YRF1-7 CDS;ID=ISyX++t3KBIB0Bvm6W1jFIJllAA.1652074685737.2332
tig00000010	Geneious	CDS	825	6379	.	-	0	Name=YRF1-3 CDS%3B YRF1-7 CDS;ID=ISyX++t3KBIB0Bvm6W1jFIJllAA.1652074685737.2332
tig00000010	Geneious	repeat_region	946757	946833	.	+	.	Name=repeat region
tig00000010	Geneious	repeat_region	952508	952585	.	+	.	Name=repeat region
tig00000010	Geneious	repeat_region	952553	952631	.	+	.	Name=repeat region
tig00000010	Geneious	repeat_region	952608	952684	.	+	.	Name=repeat region
tig00000010	Geneious	repeat_region	952701	952782	.	+	.	Name=repeat region
tig00000010	Geneious	repeat_region	331	410	.	-	.	Name=repeat region
tig00000010	Geneious	centromere	291218	291227	.	+	.	Name=CEN9 CDEI of CEN9 centromere
tig00000010	Geneious	centromere	291218	291227	.	-	.	Name=CEN9 CDEI of CEN9 centromere
tig00000010	Geneious	repeat_region	946812	946868	.	+	.	Name=repeat region
tig00000010	Geneious	repeat_region	952529	952587	.	+	.	Name=repeat region
tig00000010	Geneious	repeat_region	952529	952589	.	+	.	Name=repeat region
tig00000010	Geneious	repeat_region	952648	952709	.	+	.	Name=repeat region
tig00000010	Geneious	repeat_region	952725	952786	.	+	.	Name=repeat region
tig00000010	Geneious	repeat_region	958302	958360	.	+	.	Name=repeat region
tig00000010	Geneious	repeat_region	121	182	.	-	.	Name=repeat region
tig00000010	Geneious	repeat_region	100	156	.	-	.	Name=repeat region
tig00000010	Geneious	rep_origin	419	936	.	+	.	Name=rep origin
tig00000010	Geneious	rep_origin	957607	958113	.	-	.	Name=rep origin
tig00000010	Geneious	rep_origin	951978	952494	.	-	.	Name=rep origin
tig00000010	Geneious	rep_origin	946217	946733	.	-	.	Name=rep origin
tig00000010	Geneious	LTR	768313	768406	.	+	.	Name=Ty3 LTR
tig00000010	Geneious	LTR	879124	879217	.	+	.	Name=Ty3 LTR
tig00000010	Geneious	gene	441730	442407	.	-	.
tig00000010	Geneious	CDS	441730	442407	.	-	0	Name=hypothetical protein CDS
tig00000010	Geneious	gene	437003	441647	.	-	.
tig00000010	Geneious	CDS	441327	441647	.	-	0	Name=hypothetical protein CDS;ID=ISyX++t3KBIB0Bvm6W1jFIJllAA.1652074685738.2333
tig00000010	Geneious	CDS	437003	441325	.	-	0	Name=hypothetical protein CDS;ID=ISyX++t3KBIB0Bvm6W1jFIJllAA.1652074685738.2333
tig00000010	Geneious	CDS	57200	58499	.	+	0	Name=hypothetical protein CDS;ID=ISyX++t3KBIB0Bvm6W1jFIJllAA.1652074685738.2334
tig00000010	Geneious	CDS	58501	62467	.	+	0	Name=hypothetical protein CDS;ID=ISyX++t3KBIB0Bvm6W1jFIJllAA.1652074685738.2334
tig00000010	Geneious	CDS	843559	844853	.	+	0	Name=hypothetical protein CDS;ID=ISyX++t3KBIB0Bvm6W1jFIJllAA.1652074685738.2335
tig00000010	Geneious	CDS	844855	848801	.	+	0	Name=hypothetical protein CDS;ID=ISyX++t3KBIB0Bvm6W1jFIJllAA.1652074685738.2335
tig00000010	Geneious	CDS	853763	855059	.	-	0	Name=hypothetical protein CDS;ID=ISyX++t3KBIB0Bvm6W1jFIJllAA.1652074685738.2336
tig00000010	Geneious	CDS	849810	853761	.	-	0	Name=hypothetical protein CDS;ID=ISyX++t3KBIB0Bvm6W1jFIJllAA.1652074685738.2336
tig00000010	Geneious	CDS	807893	809190	.	-	0	Name=hypothetical protein CDS;ID=ISyX++t3KBIB0Bvm6W1jFIJllAA.1652074685738.2337
tig00000010	Geneious	CDS	803925	807891	.	-	0	Name=hypothetical protein CDS;ID=ISyX++t3KBIB0Bvm6W1jFIJllAA.1652074685738.2337
tig00000010	Geneious	LTR	559906	560228	.	+	.	Name=Ty1 LTR
tig00000010	Geneious	repeat_region	952531	952619	.	+	.	Name=repeat region
tig00000010	Geneious	repeat_region	952656	952742	.	+	.	Name=repeat region
tig00000010	Geneious	repeat_region	952703	952789	.	+	.	Name=repeat region
tig00000010	Geneious	repeat_region	958259	958344	.	+	.	Name=repeat region
tig00000010	Geneious	repeat_region	958317	958406	.	+	.	Name=repeat region
tig00000010	Geneious	repeat_region	17	102	.	-	.	Name=repeat region
tig00000010	Geneious	repeat_region	952569	952636	.	+	.	Name=repeat region
tig00000010	Geneious	repeat_region	952668	952729	.	+	.	Name=repeat region
tig00000010	Geneious	repeat_region	952742	952805	.	+	.	Name=repeat region
tig00000010	Geneious	repeat_region	958181	958247	.	+	.	Name=repeat region
tig00000010	Geneious	repeat_region	958295	958361	.	+	.	Name=repeat region
tig00000010	Geneious	repeat_region	233	300	.	-	.	Name=repeat region
tig00000010	Geneious	repeat_region	41	105	.	-	.	Name=repeat region
tig00000010	Geneious	LTR	559906	560205	.	+	.	Name=Ty1 LTR
tig00000010	Geneious	repeat_region	941151	946735	.	+	.	Name=repeat region
tig00000010	Geneious	repeat_region	946905	952496	.	+	.	Name=repeat region
tig00000010	Geneious	gene	942509	946230	.	+	.
tig00000010	Geneious	gene	948271	951991	.	+	.
tig00000010	Geneious	mRNA	942509	942794	.	+	.	Name=hypothetical protein mRNA;ID=ISyX++t3KBIB0Bvm6W1jFIJllAA.1652074685739.2338
tig00000010	Geneious	mRNA	942894	946230	.	+	.	Name=hypothetical protein mRNA;ID=ISyX++t3KBIB0Bvm6W1jFIJllAA.1652074685739.2338
tig00000010	Geneious	mRNA	948271	948557	.	+	.	Name=hypothetical protein mRNA;ID=ISyX++t3KBIB0Bvm6W1jFIJllAA.1652074685739.2339
tig00000010	Geneious	mRNA	948657	951991	.	+	.	Name=hypothetical protein mRNA;ID=ISyX++t3KBIB0Bvm6W1jFIJllAA.1652074685739.2339
tig00000010	Geneious	CDS	942509	942794	.	+	0	Name=hypothetical protein CDS;ID=ISyX++t3KBIB0Bvm6W1jFIJllAA.1652074685739.2340
tig00000010	Geneious	CDS	942894	946230	.	+	0	Name=hypothetical protein CDS;ID=ISyX++t3KBIB0Bvm6W1jFIJllAA.1652074685739.2340
tig00000010	Geneious	CDS	948271	948557	.	+	0	Name=hypothetical protein CDS;ID=ISyX++t3KBIB0Bvm6W1jFIJllAA.1652074685739.2341
tig00000010	Geneious	CDS	948657	951991	.	+	0	Name=hypothetical protein CDS;ID=ISyX++t3KBIB0Bvm6W1jFIJllAA.1652074685739.2341
tig00000010	Geneious	repeat_region	952495	952557	.	+	.	Name=repeat region
tig00000010	Geneious	repeat_region	952779	952838	.	+	.	Name=repeat region
tig00000010	Geneious	repeat_region	337	395	.	-	.	Name=repeat region
tig00000010	Geneious	repeat_region	184	247	.	-	.	Name=repeat region
tig00000010	Geneious	repeat_region	30	90	.	-	.	Name=repeat region
tig00000010	Geneious	gene	825	4536	.	-	.
tig00000010	Geneious	mRNA	5417	5702	.	-	.	Name=hypothetical protein mRNA;ID=ISyX++t3KBIB0Bvm6W1jFIJllAA.1652074685739.2342
tig00000010	Geneious	mRNA	825	4150	.	-	.	Name=hypothetical protein mRNA;ID=ISyX++t3KBIB0Bvm6W1jFIJllAA.1652074685739.2342
tig00000010	Geneious	CDS	5417	5702	.	-	0	Name=hypothetical protein CDS;ID=ISyX++t3KBIB0Bvm6W1jFIJllAA.1652074685739.2343
tig00000010	Geneious	CDS	825	4150	.	-	0	Name=hypothetical protein CDS;ID=ISyX++t3KBIB0Bvm6W1jFIJllAA.1652074685739.2343
tig00000010	Geneious	gene	58998	62467	.	+	.
tig00000010	Geneious	gene	845350	848801	.	+	.
tig00000010	Geneious	gene	849810	853265	.	-	.
tig00000010	Geneious	gene	803925	807393	.	-	.
tig00000010	Geneious	CDS	58998	62467	.	+	0	Name=hypothetical protein CDS
tig00000010	Geneious	CDS	845350	848801	.	+	0	Name=hypothetical protein CDS
tig00000010	Geneious	CDS	849810	853265	.	-	0	Name=hypothetical protein CDS
tig00000010	Geneious	CDS	803925	807393	.	-	0	Name=hypothetical protein CDS
tig00000010	Geneious	mobile_element	56904	62824	.	+	.	Name=mobile element
tig00000010	Geneious	mobile_element	843262	849159	.	+	.	Name=mobile element
tig00000010	Geneious	mobile_element	849452	855356	.	-	.	Name=mobile element
tig00000010	Geneious	mobile_element	803571	809483	.	-	.	Name=mobile element
tig00000010	Geneious	LTR	56904	57238	.	+	.	Name=Ty1 LTR
tig00000010	Geneious	LTR	62490	62824	.	+	.	Name=Ty1 LTR
tig00000010	Geneious	LTR	843262	843597	.	+	.	Name=Ty1 LTR
tig00000010	Geneious	LTR	848824	849159	.	+	.	Name=Ty1 LTR
tig00000010	Geneious	LTR	855021	855356	.	-	.	Name=Ty1 LTR
tig00000010	Geneious	LTR	849452	849787	.	-	.	Name=Ty1 LTR
tig00000010	Geneious	LTR	809152	809483	.	-	.	Name=Ty1 LTR
tig00000010	Geneious	LTR	803571	803902	.	-	.	Name=Ty1 LTR
tig00000010	Geneious	gene	942003	942610	.	+	.
tig00000010	Geneious	gene	947764	948372	.	+	.
tig00000010	Geneious	gene	953518	954120	.	+	.
tig00000010	Geneious	gene	5601	6207	.	-	.
tig00000010	Geneious	mRNA	942003	942610	.	+	.	Name=hypothetical protein mRNA
tig00000010	Geneious	mRNA	947764	948372	.	+	.	Name=hypothetical protein mRNA
tig00000010	Geneious	mRNA	953518	954120	.	+	.	Name=hypothetical protein mRNA
tig00000010	Geneious	mRNA	5601	6207	.	-	.	Name=hypothetical protein mRNA
tig00000010	Geneious	CDS	942003	942610	.	+	0	Name=hypothetical protein CDS
tig00000010	Geneious	CDS	947764	948372	.	+	0	Name=hypothetical protein CDS
tig00000010	Geneious	CDS	953518	954120	.	+	0	Name=hypothetical protein CDS
tig00000010	Geneious	CDS	5601	6207	.	-	0	Name=hypothetical protein CDS
tig00000010	Geneious	gene	825	4968	.	-	.	Name=YRF1-4 gene
tig00000010	Geneious	mRNA	825	4968	.	-	.	Name=YRF1-4 mRNA
tig00000010	Geneious	CDS	825	4968	.	-	0	Name=YRF1-4 CDS
tig00000010	Geneious	repeat_region	546	7064	.	-	.	Name=repeat region
tig00000010	Geneious	repeat_region	946788	946836	.	+	.	Name=repeat region
tig00000010	Geneious	repeat_region	952527	952577	.	+	.	Name=repeat region
tig00000010	Geneious	repeat_region	952645	952698	.	+	.	Name=repeat region
tig00000010	Geneious	repeat_region	952677	952727	.	+	.	Name=repeat region
tig00000010	Geneious	repeat_region	952734	952785	.	+	.	Name=repeat region
tig00000010	Geneious	repeat_region	958248	958297	.	+	.	Name=repeat region
tig00000010	Geneious	repeat_region	958305	958359	.	+	.	Name=repeat region
tig00000010	Geneious	repeat_region	958349	958402	.	+	.	Name=repeat region
tig00000010	Geneious	repeat_region	958449	958496	.	+	.	Name=repeat region
tig00000010	Geneious	repeat_region	325	377	.	-	.	Name=repeat region
tig00000010	Geneious	repeat_region	224	277	.	-	.	Name=repeat region
tig00000010	Geneious	repeat_region	198	245	.	-	.	Name=repeat region
tig00000010	Geneious	repeat_region	133	185	.	-	.	Name=repeat region
tig00000010	Geneious	repeat_region	21	72	.	-	.	Name=repeat region
tig00000010	Geneious	mRNA	5417	6207	.	-	.	Name=hypothetical protein mRNA;ID=ISyX++t3KBIB0Bvm6W1jFIJllAA.1652074685741.2344
tig00000010	Geneious	mRNA	825	4150	.	-	.	Name=hypothetical protein mRNA;ID=ISyX++t3KBIB0Bvm6W1jFIJllAA.1652074685741.2344
tig00000010	Geneious	CDS	5417	6207	.	-	0	Name=hypothetical protein CDS;ID=ISyX++t3KBIB0Bvm6W1jFIJllAA.1652074685742.2345
tig00000010	Geneious	CDS	825	4150	.	-	0	Name=hypothetical protein CDS;ID=ISyX++t3KBIB0Bvm6W1jFIJllAA.1652074685742.2345
tig00000010	Geneious	repeat_region	946813	946860	.	+	.	Name=repeat region
tig00000010	Geneious	repeat_region	946844	946894	.	+	.	Name=repeat region
tig00000010	Geneious	repeat_region	946878	946928	.	+	.	Name=repeat region
tig00000010	Geneious	repeat_region	952715	952767	.	+	.	Name=repeat region
tig00000010	Geneious	repeat_region	958258	958306	.	+	.	Name=repeat region
tig00000010	Geneious	repeat_region	958316	958362	.	+	.	Name=repeat region
tig00000010	Geneious	repeat_region	958436	958482	.	+	.	Name=repeat region
tig00000010	Geneious	repeat_region	246	292	.	-	.	Name=repeat region
tig00000010	Geneious	repeat_region	39	90	.	-	.	Name=repeat region
tig00000010	Geneious	mobile_element	56904	62805	.	+	.	Name=mobile element
tig00000010	Geneious	mobile_element	843262	849140	.	+	.	Name=mobile element
tig00000010	Geneious	mobile_element	849471	855356	.	-	.	Name=mobile element
tig00000010	Geneious	mobile_element	803590	809483	.	-	.	Name=mobile element
tig00000010	Geneious	LTR	56904	57219	.	+	.	Name=Ty1 LTR
tig00000010	Geneious	LTR	62490	62805	.	+	.	Name=Ty1 LTR
tig00000010	Geneious	LTR	843262	843578	.	+	.	Name=Ty1 LTR
tig00000010	Geneious	LTR	848824	849140	.	+	.	Name=Ty1 LTR
tig00000010	Geneious	LTR	855040	855356	.	-	.	Name=Ty1 LTR
tig00000010	Geneious	LTR	849471	849787	.	-	.	Name=Ty1 LTR
tig00000010	Geneious	LTR	809171	809483	.	-	.	Name=Ty1 LTR
tig00000010	Geneious	LTR	803590	803902	.	-	.	Name=Ty1 LTR
tig00000010	Geneious	gene	26252	26569	.	+	.
tig00000010	Geneious	mRNA	26252	26569	.	+	.	Name=hypothetical protein mRNA
tig00000010	Geneious	CDS	26252	26569	.	+	0	Name=hypothetical protein CDS
tig00000010	Geneious	rep_origin	13126	13602	.	-	.	Name=rep origin
tig00000010	Geneious	gene	12414	13125	.	+	.	Name=HSP32 gene%3B HSP33 gene%3B SNO4 gene
tig00000010	Geneious	mRNA	12414	13125	.	+	.	Name=HSP32 mRNA%3B HSP33 mRNA%3B SNO4 mRNA
tig00000010	Geneious	CDS	12414	13125	.	+	0	Name=HSP32 CDS%3B HSP33 CDS%3B SNO4 CDS
tig00000010	Geneious	gene	10090	11401	.	-	.	Name=ERR1 gene%3B ERR2 gene%3B ERR3 gene
tig00000010	Geneious	mRNA	10090	11401	.	-	.	Name=ERR1 mRNA%3B ERR2 mRNA%3B ERR3 mRNA
tig00000010	Geneious	CDS	10090	11401	.	-	0	Name=ERR1 CDS%3B ERR2 CDS%3B ERR3 CDS
tig00000010	Geneious	rep_origin	7990	8470	.	-	.	Name=rep origin
tig00000010	Geneious	repeat_region	19	143	.	-	.	Name=repeat region
tig00000010	Geneious	gene	7498	7654	.	+	.
tig00000010	Geneious	mRNA	7498	7654	.	+	.	Name=hypothetical protein mRNA
tig00000010	Geneious	CDS	7498	7654	.	+	0	Name=hypothetical protein CDS
tig00000010	Geneious	centromere	103395	103404	.	-	.	Name=CEN15 CDEI of CEN15 centromere
tig00000010	Geneious	mobile_element	56903	62825	.	+	.	Name=mobile element
tig00000010	Geneious	mobile_element	843261	849160	.	+	.	Name=mobile element
tig00000010	Geneious	mobile_element	849451	855357	.	-	.	Name=mobile element
tig00000010	Geneious	mobile_element	803570	809484	.	-	.	Name=mobile element
tig00000010	Geneious	LTR	559905	560236	.	+	.	Name=Ty1 LTR
tig00000010	Geneious	LTR	843261	843598	.	+	.	Name=Ty1 LTR
tig00000010	Geneious	LTR	848823	849160	.	+	.	Name=Ty1 LTR
tig00000010	Geneious	LTR	855020	855357	.	-	.	Name=Ty1 LTR
tig00000010	Geneious	LTR	849451	849788	.	-	.	Name=Ty1 LTR
tig00000010	Geneious	LTR	62839	63170	.	+	.	Name=Ty2 LTR
tig00000010	Geneious	LTR	211722	212053	.	+	.	Name=Ty2 LTR
tig00000010	Geneious	LTR	809151	809484	.	-	.	Name=Ty2 LTR
tig00000010	Geneious	LTR	803570	803903	.	-	.	Name=Ty2 LTR
tig00000010	Geneious	LTR	442488	442778	.	-	.	Name=Ty4 LTR
tig00000010	Geneious	LTR	436641	436931	.	-	.	Name=Ty4 LTR
tig00000010	Geneious	LTR	62841	63172	.	+	.	Name=Ty2 LTR
tig00000010	Geneious	LTR	211724	212055	.	+	.	Name=Ty2 LTR
tig00000010	Geneious	LTR	809149	809482	.	-	.	Name=Ty2 LTR
tig00000010	Geneious	LTR	803568	803901	.	-	.	Name=Ty2 LTR
tig00000010	Geneious	LTR	442408	442492	.	-	.	Name=Ty4 LTR
tig00000010	Geneious	LTR	436562	436645	.	-	.	Name=Ty4 LTR
tig00000010	Geneious	mRNA	282126	282144	.	+	.	Name=RPL33A mRNA%3B RPL33B mRNA;ID=ISyX++t3KBIB0Bvm6W1jFIJllAA.1652074685743.2346
tig00000010	Geneious	mRNA	282670	282974	.	+	.	Name=RPL33A mRNA%3B RPL33B mRNA;ID=ISyX++t3KBIB0Bvm6W1jFIJllAA.1652074685743.2346
tig00000010	Geneious	CDS	282126	282144	.	+	0	Name=RPL33A CDS%3B RPL33B CDS;ID=ISyX++t3KBIB0Bvm6W1jFIJllAA.1652074685743.2347
tig00000010	Geneious	CDS	282670	282974	.	+	0	Name=RPL33A CDS%3B RPL33B CDS;ID=ISyX++t3KBIB0Bvm6W1jFIJllAA.1652074685743.2347
tig00000010	Geneious	LTR	768312	768652	.	+	.	Name=Ty3 LTR
tig00000010	Geneious	LTR	855346	855686	.	+	.	Name=Ty3 LTR
tig00000010	Geneious	LTR	879123	879463	.	+	.	Name=Ty3 LTR
tig00000010	Geneious	LTR	559907	560238	.	+	.	Name=Ty1 LTR
tig00000010	Geneious	LTR	843263	843600	.	+	.	Name=Ty1 LTR
tig00000010	Geneious	LTR	848825	849162	.	+	.	Name=Ty1 LTR
tig00000010	Geneious	LTR	855018	855355	.	-	.	Name=Ty1 LTR
tig00000010	Geneious	LTR	849449	849786	.	-	.	Name=Ty1 LTR
tig00000010	Geneious	gene	18467	19595	.	+	.	Name=FDH1 gene
tig00000010	Geneious	mRNA	18467	19595	.	+	.	Name=FDH1 mRNA
tig00000010	Geneious	CDS	18467	19595	.	+	0	Name=FDH1 CDS
tig00000010	Geneious	gene	13752	14877	.	-	.
tig00000010	Geneious	mRNA	13752	14877	.	-	.	Name=hypothetical protein mRNA
tig00000010	Geneious	CDS	13752	14877	.	-	0	Name=hypothetical protein CDS
tig00000010	Geneious	gene	8470	8964	.	-	.	Name=PAU21 gene%3B PAU22 gene
tig00000010	Geneious	mRNA	8470	8964	.	-	.	Name=PAU21 mRNA%3B PAU22 mRNA
tig00000010	Geneious	CDS	8470	8964	.	-	0	Name=PAU21 CDS%3B PAU22 CDS
tig00000010	Geneious	telomere	399	7760	.	-	.
tig00000010	Geneious	repeat_region	7316	7760	.	-	.	Name=repeat region
tig00000010	Geneious	gene	7314	7481	.	+	.
tig00000010	Geneious	mRNA	7314	7481	.	+	.	Name=hypothetical protein mRNA
tig00000010	Geneious	CDS	7314	7481	.	+	0	Name=hypothetical protein CDS
tig00000010	Geneious	repeat_region	7063	7315	.	-	.	Name=repeat region
tig00000010	Geneious	repeat_region	416	7062	.	-	.	Name=repeat region
tig00000010	Geneious	repeat_region	946758	946775	.	+	.	Name=repeat region
tig00000010	Geneious	repeat_region	946771	946788	.	+	.	Name=repeat region
tig00000010	Geneious	repeat_region	946813	946830	.	+	.	Name=repeat region
tig00000010	Geneious	repeat_region	946830	946848	.	+	.	Name=repeat region
tig00000010	Geneious	repeat_region	946844	946861	.	+	.	Name=repeat region
tig00000010	Geneious	repeat_region	946863	946880	.	+	.	Name=repeat region
tig00000010	Geneious	repeat_region	946878	946895	.	+	.	Name=repeat region
tig00000010	Geneious	repeat_region	946897	946914	.	+	.	Name=repeat region
tig00000010	Geneious	repeat_region	946912	946929	.	+	.	Name=repeat region
tig00000010	Geneious	repeat_region	952519	952536	.	+	.	Name=repeat region
tig00000010	Geneious	repeat_region	952530	952547	.	+	.	Name=repeat region
tig00000010	Geneious	repeat_region	952543	952560	.	+	.	Name=repeat region
tig00000010	Geneious	repeat_region	952565	952582	.	+	.	Name=repeat region
tig00000010	Geneious	repeat_region	952580	952596	.	+	.	Name=repeat region
tig00000010	Geneious	repeat_region	952592	952609	.	+	.	Name=repeat region
tig00000010	Geneious	repeat_region	952622	952639	.	+	.	Name=repeat region
tig00000010	Geneious	repeat_region	952637	952653	.	+	.	Name=repeat region
tig00000010	Geneious	repeat_region	952649	952666	.	+	.	Name=repeat region
tig00000010	Geneious	repeat_region	952664	952681	.	+	.	Name=repeat region
tig00000010	Geneious	repeat_region	952702	952719	.	+	.	Name=repeat region
tig00000010	Geneious	repeat_region	952715	952732	.	+	.	Name=repeat region
tig00000010	Geneious	repeat_region	952738	952755	.	+	.	Name=repeat region
tig00000010	Geneious	repeat_region	952751	952768	.	+	.	Name=repeat region
tig00000010	Geneious	repeat_region	952762	952779	.	+	.	Name=repeat region
tig00000010	Geneious	repeat_region	952779	952796	.	+	.	Name=repeat region
tig00000010	Geneious	repeat_region	952823	952839	.	+	.	Name=repeat region
tig00000010	Geneious	repeat_region	952837	952855	.	+	.	Name=repeat region
tig00000010	Geneious	repeat_region	958138	958155	.	+	.	Name=repeat region
tig00000010	Geneious	repeat_region	958153	958170	.	+	.	Name=repeat region
tig00000010	Geneious	repeat_region	958192	958209	.	+	.	Name=repeat region
tig00000010	Geneious	repeat_region	958233	958250	.	+	.	Name=repeat region
tig00000010	Geneious	repeat_region	958252	958268	.	+	.	Name=repeat region
tig00000010	Geneious	repeat_region	958276	958293	.	+	.	Name=repeat region
tig00000010	Geneious	repeat_region	958291	958307	.	+	.	Name=repeat region
tig00000010	Geneious	repeat_region	958303	958320	.	+	.	Name=repeat region
tig00000010	Geneious	repeat_region	958316	958333	.	+	.	Name=repeat region
tig00000010	Geneious	repeat_region	958334	958351	.	+	.	Name=repeat region
tig00000010	Geneious	repeat_region	958353	958370	.	+	.	Name=repeat region
tig00000010	Geneious	repeat_region	958368	958385	.	+	.	Name=repeat region
tig00000010	Geneious	repeat_region	958417	958436	.	+	.	Name=repeat region
tig00000010	Geneious	repeat_region	958436	958453	.	+	.	Name=repeat region
tig00000010	Geneious	repeat_region	958473	958490	.	+	.	Name=repeat region
tig00000010	Geneious	repeat_region	399	415	.	-	.	Name=repeat region
tig00000010	Geneious	repeat_region	334	351	.	-	.	Name=repeat region
tig00000010	Geneious	repeat_region	309	326	.	-	.	Name=repeat region
tig00000010	Geneious	repeat_region	288	304	.	-	.	Name=repeat region
tig00000010	Geneious	repeat_region	275	292	.	-	.	Name=repeat region
tig00000010	Geneious	repeat_region	263	279	.	-	.	Name=repeat region
tig00000010	Geneious	repeat_region	230	247	.	-	.	Name=repeat region
tig00000010	Geneious	repeat_region	188	204	.	-	.	Name=repeat region
tig00000010	Geneious	repeat_region	164	181	.	-	.	Name=repeat region
tig00000010	Geneious	repeat_region	149	166	.	-	.	Name=repeat region
tig00000010	Geneious	repeat_region	128	145	.	-	.	Name=repeat region
tig00000010	Geneious	repeat_region	107	124	.	-	.	Name=repeat region
tig00000010	Geneious	repeat_region	92	109	.	-	.	Name=repeat region
tig00000010	Geneious	repeat_region	72	90	.	-	.	Name=repeat region
tig00000010	Geneious	repeat_region	51	68	.	-	.	Name=repeat region
tig00000010	Geneious	repeat_region	38	55	.	-	.	Name=repeat region
tig00000010	Geneious	repeat_region	27	44	.	-	.	Name=repeat region
tig00000010	Geneious	source	546	946691	.	+	.	Name=R64-1-1 source Saccharomyces cerevisiae S288c
tig00000010	Geneious	telomere	546	7760	.	-	.
tig00000010	Geneious	repeat_region	546	7062	.	-	.	Name=repeat region
tig00000010	Geneious	gene	15574	15876	.	-	.
tig00000010	Geneious	mRNA	15574	15876	.	-	.	Name=hypothetical protein mRNA
tig00000010	Geneious	CDS	15574	15876	.	-	0	Name=hypothetical protein CDS
tig00000010	Geneious	gene	15926	17389	.	-	.
tig00000010	Geneious	mRNA	15926	17389	.	-	.	Name=hypothetical protein mRNA
tig00000010	Geneious	CDS	15926	17389	.	-	0	Name=hypothetical protein CDS
tig00000010	Geneious	gene	18467	18903	.	+	.
tig00000010	Geneious	mRNA	18467	18903	.	+	.
tig00000010	Geneious	gene	18887	19595	.	+	.	Name=FDH2 gene
tig00000010	Geneious	mRNA	18887	19595	.	+	.	Name=FDH2 mRNA
tig00000010	Geneious	rep_origin	18888	19585	.	+	.	Name=FDH2 rep origin
tig00000010	Geneious	gene	23452	25209	.	+	.	Name=SAM3 gene
tig00000010	Geneious	mRNA	23452	25209	.	+	.	Name=SAM3 mRNA
tig00000010	Geneious	CDS	23452	25209	.	+	0	Name=SAM3 CDS
tig00000010	Geneious	gene	25594	26569	.	+	.	Name=SAM4 gene
tig00000010	Geneious	mRNA	25594	26569	.	+	.	Name=SAM4 mRNA
tig00000010	Geneious	CDS	25594	26569	.	+	0	Name=SAM4 CDS
tig00000010	Geneious	gene	27116	28665	.	-	.
tig00000010	Geneious	mRNA	27116	28665	.	-	.	Name=hypothetical protein mRNA
tig00000010	Geneious	CDS	27116	28665	.	-	0	Name=hypothetical protein CDS
tig00000010	Geneious	gene	30576	30764	.	+	.	Name=ATP15 gene
tig00000010	Geneious	mRNA	30576	30764	.	+	.	Name=ATP15 mRNA
tig00000010	Geneious	CDS	30576	30764	.	+	0	Name=ATP15 CDS
tig00000010	Geneious	gene	30979	33298	.	+	.	Name=MDL2 gene
tig00000010	Geneious	mRNA	30979	33298	.	+	.	Name=MDL2 mRNA
tig00000010	Geneious	CDS	30979	33298	.	+	0	Name=MDL2 CDS
tig00000010	Geneious	gene	33507	35438	.	+	.	Name=KAR9 gene
tig00000010	Geneious	mRNA	33507	35438	.	+	.	Name=KAR9 mRNA
tig00000010	Geneious	CDS	33507	35438	.	+	0	Name=KAR9 CDS
tig00000010	Geneious	gene	35728	38331	.	+	.	Name=PLC1 gene
tig00000010	Geneious	mRNA	35728	38331	.	+	.	Name=PLC1 mRNA
tig00000010	Geneious	CDS	35728	38331	.	+	0	Name=PLC1 CDS
tig00000010	Geneious	gene	38655	39280	.	+	.	Name=ACM1 gene
tig00000010	Geneious	mRNA	38655	39280	.	+	.	Name=ACM1 mRNA
tig00000010	Geneious	CDS	38655	39280	.	+	0	Name=ACM1 CDS
tig00000010	Geneious	gene	39602	40555	.	+	.	Name=DIM1 gene
tig00000010	Geneious	mRNA	39602	40555	.	+	.	Name=DIM1 mRNA
tig00000010	Geneious	CDS	39602	40555	.	+	0	Name=DIM1 CDS
tig00000010	Geneious	gene	41514	43340	.	+	.	Name=DIP5 gene
tig00000010	Geneious	mRNA	41514	43340	.	+	.	Name=DIP5 mRNA
tig00000010	Geneious	CDS	41514	43340	.	+	0	Name=DIP5 CDS
tig00000010	Geneious	rep_origin	43447	43680	.	+	.	Name=rep origin
tig00000010	Geneious	gene	43751	44812	.	-	.
tig00000010	Geneious	mRNA	43751	44812	.	-	.	Name=hypothetical protein mRNA
tig00000010	Geneious	CDS	43751	44812	.	-	0	Name=hypothetical protein CDS
tig00000010	Geneious	gene	45019	46971	.	-	.	Name=KEL3 gene
tig00000010	Geneious	mRNA	45019	46971	.	-	.	Name=KEL3 mRNA
tig00000010	Geneious	CDS	45019	46971	.	-	0	Name=KEL3 CDS
tig00000010	Geneious	gene	47799	49264	.	+	.	Name=FUM1 gene
tig00000010	Geneious	mRNA	47799	49264	.	+	.	Name=FUM1 mRNA
tig00000010	Geneious	CDS	47799	49264	.	+	0	Name=FUM1 CDS
tig00000010	Geneious	gene	49761	51415	.	+	.
tig00000010	Geneious	mRNA	49761	51415	.	+	.	Name=hypothetical protein mRNA
tig00000010	Geneious	CDS	49761	51415	.	+	0	Name=hypothetical protein CDS
tig00000010	Geneious	gene	51701	53127	.	-	.	Name=APM1 gene
tig00000010	Geneious	mRNA	51701	53127	.	-	.	Name=APM1 mRNA
tig00000010	Geneious	CDS	51701	53127	.	-	0	Name=APM1 CDS
tig00000010	Geneious	gene	53955	55608	.	-	.	Name=THI21 gene
tig00000010	Geneious	mRNA	53955	55608	.	-	.	Name=THI21 mRNA
tig00000010	Geneious	CDS	53955	55608	.	-	0	Name=THI21 CDS
tig00000010	Geneious	LTR	56111	56311	.	-	.	Name=Ty1 LTR
tig00000010	Geneious	LTR	56742	56810	.	+	.	Name=Ty3 LTR
tig00000010	Geneious	LTR	768313	768381	.	+	.	Name=Ty3 LTR
tig00000010	Geneious	LTR	879124	879192	.	+	.	Name=Ty3 LTR
tig00000010	Geneious	LTR	56861	56903	.	+	.	Name=Ty1 LTR
tig00000010	Geneious	LTR	559906	559948	.	+	.	Name=Ty1 LTR
tig00000010	Geneious	LTR	843262	843304	.	+	.	Name=Ty1 LTR
tig00000010	Geneious	LTR	848824	848866	.	+	.	Name=Ty1 LTR
tig00000010	Geneious	LTR	855314	855356	.	-	.	Name=Ty1 LTR
tig00000010	Geneious	LTR	849745	849787	.	-	.	Name=Ty1 LTR
tig00000010	Geneious	LTR	63175	63457	.	+	.	Name=Ty1 LTR
tig00000010	Geneious	LTR	559955	560237	.	+	.	Name=Ty1 LTR
tig00000010	Geneious	gene	63728	64307	.	+	.
tig00000010	Geneious	mRNA	63728	64307	.	+	.	Name=hypothetical protein mRNA
tig00000010	Geneious	CDS	63728	64307	.	+	0	Name=hypothetical protein CDS
tig00000010	Geneious	gene	65422	67055	.	-	.	Name=CLN2 gene
tig00000010	Geneious	mRNA	65422	67055	.	-	.	Name=CLN2 mRNA
tig00000010	Geneious	CDS	65422	67055	.	-	0	Name=CLN2 CDS
tig00000010	Geneious	gene	68164	69318	.	+	.	Name=BBP1 gene
tig00000010	Geneious	mRNA	68164	69318	.	+	.	Name=BBP1 mRNA
tig00000010	Geneious	CDS	68164	69318	.	+	0	Name=BBP1 CDS
tig00000010	Geneious	gene	69917	71381	.	+	.	Name=HFI1 gene
tig00000010	Geneious	mRNA	69917	71381	.	+	.	Name=HFI1 mRNA
tig00000010	Geneious	CDS	69917	71381	.	+	0	Name=HFI1 CDS
tig00000010	Geneious	gene	71493	73434	.	-	.	Name=VIK1 gene
tig00000010	Geneious	mRNA	71493	73434	.	-	.	Name=VIK1 mRNA
tig00000010	Geneious	CDS	71493	73434	.	-	0	Name=VIK1 CDS
tig00000010	Geneious	rep_origin	73467	73711	.	+	.	Name=rep origin
tig00000010	Geneious	gene	73791	74308	.	-	.	Name=YAH1 gene
tig00000010	Geneious	mRNA	73791	74308	.	-	.	Name=YAH1 mRNA
tig00000010	Geneious	CDS	73791	74308	.	-	0	Name=YAH1 CDS
tig00000010	Geneious	gene	74735	75144	.	-	.	Name=ICY2 gene
tig00000010	Geneious	mRNA	74735	75144	.	-	.	Name=ICY2 mRNA
tig00000010	Geneious	CDS	74735	75144	.	-	0	Name=ICY2 CDS
tig00000010	Geneious	gene	76123	76662	.	-	.	Name=RPL36B gene
tig00000010	Geneious	mRNA	76647	76662	.	-	.	Name=RPL36B mRNA;ID=ISyX++t3KBIB0Bvm6W1jFIJllAA.1652074685750.2348
tig00000010	Geneious	mRNA	76123	76409	.	-	.	Name=RPL36B mRNA;ID=ISyX++t3KBIB0Bvm6W1jFIJllAA.1652074685750.2348
tig00000010	Geneious	CDS	76647	76662	.	-	0	Name=RPL36B CDS;ID=ISyX++t3KBIB0Bvm6W1jFIJllAA.1652074685750.2349
tig00000010	Geneious	CDS	76123	76409	.	-	0	Name=RPL36B CDS;ID=ISyX++t3KBIB0Bvm6W1jFIJllAA.1652074685750.2349
tig00000010	Geneious	gene	77090	79768	.	-	.	Name=GYP5 gene
tig00000010	Geneious	mRNA	77090	79768	.	-	.	Name=GYP5 mRNA
tig00000010	Geneious	CDS	77090	79768	.	-	0	Name=GYP5 CDS
tig00000010	Geneious	gene	80122	82763	.	-	.	Name=GAL4 gene
tig00000010	Geneious	mRNA	80122	82763	.	-	.	Name=GAL4 mRNA
tig00000010	Geneious	CDS	80122	82763	.	-	0	Name=GAL4 CDS
tig00000010	Geneious	gene	83032	84602	.	-	.
tig00000010	Geneious	mRNA	83032	84602	.	-	.	Name=hypothetical protein mRNA
tig00000010	Geneious	CDS	83032	84602	.	-	0	Name=hypothetical protein CDS
tig00000010	Geneious	gene	84914	85702	.	-	.	Name=RBD2 gene
tig00000010	Geneious	mRNA	84914	85702	.	-	.	Name=RBD2 mRNA
tig00000010	Geneious	CDS	84914	85702	.	-	0	Name=RBD2 CDS
tig00000010	Geneious	gene	85993	87355	.	+	.
tig00000010	Geneious	mRNA	85993	87355	.	+	.	Name=hypothetical protein mRNA
tig00000010	Geneious	CDS	85993	87355	.	+	0	Name=hypothetical protein CDS
tig00000010	Geneious	gene	87419	88437	.	-	.	Name=HUT1 gene
tig00000010	Geneious	mRNA	87419	88437	.	-	.	Name=HUT1 mRNA
tig00000010	Geneious	CDS	87419	88437	.	-	0	Name=HUT1 CDS
tig00000010	Geneious	gene	88919	90716	.	+	.	Name=SRP68 gene
tig00000010	Geneious	mRNA	88919	90716	.	+	.	Name=SRP68 mRNA
tig00000010	Geneious	CDS	88919	90716	.	+	0	Name=SRP68 CDS
tig00000010	Geneious	gene	91022	95507	.	-	.	Name=IQG1 gene
tig00000010	Geneious	mRNA	91022	95507	.	-	.	Name=IQG1 mRNA
tig00000010	Geneious	CDS	91022	95507	.	-	0	Name=IQG1 CDS
tig00000010	Geneious	gene	95769	96652	.	-	.	Name=CIN2 gene
tig00000010	Geneious	mRNA	96628	96652	.	-	.	Name=CIN2 mRNA;ID=ISyX++t3KBIB0Bvm6W1jFIJllAA.1652074685751.2350
tig00000010	Geneious	mRNA	95769	96548	.	-	.	Name=CIN2 mRNA;ID=ISyX++t3KBIB0Bvm6W1jFIJllAA.1652074685751.2350
tig00000010	Geneious	CDS	96628	96652	.	-	0	Name=CIN2 CDS;ID=ISyX++t3KBIB0Bvm6W1jFIJllAA.1652074685751.2351
tig00000010	Geneious	CDS	95769	96548	.	-	0	Name=CIN2 CDS;ID=ISyX++t3KBIB0Bvm6W1jFIJllAA.1652074685751.2351
tig00000010	Geneious	gene	96889	99013	.	-	.	Name=HSP82 gene
tig00000010	Geneious	mRNA	96889	99013	.	-	.	Name=HSP82 mRNA
tig00000010	Geneious	CDS	96889	99013	.	-	0	Name=HSP82 CDS
tig00000010	Geneious	gene	99864	100465	.	+	.	Name=YAR1 gene
tig00000010	Geneious	mRNA	99864	100465	.	+	.	Name=YAR1 mRNA
tig00000010	Geneious	CDS	99864	100465	.	+	0	Name=YAR1 CDS
tig00000010	Geneious	gene	100875	101728	.	+	.	Name=SUI3 gene
tig00000010	Geneious	mRNA	100875	101728	.	+	.	Name=SUI3 mRNA
tig00000010	Geneious	CDS	100875	101728	.	+	0	Name=SUI3 CDS
tig00000010	Geneious	gene	101983	103075	.	-	.	Name=ENV7 gene
tig00000010	Geneious	mRNA	101983	103075	.	-	.	Name=ENV7 mRNA
tig00000010	Geneious	CDS	101983	103075	.	-	0	Name=ENV7 CDS
tig00000010	Geneious	gene	103599	105012	.	+	.	Name=RVB2 gene
tig00000010	Geneious	mRNA	103599	105012	.	+	.	Name=RVB2 mRNA
tig00000010	Geneious	CDS	103599	105012	.	+	0	Name=RVB2 CDS
tig00000010	Geneious	gene	105305	105798	.	-	.	Name=VMA11 gene
tig00000010	Geneious	mRNA	105305	105798	.	-	.	Name=VMA11 mRNA
tig00000010	Geneious	CDS	105305	105798	.	-	0	Name=VMA11 CDS
tig00000010	Geneious	gene	106525	107173	.	+	.	Name=NSL1 gene
tig00000010	Geneious	mRNA	106525	107173	.	+	.	Name=NSL1 mRNA
tig00000010	Geneious	CDS	106525	107173	.	+	0	Name=NSL1 CDS
tig00000010	Geneious	gene	107621	108492	.	+	.	Name=SSO1 gene
tig00000010	Geneious	mRNA	107621	108492	.	+	.	Name=SSO1 mRNA
tig00000010	Geneious	CDS	107621	108492	.	+	0	Name=SSO1 CDS
tig00000010	Geneious	gene	108994	114654	.	+	.	Name=FAS2 gene
tig00000010	Geneious	mRNA	108994	114654	.	+	.	Name=FAS2 mRNA
tig00000010	Geneious	CDS	108994	114654	.	+	0	Name=FAS2 CDS
tig00000010	Geneious	gene	115648	116820	.	+	.	Name=USV1 gene
tig00000010	Geneious	mRNA	115648	116820	.	+	.	Name=USV1 mRNA
tig00000010	Geneious	CDS	115648	116820	.	+	0	Name=USV1 CDS
tig00000010	Geneious	rep_origin	116839	117098	.	+	.	Name=rep origin
tig00000010	Geneious	gene	117398	118018	.	+	.
tig00000010	Geneious	mRNA	117398	118018	.	+	.	Name=hypothetical protein mRNA
tig00000010	Geneious	CDS	117398	118018	.	+	0	Name=hypothetical protein CDS
tig00000010	Geneious	gene	118709	120355	.	+	.	Name=CET1 gene
tig00000010	Geneious	mRNA	118709	120355	.	+	.	Name=CET1 mRNA
tig00000010	Geneious	CDS	118709	120355	.	+	0	Name=CET1 CDS
tig00000010	Geneious	gene	120483	121484	.	-	.	Name=ALG5 gene
tig00000010	Geneious	mRNA	120483	121484	.	-	.	Name=ALG5 mRNA
tig00000010	Geneious	CDS	120483	121484	.	-	0	Name=ALG5 CDS
tig00000010	Geneious	gene	122077	125664	.	+	.	Name=NEW1 gene
tig00000010	Geneious	mRNA	122077	125664	.	+	.	Name=NEW1 mRNA
tig00000010	Geneious	CDS	122077	125664	.	+	0	Name=NEW1 CDS
tig00000010	Geneious	gene	126309	126747	.	+	.
tig00000010	Geneious	mRNA	126309	126747	.	+	.	Name=hypothetical protein mRNA
tig00000010	Geneious	CDS	126309	126747	.	+	0	Name=hypothetical protein CDS
tig00000010	Geneious	gene	126935	128389	.	-	.	Name=MMT2 gene
tig00000010	Geneious	mRNA	126935	128389	.	-	.	Name=MMT2 mRNA
tig00000010	Geneious	CDS	126935	128389	.	-	0	Name=MMT2 CDS
tig00000010	Geneious	gene	128932	129438	.	-	.	Name=GRE1 gene
tig00000010	Geneious	mRNA	128932	129438	.	-	.	Name=GRE1 mRNA
tig00000010	Geneious	CDS	128932	129438	.	-	0	Name=GRE1 CDS
tig00000010	Geneious	gene	130461	132527	.	+	.	Name=FMP40 gene
tig00000010	Geneious	mRNA	130461	132527	.	+	.	Name=FMP40 mRNA
tig00000010	Geneious	CDS	130461	132527	.	+	0	Name=FMP40 CDS
tig00000010	Geneious	gene	133340	135719	.	+	.	Name=FLC1 gene
tig00000010	Geneious	mRNA	133340	135719	.	+	.	Name=FLC1 mRNA
tig00000010	Geneious	CDS	133340	135719	.	+	0	Name=FLC1 CDS
tig00000010	Geneious	gene	137042	138516	.	+	.	Name=PCL8 gene
tig00000010	Geneious	mRNA	137042	138516	.	+	.	Name=PCL8 mRNA
tig00000010	Geneious	CDS	137042	138516	.	+	0	Name=PCL8 CDS
tig00000010	Geneious	gene	138985	139694	.	+	.	Name=SAR1 gene
tig00000010	Geneious	mRNA	138985	139012	.	+	.	Name=SAR1 mRNA;ID=ISyX++t3KBIB0Bvm6W1jFIJllAA.1652074685754.2352
tig00000010	Geneious	mRNA	139150	139694	.	+	.	Name=SAR1 mRNA;ID=ISyX++t3KBIB0Bvm6W1jFIJllAA.1652074685754.2352
tig00000010	Geneious	CDS	138985	139012	.	+	0	Name=SAR1 CDS;ID=ISyX++t3KBIB0Bvm6W1jFIJllAA.1652074685754.2353
tig00000010	Geneious	CDS	139150	139694	.	+	0	Name=SAR1 CDS;ID=ISyX++t3KBIB0Bvm6W1jFIJllAA.1652074685754.2353
tig00000010	Geneious	gene	139905	143447	.	-	.	Name=BMS1 gene
tig00000010	Geneious	mRNA	139905	143447	.	-	.	Name=BMS1 mRNA
tig00000010	Geneious	CDS	139905	143447	.	-	0	Name=BMS1 CDS
tig00000010	Geneious	gene	144096	147388	.	+	.
tig00000010	Geneious	mRNA	144096	147388	.	+	.	Name=hypothetical protein mRNA
tig00000010	Geneious	CDS	144096	147388	.	+	0	Name=hypothetical protein CDS
tig00000010	Geneious	gene	147675	148678	.	+	.	Name=CBP3 gene
tig00000010	Geneious	mRNA	147675	148678	.	+	.	Name=CBP3 mRNA
tig00000010	Geneious	CDS	147675	148678	.	+	0	Name=CBP3 CDS
tig00000010	Geneious	gene	148824	150444	.	-	.	Name=THI6 gene
tig00000010	Geneious	mRNA	148824	150444	.	-	.	Name=THI6 mRNA
tig00000010	Geneious	CDS	148824	150444	.	-	0	Name=THI6 CDS
tig00000010	Geneious	gene	150868	151584	.	+	.	Name=LEA1 gene
tig00000010	Geneious	mRNA	150868	151584	.	+	.	Name=LEA1 mRNA
tig00000010	Geneious	CDS	150868	151584	.	+	0	Name=LEA1 CDS
tig00000010	Geneious	gene	151769	153399	.	-	.	Name=PUS1 gene
tig00000010	Geneious	mRNA	151769	153399	.	-	.	Name=PUS1 mRNA
tig00000010	Geneious	CDS	151769	153399	.	-	0	Name=PUS1 CDS
tig00000010	Geneious	gene	153742	154286	.	+	.	Name=NIP7 gene
tig00000010	Geneious	mRNA	153742	154286	.	+	.	Name=NIP7 mRNA
tig00000010	Geneious	CDS	153742	154286	.	+	0	Name=NIP7 CDS
tig00000010	Geneious	gene	154535	156456	.	-	.	Name=SRP72 gene
tig00000010	Geneious	mRNA	154535	156456	.	-	.	Name=SRP72 mRNA
tig00000010	Geneious	CDS	154535	156456	.	-	0	Name=SRP72 CDS
tig00000010	Geneious	gene	156735	157837	.	-	.	Name=IPL1 gene
tig00000010	Geneious	mRNA	156735	157837	.	-	.	Name=IPL1 mRNA
tig00000010	Geneious	CDS	156735	157837	.	-	0	Name=IPL1 CDS
tig00000010	Geneious	gene	158085	159834	.	+	.	Name=RKM1 gene
tig00000010	Geneious	mRNA	158085	159834	.	+	.	Name=RKM1 mRNA
tig00000010	Geneious	CDS	158085	159834	.	+	0	Name=RKM1 CDS
tig00000010	Geneious	gene	160150	162579	.	+	.	Name=TYW1 gene
tig00000010	Geneious	mRNA	160150	162579	.	+	.	Name=TYW1 mRNA
tig00000010	Geneious	CDS	160150	162579	.	+	0	Name=TYW1 CDS
tig00000010	Geneious	rep_origin	162579	162871	.	+	.	Name=rep origin
tig00000010	Geneious	gene	162871	163836	.	-	.	Name=PGC1 gene
tig00000010	Geneious	mRNA	162871	163836	.	-	.	Name=PGC1 mRNA
tig00000010	Geneious	CDS	162871	163836	.	-	0	Name=PGC1 CDS
tig00000010	Geneious	gene	164513	165998	.	+	.	Name=HRR25 gene
tig00000010	Geneious	mRNA	164513	165998	.	+	.	Name=HRR25 mRNA
tig00000010	Geneious	CDS	164513	165998	.	+	0	Name=HRR25 CDS
tig00000010	Geneious	gene	166494	167636	.	+	.	Name=TPK2 gene
tig00000010	Geneious	mRNA	166494	167636	.	+	.	Name=TPK2 mRNA
tig00000010	Geneious	CDS	166494	167636	.	+	0	Name=TPK2 CDS
tig00000010	Geneious	gene	168325	169575	.	-	.	Name=AFT2 gene
tig00000010	Geneious	mRNA	168325	169575	.	-	.	Name=AFT2 mRNA
tig00000010	Geneious	CDS	168325	169575	.	-	0	Name=AFT2 CDS
tig00000010	Geneious	gene	170009	171393	.	-	.	Name=YIG1 gene
tig00000010	Geneious	mRNA	170009	171393	.	-	.	Name=YIG1 mRNA
tig00000010	Geneious	CDS	170009	171393	.	-	0	Name=YIG1 CDS
tig00000010	Geneious	gene	171722	172190	.	+	.	Name=CSM4 gene
tig00000010	Geneious	mRNA	171722	172190	.	+	.	Name=CSM4 mRNA
tig00000010	Geneious	CDS	171722	172190	.	+	0	Name=CSM4 CDS
tig00000010	Geneious	gene	172269	172989	.	-	.
tig00000010	Geneious	mRNA	172269	172989	.	-	.	Name=hypothetical protein mRNA
tig00000010	Geneious	CDS	172269	172989	.	-	0	Name=hypothetical protein CDS
tig00000010	Geneious	gene	173385	174933	.	+	.	Name=RPL7B gene
tig00000010	Geneious	mRNA	173385	173395	.	+	.	Name=RPL7B mRNA;ID=ISyX++t3KBIB0Bvm6W1jFIJllAA.1652074685757.2354
tig00000010	Geneious	mRNA	173803	173896	.	+	.	Name=RPL7B mRNA;ID=ISyX++t3KBIB0Bvm6W1jFIJllAA.1652074685757.2354
tig00000010	Geneious	mRNA	174304	174933	.	+	.	Name=RPL7B mRNA;ID=ISyX++t3KBIB0Bvm6W1jFIJllAA.1652074685757.2354
tig00000010	Geneious	CDS	173385	173395	.	+	0	Name=RPL7B CDS;ID=ISyX++t3KBIB0Bvm6W1jFIJllAA.1652074685757.2355
tig00000010	Geneious	CDS	173803	173896	.	+	0	Name=RPL7B CDS;ID=ISyX++t3KBIB0Bvm6W1jFIJllAA.1652074685757.2355
tig00000010	Geneious	CDS	174304	174933	.	+	0	Name=RPL7B CDS;ID=ISyX++t3KBIB0Bvm6W1jFIJllAA.1652074685757.2355
tig00000010	Geneious	gene	174058	174135	.	+	.
tig00000010	Geneious	ncRNA	174058	174135	.	+	.	Name=SNR59 ncRNA
tig00000010	Geneious	gene	175274	176093	.	+	.	Name=OXR1 gene
tig00000010	Geneious	mRNA	175274	176093	.	+	.	Name=OXR1 mRNA
tig00000010	Geneious	CDS	175274	176093	.	+	0	Name=OXR1 CDS
tig00000010	Geneious	gene	176452	179246	.	+	.	Name=APL5 gene
tig00000010	Geneious	mRNA	176452	179246	.	+	.	Name=APL5 mRNA
tig00000010	Geneious	CDS	176452	179246	.	+	0	Name=APL5 CDS
tig00000010	Geneious	gene	179501	181336	.	+	.	Name=DDC1 gene
tig00000010	Geneious	mRNA	179501	181336	.	+	.	Name=DDC1 mRNA
tig00000010	Geneious	CDS	179501	181336	.	+	0	Name=DDC1 CDS
tig00000010	Geneious	gene	181624	182767	.	+	.	Name=RSA1 gene
tig00000010	Geneious	mRNA	181624	182767	.	+	.	Name=RSA1 mRNA
tig00000010	Geneious	CDS	181624	182767	.	+	0	Name=RSA1 CDS
tig00000010	Geneious	gene	182874	183275	.	-	.	Name=PRM3 gene
tig00000010	Geneious	mRNA	182874	183275	.	-	.	Name=PRM3 mRNA
tig00000010	Geneious	CDS	182874	183275	.	-	0	Name=PRM3 CDS
tig00000010	Geneious	gene	183816	184897	.	-	.
tig00000010	Geneious	mRNA	183816	184897	.	-	.	Name=hypothetical protein mRNA
tig00000010	Geneious	CDS	183816	184897	.	-	0	Name=hypothetical protein CDS
tig00000010	Geneious	gene	185533	187939	.	-	.	Name=NAB3 gene
tig00000010	Geneious	mRNA	185533	187939	.	-	.	Name=NAB3 mRNA
tig00000010	Geneious	CDS	185533	187939	.	-	0	Name=NAB3 CDS
tig00000010	Geneious	gene	188518	188724	.	-	.	Name=COA2 gene
tig00000010	Geneious	mRNA	188518	188724	.	-	.	Name=COA2 mRNA
tig00000010	Geneious	CDS	188518	188724	.	-	0	Name=COA2 CDS
tig00000010	Geneious	gene	189363	191189	.	+	.	Name=GUP2 gene
tig00000010	Geneious	mRNA	189363	191189	.	+	.	Name=GUP2 mRNA
tig00000010	Geneious	CDS	189363	191189	.	+	0	Name=GUP2 CDS
tig00000010	Geneious	gene	191611	192851	.	+	.	Name=POS5 gene
tig00000010	Geneious	mRNA	191611	192851	.	+	.	Name=POS5 mRNA
tig00000010	Geneious	CDS	191611	192851	.	+	0	Name=POS5 CDS
tig00000010	Geneious	gene	193844	194340	.	+	.	Name=MF(ALPHA)1 gene
tig00000010	Geneious	mRNA	193844	194340	.	+	.	Name=MF(ALPHA)1 mRNA
tig00000010	Geneious	CDS	193844	194340	.	+	0	Name=MF(ALPHA)1 CDS
tig00000010	Geneious	gene	194704	195616	.	-	.	Name=UIP4 gene
tig00000010	Geneious	mRNA	194704	195616	.	-	.	Name=UIP4 mRNA
tig00000010	Geneious	CDS	194704	195616	.	-	0	Name=UIP4 CDS
tig00000010	Geneious	gene	196138	197973	.	-	.	Name=MRN1 gene
tig00000010	Geneious	mRNA	196138	197973	.	-	.	Name=MRN1 mRNA
tig00000010	Geneious	CDS	196138	197973	.	-	0	Name=MRN1 CDS
tig00000010	Geneious	gene	199273	199552	.	+	.	Name=RTC6 gene
tig00000010	Geneious	mRNA	199273	199552	.	+	.	Name=RTC6 mRNA
tig00000010	Geneious	CDS	199273	199552	.	+	0	Name=RTC6 CDS
tig00000010	Geneious	gene	199670	202707	.	-	.	Name=RTT10 gene
tig00000010	Geneious	mRNA	199670	202707	.	-	.	Name=RTT10 mRNA
tig00000010	Geneious	CDS	199670	202707	.	-	0	Name=RTT10 CDS
tig00000010	Geneious	gene	203588	205105	.	+	.	Name=CTI6 gene
tig00000010	Geneious	mRNA	203588	205105	.	+	.	Name=CTI6 mRNA
tig00000010	Geneious	CDS	203588	205105	.	+	0	Name=CTI6 CDS
tig00000010	Geneious	gene	205411	207805	.	+	.	Name=TCO89 gene
tig00000010	Geneious	mRNA	205411	207805	.	+	.	Name=TCO89 mRNA
tig00000010	Geneious	CDS	205411	207805	.	+	0	Name=TCO89 CDS
tig00000010	Geneious	gene	208314	209959	.	+	.	Name=PPQ1 gene
tig00000010	Geneious	mRNA	208314	209959	.	+	.	Name=PPQ1 mRNA
tig00000010	Geneious	CDS	208314	209959	.	+	0	Name=PPQ1 CDS
tig00000010	Geneious	LTR	210599	210917	.	+	.	Name=Ty1 LTR
tig00000010	Geneious	LTR	62840	63161	.	+	.	Name=Ty2 LTR
tig00000010	Geneious	LTR	211723	212044	.	+	.	Name=Ty2 LTR
tig00000010	Geneious	LTR	809160	809483	.	-	.	Name=Ty2 LTR
tig00000010	Geneious	LTR	803579	803902	.	-	.	Name=Ty2 LTR
tig00000010	Geneious	gene	212304	212931	.	+	.	Name=CBC2 gene
tig00000010	Geneious	mRNA	212304	212931	.	+	.	Name=CBC2 mRNA
tig00000010	Geneious	CDS	212304	212931	.	+	0	Name=CBC2 CDS
tig00000010	Geneious	gene	213190	214108	.	-	.	Name=CUP9 gene
tig00000010	Geneious	mRNA	213190	214108	.	-	.	Name=CUP9 mRNA
tig00000010	Geneious	CDS	213190	214108	.	-	0	Name=CUP9 CDS
tig00000010	Geneious	gene	216155	218504	.	-	.	Name=TRE1 gene
tig00000010	Geneious	mRNA	216155	218504	.	-	.	Name=TRE1 mRNA
tig00000010	Geneious	CDS	216155	218504	.	-	0	Name=TRE1 CDS
tig00000010	Geneious	gene	218769	220223	.	+	.	Name=SPT14 gene
tig00000010	Geneious	mRNA	218769	218785	.	+	.	Name=SPT14 mRNA;ID=ISyX++t3KBIB0Bvm6W1jFIJllAA.1652074685761.2356
tig00000010	Geneious	mRNA	218886	220223	.	+	.	Name=SPT14 mRNA;ID=ISyX++t3KBIB0Bvm6W1jFIJllAA.1652074685761.2356
tig00000010	Geneious	CDS	218769	218785	.	+	0	Name=SPT14 CDS;ID=ISyX++t3KBIB0Bvm6W1jFIJllAA.1652074685761.2357
tig00000010	Geneious	CDS	218886	220223	.	+	0	Name=SPT14 CDS;ID=ISyX++t3KBIB0Bvm6W1jFIJllAA.1652074685761.2357
tig00000010	Geneious	rep_origin	220223	220302	.	+	.	Name=rep origin
tig00000010	Geneious	gene	220302	222905	.	-	.	Name=NIP100 gene
tig00000010	Geneious	mRNA	220302	222905	.	-	.	Name=NIP100 mRNA
tig00000010	Geneious	CDS	220302	222905	.	-	0	Name=NIP100 CDS
tig00000010	Geneious	gene	223274	224164	.	+	.	Name=MRPL40 gene
tig00000010	Geneious	mRNA	223274	224164	.	+	.	Name=MRPL40 mRNA
tig00000010	Geneious	CDS	223274	224164	.	+	0	Name=MRPL40 CDS
tig00000010	Geneious	gene	224482	225869	.	-	.	Name=COX10 gene
tig00000010	Geneious	mRNA	224482	225869	.	-	.	Name=COX10 mRNA
tig00000010	Geneious	CDS	224482	225869	.	-	0	Name=COX10 CDS
tig00000010	Geneious	gene	226294	227491	.	-	.	Name=OYE3 gene
tig00000010	Geneious	mRNA	226294	227491	.	-	.	Name=OYE3 mRNA
tig00000010	Geneious	CDS	226294	227491	.	-	0	Name=OYE3 CDS
tig00000010	Geneious	gene	228434	228892	.	+	.	Name=DAP1 gene
tig00000010	Geneious	mRNA	228434	228892	.	+	.	Name=DAP1 mRNA
tig00000010	Geneious	CDS	228434	228892	.	+	0	Name=DAP1 CDS
tig00000010	Geneious	gene	229158	230955	.	-	.	Name=MEX67 gene
tig00000010	Geneious	mRNA	229158	230955	.	-	.	Name=MEX67 mRNA
tig00000010	Geneious	CDS	229158	230955	.	-	0	Name=MEX67 CDS
tig00000010	Geneious	gene	231332	232618	.	+	.
tig00000010	Geneious	mRNA	231332	232618	.	+	.	Name=hypothetical protein mRNA
tig00000010	Geneious	CDS	231332	232618	.	+	0	Name=hypothetical protein CDS
tig00000010	Geneious	gene	232701	237202	.	-	.	Name=REV3 gene
tig00000010	Geneious	mRNA	232701	237202	.	-	.	Name=REV3 mRNA
tig00000010	Geneious	CDS	232701	237202	.	-	0	Name=REV3 CDS
tig00000010	Geneious	gene	237432	238071	.	+	.	Name=ATG29 gene
tig00000010	Geneious	mRNA	237432	238071	.	+	.	Name=ATG29 mRNA
tig00000010	Geneious	CDS	237432	238071	.	+	0	Name=ATG29 CDS
tig00000010	Geneious	gene	238048	239168	.	-	.	Name=SET6 gene
tig00000010	Geneious	mRNA	238048	239168	.	-	.	Name=SET6 mRNA
tig00000010	Geneious	CDS	238048	239168	.	-	0	Name=SET6 CDS
tig00000010	Geneious	gene	239441	241586	.	-	.	Name=MLH3 gene
tig00000010	Geneious	mRNA	239441	241586	.	-	.	Name=MLH3 mRNA
tig00000010	Geneious	CDS	239441	241586	.	-	0	Name=MLH3 CDS
tig00000010	Geneious	gene	242006	242788	.	-	.	Name=SVS1 gene
tig00000010	Geneious	mRNA	242006	242788	.	-	.	Name=SVS1 mRNA
tig00000010	Geneious	CDS	242006	242788	.	-	0	Name=SVS1 CDS
tig00000010	Geneious	gene	243292	244110	.	-	.
tig00000010	Geneious	mRNA	243292	244110	.	-	.	Name=hypothetical protein mRNA
tig00000010	Geneious	CDS	243292	244110	.	-	0	Name=hypothetical protein CDS
tig00000010	Geneious	gene	244402	246302	.	-	.	Name=BEM4 gene
tig00000010	Geneious	mRNA	244402	246302	.	-	.	Name=BEM4 mRNA
tig00000010	Geneious	CDS	244402	246302	.	-	0	Name=BEM4 CDS
tig00000010	Geneious	gene	247069	250334	.	+	.	Name=CDC60 gene
tig00000010	Geneious	mRNA	247069	250334	.	+	.	Name=CDC60 mRNA
tig00000010	Geneious	CDS	247069	250334	.	+	0	Name=CDC60 CDS
tig00000010	Geneious	gene	250977	251737	.	-	.	Name=PET20 gene
tig00000010	Geneious	mRNA	250977	251737	.	-	.	Name=PET20 mRNA
tig00000010	Geneious	CDS	250977	251737	.	-	0	Name=PET20 CDS
tig00000010	Geneious	gene	252101	254380	.	-	.	Name=AIM44 gene
tig00000010	Geneious	mRNA	252101	254380	.	-	.	Name=AIM44 mRNA
tig00000010	Geneious	CDS	252101	254380	.	-	0	Name=AIM44 CDS
tig00000010	Geneious	gene	254885	255831	.	+	.	Name=TGS1 gene
tig00000010	Geneious	mRNA	254885	255831	.	+	.	Name=TGS1 mRNA
tig00000010	Geneious	CDS	254885	255831	.	+	0	Name=TGS1 CDS
tig00000010	Geneious	gene	255983	256837	.	-	.	Name=PRM4 gene
tig00000010	Geneious	mRNA	255983	256837	.	-	.	Name=PRM4 mRNA
tig00000010	Geneious	CDS	255983	256837	.	-	0	Name=PRM4 CDS
tig00000010	Geneious	gene	257285	259402	.	-	.	Name=KIP2 gene
tig00000010	Geneious	mRNA	257285	259402	.	-	.	Name=KIP2 mRNA
tig00000010	Geneious	CDS	257285	259402	.	-	0	Name=KIP2 CDS
tig00000010	Geneious	gene	259780	260997	.	-	.	Name=PEP4 gene
tig00000010	Geneious	mRNA	259780	260997	.	-	.	Name=PEP4 mRNA
tig00000010	Geneious	CDS	259780	260997	.	-	0	Name=PEP4 CDS
tig00000010	Geneious	rep_origin	260997	261788	.	+	.	Name=rep origin
tig00000010	Geneious	gene	261788	264248	.	-	.	Name=RAD53 gene
tig00000010	Geneious	mRNA	261788	264248	.	-	.	Name=RAD53 mRNA
tig00000010	Geneious	CDS	261788	264248	.	-	0	Name=RAD53 CDS
tig00000010	Geneious	gene	264658	264756	.	+	.
tig00000010	Geneious	mRNA	264658	264756	.	+	.	Name=hypothetical protein mRNA
tig00000010	Geneious	CDS	264658	264756	.	+	0	Name=hypothetical protein CDS
tig00000010	Geneious	gene	265082	266158	.	+	.	Name=RRD2 gene
tig00000010	Geneious	mRNA	265082	266158	.	+	.	Name=RRD2 mRNA
tig00000010	Geneious	CDS	265082	266158	.	+	0	Name=RRD2 CDS
tig00000010	Geneious	gene	266233	267586	.	-	.	Name=PRP46 gene
tig00000010	Geneious	mRNA	266233	267586	.	-	.	Name=PRP46 mRNA
tig00000010	Geneious	CDS	266233	267586	.	-	0	Name=PRP46 CDS
tig00000010	Geneious	gene	268236	270930	.	+	.
tig00000010	Geneious	mRNA	268236	270930	.	+	.	Name=hypothetical protein mRNA
tig00000010	Geneious	CDS	268236	270930	.	+	0	Name=hypothetical protein CDS
tig00000010	Geneious	gene	271343	272224	.	+	.	Name=ATG5 gene
tig00000010	Geneious	mRNA	271343	272224	.	+	.	Name=ATG5 mRNA
tig00000010	Geneious	CDS	271343	272224	.	+	0	Name=ATG5 CDS
tig00000010	Geneious	gene	272324	272843	.	-	.	Name=PPT2 gene
tig00000010	Geneious	mRNA	272324	272843	.	-	.	Name=PPT2 mRNA
tig00000010	Geneious	CDS	272324	272843	.	-	0	Name=PPT2 CDS
tig00000010	Geneious	gene	273282	275886	.	+	.	Name=PXA1 gene
tig00000010	Geneious	mRNA	273282	275886	.	+	.	Name=PXA1 mRNA
tig00000010	Geneious	CDS	273282	275886	.	+	0	Name=PXA1 CDS
tig00000010	Geneious	gene	276180	277541	.	-	.	Name=NOP53 gene
tig00000010	Geneious	mRNA	276180	277541	.	-	.	Name=NOP53 mRNA
tig00000010	Geneious	CDS	276180	277541	.	-	0	Name=NOP53 CDS
tig00000010	Geneious	gene	278404	279707	.	-	.	Name=KES1 gene
tig00000010	Geneious	mRNA	278404	279707	.	-	.	Name=KES1 mRNA
tig00000010	Geneious	CDS	278404	279707	.	-	0	Name=KES1 CDS
tig00000010	Geneious	gene	280487	280933	.	+	.	Name=POC4 gene
tig00000010	Geneious	mRNA	280487	280933	.	+	.	Name=POC4 mRNA
tig00000010	Geneious	CDS	280487	280933	.	+	0	Name=POC4 CDS
tig00000010	Geneious	gene	281063	281524	.	-	.
tig00000010	Geneious	ncRNA	281063	281524	.	-	.	Name=SNR17B ncRNA
tig00000010	Geneious	gene	282126	282974	.	+	.	Name=RPL33A gene
tig00000010	Geneious	gene	283468	286058	.	-	.	Name=FRK1 gene
tig00000010	Geneious	mRNA	283468	286058	.	-	.	Name=FRK1 mRNA
tig00000010	Geneious	CDS	283468	286058	.	-	0	Name=FRK1 CDS
tig00000010	Geneious	gene	287509	289027	.	-	.	Name=MKK2 gene
tig00000010	Geneious	mRNA	287509	289027	.	-	.	Name=MKK2 mRNA
tig00000010	Geneious	CDS	287509	289027	.	-	0	Name=MKK2 CDS
tig00000010	Geneious	rep_origin	289477	289697	.	+	.	Name=rep origin
tig00000010	Geneious	gene	289661	291038	.	-	.	Name=UME1 gene
tig00000010	Geneious	mRNA	289661	291038	.	-	.	Name=UME1 mRNA
tig00000010	Geneious	CDS	289661	291038	.	-	0	Name=UME1 CDS
tig00000010	Geneious	gene	291352	292412	.	-	.	Name=SPP1 gene
tig00000010	Geneious	mRNA	291352	292412	.	-	.	Name=SPP1 mRNA
tig00000010	Geneious	CDS	291352	292412	.	-	0	Name=SPP1 CDS
tig00000010	Geneious	gene	292801	296627	.	-	.	Name=GIP3 gene
tig00000010	Geneious	mRNA	292801	296627	.	-	.	Name=GIP3 mRNA
tig00000010	Geneious	CDS	292801	296627	.	-	0	Name=GIP3 CDS
tig00000010	Geneious	gene	297528	298025	.	+	.	Name=ISU1 gene
tig00000010	Geneious	mRNA	297528	298025	.	+	.	Name=ISU1 mRNA
tig00000010	Geneious	CDS	297528	298025	.	+	0	Name=ISU1 CDS
tig00000010	Geneious	gene	298543	299472	.	-	.	Name=ODC1 gene
tig00000010	Geneious	mRNA	298543	299472	.	-	.	Name=ODC1 mRNA
tig00000010	Geneious	CDS	298543	299472	.	-	0	Name=ODC1 CDS
tig00000010	Geneious	gene	299853	301191	.	-	.	Name=RDS2 gene
tig00000010	Geneious	mRNA	299853	301191	.	-	.	Name=RDS2 mRNA
tig00000010	Geneious	CDS	299853	301191	.	-	0	Name=RDS2 CDS
tig00000010	Geneious	gene	301676	302576	.	+	.	Name=COX11 gene
tig00000010	Geneious	mRNA	301676	302576	.	+	.	Name=COX11 mRNA
tig00000010	Geneious	CDS	301676	302576	.	+	0	Name=COX11 CDS
tig00000010	Geneious	gene	303077	303969	.	+	.	Name=RPL5 gene
tig00000010	Geneious	mRNA	303077	303969	.	+	.	Name=RPL5 mRNA
tig00000010	Geneious	CDS	303077	303969	.	+	0	Name=RPL5 CDS
tig00000010	Geneious	gene	304340	305010	.	+	.	Name=SPO19 gene
tig00000010	Geneious	mRNA	304340	305010	.	+	.	Name=SPO19 mRNA
tig00000010	Geneious	CDS	304340	305010	.	+	0	Name=SPO19 CDS
tig00000010	Geneious	gene	305248	306086	.	+	.	Name=TAF14 gene
tig00000010	Geneious	gene	306482	308169	.	-	.	Name=TBF1 gene
tig00000010	Geneious	mRNA	306482	308169	.	-	.	Name=TBF1 mRNA
tig00000010	Geneious	CDS	306482	308169	.	-	0	Name=TBF1 CDS
tig00000010	Geneious	gene	308774	309548	.	-	.	Name=HHO1 gene
tig00000010	Geneious	mRNA	308774	309548	.	-	.	Name=HHO1 mRNA
tig00000010	Geneious	CDS	308774	309548	.	-	0	Name=HHO1 CDS
tig00000010	Geneious	gene	310151	312836	.	+	.	Name=NAN1 gene
tig00000010	Geneious	mRNA	310151	312836	.	+	.	Name=NAN1 mRNA
tig00000010	Geneious	CDS	310151	312836	.	+	0	Name=NAN1 CDS
tig00000010	Geneious	gene	313319	316413	.	+	.	Name=KAP120 gene
tig00000010	Geneious	mRNA	313319	316413	.	+	.	Name=KAP120 mRNA
tig00000010	Geneious	CDS	313319	316413	.	+	0	Name=KAP120 CDS
tig00000010	Geneious	gene	316678	317437	.	+	.	Name=SPC29 gene
tig00000010	Geneious	mRNA	316678	317437	.	+	.	Name=SPC29 mRNA
tig00000010	Geneious	CDS	316678	317437	.	+	0	Name=SPC29 CDS
tig00000010	Geneious	gene	317562	318863	.	-	.	Name=RNY1 gene
tig00000010	Geneious	mRNA	317562	318863	.	-	.	Name=RNY1 mRNA
tig00000010	Geneious	CDS	317562	318863	.	-	0	Name=RNY1 CDS
tig00000010	Geneious	gene	319143	320680	.	-	.	Name=TFB2 gene
tig00000010	Geneious	mRNA	319143	320680	.	-	.	Name=TFB2 mRNA
tig00000010	Geneious	CDS	319143	320680	.	-	0	Name=TFB2 CDS
tig00000010	Geneious	gene	320872	321536	.	-	.	Name=MEI5 gene
tig00000010	Geneious	mRNA	320872	321536	.	-	.	Name=MEI5 mRNA
tig00000010	Geneious	CDS	320872	321536	.	-	0	Name=MEI5 CDS
tig00000010	Geneious	gene	321975	323643	.	+	.	Name=VPS30 gene
tig00000010	Geneious	mRNA	321975	323643	.	+	.	Name=VPS30 mRNA
tig00000010	Geneious	CDS	321975	323643	.	+	0	Name=VPS30 CDS
tig00000010	Geneious	gene	323921	324186	.	-	.
tig00000010	Geneious	mRNA	323921	324186	.	-	.	Name=hypothetical protein mRNA
tig00000010	Geneious	CDS	323921	324186	.	-	0	Name=hypothetical protein CDS
tig00000010	Geneious	gene	324311	326161	.	-	.	Name=DBP1 gene
tig00000010	Geneious	mRNA	324311	326161	.	-	.	Name=DBP1 mRNA
tig00000010	Geneious	CDS	324311	326161	.	-	0	Name=DBP1 CDS
tig00000010	Geneious	gene	326524	327554	.	+	.	Name=MRP51 gene
tig00000010	Geneious	mRNA	326524	327554	.	+	.	Name=MRP51 mRNA
tig00000010	Geneious	CDS	326524	327554	.	+	0	Name=MRP51 CDS
tig00000010	Geneious	gene	327754	328619	.	-	.	Name=IDI1 gene
tig00000010	Geneious	mRNA	327754	328619	.	-	.	Name=IDI1 mRNA
tig00000010	Geneious	CDS	327754	328619	.	-	0	Name=IDI1 CDS
tig00000010	Geneious	gene	329491	331578	.	+	.	Name=HOS3 gene
tig00000010	Geneious	mRNA	329491	331578	.	+	.	Name=HOS3 mRNA
tig00000010	Geneious	CDS	329491	331578	.	+	0	Name=HOS3 CDS
tig00000010	Geneious	rep_origin	331578	331976	.	+	.	Name=rep origin
tig00000010	Geneious	gene	331976	335347	.	-	.	Name=BEM3 gene
tig00000010	Geneious	mRNA	331976	335347	.	-	.	Name=BEM3 mRNA
tig00000010	Geneious	CDS	331976	335347	.	-	0	Name=BEM3 CDS
tig00000010	Geneious	gene	335812	336999	.	-	.
tig00000010	Geneious	mRNA	335812	336999	.	-	.	Name=hypothetical protein mRNA
tig00000010	Geneious	CDS	335812	336999	.	-	0	Name=hypothetical protein CDS
tig00000010	Geneious	gene	337291	338473	.	-	.	Name=PEX25 gene
tig00000010	Geneious	mRNA	337291	338473	.	-	.	Name=PEX25 mRNA
tig00000010	Geneious	CDS	337291	338473	.	-	0	Name=PEX25 CDS
tig00000010	Geneious	gene	339789	340790	.	+	.	Name=CAR1 gene
tig00000010	Geneious	mRNA	339789	340790	.	+	.	Name=CAR1 mRNA
tig00000010	Geneious	CDS	339789	340790	.	+	0	Name=CAR1 CDS
tig00000010	Geneious	gene	340911	344570	.	-	.	Name=GDE1 gene
tig00000010	Geneious	mRNA	340911	344570	.	-	.	Name=GDE1 mRNA
tig00000010	Geneious	CDS	340911	344570	.	-	0	Name=GDE1 CDS
tig00000010	Geneious	gene	345093	347215	.	-	.
tig00000010	Geneious	mRNA	345426	347215	.	-	.	Name=hypothetical protein mRNA;ID=ISyX++t3KBIB0Bvm6W1jFIJllAA.1652074685775.2358
tig00000010	Geneious	mRNA	345093	345274	.	-	.	Name=hypothetical protein mRNA;ID=ISyX++t3KBIB0Bvm6W1jFIJllAA.1652074685775.2358
tig00000010	Geneious	CDS	345426	347215	.	-	0	Name=hypothetical protein CDS;ID=ISyX++t3KBIB0Bvm6W1jFIJllAA.1652074685775.2359
tig00000010	Geneious	CDS	345093	345274	.	-	0	Name=hypothetical protein CDS;ID=ISyX++t3KBIB0Bvm6W1jFIJllAA.1652074685775.2359
tig00000010	Geneious	gene	348267	348773	.	+	.
tig00000010	Geneious	mRNA	348267	348773	.	+	.	Name=hypothetical protein mRNA
tig00000010	Geneious	CDS	348267	348773	.	+	0	Name=hypothetical protein CDS
tig00000010	Geneious	gene	348939	349681	.	+	.
tig00000010	Geneious	mRNA	348939	349681	.	+	.	Name=hypothetical protein mRNA
tig00000010	Geneious	CDS	348939	349681	.	+	0	Name=hypothetical protein CDS
tig00000010	Geneious	gene	350007	352086	.	-	.	Name=SSE1 gene
tig00000010	Geneious	mRNA	350007	352086	.	-	.	Name=SSE1 mRNA
tig00000010	Geneious	CDS	350007	352086	.	-	0	Name=SSE1 CDS
tig00000010	Geneious	gene	352673	355219	.	-	.	Name=SYH1 gene
tig00000010	Geneious	mRNA	352673	355219	.	-	.	Name=SYH1 mRNA
tig00000010	Geneious	CDS	352673	355219	.	-	0	Name=SYH1 CDS
tig00000010	Geneious	gene	355505	357475	.	+	.	Name=MSD1 gene
tig00000010	Geneious	mRNA	355505	357475	.	+	.	Name=MSD1 mRNA
tig00000010	Geneious	CDS	355505	357475	.	+	0	Name=MSD1 CDS
tig00000010	Geneious	gene	357799	359204	.	-	.	Name=FMP30 gene
tig00000010	Geneious	mRNA	357799	359204	.	-	.	Name=FMP30 mRNA
tig00000010	Geneious	CDS	357799	359204	.	-	0	Name=FMP30 CDS
tig00000010	Geneious	gene	360006	361375	.	+	.	Name=ELP4 gene
tig00000010	Geneious	mRNA	360006	361375	.	+	.	Name=ELP4 mRNA
tig00000010	Geneious	CDS	360006	361375	.	+	0	Name=ELP4 CDS
tig00000010	Geneious	gene	361665	363154	.	+	.	Name=ATG21 gene
tig00000010	Geneious	mRNA	361665	363154	.	+	.	Name=ATG21 mRNA
tig00000010	Geneious	CDS	361665	363154	.	+	0	Name=ATG21 CDS
tig00000010	Geneious	gene	363312	363856	.	-	.	Name=AIM43 gene
tig00000010	Geneious	mRNA	363312	363856	.	-	.	Name=AIM43 mRNA
tig00000010	Geneious	CDS	363312	363856	.	-	0	Name=AIM43 CDS
tig00000010	Geneious	gene	364174	364515	.	-	.	Name=MGR2 gene
tig00000010	Geneious	mRNA	364174	364515	.	-	.	Name=MGR2 mRNA
tig00000010	Geneious	CDS	364174	364515	.	-	0	Name=MGR2 CDS
tig00000010	Geneious	gene	364740	366217	.	+	.	Name=MSY1 gene
tig00000010	Geneious	mRNA	364740	366217	.	+	.	Name=MSY1 mRNA
tig00000010	Geneious	CDS	364740	366217	.	+	0	Name=MSY1 CDS
tig00000010	Geneious	gene	366316	366523	.	-	.	Name=ERI1 gene
tig00000010	Geneious	mRNA	366316	366523	.	-	.	Name=ERI1 mRNA
tig00000010	Geneious	CDS	366316	366523	.	-	0	Name=ERI1 CDS
tig00000010	Geneious	gene	366715	367805	.	+	.	Name=PNG1 gene
tig00000010	Geneious	mRNA	366715	367805	.	+	.	Name=PNG1 mRNA
tig00000010	Geneious	CDS	366715	367805	.	+	0	Name=PNG1 CDS
tig00000010	Geneious	gene	367858	369227	.	-	.	Name=EEB1 gene
tig00000010	Geneious	mRNA	367858	369227	.	-	.	Name=EEB1 mRNA
tig00000010	Geneious	CDS	367858	369227	.	-	0	Name=EEB1 CDS
tig00000010	Geneious	gene	369624	370446	.	-	.	Name=SEC62 gene
tig00000010	Geneious	mRNA	369624	370446	.	-	.	Name=SEC62 mRNA
tig00000010	Geneious	CDS	369624	370446	.	-	0	Name=SEC62 CDS
tig00000010	Geneious	gene	370760	372703	.	+	.	Name=NOG1 gene
tig00000010	Geneious	mRNA	370760	372703	.	+	.	Name=NOG1 mRNA
tig00000010	Geneious	CDS	370760	372703	.	+	0	Name=NOG1 CDS
tig00000010	Geneious	gene	373573	374950	.	+	.	Name=SSU1 gene
tig00000010	Geneious	mRNA	373573	374950	.	+	.	Name=SSU1 mRNA
tig00000010	Geneious	CDS	373573	374950	.	+	0	Name=SSU1 CDS
tig00000010	Geneious	gene	375282	376736	.	+	.	Name=GLR1 gene
tig00000010	Geneious	mRNA	375282	376736	.	+	.	Name=GLR1 mRNA
tig00000010	Geneious	CDS	375282	376736	.	+	0	Name=GLR1 CDS
tig00000010	Geneious	gene	377071	378176	.	-	.	Name=RPS6A gene
tig00000010	Geneious	gene	378899	380922	.	-	.	Name=RLM1 gene
tig00000010	Geneious	mRNA	378899	380922	.	-	.	Name=RLM1 mRNA
tig00000010	Geneious	CDS	378899	380922	.	-	0	Name=RLM1 CDS
tig00000010	Geneious	gene	381731	382758	.	+	.
tig00000010	Geneious	mRNA	381731	382758	.	+	.	Name=hypothetical protein mRNA
tig00000010	Geneious	CDS	381731	382758	.	+	0	Name=hypothetical protein CDS
tig00000010	Geneious	gene	383217	384168	.	+	.	Name=YDC1 gene
tig00000010	Geneious	mRNA	383217	384168	.	+	.	Name=YDC1 mRNA
tig00000010	Geneious	CDS	383217	384168	.	+	0	Name=YDC1 CDS
tig00000010	Geneious	rep_origin	384302	384549	.	+	.	Name=rep origin
tig00000010	Geneious	gene	384533	386204	.	-	.	Name=ELP3 gene
tig00000010	Geneious	mRNA	384533	386204	.	-	.	Name=ELP3 mRNA
tig00000010	Geneious	CDS	384533	386204	.	-	0	Name=ELP3 CDS
tig00000010	Geneious	gene	386825	393410	.	+	.	Name=SEC16 gene
tig00000010	Geneious	mRNA	386825	393410	.	+	.	Name=SEC16 mRNA
tig00000010	Geneious	CDS	386825	393410	.	+	0	Name=SEC16 CDS
tig00000010	Geneious	gene	393794	396321	.	+	.	Name=BRO1 gene
tig00000010	Geneious	mRNA	393794	396321	.	+	.	Name=BRO1 mRNA
tig00000010	Geneious	CDS	393794	396321	.	+	0	Name=BRO1 CDS
tig00000010	Geneious	gene	396450	397851	.	-	.	Name=SEN54 gene
tig00000010	Geneious	mRNA	396450	397851	.	-	.	Name=SEN54 mRNA
tig00000010	Geneious	CDS	396450	397851	.	-	0	Name=SEN54 CDS
tig00000010	Geneious	gene	398226	403821	.	-	.	Name=MOT1 gene
tig00000010	Geneious	mRNA	398226	403821	.	-	.	Name=MOT1 mRNA
tig00000010	Geneious	CDS	398226	403821	.	-	0	Name=MOT1 CDS
tig00000010	Geneious	gene	404684	405778	.	+	.	Name=RPS9A gene
tig00000010	Geneious	gene	406370	407272	.	+	.	Name=RPL21B gene
tig00000010	Geneious	gene	407743	408477	.	-	.	Name=ATP4 gene
tig00000010	Geneious	mRNA	407743	408477	.	-	.	Name=ATP4 mRNA
tig00000010	Geneious	CDS	407743	408477	.	-	0	Name=ATP4 CDS
tig00000010	Geneious	gene	409101	409822	.	-	.
tig00000010	Geneious	mRNA	409101	409822	.	-	.	Name=hypothetical protein mRNA
tig00000010	Geneious	CDS	409101	409822	.	-	0	Name=hypothetical protein CDS
tig00000010	Geneious	gene	410175	411016	.	+	.	Name=GPI2 gene
tig00000010	Geneious	mRNA	410175	411016	.	+	.	Name=GPI2 mRNA
tig00000010	Geneious	CDS	410175	411016	.	+	0	Name=GPI2 CDS
tig00000010	Geneious	gene	411979	415077	.	+	.	Name=GCR1 gene
tig00000010	Geneious	gene	415475	417737	.	+	.	Name=YTA6 gene
tig00000010	Geneious	mRNA	415475	417737	.	+	.	Name=YTA6 mRNA
tig00000010	Geneious	CDS	415475	417737	.	+	0	Name=YTA6 CDS
tig00000010	Geneious	rep_origin	417847	418071	.	+	.	Name=rep origin
tig00000010	Geneious	gene	418219	419714	.	+	.	Name=UBP16 gene
tig00000010	Geneious	mRNA	418219	419714	.	+	.	Name=UBP16 mRNA
tig00000010	Geneious	CDS	418219	419714	.	+	0	Name=UBP16 CDS
tig00000010	Geneious	gene	419751	420221	.	-	.
tig00000010	Geneious	mRNA	419751	420221	.	-	.	Name=hypothetical protein mRNA
tig00000010	Geneious	CDS	419751	420221	.	-	0	Name=hypothetical protein CDS
tig00000010	Geneious	gene	420649	422483	.	+	.	Name=MUK1 gene
tig00000010	Geneious	mRNA	420649	422483	.	+	.	Name=MUK1 mRNA
tig00000010	Geneious	CDS	420649	422483	.	+	0	Name=MUK1 CDS
tig00000010	Geneious	rep_origin	422483	422582	.	+	.	Name=rep origin
tig00000010	Geneious	gene	422582	423588	.	-	.	Name=BTS1 gene
tig00000010	Geneious	mRNA	422582	423588	.	-	.	Name=BTS1 mRNA
tig00000010	Geneious	CDS	422582	423588	.	-	0	Name=BTS1 CDS
tig00000010	Geneious	gene	423911	424790	.	-	.
tig00000010	Geneious	mRNA	423911	424790	.	-	.	Name=hypothetical protein mRNA
tig00000010	Geneious	CDS	423911	424790	.	-	0	Name=hypothetical protein CDS
tig00000010	Geneious	gene	424944	425540	.	-	.
tig00000010	Geneious	mRNA	424944	425540	.	-	.	Name=hypothetical protein mRNA
tig00000010	Geneious	CDS	424944	425540	.	-	0	Name=hypothetical protein CDS
tig00000010	Geneious	gene	425925	427363	.	+	.	Name=RGL1 gene
tig00000010	Geneious	mRNA	425925	427363	.	+	.	Name=RGL1 mRNA
tig00000010	Geneious	CDS	425925	427363	.	+	0	Name=RGL1 CDS
tig00000010	Geneious	gene	427618	428345	.	+	.	Name=VPS28 gene
tig00000010	Geneious	mRNA	427618	428345	.	+	.	Name=VPS28 mRNA
tig00000010	Geneious	CDS	427618	428345	.	+	0	Name=VPS28 CDS
tig00000010	Geneious	gene	428401	429303	.	-	.	Name=CWC27 gene
tig00000010	Geneious	mRNA	428401	429303	.	-	.	Name=CWC27 mRNA
tig00000010	Geneious	CDS	428401	429303	.	-	0	Name=CWC27 CDS
tig00000010	Geneious	gene	429624	431050	.	+	.	Name=TIM50 gene
tig00000010	Geneious	mRNA	429624	431050	.	+	.	Name=TIM50 mRNA
tig00000010	Geneious	CDS	429624	431050	.	+	0	Name=TIM50 CDS
tig00000010	Geneious	gene	432262	433764	.	+	.	Name=ALD6 gene
tig00000010	Geneious	mRNA	432262	433764	.	+	.	Name=ALD6 mRNA
tig00000010	Geneious	CDS	432262	433764	.	+	0	Name=ALD6 CDS
tig00000010	Geneious	gene	434196	435435	.	+	.	Name=MFM1 gene
tig00000010	Geneious	mRNA	434196	435435	.	+	.	Name=MFM1 mRNA
tig00000010	Geneious	CDS	434196	435435	.	+	0	Name=MFM1 CDS
tig00000010	Geneious	LTR	435739	435920	.	+	.	Name=Ty1 LTR
tig00000010	Geneious	LTR	435921	436258	.	-	.	Name=Ty1 LTR
tig00000010	Geneious	LTR	436265	436402	.	+	.	Name=Ty1 LTR
tig00000010	Geneious	gene	439097	442407	.	-	.
tig00000010	Geneious	mRNA	439097	442407	.	-	.
tig00000010	Geneious	gene	444242	444694	.	+	.	Name=GRX5 gene
tig00000010	Geneious	mRNA	444242	444694	.	+	.	Name=GRX5 mRNA
tig00000010	Geneious	CDS	444242	444694	.	+	0	Name=GRX5 CDS
tig00000010	Geneious	gene	445501	450031	.	-	.	Name=PDR12 gene
tig00000010	Geneious	mRNA	445501	450031	.	-	.	Name=PDR12 mRNA
tig00000010	Geneious	CDS	445501	450031	.	-	0	Name=PDR12 CDS
tig00000010	Geneious	gene	451558	452705	.	-	.	Name=SUR1 gene
tig00000010	Geneious	mRNA	451558	452705	.	-	.	Name=SUR1 mRNA
tig00000010	Geneious	CDS	451558	452705	.	-	0	Name=SUR1 CDS
tig00000010	Geneious	gene	453078	453382	.	-	.	Name=LCL1 gene
tig00000010	Geneious	mRNA	453078	453382	.	-	.	Name=LCL1 mRNA
tig00000010	Geneious	CDS	453078	453382	.	-	0	Name=LCL1 CDS
tig00000010	Geneious	gene	453639	454636	.	-	.	Name=LGE1 gene
tig00000010	Geneious	mRNA	453639	454636	.	-	.	Name=LGE1 mRNA
tig00000010	Geneious	CDS	453639	454636	.	-	0	Name=LGE1 CDS
tig00000010	Geneious	gene	455404	456309	.	+	.	Name=LEE1 gene
tig00000010	Geneious	mRNA	455404	456309	.	+	.	Name=LEE1 mRNA
tig00000010	Geneious	CDS	455404	456309	.	+	0	Name=LEE1 CDS
tig00000010	Geneious	rep_origin	456208	456454	.	+	.	Name=rep origin
tig00000010	Geneious	gene	456761	458095	.	-	.	Name=KTR6 gene
tig00000010	Geneious	mRNA	456761	458095	.	-	.	Name=KTR6 mRNA
tig00000010	Geneious	CDS	456761	458095	.	-	0	Name=KTR6 CDS
tig00000010	Geneious	gene	458436	459315	.	+	.	Name=OAZ1 gene
tig00000010	Geneious	mRNA	458436	459315	.	+	.	Name=OAZ1 mRNA
tig00000010	Geneious	CDS	458436	458642	.	+	0	Name=OAZ1 CDS;ID=ISyX++t3KBIB0Bvm6W1jFIJllAA.1652074685782.2360
tig00000010	Geneious	CDS	458644	459315	.	+	0	Name=OAZ1 CDS;ID=ISyX++t3KBIB0Bvm6W1jFIJllAA.1652074685782.2360
tig00000010	Geneious	gene	459599	460193	.	+	.	Name=ARL3 gene
tig00000010	Geneious	mRNA	459599	460193	.	+	.	Name=ARL3 mRNA
tig00000010	Geneious	CDS	459599	460193	.	+	0	Name=ARL3 CDS
tig00000010	Geneious	gene	460412	461598	.	-	.	Name=MNN9 gene
tig00000010	Geneious	mRNA	460412	461598	.	-	.	Name=MNN9 mRNA
tig00000010	Geneious	CDS	460412	461598	.	-	0	Name=MNN9 CDS
tig00000010	Geneious	gene	462110	463468	.	-	.	Name=DIG1 gene
tig00000010	Geneious	mRNA	462110	463468	.	-	.	Name=DIG1 mRNA
tig00000010	Geneious	CDS	462110	463468	.	-	0	Name=DIG1 CDS
tig00000010	Geneious	gene	464028	465276	.	+	.	Name=CAM1 gene
tig00000010	Geneious	mRNA	464028	465276	.	+	.	Name=CAM1 mRNA
tig00000010	Geneious	CDS	464028	465276	.	+	0	Name=CAM1 CDS
tig00000010	Geneious	gene	465590	465889	.	+	.	Name=SGF11 gene
tig00000010	Geneious	mRNA	465590	465889	.	+	.	Name=SGF11 mRNA
tig00000010	Geneious	CDS	465590	465889	.	+	0	Name=SGF11 CDS
tig00000010	Geneious	gene	466271	466570	.	-	.	Name=ELC1 gene
tig00000010	Geneious	mRNA	466271	466570	.	-	.	Name=ELC1 mRNA
tig00000010	Geneious	CDS	466271	466570	.	-	0	Name=ELC1 CDS
tig00000010	Geneious	gene	466889	469281	.	+	.	Name=VPS16 gene
tig00000010	Geneious	mRNA	466889	469281	.	+	.	Name=VPS16 mRNA
tig00000010	Geneious	CDS	466889	469281	.	+	0	Name=VPS16 CDS
tig00000010	Geneious	gene	469563	471616	.	+	.	Name=NOP4 gene
tig00000010	Geneious	mRNA	469563	471616	.	+	.	Name=NOP4 mRNA
tig00000010	Geneious	CDS	469563	471616	.	+	0	Name=NOP4 CDS
tig00000010	Geneious	gene	472656	474319	.	-	.	Name=SSN3 gene
tig00000010	Geneious	mRNA	472656	474319	.	-	.	Name=SSN3 mRNA
tig00000010	Geneious	CDS	472656	474319	.	-	0	Name=SSN3 CDS
tig00000010	Geneious	gene	474732	475357	.	-	.
tig00000010	Geneious	mRNA	474732	475357	.	-	.	Name=hypothetical protein mRNA
tig00000010	Geneious	CDS	474732	475357	.	-	0	Name=hypothetical protein CDS
tig00000010	Geneious	gene	475609	478615	.	-	.	Name=ISM1 gene
tig00000010	Geneious	mRNA	475609	478615	.	-	.	Name=ISM1 mRNA
tig00000010	Geneious	CDS	475609	478615	.	-	0	Name=ISM1 CDS
tig00000010	Geneious	gene	478838	479786	.	+	.
tig00000010	Geneious	mRNA	478838	479786	.	+	.	Name=hypothetical protein mRNA
tig00000010	Geneious	CDS	478838	479786	.	+	0	Name=hypothetical protein CDS
tig00000010	Geneious	gene	479793	479981	.	+	.
tig00000010	Geneious	mRNA	479793	479981	.	+	.	Name=hypothetical protein mRNA
tig00000010	Geneious	CDS	479793	479981	.	+	0	Name=hypothetical protein CDS
tig00000010	Geneious	gene	480142	480673	.	+	.	Name=MET31 gene
tig00000010	Geneious	mRNA	480142	480673	.	+	.	Name=MET31 mRNA
tig00000010	Geneious	CDS	480142	480673	.	+	0	Name=MET31 CDS
tig00000010	Geneious	gene	481028	481500	.	-	.	Name=EGD1 gene
tig00000010	Geneious	mRNA	481028	481500	.	-	.	Name=EGD1 mRNA
tig00000010	Geneious	CDS	481028	481500	.	-	0	Name=EGD1 CDS
tig00000010	Geneious	gene	482441	485279	.	+	.	Name=PMA2 gene
tig00000010	Geneious	mRNA	482441	485279	.	+	.	Name=PMA2 mRNA
tig00000010	Geneious	CDS	482441	485279	.	+	0	Name=PMA2 CDS
tig00000010	Geneious	gene	486300	486794	.	+	.
tig00000010	Geneious	mRNA	486300	486794	.	+	.	Name=hypothetical protein mRNA
tig00000010	Geneious	CDS	486300	486794	.	+	0	Name=hypothetical protein CDS
tig00000010	Geneious	gene	486947	487790	.	-	.	Name=SRL4 gene
tig00000010	Geneious	mRNA	486947	487790	.	-	.	Name=SRL4 mRNA
tig00000010	Geneious	CDS	486947	487790	.	-	0	Name=SRL4 CDS
tig00000010	Geneious	gene	488467	490943	.	-	.	Name=SVL3 gene
tig00000010	Geneious	mRNA	488467	490943	.	-	.	Name=SVL3 mRNA
tig00000010	Geneious	CDS	488467	490943	.	-	0	Name=SVL3 CDS
tig00000010	Geneious	gene	491595	492614	.	-	.	Name=PHO85 gene
tig00000010	Geneious	mRNA	492598	492614	.	-	.	Name=PHO85 mRNA;ID=ISyX++t3KBIB0Bvm6W1jFIJllAA.1652074685785.2361
tig00000010	Geneious	mRNA	491595	492495	.	-	.	Name=PHO85 mRNA;ID=ISyX++t3KBIB0Bvm6W1jFIJllAA.1652074685785.2361
tig00000010	Geneious	CDS	492598	492614	.	-	0	Name=PHO85 CDS;ID=ISyX++t3KBIB0Bvm6W1jFIJllAA.1652074685785.2362
tig00000010	Geneious	CDS	491595	492495	.	-	0	Name=PHO85 CDS;ID=ISyX++t3KBIB0Bvm6W1jFIJllAA.1652074685785.2362
tig00000010	Geneious	gene	493118	494818	.	+	.	Name=TRM44 gene
tig00000010	Geneious	mRNA	493118	494818	.	+	.	Name=TRM44 mRNA
tig00000010	Geneious	CDS	493118	494818	.	+	0	Name=TRM44 CDS
tig00000010	Geneious	gene	495078	497289	.	+	.	Name=SUV3 gene
tig00000010	Geneious	mRNA	495078	497289	.	+	.	Name=SUV3 mRNA
tig00000010	Geneious	CDS	495078	497289	.	+	0	Name=SUV3 CDS
tig00000010	Geneious	gene	497666	498861	.	+	.	Name=ERG10 gene
tig00000010	Geneious	mRNA	497666	498861	.	+	.	Name=ERG10 mRNA
tig00000010	Geneious	CDS	497666	498861	.	+	0	Name=ERG10 CDS
tig00000010	Geneious	gene	499234	499969	.	+	.	Name=SMA1 gene
tig00000010	Geneious	mRNA	499234	499969	.	+	.	Name=SMA1 mRNA
tig00000010	Geneious	CDS	499234	499969	.	+	0	Name=SMA1 CDS
tig00000010	Geneious	gene	500239	501744	.	-	.	Name=SKS1 gene
tig00000010	Geneious	mRNA	500239	501744	.	-	.	Name=SKS1 mRNA
tig00000010	Geneious	CDS	500239	501744	.	-	0	Name=SKS1 CDS
tig00000010	Geneious	gene	503075	503798	.	+	.	Name=RMI1 gene
tig00000010	Geneious	mRNA	503075	503798	.	+	.	Name=RMI1 mRNA
tig00000010	Geneious	CDS	503075	503798	.	+	0	Name=RMI1 CDS
tig00000010	Geneious	gene	503895	505868	.	-	.	Name=MET12 gene
tig00000010	Geneious	mRNA	503895	505868	.	-	.	Name=MET12 mRNA
tig00000010	Geneious	CDS	503895	505868	.	-	0	Name=MET12 CDS
tig00000010	Geneious	gene	506251	509547	.	+	.	Name=RAD1 gene
tig00000010	Geneious	mRNA	506251	509547	.	+	.	Name=RAD1 mRNA
tig00000010	Geneious	CDS	506251	509547	.	+	0	Name=RAD1 CDS
tig00000010	Geneious	gene	510646	511205	.	+	.	Name=ECM23 gene
tig00000010	Geneious	mRNA	510646	511205	.	+	.	Name=ECM23 mRNA
tig00000010	Geneious	CDS	510646	511205	.	+	0	Name=ECM23 CDS
tig00000010	Geneious	rep_origin	511165	511484	.	+	.	Name=rep origin
tig00000010	Geneious	gene	511851	513706	.	-	.	Name=ULP1 gene
tig00000010	Geneious	mRNA	511851	513706	.	-	.	Name=ULP1 mRNA
tig00000010	Geneious	CDS	511851	513706	.	-	0	Name=ULP1 CDS
tig00000010	Geneious	gene	514036	516533	.	-	.	Name=VTC3 gene
tig00000010	Geneious	mRNA	514036	516533	.	-	.	Name=VTC3 mRNA
tig00000010	Geneious	CDS	514036	516533	.	-	0	Name=VTC3 CDS
tig00000010	Geneious	gene	517167	518275	.	+	.	Name=CTF19 gene
tig00000010	Geneious	mRNA	517167	518275	.	+	.	Name=CTF19 mRNA
tig00000010	Geneious	CDS	517167	518275	.	+	0	Name=CTF19 CDS
tig00000010	Geneious	gene	518249	519746	.	-	.	Name=IRC15 gene
tig00000010	Geneious	mRNA	518249	519746	.	-	.	Name=IRC15 mRNA
tig00000010	Geneious	CDS	518249	519746	.	-	0	Name=IRC15 CDS
tig00000010	Geneious	gene	520526	524467	.	+	.	Name=SWI1 gene
tig00000010	Geneious	mRNA	520526	524467	.	+	.	Name=SWI1 mRNA
tig00000010	Geneious	CDS	520526	524467	.	+	0	Name=SWI1 CDS
tig00000010	Geneious	gene	525317	526390	.	-	.	Name=HST2 gene
tig00000010	Geneious	mRNA	525317	526390	.	-	.	Name=HST2 mRNA
tig00000010	Geneious	CDS	525317	526390	.	-	0	Name=HST2 CDS
tig00000010	Geneious	gene	527049	528194	.	+	.
tig00000010	Geneious	mRNA	527049	528194	.	+	.	Name=hypothetical protein mRNA
tig00000010	Geneious	CDS	527049	528194	.	+	0	Name=hypothetical protein CDS
tig00000010	Geneious	gene	528486	528851	.	-	.	Name=MRPS16 gene
tig00000010	Geneious	mRNA	528486	528851	.	-	.	Name=MRPS16 mRNA
tig00000010	Geneious	CDS	528486	528851	.	-	0	Name=MRPS16 CDS
tig00000010	Geneious	gene	529224	532909	.	+	.	Name=RRP12 gene
tig00000010	Geneious	mRNA	529224	532909	.	+	.	Name=RRP12 mRNA
tig00000010	Geneious	CDS	529224	532909	.	+	0	Name=RRP12 CDS
tig00000010	Geneious	gene	533142	534201	.	-	.	Name=TAF3 gene
tig00000010	Geneious	mRNA	533142	534201	.	-	.	Name=TAF3 mRNA
tig00000010	Geneious	CDS	533142	534201	.	-	0	Name=TAF3 CDS
tig00000010	Geneious	gene	534515	535082	.	+	.	Name=RET3 gene
tig00000010	Geneious	mRNA	534515	535082	.	+	.	Name=RET3 mRNA
tig00000010	Geneious	CDS	534515	535082	.	+	0	Name=RET3 CDS
tig00000010	Geneious	gene	535315	538423	.	-	.	Name=TAE2 gene
tig00000010	Geneious	mRNA	535315	538423	.	-	.	Name=TAE2 mRNA
tig00000010	Geneious	CDS	535315	538423	.	-	0	Name=TAE2 CDS
tig00000010	Geneious	gene	538872	541449	.	+	.	Name=CHL1 gene
tig00000010	Geneious	mRNA	538872	541449	.	+	.	Name=CHL1 mRNA
tig00000010	Geneious	CDS	538872	541449	.	+	0	Name=CHL1 CDS
tig00000010	Geneious	gene	541560	543322	.	-	.	Name=TFC8 gene
tig00000010	Geneious	mRNA	541560	543322	.	-	.	Name=TFC8 mRNA
tig00000010	Geneious	CDS	541560	543322	.	-	0	Name=TFC8 CDS
tig00000010	Geneious	gene	544100	547603	.	+	.	Name=NCR1 gene
tig00000010	Geneious	mRNA	544100	547603	.	+	.	Name=NCR1 mRNA
tig00000010	Geneious	CDS	544100	547603	.	+	0	Name=NCR1 CDS
tig00000010	Geneious	gene	547946	549757	.	+	.	Name=AEP3 gene
tig00000010	Geneious	mRNA	547946	549757	.	+	.	Name=AEP3 mRNA
tig00000010	Geneious	CDS	547946	549757	.	+	0	Name=AEP3 CDS
tig00000010	Geneious	gene	550083	551108	.	-	.	Name=LSP1 gene
tig00000010	Geneious	mRNA	550083	551108	.	-	.	Name=LSP1 mRNA
tig00000010	Geneious	CDS	550083	551108	.	-	0	Name=LSP1 CDS
tig00000010	Geneious	gene	551470	552855	.	+	.	Name=ULA1 gene
tig00000010	Geneious	mRNA	551470	552855	.	+	.	Name=ULA1 mRNA
tig00000010	Geneious	CDS	551470	552855	.	+	0	Name=ULA1 CDS
tig00000010	Geneious	gene	553073	553774	.	-	.	Name=SNF8 gene
tig00000010	Geneious	mRNA	553073	553774	.	-	.	Name=SNF8 mRNA
tig00000010	Geneious	CDS	553073	553774	.	-	0	Name=SNF8 CDS
tig00000010	Geneious	gene	554051	555171	.	+	.	Name=HAT1 gene
tig00000010	Geneious	mRNA	554051	555171	.	+	.	Name=HAT1 mRNA
tig00000010	Geneious	CDS	554051	555171	.	+	0	Name=HAT1 CDS
tig00000010	Geneious	centromere	555399	555511	.	+	.	Name=CEN16 centromere
tig00000010	Geneious	centromere	391863	391872	.	+	.	Name=CEN16 CDEI of CEN16 centromere
tig00000010	Geneious	centromere	555399	555408	.	+	.	Name=CEN16 CDEI of CEN16 centromere
tig00000010	Geneious	centromere	555407	555487	.	+	.	Name=CEN16 CDEII of CEN16 centromere
tig00000010	Geneious	centromere	555487	555511	.	+	.	Name=CEN16 CDEIII of CEN16 centromere
tig00000010	Geneious	gene	555815	557274	.	+	.	Name=CIT3 gene
tig00000010	Geneious	mRNA	555815	557274	.	+	.	Name=CIT3 mRNA
tig00000010	Geneious	CDS	555815	557274	.	+	0	Name=CIT3 CDS
tig00000010	Geneious	gene	557817	559362	.	+	.	Name=PDH1 gene
tig00000010	Geneious	mRNA	557817	559362	.	+	.	Name=PDH1 mRNA
tig00000010	Geneious	CDS	557817	559362	.	+	0	Name=PDH1 CDS
tig00000010	Geneious	gene	560929	563191	.	-	.
tig00000010	Geneious	mRNA	560929	563191	.	-	.	Name=hypothetical protein mRNA
tig00000010	Geneious	CDS	560929	563191	.	-	0	Name=hypothetical protein CDS
tig00000010	Geneious	rep_origin	563251	563489	.	+	.	Name=rep origin
tig00000010	Geneious	gene	563430	564462	.	-	.	Name=AIM45 gene
tig00000010	Geneious	mRNA	563430	564462	.	-	.	Name=AIM45 mRNA
tig00000010	Geneious	CDS	563430	564462	.	-	0	Name=AIM45 CDS
tig00000010	Geneious	rep_origin	564473	564713	.	+	.	Name=rep origin
tig00000010	Geneious	gene	565205	566086	.	-	.	Name=HAL1 gene
tig00000010	Geneious	mRNA	565205	566086	.	-	.	Name=HAL1 mRNA
tig00000010	Geneious	CDS	565205	566086	.	-	0	Name=HAL1 CDS
tig00000010	Geneious	gene	566684	568408	.	-	.	Name=ICL2 gene
tig00000010	Geneious	mRNA	566684	568408	.	-	.	Name=ICL2 mRNA
tig00000010	Geneious	CDS	566684	568408	.	-	0	Name=ICL2 CDS
tig00000010	Geneious	gene	568747	570784	.	-	.	Name=REC8 gene
tig00000010	Geneious	mRNA	568747	570784	.	-	.	Name=REC8 mRNA
tig00000010	Geneious	CDS	568747	570784	.	-	0	Name=REC8 CDS
tig00000010	Geneious	LTR	571249	571576	.	-	.	Name=Ty1 LTR
tig00000010	Geneious	gene	572409	574492	.	+	.	Name=HAA1 gene
tig00000010	Geneious	mRNA	572409	574492	.	+	.	Name=HAA1 mRNA
tig00000010	Geneious	CDS	572409	574492	.	+	0	Name=HAA1 CDS
tig00000010	Geneious	gene	575939	576744	.	+	.	Name=SUT2 gene
tig00000010	Geneious	mRNA	575939	576744	.	+	.	Name=SUT2 mRNA
tig00000010	Geneious	CDS	575939	576744	.	+	0	Name=SUT2 CDS
tig00000010	Geneious	gene	576971	580578	.	-	.	Name=RPA135 gene
tig00000010	Geneious	mRNA	576971	580578	.	-	.	Name=RPA135 mRNA
tig00000010	Geneious	CDS	576971	580578	.	-	0	Name=RPA135 CDS
tig00000010	Geneious	gene	581751	582111	.	-	.
tig00000010	Geneious	mRNA	582079	582111	.	-	.	Name=hypothetical protein mRNA;ID=ISyX++t3KBIB0Bvm6W1jFIJllAA.1652074685792.2363
tig00000010	Geneious	mRNA	581751	581936	.	-	.	Name=hypothetical protein mRNA;ID=ISyX++t3KBIB0Bvm6W1jFIJllAA.1652074685792.2363
tig00000010	Geneious	CDS	582079	582111	.	-	0	Name=hypothetical protein CDS;ID=ISyX++t3KBIB0Bvm6W1jFIJllAA.1652074685792.2364
tig00000010	Geneious	CDS	581751	581936	.	-	0	Name=hypothetical protein CDS;ID=ISyX++t3KBIB0Bvm6W1jFIJllAA.1652074685792.2364
tig00000010	Geneious	gene	582439	583417	.	-	.
tig00000010	Geneious	mRNA	582439	583417	.	-	.	Name=hypothetical protein mRNA
tig00000010	Geneious	CDS	582439	583417	.	-	0	Name=hypothetical protein CDS
tig00000010	Geneious	gene	584004	584956	.	-	.
tig00000010	Geneious	mRNA	584004	584956	.	-	.	Name=hypothetical protein mRNA
tig00000010	Geneious	CDS	584004	584956	.	-	0	Name=hypothetical protein CDS
tig00000010	Geneious	gene	589636	590380	.	-	.
tig00000010	Geneious	mRNA	589636	590380	.	-	.	Name=hypothetical protein mRNA
tig00000010	Geneious	CDS	589636	590380	.	-	0	Name=hypothetical protein CDS
tig00000010	Geneious	gene	591680	592417	.	-	.	Name=TIF6 gene
tig00000010	Geneious	mRNA	591680	592417	.	-	.	Name=TIF6 mRNA
tig00000010	Geneious	CDS	591680	592417	.	-	0	Name=TIF6 CDS
tig00000010	Geneious	gene	592834	593264	.	-	.	Name=DSS4 gene
tig00000010	Geneious	mRNA	592834	593264	.	-	.	Name=DSS4 mRNA
tig00000010	Geneious	CDS	592834	593264	.	-	0	Name=DSS4 CDS
tig00000010	Geneious	gene	593822	595640	.	+	.	Name=RLF2 gene
tig00000010	Geneious	mRNA	593822	595640	.	+	.	Name=RLF2 mRNA
tig00000010	Geneious	CDS	593822	595640	.	+	0	Name=RLF2 CDS
tig00000010	Geneious	gene	596092	598891	.	+	.	Name=MCM4 gene
tig00000010	Geneious	mRNA	596092	598891	.	+	.	Name=MCM4 mRNA
tig00000010	Geneious	CDS	596092	598891	.	+	0	Name=MCM4 CDS
tig00000010	Geneious	gene	599209	599555	.	+	.	Name=ATP20 gene
tig00000010	Geneious	mRNA	599209	599555	.	+	.	Name=ATP20 mRNA
tig00000010	Geneious	CDS	599209	599555	.	+	0	Name=ATP20 CDS
tig00000010	Geneious	gene	599984	602691	.	-	.	Name=AGC1 gene
tig00000010	Geneious	mRNA	599984	602691	.	-	.	Name=AGC1 mRNA
tig00000010	Geneious	CDS	599984	602691	.	-	0	Name=AGC1 CDS
tig00000010	Geneious	gene	603244	606637	.	-	.
tig00000010	Geneious	mRNA	603244	606637	.	-	.	Name=hypothetical protein mRNA
tig00000010	Geneious	CDS	603244	606637	.	-	0	Name=hypothetical protein CDS
tig00000010	Geneious	gene	608147	609347	.	-	.	Name=EAF3 gene
tig00000010	Geneious	mRNA	608147	609347	.	-	.	Name=EAF3 mRNA
tig00000010	Geneious	CDS	608147	609347	.	-	0	Name=EAF3 CDS
tig00000010	Geneious	gene	609797	612038	.	+	.	Name=YME1 gene
tig00000010	Geneious	mRNA	609797	612038	.	+	.	Name=YME1 mRNA
tig00000010	Geneious	CDS	609797	612038	.	+	0	Name=YME1 CDS
tig00000010	Geneious	gene	612691	613867	.	-	.	Name=CCL1 gene
tig00000010	Geneious	mRNA	612691	613867	.	-	.	Name=CCL1 mRNA
tig00000010	Geneious	CDS	612691	613867	.	-	0	Name=CCL1 CDS
tig00000010	Geneious	gene	614683	618315	.	+	.	Name=ATH1 gene
tig00000010	Geneious	mRNA	614683	618315	.	+	.	Name=ATH1 mRNA
tig00000010	Geneious	CDS	614683	618315	.	+	0	Name=ATH1 CDS
tig00000010	Geneious	gene	619719	620550	.	-	.
tig00000010	Geneious	mRNA	619719	620550	.	-	.	Name=hypothetical protein mRNA
tig00000010	Geneious	CDS	619719	620550	.	-	0	Name=hypothetical protein CDS
tig00000010	Geneious	gene	622805	623479	.	+	.	Name=YOP1 gene
tig00000010	Geneious	mRNA	622805	622855	.	+	.	Name=YOP1 mRNA;ID=ISyX++t3KBIB0Bvm6W1jFIJllAA.1652074685799.2365
tig00000010	Geneious	mRNA	622988	623479	.	+	.	Name=YOP1 mRNA;ID=ISyX++t3KBIB0Bvm6W1jFIJllAA.1652074685799.2365
tig00000010	Geneious	CDS	622805	622855	.	+	0	Name=YOP1 CDS;ID=ISyX++t3KBIB0Bvm6W1jFIJllAA.1652074685799.2366
tig00000010	Geneious	CDS	622988	623479	.	+	0	Name=YOP1 CDS;ID=ISyX++t3KBIB0Bvm6W1jFIJllAA.1652074685799.2366
tig00000010	Geneious	gene	623745	626239	.	-	.	Name=APL4 gene
tig00000010	Geneious	mRNA	623745	626239	.	-	.	Name=APL4 mRNA
tig00000010	Geneious	CDS	623745	626239	.	-	0	Name=APL4 CDS
tig00000010	Geneious	gene	627153	630519	.	+	.	Name=CSR2 gene
tig00000010	Geneious	mRNA	627153	630519	.	+	.	Name=CSR2 mRNA
tig00000010	Geneious	CDS	627153	630519	.	+	0	Name=CSR2 CDS
tig00000010	Geneious	gene	630786	633029	.	+	.	Name=NTO1 gene
tig00000010	Geneious	mRNA	630786	633029	.	+	.	Name=NTO1 mRNA
tig00000010	Geneious	CDS	630786	633029	.	+	0	Name=NTO1 CDS
tig00000010	Geneious	rep_origin	633141	633388	.	+	.	Name=rep origin
tig00000010	Geneious	gene	633389	636489	.	+	.	Name=SRO7 gene
tig00000010	Geneious	mRNA	633389	636489	.	+	.	Name=SRO7 mRNA
tig00000010	Geneious	CDS	633389	636489	.	+	0	Name=SRO7 CDS
tig00000010	Geneious	gene	636642	638279	.	-	.	Name=HTS1 gene
tig00000010	Geneious	mRNA	636642	638279	.	-	.	Name=HTS1 mRNA
tig00000010	Geneious	CDS	636642	638279	.	-	0	Name=HTS1 CDS
tig00000010	Geneious	gene	638786	640219	.	+	.	Name=ARP7 gene
tig00000010	Geneious	mRNA	638786	640219	.	+	.	Name=ARP7 mRNA
tig00000010	Geneious	CDS	638786	640219	.	+	0	Name=ARP7 CDS
tig00000010	Geneious	gene	641465	642576	.	+	.	Name=GLN1 gene
tig00000010	Geneious	mRNA	641465	642576	.	+	.	Name=GLN1 mRNA
tig00000010	Geneious	CDS	641465	642576	.	+	0	Name=GLN1 CDS
tig00000010	Geneious	gene	643087	644522	.	+	.	Name=VMA13 gene
tig00000010	Geneious	mRNA	643087	644522	.	+	.	Name=VMA13 mRNA
tig00000010	Geneious	CDS	643087	644522	.	+	0	Name=VMA13 CDS
tig00000010	Geneious	gene	645196	645399	.	+	.
tig00000010	Geneious	mRNA	645196	645399	.	+	.	Name=hypothetical protein mRNA
tig00000010	Geneious	CDS	645196	645399	.	+	0	Name=hypothetical protein CDS
tig00000010	Geneious	gene	645692	646282	.	-	.	Name=ERV2 gene
tig00000010	Geneious	mRNA	645692	646282	.	-	.	Name=ERV2 mRNA
tig00000010	Geneious	CDS	645692	646282	.	-	0	Name=ERV2 CDS
tig00000010	Geneious	gene	646549	647616	.	+	.	Name=TIP41 gene
tig00000010	Geneious	mRNA	646549	647616	.	+	.	Name=TIP41 mRNA
tig00000010	Geneious	CDS	646549	647616	.	+	0	Name=TIP41 CDS
tig00000010	Geneious	gene	647943	649160	.	+	.	Name=TIF5 gene
tig00000010	Geneious	mRNA	647943	649160	.	+	.	Name=TIF5 mRNA
tig00000010	Geneious	CDS	647943	649160	.	+	0	Name=TIF5 CDS
tig00000010	Geneious	gene	649667	652891	.	-	.	Name=PUF2 gene
tig00000010	Geneious	mRNA	649667	652891	.	-	.	Name=PUF2 mRNA
tig00000010	Geneious	CDS	649667	652891	.	-	0	Name=PUF2 CDS
tig00000010	Geneious	gene	653391	654073	.	+	.	Name=RPL43A gene
tig00000010	Geneious	gene	654358	655767	.	-	.	Name=THP3 gene
tig00000010	Geneious	mRNA	654358	655767	.	-	.	Name=THP3 mRNA
tig00000010	Geneious	CDS	654358	655767	.	-	0	Name=THP3 CDS
tig00000010	Geneious	gene	656012	656557	.	+	.	Name=MCM16 gene
tig00000010	Geneious	mRNA	656012	656557	.	+	.	Name=MCM16 mRNA
tig00000010	Geneious	CDS	656012	656557	.	+	0	Name=MCM16 CDS
tig00000010	Geneious	gene	656740	658148	.	+	.	Name=MSF1 gene
tig00000010	Geneious	mRNA	656740	658148	.	+	.	Name=MSF1 mRNA
tig00000010	Geneious	CDS	656740	658148	.	+	0	Name=MSF1 CDS
tig00000010	Geneious	gene	658392	660258	.	+	.	Name=TAH18 gene
tig00000010	Geneious	mRNA	658392	660258	.	+	.	Name=TAH18 mRNA
tig00000010	Geneious	CDS	658392	660258	.	+	0	Name=TAH18 CDS
tig00000010	Geneious	gene	660342	663873	.	-	.	Name=ATG11 gene
tig00000010	Geneious	mRNA	660342	663873	.	-	.	Name=ATG11 mRNA
tig00000010	Geneious	CDS	660342	663873	.	-	0	Name=ATG11 CDS
tig00000010	Geneious	gene	664162	664692	.	+	.	Name=MAK3 gene
tig00000010	Geneious	mRNA	664162	664692	.	+	.	Name=MAK3 mRNA
tig00000010	Geneious	CDS	664162	664692	.	+	0	Name=MAK3 CDS
tig00000010	Geneious	gene	664895	665176	.	-	.	Name=NHP6A gene
tig00000010	Geneious	mRNA	664895	665176	.	-	.	Name=NHP6A mRNA
tig00000010	Geneious	CDS	664895	665176	.	-	0	Name=NHP6A CDS
tig00000010	Geneious	gene	665480	666645	.	+	.	Name=SMK1 gene
tig00000010	Geneious	mRNA	665480	666645	.	+	.	Name=SMK1 mRNA
tig00000010	Geneious	CDS	665480	666645	.	+	0	Name=SMK1 CDS
tig00000010	Geneious	gene	666875	670066	.	+	.	Name=SEC8 gene
tig00000010	Geneious	mRNA	666875	670066	.	+	.	Name=SEC8 mRNA
tig00000010	Geneious	CDS	666875	670066	.	+	0	Name=SEC8 CDS
tig00000010	Geneious	gene	670319	671333	.	+	.	Name=TFB4 gene
tig00000010	Geneious	mRNA	670319	671333	.	+	.	Name=TFB4 mRNA
tig00000010	Geneious	CDS	670319	671333	.	+	0	Name=TFB4 CDS
tig00000010	Geneious	gene	671662	672685	.	+	.	Name=BRR1 gene
tig00000010	Geneious	mRNA	671662	672685	.	+	.	Name=BRR1 mRNA
tig00000010	Geneious	CDS	671662	672685	.	+	0	Name=BRR1 CDS
tig00000010	Geneious	gene	672940	673860	.	+	.	Name=YMC1 gene
tig00000010	Geneious	mRNA	672940	673860	.	+	.	Name=YMC1 mRNA
tig00000010	Geneious	CDS	672940	673860	.	+	0	Name=YMC1 CDS
tig00000010	Geneious	gene	674047	674817	.	-	.	Name=ARO7 gene
tig00000010	Geneious	mRNA	674047	674817	.	-	.	Name=ARO7 mRNA
tig00000010	Geneious	CDS	674047	674817	.	-	0	Name=ARO7 CDS
tig00000010	Geneious	gene	675158	676060	.	-	.	Name=JID1 gene
tig00000010	Geneious	mRNA	675158	676060	.	-	.	Name=JID1 mRNA
tig00000010	Geneious	CDS	675158	676060	.	-	0	Name=JID1 CDS
tig00000010	Geneious	gene	676345	676819	.	+	.	Name=FCY1 gene
tig00000010	Geneious	mRNA	676345	676819	.	+	.	Name=FCY1 mRNA
tig00000010	Geneious	CDS	676345	676819	.	+	0	Name=FCY1 CDS
tig00000010	Geneious	gene	676990	677497	.	-	.
tig00000010	Geneious	mRNA	677457	677497	.	-	.	Name=hypothetical protein mRNA;ID=ISyX++t3KBIB0Bvm6W1jFIJllAA.1652074685803.2367
tig00000010	Geneious	mRNA	676990	677370	.	-	.	Name=hypothetical protein mRNA;ID=ISyX++t3KBIB0Bvm6W1jFIJllAA.1652074685803.2367
tig00000010	Geneious	CDS	677457	677497	.	-	0	Name=hypothetical protein CDS;ID=ISyX++t3KBIB0Bvm6W1jFIJllAA.1652074685803.2368
tig00000010	Geneious	CDS	676990	677370	.	-	0	Name=hypothetical protein CDS;ID=ISyX++t3KBIB0Bvm6W1jFIJllAA.1652074685803.2368
tig00000010	Geneious	gene	678869	679975	.	+	.	Name=ROX1 gene
tig00000010	Geneious	mRNA	678869	679975	.	+	.	Name=ROX1 mRNA
tig00000010	Geneious	CDS	678869	679975	.	+	0	Name=ROX1 CDS
tig00000010	Geneious	gene	680383	681280	.	+	.	Name=UBA3 gene
tig00000010	Geneious	mRNA	680383	681280	.	+	.	Name=UBA3 mRNA
tig00000010	Geneious	CDS	680383	681280	.	+	0	Name=UBA3 CDS
tig00000010	Geneious	gene	681388	681946	.	+	.	Name=ISA2 gene
tig00000010	Geneious	mRNA	681388	681946	.	+	.	Name=ISA2 mRNA
tig00000010	Geneious	CDS	681388	681946	.	+	0	Name=ISA2 CDS
tig00000010	Geneious	gene	682109	683522	.	-	.	Name=HOS1 gene
tig00000010	Geneious	mRNA	682109	683522	.	-	.	Name=HOS1 mRNA
tig00000010	Geneious	CDS	682109	683522	.	-	0	Name=HOS1 CDS
tig00000010	Geneious	rep_origin	683558	683804	.	+	.	Name=rep origin
tig00000010	Geneious	gene	683723	684604	.	-	.	Name=SPE3 gene
tig00000010	Geneious	mRNA	683723	684604	.	-	.	Name=SPE3 mRNA
tig00000010	Geneious	CDS	683723	684604	.	-	0	Name=SPE3 CDS
tig00000010	Geneious	gene	685062	686761	.	+	.	Name=MED1 gene
tig00000010	Geneious	mRNA	685062	686761	.	+	.	Name=MED1 mRNA
tig00000010	Geneious	CDS	685062	686761	.	+	0	Name=MED1 CDS
tig00000010	Geneious	gene	687333	687967	.	+	.
tig00000010	Geneious	mRNA	687333	687967	.	+	.	Name=hypothetical protein mRNA
tig00000010	Geneious	CDS	687333	687967	.	+	0	Name=hypothetical protein CDS
tig00000010	Geneious	gene	689261	690938	.	+	.	Name=NOT5 gene
tig00000010	Geneious	mRNA	689261	690938	.	+	.	Name=NOT5 mRNA
tig00000010	Geneious	CDS	689261	690938	.	+	0	Name=NOT5 CDS
tig00000010	Geneious	gene	691081	691567	.	-	.	Name=LTP1 gene
tig00000010	Geneious	mRNA	691081	691567	.	-	.	Name=LTP1 mRNA
tig00000010	Geneious	CDS	691081	691567	.	-	0	Name=LTP1 CDS
tig00000010	Geneious	gene	691942	693984	.	-	.	Name=TKL1 gene
tig00000010	Geneious	mRNA	691942	693984	.	-	.	Name=TKL1 mRNA
tig00000010	Geneious	CDS	691942	693984	.	-	0	Name=TKL1 CDS
tig00000010	Geneious	rep_origin	694580	694828	.	+	.	Name=rep origin
tig00000010	Geneious	gene	694879	695962	.	-	.	Name=OPY2 gene
tig00000010	Geneious	mRNA	694879	695962	.	-	.	Name=OPY2 mRNA
tig00000010	Geneious	CDS	694879	695962	.	-	0	Name=OPY2 CDS
tig00000010	Geneious	gene	696289	697402	.	-	.
tig00000010	Geneious	mRNA	696289	697402	.	-	.	Name=hypothetical protein mRNA
tig00000010	Geneious	CDS	696289	697402	.	-	0	Name=hypothetical protein CDS
tig00000010	Geneious	gene	698002	699146	.	+	.	Name=MRL1 gene
tig00000010	Geneious	mRNA	698002	699146	.	+	.	Name=MRL1 mRNA
tig00000010	Geneious	CDS	698002	699146	.	+	0	Name=MRL1 CDS
tig00000010	Geneious	gene	701245	703099	.	-	.	Name=GRS2 gene
tig00000010	Geneious	mRNA	701245	703099	.	-	.	Name=GRS2 mRNA
tig00000010	Geneious	CDS	701245	703099	.	-	0	Name=GRS2 CDS
tig00000010	Geneious	gene	703356	703786	.	-	.	Name=DIB1 gene
tig00000010	Geneious	mRNA	703356	703786	.	-	.	Name=DIB1 mRNA
tig00000010	Geneious	CDS	703356	703786	.	-	0	Name=DIB1 CDS
tig00000010	Geneious	gene	703983	705721	.	+	.	Name=MDM36 gene
tig00000010	Geneious	mRNA	703983	705721	.	+	.	Name=MDM36 mRNA
tig00000010	Geneious	CDS	703983	705721	.	+	0	Name=MDM36 CDS
tig00000010	Geneious	gene	706099	707465	.	+	.
tig00000010	Geneious	mRNA	706099	707465	.	+	.	Name=hypothetical protein mRNA
tig00000010	Geneious	CDS	706099	707465	.	+	0	Name=hypothetical protein CDS
tig00000010	Geneious	gene	707619	708947	.	-	.	Name=ASA1 gene
tig00000010	Geneious	mRNA	707619	708947	.	-	.	Name=ASA1 mRNA
tig00000010	Geneious	CDS	707619	708947	.	-	0	Name=ASA1 CDS
tig00000010	Geneious	gene	709220	710255	.	+	.	Name=SUA7 gene
tig00000010	Geneious	mRNA	709220	710255	.	+	.	Name=SUA7 mRNA
tig00000010	Geneious	CDS	709220	710255	.	+	0	Name=SUA7 CDS
tig00000010	Geneious	gene	710521	712145	.	-	.	Name=SRP54 gene
tig00000010	Geneious	mRNA	710521	712145	.	-	.	Name=SRP54 mRNA
tig00000010	Geneious	CDS	710521	712145	.	-	0	Name=SRP54 CDS
tig00000010	Geneious	gene	712391	715055	.	+	.
tig00000010	Geneious	mRNA	712391	715055	.	+	.	Name=hypothetical protein mRNA
tig00000010	Geneious	CDS	712391	715055	.	+	0	Name=hypothetical protein CDS
tig00000010	Geneious	gene	715270	717577	.	-	.	Name=NVJ2 gene
tig00000010	Geneious	mRNA	715270	717577	.	-	.	Name=NVJ2 mRNA
tig00000010	Geneious	CDS	715270	717577	.	-	0	Name=NVJ2 CDS
tig00000010	Geneious	gene	717808	717913	.	-	.
tig00000010	Geneious	ncRNA	717808	717913	.	-	.	Name=SNR51 ncRNA
tig00000010	Geneious	gene	717994	718156	.	-	.
tig00000010	Geneious	ncRNA	717994	718156	.	-	.	Name=SNR70 ncRNA
tig00000010	Geneious	gene	718253	718346	.	-	.
tig00000010	Geneious	ncRNA	718253	718346	.	-	.	Name=SNR41 ncRNA
tig00000010	Geneious	gene	718661	719527	.	-	.	Name=ASR1 gene
tig00000010	Geneious	mRNA	718661	719527	.	-	.	Name=ASR1 mRNA
tig00000010	Geneious	CDS	718661	719527	.	-	0	Name=ASR1 CDS
tig00000010	Geneious	gene	719735	720056	.	+	.	Name=RDS3 gene
tig00000010	Geneious	mRNA	719735	720056	.	+	.	Name=RDS3 mRNA
tig00000010	Geneious	CDS	719735	720056	.	+	0	Name=RDS3 CDS
tig00000010	Geneious	gene	720133	723802	.	-	.	Name=SYT1 gene
tig00000010	Geneious	mRNA	720133	723802	.	-	.	Name=SYT1 mRNA
tig00000010	Geneious	CDS	720133	723802	.	-	0	Name=SYT1 CDS
tig00000010	Geneious	gene	723927	724228	.	-	.
tig00000010	Geneious	mRNA	723927	724228	.	-	.	Name=hypothetical protein mRNA
tig00000010	Geneious	CDS	723927	724228	.	-	0	Name=hypothetical protein CDS
tig00000010	Geneious	gene	724475	727687	.	+	.
tig00000010	Geneious	mRNA	724475	727687	.	+	.	Name=hypothetical protein mRNA
tig00000010	Geneious	CDS	724475	727687	.	+	0	Name=hypothetical protein CDS
tig00000010	Geneious	gene	728019	728598	.	-	.
tig00000010	Geneious	mRNA	728552	728598	.	-	.	Name=hypothetical protein mRNA;ID=ISyX++t3KBIB0Bvm6W1jFIJllAA.1652074685807.2369
tig00000010	Geneious	mRNA	728019	728456	.	-	.	Name=hypothetical protein mRNA;ID=ISyX++t3KBIB0Bvm6W1jFIJllAA.1652074685807.2369
tig00000010	Geneious	CDS	728552	728598	.	-	0	Name=hypothetical protein CDS;ID=ISyX++t3KBIB0Bvm6W1jFIJllAA.1652074685807.2370
tig00000010	Geneious	CDS	728019	728456	.	-	0	Name=hypothetical protein CDS;ID=ISyX++t3KBIB0Bvm6W1jFIJllAA.1652074685807.2370
tig00000010	Geneious	gene	728862	729284	.	+	.	Name=MRPL51 gene
tig00000010	Geneious	mRNA	728862	729284	.	+	.	Name=MRPL51 mRNA
tig00000010	Geneious	CDS	728862	729284	.	+	0	Name=MRPL51 CDS
tig00000010	Geneious	gene	729563	730089	.	+	.	Name=SNT309 gene
tig00000010	Geneious	mRNA	729563	730089	.	+	.	Name=SNT309 mRNA
tig00000010	Geneious	CDS	729563	730089	.	+	0	Name=SNT309 CDS
tig00000010	Geneious	gene	731416	732279	.	+	.	Name=PRE2 gene
tig00000010	Geneious	mRNA	731416	732279	.	+	.	Name=PRE2 mRNA
tig00000010	Geneious	CDS	731416	732279	.	+	0	Name=PRE2 CDS
tig00000010	Geneious	gene	732688	735493	.	-	.	Name=FHL1 gene
tig00000010	Geneious	mRNA	732688	735493	.	-	.	Name=FHL1 mRNA
tig00000010	Geneious	CDS	732688	735493	.	-	0	Name=FHL1 CDS
tig00000010	Geneious	gene	736042	738623	.	-	.	Name=COG4 gene
tig00000010	Geneious	mRNA	736042	738623	.	-	.	Name=COG4 mRNA
tig00000010	Geneious	CDS	736042	738623	.	-	0	Name=COG4 CDS
tig00000010	Geneious	gene	739112	740439	.	+	.	Name=ISR1 gene
tig00000010	Geneious	mRNA	739112	740439	.	+	.	Name=ISR1 mRNA
tig00000010	Geneious	CDS	739112	740439	.	+	0	Name=ISR1 CDS
tig00000010	Geneious	gene	740485	741110	.	-	.	Name=YTH1 gene
tig00000010	Geneious	mRNA	740485	741110	.	-	.	Name=YTH1 mRNA
tig00000010	Geneious	CDS	740485	741110	.	-	0	Name=YTH1 CDS
tig00000010	Geneious	gene	741499	742786	.	+	.	Name=RPN7 gene
tig00000010	Geneious	mRNA	741499	742786	.	+	.	Name=RPN7 mRNA
tig00000010	Geneious	CDS	741499	742786	.	+	0	Name=RPN7 CDS
tig00000010	Geneious	gene	743217	743428	.	+	.
tig00000010	Geneious	mRNA	743217	743428	.	+	.	Name=hypothetical protein mRNA
tig00000010	Geneious	CDS	743217	743428	.	+	0	Name=hypothetical protein CDS
tig00000010	Geneious	gene	743729	744613	.	+	.
tig00000010	Geneious	mRNA	743729	744613	.	+	.	Name=hypothetical protein mRNA
tig00000010	Geneious	CDS	743729	744613	.	+	0	Name=hypothetical protein CDS
tig00000010	Geneious	gene	744868	745872	.	-	.	Name=RPC40 gene
tig00000010	Geneious	mRNA	744868	745872	.	-	.	Name=RPC40 mRNA
tig00000010	Geneious	CDS	744868	745872	.	-	0	Name=RPC40 CDS
tig00000010	Geneious	gene	746342	748036	.	+	.	Name=DBF20 gene
tig00000010	Geneious	mRNA	746342	748036	.	+	.	Name=DBF20 mRNA
tig00000010	Geneious	CDS	746342	748036	.	+	0	Name=DBF20 CDS
tig00000010	Geneious	rep_origin	748135	748381	.	+	.	Name=rep origin
tig00000010	Geneious	gene	748292	750954	.	-	.	Name=MRD1 gene
tig00000010	Geneious	mRNA	748292	750954	.	-	.	Name=MRD1 mRNA
tig00000010	Geneious	CDS	748292	750954	.	-	0	Name=MRD1 CDS
tig00000010	Geneious	gene	751292	751952	.	+	.	Name=PIS1 gene
tig00000010	Geneious	mRNA	751292	751952	.	+	.	Name=PIS1 mRNA
tig00000010	Geneious	CDS	751292	751952	.	+	0	Name=PIS1 CDS
tig00000010	Geneious	gene	752331	753274	.	+	.
tig00000010	Geneious	mRNA	752331	753274	.	+	.	Name=hypothetical protein mRNA
tig00000010	Geneious	CDS	752331	753274	.	+	0	Name=hypothetical protein CDS
tig00000010	Geneious	gene	753902	757147	.	+	.	Name=RGC1 gene
tig00000010	Geneious	mRNA	753902	757147	.	+	.	Name=RGC1 mRNA
tig00000010	Geneious	CDS	753902	757147	.	+	0	Name=RGC1 CDS
tig00000010	Geneious	gene	757667	758499	.	+	.	Name=RRG8 gene
tig00000010	Geneious	mRNA	757667	758499	.	+	.	Name=RRG8 mRNA
tig00000010	Geneious	CDS	757667	758499	.	+	0	Name=RRG8 CDS
tig00000010	Geneious	gene	759043	766495	.	+	.
tig00000010	Geneious	mRNA	759043	766495	.	+	.	Name=hypothetical protein mRNA
tig00000010	Geneious	CDS	759043	766495	.	+	0	Name=hypothetical protein CDS
tig00000010	Geneious	gene	766750	767983	.	+	.	Name=MRI1 gene
tig00000010	Geneious	mRNA	766750	767983	.	+	.	Name=MRI1 mRNA
tig00000010	Geneious	CDS	766750	767983	.	+	0	Name=MRI1 CDS
tig00000010	Geneious	gene	770642	772117	.	+	.	Name=CLB2 gene
tig00000010	Geneious	mRNA	770642	772117	.	+	.	Name=CLB2 mRNA
tig00000010	Geneious	CDS	770642	772117	.	+	0	Name=CLB2 CDS
tig00000010	Geneious	gene	772858	774162	.	-	.	Name=CLB5 gene
tig00000010	Geneious	mRNA	772858	774162	.	-	.	Name=CLB5 mRNA
tig00000010	Geneious	CDS	772858	774162	.	-	0	Name=CLB5 CDS
tig00000010	Geneious	LTR	775070	775390	.	+	.	Name=Ty1 LTR
tig00000010	Geneious	LTR	775642	775771	.	-	.	Name=Ty1 LTR
tig00000010	Geneious	rep_origin	775901	776130	.	+	.	Name=rep origin
tig00000010	Geneious	LTR	776803	777124	.	+	.	Name=Ty1 LTR
tig00000010	Geneious	gene	777553	779270	.	+	.	Name=THI22 gene
tig00000010	Geneious	mRNA	777553	779270	.	+	.	Name=THI22 mRNA
tig00000010	Geneious	CDS	777553	779270	.	+	0	Name=THI22 CDS
tig00000010	Geneious	gene	781009	784623	.	+	.	Name=AXL1 gene
tig00000010	Geneious	mRNA	781009	784623	.	+	.	Name=AXL1 mRNA
tig00000010	Geneious	CDS	781009	784623	.	+	0	Name=AXL1 CDS
tig00000010	Geneious	gene	785158	786378	.	+	.	Name=CTR1 gene
tig00000010	Geneious	mRNA	785158	786378	.	+	.	Name=CTR1 mRNA
tig00000010	Geneious	CDS	785158	786378	.	+	0	Name=CTR1 CDS
tig00000010	Geneious	gene	786910	788270	.	+	.	Name=YLH47 gene
tig00000010	Geneious	mRNA	786910	788270	.	+	.	Name=YLH47 mRNA
tig00000010	Geneious	CDS	786910	788270	.	+	0	Name=YLH47 CDS
tig00000010	Geneious	gene	789025	790060	.	+	.
tig00000010	Geneious	mRNA	789025	790060	.	+	.	Name=hypothetical protein mRNA
tig00000010	Geneious	CDS	789025	790060	.	+	0	Name=hypothetical protein CDS
tig00000010	Geneious	gene	790157	791141	.	-	.	Name=ANT1 gene
tig00000010	Geneious	mRNA	790157	791141	.	-	.	Name=ANT1 mRNA
tig00000010	Geneious	CDS	790157	791141	.	-	0	Name=ANT1 CDS
tig00000010	Geneious	gene	791623	792670	.	+	.	Name=SCD6 gene
tig00000010	Geneious	mRNA	791623	792670	.	+	.	Name=SCD6 mRNA
tig00000010	Geneious	CDS	791623	792670	.	+	0	Name=SCD6 CDS
tig00000010	Geneious	gene	792845	793431	.	-	.	Name=NAT3 gene
tig00000010	Geneious	mRNA	792845	793431	.	-	.	Name=NAT3 mRNA
tig00000010	Geneious	CDS	792845	793431	.	-	0	Name=NAT3 CDS
tig00000010	Geneious	gene	793897	794698	.	+	.	Name=RPS23B gene
tig00000010	Geneious	gene	794908	796138	.	-	.	Name=SPN1 gene
tig00000010	Geneious	mRNA	794908	796138	.	-	.	Name=SPN1 mRNA
tig00000010	Geneious	CDS	794908	796138	.	-	0	Name=SPN1 CDS
tig00000010	Geneious	gene	796485	796637	.	+	.	Name=TOM5 gene
tig00000010	Geneious	mRNA	796485	796637	.	+	.	Name=TOM5 mRNA
tig00000010	Geneious	CDS	796485	796637	.	+	0	Name=TOM5 CDS
tig00000010	Geneious	gene	796977	797783	.	+	.	Name=MSS18 gene
tig00000010	Geneious	mRNA	796977	797783	.	+	.	Name=MSS18 mRNA
tig00000010	Geneious	CDS	796977	797783	.	+	0	Name=MSS18 CDS
tig00000010	Geneious	gene	798160	800941	.	+	.	Name=CTF4 gene
tig00000010	Geneious	mRNA	798160	800941	.	+	.	Name=CTF4 mRNA
tig00000010	Geneious	CDS	798160	800941	.	+	0	Name=CTF4 CDS
tig00000010	Geneious	gene	801283	803004	.	+	.	Name=RRP9 gene
tig00000010	Geneious	mRNA	801283	803004	.	+	.	Name=RRP9 mRNA
tig00000010	Geneious	CDS	801283	803004	.	+	0	Name=RRP9 CDS
tig00000010	Geneious	LTR	803435	803562	.	+	.	Name=Ty1 LTR
tig00000010	Geneious	gene	809902	811370	.	-	.	Name=MEP3 gene
tig00000010	Geneious	mRNA	809902	811370	.	-	.	Name=MEP3 mRNA
tig00000010	Geneious	CDS	809902	811370	.	-	0	Name=MEP3 CDS
tig00000010	Geneious	gene	812071	812972	.	-	.	Name=LOA1 gene
tig00000010	Geneious	mRNA	812071	812972	.	-	.	Name=LOA1 mRNA
tig00000010	Geneious	CDS	812071	812972	.	-	0	Name=LOA1 CDS
tig00000010	Geneious	gene	813304	814450	.	+	.	Name=TAZ1 gene
tig00000010	Geneious	mRNA	813304	814450	.	+	.	Name=TAZ1 mRNA
tig00000010	Geneious	CDS	813304	814450	.	+	0	Name=TAZ1 CDS
tig00000010	Geneious	gene	814649	816833	.	-	.	Name=KAR3 gene
tig00000010	Geneious	mRNA	814649	816833	.	-	.	Name=KAR3 mRNA
tig00000010	Geneious	CDS	814649	816833	.	-	0	Name=KAR3 CDS
tig00000010	Geneious	gene	817233	817983	.	+	.	Name=RRP15 gene
tig00000010	Geneious	mRNA	817233	817983	.	+	.	Name=RRP15 mRNA
tig00000010	Geneious	CDS	817233	817983	.	+	0	Name=RRP15 CDS
tig00000010	Geneious	rep_origin	818068	818307	.	+	.	Name=rep origin
tig00000010	Geneious	gene	818671	820327	.	-	.	Name=NOC4 gene
tig00000010	Geneious	mRNA	818671	820327	.	-	.	Name=NOC4 mRNA
tig00000010	Geneious	CDS	818671	820327	.	-	0	Name=NOC4 CDS
tig00000010	Geneious	gene	820635	820806	.	+	.
tig00000010	Geneious	ncRNA	820635	820806	.	+	.	Name=SNR45 ncRNA
tig00000010	Geneious	gene	821523	823239	.	+	.	Name=ASN1 gene
tig00000010	Geneious	mRNA	821523	823239	.	+	.	Name=ASN1 mRNA
tig00000010	Geneious	CDS	821523	823239	.	+	0	Name=ASN1 CDS
tig00000010	Geneious	gene	823591	823826	.	-	.
tig00000010	Geneious	mRNA	823591	823826	.	-	.	Name=hypothetical protein mRNA
tig00000010	Geneious	CDS	823591	823826	.	-	0	Name=hypothetical protein CDS
tig00000010	Geneious	gene	824545	825459	.	-	.
tig00000010	Geneious	mRNA	824545	825459	.	-	.	Name=hypothetical protein mRNA
tig00000010	Geneious	CDS	824545	825459	.	-	0	Name=hypothetical protein CDS
tig00000010	Geneious	gene	825733	827036	.	-	.
tig00000010	Geneious	mRNA	825733	827036	.	-	.	Name=hypothetical protein mRNA
tig00000010	Geneious	CDS	825733	827036	.	-	0	Name=hypothetical protein CDS
tig00000010	Geneious	gene	828806	829326	.	+	.	Name=NCE102 gene
tig00000010	Geneious	mRNA	828806	829326	.	+	.	Name=NCE102 mRNA
tig00000010	Geneious	CDS	828806	829326	.	+	0	Name=NCE102 CDS
tig00000010	Geneious	gene	829938	830557	.	-	.	Name=SUE1 gene
tig00000010	Geneious	mRNA	829938	830557	.	-	.	Name=SUE1 mRNA
tig00000010	Geneious	CDS	829938	830557	.	-	0	Name=SUE1 CDS
tig00000010	Geneious	gene	830943	832337	.	-	.	Name=URN1 gene
tig00000010	Geneious	mRNA	830943	832337	.	-	.	Name=URN1 mRNA
tig00000010	Geneious	CDS	830943	832337	.	-	0	Name=URN1 CDS
tig00000010	Geneious	gene	832567	833123	.	+	.
tig00000010	Geneious	gene	833444	834091	.	+	.	Name=PIN3 gene
tig00000010	Geneious	mRNA	833444	834091	.	+	.	Name=PIN3 mRNA
tig00000010	Geneious	CDS	833444	834091	.	+	0	Name=PIN3 CDS
tig00000010	Geneious	gene	834440	836283	.	-	.	Name=NCA2 gene
tig00000010	Geneious	mRNA	834440	836283	.	-	.	Name=NCA2 mRNA
tig00000010	Geneious	CDS	834440	836283	.	-	0	Name=NCA2 CDS
tig00000010	Geneious	gene	836777	838643	.	-	.	Name=TPO3 gene
tig00000010	Geneious	mRNA	836777	838643	.	-	.	Name=TPO3 mRNA
tig00000010	Geneious	CDS	836777	838643	.	-	0	Name=TPO3 CDS
tig00000010	Geneious	gene	840122	841523	.	+	.	Name=TDA6 gene
tig00000010	Geneious	mRNA	840122	841523	.	+	.	Name=TDA6 mRNA
tig00000010	Geneious	CDS	840122	841523	.	+	0	Name=TDA6 CDS
tig00000010	Geneious	rep_origin	841507	841754	.	+	.	Name=rep origin
tig00000010	Geneious	gene	842114	842870	.	+	.	Name=CUR1 gene
tig00000010	Geneious	mRNA	842114	842870	.	+	.	Name=CUR1 mRNA
tig00000010	Geneious	CDS	842114	842870	.	+	0	Name=CUR1 CDS
tig00000010	Geneious	LTR	849178	849333	.	-	.	Name=Ty1 LTR
tig00000010	Geneious	rep_origin	849333	849450	.	+	.	Name=rep origin
tig00000010	Geneious	gene	856382	858543	.	+	.	Name=KRE6 gene
tig00000010	Geneious	mRNA	856382	858543	.	+	.	Name=KRE6 mRNA
tig00000010	Geneious	CDS	856382	858543	.	+	0	Name=KRE6 CDS
tig00000010	Geneious	gene	859109	859209	.	-	.
tig00000010	Geneious	mRNA	859109	859209	.	-	.	Name=hypothetical protein mRNA
tig00000010	Geneious	CDS	859109	859209	.	-	0	Name=hypothetical protein CDS
tig00000010	Geneious	gene	860096	862794	.	+	.	Name=GPH1 gene
tig00000010	Geneious	mRNA	860096	862794	.	+	.	Name=GPH1 mRNA
tig00000010	Geneious	CDS	860096	862794	.	+	0	Name=GPH1 CDS
tig00000010	Geneious	gene	863229	865198	.	-	.	Name=SGV1 gene
tig00000010	Geneious	mRNA	863229	865198	.	-	.	Name=SGV1 mRNA
tig00000010	Geneious	CDS	863229	865198	.	-	0	Name=SGV1 CDS
tig00000010	Geneious	gene	865491	867078	.	-	.	Name=ORC4 gene
tig00000010	Geneious	mRNA	865491	867078	.	-	.	Name=ORC4 mRNA
tig00000010	Geneious	CDS	865491	867078	.	-	0	Name=ORC4 CDS
tig00000010	Geneious	gene	867418	868727	.	-	.	Name=TIF3 gene
tig00000010	Geneious	mRNA	867418	868727	.	-	.	Name=TIF3 mRNA
tig00000010	Geneious	CDS	867418	868727	.	-	0	Name=TIF3 CDS
tig00000010	Geneious	gene	869472	873679	.	+	.	Name=MMS1 gene
tig00000010	Geneious	mRNA	869472	873679	.	+	.	Name=MMS1 mRNA
tig00000010	Geneious	CDS	869472	873679	.	+	0	Name=MMS1 CDS
tig00000010	Geneious	gene	874117	874746	.	+	.	Name=RHO1 gene
tig00000010	Geneious	mRNA	874117	874746	.	+	.	Name=RHO1 mRNA
tig00000010	Geneious	CDS	874117	874746	.	+	0	Name=RHO1 CDS
tig00000010	Geneious	gene	875029	875376	.	-	.	Name=MRP2 gene
tig00000010	Geneious	mRNA	875029	875376	.	-	.	Name=MRP2 mRNA
tig00000010	Geneious	CDS	875029	875376	.	-	0	Name=MRP2 CDS
tig00000010	Geneious	gene	875594	876379	.	-	.	Name=MET16 gene
tig00000010	Geneious	mRNA	875594	876379	.	-	.	Name=MET16 mRNA
tig00000010	Geneious	CDS	875594	876379	.	-	0	Name=MET16 CDS
tig00000010	Geneious	gene	876823	877296	.	+	.	Name=NUT2 gene
tig00000010	Geneious	mRNA	876823	877296	.	+	.	Name=NUT2 mRNA
tig00000010	Geneious	CDS	876823	877296	.	+	0	Name=NUT2 CDS
tig00000010	Geneious	gene	877434	878908	.	+	.	Name=JIP5 gene
tig00000010	Geneious	mRNA	877434	878908	.	+	.	Name=JIP5 mRNA
tig00000010	Geneious	CDS	877434	878908	.	+	0	Name=JIP5 CDS
tig00000010	Geneious	rep_origin	879599	879846	.	+	.	Name=rep origin
tig00000010	Geneious	LTR	880225	880567	.	-	.	Name=Ty4 LTR
tig00000010	Geneious	gene	881974	882330	.	+	.
tig00000010	Geneious	mRNA	881974	882122	.	+	.	Name=hypothetical protein mRNA;ID=ISyX++t3KBIB0Bvm6W1jFIJllAA.1652074685817.2371
tig00000010	Geneious	mRNA	882222	882330	.	+	.	Name=hypothetical protein mRNA;ID=ISyX++t3KBIB0Bvm6W1jFIJllAA.1652074685817.2371
tig00000010	Geneious	CDS	881974	882122	.	+	0	Name=hypothetical protein CDS;ID=ISyX++t3KBIB0Bvm6W1jFIJllAA.1652074685817.2372
tig00000010	Geneious	CDS	882222	882330	.	+	0	Name=hypothetical protein CDS;ID=ISyX++t3KBIB0Bvm6W1jFIJllAA.1652074685817.2372
tig00000010	Geneious	gene	882562	884290	.	+	.	Name=BSP1 gene
tig00000010	Geneious	mRNA	882562	884290	.	+	.	Name=BSP1 mRNA
tig00000010	Geneious	CDS	882562	884290	.	+	0	Name=BSP1 CDS
tig00000010	Geneious	gene	884528	885129	.	+	.
tig00000010	Geneious	mRNA	884528	885129	.	+	.	Name=hypothetical protein mRNA
tig00000010	Geneious	CDS	884528	885129	.	+	0	Name=hypothetical protein CDS
tig00000010	Geneious	gene	885253	886565	.	-	.	Name=VPS4 gene
tig00000010	Geneious	mRNA	885253	886565	.	-	.	Name=VPS4 mRNA
tig00000010	Geneious	CDS	885253	886565	.	-	0	Name=VPS4 CDS
tig00000010	Geneious	gene	886771	887434	.	-	.
tig00000010	Geneious	mRNA	886771	887434	.	-	.	Name=hypothetical protein mRNA
tig00000010	Geneious	CDS	886771	887434	.	-	0	Name=hypothetical protein CDS
tig00000010	Geneious	gene	887700	889771	.	+	.	Name=DPB2 gene
tig00000010	Geneious	mRNA	887700	889771	.	+	.	Name=DPB2 mRNA
tig00000010	Geneious	CDS	887700	889771	.	+	0	Name=DPB2 CDS
tig00000010	Geneious	gene	889829	890806	.	-	.	Name=BET2 gene
tig00000010	Geneious	mRNA	889829	890806	.	-	.	Name=BET2 mRNA
tig00000010	Geneious	CDS	889829	890806	.	-	0	Name=BET2 CDS
tig00000010	Geneious	gene	891060	892457	.	+	.	Name=PRP4 gene
tig00000010	Geneious	mRNA	891060	892457	.	+	.	Name=PRP4 mRNA
tig00000010	Geneious	CDS	891060	892457	.	+	0	Name=PRP4 CDS
tig00000010	Geneious	gene	892525	894492	.	-	.	Name=HDA3 gene
tig00000010	Geneious	mRNA	892525	894492	.	-	.	Name=HDA3 mRNA
tig00000010	Geneious	CDS	892525	894492	.	-	0	Name=HDA3 CDS
tig00000010	Geneious	gene	894688	895729	.	+	.	Name=AOS1 gene
tig00000010	Geneious	mRNA	894688	895729	.	+	.	Name=AOS1 mRNA
tig00000010	Geneious	CDS	894688	895729	.	+	0	Name=AOS1 CDS
tig00000010	Geneious	gene	896085	898391	.	-	.	Name=SEC23 gene
tig00000010	Geneious	mRNA	896085	898391	.	-	.	Name=SEC23 mRNA
tig00000010	Geneious	CDS	896085	898391	.	-	0	Name=SEC23 CDS
tig00000010	Geneious	gene	898917	899177	.	+	.	Name=SMX3 gene
tig00000010	Geneious	mRNA	898917	899177	.	+	.	Name=SMX3 mRNA
tig00000010	Geneious	CDS	898917	899177	.	+	0	Name=SMX3 CDS
tig00000010	Geneious	gene	899478	900281	.	+	.	Name=DPM1 gene
tig00000010	Geneious	mRNA	899478	900281	.	+	.	Name=DPM1 mRNA
tig00000010	Geneious	CDS	899478	900281	.	+	0	Name=DPM1 CDS
tig00000010	Geneious	gene	900765	905371	.	+	.	Name=GDB1 gene
tig00000010	Geneious	mRNA	900765	905371	.	+	.	Name=GDB1 mRNA
tig00000010	Geneious	CDS	900765	905371	.	+	0	Name=GDB1 CDS
tig00000010	Geneious	gene	905935	908148	.	+	.	Name=ATG13 gene
tig00000010	Geneious	mRNA	905935	908148	.	+	.	Name=ATG13 mRNA
tig00000010	Geneious	CDS	905935	908148	.	+	0	Name=ATG13 CDS
tig00000010	Geneious	gene	908441	909728	.	-	.	Name=PZF1 gene
tig00000010	Geneious	mRNA	908441	909728	.	-	.	Name=PZF1 mRNA
tig00000010	Geneious	CDS	908441	909728	.	-	0	Name=PZF1 CDS
tig00000010	Geneious	gene	909960	910503	.	+	.	Name=RPO26 gene
tig00000010	Geneious	mRNA	909960	909979	.	+	.	Name=RPO26 mRNA;ID=ISyX++t3KBIB0Bvm6W1jFIJllAA.1652074685820.2373
tig00000010	Geneious	mRNA	910056	910503	.	+	.	Name=RPO26 mRNA;ID=ISyX++t3KBIB0Bvm6W1jFIJllAA.1652074685820.2373
tig00000010	Geneious	CDS	909960	909979	.	+	0	Name=RPO26 CDS;ID=ISyX++t3KBIB0Bvm6W1jFIJllAA.1652074685820.2374
tig00000010	Geneious	CDS	910056	910503	.	+	0	Name=RPO26 CDS;ID=ISyX++t3KBIB0Bvm6W1jFIJllAA.1652074685820.2374
tig00000010	Geneious	gene	910690	911181	.	-	.	Name=MLC2 gene
tig00000010	Geneious	mRNA	910690	911181	.	-	.	Name=MLC2 mRNA
tig00000010	Geneious	CDS	910690	911181	.	-	0	Name=MLC2 CDS
tig00000010	Geneious	gene	911366	915661	.	+	.	Name=SKI3 gene
tig00000010	Geneious	mRNA	911366	915661	.	+	.	Name=SKI3 mRNA
tig00000010	Geneious	CDS	911366	915661	.	+	0	Name=SKI3 CDS
tig00000010	Geneious	gene	915776	917737	.	-	.	Name=RPC82 gene
tig00000010	Geneious	mRNA	915776	917737	.	-	.	Name=RPC82 mRNA
tig00000010	Geneious	CDS	915776	917737	.	-	0	Name=RPC82 CDS
tig00000010	Geneious	gene	918077	919181	.	+	.	Name=QCR2 gene
tig00000010	Geneious	mRNA	918077	919181	.	+	.	Name=QCR2 mRNA
tig00000010	Geneious	CDS	918077	919181	.	+	0	Name=QCR2 CDS
tig00000010	Geneious	gene	920550	921465	.	+	.	Name=AQY1 gene
tig00000010	Geneious	mRNA	920550	921465	.	+	.	Name=AQY1 mRNA
tig00000010	Geneious	CDS	920550	921465	.	+	0	Name=AQY1 CDS
tig00000010	Geneious	gene	921595	922065	.	-	.	Name=HPA2 gene
tig00000010	Geneious	mRNA	921595	922065	.	-	.	Name=HPA2 mRNA
tig00000010	Geneious	CDS	921595	922065	.	-	0	Name=HPA2 CDS
tig00000010	Geneious	gene	922984	925611	.	-	.	Name=OPT2 gene
tig00000010	Geneious	mRNA	922984	925611	.	-	.	Name=OPT2 mRNA
tig00000010	Geneious	CDS	922984	925611	.	-	0	Name=OPT2 CDS
tig00000010	Geneious	gene	930032	931441	.	+	.
tig00000010	Geneious	mRNA	930032	931441	.	+	.	Name=hypothetical protein mRNA
tig00000010	Geneious	CDS	930032	931441	.	+	0	Name=hypothetical protein CDS
tig00000010	Geneious	rep_origin	931636	931882	.	+	.	Name=rep origin
tig00000010	Geneious	LTR	931724	932057	.	+	.	Name=Ty4 LTR
tig00000010	Geneious	gene	932685	934315	.	+	.	Name=SGE1 gene
tig00000010	Geneious	mRNA	932685	934315	.	+	.	Name=SGE1 mRNA
tig00000010	Geneious	CDS	932685	934315	.	+	0	Name=SGE1 CDS
tig00000010	Geneious	gene	936791	937674	.	-	.	Name=ARR1 gene
tig00000010	Geneious	mRNA	936791	937674	.	-	.	Name=ARR1 mRNA
tig00000010	Geneious	CDS	936791	937674	.	-	0	Name=ARR1 CDS
tig00000010	Geneious	gene	937912	938304	.	-	.	Name=ARR2 gene
tig00000010	Geneious	mRNA	937912	938304	.	-	.	Name=ARR2 mRNA
tig00000010	Geneious	CDS	937912	938304	.	-	0	Name=ARR2 CDS
tig00000010	Geneious	gene	938554	939767	.	+	.	Name=ARR3 gene
tig00000010	Geneious	mRNA	938554	939767	.	+	.	Name=ARR3 mRNA
tig00000010	Geneious	CDS	938554	939767	.	+	0	Name=ARR3 CDS
tig00000010	Geneious	rep_origin	940715	941663	.	+	.	Name=rep origin
tig00000010	Geneious	telomere	941027	946636	.	+	.
tig00000010	Geneious	telomere	946788	952397	.	+	.
tig00000010	Geneious	repeat_region	941027	941402	.	+	.	Name=repeat region
tig00000010	Geneious	repeat_region	941441	946636	.	+	.	Name=repeat region
tig00000010	Geneious	repeat_region	947202	952397	.	+	.	Name=repeat region
tig00000010	Geneious	gene	941663	942525	.	+	.
tig00000010	Geneious	gene	947424	948287	.	+	.
tig00000010	Geneious	gene	953194	954032	.	+	.
tig00000010	Geneious	gene	5686	6546	.	-	.
tig00000010	Geneious	mRNA	941663	941681	.	+	.	Name=hypothetical protein mRNA;ID=ISyX++t3KBIB0Bvm6W1jFIJllAA.1652074685822.2375
tig00000010	Geneious	mRNA	941830	942525	.	+	.	Name=hypothetical protein mRNA;ID=ISyX++t3KBIB0Bvm6W1jFIJllAA.1652074685822.2375
tig00000010	Geneious	mRNA	947424	947442	.	+	.	Name=hypothetical protein mRNA;ID=ISyX++t3KBIB0Bvm6W1jFIJllAA.1652074685822.2376
tig00000010	Geneious	mRNA	947591	948287	.	+	.	Name=hypothetical protein mRNA;ID=ISyX++t3KBIB0Bvm6W1jFIJllAA.1652074685822.2376
tig00000010	Geneious	mRNA	953194	953212	.	+	.	Name=hypothetical protein mRNA;ID=ISyX++t3KBIB0Bvm6W1jFIJllAA.1652074685822.2377
tig00000010	Geneious	mRNA	953352	954032	.	+	.	Name=hypothetical protein mRNA;ID=ISyX++t3KBIB0Bvm6W1jFIJllAA.1652074685822.2377
tig00000010	Geneious	mRNA	6528	6546	.	-	.	Name=hypothetical protein mRNA;ID=ISyX++t3KBIB0Bvm6W1jFIJllAA.1652074685822.2378
tig00000010	Geneious	mRNA	5686	6379	.	-	.	Name=hypothetical protein mRNA;ID=ISyX++t3KBIB0Bvm6W1jFIJllAA.1652074685822.2378
tig00000010	Geneious	CDS	941663	941681	.	+	0	Name=hypothetical protein CDS;ID=ISyX++t3KBIB0Bvm6W1jFIJllAA.1652074685822.2379
tig00000010	Geneious	CDS	941830	942525	.	+	0	Name=hypothetical protein CDS;ID=ISyX++t3KBIB0Bvm6W1jFIJllAA.1652074685822.2379
tig00000010	Geneious	CDS	947424	947442	.	+	0	Name=hypothetical protein CDS;ID=ISyX++t3KBIB0Bvm6W1jFIJllAA.1652074685822.2380
tig00000010	Geneious	CDS	947591	948287	.	+	0	Name=hypothetical protein CDS;ID=ISyX++t3KBIB0Bvm6W1jFIJllAA.1652074685822.2380
tig00000010	Geneious	CDS	953194	953212	.	+	0	Name=hypothetical protein CDS;ID=ISyX++t3KBIB0Bvm6W1jFIJllAA.1652074685822.2381
tig00000010	Geneious	CDS	953352	954032	.	+	0	Name=hypothetical protein CDS;ID=ISyX++t3KBIB0Bvm6W1jFIJllAA.1652074685822.2381
tig00000010	Geneious	CDS	6528	6546	.	-	0	Name=hypothetical protein CDS;ID=ISyX++t3KBIB0Bvm6W1jFIJllAA.1652074685822.2382
tig00000010	Geneious	CDS	5686	6379	.	-	0	Name=hypothetical protein CDS;ID=ISyX++t3KBIB0Bvm6W1jFIJllAA.1652074685822.2382
tig00000010	Geneious	gene	943231	946328	.	+	.
tig00000010	Geneious	gene	948993	952089	.	+	.
tig00000010	Geneious	mRNA	943231	946328	.	+	.	Name=hypothetical protein mRNA
tig00000010	Geneious	mRNA	948993	952089	.	+	.	Name=hypothetical protein mRNA
tig00000010	Geneious	CDS	943231	946328	.	+	0	Name=hypothetical protein CDS
tig00000010	Geneious	CDS	948993	952089	.	+	0	Name=hypothetical protein CDS
tig00000010	Geneious	Transcription Factor	366460	366469	.	+	.	Name=MCM1%3B SRF
tig00000010	Geneious	Transcription Factor	428562	428571	.	-	.	Name=MCM1%3B SRF
tig00000010	Geneious	Transcription Factor	405905	405914	.	-	.	Name=MCM1%3B SRF
tig00000010	Geneious	Transcription Factor	193484	193493	.	-	.	Name=MCM1%3B SRF
tig00000010	Geneious	Transcription Factor	723440	723449	.	+	.	Name=CUP2
tig00000010	Geneious	Transcription Factor	864016	864025	.	+	.	Name=CUP2
tig00000010	Geneious	Transcription Factor	405705	405714	.	-	.	Name=CUP2
tig00000010	Geneious	Transcription Factor	719059	719068	.	+	.	Name=SWI6
tig00000010	BIO	coding_sequence_variant	507075	507086	.	.	.	Name=BstXI_369423_PLSW_removed;ID=BstXI_369423_PLSW_removed
tig00000010	BIO	coding_sequence_variant	308166	308177	.	.	.	Name=BstXI_369423_PLSW_removed;ID=BstXI_369423_PLSW_removed
tig00000010	BIO	restriction_enzyme_recognition_site	788718	788732	-4.119	-	.	Name=SfiI_433094;ID=SfiI_433094
tig00000010	BIO	coding_sequence_variant	481106	481117	.	.	.	Name=BglI_246384_AAKA_removed;ID=BglI_246384_AAKA_removed
tig00000010	BIO	coding_sequence_variant	907236	907247	.	.	.	Name=BaeI_687306_DTQV_removed;ID=BaeI_687306_DTQV_removed
tig00000010	BIO	coding_sequence_variant	752758	752769	.	.	.	Name=BaeI_687306_DTQV_removed;ID=BaeI_687306_DTQV_removed
tig00000010	BIO	restriction_enzyme_recognition_site	502510	502521	-3.754	-	.	Name=BglI_454190;ID=BglI_454190
tig00000010	BIO	restriction_enzyme_recognition_site	446406	446417	-3.754	-	.	Name=BglI_454190;ID=BglI_454190
tig00000010	BIO	restriction_enzyme_recognition_site	186533	186544	-3.754	-	.	Name=BglI_454190;ID=BglI_454190
tig00000010	BIO	coding_sequence_variant	71887	71901	.	.	.	Name=ArsI_340400_PKKLS_removed;ID=ArsI_340400_PKKLS_removed
tig00000010	BIO	coding_sequence_variant	20233	20244	.	.	.	Name=BstXI_617260_PSEW_removed;ID=BstXI_617260_PSEW_removed
tig00000010	BIO	restriction_enzyme_recognition_site	154157	154168	-3.254	-	.	Name=BglI_588989;ID=BglI_588989
tig00000010	BIO	coding_sequence_variant	437654	437665	.	.	.	Name=BaeI_374672_TFVS_removed;ID=BaeI_374672_TFVS_removed
tig00000010	BIO	coding_sequence_variant	163700	163711	.	.	.	Name=BaeI_433353_WYGG_removed;ID=BaeI_433353_WYGG_removed
tig00000010	BIO	coding_sequence_variant	616205	616216	.	.	.	Name=BaeI_433353_WYGG_removed;ID=BaeI_433353_WYGG_removed
tig00000010	BIO	coding_sequence_variant	24981	24992	.	.	.	Name=BglI_245488_AKKA_removed;ID=BglI_245488_AKKA_removed
tig00000010	BIO	coding_sequence_variant	566950	566961	.	.	.	Name=BglI_245488_AKKA_removed;ID=BglI_245488_AKKA_removed
tig00000010	BIO	coding_sequence_variant	883564	883575	.	.	.	Name=BglI_245488_AKKA_removed;ID=BglI_245488_AKKA_removed
tig00000010	BIO	coding_sequence_variant	159101	159112	.	.	.	Name=BglI_245488_AKKA_removed;ID=BglI_245488_AKKA_removed
tig00000010	BIO	coding_sequence_variant	101205	101216	.	.	.	Name=BglI_245488_AKKA_removed;ID=BglI_245488_AKKA_removed
tig00000010	BIO	restriction_enzyme_recognition_site	152431	152442	-2.52	-	.	Name=DraIII_337357;ID=DraIII_337357
tig00000010	BIO	coding_sequence_variant	419695	419706	.	.	.	Name=BaeI_534889_TNVS_removed;ID=BaeI_534889_TNVS_removed
tig00000010	BIO	restriction_enzyme_recognition_site	502380	502391	-2.42	+	.	Name=DraIII_305519;ID=DraIII_305519
tig00000010	BIO	restriction_enzyme_recognition_site	695631	695642	-3.854	+	.	Name=BglI_580551;ID=BglI_580551
tig00000010	BIO	coding_sequence_variant	109701	109712	.	.	.	Name=DraIII_308004_TPGG_removed;ID=DraIII_308004_TPGG_removed
tig00000010	BIO	coding_sequence_variant	525168	525179	.	.	.	Name=BsaXI_211145_TFPP_removed;ID=BsaXI_211145_TFPP_removed
tig00000010	BIO	coding_sequence_variant	612344	612355	.	.	.	Name=BsaXI_211145_TFPP_removed;ID=BsaXI_211145_TFPP_removed
tig00000010	BIO	coding_sequence_variant	508676	508687	.	.	.	Name=BglI_367737_GQQG_removed;ID=BglI_367737_GQQG_removed
tig00000010	BIO	coding_sequence_variant	511668	511679	.	.	.	Name=BaeI_529137_TNVS_removed;ID=BaeI_529137_TNVS_removed
tig00000010	BIO	coding_sequence_variant	830151	830162	.	.	.	Name=BaeI_499219_GTGV_removed;ID=BaeI_499219_GTGV_removed
tig00000010	BIO	coding_sequence_variant	129157	129168	.	.	.	Name=BaeI_499219_GTGV_removed;ID=BaeI_499219_GTGV_removed
tig00000010	BIO	coding_sequence_variant	701032	701046	.	.	.	Name=ArsI_344740_LTTDL_removed;ID=ArsI_344740_LTTDL_removed
tig00000010	BIO	coding_sequence_variant	732724	732735	.	.	.	Name=BaeI_273106_NEGI_removed;ID=BaeI_273106_NEGI_removed
tig00000010	BIO	coding_sequence_variant	539624	539635	.	.	.	Name=BaeI_273106_NEGI_removed;ID=BaeI_273106_NEGI_removed
tig00000010	BIO	coding_sequence_variant	511665	511676	.	.	.	Name=BaeI_529134_GTNV_removed;ID=BaeI_529134_GTNV_removed
tig00000010	BIO	coding_sequence_variant	356410	356421	.	.	.	Name=BaeI_529134_GTNV_removed;ID=BaeI_529134_GTNV_removed
tig00000010	BIO	coding_sequence_variant	192563	192574	.	.	.	Name=BaeI_275065_NQST_removed;ID=BaeI_275065_NQST_removed
tig00000010	BIO	coding_sequence_variant	445348	445359	.	.	.	Name=BaeI_464486_DTNV_removed;ID=BaeI_464486_DTNV_removed
tig00000010	BIO	coding_sequence_variant	894614	894625	.	.	.	Name=BaeI_464486_DTNV_removed;ID=BaeI_464486_DTNV_removed
tig00000010	BIO	restriction_enzyme_recognition_site	414327	414338	-3.754	+	.	Name=BglI_574089;ID=BglI_574089
tig00000010	BIO	coding_sequence_variant	92773	92784	.	.	.	Name=BstXI_384420_PEEW_removed;ID=BstXI_384420_PEEW_removed
tig00000010	BIO	coding_sequence_variant	865547	865558	.	.	.	Name=BstXI_384420_PEEW_removed;ID=BstXI_384420_PEEW_removed
tig00000010	BIO	coding_sequence_variant	141762	141773	.	.	.	Name=BstXI_384420_PEEW_removed;ID=BstXI_384420_PEEW_removed
tig00000010	BIO	coding_sequence_variant	55565	55576	.	.	.	Name=BaeI_402756_RYGG_removed;ID=BaeI_402756_RYGG_removed
tig00000010	BIO	coding_sequence_variant	455149	455160	.	.	.	Name=BaeI_402756_RYGG_removed;ID=BaeI_402756_RYGG_removed
tig00000010	BIO	coding_sequence_variant	777651	777662	.	.	.	Name=BaeI_402756_RYGG_removed;ID=BaeI_402756_RYGG_removed
tig00000010	BIO	coding_sequence_variant	703007	703018	.	.	.	Name=BaeI_402756_RYGG_removed;ID=BaeI_402756_RYGG_removed
tig00000010	BIO	coding_sequence_variant	653515	653526	.	.	.	Name=BaeI_402756_RYGG_removed;ID=BaeI_402756_RYGG_removed
tig00000010	BIO	coding_sequence_variant	487019	487030	.	.	.	Name=BaeI_402756_RYGG_removed;ID=BaeI_402756_RYGG_removed
tig00000010	BIO	coding_sequence_variant	289757	289768	.	.	.	Name=BsaXI_561520_GDLV_removed;ID=BsaXI_561520_GDLV_removed
tig00000010	BIO	coding_sequence_variant	442099	442110	.	.	.	Name=BsaXI_561520_GDLV_removed;ID=BsaXI_561520_GDLV_removed
tig00000010	BIO	coding_sequence_variant	911460	911471	.	.	.	Name=BsaXI_561520_GDLV_removed;ID=BsaXI_561520_GDLV_removed
tig00000010	BIO	coding_sequence_variant	634588	634599	.	.	.	Name=BaeI_403635_GTLV_removed;ID=BaeI_403635_GTLV_removed
tig00000010	BIO	coding_sequence_variant	791997	792008	.	.	.	Name=BaeI_403635_GTLV_removed;ID=BaeI_403635_GTLV_removed
tig00000010	BIO	coding_sequence_variant	209988	209999	.	.	.	Name=BaeI_403635_GTLV_removed;ID=BaeI_403635_GTLV_removed
tig00000010	BIO	coding_sequence_variant	512994	513005	.	.	.	Name=BcgI_90923_ATVS_removed;ID=BcgI_90923_ATVS_removed
tig00000010	SGD	centromere_DNA_Element_I	133433	133442	.	+	.	Name=CEN14_centromere_DNA_Element_I;ID=CEN14_centromere_DNA_Element_I;Parent=ISyX++t3KBIB0Bvm6W1jFIJllAA.1429573264102.2609
tig00000010	SGD	centromere_DNA_Element_I	849366	849375	.	+	.	Name=CEN14_centromere_DNA_Element_I;ID=CEN14_centromere_DNA_Element_I;Parent=ISyX++t3KBIB0Bvm6W1jFIJllAA.1429573264102.2609
##sequence-region	tig00000014	1	929355
tig00000014	Geneious	repeat_region	928990	929025	.	+	.	Name=repeat region
tig00000014	Geneious	repeat_region	929030	929063	.	+	.	Name=repeat region
tig00000014	Geneious	repeat_region	929107	929137	.	+	.	Name=repeat region
tig00000014	Geneious	repeat_region	929237	929270	.	+	.	Name=repeat region
tig00000014	Geneious	repeat_region	929274	929305	.	+	.	Name=repeat region
tig00000014	Geneious	repeat_region	929324	929355	.	+	.	Name=repeat region
tig00000014	Geneious	repeat_region	374	407	.	-	.	Name=repeat region
tig00000014	Geneious	repeat_region	326	358	.	-	.	Name=repeat region
tig00000014	Geneious	repeat_region	302	335	.	-	.	Name=repeat region
tig00000014	Geneious	repeat_region	145	179	.	-	.	Name=repeat region
tig00000014	Geneious	repeat_region	111	144	.	-	.	Name=repeat region
tig00000014	Geneious	repeat_region	52	83	.	-	.	Name=repeat region
tig00000014	Geneious	repeat_region	4	36	.	-	.	Name=repeat region
tig00000014	Geneious	mRNA	3174	3813	.	-	.	Name=hypothetical protein mRNA;ID=ISyX++t3KBIB0Bvm6W1jFIJllAA.1652074685833.2383
tig00000014	Geneious	mRNA	825	2273	.	-	.	Name=hypothetical protein mRNA;ID=ISyX++t3KBIB0Bvm6W1jFIJllAA.1652074685833.2383
tig00000014	Geneious	CDS	3174	3813	.	-	0	Name=hypothetical protein CDS;ID=ISyX++t3KBIB0Bvm6W1jFIJllAA.1652074685833.2384
tig00000014	Geneious	CDS	825	2273	.	-	0	Name=hypothetical protein CDS;ID=ISyX++t3KBIB0Bvm6W1jFIJllAA.1652074685833.2384
tig00000014	Geneious	gene	4228	5040	.	-	.
tig00000014	Geneious	mRNA	4228	5040	.	-	.	Name=hypothetical protein mRNA
tig00000014	Geneious	CDS	4228	5040	.	-	0	Name=hypothetical protein CDS
tig00000014	Geneious	rep_origin	6665	7596	.	+	.	Name=rep origin
tig00000014	Geneious	gene	6853	6989	.	-	.
tig00000014	Geneious	mRNA	6853	6989	.	-	.	Name=hypothetical protein mRNA
tig00000014	Geneious	CDS	6853	6989	.	-	0	Name=hypothetical protein CDS
tig00000014	Geneious	gene	368536	368607	.	+	.
tig00000014	Geneious	tRNA	368536	368607	.	+	.	Name=tRNA-His
tig00000014	Geneious	gene	591570	591643	.	-	.
tig00000014	Geneious	gene	425975	426048	.	-	.
tig00000014	Geneious	gene	377894	377967	.	-	.
tig00000014	Geneious	tRNA	591570	591643	.	-	.	Name=tRNA-Val
tig00000014	Geneious	tRNA	425975	426048	.	-	.	Name=tRNA-Val
tig00000014	Geneious	tRNA	377894	377967	.	-	.	Name=tRNA-Val
tig00000014	Geneious	LTR	508996	509366	.	+	.	Name=Ty4 LTR
tig00000014	Geneious	LTR	813092	813461	.	-	.	Name=Ty4 LTR
tig00000014	Geneious	LTR	773162	773488	.	+	.	Name=Ty1 LTR
tig00000014	Geneious	LTR	168469	168796	.	-	.	Name=Ty1 LTR
tig00000014	Geneious	centromere	273700	273709	.	+	.	Name=CEN13 CDEI of CEN13 centromere%3B CEN8 CDEI of CEN8 centromere
tig00000014	Geneious	centromere	664123	664132	.	-	.	Name=CEN13 CDEI of CEN13 centromere%3B CEN8 CDEI of CEN8 centromere
tig00000014	Geneious	LTR	184266	184597	.	+	.	Name=Ty1 LTR
tig00000014	Geneious	LTR	189840	190171	.	+	.	Name=Ty1 LTR
tig00000014	Geneious	LTR	195413	195744	.	+	.	Name=Ty1 LTR
tig00000014	Geneious	LTR	509570	509901	.	+	.	Name=Ty1 LTR
tig00000014	Geneious	LTR	383727	384064	.	-	.	Name=Ty1 LTR
tig00000014	Geneious	LTR	378146	378483	.	-	.	Name=Ty1 LTR
tig00000014	Geneious	LTR	368060	368390	.	-	.	Name=Ty1 LTR
tig00000014	Geneious	LTR	362485	362816	.	-	.	Name=Ty1 LTR
tig00000014	Geneious	gene	264846	264927	.	-	.
tig00000014	Geneious	tRNA	264846	264927	.	-	.	Name=tRNA-Ser
tig00000014	Geneious	LTR	184272	184597	.	+	.	Name=Ty1 LTR
tig00000014	Geneious	LTR	189846	190171	.	+	.	Name=Ty1 LTR
tig00000014	Geneious	LTR	195419	195744	.	+	.	Name=Ty1 LTR
tig00000014	Geneious	LTR	383727	384058	.	-	.	Name=Ty1 LTR
tig00000014	Geneious	LTR	378146	378477	.	-	.	Name=Ty1 LTR
tig00000014	Geneious	LTR	368060	368384	.	-	.	Name=Ty1 LTR
tig00000014	Geneious	LTR	362485	362810	.	-	.	Name=Ty1 LTR
tig00000014	Geneious	gene	812801	812872	.	-	.	Name=CDC65 gene%3B gene
tig00000014	Geneious	tRNA	812801	812872	.	-	.	Name=CDC65 tRNA%3B tRNA-Gln
tig00000014	Geneious	gene	772984	773056	.	-	.
tig00000014	Geneious	gene	326708	326780	.	-	.
tig00000014	Geneious	tRNA	772984	773056	.	-	.	Name=tRNA-Ala
tig00000014	Geneious	tRNA	326708	326780	.	-	.	Name=tRNA-Ala
tig00000014	Geneious	gene	357769	357859	.	+	.
tig00000014	Geneious	tRNA	357769	357805	.	+	.	Name=tRNA-Phe;ID=ISyX++t3KBIB0Bvm6W1jFIJllAA.1652074685836.2385
tig00000014	Geneious	tRNA	357824	357859	.	+	.	Name=tRNA-Phe;ID=ISyX++t3KBIB0Bvm6W1jFIJllAA.1652074685836.2385
tig00000014	Geneious	gene	201713	201815	.	-	.	Name=SUF7 gene%3B TRN1 gene%3B SUF9 gene%3B gene%3B SUF11 gene%3B SUF8 gene
tig00000014	Geneious	tRNA	201780	201815	.	-	.	Name=SUF11 tRNA%3B SUF7 tRNA%3B SUF8 tRNA%3B SUF9 tRNA%3B TRN1 tRNA%3B tRNA-Pro;ID=ISyX++t3KBIB0Bvm6W1jFIJllAA.1652074685836.2386
tig00000014	Geneious	tRNA	201713	201748	.	-	.	Name=SUF11 tRNA%3B SUF7 tRNA%3B SUF8 tRNA%3B SUF9 tRNA%3B TRN1 tRNA%3B tRNA-Pro;ID=ISyX++t3KBIB0Bvm6W1jFIJllAA.1652074685836.2386
tig00000014	Geneious	LTR	773162	773493	.	+	.	Name=Ty1 LTR%3B Ty2 LTR
tig00000014	Geneious	LTR	168464	168796	.	-	.	Name=Ty2 LTR%3B Ty1 LTR
tig00000014	Geneious	gene	184443	189817	.	+	.
tig00000014	Geneious	repeat_region	5975	6229	.	-	.	Name=repeat region
tig00000014	Geneious	repeat_region	420	5866	.	-	.	Name=repeat region
tig00000014	Geneious	gene	2943	4848	.	-	.
tig00000014	Geneious	mRNA	4250	4848	.	-	.	Name=hypothetical protein mRNA;ID=ISyX++t3KBIB0Bvm6W1jFIJllAA.1652074685836.2387
tig00000014	Geneious	mRNA	2943	4150	.	-	.	Name=hypothetical protein mRNA;ID=ISyX++t3KBIB0Bvm6W1jFIJllAA.1652074685836.2387
tig00000014	Geneious	CDS	4250	4848	.	-	0	Name=hypothetical protein CDS;ID=ISyX++t3KBIB0Bvm6W1jFIJllAA.1652074685836.2388
tig00000014	Geneious	CDS	2943	4150	.	-	0	Name=hypothetical protein CDS;ID=ISyX++t3KBIB0Bvm6W1jFIJllAA.1652074685836.2388
tig00000014	Geneious	gene	825	2694	.	-	.
tig00000014	Geneious	mRNA	825	2694	.	-	.	Name=hypothetical protein mRNA
tig00000014	Geneious	CDS	825	2694	.	-	0	Name=hypothetical protein CDS
tig00000014	Geneious	repeat_region	929064	929122	.	+	.	Name=repeat region
tig00000014	Geneious	mobile_element	184266	190171	.	+	.	Name=mobile element
tig00000014	Geneious	mobile_element	189840	195744	.	+	.	Name=mobile element
tig00000014	Geneious	mobile_element	201977	207888	.	+	.	Name=mobile element
tig00000014	Geneious	mobile_element	378146	384064	.	-	.	Name=mobile element
tig00000014	Geneious	mobile_element	362485	368390	.	-	.	Name=mobile element
tig00000014	Geneious	LTR	201977	202313	.	+	.	Name=Ty1 LTR
tig00000014	Geneious	LTR	207552	207888	.	+	.	Name=Ty1 LTR
tig00000014	Geneious	gene	186234	189817	.	+	.
tig00000014	Geneious	gene	191805	195390	.	+	.
tig00000014	Geneious	gene	203947	207529	.	+	.
tig00000014	Geneious	gene	378506	382090	.	-	.
tig00000014	Geneious	gene	362839	366425	.	-	.
tig00000014	Geneious	CDS	186234	189817	.	+	0	Name=hypothetical protein CDS
tig00000014	Geneious	CDS	191805	195390	.	+	0	Name=hypothetical protein CDS
tig00000014	Geneious	CDS	203947	207529	.	+	0	Name=hypothetical protein CDS
tig00000014	Geneious	CDS	378506	382090	.	-	0	Name=hypothetical protein CDS
tig00000014	Geneious	CDS	362839	366425	.	-	0	Name=hypothetical protein CDS
tig00000014	Geneious	gene	184557	185877	.	+	.
tig00000014	Geneious	gene	190131	191449	.	+	.
tig00000014	Geneious	gene	202273	203592	.	+	.
tig00000014	Geneious	gene	382446	383767	.	-	.
tig00000014	Geneious	CDS	184557	185877	.	+	0	Name=hypothetical protein CDS
tig00000014	Geneious	CDS	190131	191449	.	+	0	Name=hypothetical protein CDS
tig00000014	Geneious	CDS	202273	203592	.	+	0	Name=hypothetical protein CDS
tig00000014	Geneious	CDS	382446	383767	.	-	0	Name=hypothetical protein CDS
tig00000014	Geneious	gene	510119	510232	.	+	.	Name=SUP53 gene%3B SUP54 gene%3B gene%3B SUP56 gene
tig00000014	Geneious	tRNA	510119	510156	.	+	.	Name=SUP53 tRNA%3B SUP54 tRNA%3B SUP56 tRNA%3B tRNA-Leu;ID=ISyX++t3KBIB0Bvm6W1jFIJllAA.1652074685841.2389
tig00000014	Geneious	tRNA	510189	510232	.	+	.	Name=SUP53 tRNA%3B SUP54 tRNA%3B SUP56 tRNA%3B tRNA-Leu;ID=ISyX++t3KBIB0Bvm6W1jFIJllAA.1652074685841.2389
tig00000014	Geneious	LTR	773162	773490	.	+	.	Name=Ty2 LTR%3B Ty1 LTR
tig00000014	Geneious	repeat_region	929256	929355	.	+	.	Name=repeat region
tig00000014	Geneious	repeat_region	63	161	.	-	.	Name=repeat region
tig00000014	Geneious	gene	2619	2935	.	-	.
tig00000014	Geneious	mRNA	2619	2935	.	-	.	Name=hypothetical protein mRNA
tig00000014	Geneious	CDS	2619	2935	.	-	0	Name=hypothetical protein CDS
tig00000014	Geneious	gene	2943	5040	.	-	.
tig00000014	Geneious	mRNA	4250	5040	.	-	.	Name=hypothetical protein mRNA;ID=ISyX++t3KBIB0Bvm6W1jFIJllAA.1652074685841.2390
tig00000014	Geneious	mRNA	2943	4150	.	-	.	Name=hypothetical protein mRNA;ID=ISyX++t3KBIB0Bvm6W1jFIJllAA.1652074685841.2390
tig00000014	Geneious	CDS	4250	5040	.	-	0	Name=hypothetical protein CDS;ID=ISyX++t3KBIB0Bvm6W1jFIJllAA.1652074685841.2391
tig00000014	Geneious	CDS	2943	4150	.	-	0	Name=hypothetical protein CDS;ID=ISyX++t3KBIB0Bvm6W1jFIJllAA.1652074685841.2391
tig00000014	Geneious	gene	183993	184064	.	-	.	Name=SUF16 gene%3B SUF17 gene%3B SUF20 gene%3B gene
tig00000014	Geneious	tRNA	183993	184064	.	-	.	Name=SUF16 tRNA%3B SUF17 tRNA%3B SUF20 tRNA%3B tRNA-Gly
tig00000014	Geneious	gene	184557	189817	.	+	.
tig00000014	Geneious	gene	190131	195390	.	+	.
tig00000014	Geneious	gene	202273	207529	.	+	.
tig00000014	Geneious	gene	378506	383767	.	-	.
tig00000014	Geneious	gene	362839	368099	.	-	.
tig00000014	Geneious	CDS	366798	368099	.	-	0	Name=hypothetical protein CDS;ID=ISyX++t3KBIB0Bvm6W1jFIJllAA.1652074685842.2392
tig00000014	Geneious	CDS	362839	366796	.	-	0	Name=hypothetical protein CDS;ID=ISyX++t3KBIB0Bvm6W1jFIJllAA.1652074685842.2392
tig00000014	Geneious	gene	366780	368099	.	-	.
tig00000014	Geneious	CDS	366780	368099	.	-	0	Name=hypothetical protein CDS
tig00000014	Geneious	centromere	705369	705378	.	-	.	Name=CEN2 CDEI of CEN2 centromere
tig00000014	Geneious	CDS	184557	185859	.	+	0	Name=hypothetical protein CDS;ID=ISyX++t3KBIB0Bvm6W1jFIJllAA.1652074685843.2393
tig00000014	Geneious	CDS	185861	189817	.	+	0	Name=hypothetical protein CDS;ID=ISyX++t3KBIB0Bvm6W1jFIJllAA.1652074685843.2393
tig00000014	Geneious	CDS	190131	191431	.	+	0	Name=hypothetical protein CDS;ID=ISyX++t3KBIB0Bvm6W1jFIJllAA.1652074685845.2394
tig00000014	Geneious	CDS	191433	195390	.	+	0	Name=hypothetical protein CDS;ID=ISyX++t3KBIB0Bvm6W1jFIJllAA.1652074685845.2394
tig00000014	Geneious	CDS	202273	203574	.	+	0	Name=hypothetical protein CDS;ID=ISyX++t3KBIB0Bvm6W1jFIJllAA.1652074685847.2395
tig00000014	Geneious	CDS	203576	207529	.	+	0	Name=hypothetical protein CDS;ID=ISyX++t3KBIB0Bvm6W1jFIJllAA.1652074685847.2395
tig00000014	Geneious	CDS	382464	383767	.	-	0	Name=hypothetical protein CDS;ID=ISyX++t3KBIB0Bvm6W1jFIJllAA.1652074685847.2396
tig00000014	Geneious	CDS	362839	366796	.	-	0	Name=hypothetical protein CDS;ID=ISyX++t3KBIB0Bvm6W1jFIJllAA.1652074685847.2396
tig00000014	Geneious	LTR	184266	184345	.	+	.	Name=Ty1 LTR
tig00000014	Geneious	LTR	189840	189919	.	+	.	Name=Ty1 LTR
tig00000014	Geneious	LTR	195413	195492	.	+	.	Name=Ty1 LTR
tig00000014	Geneious	LTR	509570	509648	.	+	.	Name=Ty1 LTR
tig00000014	Geneious	LTR	383985	384064	.	-	.	Name=Ty1 LTR
tig00000014	Geneious	LTR	378404	378483	.	-	.	Name=Ty1 LTR
tig00000014	Geneious	LTR	368311	368390	.	-	.	Name=Ty1 LTR
tig00000014	Geneious	LTR	362737	362816	.	-	.	Name=Ty1 LTR
tig00000014	Geneious	gene	752538	752609	.	-	.
tig00000014	Geneious	gene	132006	132077	.	-	.
tig00000014	Geneious	tRNA	752538	752609	.	-	.	Name=tRNA-Arg
tig00000014	Geneious	tRNA	132006	132077	.	-	.	Name=tRNA-Arg
tig00000014	Geneious	gene	468881	468952	.	+	.
tig00000014	Geneious	tRNA	468881	468952	.	+	.	Name=tRNA-Asp
tig00000014	Geneious	gene	296429	296500	.	+	.	Name=gene%3B SOE1 gene
tig00000014	Geneious	tRNA	296429	296500	.	+	.	Name=tRNA-Glu%3B SOE1 tRNA
tig00000014	Geneious	gene	7596	8733	.	+	.	Name=COS2 gene%3B COS3 gene%3B COS4 gene
tig00000014	Geneious	mRNA	7596	8733	.	+	.	Name=COS2 mRNA%3B COS3 mRNA%3B COS4 mRNA
tig00000014	Geneious	CDS	7596	8733	.	+	0	Name=COS2 CDS%3B COS3 CDS%3B COS4 CDS
tig00000014	Geneious	telomere	5897	6699	.	-	.
tig00000014	Geneious	repeat_region	6230	6699	.	-	.	Name=repeat region
tig00000014	Geneious	repeat_region	5942	6229	.	-	.	Name=repeat region
tig00000014	Geneious	repeat_region	929064	929111	.	+	.	Name=repeat region
tig00000014	Geneious	repeat_region	929099	929148	.	+	.	Name=repeat region
tig00000014	Geneious	repeat_region	929171	929214	.	+	.	Name=repeat region
tig00000014	Geneious	repeat_region	929229	929273	.	+	.	Name=repeat region
tig00000014	Geneious	repeat_region	354	403	.	-	.	Name=repeat region
tig00000014	Geneious	repeat_region	215	259	.	-	.	Name=repeat region
tig00000014	Geneious	repeat_region	181	227	.	-	.	Name=repeat region
tig00000014	Geneious	repeat_region	73	116	.	-	.	Name=repeat region
tig00000014	Geneious	repeat_region	36	81	.	-	.	Name=repeat region
tig00000014	Geneious	repeat_region	34	81	.	-	.	Name=repeat region
tig00000014	Geneious	LTR	202175	202313	.	+	.	Name=Ty1 LTR
tig00000014	Geneious	LTR	207750	207888	.	+	.	Name=Ty1 LTR
tig00000014	Geneious	LTR	368060	368197	.	-	.	Name=Ty1 LTR
tig00000014	Geneious	LTR	362485	362623	.	-	.	Name=Ty1 LTR
tig00000014	Geneious	LTR	773162	773387	.	+	.	Name=Ty1 LTR
tig00000014	Geneious	LTR	168571	168796	.	-	.	Name=Ty1 LTR
tig00000014	Geneious	centromere	705369	705378	.	+	.	Name=CEN11 CDEI of CEN11 centromere%3B CEN3 CDEI of CEN3 centromere
tig00000014	Geneious	gene	485915	485986	.	-	.
tig00000014	Geneious	tRNA	485915	485986	.	-	.	Name=tRNA-Lys
tig00000014	Geneious	gene	927287	927661	.	+	.	Name=PAU19 gene%3B PAU3 gene%3B PAU15 gene%3B PAU16 gene
tig00000014	Geneious	mRNA	927287	927661	.	+	.	Name=PAU19 mRNA%3B PAU3 mRNA%3B PAU15 mRNA%3B PAU16 mRNA
tig00000014	Geneious	CDS	927287	927661	.	+	0	Name=PAU19 CDS%3B PAU3 CDS%3B PAU15 CDS%3B PAU16 CDS
tig00000014	Geneious	gene	928400	928595	.	-	.
tig00000014	Geneious	mRNA	928400	928595	.	-	.	Name=hypothetical protein mRNA
tig00000014	Geneious	CDS	928400	928595	.	-	0	Name=hypothetical protein CDS
tig00000014	Geneious	repeat_region	5950	6229	.	-	.	Name=repeat region
tig00000014	Geneious	rep_origin	5931	7184	.	+	.	Name=rep origin
tig00000014	Geneious	repeat_region	5944	6229	.	-	.	Name=repeat region
tig00000014	Geneious	centromere	653725	653734	.	-	.	Name=CEN4 CDEI of CEN4 centromere
tig00000014	Geneious	LTR	168467	168796	.	-	.	Name=Ty2 LTR
tig00000014	Geneious	gene	207591	207773	.	-	.
tig00000014	Geneious	gene	202016	202198	.	-	.
tig00000014	Geneious	mRNA	207591	207773	.	-	.	Name=hypothetical protein mRNA
tig00000014	Geneious	mRNA	202016	202198	.	-	.	Name=hypothetical protein mRNA
tig00000014	Geneious	CDS	207591	207773	.	-	0	Name=hypothetical protein CDS
tig00000014	Geneious	CDS	202016	202198	.	-	0	Name=hypothetical protein CDS
tig00000014	Geneious	LTR	184266	184293	.	+	.	Name=Ty1 LTR
tig00000014	Geneious	LTR	189840	189867	.	+	.	Name=Ty1 LTR
tig00000014	Geneious	LTR	195413	195440	.	+	.	Name=Ty1 LTR
tig00000014	Geneious	LTR	773162	773189	.	+	.	Name=Ty1 LTR
tig00000014	Geneious	LTR	384037	384064	.	-	.	Name=Ty1 LTR
tig00000014	Geneious	LTR	378456	378483	.	-	.	Name=Ty1 LTR
tig00000014	Geneious	LTR	368363	368390	.	-	.	Name=Ty1 LTR
tig00000014	Geneious	LTR	362789	362816	.	-	.	Name=Ty1 LTR
tig00000014	Geneious	LTR	168769	168796	.	-	.	Name=Ty1 LTR
tig00000014	Geneious	CDS	382464	383767	.	-	0	Name=hypothetical protein CDS;ID=ISyX++t3KBIB0Bvm6W1jFIJllAA.1652074685851.2397
tig00000014	Geneious	CDS	378506	382462	.	-	0	Name=hypothetical protein CDS;ID=ISyX++t3KBIB0Bvm6W1jFIJllAA.1652074685851.2397
tig00000014	Geneious	gene	168910	168998	.	+	.	Name=SUP11 gene%3B SUP5 gene%3B SUP6 gene%3B SUP7 gene%3B SUP8 gene%3B SUP2 gene%3B SUP3 gene%3B SUP4 gene
tig00000014	Geneious	gene	842420	842508	.	+	.	Name=SUP11 gene%3B SUP5 gene%3B SUP6 gene%3B SUP7 gene%3B SUP8 gene%3B SUP2 gene%3B SUP3 gene%3B SUP4 gene
tig00000014	Geneious	tRNA	168910	168948	.	+	.	Name=SUP11 tRNA%3B SUP2 tRNA%3B SUP3 tRNA%3B SUP4 tRNA%3B SUP5 tRNA%3B SUP6 tRNA%3B SUP7 tRNA%3B SUP8 tRNA;ID=ISyX++t3KBIB0Bvm6W1jFIJllAA.1652074685851.2398
tig00000014	Geneious	tRNA	168963	168998	.	+	.	Name=SUP11 tRNA%3B SUP2 tRNA%3B SUP3 tRNA%3B SUP4 tRNA%3B SUP5 tRNA%3B SUP6 tRNA%3B SUP7 tRNA%3B SUP8 tRNA;ID=ISyX++t3KBIB0Bvm6W1jFIJllAA.1652074685851.2398
tig00000014	Geneious	tRNA	842420	842458	.	+	.	Name=SUP11 tRNA%3B SUP2 tRNA%3B SUP3 tRNA%3B SUP4 tRNA%3B SUP5 tRNA%3B SUP6 tRNA%3B SUP7 tRNA%3B SUP8 tRNA;ID=ISyX++t3KBIB0Bvm6W1jFIJllAA.1652074685851.2399
tig00000014	Geneious	tRNA	842473	842508	.	+	.	Name=SUP11 tRNA%3B SUP2 tRNA%3B SUP3 tRNA%3B SUP4 tRNA%3B SUP5 tRNA%3B SUP6 tRNA%3B SUP7 tRNA%3B SUP8 tRNA;ID=ISyX++t3KBIB0Bvm6W1jFIJllAA.1652074685851.2399
tig00000014	Geneious	LTR	773158	773489	.	+	.	Name=Ty1 LTR
tig00000014	Geneious	LTR	168466	168800	.	-	.	Name=Ty1 LTR
tig00000014	Geneious	mobile_element	184266	189745	.	+	.	Name=mobile element
tig00000014	Geneious	mobile_element	189840	195319	.	+	.	Name=mobile element
tig00000014	Geneious	mobile_element	201977	207456	.	+	.	Name=mobile element
tig00000014	Geneious	mobile_element	378574	384064	.	-	.	Name=mobile element
tig00000014	Geneious	gene	184557	189365	.	+	.
tig00000014	Geneious	gene	190131	194939	.	+	.
tig00000014	Geneious	gene	202273	207076	.	+	.
tig00000014	Geneious	gene	378962	383767	.	-	.
tig00000014	Geneious	gene	363294	368099	.	-	.
tig00000014	Geneious	CDS	184557	185859	.	+	0	Name=hypothetical protein CDS;ID=ISyX++t3KBIB0Bvm6W1jFIJllAA.1652074685852.2400
tig00000014	Geneious	CDS	185861	189365	.	+	0	Name=hypothetical protein CDS;ID=ISyX++t3KBIB0Bvm6W1jFIJllAA.1652074685852.2400
tig00000014	Geneious	CDS	190131	191431	.	+	0	Name=hypothetical protein CDS;ID=ISyX++t3KBIB0Bvm6W1jFIJllAA.1652074685852.2401
tig00000014	Geneious	CDS	191433	194939	.	+	0	Name=hypothetical protein CDS;ID=ISyX++t3KBIB0Bvm6W1jFIJllAA.1652074685852.2401
tig00000014	Geneious	CDS	202273	203574	.	+	0	Name=hypothetical protein CDS;ID=ISyX++t3KBIB0Bvm6W1jFIJllAA.1652074685852.2402
tig00000014	Geneious	CDS	203576	207076	.	+	0	Name=hypothetical protein CDS;ID=ISyX++t3KBIB0Bvm6W1jFIJllAA.1652074685852.2402
tig00000014	Geneious	CDS	382464	383767	.	-	0	Name=hypothetical protein CDS;ID=ISyX++t3KBIB0Bvm6W1jFIJllAA.1652074685852.2403
tig00000014	Geneious	CDS	378962	382462	.	-	0	Name=hypothetical protein CDS;ID=ISyX++t3KBIB0Bvm6W1jFIJllAA.1652074685852.2403
tig00000014	Geneious	gene	577840	577912	.	-	.	Name=EMT1 gene%3B EMT2 gene%3B EMT3 gene%3B EMT4 gene%3B EMT5 gene
tig00000014	Geneious	tRNA	577840	577912	.	-	.	Name=EMT1 tRNA%3B EMT2 tRNA%3B EMT3 tRNA%3B EMT4 tRNA%3B EMT5 tRNA
tig00000014	Geneious	mRNA	229530	229576	.	-	.	Name=RPS18B mRNA%3B RPS18A mRNA;ID=ISyX++t3KBIB0Bvm6W1jFIJllAA.1652074685852.2404
tig00000014	Geneious	mRNA	228736	229129	.	-	.	Name=RPS18B mRNA%3B RPS18A mRNA;ID=ISyX++t3KBIB0Bvm6W1jFIJllAA.1652074685852.2404
tig00000014	Geneious	CDS	229530	229576	.	-	0	Name=RPS18B CDS%3B RPS18A CDS;ID=ISyX++t3KBIB0Bvm6W1jFIJllAA.1652074685852.2405
tig00000014	Geneious	CDS	228736	229129	.	-	0	Name=RPS18B CDS%3B RPS18A CDS;ID=ISyX++t3KBIB0Bvm6W1jFIJllAA.1652074685852.2405
tig00000014	Geneious	LTR	773162	773489	.	+	.	Name=Ty1 LTR%3B Ty2 LTR
tig00000014	Geneious	LTR	168466	168796	.	-	.	Name=Ty2 LTR%3B Ty1 LTR
tig00000014	Geneious	centromere	242010	242019	.	+	.	Name=CEN5 CDEI of CEN5 centromere%3B CEN6 CDEI of CEN6 centromere
tig00000014	Geneious	centromere	782453	782462	.	-	.	Name=CEN5 CDEI of CEN5 centromere%3B CEN6 CDEI of CEN6 centromere
tig00000014	Geneious	CDS	184557	185856	.	+	0	Name=hypothetical protein CDS;ID=ISyX++t3KBIB0Bvm6W1jFIJllAA.1652074685853.2406
tig00000014	Geneious	CDS	185858	189817	.	+	0	Name=hypothetical protein CDS;ID=ISyX++t3KBIB0Bvm6W1jFIJllAA.1652074685853.2406
tig00000014	Geneious	CDS	190131	191428	.	+	0	Name=hypothetical protein CDS;ID=ISyX++t3KBIB0Bvm6W1jFIJllAA.1652074685853.2407
tig00000014	Geneious	CDS	191430	195390	.	+	0	Name=hypothetical protein CDS;ID=ISyX++t3KBIB0Bvm6W1jFIJllAA.1652074685853.2407
tig00000014	Geneious	CDS	202273	203571	.	+	0	Name=hypothetical protein CDS;ID=ISyX++t3KBIB0Bvm6W1jFIJllAA.1652074685854.2408
tig00000014	Geneious	CDS	203573	207529	.	+	0	Name=hypothetical protein CDS;ID=ISyX++t3KBIB0Bvm6W1jFIJllAA.1652074685854.2408
tig00000014	Geneious	CDS	382467	383767	.	-	0	Name=hypothetical protein CDS;ID=ISyX++t3KBIB0Bvm6W1jFIJllAA.1652074685854.2409
tig00000014	Geneious	CDS	378506	382465	.	-	0	Name=hypothetical protein CDS;ID=ISyX++t3KBIB0Bvm6W1jFIJllAA.1652074685854.2409
tig00000014	Geneious	LTR	363915	364221	.	+	.	Name=Ty1 LTR
tig00000014	Geneious	LTR	379583	379889	.	+	.	Name=Ty1 LTR
tig00000014	Geneious	LTR	206146	206451	.	-	.	Name=Ty1 LTR
tig00000014	Geneious	LTR	194008	194314	.	-	.	Name=Ty1 LTR
tig00000014	Geneious	LTR	188436	188741	.	-	.	Name=Ty1 LTR
tig00000014	Geneious	gene	773337	773441	.	+	.
tig00000014	Geneious	gene	168516	168621	.	-	.
tig00000014	Geneious	mRNA	773337	773441	.	+	.	Name=hypothetical protein mRNA
tig00000014	Geneious	mRNA	168516	168621	.	-	.	Name=hypothetical protein mRNA
tig00000014	Geneious	CDS	773337	773441	.	+	0	Name=hypothetical protein CDS
tig00000014	Geneious	CDS	168516	168621	.	-	0	Name=hypothetical protein CDS
tig00000014	Geneious	mobile_element	184266	189978	.	+	.	Name=mobile element
tig00000014	Geneious	mobile_element	189840	195551	.	+	.	Name=mobile element
tig00000014	Geneious	mobile_element	201977	207689	.	+	.	Name=mobile element
tig00000014	Geneious	mobile_element	378345	384064	.	-	.	Name=mobile element
tig00000014	Geneious	mobile_element	362678	368390	.	-	.	Name=mobile element
tig00000014	Geneious	LTR	184266	184404	.	+	.	Name=Ty1 LTR
tig00000014	Geneious	LTR	189840	189978	.	+	.	Name=Ty1 LTR
tig00000014	Geneious	LTR	195413	195551	.	+	.	Name=Ty1 LTR
tig00000014	Geneious	LTR	509570	509707	.	+	.	Name=Ty1 LTR
tig00000014	Geneious	LTR	383926	384064	.	-	.	Name=Ty1 LTR
tig00000014	Geneious	LTR	378345	378483	.	-	.	Name=Ty1 LTR
tig00000014	Geneious	LTR	368252	368390	.	-	.	Name=Ty1 LTR
tig00000014	Geneious	LTR	362678	362816	.	-	.	Name=Ty1 LTR
tig00000014	Geneious	gene	6390	6690	.	+	.
tig00000014	Geneious	gene	928197	928495	.	-	.
tig00000014	Geneious	mRNA	6390	6690	.	+	.	Name=hypothetical protein mRNA
tig00000014	Geneious	mRNA	928197	928495	.	-	.	Name=hypothetical protein mRNA
tig00000014	Geneious	CDS	6390	6690	.	+	0	Name=hypothetical protein CDS
tig00000014	Geneious	CDS	928197	928495	.	-	0	Name=hypothetical protein CDS
tig00000014	Geneious	gene	1191	1670	.	+	.
tig00000014	Geneious	mRNA	1191	1670	.	+	.	Name=hypothetical protein mRNA
tig00000014	Geneious	CDS	1191	1670	.	+	0	Name=hypothetical protein CDS
tig00000014	Geneious	gene	2636	3813	.	-	.
tig00000014	Geneious	mRNA	2636	3813	.	-	.	Name=hypothetical protein mRNA
tig00000014	Geneious	CDS	2636	3813	.	-	0	Name=hypothetical protein CDS
tig00000014	Geneious	gene	4228	4535	.	-	.
tig00000014	Geneious	mRNA	4228	4535	.	-	.	Name=hypothetical protein mRNA
tig00000014	Geneious	CDS	4228	4535	.	-	0	Name=hypothetical protein CDS
tig00000014	Geneious	gene	4519	5040	.	-	.
tig00000014	Geneious	mRNA	4519	5040	.	-	.	Name=hypothetical protein mRNA
tig00000014	Geneious	CDS	4519	5040	.	-	0	Name=hypothetical protein CDS
tig00000014	Geneious	repeat_region	283	419	.	-	.	Name=repeat region
tig00000014	Geneious	repeat_region	281	419	.	-	.	Name=repeat region
tig00000014	Geneious	rep_origin	6420	7323	.	+	.	Name=rep origin
tig00000014	Geneious	LTR	184269	184531	.	+	.	Name=Ty1 LTR
tig00000014	Geneious	LTR	189843	190105	.	+	.	Name=Ty1 LTR
tig00000014	Geneious	LTR	195416	195678	.	+	.	Name=Ty1 LTR
tig00000014	Geneious	LTR	368125	368387	.	-	.	Name=Ty1 LTR
tig00000014	Geneious	LTR	362551	362813	.	-	.	Name=Ty1 LTR
tig00000014	Geneious	LTR	368059	368390	.	-	.	Name=Ty1 LTR
tig00000014	Geneious	repeat_region	928999	929046	.	+	.	Name=repeat region
tig00000014	Geneious	repeat_region	929144	929189	.	+	.	Name=repeat region
tig00000014	Geneious	repeat_region	929220	929267	.	+	.	Name=repeat region
tig00000014	Geneious	repeat_region	360	409	.	-	.	Name=repeat region
tig00000014	Geneious	repeat_region	348	397	.	-	.	Name=repeat region
tig00000014	Geneious	repeat_region	336	385	.	-	.	Name=repeat region
tig00000014	Geneious	repeat_region	292	340	.	-	.	Name=repeat region
tig00000014	Geneious	repeat_region	114	161	.	-	.	Name=repeat region
tig00000014	Geneious	repeat_region	928965	929000	.	+	.	Name=repeat region
tig00000014	Geneious	repeat_region	928982	929015	.	+	.	Name=repeat region
tig00000014	Geneious	repeat_region	929028	929060	.	+	.	Name=repeat region
tig00000014	Geneious	repeat_region	929099	929134	.	+	.	Name=repeat region
tig00000014	Geneious	repeat_region	929116	929148	.	+	.	Name=repeat region
tig00000014	Geneious	repeat_region	929171	929202	.	+	.	Name=repeat region
tig00000014	Geneious	repeat_region	929190	929224	.	+	.	Name=repeat region
tig00000014	Geneious	repeat_region	929229	929260	.	+	.	Name=repeat region
tig00000014	Geneious	repeat_region	929300	929334	.	+	.	Name=repeat region
tig00000014	Geneious	repeat_region	5897	5928	.	-	.	Name=repeat region
tig00000014	Geneious	repeat_region	336	366	.	-	.	Name=repeat region
tig00000014	Geneious	repeat_region	226	259	.	-	.	Name=repeat region
tig00000014	Geneious	repeat_region	194	227	.	-	.	Name=repeat region
tig00000014	Geneious	repeat_region	157	193	.	-	.	Name=repeat region
tig00000014	Geneious	repeat_region	121	152	.	-	.	Name=repeat region
tig00000014	Geneious	repeat_region	84	116	.	-	.	Name=repeat region
tig00000014	Geneious	repeat_region	47	81	.	-	.	Name=repeat region
tig00000014	Geneious	LTR	773162	773441	.	+	.	Name=Ty1 LTR
tig00000014	Geneious	LTR	168516	168796	.	-	.	Name=Ty1 LTR
tig00000014	Geneious	gene	384742	384847	.	-	.
tig00000014	Geneious	tRNA	384812	384847	.	-	.	Name=tRNA-Trp;ID=ISyX++t3KBIB0Bvm6W1jFIJllAA.1652074685856.2410
tig00000014	Geneious	tRNA	384742	384777	.	-	.	Name=tRNA-Trp;ID=ISyX++t3KBIB0Bvm6W1jFIJllAA.1652074685856.2410
tig00000014	Geneious	LTR	201977	202117	.	+	.	Name=Ty1 LTR
tig00000014	Geneious	LTR	207552	207692	.	+	.	Name=Ty1 LTR
tig00000014	Geneious	LTR	773162	773302	.	+	.	Name=Ty1 LTR
tig00000014	Geneious	LTR	168656	168796	.	-	.	Name=Ty1 LTR
tig00000014	Geneious	LTR	201977	202038	.	+	.	Name=Ty1 LTR
tig00000014	Geneious	LTR	207552	207613	.	+	.	Name=Ty1 LTR
tig00000014	Geneious	LTR	773162	773223	.	+	.	Name=Ty1 LTR
tig00000014	Geneious	LTR	168735	168796	.	-	.	Name=Ty1 LTR
tig00000014	Geneious	centromere	41536	41545	.	+	.	Name=CEN10 CDEI of CEN10 centromere%3B CEN7 CDEI of CEN7 centromere
tig00000014	Geneious	LTR	773162	773494	.	+	.	Name=Ty2 LTR
tig00000014	Geneious	LTR	168463	168796	.	-	.	Name=Ty2 LTR
tig00000014	Geneious	LTR	207766	207888	.	+	.	Name=Ty1 LTR
tig00000014	Geneious	LTR	773162	773485	.	+	.	Name=Ty2 LTR
tig00000014	Geneious	LTR	168472	168796	.	-	.	Name=Ty2 LTR
tig00000014	Geneious	repeat_region	929104	929178	.	+	.	Name=repeat region
tig00000014	Geneious	repeat_region	250	325	.	-	.	Name=repeat region
tig00000014	Geneious	repeat_region	76	147	.	-	.	Name=repeat region
tig00000014	Geneious	centromere	725174	725183	.	+	.	Name=CEN9 CDEI of CEN9 centromere
tig00000014	Geneious	centromere	725174	725183	.	-	.	Name=CEN9 CDEI of CEN9 centromere
tig00000014	Geneious	repeat_region	928188	928652	.	+	.	Name=repeat region
tig00000014	Geneious	repeat_region	929124	929198	.	+	.	Name=repeat region
tig00000014	Geneious	repeat_region	929185	929256	.	+	.	Name=repeat region
tig00000014	Geneious	repeat_region	929231	929304	.	+	.	Name=repeat region
tig00000014	Geneious	repeat_region	125	198	.	-	.	Name=repeat region
tig00000014	Geneious	repeat_region	929146	929203	.	+	.	Name=repeat region
tig00000014	Geneious	repeat_region	929176	929236	.	+	.	Name=repeat region
tig00000014	Geneious	repeat_region	929247	929307	.	+	.	Name=repeat region
tig00000014	Geneious	repeat_region	268	325	.	-	.	Name=repeat region
tig00000014	Geneious	repeat_region	162	222	.	-	.	Name=repeat region
tig00000014	Geneious	repeat_region	87	147	.	-	.	Name=repeat region
tig00000014	Geneious	rep_origin	422	939	.	+	.	Name=rep origin
tig00000014	Geneious	CDS	184557	185855	.	+	0	Name=hypothetical protein CDS;ID=ISyX++t3KBIB0Bvm6W1jFIJllAA.1652074685857.2411
tig00000014	Geneious	CDS	185857	189817	.	+	0	Name=hypothetical protein CDS;ID=ISyX++t3KBIB0Bvm6W1jFIJllAA.1652074685857.2411
tig00000014	Geneious	CDS	190131	191427	.	+	0	Name=hypothetical protein CDS;ID=ISyX++t3KBIB0Bvm6W1jFIJllAA.1652074685857.2412
tig00000014	Geneious	CDS	191429	195390	.	+	0	Name=hypothetical protein CDS;ID=ISyX++t3KBIB0Bvm6W1jFIJllAA.1652074685857.2412
tig00000014	Geneious	CDS	202273	203570	.	+	0	Name=hypothetical protein CDS;ID=ISyX++t3KBIB0Bvm6W1jFIJllAA.1652074685857.2413
tig00000014	Geneious	CDS	203572	207529	.	+	0	Name=hypothetical protein CDS;ID=ISyX++t3KBIB0Bvm6W1jFIJllAA.1652074685857.2413
tig00000014	Geneious	CDS	382468	383767	.	-	0	Name=hypothetical protein CDS;ID=ISyX++t3KBIB0Bvm6W1jFIJllAA.1652074685858.2414
tig00000014	Geneious	CDS	378506	382466	.	-	0	Name=hypothetical protein CDS;ID=ISyX++t3KBIB0Bvm6W1jFIJllAA.1652074685858.2414
tig00000014	Geneious	LTR	184266	184588	.	+	.	Name=Ty1 LTR
tig00000014	Geneious	LTR	189840	190162	.	+	.	Name=Ty1 LTR
tig00000014	Geneious	LTR	195413	195735	.	+	.	Name=Ty1 LTR
tig00000014	Geneious	LTR	368068	368390	.	-	.	Name=Ty1 LTR
tig00000014	Geneious	LTR	362494	362816	.	-	.	Name=Ty1 LTR
tig00000014	Geneious	gene	7596	8739	.	+	.	Name=COS5 gene
tig00000014	Geneious	mRNA	7596	8739	.	+	.	Name=COS5 mRNA
tig00000014	Geneious	CDS	7596	8739	.	+	0	Name=COS5 CDS
tig00000014	Geneious	rep_origin	6593	7190	.	-	.	Name=rep origin
tig00000014	Geneious	repeat_region	282	378	.	-	.	Name=repeat region
tig00000014	Geneious	repeat_region	86	180	.	-	.	Name=repeat region
tig00000014	Geneious	repeat_region	334	399	.	-	.	Name=repeat region
tig00000014	Geneious	repeat_region	267	333	.	-	.	Name=repeat region
tig00000014	Geneious	LTR	184266	184565	.	+	.	Name=Ty1 LTR
tig00000014	Geneious	LTR	189840	190139	.	+	.	Name=Ty1 LTR
tig00000014	Geneious	LTR	195413	195712	.	+	.	Name=Ty1 LTR
tig00000014	Geneious	LTR	368091	368390	.	-	.	Name=Ty1 LTR
tig00000014	Geneious	LTR	362517	362816	.	-	.	Name=Ty1 LTR
tig00000014	Geneious	repeat_region	929116	929172	.	+	.	Name=repeat region
tig00000014	Geneious	repeat_region	929190	929249	.	+	.	Name=repeat region
tig00000014	Geneious	repeat_region	310	366	.	-	.	Name=repeat region
tig00000014	Geneious	repeat_region	256	311	.	-	.	Name=repeat region
tig00000014	Geneious	repeat_region	60	118	.	-	.	Name=repeat region
tig00000014	Geneious	repeat_region	419	5893	.	-	.	Name=repeat region
tig00000014	Geneious	gene	825	4535	.	-	.
tig00000014	Geneious	mRNA	4250	4535	.	-	.	Name=hypothetical protein mRNA;ID=ISyX++t3KBIB0Bvm6W1jFIJllAA.1652074685858.2415
tig00000014	Geneious	mRNA	825	4150	.	-	.	Name=hypothetical protein mRNA;ID=ISyX++t3KBIB0Bvm6W1jFIJllAA.1652074685858.2415
tig00000014	Geneious	CDS	4250	4535	.	-	0	Name=hypothetical protein CDS;ID=ISyX++t3KBIB0Bvm6W1jFIJllAA.1652074685858.2416
tig00000014	Geneious	CDS	825	4150	.	-	0	Name=hypothetical protein CDS;ID=ISyX++t3KBIB0Bvm6W1jFIJllAA.1652074685858.2416
tig00000014	Geneious	centromere	259665	259674	.	-	.	Name=CEN12 CDEI of CEN12 centromere
tig00000014	Geneious	gene	514952	515564	.	-	.	Name=RPL15B gene%3B RPL15A gene
tig00000014	Geneious	mRNA	514952	515564	.	-	.	Name=RPL15B mRNA%3B RPL15A mRNA
tig00000014	Geneious	CDS	514952	515564	.	-	0	Name=RPL15B CDS%3B RPL15A CDS
tig00000014	Geneious	gene	186355	189817	.	+	.
tig00000014	Geneious	gene	191926	195390	.	+	.
tig00000014	Geneious	gene	204068	207529	.	+	.
tig00000014	Geneious	gene	378506	381968	.	-	.
tig00000014	Geneious	gene	362839	366304	.	-	.
tig00000014	Geneious	CDS	186355	189817	.	+	0	Name=hypothetical protein CDS
tig00000014	Geneious	CDS	191926	195390	.	+	0	Name=hypothetical protein CDS
tig00000014	Geneious	CDS	204068	207529	.	+	0	Name=hypothetical protein CDS
tig00000014	Geneious	CDS	378506	381968	.	-	0	Name=hypothetical protein CDS
tig00000014	Geneious	CDS	362839	366304	.	-	0	Name=hypothetical protein CDS
tig00000014	Geneious	mobile_element	184266	190169	.	+	.	Name=mobile element
tig00000014	Geneious	mobile_element	189840	195742	.	+	.	Name=mobile element
tig00000014	Geneious	mobile_element	201977	207886	.	+	.	Name=mobile element
tig00000014	Geneious	mobile_element	378148	384064	.	-	.	Name=mobile element
tig00000014	Geneious	mobile_element	362487	368390	.	-	.	Name=mobile element
tig00000014	Geneious	LTR	201977	202311	.	+	.	Name=Ty1 LTR
tig00000014	Geneious	LTR	207552	207886	.	+	.	Name=Ty1 LTR
tig00000014	Geneious	LTR	383729	384064	.	-	.	Name=Ty1 LTR
tig00000014	Geneious	LTR	378148	378483	.	-	.	Name=Ty1 LTR
tig00000014	Geneious	gene	146637	147403	.	+	.	Name=RPS1B gene%3B RPS1A gene
tig00000014	Geneious	mRNA	146637	147403	.	+	.	Name=RPS1B mRNA%3B RPS1A mRNA
tig00000014	Geneious	CDS	146637	147403	.	+	0	Name=RPS1B CDS%3B RPS1A CDS
tig00000014	Geneious	mRNA	733758	733777	.	-	.	Name=RPL6B mRNA;ID=ISyX++t3KBIB0Bvm6W1jFIJllAA.1652074685860.2417
tig00000014	Geneious	mRNA	123420	123935	.	-	.	Name=RPL6B mRNA;ID=ISyX++t3KBIB0Bvm6W1jFIJllAA.1652074685860.2417
tig00000014	Geneious	CDS	733758	733777	.	-	0	Name=RPL6B CDS;ID=ISyX++t3KBIB0Bvm6W1jFIJllAA.1652074685860.2418
tig00000014	Geneious	CDS	123420	123935	.	-	0	Name=RPL6B CDS;ID=ISyX++t3KBIB0Bvm6W1jFIJllAA.1652074685860.2418
tig00000014	Geneious	gene	4434	5040	.	-	.
tig00000014	Geneious	mRNA	4434	5040	.	-	.	Name=hypothetical protein mRNA
tig00000014	Geneious	CDS	4434	5040	.	-	0	Name=hypothetical protein CDS
tig00000014	Geneious	telomere	367	6699	.	-	.
tig00000014	Geneious	repeat_region	929050	929105	.	+	.	Name=repeat region
tig00000014	Geneious	repeat_region	929118	929170	.	+	.	Name=repeat region
tig00000014	Geneious	repeat_region	929185	929235	.	+	.	Name=repeat region
tig00000014	Geneious	repeat_region	929256	929306	.	+	.	Name=repeat region
tig00000014	Geneious	repeat_region	929302	929355	.	+	.	Name=repeat region
tig00000014	Geneious	repeat_region	354	407	.	-	.	Name=repeat region
tig00000014	Geneious	repeat_region	312	364	.	-	.	Name=repeat region
tig00000014	Geneious	repeat_region	258	309	.	-	.	Name=repeat region
tig00000014	Geneious	repeat_region	146	198	.	-	.	Name=repeat region
tig00000014	Geneious	repeat_region	110	161	.	-	.	Name=repeat region
tig00000014	Geneious	repeat_region	420	5893	.	-	.	Name=repeat region
tig00000014	Geneious	gene	825	5040	.	-	.
tig00000014	Geneious	mRNA	4250	5040	.	-	.	Name=hypothetical protein mRNA;ID=ISyX++t3KBIB0Bvm6W1jFIJllAA.1652074685860.2419
tig00000014	Geneious	mRNA	825	4150	.	-	.	Name=hypothetical protein mRNA;ID=ISyX++t3KBIB0Bvm6W1jFIJllAA.1652074685860.2419
tig00000014	Geneious	CDS	4250	5040	.	-	0	Name=hypothetical protein CDS;ID=ISyX++t3KBIB0Bvm6W1jFIJllAA.1652074685861.2420
tig00000014	Geneious	CDS	825	4150	.	-	0	Name=hypothetical protein CDS;ID=ISyX++t3KBIB0Bvm6W1jFIJllAA.1652074685861.2420
tig00000014	Geneious	repeat_region	928952	928997	.	+	.	Name=repeat region
tig00000014	Geneious	repeat_region	929085	929131	.	+	.	Name=repeat region
tig00000014	Geneious	repeat_region	929159	929205	.	+	.	Name=repeat region
tig00000014	Geneious	repeat_region	929212	929264	.	+	.	Name=repeat region
tig00000014	Geneious	repeat_region	5894	5941	.	-	.	Name=repeat region
tig00000014	Geneious	repeat_region	363	409	.	-	.	Name=repeat region
tig00000014	Geneious	repeat_region	332	379	.	-	.	Name=repeat region
tig00000014	Geneious	repeat_region	265	311	.	-	.	Name=repeat region
tig00000014	Geneious	repeat_region	190	238	.	-	.	Name=repeat region
tig00000014	Geneious	repeat_region	160	206	.	-	.	Name=repeat region
tig00000014	Geneious	repeat_region	117	169	.	-	.	Name=repeat region
tig00000014	Geneious	repeat_region	87	133	.	-	.	Name=repeat region
tig00000014	Geneious	repeat_region	8	59	.	-	.	Name=repeat region
tig00000014	Geneious	gene	10542	11639	.	+	.
tig00000014	Geneious	mRNA	10542	11639	.	+	.	Name=hypothetical protein mRNA
tig00000014	Geneious	CDS	10542	11639	.	+	0	Name=hypothetical protein CDS
tig00000014	Geneious	gene	11827	13518	.	-	.	Name=ERO1 gene
tig00000014	Geneious	mRNA	11827	13518	.	-	.	Name=ERO1 mRNA
tig00000014	Geneious	CDS	11827	13518	.	-	0	Name=ERO1 CDS
tig00000014	Geneious	gene	14882	15094	.	-	.	Name=COX14 gene
tig00000014	Geneious	mRNA	14882	15094	.	-	.	Name=COX14 mRNA
tig00000014	Geneious	CDS	14882	15094	.	-	0	Name=COX14 CDS
tig00000014	Geneious	gene	15475	17013	.	-	.	Name=MSC1 gene
tig00000014	Geneious	mRNA	15475	17013	.	-	.	Name=MSC1 mRNA
tig00000014	Geneious	CDS	15475	17013	.	-	0	Name=MSC1 CDS
tig00000014	Geneious	gene	17400	19143	.	+	.	Name=RSC9 gene
tig00000014	Geneious	mRNA	17400	19143	.	+	.	Name=RSC9 mRNA
tig00000014	Geneious	CDS	17400	19143	.	+	0	Name=RSC9 CDS
tig00000014	Geneious	gene	19393	20865	.	-	.	Name=ERG13 gene
tig00000014	Geneious	mRNA	19393	20865	.	-	.	Name=ERG13 mRNA
tig00000014	Geneious	CDS	19393	20865	.	-	0	Name=ERG13 CDS
tig00000014	Geneious	gene	21091	22029	.	-	.	Name=PGA3 gene
tig00000014	Geneious	mRNA	21091	22029	.	-	.	Name=PGA3 mRNA
tig00000014	Geneious	CDS	21091	22029	.	-	0	Name=PGA3 CDS
tig00000014	Geneious	gene	22377	24011	.	-	.	Name=TUB3 gene
tig00000014	Geneious	mRNA	23987	24011	.	-	.	Name=TUB3 mRNA;ID=ISyX++t3KBIB0Bvm6W1jFIJllAA.1652074685862.2421
tig00000014	Geneious	mRNA	22377	23689	.	-	.	Name=TUB3 mRNA;ID=ISyX++t3KBIB0Bvm6W1jFIJllAA.1652074685862.2421
tig00000014	Geneious	CDS	23987	24011	.	-	0	Name=TUB3 CDS;ID=ISyX++t3KBIB0Bvm6W1jFIJllAA.1652074685862.2422
tig00000014	Geneious	CDS	22377	23689	.	-	0	Name=TUB3 CDS;ID=ISyX++t3KBIB0Bvm6W1jFIJllAA.1652074685862.2422
tig00000014	Geneious	gene	24365	26128	.	-	.	Name=PHO84 gene
tig00000014	Geneious	mRNA	24365	26128	.	-	.	Name=PHO84 mRNA
tig00000014	Geneious	CDS	24365	26128	.	-	0	Name=PHO84 CDS
tig00000014	Geneious	gene	27256	28187	.	+	.	Name=GTR1 gene
tig00000014	Geneious	mRNA	27256	28187	.	+	.	Name=GTR1 mRNA
tig00000014	Geneious	CDS	27256	28187	.	+	0	Name=GTR1 CDS
tig00000014	Geneious	gene	28588	30129	.	-	.	Name=NDI1 gene
tig00000014	Geneious	mRNA	28588	30129	.	-	.	Name=NDI1 mRNA
tig00000014	Geneious	CDS	28588	30129	.	-	0	Name=NDI1 CDS
tig00000014	Geneious	gene	30931	32003	.	+	.
tig00000014	Geneious	mRNA	30931	32003	.	+	.	Name=hypothetical protein mRNA
tig00000014	Geneious	CDS	30931	32003	.	+	0	Name=hypothetical protein CDS
tig00000014	Geneious	rep_origin	32007	32254	.	+	.	Name=rep origin
tig00000014	Geneious	gene	32652	34170	.	+	.	Name=NGL3 gene
tig00000014	Geneious	mRNA	32652	34170	.	+	.	Name=NGL3 mRNA
tig00000014	Geneious	CDS	32652	34170	.	+	0	Name=NGL3 CDS
tig00000014	Geneious	gene	34561	37963	.	+	.	Name=NAB6 gene
tig00000014	Geneious	mRNA	34561	37963	.	+	.	Name=NAB6 mRNA
tig00000014	Geneious	CDS	34561	37963	.	+	0	Name=NAB6 CDS
tig00000014	Geneious	gene	38513	40138	.	+	.	Name=ATR1 gene
tig00000014	Geneious	mRNA	38513	40138	.	+	.	Name=ATR1 mRNA
tig00000014	Geneious	CDS	38513	40138	.	+	0	Name=ATR1 CDS
tig00000014	Geneious	rep_origin	40138	40501	.	+	.	Name=rep origin
tig00000014	Geneious	gene	40501	42107	.	-	.	Name=VAN1 gene
tig00000014	Geneious	mRNA	40501	42107	.	-	.	Name=VAN1 mRNA
tig00000014	Geneious	CDS	40501	42107	.	-	0	Name=VAN1 CDS
tig00000014	Geneious	gene	42352	43883	.	-	.	Name=TAF8 gene
tig00000014	Geneious	mRNA	42352	43883	.	-	.	Name=TAF8 mRNA
tig00000014	Geneious	CDS	42352	43883	.	-	0	Name=TAF8 CDS
tig00000014	Geneious	gene	44350	45096	.	+	.	Name=DAT1 gene
tig00000014	Geneious	mRNA	44350	45096	.	+	.	Name=DAT1 mRNA
tig00000014	Geneious	CDS	44350	45096	.	+	0	Name=DAT1 CDS
tig00000014	Geneious	gene	45368	46258	.	+	.	Name=CTK3 gene
tig00000014	Geneious	mRNA	45368	46258	.	+	.	Name=CTK3 mRNA
tig00000014	Geneious	CDS	45368	46258	.	+	0	Name=CTK3 CDS
tig00000014	Geneious	gene	47246	50004	.	+	.	Name=BUL2 gene
tig00000014	Geneious	mRNA	47246	50004	.	+	.	Name=BUL2 mRNA
tig00000014	Geneious	CDS	47246	50004	.	+	0	Name=BUL2 CDS
tig00000014	Geneious	gene	50330	51252	.	-	.	Name=COQ5 gene
tig00000014	Geneious	mRNA	50330	51252	.	-	.	Name=COQ5 mRNA
tig00000014	Geneious	CDS	50330	51252	.	-	0	Name=COQ5 CDS
tig00000014	Geneious	gene	51936	54761	.	+	.	Name=ZDS2 gene
tig00000014	Geneious	mRNA	51936	54761	.	+	.	Name=ZDS2 mRNA
tig00000014	Geneious	CDS	51936	54761	.	+	0	Name=ZDS2 CDS
tig00000014	Geneious	gene	55085	55402	.	+	.
tig00000014	Geneious	mRNA	55085	55402	.	+	.	Name=hypothetical protein mRNA
tig00000014	Geneious	CDS	55085	55402	.	+	0	Name=hypothetical protein CDS
tig00000014	Geneious	gene	55556	56557	.	-	.	Name=PML39 gene
tig00000014	Geneious	mRNA	55556	56557	.	-	.	Name=PML39 mRNA
tig00000014	Geneious	CDS	55556	56557	.	-	0	Name=PML39 CDS
tig00000014	Geneious	gene	57060	57739	.	+	.	Name=URA5 gene
tig00000014	Geneious	mRNA	57060	57739	.	+	.	Name=URA5 mRNA
tig00000014	Geneious	CDS	57060	57739	.	+	0	Name=URA5 CDS
tig00000014	Geneious	gene	58153	58973	.	-	.	Name=SEC65 gene
tig00000014	Geneious	mRNA	58153	58973	.	-	.	Name=SEC65 mRNA
tig00000014	Geneious	CDS	58153	58973	.	-	0	Name=SEC65 CDS
tig00000014	Geneious	gene	59224	62603	.	-	.	Name=MDM1 gene
tig00000014	Geneious	mRNA	59224	62603	.	-	.	Name=MDM1 mRNA
tig00000014	Geneious	CDS	59224	62603	.	-	0	Name=MDM1 CDS
tig00000014	Geneious	gene	62861	67818	.	-	.	Name=NUP188 gene
tig00000014	Geneious	mRNA	62861	67818	.	-	.	Name=NUP188 mRNA
tig00000014	Geneious	CDS	62861	67818	.	-	0	Name=NUP188 CDS
tig00000014	Geneious	gene	68037	68207	.	-	.
tig00000014	Geneious	ncRNA	68037	68207	.	-	.	Name=SNR85 ncRNA
tig00000014	Geneious	gene	68561	69966	.	+	.	Name=CAC2 gene
tig00000014	Geneious	mRNA	68561	69966	.	+	.	Name=CAC2 mRNA
tig00000014	Geneious	CDS	68561	69966	.	+	0	Name=CAC2 CDS
tig00000014	Geneious	gene	70001	70353	.	-	.	Name=CUE4 gene
tig00000014	Geneious	mRNA	70001	70353	.	-	.	Name=CUE4 mRNA
tig00000014	Geneious	CDS	70001	70353	.	-	0	Name=CUE4 CDS
tig00000014	Geneious	gene	70403	70576	.	+	.
tig00000014	Geneious	mRNA	70403	70576	.	+	.	Name=hypothetical protein mRNA
tig00000014	Geneious	CDS	70403	70576	.	+	0	Name=hypothetical protein CDS
tig00000014	Geneious	gene	70890	74187	.	+	.	Name=TSL1 gene
tig00000014	Geneious	mRNA	70890	74187	.	+	.	Name=TSL1 mRNA
tig00000014	Geneious	CDS	70890	74187	.	+	0	Name=TSL1 CDS
tig00000014	Geneious	gene	74663	77305	.	-	.	Name=ARG81 gene
tig00000014	Geneious	mRNA	74663	77305	.	-	.	Name=ARG81 mRNA
tig00000014	Geneious	CDS	74663	77305	.	-	0	Name=ARG81 CDS
tig00000014	Geneious	gene	77531	78032	.	+	.	Name=TAF13 gene
tig00000014	Geneious	mRNA	77531	78032	.	+	.	Name=TAF13 mRNA
tig00000014	Geneious	CDS	77531	78032	.	+	0	Name=TAF13 CDS
tig00000014	Geneious	gene	78596	79950	.	-	.	Name=VPS9 gene
tig00000014	Geneious	mRNA	78596	79950	.	-	.	Name=VPS9 mRNA
tig00000014	Geneious	CDS	78596	79950	.	-	0	Name=VPS9 CDS
tig00000014	Geneious	gene	80170	81749	.	+	.
tig00000014	Geneious	mRNA	80170	81749	.	+	.	Name=putative asparagine synthase mRNA
tig00000014	Geneious	CDS	80170	81749	.	+	0	Name=putative asparagine synthase CDS
tig00000014	Geneious	gene	81744	82375	.	-	.	Name=RAD10 gene
tig00000014	Geneious	mRNA	81744	82375	.	-	.	Name=RAD10 mRNA
tig00000014	Geneious	CDS	81744	82375	.	-	0	Name=RAD10 CDS
tig00000014	Geneious	gene	82536	83109	.	+	.	Name=GIM5 gene
tig00000014	Geneious	mRNA	82536	82551	.	+	.	Name=GIM5 mRNA;ID=ISyX++t3KBIB0Bvm6W1jFIJllAA.1652074685867.2423
tig00000014	Geneious	mRNA	82634	83109	.	+	.	Name=GIM5 mRNA;ID=ISyX++t3KBIB0Bvm6W1jFIJllAA.1652074685867.2423
tig00000014	Geneious	CDS	82536	82551	.	+	0	Name=GIM5 CDS;ID=ISyX++t3KBIB0Bvm6W1jFIJllAA.1652074685867.2424
tig00000014	Geneious	CDS	82634	83109	.	+	0	Name=GIM5 CDS;ID=ISyX++t3KBIB0Bvm6W1jFIJllAA.1652074685867.2424
tig00000014	Geneious	gene	83350	86048	.	+	.	Name=UTP14 gene
tig00000014	Geneious	mRNA	83350	86048	.	+	.	Name=UTP14 mRNA
tig00000014	Geneious	CDS	83350	86048	.	+	0	Name=UTP14 CDS
tig00000014	Geneious	gene	86246	86997	.	-	.	Name=PRE8 gene
tig00000014	Geneious	mRNA	86246	86997	.	-	.	Name=PRE8 mRNA
tig00000014	Geneious	CDS	86246	86997	.	-	0	Name=PRE8 CDS
tig00000014	Geneious	gene	87369	90970	.	-	.	Name=RPM2 gene
tig00000014	Geneious	mRNA	87369	90970	.	-	.	Name=RPM2 mRNA
tig00000014	Geneious	CDS	87369	90970	.	-	0	Name=RPM2 CDS
tig00000014	Geneious	gene	92471	94477	.	+	.	Name=UFO1 gene
tig00000014	Geneious	mRNA	92471	94477	.	+	.	Name=UFO1 mRNA
tig00000014	Geneious	CDS	92471	94477	.	+	0	Name=UFO1 CDS
tig00000014	Geneious	rep_origin	94453	94697	.	+	.	Name=rep origin
tig00000014	Geneious	gene	94665	95602	.	-	.	Name=AIM33 gene
tig00000014	Geneious	mRNA	94665	95602	.	-	.	Name=AIM33 mRNA
tig00000014	Geneious	CDS	94665	95602	.	-	0	Name=AIM33 CDS
tig00000014	Geneious	gene	96023	97602	.	-	.	Name=ALO1 gene
tig00000014	Geneious	mRNA	96023	97602	.	-	.	Name=ALO1 mRNA
tig00000014	Geneious	CDS	96023	97602	.	-	0	Name=ALO1 CDS
tig00000014	Geneious	gene	98172	99630	.	-	.	Name=TUB1 gene
tig00000014	Geneious	mRNA	99606	99630	.	-	.	Name=TUB1 mRNA;ID=ISyX++t3KBIB0Bvm6W1jFIJllAA.1652074685872.2425
tig00000014	Geneious	mRNA	98172	99490	.	-	.	Name=TUB1 mRNA;ID=ISyX++t3KBIB0Bvm6W1jFIJllAA.1652074685872.2425
tig00000014	Geneious	CDS	99606	99630	.	-	0	Name=TUB1 CDS;ID=ISyX++t3KBIB0Bvm6W1jFIJllAA.1652074685873.2426
tig00000014	Geneious	CDS	98172	99490	.	-	0	Name=TUB1 CDS;ID=ISyX++t3KBIB0Bvm6W1jFIJllAA.1652074685873.2426
tig00000014	Geneious	gene	100024	101280	.	-	.
tig00000014	Geneious	mRNA	100024	101280	.	-	.	Name=hypothetical protein mRNA
tig00000014	Geneious	CDS	100024	101280	.	-	0	Name=hypothetical protein CDS
tig00000014	Geneious	gene	102091	104039	.	+	.
tig00000014	Geneious	mRNA	102091	104039	.	+	.	Name=putative cystathionine gamma-synthase mRNA
tig00000014	Geneious	CDS	102091	104039	.	+	0	Name=putative cystathionine gamma-synthase CDS
tig00000014	Geneious	gene	104211	104390	.	-	.	Name=ATP18 gene
tig00000014	Geneious	mRNA	104211	104390	.	-	.	Name=ATP18 mRNA
tig00000014	Geneious	CDS	104211	104390	.	-	0	Name=ATP18 CDS
tig00000014	Geneious	gene	105003	108756	.	+	.	Name=TDA9 gene
tig00000014	Geneious	mRNA	105003	108756	.	+	.	Name=TDA9 mRNA
tig00000014	Geneious	CDS	105003	108756	.	+	0	Name=TDA9 CDS
tig00000014	Geneious	gene	109030	110298	.	+	.	Name=DUS1 gene
tig00000014	Geneious	mRNA	109030	110298	.	+	.	Name=DUS1 mRNA
tig00000014	Geneious	CDS	109030	110298	.	+	0	Name=DUS1 CDS
tig00000014	Geneious	gene	110468	111072	.	+	.
tig00000014	Geneious	mRNA	110468	111072	.	+	.	Name=hypothetical protein mRNA
tig00000014	Geneious	CDS	110468	111072	.	+	0	Name=hypothetical protein CDS
tig00000014	Geneious	gene	111221	111768	.	+	.	Name=CPR3 gene
tig00000014	Geneious	mRNA	111221	111768	.	+	.	Name=CPR3 mRNA
tig00000014	Geneious	CDS	111221	111768	.	+	0	Name=CPR3 CDS
tig00000014	Geneious	gene	112084	112563	.	+	.	Name=BET5 gene
tig00000014	Geneious	mRNA	112084	112563	.	+	.	Name=BET5 mRNA
tig00000014	Geneious	CDS	112084	112563	.	+	0	Name=BET5 CDS
tig00000014	Geneious	gene	112732	115560	.	-	.	Name=WAR1 gene
tig00000014	Geneious	mRNA	112732	115560	.	-	.	Name=WAR1 mRNA
tig00000014	Geneious	CDS	112732	115560	.	-	0	Name=WAR1 CDS
tig00000014	Geneious	gene	115943	119104	.	-	.	Name=HMG1 gene
tig00000014	Geneious	mRNA	115943	119104	.	-	.	Name=HMG1 mRNA
tig00000014	Geneious	CDS	115943	119104	.	-	0	Name=HMG1 CDS
tig00000014	Geneious	gene	120291	121524	.	-	.	Name=FPR3 gene
tig00000014	Geneious	mRNA	120291	121524	.	-	.	Name=FPR3 mRNA
tig00000014	Geneious	CDS	120291	121524	.	-	0	Name=FPR3 CDS
tig00000014	Geneious	gene	123420	124365	.	-	.	Name=RPL6A gene
tig00000014	Geneious	mRNA	124351	124365	.	-	.	Name=RPL6A mRNA;ID=ISyX++t3KBIB0Bvm6W1jFIJllAA.1652074685875.2427
tig00000014	Geneious	mRNA	123420	123935	.	-	.	Name=RPL6A mRNA;ID=ISyX++t3KBIB0Bvm6W1jFIJllAA.1652074685875.2427
tig00000014	Geneious	CDS	124351	124365	.	-	0	Name=RPL6A CDS;ID=ISyX++t3KBIB0Bvm6W1jFIJllAA.1652074685875.2428
tig00000014	Geneious	CDS	123420	123935	.	-	0	Name=RPL6A CDS;ID=ISyX++t3KBIB0Bvm6W1jFIJllAA.1652074685875.2428
tig00000014	Geneious	gene	124922	129552	.	-	.	Name=TCB3 gene
tig00000014	Geneious	mRNA	124922	129552	.	-	.	Name=TCB3 mRNA
tig00000014	Geneious	CDS	124922	129552	.	-	0	Name=TCB3 CDS
tig00000014	Geneious	gene	129934	131753	.	-	.	Name=COG8 gene
tig00000014	Geneious	mRNA	129934	131753	.	-	.	Name=COG8 mRNA
tig00000014	Geneious	CDS	129934	131753	.	-	0	Name=COG8 CDS
tig00000014	Geneious	LTR	132170	132502	.	-	.	Name=Ty1 LTR
tig00000014	Geneious	gene	133655	135409	.	+	.	Name=DAK1 gene
tig00000014	Geneious	mRNA	133655	135409	.	+	.	Name=DAK1 mRNA
tig00000014	Geneious	CDS	133655	135409	.	+	0	Name=DAK1 CDS
tig00000014	Geneious	gene	135680	137337	.	+	.	Name=POB3 gene
tig00000014	Geneious	mRNA	135680	137337	.	+	.	Name=POB3 mRNA
tig00000014	Geneious	CDS	135680	137337	.	+	0	Name=POB3 CDS
tig00000014	Geneious	rep_origin	137479	137726	.	+	.	Name=rep origin
tig00000014	Geneious	gene	137728	139118	.	+	.	Name=ITT1 gene
tig00000014	Geneious	mRNA	137728	139118	.	+	.	Name=ITT1 mRNA
tig00000014	Geneious	CDS	137728	139118	.	+	0	Name=ITT1 CDS
tig00000014	Geneious	gene	139237	140387	.	-	.	Name=ERV41 gene
tig00000014	Geneious	mRNA	140357	140387	.	-	.	Name=ERV41 mRNA;ID=ISyX++t3KBIB0Bvm6W1jFIJllAA.1652074685875.2429
tig00000014	Geneious	mRNA	139237	140264	.	-	.	Name=ERV41 mRNA;ID=ISyX++t3KBIB0Bvm6W1jFIJllAA.1652074685875.2429
tig00000014	Geneious	CDS	140357	140387	.	-	0	Name=ERV41 CDS;ID=ISyX++t3KBIB0Bvm6W1jFIJllAA.1652074685876.2430
tig00000014	Geneious	CDS	139237	140264	.	-	0	Name=ERV41 CDS;ID=ISyX++t3KBIB0Bvm6W1jFIJllAA.1652074685876.2430
tig00000014	Geneious	gene	140596	141703	.	-	.	Name=SMA2 gene
tig00000014	Geneious	mRNA	140596	141703	.	-	.	Name=SMA2 mRNA
tig00000014	Geneious	CDS	140596	141703	.	-	0	Name=SMA2 CDS
tig00000014	Geneious	gene	142376	145114	.	+	.	Name=ORC1 gene
tig00000014	Geneious	mRNA	142376	145114	.	+	.	Name=ORC1 mRNA
tig00000014	Geneious	CDS	142376	145114	.	+	0	Name=ORC1 CDS
tig00000014	Geneious	gene	145299	146034	.	-	.	Name=TEM1 gene
tig00000014	Geneious	mRNA	145299	146034	.	-	.	Name=TEM1 mRNA
tig00000014	Geneious	CDS	145299	146034	.	-	0	Name=TEM1 CDS
tig00000014	Geneious	gene	147661	148837	.	-	.	Name=MFT1 gene
tig00000014	Geneious	mRNA	147661	148837	.	-	.	Name=MFT1 mRNA
tig00000014	Geneious	CDS	147661	148837	.	-	0	Name=MFT1 CDS
tig00000014	Geneious	gene	149106	151682	.	-	.	Name=PIF1 gene
tig00000014	Geneious	mRNA	149106	151682	.	-	.	Name=PIF1 mRNA
tig00000014	Geneious	CDS	149106	151682	.	-	0	Name=PIF1 CDS
tig00000014	Geneious	gene	152021	153151	.	+	.	Name=OGG1 gene
tig00000014	Geneious	mRNA	152021	153151	.	+	.	Name=OGG1 mRNA
tig00000014	Geneious	CDS	152021	153151	.	+	0	Name=OGG1 CDS
tig00000014	Geneious	gene	153367	158401	.	-	.	Name=NTE1 gene
tig00000014	Geneious	mRNA	153367	158401	.	-	.	Name=NTE1 mRNA
tig00000014	Geneious	CDS	153367	158401	.	-	0	Name=NTE1 CDS
tig00000014	Geneious	gene	158903	159109	.	+	.	Name=HUG1 gene
tig00000014	Geneious	mRNA	158903	159109	.	+	.	Name=HUG1 mRNA
tig00000014	Geneious	CDS	158903	159109	.	+	0	Name=HUG1 CDS
tig00000014	Geneious	gene	159523	159837	.	+	.	Name=SML1 gene
tig00000014	Geneious	mRNA	159523	159837	.	+	.	Name=SML1 mRNA
tig00000014	Geneious	CDS	159523	159837	.	+	0	Name=SML1 CDS
tig00000014	Geneious	gene	160318	162129	.	+	.	Name=CMP2 gene
tig00000014	Geneious	mRNA	160318	162129	.	+	.	Name=CMP2 mRNA
tig00000014	Geneious	CDS	160318	162129	.	+	0	Name=CMP2 CDS
tig00000014	Geneious	gene	162329	164310	.	-	.	Name=IMD4 gene
tig00000014	Geneious	mRNA	163851	164310	.	-	.	Name=IMD4 mRNA;ID=ISyX++t3KBIB0Bvm6W1jFIJllAA.1652074685877.2431
tig00000014	Geneious	mRNA	162329	163443	.	-	.	Name=IMD4 mRNA;ID=ISyX++t3KBIB0Bvm6W1jFIJllAA.1652074685877.2431
tig00000014	Geneious	CDS	163851	164310	.	-	0	Name=IMD4 CDS;ID=ISyX++t3KBIB0Bvm6W1jFIJllAA.1652074685877.2432
tig00000014	Geneious	CDS	162329	163443	.	-	0	Name=IMD4 CDS;ID=ISyX++t3KBIB0Bvm6W1jFIJllAA.1652074685877.2432
tig00000014	Geneious	gene	163670	163755	.	-	.
tig00000014	Geneious	ncRNA	163670	163755	.	-	.	Name=SNR54 ncRNA
tig00000014	Geneious	gene	164916	165451	.	+	.	Name=SPC2 gene
tig00000014	Geneious	mRNA	164916	165451	.	+	.	Name=SPC2 mRNA
tig00000014	Geneious	CDS	164916	165451	.	+	0	Name=SPC2 CDS
tig00000014	Geneious	gene	165656	167430	.	-	.	Name=CYB2 gene
tig00000014	Geneious	mRNA	165656	167430	.	-	.	Name=CYB2 mRNA
tig00000014	Geneious	CDS	165656	167430	.	-	0	Name=CYB2 CDS
tig00000014	Geneious	gene	167743	167899	.	-	.
tig00000014	Geneious	mRNA	167743	167899	.	-	.	Name=hypothetical protein mRNA
tig00000014	Geneious	CDS	167743	167899	.	-	0	Name=hypothetical protein CDS
tig00000014	Geneious	gene	169230	169867	.	-	.
tig00000014	Geneious	mRNA	169230	169867	.	-	.	Name=hypothetical protein mRNA
tig00000014	Geneious	CDS	169230	169867	.	-	0	Name=hypothetical protein CDS
tig00000014	Geneious	gene	170514	171422	.	+	.	Name=SUR7 gene
tig00000014	Geneious	mRNA	170514	171422	.	+	.	Name=SUR7 mRNA
tig00000014	Geneious	CDS	170514	171422	.	+	0	Name=SUR7 CDS
tig00000014	Geneious	gene	171707	173013	.	+	.	Name=GAL80 gene
tig00000014	Geneious	mRNA	171707	173013	.	+	.	Name=GAL80 mRNA
tig00000014	Geneious	CDS	171707	173013	.	+	0	Name=GAL80 CDS
tig00000014	Geneious	gene	173250	174184	.	+	.	Name=AIM32 gene
tig00000014	Geneious	mRNA	173250	174184	.	+	.	Name=AIM32 mRNA
tig00000014	Geneious	CDS	173250	174184	.	+	0	Name=AIM32 CDS
tig00000014	Geneious	gene	174330	178409	.	-	.	Name=RSE1 gene
tig00000014	Geneious	mRNA	174330	178409	.	-	.	Name=RSE1 mRNA
tig00000014	Geneious	CDS	174330	178409	.	-	0	Name=RSE1 CDS
tig00000014	Geneious	gene	178530	179740	.	+	.	Name=GSF2 gene
tig00000014	Geneious	mRNA	178530	179740	.	+	.	Name=GSF2 mRNA
tig00000014	Geneious	CDS	178530	179740	.	+	0	Name=GSF2 CDS
tig00000014	Geneious	gene	180118	181172	.	-	.	Name=PRM6 gene
tig00000014	Geneious	mRNA	180118	181172	.	-	.	Name=PRM6 mRNA
tig00000014	Geneious	CDS	180118	181172	.	-	0	Name=PRM6 CDS
tig00000014	Geneious	gene	181571	183458	.	+	.	Name=PRP39 gene
tig00000014	Geneious	mRNA	181571	183458	.	+	.	Name=PRP39 mRNA
tig00000014	Geneious	CDS	181571	183458	.	+	0	Name=PRP39 CDS
tig00000014	Geneious	rep_origin	183889	184133	.	+	.	Name=rep origin
tig00000014	Geneious	gene	195904	197423	.	-	.	Name=RRN11 gene
tig00000014	Geneious	mRNA	195904	197423	.	-	.	Name=RRN11 mRNA
tig00000014	Geneious	CDS	195904	197423	.	-	0	Name=RRN11 CDS
tig00000014	Geneious	gene	198439	200450	.	+	.	Name=CAT2 gene
tig00000014	Geneious	mRNA	198439	200450	.	+	.	Name=CAT2 mRNA
tig00000014	Geneious	CDS	198439	200450	.	+	0	Name=CAT2 CDS
tig00000014	Geneious	gene	200562	201403	.	-	.	Name=VPS71 gene
tig00000014	Geneious	mRNA	200562	201403	.	-	.	Name=VPS71 mRNA
tig00000014	Geneious	CDS	200562	201403	.	-	0	Name=VPS71 CDS
tig00000014	Geneious	mobile_element	184266	190150	.	+	.	Name=mobile element
tig00000014	Geneious	mobile_element	189840	195723	.	+	.	Name=mobile element
tig00000014	Geneious	mobile_element	201977	207867	.	+	.	Name=mobile element
tig00000014	Geneious	mobile_element	378167	384064	.	-	.	Name=mobile element
tig00000014	Geneious	mobile_element	362506	368390	.	-	.	Name=mobile element
tig00000014	Geneious	LTR	201977	202292	.	+	.	Name=Ty1 LTR
tig00000014	Geneious	LTR	207552	207867	.	+	.	Name=Ty1 LTR
tig00000014	Geneious	LTR	383748	384064	.	-	.	Name=Ty1 LTR
tig00000014	Geneious	LTR	378167	378483	.	-	.	Name=Ty1 LTR
tig00000014	Geneious	gene	208549	209876	.	-	.	Name=YMD8 gene
tig00000014	Geneious	mRNA	208549	209876	.	-	.	Name=YMD8 mRNA
tig00000014	Geneious	CDS	208549	209876	.	-	0	Name=YMD8 CDS
tig00000014	Geneious	gene	210159	211180	.	-	.
tig00000014	Geneious	mRNA	210159	211180	.	-	.	Name=hypothetical protein mRNA
tig00000014	Geneious	CDS	210159	211180	.	-	0	Name=hypothetical protein CDS
tig00000014	Geneious	gene	211413	212065	.	+	.	Name=CGI121 gene
tig00000014	Geneious	mRNA	211413	211868	.	+	.	Name=CGI121 mRNA;ID=ISyX++t3KBIB0Bvm6W1jFIJllAA.1652074685880.2433
tig00000014	Geneious	mRNA	211976	212065	.	+	.	Name=CGI121 mRNA;ID=ISyX++t3KBIB0Bvm6W1jFIJllAA.1652074685880.2433
tig00000014	Geneious	CDS	211413	211868	.	+	0	Name=CGI121 CDS;ID=ISyX++t3KBIB0Bvm6W1jFIJllAA.1652074685880.2434
tig00000014	Geneious	CDS	211976	212065	.	+	0	Name=CGI121 CDS;ID=ISyX++t3KBIB0Bvm6W1jFIJllAA.1652074685880.2434
tig00000014	Geneious	gene	212200	214629	.	-	.	Name=AMD1 gene
tig00000014	Geneious	mRNA	212200	214629	.	-	.	Name=AMD1 mRNA
tig00000014	Geneious	CDS	212200	214629	.	-	0	Name=AMD1 CDS
tig00000014	Geneious	gene	215287	217910	.	+	.	Name=SRC1 gene
tig00000014	Geneious	mRNA	215287	217203	.	+	.	Name=SRC1 mRNA;ID=ISyX++t3KBIB0Bvm6W1jFIJllAA.1652074685880.2435
tig00000014	Geneious	mRNA	217326	217910	.	+	.	Name=SRC1 mRNA;ID=ISyX++t3KBIB0Bvm6W1jFIJllAA.1652074685880.2435
tig00000014	Geneious	CDS	215287	217203	.	+	0	Name=SRC1 CDS;ID=ISyX++t3KBIB0Bvm6W1jFIJllAA.1652074685880.2436
tig00000014	Geneious	CDS	217326	217910	.	+	0	Name=SRC1 CDS;ID=ISyX++t3KBIB0Bvm6W1jFIJllAA.1652074685880.2436
tig00000014	Geneious	gene	218269	219684	.	-	.	Name=RAD52 gene
tig00000014	Geneious	mRNA	218269	219684	.	-	.	Name=RAD52 mRNA
tig00000014	Geneious	CDS	218269	219684	.	-	0	Name=RAD52 CDS
tig00000014	Geneious	gene	219942	221909	.	+	.	Name=NDC1 gene
tig00000014	Geneious	mRNA	219942	221909	.	+	.	Name=NDC1 mRNA
tig00000014	Geneious	CDS	219942	221909	.	+	0	Name=NDC1 CDS
tig00000014	Geneious	gene	222185	222664	.	+	.	Name=RCF1 gene
tig00000014	Geneious	mRNA	222185	222664	.	+	.	Name=RCF1 mRNA
tig00000014	Geneious	CDS	222185	222664	.	+	0	Name=RCF1 CDS
tig00000014	Geneious	gene	223112	225628	.	+	.	Name=USA1 gene
tig00000014	Geneious	mRNA	223112	225628	.	+	.	Name=USA1 mRNA
tig00000014	Geneious	CDS	223112	225628	.	+	0	Name=USA1 CDS
tig00000014	Geneious	gene	225889	226479	.	+	.	Name=TSA1 gene
tig00000014	Geneious	mRNA	225889	226479	.	+	.	Name=TSA1 mRNA
tig00000014	Geneious	CDS	225889	226479	.	+	0	Name=TSA1 CDS
tig00000014	Geneious	gene	227156	228314	.	+	.	Name=YOX1 gene
tig00000014	Geneious	mRNA	227156	228314	.	+	.	Name=YOX1 mRNA
tig00000014	Geneious	CDS	227156	228314	.	+	0	Name=YOX1 CDS
tig00000014	Geneious	gene	228736	229576	.	-	.	Name=RPS18B gene
tig00000014	Geneious	gene	230152	231109	.	-	.	Name=YML6 gene
tig00000014	Geneious	mRNA	231083	231109	.	-	.	Name=YML6 mRNA;ID=ISyX++t3KBIB0Bvm6W1jFIJllAA.1652074685882.2437
tig00000014	Geneious	mRNA	230152	230984	.	-	.	Name=YML6 mRNA;ID=ISyX++t3KBIB0Bvm6W1jFIJllAA.1652074685882.2437
tig00000014	Geneious	CDS	231083	231109	.	-	0	Name=YML6 CDS;ID=ISyX++t3KBIB0Bvm6W1jFIJllAA.1652074685882.2438
tig00000014	Geneious	CDS	230152	230984	.	-	0	Name=YML6 CDS;ID=ISyX++t3KBIB0Bvm6W1jFIJllAA.1652074685882.2438
tig00000014	Geneious	gene	231628	232433	.	+	.	Name=RPS17A gene
tig00000014	Geneious	gene	232731	234401	.	-	.	Name=NSE5 gene
tig00000014	Geneious	mRNA	232731	234401	.	-	.	Name=NSE5 mRNA
tig00000014	Geneious	CDS	232731	234401	.	-	0	Name=NSE5 CDS
tig00000014	Geneious	gene	234674	235236	.	+	.	Name=APT1 gene
tig00000014	Geneious	mRNA	234674	235236	.	+	.	Name=APT1 mRNA
tig00000014	Geneious	CDS	234674	235236	.	+	0	Name=APT1 CDS
tig00000014	Geneious	gene	235468	236544	.	-	.	Name=UNG1 gene
tig00000014	Geneious	mRNA	235468	236544	.	-	.	Name=UNG1 mRNA
tig00000014	Geneious	CDS	235468	236544	.	-	0	Name=UNG1 CDS
tig00000014	Geneious	gene	236879	238866	.	+	.
tig00000014	Geneious	mRNA	236879	238866	.	+	.	Name=hypothetical protein mRNA
tig00000014	Geneious	CDS	236879	238866	.	+	0	Name=hypothetical protein CDS
tig00000014	Geneious	gene	239180	240175	.	+	.	Name=OST6 gene
tig00000014	Geneious	mRNA	239180	240175	.	+	.	Name=OST6 mRNA
tig00000014	Geneious	CDS	239180	240175	.	+	0	Name=OST6 CDS
tig00000014	Geneious	gene	240489	241669	.	-	.
tig00000014	Geneious	mRNA	240489	241669	.	-	.	Name=hypothetical protein mRNA
tig00000014	Geneious	CDS	240489	241669	.	-	0	Name=hypothetical protein CDS
tig00000014	Geneious	gene	242301	244445	.	+	.	Name=PSP2 gene
tig00000014	Geneious	gene	245171	247246	.	-	.	Name=PPZ1 gene
tig00000014	Geneious	mRNA	245171	247246	.	-	.	Name=PPZ1 mRNA
tig00000014	Geneious	CDS	245171	247246	.	-	0	Name=PPZ1 CDS
tig00000014	Geneious	gene	247699	248737	.	-	.	Name=TAF11 gene
tig00000014	Geneious	mRNA	247699	248737	.	-	.	Name=TAF11 mRNA
tig00000014	Geneious	CDS	247699	248737	.	-	0	Name=TAF11 CDS
tig00000014	Geneious	gene	248933	249772	.	+	.	Name=TRM9 gene
tig00000014	Geneious	mRNA	248933	249772	.	+	.	Name=TRM9 mRNA
tig00000014	Geneious	CDS	248933	249772	.	+	0	Name=TRM9 CDS
tig00000014	Geneious	gene	249857	251608	.	+	.	Name=UBX2 gene
tig00000014	Geneious	mRNA	249857	251608	.	+	.	Name=UBX2 mRNA
tig00000014	Geneious	CDS	249857	251608	.	+	0	Name=UBX2 CDS
tig00000014	Geneious	gene	251819	252454	.	+	.	Name=ERV25 gene
tig00000014	Geneious	mRNA	251819	252454	.	+	.	Name=ERV25 mRNA
tig00000014	Geneious	CDS	251819	252454	.	+	0	Name=ERV25 CDS
tig00000014	Geneious	gene	252598	253130	.	-	.	Name=RAD33 gene
tig00000014	Geneious	mRNA	252598	253130	.	-	.	Name=RAD33 mRNA
tig00000014	Geneious	CDS	252598	253130	.	-	0	Name=RAD33 CDS
tig00000014	Geneious	gene	253379	256572	.	+	.	Name=SPT5 gene
tig00000014	Geneious	mRNA	253379	256572	.	+	.	Name=SPT5 mRNA
tig00000014	Geneious	CDS	253379	256572	.	+	0	Name=SPT5 CDS
tig00000014	Geneious	gene	257005	257217	.	-	.	Name=MRPL39 gene
tig00000014	Geneious	mRNA	257005	257217	.	-	.	Name=MRPL39 mRNA
tig00000014	Geneious	CDS	257005	257217	.	-	0	Name=MRPL39 CDS
tig00000014	Geneious	gene	257539	258691	.	-	.	Name=ERG6 gene
tig00000014	Geneious	mRNA	257539	258691	.	-	.	Name=ERG6 mRNA
tig00000014	Geneious	CDS	257539	258691	.	-	0	Name=ERG6 CDS
tig00000014	Geneious	gene	258864	258974	.	-	.
tig00000014	Geneious	mRNA	258864	258974	.	-	.	Name=hypothetical protein mRNA
tig00000014	Geneious	CDS	258864	258974	.	-	0	Name=hypothetical protein CDS
tig00000014	Geneious	gene	259549	261494	.	+	.	Name=YAP1 gene
tig00000014	Geneious	mRNA	259549	261494	.	+	.	Name=YAP1 mRNA
tig00000014	Geneious	CDS	259549	261494	.	+	0	Name=YAP1 CDS
tig00000014	Geneious	gene	261785	264108	.	-	.	Name=GIS4 gene
tig00000014	Geneious	mRNA	261785	264108	.	-	.	Name=GIS4 mRNA
tig00000014	Geneious	CDS	261785	264108	.	-	0	Name=GIS4 CDS
tig00000014	Geneious	gene	265909	267294	.	+	.	Name=TRM12 gene
tig00000014	Geneious	mRNA	265909	267294	.	+	.	Name=TRM12 mRNA
tig00000014	Geneious	CDS	265909	267294	.	+	0	Name=TRM12 CDS
tig00000014	Geneious	gene	267389	268365	.	-	.	Name=GLO1 gene
tig00000014	Geneious	mRNA	267389	268365	.	-	.	Name=GLO1 mRNA
tig00000014	Geneious	CDS	267389	268365	.	-	0	Name=GLO1 CDS
tig00000014	Geneious	rep_origin	268743	268977	.	+	.	Name=rep origin
tig00000014	Geneious	gene	269164	270035	.	+	.
tig00000014	Geneious	mRNA	269164	270035	.	+	.	Name=hypothetical protein mRNA
tig00000014	Geneious	CDS	269164	270035	.	+	0	Name=hypothetical protein CDS
tig00000014	Geneious	gene	270220	272425	.	+	.
tig00000014	Geneious	mRNA	270220	272425	.	+	.	Name=hypothetical protein mRNA
tig00000014	Geneious	CDS	270220	272425	.	+	0	Name=hypothetical protein CDS
tig00000014	Geneious	gene	272845	273470	.	+	.	Name=YPT7 gene
tig00000014	Geneious	mRNA	272845	273470	.	+	.	Name=YPT7 mRNA
tig00000014	Geneious	CDS	272845	273470	.	+	0	Name=YPT7 CDS
tig00000014	Geneious	centromere	273700	273817	.	+	.	Name=CEN13 centromere
tig00000014	Geneious	centromere	273710	273792	.	+	.	Name=CEN13 CDEII of CEN13 centromere
tig00000014	Geneious	centromere	273793	273817	.	+	.	Name=CEN13 CDEIII of CEN13 centromere
tig00000014	Geneious	gene	274684	276798	.	-	.	Name=CDC5 gene
tig00000014	Geneious	mRNA	274684	276798	.	-	.	Name=CDC5 mRNA
tig00000014	Geneious	CDS	274684	276798	.	-	0	Name=CDC5 CDS
tig00000014	Geneious	gene	277009	277239	.	-	.
tig00000014	Geneious	mRNA	277009	277239	.	-	.	Name=hypothetical protein mRNA
tig00000014	Geneious	CDS	277009	277239	.	-	0	Name=hypothetical protein CDS
tig00000014	Geneious	gene	277855	278325	.	+	.	Name=MIC17 gene
tig00000014	Geneious	mRNA	277855	278325	.	+	.	Name=MIC17 mRNA
tig00000014	Geneious	CDS	277855	278325	.	+	0	Name=MIC17 CDS
tig00000014	Geneious	gene	278779	279373	.	+	.	Name=AIM34 gene
tig00000014	Geneious	mRNA	278779	279373	.	+	.	Name=AIM34 mRNA
tig00000014	Geneious	CDS	278779	279373	.	+	0	Name=AIM34 CDS
tig00000014	Geneious	gene	279675	281205	.	+	.	Name=MVP1 gene
tig00000014	Geneious	mRNA	279675	281205	.	+	.	Name=MVP1 mRNA
tig00000014	Geneious	CDS	279675	281205	.	+	0	Name=MVP1 CDS
tig00000014	Geneious	gene	281698	282864	.	+	.	Name=TAF4 gene
tig00000014	Geneious	mRNA	281698	282864	.	+	.	Name=TAF4 mRNA
tig00000014	Geneious	CDS	281698	282864	.	+	0	Name=TAF4 CDS
tig00000014	Geneious	gene	283212	285328	.	-	.	Name=PLB2 gene
tig00000014	Geneious	mRNA	283212	285328	.	-	.	Name=PLB2 mRNA
tig00000014	Geneious	CDS	283212	285328	.	-	0	Name=PLB2 CDS
tig00000014	Geneious	gene	286234	288222	.	-	.	Name=PLB1 gene
tig00000014	Geneious	mRNA	286234	288222	.	-	.	Name=PLB1 mRNA
tig00000014	Geneious	CDS	286234	288222	.	-	0	Name=PLB1 CDS
tig00000014	Geneious	gene	289735	290274	.	+	.	Name=ADI1 gene
tig00000014	Geneious	mRNA	289735	290274	.	+	.	Name=ADI1 mRNA
tig00000014	Geneious	CDS	289735	290274	.	+	0	Name=ADI1 CDS
tig00000014	Geneious	gene	290732	291946	.	+	.
tig00000014	Geneious	mRNA	290732	291946	.	+	.	Name=hypothetical protein mRNA
tig00000014	Geneious	CDS	290732	291946	.	+	0	Name=hypothetical protein CDS
tig00000014	Geneious	rep_origin	292413	292696	.	+	.	Name=rep origin
tig00000014	Geneious	gene	293706	295331	.	+	.	Name=HXT2 gene
tig00000014	Geneious	mRNA	293706	295331	.	+	.	Name=HXT2 mRNA
tig00000014	Geneious	CDS	293706	295331	.	+	0	Name=HXT2 CDS
tig00000014	Geneious	LTR	295677	295852	.	-	.	Name=Ty4 LTR
tig00000014	Geneious	gene	296758	300587	.	+	.	Name=CLU1 gene
tig00000014	Geneious	mRNA	296758	300587	.	+	.	Name=CLU1 mRNA
tig00000014	Geneious	CDS	296758	300587	.	+	0	Name=CLU1 CDS
tig00000014	Geneious	gene	300797	302352	.	-	.	Name=SEC59 gene
tig00000014	Geneious	mRNA	300797	302352	.	-	.	Name=SEC59 mRNA
tig00000014	Geneious	CDS	300797	302352	.	-	0	Name=SEC59 CDS
tig00000014	Geneious	gene	302889	302975	.	+	.
tig00000014	Geneious	ncRNA	302889	302975	.	+	.	Name=SNR78 ncRNA
tig00000014	Geneious	gene	303116	303202	.	+	.
tig00000014	Geneious	ncRNA	303116	303202	.	+	.	Name=SNR77 ncRNA
tig00000014	Geneious	gene	303333	303441	.	+	.
tig00000014	Geneious	ncRNA	303333	303441	.	+	.	Name=SNR76 ncRNA
tig00000014	Geneious	gene	303525	303613	.	+	.
tig00000014	Geneious	ncRNA	303525	303613	.	+	.	Name=SNR75 ncRNA
tig00000014	Geneious	gene	303744	303831	.	+	.
tig00000014	Geneious	ncRNA	303744	303831	.	+	.	Name=SNR74 ncRNA
tig00000014	Geneious	gene	303913	304018	.	+	.
tig00000014	Geneious	ncRNA	303913	304018	.	+	.	Name=SNR73 ncRNA
tig00000014	Geneious	gene	304160	304257	.	+	.
tig00000014	Geneious	ncRNA	304160	304257	.	+	.	Name=SNR72 ncRNA
tig00000014	Geneious	gene	304473	306030	.	+	.	Name=BUD22 gene
tig00000014	Geneious	mRNA	304473	306030	.	+	.	Name=BUD22 mRNA
tig00000014	Geneious	CDS	304473	306030	.	+	0	Name=BUD22 CDS
tig00000014	Geneious	gene	306472	308084	.	-	.	Name=ERG5 gene
tig00000014	Geneious	mRNA	306472	308084	.	-	.	Name=ERG5 mRNA
tig00000014	Geneious	CDS	306472	308084	.	-	0	Name=ERG5 CDS
tig00000014	Geneious	gene	308833	311187	.	-	.	Name=SOK2 gene
tig00000014	Geneious	mRNA	308833	311187	.	-	.	Name=SOK2 mRNA
tig00000014	Geneious	CDS	308833	311187	.	-	0	Name=SOK2 CDS
tig00000014	Geneious	gene	313080	314273	.	+	.	Name=SPO20 gene
tig00000014	Geneious	mRNA	313080	314273	.	+	.	Name=SPO20 mRNA
tig00000014	Geneious	CDS	313080	314273	.	+	0	Name=SPO20 CDS
tig00000014	Geneious	gene	315793	317333	.	+	.
tig00000014	Geneious	mRNA	315793	317333	.	+	.	Name=hypothetical protein mRNA
tig00000014	Geneious	CDS	315793	317333	.	+	0	Name=hypothetical protein CDS
tig00000014	Geneious	gene	317735	320581	.	+	.	Name=STB4 gene
tig00000014	Geneious	mRNA	317735	320581	.	+	.	Name=STB4 mRNA
tig00000014	Geneious	CDS	317735	320581	.	+	0	Name=STB4 CDS
tig00000014	Geneious	gene	320950	322469	.	+	.	Name=FMS1 gene
tig00000014	Geneious	mRNA	320950	322469	.	+	.	Name=FMS1 mRNA
tig00000014	Geneious	CDS	320950	322469	.	+	0	Name=FMS1 CDS
tig00000014	Geneious	gene	322731	323982	.	-	.	Name=MAC1 gene
tig00000014	Geneious	mRNA	322731	323982	.	-	.	Name=MAC1 mRNA
tig00000014	Geneious	CDS	322731	323982	.	-	0	Name=MAC1 CDS
tig00000014	Geneious	gene	324244	324741	.	+	.	Name=UBC7 gene
tig00000014	Geneious	mRNA	324244	324741	.	+	.	Name=UBC7 mRNA
tig00000014	Geneious	CDS	324244	324741	.	+	0	Name=UBC7 CDS
tig00000014	Geneious	gene	324999	326579	.	-	.	Name=MSS1 gene
tig00000014	Geneious	mRNA	324999	326579	.	-	.	Name=MSS1 mRNA
tig00000014	Geneious	CDS	324999	326579	.	-	0	Name=MSS1 CDS
tig00000014	Geneious	gene	327434	328606	.	+	.	Name=MRPL3 gene
tig00000014	Geneious	mRNA	327434	328606	.	+	.	Name=MRPL3 mRNA
tig00000014	Geneious	CDS	327434	328606	.	+	0	Name=MRPL3 CDS
tig00000014	Geneious	gene	328860	329746	.	+	.	Name=CSI1 gene
tig00000014	Geneious	mRNA	328860	329746	.	+	.	Name=CSI1 mRNA
tig00000014	Geneious	CDS	328860	329746	.	+	0	Name=CSI1 CDS
tig00000014	Geneious	gene	329795	330992	.	-	.	Name=PEX12 gene
tig00000014	Geneious	mRNA	329795	330992	.	-	.	Name=PEX12 mRNA
tig00000014	Geneious	CDS	329795	330992	.	-	0	Name=PEX12 CDS
tig00000014	Geneious	gene	331432	332841	.	+	.
tig00000014	Geneious	mRNA	331432	332841	.	+	.	Name=hypothetical protein mRNA
tig00000014	Geneious	CDS	331432	332841	.	+	0	Name=hypothetical protein CDS
tig00000014	Geneious	gene	333033	334130	.	+	.	Name=TAP42 gene
tig00000014	Geneious	mRNA	333033	334130	.	+	.	Name=TAP42 mRNA
tig00000014	Geneious	CDS	333033	334130	.	+	0	Name=TAP42 CDS
tig00000014	Geneious	gene	334205	335776	.	-	.	Name=FAR8 gene
tig00000014	Geneious	mRNA	334205	335776	.	-	.	Name=FAR8 mRNA
tig00000014	Geneious	CDS	334205	335776	.	-	0	Name=FAR8 CDS
tig00000014	Geneious	gene	336334	337463	.	+	.	Name=RSF1 gene
tig00000014	Geneious	mRNA	336334	337463	.	+	.	Name=RSF1 mRNA
tig00000014	Geneious	CDS	336334	337463	.	+	0	Name=RSF1 CDS
tig00000014	Geneious	gene	337752	340275	.	-	.	Name=EIS1 gene
tig00000014	Geneious	mRNA	337752	340275	.	-	.	Name=EIS1 mRNA
tig00000014	Geneious	CDS	337752	340275	.	-	0	Name=EIS1 CDS
tig00000014	Geneious	gene	340830	342838	.	+	.	Name=HOF1 gene
tig00000014	Geneious	mRNA	340830	342838	.	+	.	Name=HOF1 mRNA
tig00000014	Geneious	CDS	340830	342838	.	+	0	Name=HOF1 CDS
tig00000014	Geneious	gene	342844	343133	.	+	.
tig00000014	Geneious	mRNA	342844	343133	.	+	.	Name=hypothetical protein mRNA
tig00000014	Geneious	CDS	342844	343133	.	+	0	Name=hypothetical protein CDS
tig00000014	Geneious	gene	343317	344802	.	+	.	Name=ARP9 gene
tig00000014	Geneious	mRNA	343317	343346	.	+	.	Name=ARP9 mRNA;ID=ISyX++t3KBIB0Bvm6W1jFIJllAA.1652074685891.2439
tig00000014	Geneious	mRNA	343432	344802	.	+	.	Name=ARP9 mRNA;ID=ISyX++t3KBIB0Bvm6W1jFIJllAA.1652074685891.2439
tig00000014	Geneious	CDS	343317	343346	.	+	0	Name=ARP9 CDS;ID=ISyX++t3KBIB0Bvm6W1jFIJllAA.1652074685891.2440
tig00000014	Geneious	CDS	343432	344802	.	+	0	Name=ARP9 CDS;ID=ISyX++t3KBIB0Bvm6W1jFIJllAA.1652074685891.2440
tig00000014	Geneious	gene	344942	346247	.	-	.
tig00000014	Geneious	mRNA	344942	346247	.	-	.	Name=hypothetical protein mRNA
tig00000014	Geneious	CDS	344942	346247	.	-	0	Name=hypothetical protein CDS
tig00000014	Geneious	gene	346664	347196	.	+	.	Name=IMP2 gene
tig00000014	Geneious	mRNA	346664	347196	.	+	.	Name=IMP2 mRNA
tig00000014	Geneious	CDS	346664	347196	.	+	0	Name=IMP2 CDS
tig00000014	Geneious	gene	347376	349035	.	-	.	Name=MIH1 gene
tig00000014	Geneious	mRNA	347376	349035	.	-	.	Name=MIH1 mRNA
tig00000014	Geneious	CDS	347376	349035	.	-	0	Name=MIH1 CDS
tig00000014	Geneious	gene	349913	352025	.	-	.	Name=MSN2 gene
tig00000014	Geneious	mRNA	349913	352025	.	-	.	Name=MSN2 mRNA
tig00000014	Geneious	CDS	349913	352025	.	-	0	Name=MSN2 CDS
tig00000014	Geneious	gene	353013	353761	.	-	.	Name=CCS1 gene
tig00000014	Geneious	mRNA	353013	353761	.	-	.	Name=CCS1 mRNA
tig00000014	Geneious	CDS	353013	353761	.	-	0	Name=CCS1 CDS
tig00000014	Geneious	gene	354141	355018	.	-	.	Name=SUB1 gene
tig00000014	Geneious	mRNA	354141	355018	.	-	.	Name=SUB1 mRNA
tig00000014	Geneious	CDS	354141	355018	.	-	0	Name=SUB1 CDS
tig00000014	Geneious	gene	355873	356355	.	+	.	Name=YET2 gene
tig00000014	Geneious	mRNA	355873	356355	.	+	.	Name=YET2 mRNA
tig00000014	Geneious	CDS	355873	356355	.	+	0	Name=YET2 CDS
tig00000014	Geneious	gene	356459	357464	.	-	.	Name=ARA2 gene
tig00000014	Geneious	mRNA	356459	357464	.	-	.	Name=ARA2 mRNA
tig00000014	Geneious	CDS	356459	357464	.	-	0	Name=ARA2 CDS
tig00000014	Geneious	gene	358090	358623	.	+	.	Name=ARG80 gene
tig00000014	Geneious	mRNA	358090	358623	.	+	.	Name=ARG80 mRNA
tig00000014	Geneious	CDS	358090	358623	.	+	0	Name=ARG80 CDS
tig00000014	Geneious	gene	359353	360214	.	+	.	Name=MCM1 gene
tig00000014	Geneious	mRNA	359353	360214	.	+	.	Name=MCM1 mRNA
tig00000014	Geneious	CDS	359353	360214	.	+	0	Name=MCM1 CDS
tig00000014	Geneious	gene	360868	362292	.	+	.	Name=IOC4 gene
tig00000014	Geneious	mRNA	360868	362292	.	+	.	Name=IOC4 mRNA
tig00000014	Geneious	CDS	360868	362292	.	+	0	Name=IOC4 CDS
tig00000014	Geneious	gene	368835	372168	.	-	.	Name=NUP116 gene
tig00000014	Geneious	mRNA	368835	372168	.	-	.	Name=NUP116 mRNA
tig00000014	Geneious	CDS	368835	372168	.	-	0	Name=NUP116 CDS
tig00000014	Geneious	gene	372443	373395	.	+	.	Name=CSM3 gene
tig00000014	Geneious	mRNA	372443	373395	.	+	.	Name=CSM3 mRNA
tig00000014	Geneious	CDS	372443	373395	.	+	0	Name=CSM3 CDS
tig00000014	Geneious	gene	373555	375974	.	-	.	Name=ERB1 gene
tig00000014	Geneious	mRNA	373555	375974	.	-	.	Name=ERB1 mRNA
tig00000014	Geneious	CDS	373555	375974	.	-	0	Name=ERB1 CDS
tig00000014	Geneious	rep_origin	376432	376674	.	+	.	Name=rep origin
tig00000014	Geneious	LTR	384168	384502	.	-	.	Name=Ty1 LTR
tig00000014	Geneious	LTR	384513	384638	.	+	.	Name=Ty1 LTR
tig00000014	Geneious	gene	385025	385634	.	+	.	Name=FAR3 gene
tig00000014	Geneious	mRNA	385025	385634	.	+	.	Name=FAR3 mRNA
tig00000014	Geneious	CDS	385025	385634	.	+	0	Name=FAR3 CDS
tig00000014	Geneious	gene	385779	388330	.	-	.	Name=STB2 gene
tig00000014	Geneious	mRNA	385779	388330	.	-	.	Name=STB2 mRNA
tig00000014	Geneious	CDS	385779	388330	.	-	0	Name=STB2 CDS
tig00000014	Geneious	gene	388732	391402	.	+	.	Name=STV1 gene
tig00000014	Geneious	mRNA	388732	391402	.	+	.	Name=STV1 mRNA
tig00000014	Geneious	CDS	388732	391402	.	+	0	Name=STV1 CDS
tig00000014	Geneious	gene	391528	392447	.	-	.	Name=BUB2 gene
tig00000014	Geneious	mRNA	391528	392447	.	-	.	Name=BUB2 mRNA
tig00000014	Geneious	CDS	391528	392447	.	-	0	Name=BUB2 CDS
tig00000014	Geneious	gene	392737	393665	.	-	.	Name=AAC1 gene
tig00000014	Geneious	mRNA	392737	393665	.	-	.	Name=AAC1 mRNA
tig00000014	Geneious	CDS	392737	393665	.	-	0	Name=AAC1 CDS
tig00000014	Geneious	gene	394241	396150	.	+	.	Name=FET3 gene
tig00000014	Geneious	mRNA	394241	396150	.	+	.	Name=FET3 mRNA
tig00000014	Geneious	CDS	394241	396150	.	+	0	Name=FET3 CDS
tig00000014	Geneious	gene	396516	396901	.	+	.	Name=SEN15 gene
tig00000014	Geneious	mRNA	396516	396901	.	+	.	Name=SEN15 mRNA
tig00000014	Geneious	CDS	396516	396901	.	+	0	Name=SEN15 CDS
tig00000014	Geneious	gene	396948	397928	.	-	.	Name=SAM37 gene
tig00000014	Geneious	mRNA	396948	397928	.	-	.	Name=SAM37 mRNA
tig00000014	Geneious	CDS	396948	397928	.	-	0	Name=SAM37 CDS
tig00000014	Geneious	gene	398168	400199	.	+	.	Name=RNA14 gene
tig00000014	Geneious	mRNA	398168	400199	.	+	.	Name=RNA14
tig00000014	Geneious	CDS	398168	400199	.	+	0	Name=RNA14 CDS
tig00000014	Geneious	gene	400463	401786	.	-	.	Name=ARG7 gene
tig00000014	Geneious	mRNA	400463	401786	.	-	.	Name=ARG7 mRNA
tig00000014	Geneious	CDS	400463	401786	.	-	0	Name=ARG7 CDS
tig00000014	Geneious	gene	402483	403200	.	+	.	Name=RIM9 gene
tig00000014	Geneious	mRNA	402483	403200	.	+	.	Name=RIM9 mRNA
tig00000014	Geneious	CDS	402483	403200	.	+	0	Name=RIM9 CDS
tig00000014	Geneious	gene	403306	404859	.	+	.	Name=AEP1 gene
tig00000014	Geneious	mRNA	403306	404859	.	+	.	Name=AEP1 mRNA
tig00000014	Geneious	CDS	403306	404859	.	+	0	Name=AEP1 CDS
tig00000014	Geneious	gene	405103	406615	.	+	.	Name=KAR5 gene
tig00000014	Geneious	mRNA	405103	406615	.	+	.	Name=KAR5 mRNA
tig00000014	Geneious	CDS	405103	406615	.	+	0	Name=KAR5 CDS
tig00000014	Geneious	gene	406939	409635	.	+	.	Name=SOV1 gene
tig00000014	Geneious	mRNA	406939	409635	.	+	.	Name=SOV1 mRNA
tig00000014	Geneious	CDS	406939	409635	.	+	0	Name=SOV1 CDS
tig00000014	Geneious	gene	409721	410969	.	-	.	Name=UBX4 gene
tig00000014	Geneious	mRNA	409721	410969	.	-	.	Name=UBX4 mRNA
tig00000014	Geneious	CDS	409721	410969	.	-	0	Name=UBX4 CDS
tig00000014	Geneious	gene	411702	412980	.	+	.	Name=AVO2 gene
tig00000014	Geneious	mRNA	411702	412980	.	+	.	Name=AVO2 mRNA
tig00000014	Geneious	CDS	411702	412980	.	+	0	Name=AVO2 CDS
tig00000014	Geneious	gene	413107	413964	.	+	.	Name=NAT4 gene
tig00000014	Geneious	mRNA	413107	413964	.	+	.	Name=NAT4 mRNA
tig00000014	Geneious	CDS	413107	413964	.	+	0	Name=NAT4 CDS
tig00000014	Geneious	gene	414553	416026	.	+	.	Name=MOT3 gene
tig00000014	Geneious	mRNA	414553	416026	.	+	.	Name=MOT3 mRNA
tig00000014	Geneious	CDS	414553	416026	.	+	0	Name=MOT3 CDS
tig00000014	Geneious	gene	416162	416664	.	-	.	Name=TVP18 gene
tig00000014	Geneious	mRNA	416162	416664	.	-	.	Name=TVP18 mRNA
tig00000014	Geneious	CDS	416162	416664	.	-	0	Name=TVP18 CDS
tig00000014	Geneious	gene	416968	417519	.	+	.	Name=ABF2 gene
tig00000014	Geneious	mRNA	416968	417519	.	+	.	Name=ABF2 mRNA
tig00000014	Geneious	CDS	416968	417519	.	+	0	Name=ABF2 CDS
tig00000014	Geneious	gene	417666	418270	.	-	.	Name=IRC21 gene
tig00000014	Geneious	mRNA	417666	418270	.	-	.	Name=IRC21 mRNA
tig00000014	Geneious	CDS	417666	418270	.	-	0	Name=IRC21 CDS
tig00000014	Geneious	gene	418433	418870	.	-	.
tig00000014	Geneious	mRNA	418433	418870	.	-	.	Name=hypothetical protein mRNA
tig00000014	Geneious	CDS	418433	418870	.	-	0	Name=hypothetical protein CDS
tig00000014	Geneious	gene	419379	421430	.	+	.	Name=RCO1 gene
tig00000014	Geneious	mRNA	419379	421430	.	+	.	Name=RCO1 mRNA
tig00000014	Geneious	CDS	419379	421430	.	+	0	Name=RCO1 CDS
tig00000014	Geneious	gene	421587	425418	.	-	.	Name=PDS5 gene
tig00000014	Geneious	mRNA	421587	425418	.	-	.	Name=PDS5 mRNA
tig00000014	Geneious	CDS	421587	425418	.	-	0	Name=PDS5 CDS
tig00000014	Geneious	gene	426871	427536	.	-	.	Name=VPS20 gene
tig00000014	Geneious	mRNA	426871	427536	.	-	.	Name=VPS20 mRNA
tig00000014	Geneious	CDS	426871	427536	.	-	0	Name=VPS20 CDS
tig00000014	Geneious	gene	427889	430109	.	-	.	Name=CTF18 gene
tig00000014	Geneious	mRNA	427889	430109	.	-	.	Name=CTF18 mRNA
tig00000014	Geneious	CDS	427889	430109	.	-	0	Name=CTF18 CDS
tig00000014	Geneious	gene	430369	431439	.	+	.	Name=SEC14 gene
tig00000014	Geneious	gene	432088	435002	.	-	.	Name=NAM7 gene
tig00000014	Geneious	mRNA	432088	435002	.	-	.	Name=NAM7 mRNA
tig00000014	Geneious	CDS	432088	435002	.	-	0	Name=NAM7 CDS
tig00000014	Geneious	gene	435453	436468	.	-	.	Name=ISF1 gene
tig00000014	Geneious	mRNA	435453	436468	.	-	.	Name=ISF1 mRNA
tig00000014	Geneious	CDS	435453	436468	.	-	0	Name=ISF1 CDS
tig00000014	Geneious	gene	440145	441271	.	+	.	Name=ADH3 gene
tig00000014	Geneious	mRNA	440145	441271	.	+	.	Name=ADH3 mRNA
tig00000014	Geneious	CDS	440145	441271	.	+	0	Name=ADH3 CDS
tig00000014	Geneious	gene	441982	442769	.	+	.
tig00000014	Geneious	mRNA	441982	442769	.	+	.	Name=hypothetical protein mRNA
tig00000014	Geneious	CDS	441982	442769	.	+	0	Name=hypothetical protein CDS
tig00000014	Geneious	gene	442844	444140	.	+	.
tig00000014	Geneious	mRNA	442844	444140	.	+	.	Name=hypothetical protein mRNA
tig00000014	Geneious	CDS	442844	444140	.	+	0	Name=hypothetical protein CDS
tig00000014	Geneious	gene	444559	447439	.	+	.	Name=SEG1 gene
tig00000014	Geneious	mRNA	444559	447439	.	+	.	Name=SEG1 mRNA
tig00000014	Geneious	CDS	444559	447439	.	+	0	Name=SEG1 CDS
tig00000014	Geneious	gene	447874	448727	.	+	.
tig00000014	Geneious	mRNA	447874	448727	.	+	.	Name=hypothetical protein mRNA
tig00000014	Geneious	CDS	447874	448727	.	+	0	Name=hypothetical protein CDS
tig00000014	Geneious	gene	448760	450446	.	-	.	Name=VBA1 gene
tig00000014	Geneious	mRNA	448760	450446	.	-	.	Name=VBA1 mRNA
tig00000014	Geneious	CDS	448760	450446	.	-	0	Name=VBA1 CDS
tig00000014	Geneious	gene	450950	453424	.	-	.	Name=YTA12 gene
tig00000014	Geneious	mRNA	450950	453424	.	-	.	Name=YTA12 mRNA
tig00000014	Geneious	CDS	450950	453424	.	-	0	Name=YTA12 CDS
tig00000014	Geneious	gene	454581	455263	.	+	.
tig00000014	Geneious	mRNA	454581	455263	.	+	.	Name=hypothetical protein mRNA
tig00000014	Geneious	CDS	454581	455263	.	+	0	Name=hypothetical protein CDS
tig00000014	Geneious	gene	455394	456699	.	-	.	Name=NPL6 gene
tig00000014	Geneious	mRNA	455394	456699	.	-	.	Name=NPL6 mRNA
tig00000014	Geneious	CDS	455394	456699	.	-	0	Name=NPL6 CDS
tig00000014	Geneious	gene	456966	458813	.	-	.	Name=AIP1 gene
tig00000014	Geneious	mRNA	456966	458813	.	-	.	Name=AIP1 mRNA
tig00000014	Geneious	CDS	456966	458813	.	-	0	Name=AIP1 CDS
tig00000014	Geneious	gene	459349	460890	.	+	.	Name=UTP15 gene
tig00000014	Geneious	mRNA	459349	460890	.	+	.	Name=UTP15 mRNA
tig00000014	Geneious	CDS	459349	460890	.	+	0	Name=UTP15 CDS
tig00000014	Geneious	gene	461158	462593	.	+	.	Name=CTF13 gene
tig00000014	Geneious	mRNA	461158	462593	.	+	.	Name=CTF13 mRNA
tig00000014	Geneious	CDS	461158	462593	.	+	0	Name=CTF13 CDS
tig00000014	Geneious	gene	462617	463290	.	-	.	Name=SNO1 gene
tig00000014	Geneious	mRNA	462617	463290	.	-	.	Name=SNO1 mRNA
tig00000014	Geneious	CDS	462617	463290	.	-	0	Name=SNO1 CDS
tig00000014	Geneious	gene	463740	464633	.	+	.	Name=SNZ1 gene
tig00000014	Geneious	mRNA	463740	464633	.	+	.	Name=SNZ1 mRNA
tig00000014	Geneious	CDS	463740	464633	.	+	0	Name=SNZ1 CDS
tig00000014	Geneious	gene	464756	465859	.	-	.	Name=MTG1 gene
tig00000014	Geneious	mRNA	464756	465859	.	-	.	Name=MTG1 mRNA
tig00000014	Geneious	CDS	464756	465859	.	-	0	Name=MTG1 CDS
tig00000014	Geneious	gene	466103	467937	.	-	.	Name=ATP25 gene
tig00000014	Geneious	mRNA	466103	467937	.	-	.	Name=ATP25 mRNA
tig00000014	Geneious	CDS	466103	467937	.	-	0	Name=ATP25 CDS
tig00000014	Geneious	LTR	468455	468788	.	-	.	Name=Ty1 LTR
tig00000014	Geneious	gene	469260	470153	.	-	.
tig00000014	Geneious	mRNA	469260	470153	.	-	.	Name=glucose-6-phosphate 1-epimerase mRNA
tig00000014	Geneious	CDS	469260	470153	.	-	0	Name=glucose-6-phosphate 1-epimerase CDS
tig00000014	Geneious	gene	471622	473482	.	+	.	Name=MUB1 gene
tig00000014	Geneious	mRNA	471622	473482	.	+	.	Name=MUB1 mRNA
tig00000014	Geneious	CDS	471622	473482	.	+	0	Name=MUB1 CDS
tig00000014	Geneious	rep_origin	473499	473786	.	+	.	Name=rep origin
tig00000014	Geneious	gene	473762	474795	.	-	.	Name=SRT1 gene
tig00000014	Geneious	mRNA	473762	474795	.	-	.	Name=SRT1 mRNA
tig00000014	Geneious	CDS	473762	474795	.	-	0	Name=SRT1 CDS
tig00000014	Geneious	gene	475166	477669	.	-	.
tig00000014	Geneious	mRNA	475166	477669	.	-	.	Name=hypothetical protein mRNA
tig00000014	Geneious	CDS	475166	477669	.	-	0	Name=hypothetical protein CDS
tig00000014	Geneious	gene	478734	480763	.	-	.	Name=YPK2 gene
tig00000014	Geneious	mRNA	478734	480763	.	-	.	Name=YPK2 mRNA
tig00000014	Geneious	CDS	478734	480763	.	-	0	Name=YPK2 CDS
tig00000014	Geneious	gene	481204	482910	.	-	.	Name=PGM2 gene
tig00000014	Geneious	mRNA	481204	482910	.	-	.	Name=PGM2 mRNA
tig00000014	Geneious	CDS	481204	482910	.	-	0	Name=PGM2 CDS
tig00000014	Geneious	rep_origin	482910	483602	.	+	.	Name=rep origin
```
