## Supplementary material for "Laboratory evolution and polyploid SCRaMbLE reveal genomic plasticity to synthetic chromosome defects and rearrangements": Strain 43.isolate.contigs.polished.gff (part 2 of 15)

```
tig00000014	Geneious	gene	483366	483559	.	+	.
tig00000014	Geneious	mRNA	483366	483559	.	+	.	Name=hypothetical protein mRNA
tig00000014	Geneious	CDS	483366	483559	.	+	0	Name=hypothetical protein CDS
tig00000014	Geneious	gene	483601	485489	.	-	.	Name=YKU80 gene
tig00000014	Geneious	mRNA	483601	485489	.	-	.	Name=YKU80 mRNA
tig00000014	Geneious	CDS	483601	485489	.	-	0	Name=YKU80 CDS
tig00000014	Geneious	LTR	486505	486837	.	-	.	Name=Ty1 LTR
tig00000014	Geneious	LTR	486861	487098	.	+	.	Name=Ty1 LTR
tig00000014	Geneious	gene	488299	488644	.	+	.	Name=SPG4 gene
tig00000014	Geneious	mRNA	488299	488644	.	+	.	Name=SPG4 mRNA
tig00000014	Geneious	CDS	488299	488644	.	+	0	Name=SPG4 CDS
tig00000014	Geneious	gene	489361	491422	.	+	.	Name=ILV2 gene
tig00000014	Geneious	mRNA	489361	491422	.	+	.	Name=ILV2 mRNA
tig00000014	Geneious	CDS	489361	491422	.	+	0	Name=ILV2 CDS
tig00000014	Geneious	gene	491859	495511	.	+	.	Name=MYO5 gene
tig00000014	Geneious	mRNA	491859	495511	.	+	.	Name=MYO5 mRNA
tig00000014	Geneious	CDS	491859	495511	.	+	0	Name=MYO5 CDS
tig00000014	Geneious	gene	495659	497246	.	-	.	Name=HFD1 gene
tig00000014	Geneious	mRNA	495659	497246	.	-	.	Name=HFD1 mRNA
tig00000014	Geneious	CDS	495659	497246	.	-	0	Name=HFD1 CDS
tig00000014	Geneious	gene	497658	499044	.	-	.
tig00000014	Geneious	mRNA	497658	499044	.	-	.	Name=hypothetical protein mRNA
tig00000014	Geneious	CDS	497658	499044	.	-	0	Name=hypothetical protein CDS
tig00000014	Geneious	gene	499350	499743	.	-	.	Name=MED11 gene
tig00000014	Geneious	mRNA	499350	499743	.	-	.	Name=MED11 mRNA
tig00000014	Geneious	CDS	499350	499743	.	-	0	Name=MED11 CDS
tig00000014	Geneious	gene	500246	501528	.	+	.	Name=FOL3 gene
tig00000014	Geneious	mRNA	500246	501528	.	+	.	Name=FOL3 mRNA
tig00000014	Geneious	CDS	500246	501528	.	+	0	Name=FOL3 CDS
tig00000014	Geneious	gene	501588	502690	.	-	.
tig00000014	Geneious	mRNA	501588	502690	.	-	.	Name=hypothetical protein mRNA
tig00000014	Geneious	CDS	501588	502690	.	-	0	Name=hypothetical protein CDS
tig00000014	Geneious	gene	502944	504442	.	+	.	Name=MGR3 gene
tig00000014	Geneious	mRNA	502944	504442	.	+	.	Name=MGR3 mRNA
tig00000014	Geneious	CDS	502944	504442	.	+	0	Name=MGR3 CDS
tig00000014	Geneious	gene	504689	505920	.	-	.	Name=ASC1 gene
tig00000014	Geneious	mRNA	505384	505920	.	-	.	Name=ASC1 mRNA;ID=ISyX++t3KBIB0Bvm6W1jFIJllAA.1652074685908.2441
tig00000014	Geneious	mRNA	504689	505110	.	-	.	Name=ASC1 mRNA;ID=ISyX++t3KBIB0Bvm6W1jFIJllAA.1652074685908.2441
tig00000014	Geneious	CDS	505384	505920	.	-	0	Name=ASC1 CDS;ID=ISyX++t3KBIB0Bvm6W1jFIJllAA.1652074685908.2442
tig00000014	Geneious	CDS	504689	505110	.	-	0	Name=ASC1 CDS;ID=ISyX++t3KBIB0Bvm6W1jFIJllAA.1652074685908.2442
tig00000014	Geneious	gene	505216	505304	.	-	.
tig00000014	Geneious	ncRNA	505216	505304	.	-	.	Name=SNR24 ncRNA
tig00000014	Geneious	gene	506482	507122	.	-	.	Name=SPC24 gene
tig00000014	Geneious	mRNA	506482	507122	.	-	.	Name=SPC24 mRNA
tig00000014	Geneious	CDS	506482	507122	.	-	0	Name=SPC24 CDS
tig00000014	Geneious	gene	507374	507961	.	-	.	Name=SHH3 gene
tig00000014	Geneious	mRNA	507374	507961	.	-	.	Name=SHH3 mRNA
tig00000014	Geneious	CDS	507374	507961	.	-	0	Name=SHH3 CDS
tig00000014	Geneious	LTR	508417	508615	.	+	.	Name=Ty1 LTR
tig00000014	Geneious	rep_origin	508615	508996	.	+	.	Name=rep origin
tig00000014	Geneious	gene	510556	512426	.	+	.	Name=ASI1 gene
tig00000014	Geneious	mRNA	510556	512426	.	+	.	Name=ASI1 mRNA
tig00000014	Geneious	CDS	510556	512426	.	+	0	Name=ASI1 CDS
tig00000014	Geneious	gene	512721	514498	.	-	.	Name=ADE17 gene
tig00000014	Geneious	mRNA	512721	514498	.	-	.	Name=ADE17 mRNA
tig00000014	Geneious	CDS	512721	514498	.	-	0	Name=ADE17 CDS
tig00000014	Geneious	gene	516529	516783	.	+	.
tig00000014	Geneious	mRNA	516529	516783	.	+	.	Name=hypothetical protein mRNA
tig00000014	Geneious	CDS	516529	516783	.	+	0	Name=hypothetical protein CDS
tig00000014	Geneious	gene	518798	519165	.	+	.	Name=PKR1 gene
tig00000014	Geneious	mRNA	518798	519165	.	+	.	Name=PKR1 mRNA
tig00000014	Geneious	CDS	518798	519165	.	+	0	Name=PKR1 CDS
tig00000014	Geneious	gene	519659	522486	.	+	.
tig00000014	Geneious	mRNA	519659	522486	.	+	.	Name=hypothetical protein mRNA
tig00000014	Geneious	CDS	519659	522486	.	+	0	Name=hypothetical protein CDS
tig00000014	Geneious	gene	522734	525632	.	+	.	Name=STO1 gene
tig00000014	Geneious	mRNA	522734	522757	.	+	.	Name=STO1 mRNA;ID=ISyX++t3KBIB0Bvm6W1jFIJllAA.1652074685909.2443
tig00000014	Geneious	mRNA	523078	525632	.	+	.	Name=STO1 mRNA;ID=ISyX++t3KBIB0Bvm6W1jFIJllAA.1652074685909.2443
tig00000014	Geneious	CDS	522734	522757	.	+	0	Name=STO1 CDS;ID=ISyX++t3KBIB0Bvm6W1jFIJllAA.1652074685909.2444
tig00000014	Geneious	CDS	523078	525632	.	+	0	Name=STO1 CDS;ID=ISyX++t3KBIB0Bvm6W1jFIJllAA.1652074685909.2444
tig00000014	Geneious	gene	525946	526969	.	-	.	Name=DLT1 gene
tig00000014	Geneious	mRNA	525946	526969	.	-	.	Name=DLT1 mRNA
tig00000014	Geneious	CDS	525946	526969	.	-	0	Name=DLT1 CDS
tig00000014	Geneious	gene	527503	528513	.	-	.	Name=SAS2 gene
tig00000014	Geneious	mRNA	527503	528513	.	-	.	Name=SAS2 mRNA
tig00000014	Geneious	CDS	527503	528513	.	-	0	Name=SAS2 CDS
tig00000014	Geneious	gene	528861	532650	.	+	.	Name=ECM16 gene
tig00000014	Geneious	mRNA	528861	532650	.	+	.	Name=ECM16 mRNA
tig00000014	Geneious	CDS	528861	532650	.	+	0	Name=ECM16 CDS
tig00000014	Geneious	gene	532954	536947	.	+	.	Name=POM152 gene
tig00000014	Geneious	mRNA	532954	536947	.	+	.	Name=POM152 mRNA
tig00000014	Geneious	CDS	532954	536947	.	+	0	Name=POM152 CDS
tig00000014	Geneious	gene	537187	538095	.	+	.
tig00000014	Geneious	mRNA	537187	538095	.	+	.	Name=hypothetical protein mRNA
tig00000014	Geneious	CDS	537187	538095	.	+	0	Name=hypothetical protein CDS
tig00000014	Geneious	gene	538231	539763	.	-	.	Name=RRB1 gene
tig00000014	Geneious	mRNA	538231	539763	.	-	.	Name=RRB1 mRNA
tig00000014	Geneious	CDS	538231	539763	.	-	0	Name=RRB1 CDS
tig00000014	Geneious	gene	540007	540627	.	-	.	Name=JLP2 gene
tig00000014	Geneious	mRNA	540007	540627	.	-	.	Name=JLP2 mRNA
tig00000014	Geneious	CDS	540007	540627	.	-	0	Name=JLP2 CDS
tig00000014	Geneious	rep_origin	540654	540899	.	+	.	Name=rep origin
tig00000014	Geneious	gene	541261	542662	.	+	.	Name=REC114 gene
tig00000014	Geneious	mRNA	541261	542502	.	+	.	Name=REC114 mRNA;ID=ISyX++t3KBIB0Bvm6W1jFIJllAA.1652074685910.2445
tig00000014	Geneious	mRNA	542618	542662	.	+	.	Name=REC114 mRNA;ID=ISyX++t3KBIB0Bvm6W1jFIJllAA.1652074685910.2445
tig00000014	Geneious	CDS	541261	542502	.	+	0	Name=REC114 CDS;ID=ISyX++t3KBIB0Bvm6W1jFIJllAA.1652074685910.2446
tig00000014	Geneious	CDS	542618	542662	.	+	0	Name=REC114 CDS;ID=ISyX++t3KBIB0Bvm6W1jFIJllAA.1652074685910.2446
tig00000014	Geneious	gene	542887	543596	.	+	.
tig00000014	Geneious	mRNA	542887	543596	.	+	.	Name=hypothetical protein mRNA
tig00000014	Geneious	CDS	542887	543596	.	+	0	Name=hypothetical protein CDS
tig00000014	Geneious	gene	543735	545102	.	-	.	Name=GID8 gene
tig00000014	Geneious	mRNA	543735	545102	.	-	.	Name=GID8 mRNA
tig00000014	Geneious	CDS	543735	545102	.	-	0	Name=GID8 CDS
tig00000014	Geneious	gene	546241	547922	.	+	.	Name=GAT2 gene
tig00000014	Geneious	mRNA	546241	547922	.	+	.	Name=GAT2 mRNA
tig00000014	Geneious	CDS	546241	547922	.	+	0	Name=GAT2 CDS
tig00000014	Geneious	rep_origin	547922	548019	.	+	.	Name=rep origin
tig00000014	Geneious	gene	548019	550003	.	-	.	Name=PSO2 gene
tig00000014	Geneious	mRNA	548019	550003	.	-	.	Name=PSO2 mRNA
tig00000014	Geneious	CDS	548019	550003	.	-	0	Name=PSO2 CDS
tig00000014	Geneious	gene	550195	550768	.	+	.	Name=CIN4 gene
tig00000014	Geneious	mRNA	550195	550768	.	+	.	Name=CIN4 mRNA
tig00000014	Geneious	CDS	550195	550768	.	+	0	Name=CIN4 CDS
tig00000014	Geneious	gene	551163	552276	.	+	.	Name=RIM11 gene
tig00000014	Geneious	mRNA	551163	552276	.	+	.	Name=RIM11 mRNA
tig00000014	Geneious	CDS	551163	552276	.	+	0	Name=RIM11 CDS
tig00000014	Geneious	gene	552747	554209	.	+	.	Name=SIP5 gene
tig00000014	Geneious	mRNA	552747	554209	.	+	.	Name=SIP5 mRNA
tig00000014	Geneious	CDS	552747	554209	.	+	0	Name=SIP5 CDS
tig00000014	Geneious	gene	555228	556228	.	-	.	Name=RPL13B gene
tig00000014	Geneious	gene	556947	557920	.	+	.	Name=RPS16A gene
tig00000014	Geneious	mRNA	556947	556970	.	+	.	Name=RPS16A mRNA;ID=ISyX++t3KBIB0Bvm6W1jFIJllAA.1652074685912.2447
tig00000014	Geneious	mRNA	557513	557920	.	+	.	Name=RPS16A mRNA;ID=ISyX++t3KBIB0Bvm6W1jFIJllAA.1652074685912.2447
tig00000014	Geneious	CDS	556947	556970	.	+	0	Name=RPS16A CDS;ID=ISyX++t3KBIB0Bvm6W1jFIJllAA.1652074685912.2448
tig00000014	Geneious	CDS	557513	557920	.	+	0	Name=RPS16A CDS;ID=ISyX++t3KBIB0Bvm6W1jFIJllAA.1652074685912.2448
tig00000014	Geneious	gene	558379	559407	.	+	.
tig00000014	Geneious	mRNA	558379	559407	.	+	.	Name=hypothetical protein mRNA
tig00000014	Geneious	CDS	558379	559407	.	+	0	Name=hypothetical protein CDS
tig00000014	Geneious	rep_origin	558439	559348	.	+	.	Name=rep origin
tig00000014	Geneious	gene	559808	561487	.	-	.	Name=NDE1 gene
tig00000014	Geneious	mRNA	559808	561487	.	-	.	Name=NDE1 mRNA
tig00000014	Geneious	CDS	559808	561487	.	-	0	Name=NDE1 CDS
tig00000014	Geneious	gene	562487	563530	.	-	.	Name=TIF34 gene
tig00000014	Geneious	mRNA	562487	563530	.	-	.	Name=TIF34 mRNA
tig00000014	Geneious	CDS	562487	563530	.	-	0	Name=TIF34 CDS
tig00000014	Geneious	gene	564202	564873	.	+	.
tig00000014	Geneious	mRNA	564202	564873	.	+	.	Name=hypothetical protein mRNA
tig00000014	Geneious	CDS	564202	564873	.	+	0	Name=hypothetical protein CDS
tig00000014	Geneious	gene	565360	565804	.	+	.	Name=OSW5 gene
tig00000014	Geneious	mRNA	565360	565804	.	+	.	Name=OSW5 mRNA
tig00000014	Geneious	CDS	565360	565804	.	+	0	Name=OSW5 CDS
tig00000014	Geneious	gene	565988	566848	.	+	.	Name=SWP1 gene
tig00000014	Geneious	mRNA	565988	566848	.	+	.	Name=SWP1 mRNA
tig00000014	Geneious	CDS	565988	566848	.	+	0	Name=SWP1 CDS
tig00000014	Geneious	gene	566946	567518	.	-	.	Name=IMP1 gene
tig00000014	Geneious	mRNA	566946	567518	.	-	.	Name=IMP1 mRNA
tig00000014	Geneious	CDS	566946	567518	.	-	0	Name=IMP1 CDS
tig00000014	Geneious	gene	568082	569176	.	+	.	Name=YIM1 gene
tig00000014	Geneious	mRNA	568082	569176	.	+	.	Name=YIM1 mRNA
tig00000014	Geneious	CDS	568082	569176	.	+	0	Name=YIM1 CDS
tig00000014	Geneious	gene	569417	570842	.	+	.	Name=NUP53 gene
tig00000014	Geneious	mRNA	569417	570842	.	+	.	Name=NUP53 mRNA
tig00000014	Geneious	CDS	569417	570842	.	+	0	Name=NUP53 CDS
tig00000014	Geneious	gene	570979	573156	.	-	.	Name=RIM13 gene
tig00000014	Geneious	mRNA	570979	573156	.	-	.	Name=RIM13 mRNA
tig00000014	Geneious	CDS	570979	573156	.	-	0	Name=RIM13 CDS
tig00000014	Geneious	gene	573522	575159	.	+	.
tig00000014	Geneious	mRNA	573522	575159	.	+	.	Name=hypothetical protein mRNA
tig00000014	Geneious	CDS	573522	575159	.	+	0	Name=hypothetical protein CDS
tig00000014	Geneious	gene	575264	575979	.	-	.	Name=TPP1 gene
tig00000014	Geneious	mRNA	575264	575979	.	-	.	Name=TPP1 mRNA
tig00000014	Geneious	CDS	575264	575979	.	-	0	Name=TPP1 CDS
tig00000014	Geneious	gene	576239	577005	.	-	.	Name=AIM36 gene
tig00000014	Geneious	mRNA	576239	577005	.	-	.	Name=AIM36 mRNA
tig00000014	Geneious	CDS	576239	577005	.	-	0	Name=AIM36 CDS
tig00000014	Geneious	gene	577208	577674	.	+	.	Name=MRPS8 gene
tig00000014	Geneious	mRNA	577208	577674	.	+	.	Name=MRPS8 mRNA
tig00000014	Geneious	CDS	577208	577674	.	+	0	Name=MRPS8 CDS
tig00000014	Geneious	LTR	578069	578295	.	-	.	Name=Ty1 LTR
tig00000014	Geneious	gene	578151	578288	.	-	.
tig00000014	Geneious	mRNA	578151	578288	.	-	.	Name=hypothetical protein mRNA
tig00000014	Geneious	CDS	578151	578288	.	-	0	Name=hypothetical protein CDS
tig00000014	Geneious	gene	579429	579880	.	-	.	Name=ATG16 gene
tig00000014	Geneious	mRNA	579429	579880	.	-	.	Name=ATG16 mRNA
tig00000014	Geneious	CDS	579429	579880	.	-	0	Name=ATG16 CDS
tig00000014	Geneious	gene	580018	582462	.	+	.
tig00000014	Geneious	mRNA	580018	582462	.	+	.	Name=hypothetical protein mRNA
tig00000014	Geneious	CDS	580018	582462	.	+	0	Name=hypothetical protein CDS
tig00000014	Geneious	gene	582664	583337	.	+	.	Name=HLJ1 gene
tig00000014	Geneious	mRNA	582664	583337	.	+	.	Name=HLJ1 mRNA
tig00000014	Geneious	CDS	582664	583337	.	+	0	Name=HLJ1 CDS
tig00000014	Geneious	gene	583896	588862	.	-	.	Name=DNF3 gene
tig00000014	Geneious	mRNA	583896	588862	.	-	.	Name=DNF3 mRNA
tig00000014	Geneious	CDS	583896	588862	.	-	0	Name=DNF3 CDS
tig00000014	Geneious	gene	589212	591324	.	-	.	Name=INP2 gene
tig00000014	Geneious	mRNA	589212	591324	.	-	.	Name=INP2 mRNA
tig00000014	Geneious	CDS	589212	591324	.	-	0	Name=INP2 CDS
tig00000014	Geneious	gene	592206	594480	.	-	.	Name=MSS11 gene
tig00000014	Geneious	mRNA	592206	594480	.	-	.	Name=MSS11 mRNA
tig00000014	Geneious	CDS	592206	594480	.	-	0	Name=MSS11 CDS
tig00000014	Geneious	gene	594973	597554	.	-	.	Name=PAH1 gene
tig00000014	Geneious	mRNA	594973	597554	.	-	.	Name=PAH1 mRNA
tig00000014	Geneious	CDS	594973	597554	.	-	0	Name=PAH1 CDS
tig00000014	Geneious	gene	598293	599399	.	-	.
tig00000014	Geneious	mRNA	598293	599399	.	-	.	Name=hypothetical protein mRNA
tig00000014	Geneious	CDS	598293	599399	.	-	0	Name=hypothetical protein CDS
tig00000014	Geneious	gene	599811	602116	.	+	.	Name=MLH1 gene
tig00000014	Geneious	mRNA	599811	602116	.	+	.	Name=MLH1 mRNA
tig00000014	Geneious	CDS	599811	602116	.	+	0	Name=MLH1 CDS
tig00000014	Geneious	gene	602252	604075	.	-	.	Name=CEP3 gene
tig00000014	Geneious	mRNA	602252	604075	.	-	.	Name=CEP3 mRNA
tig00000014	Geneious	CDS	602252	604075	.	-	0	Name=CEP3 CDS
tig00000014	Geneious	gene	606470	607987	.	-	.	Name=ALD2 gene%3B ALD3 gene
tig00000014	Geneious	gene	604268	605781	.	-	.	Name=ALD3 gene%3B ALD2 gene
tig00000014	Geneious	mRNA	606470	607987	.	-	.	Name=ALD2 mRNA%3B ALD3 mRNA
tig00000014	Geneious	mRNA	604268	605781	.	-	.	Name=ALD3 mRNA%3B ALD2 mRNA
tig00000014	Geneious	CDS	606470	607987	.	-	0	Name=ALD2 CDS%3B ALD3 CDS
tig00000014	Geneious	CDS	604268	605781	.	-	0	Name=ALD3 CDS%3B ALD2 CDS
tig00000014	Geneious	gene	608772	610421	.	-	.	Name=EAR1 gene
tig00000014	Geneious	mRNA	608772	610421	.	-	.	Name=EAR1 mRNA
tig00000014	Geneious	CDS	608772	610421	.	-	0	Name=EAR1 CDS
tig00000014	Geneious	gene	610878	613036	.	+	.	Name=HOT1 gene
tig00000014	Geneious	mRNA	610878	613036	.	+	.	Name=HOT1 mRNA
tig00000014	Geneious	CDS	610878	613036	.	+	0	Name=HOT1 CDS
tig00000014	Geneious	gene	613585	614876	.	+	.	Name=DDR48 gene
tig00000014	Geneious	mRNA	613585	614876	.	+	.	Name=DDR48 mRNA
tig00000014	Geneious	CDS	613585	614876	.	+	0	Name=DDR48 CDS
tig00000014	Geneious	gene	615053	615257	.	-	.	Name=PAI3 gene
tig00000014	Geneious	mRNA	615053	615257	.	-	.	Name=PAI3 mRNA
tig00000014	Geneious	CDS	615053	615257	.	-	0	Name=PAI3 CDS
tig00000014	Geneious	gene	615906	616145	.	+	.	Name=SIP18 gene
tig00000014	Geneious	mRNA	615906	616145	.	+	.	Name=SIP18 mRNA
tig00000014	Geneious	CDS	615906	616145	.	+	0	Name=SIP18 CDS
tig00000014	Geneious	rep_origin	616165	616378	.	+	.	Name=rep origin
tig00000014	Geneious	gene	616203	616397	.	+	.
tig00000014	Geneious	mRNA	616203	616397	.	+	.	Name=hypothetical protein mRNA
tig00000014	Geneious	CDS	616203	616397	.	+	0	Name=hypothetical protein CDS
tig00000014	Geneious	gene	616629	620855	.	+	.	Name=ECM5 gene
tig00000014	Geneious	mRNA	616629	620855	.	+	.	Name=ECM5 mRNA
tig00000014	Geneious	CDS	616629	620855	.	+	0	Name=ECM5 CDS
tig00000014	Geneious	gene	621443	622972	.	+	.	Name=MMT1 gene
tig00000014	Geneious	mRNA	621443	622972	.	+	.	Name=MMT1 mRNA
tig00000014	Geneious	CDS	621443	622972	.	+	0	Name=MMT1 CDS
tig00000014	Geneious	gene	623354	624177	.	+	.
tig00000014	Geneious	mRNA	623354	624177	.	+	.	Name=hypothetical protein mRNA
tig00000014	Geneious	CDS	623354	624177	.	+	0	Name=hypothetical protein CDS
tig00000014	Geneious	gene	624728	627000	.	+	.	Name=SPT21 gene
tig00000014	Geneious	mRNA	624728	627000	.	+	.	Name=SPT21 mRNA
tig00000014	Geneious	CDS	624728	627000	.	+	0	Name=SPT21 CDS
tig00000014	Geneious	gene	627117	628078	.	-	.	Name=CTL1 gene
tig00000014	Geneious	mRNA	627117	628078	.	-	.	Name=CTL1 mRNA
tig00000014	Geneious	CDS	627117	628078	.	-	0	Name=CTL1 CDS
tig00000014	Geneious	gene	628482	628945	.	-	.
tig00000014	Geneious	mRNA	628482	628945	.	-	.	Name=hypothetical protein mRNA
tig00000014	Geneious	CDS	628482	628945	.	-	0	Name=hypothetical protein CDS
tig00000014	Geneious	gene	629392	630027	.	-	.	Name=RGM1 gene
tig00000014	Geneious	mRNA	629392	630027	.	-	.	Name=RGM1 mRNA
tig00000014	Geneious	CDS	629392	630027	.	-	0	Name=RGM1 CDS
tig00000014	Geneious	gene	630659	630745	.	+	.
tig00000014	Geneious	mRNA	630659	630745	.	+	.	Name=hypothetical protein mRNA
tig00000014	Geneious	CDS	630659	630745	.	+	0	Name=hypothetical protein CDS
tig00000014	Geneious	gene	631196	631499	.	+	.
tig00000014	Geneious	ncRNA	631196	631499	.	+	.	Name=SNR83 ncRNA
tig00000014	Geneious	gene	631763	632650	.	-	.	Name=SSO2 gene
tig00000014	Geneious	mRNA	631763	632650	.	-	.	Name=SSO2 mRNA
tig00000014	Geneious	CDS	631763	632650	.	-	0	Name=SSO2 CDS
tig00000014	Geneious	gene	633030	633625	.	+	.	Name=ADD37 gene
tig00000014	Geneious	mRNA	633030	633625	.	+	.	Name=ADD37 mRNA
tig00000014	Geneious	CDS	633030	633625	.	+	0	Name=ADD37 CDS
tig00000014	Geneious	gene	633864	636802	.	+	.
tig00000014	Geneious	mRNA	633864	636802	.	+	.	Name=hypothetical protein mRNA
tig00000014	Geneious	CDS	633864	636802	.	+	0	Name=hypothetical protein CDS
tig00000014	Geneious	gene	637184	639301	.	+	.	Name=HSC82 gene%3B HSP82 gene
tig00000014	Geneious	mRNA	637184	639301	.	+	.	Name=HSC82 mRNA%3B HSP82 mRNA
tig00000014	Geneious	CDS	637184	639301	.	+	0	Name=HSC82 CDS%3B HSP82 CDS
tig00000014	Geneious	rep_origin	639309	639542	.	+	.	Name=rep origin
tig00000014	Geneious	gene	639516	640811	.	-	.
tig00000014	Geneious	mRNA	639516	640811	.	-	.	Name=hypothetical protein mRNA
tig00000014	Geneious	CDS	639516	640811	.	-	0	Name=hypothetical protein CDS
tig00000014	Geneious	gene	641118	641830	.	-	.	Name=MRPS17 gene
tig00000014	Geneious	mRNA	641118	641830	.	-	.	Name=MRPS17 mRNA
tig00000014	Geneious	CDS	641118	641830	.	-	0	Name=MRPS17 CDS
tig00000014	Geneious	gene	642326	645427	.	+	.	Name=GCV2 gene
tig00000014	Geneious	mRNA	642326	645427	.	+	.	Name=GCV2 mRNA
tig00000014	Geneious	CDS	642326	645427	.	+	0	Name=GCV2 CDS
tig00000014	Geneious	gene	645735	650073	.	-	.	Name=SGS1 gene
tig00000014	Geneious	mRNA	645735	650073	.	-	.	Name=SGS1 mRNA
tig00000014	Geneious	CDS	645735	650073	.	-	0	Name=SGS1 CDS
tig00000014	Geneious	gene	650471	651591	.	+	.	Name=SPG5 gene
tig00000014	Geneious	mRNA	650471	651591	.	+	.	Name=SPG5 mRNA
tig00000014	Geneious	CDS	650471	651591	.	+	0	Name=SPG5 CDS
tig00000014	Geneious	gene	651932	654086	.	+	.	Name=GYL1 gene
tig00000014	Geneious	mRNA	651932	654086	.	+	.	Name=GYL1 mRNA
tig00000014	Geneious	CDS	651932	654086	.	+	0	Name=GYL1 CDS
tig00000014	Geneious	rep_origin	654115	654358	.	+	.	Name=rep origin
tig00000014	Geneious	gene	654841	655612	.	+	.	Name=MRPL24 gene
tig00000014	Geneious	mRNA	654841	655612	.	+	.	Name=MRPL24 mRNA
tig00000014	Geneious	CDS	654841	655612	.	+	0	Name=MRPL24 CDS
tig00000014	Geneious	gene	655946	656709	.	+	.	Name=RPL36A gene
tig00000014	Geneious	mRNA	655946	655961	.	+	.	Name=RPL36A mRNA;ID=ISyX++t3KBIB0Bvm6W1jFIJllAA.1652074685920.2449
tig00000014	Geneious	mRNA	656423	656709	.	+	.	Name=RPL36A mRNA;ID=ISyX++t3KBIB0Bvm6W1jFIJllAA.1652074685920.2449
tig00000014	Geneious	CDS	655946	655961	.	+	0	Name=RPL36A CDS;ID=ISyX++t3KBIB0Bvm6W1jFIJllAA.1652074685920.2450
tig00000014	Geneious	CDS	656423	656709	.	+	0	Name=RPL36A CDS;ID=ISyX++t3KBIB0Bvm6W1jFIJllAA.1652074685920.2450
tig00000014	Geneious	gene	657068	657324	.	+	.
tig00000014	Geneious	ncRNA	657068	657324	.	+	.	Name=SNR11 ncRNA
tig00000014	Geneious	gene	657386	657678	.	-	.	Name=CMC4 gene
tig00000014	Geneious	mRNA	657639	657678	.	-	.	Name=CMC4 mRNA;ID=ISyX++t3KBIB0Bvm6W1jFIJllAA.1652074685920.2451
tig00000014	Geneious	mRNA	657386	657567	.	-	.	Name=CMC4 mRNA;ID=ISyX++t3KBIB0Bvm6W1jFIJllAA.1652074685920.2451
tig00000014	Geneious	CDS	657639	657678	.	-	0	Name=CMC4 CDS;ID=ISyX++t3KBIB0Bvm6W1jFIJllAA.1652074685920.2452
tig00000014	Geneious	CDS	657386	657567	.	-	0	Name=CMC4 CDS;ID=ISyX++t3KBIB0Bvm6W1jFIJllAA.1652074685920.2452
tig00000014	Geneious	gene	658823	659206	.	+	.	Name=ICY1 gene
tig00000014	Geneious	mRNA	658823	659206	.	+	.	Name=ICY1 mRNA
tig00000014	Geneious	CDS	658823	659206	.	+	0	Name=ICY1 CDS
tig00000014	Geneious	gene	659863	663129	.	+	.
tig00000014	Geneious	mRNA	659863	663129	.	+	.	Name=hypothetical protein mRNA
tig00000014	Geneious	CDS	659863	663129	.	+	0	Name=hypothetical protein CDS
tig00000014	Geneious	gene	663331	663983	.	-	.	Name=VTI1 gene
tig00000014	Geneious	mRNA	663331	663983	.	-	.	Name=VTI1 mRNA
tig00000014	Geneious	CDS	663331	663983	.	-	0	Name=VTI1 CDS
tig00000014	Geneious	gene	664529	666311	.	+	.	Name=CIK1 gene
tig00000014	Geneious	mRNA	664529	666311	.	+	.	Name=CIK1 mRNA
tig00000014	Geneious	CDS	664529	666311	.	+	0	Name=CIK1 CDS
tig00000014	Geneious	gene	667425	669063	.	+	.	Name=CLN1 gene
tig00000014	Geneious	mRNA	667425	669063	.	+	.	Name=CLN1 mRNA
tig00000014	Geneious	CDS	667425	669063	.	+	0	Name=CLN1 CDS
tig00000014	Geneious	gene	669530	670299	.	+	.	Name=ROT1 gene
tig00000014	Geneious	mRNA	669530	670299	.	+	.	Name=ROT1 mRNA
tig00000014	Geneious	CDS	669530	670299	.	+	0	Name=ROT1 CDS
tig00000014	Geneious	gene	670621	671819	.	-	.	Name=RAD14 gene
tig00000014	Geneious	mRNA	671793	671819	.	-	.	Name=RAD14 mRNA;ID=ISyX++t3KBIB0Bvm6W1jFIJllAA.1652074685921.2453
tig00000014	Geneious	mRNA	670621	671707	.	-	.	Name=RAD14 mRNA;ID=ISyX++t3KBIB0Bvm6W1jFIJllAA.1652074685921.2453
tig00000014	Geneious	CDS	671793	671819	.	-	0	Name=RAD14 CDS;ID=ISyX++t3KBIB0Bvm6W1jFIJllAA.1652074685921.2454
tig00000014	Geneious	CDS	670621	671707	.	-	0	Name=RAD14 CDS;ID=ISyX++t3KBIB0Bvm6W1jFIJllAA.1652074685921.2454
tig00000014	Geneious	gene	672063	672231	.	-	.
tig00000014	Geneious	ncRNA	672063	672231	.	-	.	Name=RNA170
tig00000014	Geneious	gene	672312	672979	.	+	.	Name=ERG2 gene
tig00000014	Geneious	mRNA	672312	672979	.	+	.	Name=ERG2 mRNA
tig00000014	Geneious	CDS	672312	672979	.	+	0	Name=ERG2 CDS
tig00000014	Geneious	gene	673266	674428	.	+	.	Name=TOM40 gene
tig00000014	Geneious	mRNA	673266	674428	.	+	.	Name=TOM40 mRNA
tig00000014	Geneious	CDS	673266	674428	.	+	0	Name=TOM40 CDS
tig00000014	Geneious	gene	674837	676097	.	-	.	Name=INP1 gene
tig00000014	Geneious	mRNA	674837	676097	.	-	.	Name=INP1 mRNA
tig00000014	Geneious	CDS	674837	676097	.	-	0	Name=INP1 CDS
tig00000014	Geneious	gene	676654	679532	.	-	.	Name=PFK2 gene
tig00000014	Geneious	mRNA	676654	679532	.	-	.	Name=PFK2 mRNA
tig00000014	Geneious	CDS	676654	679532	.	-	0	Name=PFK2 CDS
tig00000014	Geneious	gene	680654	681595	.	+	.
tig00000014	Geneious	mRNA	680654	681595	.	+	.	Name=hypothetical protein mRNA
tig00000014	Geneious	CDS	680654	681595	.	+	0	Name=hypothetical protein CDS
tig00000014	Geneious	gene	681951	688314	.	-	.	Name=HFA1 gene
tig00000014	Geneious	mRNA	681951	688314	.	-	.	Name=HFA1 mRNA
tig00000014	Geneious	CDS	681951	688314	.	-	0	Name=HFA1 CDS
tig00000014	Geneious	gene	689214	690543	.	+	.	Name=ERG12 gene
tig00000014	Geneious	mRNA	689214	690543	.	+	.	Name=ERG12 mRNA
tig00000014	Geneious	CDS	689214	690543	.	+	0	Name=ERG12 CDS
tig00000014	Geneious	gene	690655	692027	.	-	.
tig00000014	Geneious	mRNA	690655	692027	.	-	.	Name=hypothetical protein mRNA
tig00000014	Geneious	CDS	690655	692027	.	-	0	Name=hypothetical protein CDS
tig00000014	Geneious	gene	692259	693607	.	+	.
tig00000014	Geneious	mRNA	692259	693607	.	+	.	Name=hypothetical protein mRNA
tig00000014	Geneious	CDS	692259	693607	.	+	0	Name=hypothetical protein CDS
tig00000014	Geneious	gene	693825	695249	.	+	.	Name=DML1 gene
tig00000014	Geneious	mRNA	693825	695249	.	+	.	Name=DML1 mRNA
tig00000014	Geneious	CDS	693825	695249	.	+	0	Name=DML1 CDS
tig00000014	Geneious	gene	695433	697775	.	-	.	Name=EFR3 gene
tig00000014	Geneious	mRNA	695433	697775	.	-	.	Name=EFR3 mRNA
tig00000014	Geneious	CDS	695433	697775	.	-	0	Name=EFR3 CDS
tig00000014	Geneious	gene	698112	699883	.	+	.	Name=CEF1 gene
tig00000014	Geneious	mRNA	698112	699883	.	+	.	Name=CEF1 mRNA
tig00000014	Geneious	CDS	698112	699883	.	+	0	Name=CEF1 CDS
tig00000014	Geneious	gene	700080	701210	.	+	.	Name=SCJ1 gene
tig00000014	Geneious	mRNA	700080	701210	.	+	.	Name=SCJ1 mRNA
tig00000014	Geneious	CDS	700080	701210	.	+	0	Name=SCJ1 CDS
tig00000014	Geneious	gene	701523	703096	.	+	.	Name=GAS3 gene
tig00000014	Geneious	mRNA	701523	703096	.	+	.	Name=GAS3 mRNA
tig00000014	Geneious	CDS	701523	703096	.	+	0	Name=GAS3 CDS
tig00000014	Geneious	gene	703532	705755	.	-	.	Name=SKY1 gene
tig00000014	Geneious	mRNA	703532	705755	.	-	.	Name=SKY1 mRNA
tig00000014	Geneious	CDS	703532	705755	.	-	0	Name=SKY1 CDS
tig00000014	Geneious	gene	706502	708078	.	+	.	Name=GUA1 gene
tig00000014	Geneious	mRNA	706502	708078	.	+	.	Name=GUA1 mRNA
tig00000014	Geneious	CDS	706502	708078	.	+	0	Name=GUA1 CDS
tig00000014	Geneious	gene	708289	711594	.	-	.	Name=TRS130 gene
tig00000014	Geneious	mRNA	708289	711594	.	-	.	Name=TRS130 mRNA
tig00000014	Geneious	CDS	708289	711594	.	-	0	Name=TRS130 CDS
tig00000014	Geneious	gene	711840	716817	.	+	.	Name=ESC1 gene
tig00000014	Geneious	mRNA	711840	716817	.	+	.	Name=ESC1 mRNA
tig00000014	Geneious	CDS	711840	716817	.	+	0	Name=ESC1 CDS
tig00000014	Geneious	gene	717024	718378	.	+	.	Name=ERG8 gene
tig00000014	Geneious	mRNA	717024	718378	.	+	.	Name=ERG8 mRNA
tig00000014	Geneious	CDS	717024	718378	.	+	0	Name=ERG8 CDS
tig00000014	Geneious	gene	718638	720151	.	-	.
tig00000014	Geneious	mRNA	718638	720151	.	-	.	Name=hypothetical protein mRNA
tig00000014	Geneious	CDS	718638	720151	.	-	0	Name=hypothetical protein CDS
tig00000014	Geneious	gene	720344	721015	.	-	.	Name=FSH2 gene
tig00000014	Geneious	mRNA	720344	721015	.	-	.	Name=FSH2 mRNA
tig00000014	Geneious	CDS	720344	721015	.	-	0	Name=FSH2 CDS
tig00000014	Geneious	gene	721420	722835	.	+	.	Name=UBP8 gene
tig00000014	Geneious	mRNA	721420	722835	.	+	.	Name=UBP8 mRNA
tig00000014	Geneious	CDS	721420	722835	.	+	0	Name=UBP8 CDS
tig00000014	Geneious	gene	723277	725355	.	-	.	Name=MRE11 gene
tig00000014	Geneious	mRNA	723277	725355	.	-	.	Name=MRE11 mRNA
tig00000014	Geneious	CDS	723277	725355	.	-	0	Name=MRE11 CDS
tig00000014	Geneious	gene	725662	726106	.	-	.	Name=MRPL44 gene
tig00000014	Geneious	mRNA	726049	726106	.	-	.	Name=MRPL44 mRNA;ID=ISyX++t3KBIB0Bvm6W1jFIJllAA.1652074685924.2455
tig00000014	Geneious	mRNA	725662	725901	.	-	.	Name=MRPL44 mRNA;ID=ISyX++t3KBIB0Bvm6W1jFIJllAA.1652074685924.2455
tig00000014	Geneious	CDS	726049	726106	.	-	0	Name=MRPL44 CDS;ID=ISyX++t3KBIB0Bvm6W1jFIJllAA.1652074685925.2456
tig00000014	Geneious	CDS	725662	725901	.	-	0	Name=MRPL44 CDS;ID=ISyX++t3KBIB0Bvm6W1jFIJllAA.1652074685925.2456
tig00000014	Geneious	gene	726296	727099	.	-	.
tig00000014	Geneious	mRNA	726296	727099	.	-	.	Name=hypothetical protein mRNA
tig00000014	Geneious	CDS	726296	727099	.	-	0	Name=hypothetical protein CDS
tig00000014	Geneious	gene	727316	729086	.	-	.	Name=TAF7 gene
tig00000014	Geneious	mRNA	727316	729086	.	-	.	Name=TAF7 mRNA
tig00000014	Geneious	CDS	727316	729086	.	-	0	Name=TAF7 CDS
tig00000014	Geneious	gene	729327	730348	.	+	.	Name=MTF1 gene
tig00000014	Geneious	mRNA	729327	730348	.	+	.	Name=MTF1 mRNA
tig00000014	Geneious	CDS	729327	730348	.	+	0	Name=MTF1 CDS
tig00000014	Geneious	gene	730630	735806	.	-	.	Name=RRP5 gene
tig00000014	Geneious	mRNA	730630	735806	.	-	.	Name=RRP5 mRNA
tig00000014	Geneious	CDS	730630	735806	.	-	0	Name=RRP5 CDS
tig00000014	Geneious	gene	737091	737817	.	+	.	Name=RPS10B gene
tig00000014	Geneious	mRNA	737091	737142	.	+	.	Name=RPS10B mRNA;ID=ISyX++t3KBIB0Bvm6W1jFIJllAA.1652074685925.2457
tig00000014	Geneious	mRNA	737552	737817	.	+	.	Name=RPS10B mRNA;ID=ISyX++t3KBIB0Bvm6W1jFIJllAA.1652074685925.2457
tig00000014	Geneious	CDS	737091	737142	.	+	0	Name=RPS10B CDS;ID=ISyX++t3KBIB0Bvm6W1jFIJllAA.1652074685925.2458
tig00000014	Geneious	CDS	737552	737817	.	+	0	Name=RPS10B CDS;ID=ISyX++t3KBIB0Bvm6W1jFIJllAA.1652074685925.2458
tig00000014	Geneious	gene	737944	738132	.	+	.
tig00000014	Geneious	mRNA	737944	738132	.	+	.	Name=hypothetical protein mRNA
tig00000014	Geneious	CDS	737944	738132	.	+	0	Name=hypothetical protein CDS
tig00000014	Geneious	gene	738221	741303	.	+	.	Name=PEP5 gene
tig00000014	Geneious	mRNA	738221	741303	.	+	.	Name=PEP5 mRNA
tig00000014	Geneious	CDS	738221	741303	.	+	0	Name=PEP5 CDS
tig00000014	Geneious	gene	741594	743617	.	+	.	Name=FUS2 gene
tig00000014	Geneious	mRNA	741594	743617	.	+	.	Name=FUS2 mRNA
tig00000014	Geneious	CDS	741594	743617	.	+	0	Name=FUS2 CDS
tig00000014	Geneious	gene	743842	744519	.	+	.	Name=TRI1 gene
tig00000014	Geneious	mRNA	743842	744519	.	+	.	Name=TRI1 mRNA
tig00000014	Geneious	CDS	743842	744519	.	+	0	Name=TRI1 CDS
tig00000014	Geneious	gene	744920	745965	.	+	.	Name=RNH1 gene
tig00000014	Geneious	mRNA	744920	745965	.	+	.	Name=RNH1 mRNA
tig00000014	Geneious	CDS	744920	745965	.	+	0	Name=RNH1 CDS
tig00000014	Geneious	gene	746165	747388	.	-	.	Name=RNA1 gene
tig00000014	Geneious	mRNA	746165	747388	.	-	.	Name=RNA1
tig00000014	Geneious	CDS	746165	747388	.	-	0	Name=RNA1 CDS
tig00000014	Geneious	gene	747623	748094	.	+	.	Name=TAF9 gene
tig00000014	Geneious	mRNA	747623	748094	.	+	.	Name=TAF9 mRNA
tig00000014	Geneious	CDS	747623	748094	.	+	0	Name=TAF9 CDS
tig00000014	Geneious	gene	748399	750572	.	+	.	Name=BCH1 gene
tig00000014	Geneious	mRNA	748399	750572	.	+	.	Name=BCH1 mRNA
tig00000014	Geneious	CDS	748399	750572	.	+	0	Name=BCH1 CDS
tig00000014	Geneious	gene	751000	752376	.	+	.	Name=DFG5 gene
tig00000014	Geneious	mRNA	751000	752376	.	+	.	Name=DFG5 mRNA
tig00000014	Geneious	CDS	751000	752376	.	+	0	Name=DFG5 CDS
tig00000014	Geneious	gene	752908	754321	.	-	.	Name=RNT1 gene
tig00000014	Geneious	mRNA	752908	754321	.	-	.	Name=RNT1 mRNA
tig00000014	Geneious	CDS	752908	754321	.	-	0	Name=RNT1 CDS
tig00000014	Geneious	gene	754574	755883	.	-	.	Name=CUS1 gene
tig00000014	Geneious	mRNA	754574	755883	.	-	.	Name=CUS1 mRNA
tig00000014	Geneious	CDS	754574	755883	.	-	0	Name=CUS1 CDS
tig00000014	Geneious	gene	756604	757548	.	+	.	Name=YHM2 gene
tig00000014	Geneious	mRNA	756604	757548	.	+	.	Name=YHM2 mRNA
tig00000014	Geneious	CDS	756604	757548	.	+	0	Name=YHM2 CDS
tig00000014	Geneious	gene	757867	758861	.	-	.	Name=RPL20A gene
tig00000014	Geneious	gene	758938	759027	.	+	.
tig00000014	Geneious	mRNA	758938	759027	.	+	.	Name=hypothetical protein mRNA
tig00000014	Geneious	CDS	758938	759027	.	+	0	Name=hypothetical protein CDS
tig00000014	Geneious	gene	759479	760806	.	-	.	Name=ZRC1 gene
tig00000014	Geneious	mRNA	759479	760806	.	-	.	Name=ZRC1 mRNA
tig00000014	Geneious	CDS	759479	760806	.	-	0	Name=ZRC1 CDS
tig00000014	Geneious	gene	761884	762950	.	+	.
tig00000014	Geneious	mRNA	761884	762950	.	+	.	Name=hypothetical protein mRNA
tig00000014	Geneious	CDS	761884	762950	.	+	0	Name=hypothetical protein CDS
tig00000014	Geneious	rep_origin	762857	763105	.	+	.	Name=rep origin
tig00000014	Geneious	gene	763151	763464	.	-	.	Name=COA6 gene
tig00000014	Geneious	mRNA	763151	763464	.	-	.	Name=COA6 mRNA
tig00000014	Geneious	CDS	763151	763464	.	-	0	Name=COA6 CDS
tig00000014	Geneious	gene	764438	766522	.	+	.	Name=FAA4 gene
tig00000014	Geneious	mRNA	764438	766522	.	+	.	Name=FAA4 mRNA
tig00000014	Geneious	CDS	764438	766522	.	+	0	Name=FAA4 CDS
tig00000014	Geneious	gene	766739	767739	.	-	.
tig00000014	Geneious	ncRNA	766739	767739	.	-	.	Name=SNR86 ncRNA
tig00000014	Geneious	gene	767978	772656	.	-	.	Name=RKR1 gene
tig00000014	Geneious	mRNA	767978	772656	.	-	.	Name=RKR1 mRNA
tig00000014	Geneious	CDS	767978	772656	.	-	0	Name=RKR1 CDS
tig00000014	Geneious	gene	773895	774038	.	+	.
tig00000014	Geneious	mRNA	773895	774038	.	+	.	Name=hypothetical protein mRNA
tig00000014	Geneious	CDS	773895	774038	.	+	0	Name=hypothetical protein CDS
tig00000014	Geneious	gene	775411	777169	.	+	.	Name=GAD1 gene
tig00000014	Geneious	mRNA	775411	777169	.	+	.	Name=GAD1 mRNA
tig00000014	Geneious	CDS	775411	777169	.	+	0	Name=GAD1 CDS
tig00000014	Geneious	rep_origin	777243	777491	.	+	.	Name=rep origin
tig00000014	Geneious	gene	777527	778628	.	+	.	Name=GTO3 gene
tig00000014	Geneious	mRNA	777527	778628	.	+	.	Name=GTO3 mRNA
tig00000014	Geneious	CDS	777527	778628	.	+	0	Name=GTO3 CDS
tig00000014	Geneious	gene	779362	779540	.	+	.	Name=HOR7 gene
tig00000014	Geneious	mRNA	779362	779540	.	+	.	Name=HOR7 mRNA
tig00000014	Geneious	CDS	779362	779540	.	+	0	Name=HOR7 CDS
tig00000014	Geneious	gene	779921	780324	.	-	.
tig00000014	Geneious	mRNA	779921	780324	.	-	.	Name=hypothetical protein mRNA
tig00000014	Geneious	CDS	779921	780324	.	-	0	Name=hypothetical protein CDS
tig00000014	Geneious	gene	780551	781794	.	-	.
tig00000014	Geneious	mRNA	780551	781794	.	-	.	Name=hypothetical protein mRNA
tig00000014	Geneious	CDS	780551	781794	.	-	0	Name=hypothetical protein CDS
tig00000014	Geneious	gene	782605	783173	.	+	.	Name=GFD1 gene
tig00000014	Geneious	mRNA	782605	783173	.	+	.	Name=GFD1 mRNA
tig00000014	Geneious	CDS	782605	783173	.	+	0	Name=GFD1 CDS
tig00000014	Geneious	gene	783551	783733	.	-	.	Name=COX7 gene
tig00000014	Geneious	mRNA	783551	783733	.	-	.	Name=COX7 mRNA
tig00000014	Geneious	CDS	783551	783733	.	-	0	Name=COX7 CDS
tig00000014	Geneious	gene	784231	786624	.	-	.	Name=PET111 gene
tig00000014	Geneious	mRNA	784231	786624	.	-	.	Name=PET111 mRNA
tig00000014	Geneious	CDS	784231	786624	.	-	0	Name=PET111 CDS
tig00000014	Geneious	gene	787212	788872	.	-	.	Name=ROY1 gene
tig00000014	Geneious	mRNA	787212	788872	.	-	.	Name=ROY1 mRNA
tig00000014	Geneious	CDS	787212	788872	.	-	0	Name=ROY1 CDS
tig00000014	Geneious	gene	789211	793464	.	-	.	Name=TRM732 gene
tig00000014	Geneious	mRNA	789211	793464	.	-	.	Name=TRM732 mRNA
tig00000014	Geneious	CDS	789211	793464	.	-	0	Name=TRM732 CDS
tig00000014	Geneious	gene	793954	794415	.	-	.	Name=TIF11 gene
tig00000014	Geneious	mRNA	793954	794415	.	-	.	Name=TIF11 mRNA
tig00000014	Geneious	CDS	793954	794415	.	-	0	Name=TIF11 CDS
tig00000014	Geneious	gene	794781	797941	.	-	.	Name=TPS3 gene
tig00000014	Geneious	mRNA	794781	797941	.	-	.	Name=TPS3 mRNA
tig00000014	Geneious	CDS	794781	797941	.	-	0	Name=TPS3 CDS
tig00000014	Geneious	gene	798298	799237	.	+	.
tig00000014	Geneious	mRNA	798298	799237	.	+	.	Name=hypothetical protein mRNA
tig00000014	Geneious	CDS	798298	799237	.	+	0	Name=hypothetical protein CDS
tig00000014	Geneious	gene	799489	800094	.	+	.	Name=SAP30 gene
tig00000014	Geneious	mRNA	799489	800094	.	+	.	Name=SAP30 mRNA
tig00000014	Geneious	CDS	799489	800094	.	+	0	Name=SAP30 CDS
tig00000014	Geneious	gene	800374	800985	.	+	.	Name=CUE1 gene
tig00000014	Geneious	mRNA	800374	800985	.	+	.	Name=CUE1 mRNA
tig00000014	Geneious	CDS	800374	800985	.	+	0	Name=CUE1 CDS
tig00000014	Geneious	gene	801109	802495	.	-	.
tig00000014	Geneious	mRNA	801109	802495	.	-	.	Name=hypothetical protein mRNA
tig00000014	Geneious	CDS	801109	802495	.	-	0	Name=hypothetical protein CDS
tig00000014	Geneious	gene	803086	805941	.	+	.	Name=RSN1 gene
tig00000014	Geneious	mRNA	803086	805941	.	+	.	Name=RSN1 mRNA
tig00000014	Geneious	CDS	803086	805941	.	+	0	Name=RSN1 CDS
tig00000014	Geneious	gene	806335	807265	.	+	.	Name=PPA2 gene
tig00000014	Geneious	mRNA	806335	807265	.	+	.	Name=PPA2 mRNA
tig00000014	Geneious	CDS	806335	807265	.	+	0	Name=PPA2 CDS
tig00000014	Geneious	gene	807449	808781	.	-	.	Name=PRP24 gene
tig00000014	Geneious	mRNA	807449	808781	.	-	.	Name=PRP24 mRNA
tig00000014	Geneious	CDS	807449	808781	.	-	0	Name=PRP24 CDS
tig00000014	Geneious	gene	809015	809653	.	+	.	Name=TMA23 gene
tig00000014	Geneious	mRNA	809015	809653	.	+	.	Name=TMA23 mRNA
tig00000014	Geneious	CDS	809015	809653	.	+	0	Name=TMA23 CDS
tig00000014	Geneious	rep_origin	809679	809900	.	+	.	Name=rep origin
tig00000014	Geneious	gene	809888	810984	.	-	.	Name=RRN9 gene
tig00000014	Geneious	mRNA	809888	810984	.	-	.	Name=RRN9 mRNA
tig00000014	Geneious	CDS	809888	810984	.	-	0	Name=RRN9 CDS
tig00000014	Geneious	gene	811424	812105	.	-	.	Name=URA10 gene
tig00000014	Geneious	mRNA	811424	812105	.	-	.	Name=URA10 mRNA
tig00000014	Geneious	CDS	811424	812105	.	-	0	Name=URA10 CDS
tig00000014	Geneious	LTR	813555	813788	.	+	.	Name=Ty1 LTR
tig00000014	Geneious	gene	814175	815329	.	-	.	Name=SCS7 gene
tig00000014	Geneious	mRNA	814175	815329	.	-	.	Name=SCS7 mRNA
tig00000014	Geneious	CDS	814175	815329	.	-	0	Name=SCS7 CDS
tig00000014	Geneious	gene	815641	815748	.	+	.
tig00000014	Geneious	mRNA	815641	815748	.	+	.	Name=hypothetical protein mRNA
tig00000014	Geneious	CDS	815641	815748	.	+	0	Name=hypothetical protein CDS
tig00000014	Geneious	gene	815785	818523	.	-	.	Name=ZDS1 gene
tig00000014	Geneious	mRNA	815785	818523	.	-	.	Name=ZDS1 mRNA
tig00000014	Geneious	CDS	815785	818523	.	-	0	Name=ZDS1 CDS
tig00000014	Geneious	gene	818907	819854	.	-	.	Name=RCE1 gene
tig00000014	Geneious	mRNA	818907	819854	.	-	.	Name=RCE1 mRNA
tig00000014	Geneious	CDS	818907	819854	.	-	0	Name=RCE1 CDS
tig00000014	Geneious	rep_origin	819885	820110	.	+	.	Name=rep origin
tig00000014	Geneious	gene	820194	823122	.	-	.	Name=BUL1 gene
tig00000014	Geneious	mRNA	820194	823122	.	-	.	Name=BUL1 mRNA
tig00000014	Geneious	CDS	820194	823122	.	-	0	Name=BUL1 CDS
tig00000014	Geneious	gene	823368	824488	.	+	.	Name=DSK2 gene
tig00000014	Geneious	mRNA	823368	824488	.	+	.	Name=DSK2 mRNA
tig00000014	Geneious	CDS	823368	824488	.	+	0	Name=DSK2 CDS
tig00000014	Geneious	gene	824795	826988	.	+	.	Name=FCP1 gene
tig00000014	Geneious	mRNA	824795	826988	.	+	.	Name=FCP1 mRNA
tig00000014	Geneious	CDS	824795	826988	.	+	0	Name=FCP1 CDS
tig00000014	Geneious	gene	827289	829157	.	+	.	Name=PGM3 gene
tig00000014	Geneious	mRNA	827289	829157	.	+	.	Name=PGM3 mRNA
tig00000014	Geneious	CDS	827289	829157	.	+	0	Name=PGM3 CDS
tig00000014	Geneious	gene	829255	830874	.	-	.
tig00000014	Geneious	mRNA	829255	830874	.	-	.	Name=hypothetical protein mRNA
tig00000014	Geneious	CDS	829255	830874	.	-	0	Name=hypothetical protein CDS
tig00000014	Geneious	gene	831547	835834	.	-	.	Name=CAT8 gene
tig00000014	Geneious	mRNA	831547	835834	.	-	.	Name=CAT8 mRNA
tig00000014	Geneious	CDS	831547	835834	.	-	0	Name=CAT8 CDS
tig00000014	Geneious	gene	836840	837753	.	+	.	Name=GPI12 gene
tig00000014	Geneious	mRNA	836840	837753	.	+	.	Name=GPI12 mRNA
tig00000014	Geneious	CDS	836840	837753	.	+	0	Name=GPI12 CDS
tig00000014	Geneious	gene	837855	839592	.	-	.	Name=AEP2 gene
tig00000014	Geneious	mRNA	837855	839592	.	-	.	Name=AEP2 mRNA
tig00000014	Geneious	CDS	837855	839592	.	-	0	Name=AEP2 CDS
tig00000014	Geneious	gene	839819	841359	.	-	.	Name=RIT1 gene
tig00000014	Geneious	mRNA	839819	841359	.	-	.	Name=RIT1 mRNA
tig00000014	Geneious	CDS	839819	841359	.	-	0	Name=RIT1 CDS
tig00000014	Geneious	LTR	841942	842256	.	+	.	Name=Ty1 LTR
tig00000014	Geneious	rep_origin	842256	842420	.	+	.	Name=rep origin
tig00000014	Geneious	gene	842678	844482	.	+	.	Name=YKU70 gene
tig00000014	Geneious	mRNA	842678	844482	.	+	.	Name=YKU70 mRNA
tig00000014	Geneious	CDS	842678	844482	.	+	0	Name=YKU70 CDS
tig00000014	Geneious	gene	844631	846172	.	-	.	Name=NGL2 gene
tig00000014	Geneious	mRNA	844631	846172	.	-	.	Name=NGL2 mRNA
tig00000014	Geneious	CDS	844631	846172	.	-	0	Name=NGL2 CDS
tig00000014	Geneious	gene	846422	846682	.	+	.	Name=MRPL33 gene
tig00000014	Geneious	mRNA	846422	846682	.	+	.	Name=MRPL33 mRNA
tig00000014	Geneious	CDS	846422	846682	.	+	0	Name=MRPL33 CDS
tig00000014	Geneious	gene	846915	849817	.	-	.	Name=DSS1 gene
tig00000014	Geneious	mRNA	846915	849817	.	-	.	Name=DSS1 mRNA
tig00000014	Geneious	CDS	846915	849817	.	-	0	Name=DSS1 CDS
tig00000014	Geneious	gene	850043	852950	.	+	.	Name=HSH155 gene
tig00000014	Geneious	mRNA	850043	852950	.	+	.	Name=HSH155 mRNA
tig00000014	Geneious	CDS	850043	852950	.	+	0	Name=HSH155 CDS
tig00000014	Geneious	gene	853146	854267	.	+	.	Name=ABZ2 gene
tig00000014	Geneious	mRNA	853146	854267	.	+	.	Name=ABZ2 mRNA
tig00000014	Geneious	CDS	853146	854267	.	+	0	Name=ABZ2 CDS
tig00000014	Geneious	gene	854532	856048	.	-	.	Name=HAS1 gene
tig00000014	Geneious	mRNA	854532	856048	.	-	.	Name=HAS1 mRNA
tig00000014	Geneious	CDS	854532	856048	.	-	0	Name=HAS1 CDS
tig00000014	Geneious	gene	857075	858832	.	+	.	Name=TDA1 gene
tig00000014	Geneious	mRNA	857075	858832	.	+	.	Name=TDA1 mRNA
tig00000014	Geneious	CDS	857075	858832	.	+	0	Name=TDA1 CDS
tig00000014	Geneious	gene	859234	859734	.	+	.	Name=GOT1 gene
tig00000014	Geneious	mRNA	859234	859255	.	+	.	Name=GOT1 mRNA;ID=ISyX++t3KBIB0Bvm6W1jFIJllAA.1652074685938.2459
tig00000014	Geneious	mRNA	859338	859734	.	+	.	Name=GOT1 mRNA;ID=ISyX++t3KBIB0Bvm6W1jFIJllAA.1652074685938.2459
tig00000014	Geneious	CDS	859234	859255	.	+	0	Name=GOT1 CDS;ID=ISyX++t3KBIB0Bvm6W1jFIJllAA.1652074685938.2460
tig00000014	Geneious	CDS	859338	859734	.	+	0	Name=GOT1 CDS;ID=ISyX++t3KBIB0Bvm6W1jFIJllAA.1652074685938.2460
tig00000014	Geneious	gene	859839	861230	.	-	.	Name=HER2 gene
tig00000014	Geneious	mRNA	859839	861230	.	-	.	Name=HER2 mRNA
tig00000014	Geneious	CDS	859839	861230	.	-	0	Name=HER2 CDS
tig00000014	Geneious	gene	861402	862523	.	+	.	Name=JNM1 gene
tig00000014	Geneious	mRNA	861402	862523	.	+	.	Name=JNM1 mRNA
tig00000014	Geneious	CDS	861402	862523	.	+	0	Name=JNM1 CDS
tig00000014	Geneious	gene	862732	863325	.	-	.
tig00000014	Geneious	mRNA	862732	863325	.	-	.	Name=hypothetical protein mRNA
tig00000014	Geneious	CDS	862732	863325	.	-	0	Name=hypothetical protein CDS
tig00000014	Geneious	gene	863649	865323	.	-	.	Name=LCB1 gene
tig00000014	Geneious	mRNA	863649	865323	.	-	.	Name=LCB1 mRNA
tig00000014	Geneious	CDS	863649	865323	.	-	0	Name=LCB1 CDS
tig00000014	Geneious	gene	866346	867943	.	+	.	Name=PRC1 gene
tig00000014	Geneious	mRNA	866346	867943	.	+	.	Name=PRC1 mRNA
tig00000014	Geneious	CDS	866346	867943	.	+	0	Name=PRC1 CDS
tig00000014	Geneious	gene	868242	868694	.	+	.	Name=LIP1 gene
tig00000014	Geneious	mRNA	868242	868694	.	+	.	Name=LIP1 mRNA
tig00000014	Geneious	CDS	868242	868694	.	+	0	Name=LIP1 CDS
tig00000014	Geneious	gene	868833	869771	.	-	.	Name=DYN3 gene
tig00000014	Geneious	mRNA	868833	869771	.	-	.	Name=DYN3 mRNA
tig00000014	Geneious	CDS	868833	869771	.	-	0	Name=DYN3 CDS
tig00000014	Geneious	gene	869979	871511	.	-	.	Name=ADE4 gene
tig00000014	Geneious	mRNA	869979	871511	.	-	.	Name=ADE4 mRNA
tig00000014	Geneious	CDS	869979	871511	.	-	0	Name=ADE4 CDS
tig00000014	Geneious	gene	871975	874047	.	-	.	Name=ATM1 gene
tig00000014	Geneious	mRNA	871975	874047	.	-	.	Name=ATM1 mRNA
tig00000014	Geneious	CDS	871975	874047	.	-	0	Name=ATM1 CDS
tig00000014	Geneious	gene	874493	877042	.	-	.	Name=YME2 gene
tig00000014	Geneious	mRNA	874493	877042	.	-	.	Name=YME2 mRNA
tig00000014	Geneious	CDS	874493	877042	.	-	0	Name=YME2 CDS
tig00000014	Geneious	gene	877708	878754	.	-	.	Name=ADH2 gene
tig00000014	Geneious	mRNA	877708	878754	.	-	.	Name=ADH2 mRNA
tig00000014	Geneious	CDS	877708	878754	.	-	0	Name=ADH2 CDS
tig00000014	Geneious	gene	879402	883090	.	+	.	Name=UBP15 gene
tig00000014	Geneious	mRNA	879402	883090	.	+	.	Name=UBP15 mRNA
tig00000014	Geneious	CDS	879402	883090	.	+	0	Name=UBP15 CDS
tig00000014	Geneious	gene	883473	884642	.	-	.	Name=SCW10 gene
tig00000014	Geneious	mRNA	883473	884642	.	-	.	Name=SCW10 mRNA
tig00000014	Geneious	CDS	883473	884642	.	-	0	Name=SCW10 CDS
tig00000014	Geneious	gene	885562	890910	.	+	.	Name=FKS3 gene
tig00000014	Geneious	mRNA	885562	890910	.	+	.	Name=FKS3 mRNA
tig00000014	Geneious	CDS	885562	890910	.	+	0	Name=FKS3 CDS
tig00000014	Geneious	gene	891396	893074	.	+	.	Name=GAS1 gene
tig00000014	Geneious	mRNA	891396	893074	.	+	.	Name=GAS1 mRNA
tig00000014	Geneious	CDS	891396	893074	.	+	0	Name=GAS1 CDS
tig00000014	Geneious	gene	893340	896603	.	-	.	Name=PSE1 gene
tig00000014	Geneious	mRNA	893340	896603	.	-	.	Name=PSE1 mRNA
tig00000014	Geneious	CDS	893340	896603	.	-	0	Name=PSE1 CDS
tig00000014	Geneious	gene	897364	899800	.	-	.	Name=NIP1 gene
tig00000014	Geneious	mRNA	897364	899800	.	-	.	Name=NIP1 mRNA
tig00000014	Geneious	CDS	897364	899800	.	-	0	Name=NIP1 CDS
tig00000014	Geneious	gene	900089	901041	.	-	.
tig00000014	Geneious	mRNA	900089	901041	.	-	.	Name=hypothetical protein mRNA
tig00000014	Geneious	CDS	900089	901041	.	-	0	Name=hypothetical protein CDS
tig00000014	Geneious	gene	901286	901974	.	-	.	Name=GLC8 gene
tig00000014	Geneious	mRNA	901286	901974	.	-	.	Name=GLC8 mRNA
tig00000014	Geneious	CDS	901286	901974	.	-	0	Name=GLC8 CDS
tig00000014	Geneious	rep_origin	902176	902410	.	+	.	Name=rep origin
tig00000014	Geneious	gene	902775	903595	.	+	.	Name=ELP6 gene
tig00000014	Geneious	mRNA	902775	903595	.	+	.	Name=ELP6 mRNA
tig00000014	Geneious	CDS	902775	903595	.	+	0	Name=ELP6 CDS
tig00000014	Geneious	gene	903745	905670	.	-	.	Name=TGL3 gene
tig00000014	Geneious	mRNA	903745	905670	.	-	.	Name=TGL3 mRNA
tig00000014	Geneious	CDS	903745	905670	.	-	0	Name=TGL3 CDS
tig00000014	Geneious	gene	906072	906775	.	+	.	Name=PRE5 gene
tig00000014	Geneious	mRNA	906072	906775	.	+	.	Name=PRE5 mRNA
tig00000014	Geneious	CDS	906072	906775	.	+	0	Name=PRE5 CDS
tig00000014	Geneious	gene	907158	908205	.	+	.
tig00000014	Geneious	mRNA	907158	908205	.	+	.	Name=hypothetical protein mRNA
tig00000014	Geneious	CDS	907158	908205	.	+	0	Name=hypothetical protein CDS
tig00000014	Geneious	gene	908641	908748	.	+	.
tig00000014	Geneious	mRNA	908641	908748	.	+	.	Name=hypothetical protein mRNA
tig00000014	Geneious	CDS	908641	908748	.	+	0	Name=hypothetical protein CDS
tig00000014	Geneious	gene	909179	910189	.	+	.	Name=DIA1 gene
tig00000014	Geneious	mRNA	909179	910189	.	+	.	Name=DIA1 mRNA
tig00000014	Geneious	CDS	909179	910189	.	+	0	Name=DIA1 CDS
tig00000014	Geneious	gene	910016	910328	.	-	.
tig00000014	Geneious	mRNA	910016	910328	.	-	.	Name=hypothetical protein mRNA
tig00000014	Geneious	CDS	910016	910328	.	-	0	Name=hypothetical protein CDS
tig00000014	Geneious	gene	915733	916813	.	-	.	Name=ADH6 gene
tig00000014	Geneious	mRNA	915733	916813	.	-	.	Name=ADH6 mRNA
tig00000014	Geneious	CDS	915733	916813	.	-	0	Name=ADH6 CDS
tig00000014	Geneious	gene	917548	919205	.	-	.	Name=FET4 gene
tig00000014	Geneious	mRNA	917548	919205	.	-	.	Name=FET4 mRNA
tig00000014	Geneious	CDS	917548	919205	.	-	0	Name=FET4 CDS
tig00000014	Geneious	gene	922238	922555	.	-	.
tig00000014	Geneious	mRNA	922238	922555	.	-	.	Name=hypothetical protein mRNA
tig00000014	Geneious	CDS	922238	922555	.	-	0	Name=hypothetical protein CDS
tig00000014	Geneious	rep_origin	922555	923025	.	+	.	Name=rep origin
tig00000014	Geneious	gene	923026	923736	.	-	.	Name=SNO4 gene%3B HSP32 gene%3B HSP33 gene
tig00000014	Geneious	mRNA	923026	923736	.	-	.	Name=SNO4 mRNA%3B HSP32 mRNA%3B HSP33 mRNA
tig00000014	Geneious	CDS	923026	923736	.	-	0	Name=SNO4 CDS%3B HSP32 CDS%3B HSP33 CDS
tig00000014	Geneious	gene	924740	926051	.	+	.	Name=ERR3 gene%3B ERR1 gene%3B ERR2 gene
tig00000014	Geneious	mRNA	924740	926051	.	+	.	Name=ERR3 mRNA%3B ERR1 mRNA%3B ERR2 mRNA
tig00000014	Geneious	CDS	924740	926051	.	+	0	Name=ERR3 CDS%3B ERR1 CDS%3B ERR2 CDS
tig00000014	Geneious	rep_origin	927661	928141	.	+	.	Name=rep origin
tig00000014	Geneious	telomere	928188	929084	.	+	.
tig00000014	Geneious	repeat_region	928653	928953	.	+	.	Name=repeat region
tig00000014	Geneious	gene	6436	6592	.	+	.
tig00000014	Geneious	gene	928293	928449	.	-	.
tig00000014	Geneious	mRNA	6436	6592	.	+	.	Name=hypothetical protein mRNA
tig00000014	Geneious	mRNA	928293	928449	.	-	.	Name=hypothetical protein mRNA
tig00000014	Geneious	CDS	6436	6592	.	+	0	Name=hypothetical protein CDS
tig00000014	Geneious	CDS	928293	928449	.	-	0	Name=hypothetical protein CDS
tig00000014	Geneious	centromere	874201	874210	.	-	.	Name=CEN15 CDEI of CEN15 centromere
tig00000014	Geneious	centromere	659370	659379	.	-	.	Name=CEN15 CDEI of CEN15 centromere
tig00000014	Geneious	centromere	268945	268954	.	-	.	Name=CEN15 CDEI of CEN15 centromere
tig00000014	Geneious	mobile_element	184265	190170	.	+	.	Name=mobile element
tig00000014	Geneious	mobile_element	189839	195743	.	+	.	Name=mobile element
tig00000014	Geneious	mobile_element	201976	207887	.	+	.	Name=mobile element
tig00000014	Geneious	mobile_element	378147	384065	.	-	.	Name=mobile element
tig00000014	Geneious	mobile_element	362486	368391	.	-	.	Name=mobile element
tig00000014	Geneious	LTR	184265	184596	.	+	.	Name=Ty1 LTR
tig00000014	Geneious	LTR	189839	190170	.	+	.	Name=Ty1 LTR
tig00000014	Geneious	LTR	195412	195743	.	+	.	Name=Ty1 LTR
tig00000014	Geneious	LTR	509569	509900	.	+	.	Name=Ty1 LTR
tig00000014	Geneious	LTR	383728	384065	.	-	.	Name=Ty1 LTR
tig00000014	Geneious	LTR	378147	378484	.	-	.	Name=Ty1 LTR
tig00000014	Geneious	LTR	368061	368391	.	-	.	Name=Ty1 LTR
tig00000014	Geneious	LTR	362486	362817	.	-	.	Name=Ty1 LTR
tig00000014	Geneious	LTR	773161	773492	.	+	.	Name=Ty2 LTR
tig00000014	Geneious	LTR	168465	168797	.	-	.	Name=Ty2 LTR
tig00000014	Geneious	LTR	508995	509285	.	+	.	Name=Ty4 LTR
tig00000014	Geneious	LTR	813172	813462	.	-	.	Name=Ty4 LTR
tig00000014	Geneious	LTR	773163	773494	.	+	.	Name=Ty2 LTR
tig00000014	Geneious	LTR	168463	168795	.	-	.	Name=Ty2 LTR
tig00000014	Geneious	LTR	509281	509365	.	+	.	Name=Ty4 LTR
tig00000014	Geneious	LTR	813093	813176	.	-	.	Name=Ty4 LTR
tig00000014	Geneious	LTR	184267	184598	.	+	.	Name=Ty1 LTR
tig00000014	Geneious	LTR	189841	190172	.	+	.	Name=Ty1 LTR
tig00000014	Geneious	LTR	195414	195745	.	+	.	Name=Ty1 LTR
tig00000014	Geneious	LTR	383726	384063	.	-	.	Name=Ty1 LTR
tig00000014	Geneious	LTR	378145	378482	.	-	.	Name=Ty1 LTR
tig00000014	Geneious	LTR	368059	368389	.	-	.	Name=Ty1 LTR
tig00000014	Geneious	LTR	362484	362815	.	-	.	Name=Ty1 LTR
tig00000014	Geneious	gene	927167	927661	.	+	.	Name=PAU21 gene%3B PAU22 gene
tig00000014	Geneious	mRNA	927167	927661	.	+	.	Name=PAU21 mRNA%3B PAU22 mRNA
tig00000014	Geneious	CDS	927167	927661	.	+	0	Name=PAU21 CDS%3B PAU22 CDS
tig00000014	Geneious	repeat_region	5978	6229	.	-	.	Name=repeat region
tig00000014	Geneious	repeat_region	928952	928969	.	+	.	Name=repeat region
tig00000014	Geneious	repeat_region	928971	928988	.	+	.	Name=repeat region
tig00000014	Geneious	repeat_region	928988	929005	.	+	.	Name=repeat region
tig00000014	Geneious	repeat_region	929003	929020	.	+	.	Name=repeat region
tig00000014	Geneious	repeat_region	929028	929044	.	+	.	Name=repeat region
tig00000014	Geneious	repeat_region	929064	929080	.	+	.	Name=repeat region
tig00000014	Geneious	repeat_region	929099	929115	.	+	.	Name=repeat region
tig00000014	Geneious	repeat_region	929130	929146	.	+	.	Name=repeat region
tig00000014	Geneious	repeat_region	929159	929175	.	+	.	Name=repeat region
tig00000014	Geneious	repeat_region	929177	929194	.	+	.	Name=repeat region
tig00000014	Geneious	repeat_region	929190	929206	.	+	.	Name=repeat region
tig00000014	Geneious	repeat_region	929212	929229	.	+	.	Name=repeat region
tig00000014	Geneious	repeat_region	929235	929252	.	+	.	Name=repeat region
tig00000014	Geneious	repeat_region	929248	929265	.	+	.	Name=repeat region
tig00000014	Geneious	repeat_region	929261	929278	.	+	.	Name=repeat region
tig00000014	Geneious	repeat_region	929283	929300	.	+	.	Name=repeat region
tig00000014	Geneious	repeat_region	929300	929317	.	+	.	Name=repeat region
tig00000014	Geneious	repeat_region	929333	929350	.	+	.	Name=repeat region
tig00000014	Geneious	repeat_region	5924	5941	.	-	.	Name=repeat region
tig00000014	Geneious	repeat_region	5905	5922	.	-	.	Name=repeat region
tig00000014	Geneious	repeat_region	5893	5909	.	-	.	Name=repeat region
tig00000014	Geneious	repeat_region	362	379	.	-	.	Name=repeat region
tig00000014	Geneious	repeat_region	350	366	.	-	.	Name=repeat region
tig00000014	Geneious	repeat_region	320	337	.	-	.	Name=repeat region
tig00000014	Geneious	repeat_region	307	324	.	-	.	Name=repeat region
tig00000014	Geneious	repeat_region	294	311	.	-	.	Name=repeat region
tig00000014	Geneious	repeat_region	282	298	.	-	.	Name=repeat region
tig00000014	Geneious	repeat_region	236	253	.	-	.	Name=repeat region
tig00000014	Geneious	repeat_region	221	238	.	-	.	Name=repeat region
tig00000014	Geneious	repeat_region	204	221	.	-	.	Name=repeat region
tig00000014	Geneious	repeat_region	189	206	.	-	.	Name=repeat region
tig00000014	Geneious	repeat_region	177	193	.	-	.	Name=repeat region
tig00000014	Geneious	repeat_region	152	169	.	-	.	Name=repeat region
tig00000014	Geneious	repeat_region	129	146	.	-	.	Name=repeat region
tig00000014	Geneious	repeat_region	116	133	.	-	.	Name=repeat region
tig00000014	Geneious	repeat_region	99	116	.	-	.	Name=repeat region
tig00000014	Geneious	repeat_region	79	96	.	-	.	Name=repeat region
tig00000014	Geneious	repeat_region	57	74	.	-	.	Name=repeat region
tig00000014	Geneious	repeat_region	42	59	.	-	.	Name=repeat region
tig00000014	Geneious	repeat_region	21	38	.	-	.	Name=repeat region
tig00000014	Geneious	repeat_region	1	17	.	-	.	Name=repeat region
tig00000014	Geneious	LTR	184266	184308	.	+	.	Name=Ty1 LTR
tig00000014	Geneious	LTR	189840	189882	.	+	.	Name=Ty1 LTR
tig00000014	Geneious	LTR	195413	195455	.	+	.	Name=Ty1 LTR
tig00000014	Geneious	LTR	509570	509612	.	+	.	Name=Ty1 LTR
tig00000014	Geneious	LTR	384022	384064	.	-	.	Name=Ty1 LTR
tig00000014	Geneious	LTR	378441	378483	.	-	.	Name=Ty1 LTR
tig00000014	Geneious	LTR	368348	368390	.	-	.	Name=Ty1 LTR
tig00000014	Geneious	LTR	362774	362816	.	-	.	Name=Ty1 LTR
tig00000014	Geneious	LTR	195462	195744	.	+	.	Name=Ty1 LTR
tig00000014	Geneious	LTR	368060	368341	.	-	.	Name=Ty1 LTR
tig00000014	Geneious	LTR	362485	362767	.	-	.	Name=Ty1 LTR
tig00000014	Geneious	LTR	773162	773483	.	+	.	Name=Ty2 LTR
tig00000014	Geneious	LTR	168474	168796	.	-	.	Name=Ty2 LTR
tig00000014	Geneious	centromere	691307	691316	.	+	.	Name=CEN16 CDEI of CEN16 centromere
tig00000014	Geneious	centromere	395247	395256	.	-	.	Name=CEN16 CDEI of CEN16 centromere
tig00000014	Geneious	centromere	66750	66759	.	-	.	Name=CEN16 CDEI of CEN16 centromere
tig00000014	Geneious	gene	4519	5374	.	-	.
tig00000014	Geneious	mRNA	5356	5374	.	-	.	Name=hypothetical protein mRNA;ID=ISyX++t3KBIB0Bvm6W1jFIJllAA.1652074685946.2461
tig00000014	Geneious	mRNA	4519	5218	.	-	.	Name=hypothetical protein mRNA;ID=ISyX++t3KBIB0Bvm6W1jFIJllAA.1652074685946.2461
tig00000014	Geneious	CDS	5356	5374	.	-	0	Name=hypothetical protein CDS;ID=ISyX++t3KBIB0Bvm6W1jFIJllAA.1652074685946.2462
tig00000014	Geneious	CDS	4519	5218	.	-	0	Name=hypothetical protein CDS;ID=ISyX++t3KBIB0Bvm6W1jFIJllAA.1652074685946.2462
tig00000014	Geneious	Transcription Factor	387233	387242	.	+	.	Name=MCM1%3B SRF
tig00000014	Geneious	Transcription Factor	866762	866771	.	+	.	Name=CUP2
tig00000014	Geneious	Transcription Factor	881831	881840	.	+	.	Name=CUP2
tig00000014	Geneious	Transcription Factor	827945	827954	.	-	.	Name=CUP2
tig00000014	Geneious	Transcription Factor	917283	917292	.	+	.	Name=SKO1
tig00000014	Geneious	Transcription Factor	516913	516922	.	-	.	Name=SWI6
tig00000014	BIO	coding_sequence_variant	91403	91414	.	.	.	Name=BstXI_369423_PLSW_removed;ID=BstXI_369423_PLSW_removed
tig00000014	BIO	coding_sequence_variant	259282	259293	.	.	.	Name=BstXI_369423_PLSW_removed;ID=BstXI_369423_PLSW_removed
tig00000014	BIO	coding_sequence_variant	564465	564476	.	.	.	Name=BstXI_369423_PLSW_removed;ID=BstXI_369423_PLSW_removed
tig00000014	BIO	restriction_enzyme_recognition_site	352756	352769	-4.119	-	.	Name=SfiI_433094;ID=SfiI_433094
tig00000014	BIO	coding_sequence_variant	484983	484994	.	.	.	Name=BaeI_687306_DTQV_removed;ID=BaeI_687306_DTQV_removed
tig00000014	BIO	coding_sequence_variant	356288	356299	.	.	.	Name=BstXI_617260_PSEW_removed;ID=BstXI_617260_PSEW_removed
tig00000014	BIO	coding_sequence_variant	87517	87528	.	.	.	Name=BstXI_617260_PSEW_removed;ID=BstXI_617260_PSEW_removed
tig00000014	BIO	coding_sequence_variant	801006	801017	.	.	.	Name=BaeI_148825_DTQV_removed;ID=BaeI_148825_DTQV_removed
tig00000014	BIO	coding_sequence_variant	34195	34206	.	.	.	Name=BaeI_374672_TFVS_removed;ID=BaeI_374672_TFVS_removed
tig00000014	BIO	coding_sequence_variant	691385	691396	.	.	.	Name=BaeI_374672_TFVS_removed;ID=BaeI_374672_TFVS_removed
tig00000014	BIO	coding_sequence_variant	702422	702433	.	.	.	Name=BaeI_433353_WYGG_removed;ID=BaeI_433353_WYGG_removed
tig00000014	BIO	coding_sequence_variant	88615	88626	.	.	.	Name=BglI_245488_AKKA_removed;ID=BglI_245488_AKKA_removed
tig00000014	BIO	coding_sequence_variant	393718	393729	.	.	.	Name=BglI_245488_AKKA_removed;ID=BglI_245488_AKKA_removed
tig00000014	BIO	coding_sequence_variant	884905	884916	.	.	.	Name=BglI_245488_AKKA_removed;ID=BglI_245488_AKKA_removed
tig00000014	BIO	coding_sequence_variant	53991	54002	.	.	.	Name=BglI_245488_AKKA_removed;ID=BglI_245488_AKKA_removed
tig00000014	BIO	restriction_enzyme_recognition_site	251515	251526	-2.52	+	.	Name=DraIII_337357;ID=DraIII_337357
tig00000014	BIO	restriction_enzyme_recognition_site	800718	800729	-3.754	-	.	Name=BglI_371605;ID=BglI_371605
tig00000014	BIO	restriction_enzyme_recognition_site	251291	251302	-3.754	-	.	Name=BglI_371605;ID=BglI_371605
tig00000014	BIO	coding_sequence_variant	555761	555772	.	.	.	Name=BaeI_534889_TNVS_removed;ID=BaeI_534889_TNVS_removed
tig00000014	BIO	coding_sequence_variant	553225	553236	.	.	.	Name=BaeI_534889_TNVS_removed;ID=BaeI_534889_TNVS_removed
tig00000014	BIO	restriction_enzyme_recognition_site	566011	566022	-3.854	-	.	Name=BglI_580551;ID=BglI_580551
tig00000014	BIO	coding_sequence_variant	841931	841942	.	.	.	Name=DraIII_308004_TPGG_removed;ID=DraIII_308004_TPGG_removed
tig00000014	BIO	coding_sequence_variant	171734	171745	.	.	.	Name=BaeI_663931_TTVP_removed;ID=BaeI_663931_TTVP_removed
tig00000014	BIO	coding_sequence_variant	775420	775431	.	.	.	Name=BaeI_663931_TTVP_removed;ID=BaeI_663931_TTVP_removed
tig00000014	BIO	coding_sequence_variant	490419	490430	.	.	.	Name=BaeI_663931_TTVP_removed;ID=BaeI_663931_TTVP_removed
tig00000014	BIO	coding_sequence_variant	249941	249952	.	.	.	Name=BsaXI_211145_TFPP_removed;ID=BsaXI_211145_TFPP_removed
tig00000014	BIO	coding_sequence_variant	122031	122042	.	.	.	Name=BaeI_529137_TNVS_removed;ID=BaeI_529137_TNVS_removed
tig00000014	BIO	coding_sequence_variant	131191	131202	.	.	.	Name=BaeI_529137_TNVS_removed;ID=BaeI_529137_TNVS_removed
tig00000014	BIO	coding_sequence_variant	562727	562738	.	.	.	Name=BaeI_499219_GTGV_removed;ID=BaeI_499219_GTGV_removed
tig00000014	BIO	coding_sequence_variant	870090	870101	.	.	.	Name=BaeI_499219_GTGV_removed;ID=BaeI_499219_GTGV_removed
tig00000014	BIO	coding_sequence_variant	371124	371135	.	.	.	Name=BaeI_499219_GTGV_removed;ID=BaeI_499219_GTGV_removed
tig00000014	BIO	coding_sequence_variant	690372	690385	.	.	.	Name=ArsI_344740_LTTDL_removed;ID=ArsI_344740_LTTDL_removed
tig00000014	BIO	coding_sequence_variant	236671	236682	.	.	.	Name=BaeI_529134_GTNV_removed;ID=BaeI_529134_GTNV_removed
tig00000014	BIO	coding_sequence_variant	284860	284871	.	.	.	Name=BaeI_275065_NQST_removed;ID=BaeI_275065_NQST_removed
tig00000014	BIO	coding_sequence_variant	611204	611215	.	.	.	Name=BaeI_275065_NQST_removed;ID=BaeI_275065_NQST_removed
tig00000014	BIO	coding_sequence_variant	884147	884158	.	.	.	Name=BaeI_275065_NQST_removed;ID=BaeI_275065_NQST_removed
tig00000014	BIO	coding_sequence_variant	648943	648954	.	.	.	Name=BaeI_275065_NQST_removed;ID=BaeI_275065_NQST_removed
tig00000014	BIO	coding_sequence_variant	177213	177224	.	.	.	Name=BaeI_464486_DTNV_removed;ID=BaeI_464486_DTNV_removed
tig00000014	BIO	restriction_enzyme_recognition_site	478340	478351	-3.754	-	.	Name=BglI_574089;ID=BglI_574089
tig00000014	BIO	coding_sequence_variant	839957	839968	.	.	.	Name=BstXI_384420_PEEW_removed;ID=BstXI_384420_PEEW_removed
tig00000014	BIO	coding_sequence_variant	227722	227733	.	.	.	Name=BstXI_384420_PEEW_removed;ID=BstXI_384420_PEEW_removed
tig00000014	BIO	coding_sequence_variant	316985	316996	.	.	.	Name=BaeI_402756_RYGG_removed;ID=BaeI_402756_RYGG_removed
tig00000014	BIO	coding_sequence_variant	520267	520278	.	.	.	Name=BaeI_402756_RYGG_removed;ID=BaeI_402756_RYGG_removed
tig00000014	BIO	restriction_enzyme_recognition_site	43349	43360	-3.154	-	.	Name=BglI_362006;ID=BglI_362006
tig00000014	BIO	coding_sequence_variant	182625	182636	.	.	.	Name=BcgI_90923_ATVS_removed;ID=BcgI_90923_ATVS_removed
tig00000014	BIO	coding_sequence_variant	663115	663129	.	.	.	Name=BcgI_242140_SRHIV_removed;ID=BcgI_242140_SRHIV_removed
tig00000014	BIO	coding_sequence_variant	740250	740261	.	.	.	Name=BglI_459755_CQTG_removed;ID=BglI_459755_CQTG_removed
tig00000014	BIO	coding_sequence_variant	170122	170133	.	.	.	Name=BglI_459755_CQTG_removed;ID=BglI_459755_CQTG_removed
##sequence-region	tig00000017	1	812252
tig00000017	Geneious	repeat_region	811871	811907	.	+	.	Name=repeat region
tig00000017	Geneious	repeat_region	811932	811962	.	+	.	Name=repeat region
tig00000017	Geneious	repeat_region	812011	812045	.	+	.	Name=repeat region
tig00000017	Geneious	repeat_region	812104	812138	.	+	.	Name=repeat region
tig00000017	Geneious	repeat_region	812158	812191	.	+	.	Name=repeat region
tig00000017	Geneious	repeat_region	812171	812202	.	+	.	Name=repeat region
tig00000017	Geneious	repeat_region	812213	812246	.	+	.	Name=repeat region
tig00000017	Geneious	repeat_region	296	328	.	-	.	Name=repeat region
tig00000017	Geneious	repeat_region	214	245	.	-	.	Name=repeat region
tig00000017	Geneious	repeat_region	181	213	.	-	.	Name=repeat region
tig00000017	Geneious	repeat_region	110	142	.	-	.	Name=repeat region
tig00000017	Geneious	repeat_region	76	109	.	-	.	Name=repeat region
tig00000017	Geneious	repeat_region	47	81	.	-	.	Name=repeat region
tig00000017	Geneious	mRNA	807916	808555	.	+	.	Name=hypothetical protein mRNA;ID=ISyX++t3KBIB0Bvm6W1jFIJllAA.1652074685951.2463
tig00000017	Geneious	mRNA	809961	811411	.	+	.	Name=hypothetical protein mRNA;ID=ISyX++t3KBIB0Bvm6W1jFIJllAA.1652074685951.2463
tig00000017	Geneious	CDS	807916	808555	.	+	0	Name=hypothetical protein CDS;ID=ISyX++t3KBIB0Bvm6W1jFIJllAA.1652074685951.2464
tig00000017	Geneious	CDS	809961	811411	.	+	0	Name=hypothetical protein CDS;ID=ISyX++t3KBIB0Bvm6W1jFIJllAA.1652074685951.2464
tig00000017	Geneious	gene	806690	807502	.	+	.
tig00000017	Geneious	mRNA	806690	807502	.	+	.	Name=hypothetical protein mRNA
tig00000017	Geneious	CDS	806690	807502	.	+	0	Name=hypothetical protein CDS
tig00000017	Geneious	rep_origin	1075	2010	.	+	.	Name=rep origin
tig00000017	Geneious	gene	1263	1399	.	-	.
tig00000017	Geneious	mRNA	1263	1399	.	-	.	Name=hypothetical protein mRNA
tig00000017	Geneious	CDS	1263	1399	.	-	0	Name=hypothetical protein CDS
tig00000017	Geneious	gene	803735	804097	.	+	.	Name=PAU8 gene%3B PAU1 gene%3B PAU10 gene%3B PAU14 gene%3B PAU13 gene%3B PAU11 gene%3B PAU18 gene%3B PAU4 gene%3B PAU12 gene%3B PAU20 gene%3B PAU24 gene%3B PAU2 gene
tig00000017	Geneious	gene	4065	4427	.	-	.	Name=PAU24 gene%3B PAU12 gene%3B PAU1 gene%3B PAU13 gene%3B PAU14 gene%3B PAU10 gene%3B PAU18 gene%3B PAU2 gene%3B PAU8 gene%3B PAU11 gene%3B PAU4 gene%3B PAU20 gene
tig00000017	Geneious	mRNA	803735	804097	.	+	.	Name=PAU8 mRNA%3B PAU1 mRNA%3B PAU10 mRNA%3B PAU14 mRNA%3B PAU13 mRNA%3B PAU11 mRNA%3B PAU18 mRNA%3B PAU4 mRNA%3B PAU12 mRNA%3B PAU20 mRNA%3B PAU24 mRNA%3B PAU2 mRNA
tig00000017	Geneious	mRNA	4065	4427	.	-	.	Name=PAU24 mRNA%3B PAU12 mRNA%3B PAU1 mRNA%3B PAU13 mRNA%3B PAU14 mRNA%3B PAU10 mRNA%3B PAU18 mRNA%3B PAU2 mRNA%3B PAU8 mRNA%3B PAU11 mRNA%3B PAU4 mRNA%3B PAU20 mRNA
tig00000017	Geneious	CDS	803735	804097	.	+	0	Name=PAU8 CDS%3B PAU1 CDS%3B PAU10 CDS%3B PAU14 CDS%3B PAU13 CDS%3B PAU11 CDS%3B PAU18 CDS%3B PAU4 CDS%3B PAU12 CDS%3B PAU20 CDS%3B PAU24 CDS%3B PAU2 CDS
tig00000017	Geneious	CDS	4065	4427	.	-	0	Name=PAU24 CDS%3B PAU12 CDS%3B PAU1 CDS%3B PAU13 CDS%3B PAU14 CDS%3B PAU10 CDS%3B PAU18 CDS%3B PAU2 CDS%3B PAU8 CDS%3B PAU11 CDS%3B PAU4 CDS%3B PAU20 CDS
tig00000017	Geneious	LTR	613997	614145	.	-	.	Name=Ty3 LTR
tig00000017	Geneious	LTR	169241	169611	.	+	.	Name=Ty4 LTR
tig00000017	Geneious	LTR	775530	775900	.	+	.	Name=Ty4 LTR
tig00000017	Geneious	LTR	802294	802620	.	-	.	Name=Ty1 LTR
tig00000017	Geneious	LTR	781775	782101	.	-	.	Name=Ty1 LTR
tig00000017	Geneious	LTR	776154	776480	.	-	.	Name=Ty1 LTR
tig00000017	Geneious	gene	545742	545814	.	-	.
tig00000017	Geneious	tRNA	545742	545814	.	-	.	Name=tRNA-Thr
tig00000017	Geneious	LTR	590729	591060	.	-	.	Name=Ty1 LTR
tig00000017	Geneious	LTR	585153	585484	.	-	.	Name=Ty1 LTR
tig00000017	Geneious	LTR	552273	552604	.	-	.	Name=Ty1 LTR
tig00000017	Geneious	LTR	546697	547028	.	-	.	Name=Ty1 LTR
tig00000017	Geneious	gene	584949	585030	.	-	.
tig00000017	Geneious	tRNA	584949	585030	.	-	.	Name=tRNA-Ser
tig00000017	Geneious	LTR	590729	591054	.	-	.	Name=Ty1 LTR
tig00000017	Geneious	LTR	585153	585478	.	-	.	Name=Ty1 LTR
tig00000017	Geneious	LTR	552273	552598	.	-	.	Name=Ty1 LTR
tig00000017	Geneious	LTR	546697	547022	.	-	.	Name=Ty1 LTR
tig00000017	Geneious	gene	461477	461548	.	-	.	Name=gene%3B CDC65 gene
tig00000017	Geneious	tRNA	461477	461548	.	-	.	Name=tRNA-Gln%3B CDC65 tRNA
tig00000017	Geneious	LTR	613997	614337	.	-	.	Name=Ty3 LTR
tig00000017	Geneious	gene	775265	775355	.	-	.
tig00000017	Geneious	tRNA	775319	775355	.	-	.	Name=tRNA-Phe;ID=ISyX++t3KBIB0Bvm6W1jFIJllAA.1652074685953.2465
tig00000017	Geneious	tRNA	775265	775300	.	-	.	Name=tRNA-Phe;ID=ISyX++t3KBIB0Bvm6W1jFIJllAA.1652074685953.2465
tig00000017	Geneious	LTR	802289	802620	.	-	.	Name=Ty2 LTR%3B Ty1 LTR
tig00000017	Geneious	LTR	781770	782101	.	-	.	Name=Ty2 LTR%3B Ty1 LTR
tig00000017	Geneious	LTR	776149	776480	.	-	.	Name=Ty2 LTR%3B Ty1 LTR
tig00000017	Geneious	repeat_region	385	640	.	-	.	Name=repeat region
tig00000017	Geneious	gene	806882	808787	.	+	.
tig00000017	Geneious	mRNA	806882	807480	.	+	.	Name=hypothetical protein mRNA;ID=ISyX++t3KBIB0Bvm6W1jFIJllAA.1652074685954.2466
tig00000017	Geneious	mRNA	807580	808787	.	+	.	Name=hypothetical protein mRNA;ID=ISyX++t3KBIB0Bvm6W1jFIJllAA.1652074685954.2466
tig00000017	Geneious	CDS	806882	807480	.	+	0	Name=hypothetical protein CDS;ID=ISyX++t3KBIB0Bvm6W1jFIJllAA.1652074685954.2467
tig00000017	Geneious	CDS	807580	808787	.	+	0	Name=hypothetical protein CDS;ID=ISyX++t3KBIB0Bvm6W1jFIJllAA.1652074685954.2467
tig00000017	Geneious	repeat_region	811877	811936	.	+	.	Name=repeat region
tig00000017	Geneious	repeat_region	243	301	.	-	.	Name=repeat region
tig00000017	Geneious	repeat_region	132	195	.	-	.	Name=repeat region
tig00000017	Geneious	repeat_region	57	123	.	-	.	Name=repeat region
tig00000017	Geneious	centromere	771485	771494	.	-	.	Name=CEN1 CDEI of CEN1 centromere
tig00000017	Geneious	mobile_element	585153	591060	.	-	.	Name=mobile element
tig00000017	Geneious	mobile_element	546697	552604	.	-	.	Name=mobile element
tig00000017	Geneious	gene	585507	589091	.	-	.
tig00000017	Geneious	gene	547051	550637	.	-	.
tig00000017	Geneious	CDS	585507	589091	.	-	0	Name=hypothetical protein CDS
tig00000017	Geneious	CDS	547051	550637	.	-	0	Name=hypothetical protein CDS
tig00000017	Geneious	gene	550993	552313	.	-	.
tig00000017	Geneious	CDS	550993	552313	.	-	0	Name=hypothetical protein CDS
tig00000017	Geneious	LTR	802292	802620	.	-	.	Name=Ty2 LTR%3B Ty1 LTR
tig00000017	Geneious	LTR	781773	782101	.	-	.	Name=Ty2 LTR%3B Ty1 LTR
tig00000017	Geneious	LTR	776152	776480	.	-	.	Name=Ty2 LTR%3B Ty1 LTR
tig00000017	Geneious	repeat_region	812072	812163	.	+	.	Name=repeat region
tig00000017	Geneious	repeat_region	214	315	.	-	.	Name=repeat region
tig00000017	Geneious	telomere	805093	811688	.	+	.
tig00000017	Geneious	repeat_region	805852	811688	.	+	.	Name=repeat region
tig00000017	Geneious	gene	809036	811411	.	+	.
tig00000017	Geneious	mRNA	809036	811411	.	+	.	Name=hypothetical protein mRNA
tig00000017	Geneious	CDS	809036	811411	.	+	0	Name=hypothetical protein CDS
tig00000017	Geneious	gene	808795	809111	.	+	.
tig00000017	Geneious	mRNA	808795	809111	.	+	.	Name=hypothetical protein mRNA
tig00000017	Geneious	CDS	808795	809111	.	+	0	Name=hypothetical protein CDS
tig00000017	Geneious	gene	806690	808787	.	+	.
tig00000017	Geneious	mRNA	806690	807480	.	+	.	Name=hypothetical protein mRNA;ID=ISyX++t3KBIB0Bvm6W1jFIJllAA.1652074685956.2468
tig00000017	Geneious	mRNA	807580	808787	.	+	.	Name=hypothetical protein mRNA;ID=ISyX++t3KBIB0Bvm6W1jFIJllAA.1652074685956.2468
tig00000017	Geneious	CDS	806690	807480	.	+	0	Name=hypothetical protein CDS;ID=ISyX++t3KBIB0Bvm6W1jFIJllAA.1652074685956.2469
tig00000017	Geneious	CDS	807580	808787	.	+	0	Name=hypothetical protein CDS;ID=ISyX++t3KBIB0Bvm6W1jFIJllAA.1652074685956.2469
tig00000017	Geneious	repeat_region	805562	805851	.	+	.	Name=repeat region
tig00000017	Geneious	repeat_region	805093	805561	.	+	.	Name=repeat region
tig00000017	Geneious	gene	803969	804097	.	+	.	Name=PAU9 gene
tig00000017	Geneious	gene	4065	4193	.	-	.	Name=PAU9 gene
tig00000017	Geneious	mRNA	803969	804097	.	+	.	Name=PAU9 mRNA
tig00000017	Geneious	mRNA	4065	4193	.	-	.	Name=PAU9 mRNA
tig00000017	Geneious	CDS	803969	804097	.	+	0	Name=PAU9 CDS
tig00000017	Geneious	CDS	4065	4193	.	-	0	Name=PAU9 CDS
tig00000017	Geneious	LTR	802621	802860	.	-	.	Name=Ty1 LTR
tig00000017	Geneious	LTR	802195	802288	.	-	.	Name=Ty1 LTR
tig00000017	Geneious	gene	802047	802130	.	-	.	Name=SUP51 gene%3B gene
tig00000017	Geneious	gene	464681	464764	.	-	.	Name=SUP51 gene%3B gene
tig00000017	Geneious	tRNA	802047	802130	.	-	.	Name=SUP51 tRNA%3B tRNA-Leu
tig00000017	Geneious	tRNA	464681	464764	.	-	.	Name=SUP51 tRNA%3B tRNA-Leu
tig00000017	Geneious	gene	801165	801753	.	+	.	Name=MIC23 gene
tig00000017	Geneious	mRNA	801165	801753	.	+	.	Name=MIC23 mRNA
tig00000017	Geneious	CDS	801165	801753	.	+	0	Name=MIC23 CDS
tig00000017	Geneious	gene	797839	800870	.	+	.	Name=SRO77 gene
tig00000017	Geneious	mRNA	797839	800870	.	+	.	Name=SRO77 mRNA
tig00000017	Geneious	CDS	797839	800870	.	+	0	Name=SRO77 CDS
tig00000017	Geneious	gene	794025	797478	.	+	.	Name=PKC1 gene
tig00000017	Geneious	mRNA	794025	797478	.	+	.	Name=PKC1 mRNA
tig00000017	Geneious	CDS	794025	797478	.	+	0	Name=PKC1 CDS
tig00000017	Geneious	gene	790434	793545	.	+	.	Name=SEA4 gene
tig00000017	Geneious	mRNA	790434	793545	.	+	.	Name=SEA4 mRNA
tig00000017	Geneious	CDS	790434	793545	.	+	0	Name=SEA4 CDS
tig00000017	Geneious	gene	788194	789652	.	+	.	Name=RTG3 gene
tig00000017	Geneious	mRNA	788194	789652	.	+	.	Name=RTG3 mRNA
tig00000017	Geneious	CDS	788194	789652	.	+	0	Name=RTG3 CDS
tig00000017	Geneious	gene	786987	787632	.	-	.	Name=SFT2 gene
tig00000017	Geneious	mRNA	786987	787632	.	-	.	Name=SFT2 mRNA
tig00000017	Geneious	CDS	786987	787632	.	-	0	Name=SFT2 CDS
tig00000017	Geneious	gene	783442	786787	.	+	.	Name=ECM21 gene
tig00000017	Geneious	mRNA	783442	786787	.	+	.	Name=ECM21 mRNA
tig00000017	Geneious	CDS	783442	786787	.	+	0	Name=ECM21 CDS
tig00000017	Geneious	gene	783198	783315	.	-	.
tig00000017	Geneious	mRNA	783198	783315	.	-	.	Name=hypothetical protein mRNA
tig00000017	Geneious	CDS	783198	783315	.	-	0	Name=hypothetical protein CDS
tig00000017	Geneious	rep_origin	782585	782802	.	-	.	Name=rep origin
tig00000017	Geneious	mobile_element	776149	782101	.	-	.	Name=mobile element
tig00000017	Geneious	gene	776503	781810	.	-	.
tig00000017	Geneious	CDS	780519	781810	.	-	0	Name=hypothetical protein CDS;ID=ISyX++t3KBIB0Bvm6W1jFIJllAA.1652074685958.2470
tig00000017	Geneious	CDS	776503	780517	.	-	0	Name=hypothetical protein CDS;ID=ISyX++t3KBIB0Bvm6W1jFIJllAA.1652074685958.2470
tig00000017	Geneious	gene	780495	781810	.	-	.
tig00000017	Geneious	CDS	780495	781810	.	-	0	Name=hypothetical protein CDS
tig00000017	Geneious	LTR	775955	776147	.	-	.	Name=Ty1 LTR
tig00000017	Geneious	gene	773073	774708	.	-	.	Name=ATP1 gene
tig00000017	Geneious	mRNA	773073	774708	.	-	.	Name=ATP1 mRNA
tig00000017	Geneious	CDS	773073	774708	.	-	0	Name=ATP1 CDS
tig00000017	Geneious	gene	771243	772622	.	-	.	Name=BNA4 gene
tig00000017	Geneious	mRNA	771243	772622	.	-	.	Name=BNA4 mRNA
tig00000017	Geneious	CDS	771243	772622	.	-	0	Name=BNA4 CDS
tig00000017	Geneious	gene	768686	770942	.	-	.	Name=BRN1 gene
tig00000017	Geneious	mRNA	768686	770942	.	-	.	Name=BRN1 mRNA
tig00000017	Geneious	CDS	768686	770942	.	-	0	Name=BRN1 CDS
tig00000017	Geneious	gene	767697	768506	.	-	.
tig00000017	Geneious	mRNA	767697	768506	.	-	.	Name=hypothetical protein mRNA
tig00000017	Geneious	CDS	767697	768506	.	-	0	Name=hypothetical protein CDS
tig00000017	Geneious	gene	766870	767532	.	+	.	Name=ROX3 gene
tig00000017	Geneious	mRNA	766870	767532	.	+	.	Name=ROX3 mRNA
tig00000017	Geneious	CDS	766870	767532	.	+	0	Name=ROX3 CDS
tig00000017	Geneious	gene	765429	765819	.	-	.	Name=RPL32 gene
tig00000017	Geneious	mRNA	765429	765819	.	-	.	Name=RPL32 mRNA
tig00000017	Geneious	CDS	765429	765819	.	-	0	Name=RPL32 CDS
tig00000017	Geneious	gene	764623	765236	.	+	.	Name=SCS22 gene
tig00000017	Geneious	mRNA	764623	764656	.	+	.	Name=SCS22 mRNA;ID=ISyX++t3KBIB0Bvm6W1jFIJllAA.1652074685960.2471
tig00000017	Geneious	mRNA	764744	765236	.	+	.	Name=SCS22 mRNA;ID=ISyX++t3KBIB0Bvm6W1jFIJllAA.1652074685960.2471
tig00000017	Geneious	CDS	764623	764656	.	+	0	Name=SCS22 CDS;ID=ISyX++t3KBIB0Bvm6W1jFIJllAA.1652074685960.2472
tig00000017	Geneious	CDS	764744	765236	.	+	0	Name=SCS22 CDS;ID=ISyX++t3KBIB0Bvm6W1jFIJllAA.1652074685960.2472
tig00000017	Geneious	gene	763176	764440	.	+	.	Name=MAP2 gene
tig00000017	Geneious	mRNA	763176	764440	.	+	.	Name=MAP2 mRNA
tig00000017	Geneious	CDS	763176	764440	.	+	0	Name=MAP2 CDS
tig00000017	Geneious	gene	762447	762980	.	-	.	Name=MRP21 gene
tig00000017	Geneious	mRNA	762447	762980	.	-	.	Name=MRP21 mRNA
tig00000017	Geneious	CDS	762447	762980	.	-	0	Name=MRP21 CDS
tig00000017	Geneious	gene	760857	762233	.	-	.	Name=AVT5 gene
tig00000017	Geneious	mRNA	760857	762233	.	-	.	Name=AVT5 mRNA
tig00000017	Geneious	CDS	760857	762233	.	-	0	Name=AVT5 CDS
tig00000017	Geneious	gene	752445	760791	.	+	.	Name=TEL1 gene
tig00000017	Geneious	mRNA	752445	760791	.	+	.	Name=TEL1 mRNA
tig00000017	Geneious	CDS	752445	760791	.	+	0	Name=TEL1 CDS
tig00000017	Geneious	gene	751092	752007	.	+	.	Name=RPL23A gene
tig00000017	Geneious	mRNA	751092	751133	.	+	.	Name=RPL23A mRNA;ID=ISyX++t3KBIB0Bvm6W1jFIJllAA.1652074685960.2473
tig00000017	Geneious	mRNA	751637	752007	.	+	.	Name=RPL23A mRNA;ID=ISyX++t3KBIB0Bvm6W1jFIJllAA.1652074685960.2473
tig00000017	Geneious	CDS	751092	751133	.	+	0	Name=RPL23A CDS;ID=ISyX++t3KBIB0Bvm6W1jFIJllAA.1652074685960.2474
tig00000017	Geneious	CDS	751637	752007	.	+	0	Name=RPL23A CDS;ID=ISyX++t3KBIB0Bvm6W1jFIJllAA.1652074685960.2474
tig00000017	Geneious	gene	749234	750631	.	+	.
tig00000017	Geneious	mRNA	749234	750631	.	+	.	Name=hypothetical protein mRNA
tig00000017	Geneious	CDS	749234	750631	.	+	0	Name=hypothetical protein CDS
tig00000017	Geneious	rep_origin	748412	748645	.	-	.	Name=rep origin
tig00000017	Geneious	gene	745024	747961	.	-	.	Name=BOI1 gene
tig00000017	Geneious	mRNA	745024	747961	.	-	.	Name=BOI1 mRNA
tig00000017	Geneious	CDS	745024	747961	.	-	0	Name=BOI1 CDS
tig00000017	Geneious	gene	742401	744674	.	+	.	Name=CDC27 gene
tig00000017	Geneious	mRNA	742401	744674	.	+	.	Name=CDC27 mRNA
tig00000017	Geneious	CDS	742401	744674	.	+	0	Name=CDC27 CDS
tig00000017	Geneious	gene	740722	742095	.	+	.	Name=ALG3 gene
tig00000017	Geneious	mRNA	740722	742095	.	+	.	Name=ALG3 mRNA
tig00000017	Geneious	CDS	740722	742095	.	+	0	Name=ALG3 CDS
tig00000017	Geneious	gene	738884	739988	.	-	.
tig00000017	Geneious	mRNA	738884	739988	.	-	.	Name=hypothetical protein mRNA
tig00000017	Geneious	CDS	738884	739988	.	-	0	Name=hypothetical protein CDS
tig00000017	Geneious	gene	737165	738786	.	+	.	Name=PET112 gene
tig00000017	Geneious	mRNA	737165	738786	.	+	.	Name=PET112 mRNA
tig00000017	Geneious	CDS	737165	738786	.	+	0	Name=PET112 CDS
tig00000017	Geneious	gene	732098	736603	.	-	.	Name=NUP170 gene
tig00000017	Geneious	mRNA	732098	736603	.	-	.	Name=NUP170 mRNA
tig00000017	Geneious	CDS	732098	736603	.	-	0	Name=NUP170 CDS
tig00000017	Geneious	gene	731135	731488	.	+	.	Name=ATG8 gene
tig00000017	Geneious	mRNA	731135	731488	.	+	.	Name=ATG8 mRNA
tig00000017	Geneious	CDS	731135	731488	.	+	0	Name=ATG8 CDS
tig00000017	Geneious	gene	727607	730824	.	+	.	Name=ILS1 gene
tig00000017	Geneious	mRNA	727607	730824	.	+	.	Name=ILS1 mRNA
tig00000017	Geneious	CDS	727607	730824	.	+	0	Name=ILS1 CDS
tig00000017	Geneious	gene	725422	727371	.	+	.	Name=SSA3 gene
tig00000017	Geneious	mRNA	725422	727371	.	+	.	Name=SSA3 mRNA
tig00000017	Geneious	CDS	725422	727371	.	+	0	Name=SSA3 CDS
tig00000017	Geneious	gene	724081	725148	.	+	.	Name=AAR2 gene
tig00000017	Geneious	mRNA	724081	725148	.	+	.	Name=AAR2 mRNA
tig00000017	Geneious	CDS	724081	725148	.	+	0	Name=AAR2 CDS
tig00000017	Geneious	gene	723592	723679	.	-	.
tig00000017	Geneious	ncRNA	723592	723679	.	-	.	Name=SNR56 ncRNA
tig00000017	Geneious	gene	722750	723352	.	+	.	Name=RPS8A gene%3B RPS8B gene
tig00000017	Geneious	mRNA	722750	723352	.	+	.	Name=RPS8A mRNA%3B RPS8B mRNA
tig00000017	Geneious	CDS	722750	723352	.	+	0	Name=RPS8A CDS%3B RPS8B CDS
tig00000017	Geneious	gene	722322	722419	.	+	.
tig00000017	Geneious	mRNA	722322	722419	.	+	.	Name=hypothetical protein mRNA
tig00000017	Geneious	CDS	722322	722419	.	+	0	Name=hypothetical protein CDS
tig00000017	Geneious	gene	721652	721900	.	-	.	Name=KTI11 gene
tig00000017	Geneious	mRNA	721652	721900	.	-	.	Name=KTI11 mRNA
tig00000017	Geneious	CDS	721652	721900	.	-	0	Name=KTI11 CDS
tig00000017	Geneious	gene	719849	721138	.	-	.	Name=AST1 gene
tig00000017	Geneious	mRNA	719849	721138	.	-	.	Name=AST1 mRNA
tig00000017	Geneious	CDS	719849	721138	.	-	0	Name=AST1 CDS
tig00000017	Geneious	gene	718486	719465	.	-	.	Name=PRS4 gene
tig00000017	Geneious	mRNA	718486	719465	.	-	.	Name=PRS4 mRNA
tig00000017	Geneious	CDS	718486	719465	.	-	0	Name=PRS4 CDS
tig00000017	Geneious	gene	716001	718242	.	+	.	Name=UBP13 gene
tig00000017	Geneious	mRNA	716001	718242	.	+	.	Name=UBP13 mRNA
tig00000017	Geneious	CDS	716001	718242	.	+	0	Name=UBP13 CDS
tig00000017	Geneious	gene	711774	715216	.	+	.	Name=SEF1 gene
tig00000017	Geneious	mRNA	711774	715216	.	+	.	Name=SEF1 mRNA
tig00000017	Geneious	CDS	711774	715216	.	+	0	Name=SEF1 CDS
tig00000017	Geneious	gene	710735	711518	.	+	.	Name=PRX1 gene
tig00000017	Geneious	mRNA	710735	711518	.	+	.	Name=PRX1 mRNA
tig00000017	Geneious	CDS	710735	711518	.	+	0	Name=PRX1 CDS
tig00000017	Geneious	gene	706677	710008	.	-	.	Name=KIP1 gene
tig00000017	Geneious	mRNA	706677	710008	.	-	.	Name=KIP1 mRNA
tig00000017	Geneious	CDS	706677	710008	.	-	0	Name=KIP1 CDS
tig00000017	Geneious	gene	704493	706582	.	+	.	Name=SKT5 gene
tig00000017	Geneious	mRNA	704493	706582	.	+	.	Name=SKT5 mRNA
tig00000017	Geneious	CDS	704493	706582	.	+	0	Name=SKT5 CDS
tig00000017	Geneious	gene	701908	703970	.	-	.	Name=YEL1 gene
tig00000017	Geneious	mRNA	701908	703970	.	-	.	Name=YEL1 mRNA
tig00000017	Geneious	CDS	701908	703970	.	-	0	Name=YEL1 CDS
tig00000017	Geneious	gene	701365	701779	.	+	.	Name=CMC2 gene
tig00000017	Geneious	mRNA	701365	701398	.	+	.	Name=CMC2 mRNA;ID=ISyX++t3KBIB0Bvm6W1jFIJllAA.1652074685964.2475
tig00000017	Geneious	mRNA	701484	701779	.	+	.	Name=CMC2 mRNA;ID=ISyX++t3KBIB0Bvm6W1jFIJllAA.1652074685964.2475
tig00000017	Geneious	CDS	701365	701398	.	+	0	Name=CMC2 CDS;ID=ISyX++t3KBIB0Bvm6W1jFIJllAA.1652074685964.2476
tig00000017	Geneious	CDS	701484	701779	.	+	0	Name=CMC2 CDS;ID=ISyX++t3KBIB0Bvm6W1jFIJllAA.1652074685964.2476
tig00000017	Geneious	gene	700662	701310	.	-	.
tig00000017	Geneious	mRNA	701026	701310	.	-	.	Name=hypothetical protein mRNA;ID=ISyX++t3KBIB0Bvm6W1jFIJllAA.1652074685964.2477
tig00000017	Geneious	mRNA	700662	700956	.	-	.	Name=hypothetical protein mRNA;ID=ISyX++t3KBIB0Bvm6W1jFIJllAA.1652074685964.2477
tig00000017	Geneious	CDS	701026	701310	.	-	0	Name=hypothetical protein CDS;ID=ISyX++t3KBIB0Bvm6W1jFIJllAA.1652074685964.2478
tig00000017	Geneious	CDS	700662	700956	.	-	0	Name=hypothetical protein CDS;ID=ISyX++t3KBIB0Bvm6W1jFIJllAA.1652074685964.2478
tig00000017	Geneious	gene	699198	700469	.	-	.	Name=SHP1 gene
tig00000017	Geneious	mRNA	699198	700469	.	-	.	Name=SHP1 mRNA
tig00000017	Geneious	CDS	699198	700469	.	-	0	Name=SHP1 CDS
tig00000017	Geneious	gene	698479	699105	.	+	.	Name=PTH2 gene
tig00000017	Geneious	mRNA	698479	699105	.	+	.	Name=PTH2 mRNA
tig00000017	Geneious	CDS	698479	699105	.	+	0	Name=PTH2 CDS
tig00000017	Geneious	gene	696740	698145	.	-	.	Name=PTC3 gene
tig00000017	Geneious	mRNA	696740	698145	.	-	.	Name=PTC3 mRNA
tig00000017	Geneious	CDS	696740	698145	.	-	0	Name=PTC3 CDS
tig00000017	Geneious	gene	695084	696340	.	+	.
tig00000017	Geneious	mRNA	695084	696340	.	+	.	Name=hypothetical protein mRNA
tig00000017	Geneious	CDS	695084	696340	.	+	0	Name=hypothetical protein CDS
tig00000017	Geneious	gene	692752	694328	.	-	.	Name=TOD6 gene
tig00000017	Geneious	mRNA	692752	694328	.	-	.	Name=TOD6 mRNA
tig00000017	Geneious	CDS	692752	694328	.	-	0	Name=TOD6 CDS
tig00000017	Geneious	gene	690046	692539	.	+	.	Name=SAS3 gene
tig00000017	Geneious	mRNA	690046	692539	.	+	.	Name=SAS3 mRNA
tig00000017	Geneious	CDS	690046	692539	.	+	0	Name=SAS3 CDS
tig00000017	Geneious	gene	687165	689168	.	+	.	Name=PIN4 gene
tig00000017	Geneious	mRNA	687165	689168	.	+	.	Name=PIN4 mRNA
tig00000017	Geneious	CDS	687165	689168	.	+	0	Name=PIN4 CDS
tig00000017	Geneious	gene	685806	686799	.	-	.	Name=SEC17 gene
tig00000017	Geneious	mRNA	686770	686799	.	-	.	Name=SEC17 mRNA;ID=ISyX++t3KBIB0Bvm6W1jFIJllAA.1652074685965.2479
tig00000017	Geneious	mRNA	685806	686653	.	-	.	Name=SEC17 mRNA;ID=ISyX++t3KBIB0Bvm6W1jFIJllAA.1652074685965.2479
tig00000017	Geneious	CDS	686770	686799	.	-	0	Name=SEC17 CDS;ID=ISyX++t3KBIB0Bvm6W1jFIJllAA.1652074685965.2480
tig00000017	Geneious	CDS	685806	686653	.	-	0	Name=SEC17 CDS;ID=ISyX++t3KBIB0Bvm6W1jFIJllAA.1652074685965.2480
tig00000017	Geneious	gene	684681	685097	.	-	.	Name=MOH1 gene
tig00000017	Geneious	mRNA	684681	685097	.	-	.	Name=MOH1 mRNA
tig00000017	Geneious	CDS	684681	685097	.	-	0	Name=MOH1 CDS
tig00000017	Geneious	gene	679887	684030	.	+	.	Name=EDE1 gene
tig00000017	Geneious	mRNA	679887	684030	.	+	.	Name=EDE1 mRNA
tig00000017	Geneious	CDS	679887	684030	.	+	0	Name=EDE1 CDS
tig00000017	Geneious	gene	678179	679503	.	-	.	Name=PSY4 gene
tig00000017	Geneious	mRNA	678179	679503	.	-	.	Name=PSY4 mRNA
tig00000017	Geneious	CDS	678179	679503	.	-	0	Name=PSY4 CDS
tig00000017	Geneious	gene	676411	677784	.	+	.	Name=COR1 gene
tig00000017	Geneious	mRNA	676411	677784	.	+	.	Name=COR1 mRNA
tig00000017	Geneious	CDS	676411	677784	.	+	0	Name=COR1 CDS
tig00000017	Geneious	gene	675561	675929	.	-	.
tig00000017	Geneious	mRNA	675561	675929	.	-	.	Name=hypothetical protein mRNA
tig00000017	Geneious	CDS	675561	675929	.	-	0	Name=hypothetical protein CDS
tig00000017	Geneious	gene	674468	675241	.	-	.	Name=ECM13 gene
tig00000017	Geneious	mRNA	674468	675241	.	-	.	Name=ECM13 mRNA
tig00000017	Geneious	CDS	674468	675241	.	-	0	Name=ECM13 CDS
tig00000017	Geneious	gene	671673	673590	.	+	.	Name=FUI1 gene
tig00000017	Geneious	mRNA	671673	673590	.	+	.	Name=FUI1 mRNA
tig00000017	Geneious	CDS	671673	673590	.	+	0	Name=FUI1 CDS
tig00000017	Geneious	gene	669962	670687	.	-	.	Name=PRE7 gene
tig00000017	Geneious	mRNA	669962	670687	.	-	.	Name=PRE7 mRNA
tig00000017	Geneious	CDS	669962	670687	.	-	0	Name=PRE7 CDS
tig00000017	Geneious	gene	669069	669823	.	+	.	Name=ERD2 gene
tig00000017	Geneious	mRNA	669069	669090	.	+	.	Name=ERD2 mRNA;ID=ISyX++t3KBIB0Bvm6W1jFIJllAA.1652074685967.2481
tig00000017	Geneious	mRNA	669188	669823	.	+	.	Name=ERD2 mRNA;ID=ISyX++t3KBIB0Bvm6W1jFIJllAA.1652074685967.2481
tig00000017	Geneious	CDS	669069	669090	.	+	0	Name=ERD2 CDS;ID=ISyX++t3KBIB0Bvm6W1jFIJllAA.1652074685967.2482
tig00000017	Geneious	CDS	669188	669823	.	+	0	Name=ERD2 CDS;ID=ISyX++t3KBIB0Bvm6W1jFIJllAA.1652074685967.2482
tig00000017	Geneious	gene	668368	668545	.	-	.
tig00000017	Geneious	mRNA	668368	668545	.	-	.	Name=hypothetical protein mRNA
tig00000017	Geneious	CDS	668368	668545	.	-	0	Name=hypothetical protein CDS
tig00000017	Geneious	gene	666213	667952	.	+	.	Name=URA7 gene
tig00000017	Geneious	mRNA	666213	667952	.	+	.	Name=URA7 mRNA
tig00000017	Geneious	CDS	666213	667952	.	+	0	Name=URA7 CDS
tig00000017	Geneious	gene	665059	665757	.	-	.	Name=MRPL16 gene
tig00000017	Geneious	mRNA	665059	665757	.	-	.	Name=MRPL16 mRNA
tig00000017	Geneious	CDS	665059	665757	.	-	0	Name=MRPL16 CDS
tig00000017	Geneious	gene	661659	664735	.	-	.	Name=APL3 gene
tig00000017	Geneious	mRNA	661659	664735	.	-	.	Name=APL3 mRNA
tig00000017	Geneious	CDS	661659	664735	.	-	0	Name=APL3 CDS
tig00000017	Geneious	gene	660727	661497	.	+	.
tig00000017	Geneious	mRNA	660727	661497	.	+	.	Name=hypothetical protein mRNA
tig00000017	Geneious	CDS	660727	661497	.	+	0	Name=hypothetical protein CDS
tig00000017	Geneious	gene	658341	660455	.	+	.	Name=POL12 gene
tig00000017	Geneious	mRNA	658341	660455	.	+	.	Name=POL12 mRNA
tig00000017	Geneious	CDS	658341	660455	.	+	0	Name=POL12 CDS
tig00000017	Geneious	gene	653574	658105	.	+	.	Name=STU1 gene
tig00000017	Geneious	mRNA	653574	658105	.	+	.	Name=STU1 mRNA
tig00000017	Geneious	CDS	653574	658105	.	+	0	Name=STU1 CDS
tig00000017	Geneious	gene	652270	653307	.	+	.	Name=RIB1 gene
tig00000017	Geneious	mRNA	652270	653307	.	+	.	Name=RIB1 mRNA
tig00000017	Geneious	CDS	652270	653307	.	+	0	Name=RIB1 CDS
tig00000017	Geneious	gene	650633	651778	.	-	.	Name=HEK2 gene
tig00000017	Geneious	mRNA	650633	651778	.	-	.	Name=HEK2 mRNA
tig00000017	Geneious	CDS	650633	651778	.	-	0	Name=HEK2 CDS
tig00000017	Geneious	gene	649251	650265	.	-	.	Name=SHE1 gene
tig00000017	Geneious	mRNA	649251	650265	.	-	.	Name=SHE1 mRNA
tig00000017	Geneious	CDS	649251	650265	.	-	0	Name=SHE1 CDS
tig00000017	Geneious	gene	647974	648929	.	+	.	Name=PET9 gene
tig00000017	Geneious	mRNA	647974	648929	.	+	.	Name=PET9 mRNA
tig00000017	Geneious	CDS	647974	648929	.	+	0	Name=PET9 CDS
tig00000017	Geneious	gene	647202	647485	.	+	.
tig00000017	Geneious	mRNA	647202	647485	.	+	.	Name=hypothetical protein mRNA
tig00000017	Geneious	CDS	647202	647485	.	+	0	Name=hypothetical protein CDS
tig00000017	Geneious	gene	644717	645845	.	-	.
tig00000017	Geneious	mRNA	644717	645845	.	-	.	Name=hypothetical protein mRNA
tig00000017	Geneious	CDS	644717	645845	.	-	0	Name=hypothetical protein CDS
tig00000017	Geneious	gene	644146	644463	.	+	.
tig00000017	Geneious	mRNA	644146	644463	.	+	.	Name=hypothetical protein mRNA
tig00000017	Geneious	CDS	644146	644463	.	+	0	Name=hypothetical protein CDS
tig00000017	Geneious	gene	642608	643561	.	-	.	Name=RPL19B gene
tig00000017	Geneious	rep_origin	641648	641896	.	-	.	Name=rep origin
tig00000017	Geneious	gene	640950	641363	.	-	.	Name=LSM2 gene
tig00000017	Geneious	mRNA	641310	641363	.	-	.	Name=LSM2 mRNA;ID=ISyX++t3KBIB0Bvm6W1jFIJllAA.1652074685973.2483
tig00000017	Geneious	mRNA	640950	641182	.	-	.	Name=LSM2 mRNA;ID=ISyX++t3KBIB0Bvm6W1jFIJllAA.1652074685973.2483
tig00000017	Geneious	CDS	641310	641363	.	-	0	Name=LSM2 CDS;ID=ISyX++t3KBIB0Bvm6W1jFIJllAA.1652074685973.2484
tig00000017	Geneious	CDS	640950	641182	.	-	0	Name=LSM2 CDS;ID=ISyX++t3KBIB0Bvm6W1jFIJllAA.1652074685973.2484
tig00000017	Geneious	gene	640071	640508	.	-	.	Name=RRN10 gene
tig00000017	Geneious	mRNA	640071	640508	.	-	.	Name=RRN10 mRNA
tig00000017	Geneious	CDS	640071	640508	.	-	0	Name=RRN10 CDS
tig00000017	Geneious	gene	637405	639459	.	-	.	Name=NCL1 gene
tig00000017	Geneious	mRNA	637405	639459	.	-	.	Name=NCL1 mRNA
tig00000017	Geneious	CDS	637405	639459	.	-	0	Name=NCL1 CDS
tig00000017	Geneious	gene	634476	637078	.	+	.	Name=MCM2 gene
tig00000017	Geneious	mRNA	634476	637078	.	+	.	Name=MCM2 mRNA
tig00000017	Geneious	CDS	634476	637078	.	+	0	Name=MCM2 CDS
tig00000017	Geneious	gene	630732	634129	.	+	.	Name=PIM1 gene
tig00000017	Geneious	mRNA	630732	634129	.	+	.	Name=PIM1 mRNA
tig00000017	Geneious	CDS	630732	634129	.	+	0	Name=PIM1 CDS
tig00000017	Geneious	gene	629913	630347	.	+	.	Name=HAP3 gene
tig00000017	Geneious	mRNA	629913	630347	.	+	.	Name=HAP3 mRNA
tig00000017	Geneious	CDS	629913	630347	.	+	0	Name=HAP3 CDS
tig00000017	Geneious	gene	627886	629607	.	-	.	Name=RFT1 gene
tig00000017	Geneious	mRNA	627886	629607	.	-	.	Name=RFT1 mRNA
tig00000017	Geneious	CDS	627886	629607	.	-	0	Name=RFT1 CDS
tig00000017	Geneious	gene	626102	627658	.	-	.	Name=APN2 gene
tig00000017	Geneious	mRNA	626102	627658	.	-	.	Name=APN2 mRNA
tig00000017	Geneious	CDS	626102	627658	.	-	0	Name=APN2 CDS
tig00000017	Geneious	gene	625544	626020	.	+	.	Name=POP8 gene
tig00000017	Geneious	mRNA	625544	625590	.	+	.	Name=POP8 mRNA;ID=ISyX++t3KBIB0Bvm6W1jFIJllAA.1652074685974.2485
tig00000017	Geneious	mRNA	625665	626020	.	+	.	Name=POP8 mRNA;ID=ISyX++t3KBIB0Bvm6W1jFIJllAA.1652074685974.2485
tig00000017	Geneious	CDS	625544	625590	.	+	0	Name=POP8 CDS;ID=ISyX++t3KBIB0Bvm6W1jFIJllAA.1652074685974.2486
tig00000017	Geneious	CDS	625665	626020	.	+	0	Name=POP8 CDS;ID=ISyX++t3KBIB0Bvm6W1jFIJllAA.1652074685974.2486
tig00000017	Geneious	gene	620448	625174	.	+	.	Name=PEP1 gene
tig00000017	Geneious	mRNA	620448	625174	.	+	.	Name=PEP1 mRNA
tig00000017	Geneious	CDS	620448	625174	.	+	0	Name=PEP1 CDS
tig00000017	Geneious	gene	618528	619589	.	-	.	Name=FUS3 gene
tig00000017	Geneious	mRNA	618528	619589	.	-	.	Name=FUS3 mRNA
tig00000017	Geneious	CDS	618528	619589	.	-	0	Name=FUS3 CDS
tig00000017	Geneious	gene	616341	617920	.	-	.	Name=ACH1 gene
tig00000017	Geneious	mRNA	616341	617920	.	-	.	Name=ACH1 mRNA
tig00000017	Geneious	CDS	616341	617920	.	-	0	Name=ACH1 CDS
tig00000017	Geneious	LTR	614727	615031	.	+	.	Name=Ty1 LTR
tig00000017	Geneious	gene	614481	614554	.	-	.
tig00000017	Geneious	tRNA	614481	614554	.	-	.	Name=tRNA-Ile
tig00000017	Geneious	gene	614352	614422	.	+	.	Name=SUF16 gene%3B SUF17 gene%3B SUF20 gene%3B gene
tig00000017	Geneious	tRNA	614352	614422	.	+	.	Name=SUF16 tRNA%3B SUF17 tRNA%3B SUF20 tRNA%3B tRNA-Gly
tig00000017	Geneious	rep_origin	613577	613819	.	-	.	Name=rep origin
tig00000017	Geneious	gene	610305	612987	.	+	.	Name=RRN6 gene
tig00000017	Geneious	mRNA	610305	612987	.	+	.	Name=RRN6 mRNA
tig00000017	Geneious	CDS	610305	612987	.	+	0	Name=RRN6 CDS
tig00000017	Geneious	gene	608791	609996	.	-	.	Name=FMT1 gene
tig00000017	Geneious	mRNA	608791	609996	.	-	.	Name=FMT1 mRNA
tig00000017	Geneious	CDS	608791	609996	.	-	0	Name=FMT1 CDS
tig00000017	Geneious	gene	606236	608513	.	-	.	Name=SCT1 gene
tig00000017	Geneious	mRNA	606236	608513	.	-	.	Name=SCT1 mRNA
tig00000017	Geneious	CDS	606236	608513	.	-	0	Name=SCT1 CDS
tig00000017	Geneious	gene	605107	605947	.	+	.
tig00000017	Geneious	mRNA	605107	605947	.	+	.	Name=hypothetical protein mRNA
tig00000017	Geneious	CDS	605107	605947	.	+	0	Name=hypothetical protein CDS
tig00000017	Geneious	gene	602838	604863	.	-	.	Name=ALK2 gene
tig00000017	Geneious	mRNA	602838	604863	.	-	.	Name=ALK2 mRNA
tig00000017	Geneious	CDS	602838	604863	.	-	0	Name=ALK2 CDS
tig00000017	Geneious	gene	602415	602653	.	-	.
tig00000017	Geneious	mRNA	602415	602653	.	-	.	Name=hypothetical protein mRNA
tig00000017	Geneious	CDS	602415	602653	.	-	0	Name=hypothetical protein CDS
tig00000017	Geneious	gene	599896	602410	.	-	.	Name=HIR1 gene
tig00000017	Geneious	mRNA	599896	602410	.	-	.	Name=HIR1 mRNA
tig00000017	Geneious	CDS	599896	602410	.	-	0	Name=HIR1 CDS
tig00000017	Geneious	gene	595718	599441	.	+	.	Name=SLA1 gene
tig00000017	Geneious	mRNA	595718	599441	.	+	.	Name=SLA1 mRNA
tig00000017	Geneious	CDS	595718	599441	.	+	0	Name=SLA1 CDS
tig00000017	Geneious	gene	594956	595497	.	+	.	Name=LDB7 gene
tig00000017	Geneious	mRNA	594956	595497	.	+	.	Name=LDB7 mRNA
tig00000017	Geneious	CDS	594956	595497	.	+	0	Name=LDB7 CDS
tig00000017	Geneious	gene	591693	594615	.	-	.	Name=PDR3 gene
tig00000017	Geneious	mRNA	591693	594615	.	-	.	Name=PDR3 mRNA
tig00000017	Geneious	CDS	591693	594615	.	-	0	Name=PDR3 CDS
tig00000017	Geneious	LTR	591061	591201	.	-	.	Name=Ty1 LTR
tig00000017	Geneious	gene	585507	590769	.	-	.
tig00000017	Geneious	gene	547051	552313	.	-	.
tig00000017	Geneious	CDS	589465	590769	.	-	0	Name=hypothetical protein CDS;ID=ISyX++t3KBIB0Bvm6W1jFIJllAA.1652074685977.2487
tig00000017	Geneious	CDS	585507	589463	.	-	0	Name=hypothetical protein CDS;ID=ISyX++t3KBIB0Bvm6W1jFIJllAA.1652074685977.2487
tig00000017	Geneious	gene	589447	590769	.	-	.
tig00000017	Geneious	CDS	589447	590769	.	-	0	Name=hypothetical protein CDS
tig00000017	Geneious	gene	577002	584470	.	-	.	Name=UTP20 gene
tig00000017	Geneious	mRNA	577002	584470	.	-	.	Name=UTP20 mRNA
tig00000017	Geneious	CDS	577002	584470	.	-	0	Name=UTP20 CDS
tig00000017	Geneious	gene	576329	576727	.	+	.	Name=HTA2 gene%3B HTA1 gene
tig00000017	Geneious	mRNA	576329	576727	.	+	.	Name=HTA2 mRNA%3B HTA1 mRNA
tig00000017	Geneious	CDS	576329	576727	.	+	0	Name=HTA2 CDS%3B HTA1 CDS
tig00000017	Geneious	gene	575236	575631	.	-	.	Name=HTB2 gene
tig00000017	Geneious	mRNA	575236	575631	.	-	.	Name=HTB2 mRNA
tig00000017	Geneious	CDS	575236	575631	.	-	0	Name=HTB2 CDS
tig00000017	Geneious	gene	574658	574972	.	+	.	Name=ECM15 gene
tig00000017	Geneious	mRNA	574658	574972	.	+	.	Name=ECM15 mRNA
tig00000017	Geneious	CDS	574658	574972	.	+	0	Name=ECM15 CDS
tig00000017	Geneious	rep_origin	574208	574443	.	-	.	Name=rep origin
tig00000017	Geneious	centromere	573808	573921	.	-	.	Name=CEN2 centromere
tig00000017	Geneious	centromere	459587	459596	.	+	.	Name=CEN2 CDEI of CEN2 centromere
tig00000017	Geneious	centromere	573912	573921	.	-	.	Name=CEN2 CDEI of CEN2 centromere
tig00000017	Geneious	centromere	573832	573911	.	-	.	Name=CEN2 CDEII of CEN2 centromere
tig00000017	Geneious	centromere	573808	573831	.	-	.	Name=CEN2 CDEIII of CEN2 centromere
tig00000017	Geneious	gene	570852	573194	.	+	.	Name=NTH2 gene
tig00000017	Geneious	mRNA	570852	573194	.	+	.	Name=NTH2 mRNA
tig00000017	Geneious	CDS	570852	573194	.	+	0	Name=NTH2 CDS
tig00000017	Geneious	gene	569572	570428	.	+	.	Name=RER2 gene
tig00000017	Geneious	mRNA	569572	570428	.	+	.	Name=RER2 mRNA
tig00000017	Geneious	CDS	569572	570428	.	+	0	Name=RER2 CDS
tig00000017	Geneious	gene	567917	569334	.	-	.	Name=COQ1 gene
tig00000017	Geneious	mRNA	567917	569334	.	-	.	Name=COQ1 mRNA
tig00000017	Geneious	CDS	567917	569334	.	-	0	Name=COQ1 CDS
tig00000017	Geneious	gene	566487	567781	.	+	.	Name=GPI18 gene
tig00000017	Geneious	mRNA	566487	567781	.	+	.	Name=GPI18 mRNA
tig00000017	Geneious	CDS	566487	567781	.	+	0	Name=GPI18 CDS
tig00000017	Geneious	gene	565609	566250	.	-	.	Name=RCR1 gene
tig00000017	Geneious	mRNA	565609	566250	.	-	.	Name=RCR1 mRNA
tig00000017	Geneious	CDS	565609	566250	.	-	0	Name=RCR1 CDS
tig00000017	Geneious	gene	563657	565147	.	-	.	Name=UGA2 gene
tig00000017	Geneious	mRNA	563657	565147	.	-	.	Name=UGA2 mRNA
tig00000017	Geneious	CDS	563657	565147	.	-	0	Name=UGA2 CDS
tig00000017	Geneious	gene	561144	563353	.	+	.	Name=DSF2 gene
tig00000017	Geneious	mRNA	561144	563353	.	+	.	Name=DSF2 mRNA
tig00000017	Geneious	CDS	561144	563353	.	+	0	Name=DSF2 CDS
tig00000017	Geneious	gene	557960	559602	.	+	.	Name=FLR1 gene
tig00000017	Geneious	mRNA	557960	559602	.	+	.	Name=FLR1 mRNA
tig00000017	Geneious	CDS	557960	559602	.	+	0	Name=FLR1 CDS
tig00000017	Geneious	rep_origin	556802	557963	.	-	.	Name=rep origin
tig00000017	SGD	gene	556488	556799	.	+	.	Name=HHF1 gene%3B YNL030W;ID=YNL030W;Alias=HHF2;Note=Histone H4%2C core histone protein required for chromatin assembly and chromosome function%253B one of two identical histone proteins (see also HHF1)%253B contributes to telomeric silencing%253B N-terminal domain involved in maintaining genomic integrity;Ontology_term=GO:0000788%2CGO:0003677%2CGO:0006333%2CGO:0034729%2CGO:0043935
tig00000017	Geneious	mRNA	556488	556799	.	+	.	Name=HHF1 mRNA
tig00000017	SGD	CDS	556488	556799	.	+	0	Name=HHF1 CDS%3B YNL030W_CDS;ID=YNL030W_CDS;Parent=YNL030W
tig00000017	SGD	gene	555436	555845	.	-	.	Name=HHT1 gene%3B YNL031C;ID=YNL031C;Alias=HHT2;Note=Histone H3%2C core histone protein required for chromatin assembly%2C part of heterochromatin-mediated telomeric and HM silencing%253B one of two identical histone H3 proteins (see HHT1)%253B regulated by acetylation%2C methylation%2C and phosphorylation;Ontology_term=GO:0000788%2CGO:0003677%2CGO:0006333%2CGO:0007094%2CGO:0009303%2CGO:0043935%2CGO:0070911
tig00000017	Geneious	mRNA	555436	555845	.	-	.	Name=HHT1 mRNA
tig00000017	SGD	CDS	555436	555845	.	-	0	Name=HHT1 CDS%3B YNL031C_CDS;ID=YNL031C_CDS;Parent=YNL031C
tig00000017	Geneious	gene	554206	555069	.	+	.	Name=IPP1 gene
tig00000017	Geneious	mRNA	554206	555069	.	+	.	Name=IPP1 mRNA
tig00000017	Geneious	CDS	554206	555069	.	+	0	Name=IPP1 CDS
tig00000017	Geneious	LTR	553206	553511	.	+	.	Name=Ty1 LTR
tig00000017	Geneious	CDS	551011	552313	.	-	0	Name=hypothetical protein CDS;ID=ISyX++t3KBIB0Bvm6W1jFIJllAA.1652074685982.2488
tig00000017	Geneious	CDS	547051	551009	.	-	0	Name=hypothetical protein CDS;ID=ISyX++t3KBIB0Bvm6W1jFIJllAA.1652074685982.2488
tig00000017	Geneious	gene	546311	546699	.	+	.
tig00000017	Geneious	mRNA	546311	546699	.	+	.	Name=hypothetical protein mRNA
tig00000017	Geneious	CDS	546311	546699	.	+	0	Name=hypothetical protein CDS
tig00000017	Geneious	LTR	545936	546014	.	+	.	Name=Ty1 LTR
tig00000017	Geneious	LTR	590981	591060	.	-	.	Name=Ty1 LTR
tig00000017	Geneious	LTR	585405	585484	.	-	.	Name=Ty1 LTR
tig00000017	Geneious	LTR	552525	552604	.	-	.	Name=Ty1 LTR
tig00000017	Geneious	LTR	546949	547028	.	-	.	Name=Ty1 LTR
tig00000017	Geneious	gene	544859	545469	.	+	.	Name=GRX7 gene
tig00000017	Geneious	mRNA	544859	545469	.	+	.	Name=GRX7 mRNA
tig00000017	Geneious	CDS	544859	545469	.	+	0	Name=GRX7 CDS
tig00000017	Geneious	gene	542695	544484	.	+	.	Name=MNN2 gene
tig00000017	Geneious	mRNA	542695	544484	.	+	.	Name=MNN2 mRNA
tig00000017	Geneious	CDS	542695	544484	.	+	0	Name=MNN2 CDS
tig00000017	Geneious	gene	541585	541971	.	-	.
tig00000017	Geneious	mRNA	541585	541971	.	-	.	Name=hypothetical protein mRNA
tig00000017	Geneious	CDS	541585	541971	.	-	0	Name=hypothetical protein CDS
tig00000017	Geneious	gene	538523	541276	.	+	.	Name=KAP104 gene
tig00000017	Geneious	mRNA	538523	541276	.	+	.	Name=KAP104 mRNA
tig00000017	Geneious	CDS	538523	541276	.	+	0	Name=KAP104 CDS
tig00000017	Geneious	gene	536700	537800	.	+	.	Name=GAL7 gene
tig00000017	Geneious	mRNA	536700	537800	.	+	.	Name=GAL7 mRNA
tig00000017	Geneious	CDS	536700	537800	.	+	0	Name=GAL7 CDS
tig00000017	Geneious	gene	533881	535978	.	+	.	Name=GAL10 gene
tig00000017	Geneious	mRNA	533881	535978	.	+	.	Name=GAL10 mRNA
tig00000017	Geneious	CDS	533881	535978	.	+	0	Name=GAL10 CDS
tig00000017	Geneious	gene	531627	533212	.	-	.	Name=GAL1 gene
tig00000017	Geneious	mRNA	531627	533212	.	-	.	Name=GAL1 mRNA
tig00000017	Geneious	CDS	531627	533212	.	-	0	Name=GAL1 CDS
tig00000017	Geneious	gene	528898	530796	.	-	.	Name=FUR4 gene
tig00000017	Geneious	mRNA	528898	530796	.	-	.	Name=FUR4 mRNA
tig00000017	Geneious	CDS	528898	530796	.	-	0	Name=FUR4 CDS
tig00000017	Geneious	gene	527972	528505	.	-	.	Name=POA1 gene
tig00000017	Geneious	mRNA	527972	528505	.	-	.	Name=POA1 mRNA
tig00000017	Geneious	CDS	527972	528505	.	-	0	Name=POA1 CDS
tig00000017	Geneious	gene	524321	527815	.	+	.	Name=CHS3 gene
tig00000017	Geneious	mRNA	524321	527815	.	+	.	Name=CHS3 mRNA
tig00000017	Geneious	CDS	524321	527815	.	+	0	Name=CHS3 CDS
tig00000017	Geneious	gene	521901	522803	.	-	.	Name=SCO2 gene
tig00000017	Geneious	mRNA	521901	522803	.	-	.	Name=SCO2 mRNA
tig00000017	Geneious	CDS	521901	522803	.	-	0	Name=SCO2 CDS
tig00000017	Geneious	gene	520386	521568	.	+	.	Name=OLA1 gene
tig00000017	Geneious	mRNA	520386	521568	.	+	.	Name=OLA1 mRNA
tig00000017	Geneious	CDS	520386	521568	.	+	0	Name=OLA1 CDS
tig00000017	Geneious	gene	518237	519378	.	+	.	Name=ETR1 gene
tig00000017	Geneious	mRNA	518237	519378	.	+	.	Name=ETR1 mRNA
tig00000017	Geneious	CDS	518237	519378	.	+	0	Name=ETR1 CDS
tig00000017	Geneious	gene	516256	517831	.	+	.	Name=YPK3 gene
tig00000017	Geneious	mRNA	516256	517831	.	+	.	Name=YPK3 mRNA
tig00000017	Geneious	CDS	516256	517831	.	+	0	Name=YPK3 CDS
tig00000017	Geneious	gene	514525	515897	.	+	.	Name=CDS1 gene
tig00000017	Geneious	mRNA	514525	515897	.	+	.	Name=CDS1 mRNA
tig00000017	Geneious	CDS	514525	515897	.	+	0	Name=CDS1
tig00000017	Geneious	gene	512319	513975	.	-	.	Name=RKM3 gene
tig00000017	Geneious	mRNA	512319	513975	.	-	.	Name=RKM3 mRNA
tig00000017	Geneious	CDS	512319	513975	.	-	0	Name=RKM3 CDS
tig00000017	Geneious	gene	511026	512114	.	-	.	Name=RPL4A gene%3B RPL4B gene
tig00000017	Geneious	mRNA	511026	512114	.	-	.	Name=RPL4A mRNA%3B RPL4B mRNA
tig00000017	Geneious	CDS	511026	512114	.	-	0	Name=RPL4A CDS%3B RPL4B CDS
tig00000017	Geneious	gene	507578	510335	.	-	.	Name=EDS1 gene
tig00000017	Geneious	mRNA	507578	510335	.	-	.	Name=EDS1 mRNA
tig00000017	Geneious	CDS	507578	510335	.	-	0	Name=EDS1 CDS
tig00000017	Geneious	gene	506307	507353	.	+	.	Name=HMT1 gene
tig00000017	Geneious	mRNA	506307	507353	.	+	.	Name=HMT1 mRNA
tig00000017	Geneious	CDS	506307	507353	.	+	0	Name=HMT1 CDS
tig00000017	Geneious	gene	505329	506014	.	+	.	Name=PDX3 gene
tig00000017	Geneious	mRNA	505329	506014	.	+	.	Name=PDX3 mRNA
tig00000017	Geneious	CDS	505329	506014	.	+	0	Name=PDX3 CDS
tig00000017	Geneious	gene	504939	505099	.	+	.
tig00000017	Geneious	ncRNA	504939	505099	.	+	.	Name=SNR161 ncRNA
tig00000017	Geneious	gene	503408	504697	.	-	.
tig00000017	Geneious	ncRNA	503408	504697	.	-	.	Name=TLC1 ncRNA
tig00000017	Geneious	gene	501985	503215	.	+	.	Name=CSG2 gene
tig00000017	Geneious	mRNA	501985	503215	.	+	.	Name=CSG2 mRNA
tig00000017	Geneious	CDS	501985	503215	.	+	0	Name=CSG2 CDS
tig00000017	Geneious	gene	500847	501734	.	+	.	Name=SCO1 gene
tig00000017	Geneious	mRNA	500847	501734	.	+	.	Name=SCO1 mRNA
tig00000017	Geneious	CDS	500847	501734	.	+	0	Name=SCO1 CDS
tig00000017	Geneious	gene	497516	500403	.	-	.	Name=CHS2 gene
tig00000017	Geneious	mRNA	497516	500403	.	-	.	Name=CHS2 mRNA
tig00000017	Geneious	CDS	497516	500403	.	-	0	Name=CHS2 CDS
tig00000017	Geneious	gene	495794	496729	.	-	.	Name=ATP3 gene
tig00000017	Geneious	mRNA	495794	496729	.	-	.	Name=ATP3 mRNA
tig00000017	Geneious	CDS	495794	496729	.	-	0	Name=ATP3 CDS
tig00000017	Geneious	gene	494443	495338	.	-	.	Name=FIG1 gene
tig00000017	Geneious	mRNA	494443	495338	.	-	.	Name=FIG1 mRNA
tig00000017	Geneious	CDS	494443	495338	.	-	0	Name=FIG1 CDS
tig00000017	Geneious	gene	492037	494044	.	-	.	Name=FAT1 gene
tig00000017	Geneious	mRNA	492037	494044	.	-	.	Name=FAT1 mRNA
tig00000017	Geneious	CDS	492037	494044	.	-	0	Name=FAT1 CDS
tig00000017	Geneious	gene	490708	491898	.	+	.	Name=CST26 gene
tig00000017	Geneious	mRNA	490708	491898	.	+	.	Name=CST26 mRNA
tig00000017	Geneious	CDS	490708	491898	.	+	0	Name=CST26 CDS
tig00000017	Geneious	gene	488374	490440	.	+	.	Name=QDR3 gene
tig00000017	Geneious	mRNA	488374	490440	.	+	.	Name=QDR3 mRNA
tig00000017	Geneious	CDS	488374	490440	.	+	0	Name=QDR3 CDS
tig00000017	Geneious	gene	486262	487978	.	+	.	Name=TCM62 gene
tig00000017	Geneious	mRNA	486262	487978	.	+	.	Name=TCM62 mRNA
tig00000017	Geneious	CDS	486262	487978	.	+	0	Name=TCM62 CDS
tig00000017	Geneious	rep_origin	485947	486181	.	-	.	Name=rep origin
tig00000017	Geneious	gene	485457	485530	.	+	.
tig00000017	Geneious	tRNA	485457	485530	.	+	.	Name=tRNA-Val
tig00000017	Geneious	LTR	484928	485253	.	-	.	Name=Ty1 LTR
tig00000017	Geneious	LTR	484619	484932	.	-	.	Name=Ty1 LTR
tig00000017	Geneious	gene	482237	484154	.	+	.	Name=GIP1 gene
tig00000017	Geneious	mRNA	482237	484154	.	+	.	Name=GIP1 mRNA
tig00000017	Geneious	CDS	482237	484154	.	+	0	Name=GIP1 CDS
tig00000017	Geneious	gene	480823	481824	.	+	.	Name=ZTA1 gene
tig00000017	Geneious	mRNA	480823	481824	.	+	.	Name=ZTA1 mRNA
tig00000017	Geneious	CDS	480823	481824	.	+	0	Name=ZTA1 CDS
tig00000017	Geneious	gene	479976	480503	.	-	.	Name=FMP23 gene
tig00000017	Geneious	mRNA	479976	480503	.	-	.	Name=FMP23 mRNA
tig00000017	Geneious	CDS	479976	480503	.	-	0	Name=FMP23 CDS
tig00000017	Geneious	gene	478527	479508	.	-	.	Name=RPS11B gene
tig00000017	Geneious	mRNA	479464	479508	.	-	.	Name=RPS11B mRNA%3B RPS11A mRNA;ID=ISyX++t3KBIB0Bvm6W1jFIJllAA.1652074685987.2489
tig00000017	Geneious	mRNA	478527	478952	.	-	.	Name=RPS11B mRNA%3B RPS11A mRNA;ID=ISyX++t3KBIB0Bvm6W1jFIJllAA.1652074685987.2489
tig00000017	Geneious	CDS	479464	479508	.	-	0	Name=RPS11B CDS%3B RPS11A CDS;ID=ISyX++t3KBIB0Bvm6W1jFIJllAA.1652074685987.2490
tig00000017	Geneious	CDS	478527	478952	.	-	0	Name=RPS11B CDS%3B RPS11A CDS;ID=ISyX++t3KBIB0Bvm6W1jFIJllAA.1652074685987.2490
tig00000017	Geneious	gene	475521	477952	.	+	.	Name=REB1 gene
tig00000017	Geneious	mRNA	475521	477952	.	+	.	Name=REB1 mRNA
tig00000017	Geneious	CDS	475521	477952	.	+	0	Name=REB1 CDS
tig00000017	Geneious	gene	474142	475156	.	+	.	Name=REG2 gene
tig00000017	Geneious	mRNA	474142	475156	.	+	.	Name=REG2 mRNA
tig00000017	Geneious	CDS	474142	475156	.	+	0	Name=REG2 CDS
tig00000017	Geneious	gene	472993	473624	.	+	.	Name=RFS1 gene
tig00000017	Geneious	mRNA	472993	473624	.	+	.	Name=RFS1 mRNA
tig00000017	Geneious	CDS	472993	473624	.	+	0	Name=RFS1 CDS
tig00000017	Geneious	gene	471595	472671	.	+	.
tig00000017	Geneious	mRNA	471595	472671	.	+	.	Name=hypothetical protein mRNA
tig00000017	Geneious	CDS	471595	472671	.	+	0	Name=hypothetical protein CDS
tig00000017	Geneious	gene	468222	469253	.	-	.	Name=YRO2 gene
tig00000017	Geneious	mRNA	468222	469253	.	-	.	Name=YRO2 mRNA
tig00000017	Geneious	CDS	468222	469253	.	-	0	Name=YRO2 CDS
tig00000017	Geneious	gene	465066	467760	.	+	.	Name=PRP6 gene
tig00000017	Geneious	mRNA	465066	467760	.	+	.	Name=PRP6 mRNA
tig00000017	Geneious	CDS	465066	467760	.	+	0	Name=PRP6 CDS
tig00000017	Geneious	gene	462988	464491	.	-	.
tig00000017	Geneious	mRNA	462988	464491	.	-	.	Name=hypothetical protein mRNA
tig00000017	Geneious	CDS	462988	464491	.	-	0	Name=hypothetical protein CDS
tig00000017	Geneious	LTR	461623	461914	.	-	.	Name=Ty1 LTR
tig00000017	Geneious	gene	460921	461121	.	-	.
tig00000017	Geneious	mRNA	460921	461121	.	-	.	Name=hypothetical protein mRNA
tig00000017	Geneious	CDS	460921	461121	.	-	0	Name=hypothetical protein CDS
tig00000017	Geneious	gene	459088	460186	.	+	.	Name=MUM2 gene
tig00000017	Geneious	mRNA	459088	460186	.	+	.	Name=MUM2 mRNA
tig00000017	Geneious	CDS	459088	460186	.	+	0	Name=MUM2 CDS
tig00000017	Geneious	gene	456370	458712	.	+	.	Name=UBP14 gene
tig00000017	Geneious	mRNA	456370	458712	.	+	.	Name=UBP14 mRNA
tig00000017	Geneious	CDS	456370	458712	.	+	0	Name=UBP14 CDS
tig00000017	Geneious	gene	455822	456064	.	+	.	Name=TSC3 gene
tig00000017	Geneious	mRNA	455822	456064	.	+	.	Name=TSC3 mRNA
tig00000017	Geneious	CDS	455822	456064	.	+	0	Name=TSC3 CDS
tig00000017	Geneious	gene	452202	455527	.	+	.	Name=AKL1 gene
tig00000017	Geneious	mRNA	452202	455527	.	+	.	Name=AKL1 mRNA
tig00000017	Geneious	CDS	452202	455527	.	+	0	Name=AKL1 CDS
tig00000017	Geneious	gene	449882	451738	.	+	.	Name=ORC2 gene
tig00000017	Geneious	mRNA	449882	451738	.	+	.	Name=ORC2 mRNA
tig00000017	Geneious	CDS	449882	451738	.	+	0	Name=ORC2 CDS
tig00000017	Geneious	gene	446689	447619	.	+	.	Name=TRM7 gene
tig00000017	Geneious	mRNA	446689	447619	.	+	.	Name=TRM7 mRNA
tig00000017	Geneious	CDS	446689	447619	.	+	0	Name=TRM7 CDS
tig00000017	Geneious	gene	445808	446432	.	+	.
tig00000017	Geneious	mRNA	445808	445823	.	+	.	Name=hypothetical protein mRNA;ID=ISyX++t3KBIB0Bvm6W1jFIJllAA.1652074685989.2491
tig00000017	Geneious	mRNA	445906	446432	.	+	.	Name=hypothetical protein mRNA;ID=ISyX++t3KBIB0Bvm6W1jFIJllAA.1652074685989.2491
tig00000017	Geneious	CDS	445808	445823	.	+	0	Name=hypothetical protein CDS;ID=ISyX++t3KBIB0Bvm6W1jFIJllAA.1652074685989.2492
tig00000017	Geneious	CDS	445906	446432	.	+	0	Name=hypothetical protein CDS;ID=ISyX++t3KBIB0Bvm6W1jFIJllAA.1652074685989.2492
tig00000017	Geneious	gene	444228	445440	.	+	.
tig00000017	Geneious	mRNA	444228	445440	.	+	.	Name=hypothetical protein mRNA
tig00000017	Geneious	CDS	444228	445440	.	+	0	Name=hypothetical protein CDS
tig00000017	Geneious	gene	442737	443829	.	+	.	Name=ECM2 gene
tig00000017	Geneious	mRNA	442737	443829	.	+	.	Name=ECM2 mRNA
tig00000017	Geneious	CDS	442737	443829	.	+	0	Name=ECM2 CDS
tig00000017	Geneious	gene	441715	442376	.	+	.	Name=NRG2 gene
tig00000017	Geneious	mRNA	441715	442376	.	+	.	Name=NRG2 mRNA
tig00000017	Geneious	CDS	441715	442376	.	+	0	Name=NRG2 CDS
tig00000017	Geneious	gene	439689	440321	.	+	.	Name=TIP1 gene
tig00000017	Geneious	mRNA	439689	440321	.	+	.	Name=TIP1 mRNA
tig00000017	Geneious	CDS	439689	440321	.	+	0	Name=TIP1 CDS
tig00000017	Geneious	gene	436737	438565	.	+	.	Name=BAP2 gene
tig00000017	Geneious	mRNA	436737	438565	.	+	.	Name=BAP2 mRNA
tig00000017	Geneious	CDS	436737	438565	.	+	0	Name=BAP2 CDS
tig00000017	Geneious	gene	434000	435855	.	+	.	Name=TAT1 gene
tig00000017	Geneious	mRNA	434000	435855	.	+	.	Name=TAT1 mRNA
tig00000017	Geneious	CDS	434000	435855	.	+	0	Name=TAT1 CDS
tig00000017	Geneious	gene	432502	433213	.	+	.	Name=ALG14 gene
tig00000017	Geneious	mRNA	432502	433213	.	+	.	Name=ALG14 mRNA
tig00000017	Geneious	CDS	432502	433213	.	+	0	Name=ALG14 CDS
tig00000017	Geneious	rep_origin	432524	433213	.	-	.	Name=rep origin
tig00000017	Geneious	gene	431389	432027	.	-	.
tig00000017	Geneious	mRNA	431389	432027	.	-	.	Name=hypothetical protein mRNA
tig00000017	Geneious	CDS	431389	432027	.	-	0	Name=hypothetical protein CDS
tig00000017	Geneious	gene	429775	430417	.	-	.	Name=HSP26 gene
tig00000017	Geneious	mRNA	429775	430417	.	-	.	Name=HSP26 mRNA
tig00000017	Geneious	CDS	429775	430417	.	-	0	Name=HSP26 CDS
tig00000017	Geneious	gene	429429	429590	.	+	.
tig00000017	Geneious	mRNA	429429	429590	.	+	.	Name=hypothetical protein mRNA
tig00000017	Geneious	CDS	429429	429590	.	+	0	Name=hypothetical protein CDS
tig00000017	Geneious	gene	426471	429338	.	-	.	Name=RDH54 gene
tig00000017	Geneious	mRNA	426471	429338	.	-	.	Name=RDH54 mRNA
tig00000017	Geneious	CDS	426471	429338	.	-	0	Name=RDH54 CDS
tig00000017	Geneious	gene	423254	426178	.	-	.
tig00000017	Geneious	mRNA	423254	426178	.	-	.	Name=hypothetical protein mRNA
tig00000017	Geneious	CDS	423254	426178	.	-	0	Name=hypothetical protein CDS
tig00000017	Geneious	rep_origin	422110	423258	.	-	.	Name=rep origin
tig00000017	Geneious	gene	421194	422253	.	-	.	Name=ECM8 gene
tig00000017	Geneious	mRNA	421194	422253	.	-	.	Name=ECM8 mRNA
tig00000017	Geneious	CDS	421194	422253	.	-	0	Name=ECM8 CDS
tig00000017	Geneious	gene	420193	420681	.	+	.	Name=SLM4 gene
tig00000017	Geneious	mRNA	420193	420681	.	+	.	Name=SLM4 mRNA
tig00000017	Geneious	CDS	420193	420681	.	+	0	Name=SLM4 CDS
tig00000017	Geneious	gene	417754	419366	.	-	.	Name=ECM33 gene
tig00000017	Geneious	mRNA	419309	419366	.	-	.	Name=ECM33 mRNA;ID=ISyX++t3KBIB0Bvm6W1jFIJllAA.1652074685991.2493
tig00000017	Geneious	mRNA	417754	418985	.	-	.	Name=ECM33 mRNA;ID=ISyX++t3KBIB0Bvm6W1jFIJllAA.1652074685991.2493
tig00000017	Geneious	CDS	419309	419366	.	-	0	Name=ECM33 CDS;ID=ISyX++t3KBIB0Bvm6W1jFIJllAA.1652074685991.2494
tig00000017	Geneious	CDS	417754	418985	.	-	0	Name=ECM33 CDS;ID=ISyX++t3KBIB0Bvm6W1jFIJllAA.1652074685991.2494
tig00000017	Geneious	gene	414228	417116	.	+	.	Name=RPG1 gene
tig00000017	Geneious	mRNA	414228	417116	.	+	.	Name=RPG1 mRNA
tig00000017	Geneious	CDS	414228	417116	.	+	0	Name=RPG1 CDS
tig00000017	Geneious	gene	411617	413891	.	+	.	Name=SEC18 gene
tig00000017	Geneious	mRNA	411617	413891	.	+	.	Name=SEC18 mRNA
tig00000017	Geneious	CDS	411617	413891	.	+	0	Name=SEC18 CDS
tig00000017	Geneious	gene	407271	411257	.	+	.	Name=SPT7 gene
tig00000017	Geneious	mRNA	407271	411257	.	+	.	Name=SPT7 mRNA
tig00000017	Geneious	CDS	407271	411257	.	+	0	Name=SPT7 CDS
tig00000017	Geneious	gene	406574	406645	.	-	.
tig00000017	Geneious	tRNA	406574	406645	.	-	.	Name=tRNA-Arg
tig00000017	Geneious	gene	406492	406563	.	-	.
tig00000017	Geneious	tRNA	406492	406563	.	-	.	Name=tRNA-Asp
tig00000017	Geneious	gene	405356	405898	.	+	.	Name=UBC4 gene
tig00000017	Geneious	mRNA	405356	405402	.	+	.	Name=UBC4 mRNA;ID=ISyX++t3KBIB0Bvm6W1jFIJllAA.1652074685992.2495
tig00000017	Geneious	mRNA	405499	405898	.	+	.	Name=UBC4 mRNA;ID=ISyX++t3KBIB0Bvm6W1jFIJllAA.1652074685992.2495
tig00000017	Geneious	CDS	405356	405402	.	+	0	Name=UBC4 CDS;ID=ISyX++t3KBIB0Bvm6W1jFIJllAA.1652074685992.2496
tig00000017	Geneious	CDS	405499	405898	.	+	0	Name=UBC4 CDS;ID=ISyX++t3KBIB0Bvm6W1jFIJllAA.1652074685992.2496
tig00000017	Geneious	rep_origin	404419	404650	.	-	.	Name=rep origin
tig00000017	Geneious	gene	401908	403363	.	-	.	Name=TEC1 gene
tig00000017	Geneious	mRNA	401908	403363	.	-	.	Name=TEC1 mRNA
tig00000017	Geneious	CDS	401908	403363	.	-	0	Name=TEC1 CDS
tig00000017	Geneious	gene	398564	401484	.	-	.	Name=MIS1 gene
tig00000017	Geneious	mRNA	398564	401484	.	-	.	Name=MIS1 mRNA
tig00000017	Geneious	CDS	398564	401484	.	-	0	Name=MIS1 CDS
tig00000017	Geneious	gene	397288	398360	.	+	.	Name=RPL19A gene
tig00000017	Geneious	gene	395652	396570	.	-	.	Name=AAC3 gene
tig00000017	Geneious	mRNA	395652	396570	.	-	.	Name=AAC3 mRNA
tig00000017	Geneious	CDS	395652	396570	.	-	0	Name=AAC3 CDS
tig00000017	Geneious	rep_origin	394485	394777	.	-	.	Name=rep origin
tig00000017	Geneious	gene	393401	393658	.	+	.
tig00000017	Geneious	mRNA	393401	393658	.	+	.	Name=hypothetical protein mRNA
tig00000017	Geneious	CDS	393401	393658	.	+	0	Name=hypothetical protein CDS
tig00000017	Geneious	gene	389535	392367	.	+	.	Name=IST2 gene
tig00000017	Geneious	mRNA	389535	392367	.	+	.	Name=IST2 mRNA
tig00000017	Geneious	CDS	389535	392367	.	+	0	Name=IST2 CDS
tig00000017	Geneious	gene	387756	388820	.	-	.	Name=RFC5 gene
tig00000017	Geneious	mRNA	387756	388820	.	-	.	Name=RFC5 mRNA
tig00000017	Geneious	CDS	387756	388820	.	-	0	Name=RFC5 CDS
tig00000017	Geneious	gene	386821	387597	.	+	.	Name=POL30 gene
tig00000017	Geneious	mRNA	386821	387597	.	+	.	Name=POL30 mRNA
tig00000017	Geneious	CDS	386821	387597	.	+	0	Name=POL30 CDS
tig00000017	Geneious	gene	386100	386399	.	+	.	Name=NHP6B gene
tig00000017	Geneious	mRNA	386100	386399	.	+	.	Name=NHP6B mRNA
tig00000017	Geneious	CDS	386100	386399	.	+	0	Name=NHP6B CDS
tig00000017	Geneious	gene	385530	386256	.	+	.
tig00000017	Geneious	mRNA	385530	385715	.	+	.	Name=hypothetical protein mRNA;ID=ISyX++t3KBIB0Bvm6W1jFIJllAA.1652074685994.2497
tig00000017	Geneious	mRNA	386073	386256	.	+	.	Name=hypothetical protein mRNA;ID=ISyX++t3KBIB0Bvm6W1jFIJllAA.1652074685994.2497
tig00000017	Geneious	CDS	385530	385715	.	+	0	Name=hypothetical protein CDS;ID=ISyX++t3KBIB0Bvm6W1jFIJllAA.1652074685994.2498
tig00000017	Geneious	CDS	386073	386256	.	+	0	Name=hypothetical protein CDS;ID=ISyX++t3KBIB0Bvm6W1jFIJllAA.1652074685994.2498
tig00000017	Geneious	gene	385106	385433	.	+	.	Name=TIM12 gene
tig00000017	Geneious	mRNA	385106	385433	.	+	.	Name=TIM12 mRNA
tig00000017	Geneious	CDS	385106	385433	.	+	0	Name=TIM12 CDS
tig00000017	Geneious	gene	383491	384894	.	+	.	Name=PHO3 gene
tig00000017	Geneious	mRNA	383491	384894	.	+	.	Name=PHO3 mRNA
tig00000017	Geneious	CDS	383491	384894	.	+	0	Name=PHO3 CDS
tig00000017	Geneious	gene	381648	383048	.	+	.	Name=PHO5 gene
tig00000017	Geneious	mRNA	381648	383048	.	+	.	Name=PHO5 mRNA
tig00000017	Geneious	CDS	381648	383048	.	+	0	Name=PHO5 CDS
tig00000017	Geneious	gene	378314	380567	.	-	.	Name=PBY1 gene
tig00000017	Geneious	mRNA	378314	380567	.	-	.	Name=PBY1 mRNA
tig00000017	Geneious	CDS	378314	380567	.	-	0	Name=PBY1 CDS
tig00000017	Geneious	gene	376922	378207	.	+	.	Name=RXT2 gene
tig00000017	Geneious	mRNA	376922	378207	.	+	.	Name=RXT2 mRNA
tig00000017	Geneious	CDS	376922	378207	.	+	0	Name=RXT2 CDS
tig00000017	Geneious	gene	375910	376601	.	-	.
tig00000017	Geneious	mRNA	375910	376601	.	-	.	Name=hypothetical protein mRNA
tig00000017	Geneious	CDS	375910	376601	.	-	0	Name=hypothetical protein CDS
tig00000017	Geneious	gene	371322	375674	.	-	.	Name=VPS15 gene
tig00000017	Geneious	mRNA	371322	375674	.	-	.	Name=VPS15 mRNA
tig00000017	Geneious	CDS	371322	375674	.	-	0	Name=VPS15 CDS
tig00000017	Geneious	gene	369060	371123	.	-	.	Name=MMS4 gene
tig00000017	Geneious	mRNA	369060	371123	.	-	.	Name=MMS4 mRNA
tig00000017	Geneious	CDS	369060	371123	.	-	0	Name=MMS4 CDS
tig00000017	Geneious	gene	367958	368829	.	+	.	Name=FES1 gene
tig00000017	Geneious	mRNA	367958	368829	.	+	.	Name=FES1 mRNA
tig00000017	Geneious	CDS	367958	368829	.	+	0	Name=FES1 CDS
tig00000017	Geneious	gene	365335	367591	.	+	.	Name=EXO84 gene
tig00000017	Geneious	mRNA	365335	367591	.	+	.	Name=EXO84 mRNA
tig00000017	Geneious	CDS	365335	367591	.	+	0	Name=EXO84 CDS
tig00000017	Geneious	gene	363344	364950	.	-	.	Name=SIF2 gene
tig00000017	Geneious	mRNA	363344	364950	.	-	.	Name=SIF2 mRNA
tig00000017	Geneious	CDS	363344	364950	.	-	0	Name=SIF2 CDS
tig00000017	Geneious	gene	362005	362993	.	-	.	Name=YMC2 gene
tig00000017	Geneious	mRNA	362005	362993	.	-	.	Name=YMC2 mRNA
tig00000017	Geneious	CDS	362005	362993	.	-	0	Name=YMC2 CDS
tig00000017	Geneious	gene	360693	361780	.	+	.	Name=VID24 gene
tig00000017	Geneious	mRNA	360693	361780	.	+	.	Name=VID24 mRNA
tig00000017	Geneious	CDS	360693	361780	.	+	0	Name=VID24 CDS
tig00000017	Geneious	gene	359442	360008	.	-	.	Name=PHO88 gene
tig00000017	Geneious	mRNA	359442	360008	.	-	.	Name=PHO88 mRNA
tig00000017	Geneious	CDS	359442	360008	.	-	0	Name=PHO88 CDS
tig00000017	Geneious	gene	358141	358878	.	+	.	Name=IML3 gene
tig00000017	Geneious	mRNA	358141	358878	.	+	.	Name=IML3 mRNA
tig00000017	Geneious	CDS	358141	358878	.	+	0	Name=IML3 CDS
tig00000017	Geneious	gene	355012	357850	.	-	.	Name=AIM3 gene
tig00000017	Geneious	mRNA	355012	357850	.	-	.	Name=AIM3 mRNA
tig00000017	Geneious	CDS	355012	357850	.	-	0	Name=AIM3 CDS
tig00000017	Geneious	gene	354316	354759	.	+	.	Name=CMD1 gene
tig00000017	Geneious	mRNA	354316	354759	.	+	.	Name=CMD1 mRNA
tig00000017	Geneious	CDS	354316	354759	.	+	0	Name=CMD1 CDS
tig00000017	Geneious	gene	352460	353808	.	-	.	Name=ALG1 gene
tig00000017	Geneious	mRNA	352460	353808	.	-	.	Name=ALG1 mRNA
tig00000017	Geneious	CDS	352460	353808	.	-	0	Name=ALG1 CDS
tig00000017	Geneious	gene	350812	351508	.	+	.	Name=YSA1 gene
tig00000017	Geneious	mRNA	350812	351508	.	+	.	Name=YSA1 mRNA
tig00000017	Geneious	CDS	350812	351508	.	+	0	Name=YSA1 CDS
tig00000017	Geneious	gene	350107	350547	.	-	.	Name=SUS1 gene
tig00000017	Geneious	mRNA	350477	350547	.	-	.	Name=SUS1 mRNA;ID=ISyX++t3KBIB0Bvm6W1jFIJllAA.1652074685997.2499
tig00000017	Geneious	mRNA	350257	350396	.	-	.	Name=SUS1 mRNA;ID=ISyX++t3KBIB0Bvm6W1jFIJllAA.1652074685997.2499
tig00000017	Geneious	mRNA	350107	350186	.	-	.	Name=SUS1 mRNA;ID=ISyX++t3KBIB0Bvm6W1jFIJllAA.1652074685997.2499
tig00000017	Geneious	CDS	350477	350547	.	-	0	Name=SUS1 CDS;ID=ISyX++t3KBIB0Bvm6W1jFIJllAA.1652074685997.2500
tig00000017	Geneious	CDS	350257	350396	.	-	0	Name=SUS1 CDS;ID=ISyX++t3KBIB0Bvm6W1jFIJllAA.1652074685997.2500
tig00000017	Geneious	CDS	350107	350186	.	-	0	Name=SUS1 CDS;ID=ISyX++t3KBIB0Bvm6W1jFIJllAA.1652074685997.2500
tig00000017	Geneious	gene	346926	349820	.	+	.	Name=CYC8 gene
tig00000017	Geneious	mRNA	346926	349820	.	+	.	Name=CYC8 mRNA
tig00000017	Geneious	CDS	346926	349820	.	+	0	Name=CYC8 CDS
tig00000017	Geneious	gene	343084	345454	.	-	.	Name=RAD16 gene
tig00000017	Geneious	mRNA	343084	345454	.	-	.	Name=RAD16 mRNA
tig00000017	Geneious	CDS	343084	345454	.	-	0	Name=RAD16 CDS
tig00000017	Geneious	gene	338781	342956	.	+	.	Name=LYS2 gene
tig00000017	Geneious	mRNA	338781	342956	.	+	.	Name=LYS2 mRNA
tig00000017	Geneious	CDS	338781	342956	.	+	0	Name=LYS2 CDS
tig00000017	Geneious	gene	336274	338315	.	+	.	Name=TKL2 gene
tig00000017	Geneious	mRNA	336274	338315	.	+	.	Name=TKL2 mRNA
tig00000017	Geneious	CDS	336274	338315	.	+	0	Name=TKL2 CDS
tig00000017	Geneious	gene	333667	335043	.	-	.	Name=TEF2 gene%3B TEF1 gene
tig00000017	Geneious	mRNA	333667	335043	.	-	.	Name=TEF2 mRNA%3B TEF1 mRNA
tig00000017	Geneious	CDS	333667	335043	.	-	0	Name=TEF2 CDS%3B TEF1 CDS
tig00000017	Geneious	gene	332392	333376	.	-	.	Name=MUD1 gene
tig00000017	Geneious	gene	331794	332280	.	+	.	Name=CBP6 gene
tig00000017	Geneious	mRNA	331794	332280	.	+	.	Name=CBP6 mRNA
tig00000017	Geneious	CDS	331794	332280	.	+	0	Name=CBP6 CDS
tig00000017	Geneious	gene	329351	331352	.	+	.	Name=GRS1 gene
tig00000017	Geneious	mRNA	329351	331352	.	+	.	Name=GRS1 mRNA
tig00000017	Geneious	CDS	329351	331352	.	+	0	Name=GRS1 CDS
tig00000017	Geneious	gene	328217	328751	.	+	.	Name=MRPL36 gene
tig00000017	Geneious	mRNA	328217	328751	.	+	.	Name=MRPL36 mRNA
tig00000017	Geneious	CDS	328217	328751	.	+	0	Name=MRPL36 CDS
tig00000017	Geneious	gene	326034	327978	.	+	.	Name=TFC1 gene
tig00000017	Geneious	mRNA	326034	327978	.	+	.	Name=TFC1 mRNA
tig00000017	Geneious	CDS	326034	327978	.	+	0	Name=TFC1 CDS
tig00000017	Geneious	rep_origin	325772	326018	.	-	.	Name=rep origin
tig00000017	Geneious	gene	324350	325531	.	+	.	Name=PTC4 gene
tig00000017	Geneious	mRNA	324350	325531	.	+	.	Name=PTC4 mRNA
tig00000017	Geneious	CDS	324350	325531	.	+	0	Name=PTC4 CDS
tig00000017	Geneious	gene	322337	323824	.	+	.	Name=TPS1 gene
tig00000017	Geneious	mRNA	322337	323824	.	+	.	Name=TPS1 mRNA
tig00000017	Geneious	CDS	322337	323824	.	+	0	Name=TPS1 CDS
tig00000017	Geneious	gene	321676	321881	.	-	.
tig00000017	Geneious	mRNA	321676	321881	.	-	.	Name=hypothetical protein mRNA
tig00000017	Geneious	CDS	321676	321881	.	-	0	Name=hypothetical protein CDS
tig00000017	Geneious	gene	319911	321463	.	+	.	Name=VMA2 gene
tig00000017	Geneious	mRNA	319911	321463	.	+	.	Name=VMA2 mRNA
tig00000017	Geneious	CDS	319911	321463	.	+	0	Name=VMA2 CDS
tig00000017	Geneious	gene	318622	319655	.	+	.	Name=ATG14 gene
tig00000017	Geneious	mRNA	318622	319655	.	+	.	Name=ATG14 mRNA
tig00000017	Geneious	CDS	318622	319655	.	+	0	Name=ATG14 CDS
tig00000017	Geneious	gene	317400	318386	.	+	.	Name=OPY1 gene
tig00000017	Geneious	mRNA	317400	318386	.	+	.	Name=OPY1 mRNA
tig00000017	Geneious	CDS	317400	318386	.	+	0	Name=OPY1 CDS
tig00000017	Geneious	gene	315871	317147	.	+	.	Name=SHE3 gene
tig00000017	Geneious	mRNA	315871	317147	.	+	.	Name=SHE3 mRNA
tig00000017	Geneious	CDS	315871	317147	.	+	0	Name=SHE3 CDS
tig00000017	Geneious	gene	313464	315577	.	-	.	Name=CCZ1 gene
tig00000017	Geneious	mRNA	313464	315577	.	-	.	Name=CCZ1 mRNA
tig00000017	Geneious	CDS	313464	315577	.	-	0	Name=CCZ1 CDS
tig00000017	Geneious	gene	311300	313090	.	+	.	Name=AGP2 gene
tig00000017	Geneious	mRNA	311300	313090	.	+	.	Name=AGP2 mRNA
tig00000017	Geneious	CDS	311300	313090	.	+	0	Name=AGP2 CDS
tig00000017	Geneious	gene	308460	310939	.	+	.	Name=HSL7 gene
tig00000017	Geneious	mRNA	308460	310939	.	+	.	Name=HSL7 mRNA
tig00000017	Geneious	CDS	308460	310939	.	+	0	Name=HSL7 CDS
tig00000017	Geneious	gene	307441	307894	.	-	.	Name=CKS1 gene
tig00000017	Geneious	mRNA	307441	307894	.	-	.	Name=CKS1 mRNA
tig00000017	Geneious	CDS	307441	307894	.	-	0	Name=CKS1 CDS
tig00000017	Geneious	gene	299985	307082	.	-	.	Name=MEC1 gene
tig00000017	Geneious	mRNA	299985	307082	.	-	.	Name=MEC1 mRNA
tig00000017	Geneious	CDS	299985	307082	.	-	0	Name=MEC1 CDS
tig00000017	Geneious	gene	299179	299716	.	-	.
tig00000017	Geneious	mRNA	299179	299716	.	-	.	Name=hypothetical protein mRNA
tig00000017	Geneious	CDS	299179	299716	.	-	0	Name=hypothetical protein CDS
tig00000017	Geneious	gene	297431	299001	.	+	.
tig00000017	Geneious	mRNA	297431	299001	.	+	.	Name=hypothetical protein mRNA
tig00000017	Geneious	CDS	297431	299001	.	+	0	Name=hypothetical protein CDS
tig00000017	Geneious	gene	295580	297105	.	-	.
tig00000017	Geneious	mRNA	295580	297105	.	-	.	Name=hypothetical protein mRNA
tig00000017	Geneious	CDS	295580	297105	.	-	0	Name=hypothetical protein CDS
tig00000017	Geneious	gene	286158	295420	.	+	.	Name=IRA1 gene
tig00000017	Geneious	mRNA	286158	295420	.	+	.	Name=IRA1 mRNA
tig00000017	Geneious	CDS	286158	295420	.	+	0	Name=IRA1 CDS
tig00000017	Geneious	gene	284748	285761	.	+	.
tig00000017	Geneious	mRNA	284748	285761	.	+	.	Name=hypothetical protein mRNA
tig00000017	Geneious	CDS	284748	285761	.	+	0	Name=hypothetical protein CDS
tig00000017	Geneious	gene	282158	284472	.	-	.	Name=MAK5 gene
tig00000017	Geneious	mRNA	282158	284472	.	-	.	Name=MAK5 mRNA
tig00000017	Geneious	CDS	282158	284472	.	-	0	Name=MAK5 CDS
tig00000017	Geneious	gene	280618	281929	.	+	.	Name=SUP45 gene
tig00000017	Geneious	mRNA	280618	281929	.	+	.	Name=SUP45 mRNA
tig00000017	Geneious	CDS	280618	281929	.	+	0	Name=SUP45 CDS
tig00000017	Geneious	gene	277990	279044	.	-	.	Name=ADH5 gene
tig00000017	Geneious	mRNA	277990	279044	.	-	.	Name=ADH5 mRNA
tig00000017	Geneious	CDS	277990	279044	.	-	0	Name=ADH5 CDS
tig00000017	Geneious	gene	276714	277547	.	-	.	Name=MRPS9 gene
tig00000017	Geneious	mRNA	276714	277547	.	-	.	Name=MRPS9 mRNA
tig00000017	Geneious	CDS	276714	277547	.	-	0	Name=MRPS9 CDS
tig00000017	Geneious	gene	275350	276238	.	-	.	Name=RTC2 gene
tig00000017	Geneious	mRNA	275350	276238	.	-	.	Name=RTC2 mRNA
tig00000017	Geneious	CDS	275350	276238	.	-	0	Name=RTC2 CDS
tig00000017	Geneious	gene	273125	274938	.	-	.	Name=YSW1 gene
tig00000017	Geneious	mRNA	273125	274938	.	-	.	Name=YSW1 mRNA
tig00000017	Geneious	CDS	273125	274938	.	-	0	Name=YSW1 CDS
tig00000017	Geneious	gene	271811	272843	.	-	.	Name=ARA1 gene
tig00000017	Geneious	mRNA	271811	272843	.	-	.	Name=ARA1 mRNA
tig00000017	Geneious	CDS	271811	272843	.	-	0	Name=ARA1 CDS
tig00000017	Geneious	gene	268346	271623	.	+	.	Name=TBS1 gene
tig00000017	Geneious	mRNA	268346	271623	.	+	.	Name=TBS1 mRNA
tig00000017	Geneious	CDS	268346	271623	.	+	0	Name=TBS1 CDS
tig00000017	Geneious	gene	266866	267814	.	-	.	Name=APD1 gene
tig00000017	Geneious	mRNA	266866	267814	.	-	.	Name=APD1 mRNA
tig00000017	Geneious	CDS	266866	267814	.	-	0	Name=APD1 CDS
tig00000017	Geneious	gene	265598	266471	.	-	.	Name=SPP381 gene
tig00000017	Geneious	mRNA	265598	266471	.	-	.	Name=SPP381 mRNA
tig00000017	Geneious	CDS	265598	266471	.	-	0	Name=SPP381 CDS
tig00000017	Geneious	gene	264655	265389	.	-	.	Name=RIB7 gene
tig00000017	Geneious	mRNA	264655	265389	.	-	.	Name=RIB7 mRNA
tig00000017	Geneious	CDS	264655	265389	.	-	0	Name=RIB7 CDS
tig00000017	Geneious	gene	263843	264488	.	+	.	Name=RPB5 gene
tig00000017	Geneious	mRNA	263843	264488	.	+	.	Name=RPB5 mRNA
tig00000017	Geneious	CDS	263843	264488	.	+	0	Name=RPB5 CDS
tig00000017	Geneious	gene	261927	263081	.	-	.	Name=CNS1 gene
tig00000017	Geneious	mRNA	261927	263081	.	-	.	Name=CNS1 mRNA
tig00000017	Geneious	CDS	261927	263081	.	-	0	Name=CNS1 CDS
tig00000017	Geneious	gene	259656	261750	.	+	.	Name=SLI15 gene
tig00000017	Geneious	mRNA	259656	261750	.	+	.	Name=SLI15 mRNA
tig00000017	Geneious	CDS	259656	261750	.	+	0	Name=SLI15 CDS
tig00000017	Geneious	gene	258551	259316	.	+	.	Name=ICS2 gene
tig00000017	Geneious	mRNA	258551	259316	.	+	.	Name=ICS2 mRNA
tig00000017	Geneious	CDS	258551	259316	.	+	0	Name=ICS2 CDS
tig00000017	Geneious	gene	254672	256317	.	-	.	Name=AMN1 gene
tig00000017	Geneious	mRNA	254672	256317	.	-	.	Name=AMN1 mRNA
tig00000017	Geneious	CDS	254672	256317	.	-	0	Name=AMN1 CDS
tig00000017	Geneious	gene	253144	254185	.	-	.	Name=IFA38 gene
tig00000017	Geneious	mRNA	253144	254185	.	-	.	Name=IFA38 mRNA
tig00000017	Geneious	CDS	253144	254185	.	-	0	Name=IFA38 CDS
tig00000017	Geneious	gene	251900	252796	.	-	.	Name=CDC28 gene
tig00000017	Geneious	mRNA	251900	252796	.	-	.	Name=CDC28 mRNA
tig00000017	Geneious	CDS	251900	252796	.	-	0	Name=CDC28 CDS
tig00000017	Geneious	gene	250115	251244	.	-	.	Name=CSH1 gene
tig00000017	Geneious	mRNA	250115	251244	.	-	.	Name=CSH1 mRNA
tig00000017	Geneious	CDS	250115	251244	.	-	0	Name=CSH1 CDS
tig00000017	Geneious	gene	248316	249682	.	+	.	Name=TOS1 gene
tig00000017	Geneious	mRNA	248316	249682	.	+	.	Name=TOS1 mRNA
tig00000017	Geneious	CDS	248316	249682	.	+	0	Name=TOS1 CDS
tig00000017	Geneious	gene	247461	247658	.	-	.	Name=YSY6 gene
tig00000017	Geneious	mRNA	247461	247658	.	-	.	Name=YSY6 mRNA
tig00000017	Geneious	CDS	247461	247658	.	-	0	Name=YSY6 CDS
tig00000017	Geneious	gene	245418	247168	.	-	.	Name=EXO5 gene
tig00000017	Geneious	mRNA	245418	247168	.	-	.	Name=EXO5 mRNA
tig00000017	Geneious	CDS	245418	247168	.	-	0	Name=EXO5 CDS
tig00000017	Geneious	gene	244472	245023	.	+	.	Name=ARL1 gene
tig00000017	Geneious	mRNA	244472	245023	.	+	.	Name=ARL1 mRNA
tig00000017	Geneious	CDS	244472	245023	.	+	0	Name=ARL1 CDS
tig00000017	Geneious	gene	243215	244048	.	-	.	Name=UBS1 gene
tig00000017	Geneious	mRNA	243215	244048	.	-	.	Name=UBS1 mRNA
tig00000017	Geneious	CDS	243215	244048	.	-	0	Name=UBS1 CDS
tig00000017	Geneious	gene	241701	243058	.	+	.	Name=TYR1 gene
tig00000017	Geneious	mRNA	241701	243058	.	+	.	Name=TYR1 mRNA
tig00000017	Geneious	CDS	241701	243058	.	+	0	Name=TYR1 CDS
tig00000017	Geneious	gene	241016	241437	.	+	.	Name=POP7 gene
tig00000017	Geneious	mRNA	241016	241437	.	+	.	Name=POP7 mRNA
tig00000017	Geneious	CDS	241016	241437	.	+	0	Name=POP7 CDS
tig00000017	Geneious	gene	239297	240535	.	-	.	Name=PEX32 gene
tig00000017	Geneious	mRNA	239297	240535	.	-	.	Name=PEX32 mRNA
tig00000017	Geneious	CDS	239297	240535	.	-	0	Name=PEX32 CDS
tig00000017	Geneious	gene	236916	238993	.	+	.	Name=SSE2 gene
tig00000017	Geneious	mRNA	236916	238993	.	+	.	Name=SSE2 mRNA
tig00000017	Geneious	CDS	236916	238993	.	+	0	Name=SSE2 CDS
tig00000017	Geneious	gene	234838	236576	.	+	.	Name=NPL4 gene
tig00000017	Geneious	mRNA	234838	236576	.	+	.	Name=NPL4 mRNA
tig00000017	Geneious	CDS	234838	236576	.	+	0	Name=NPL4 CDS
tig00000017	Geneious	gene	233943	234561	.	-	.	Name=SEC66 gene
tig00000017	Geneious	mRNA	233943	234561	.	-	.	Name=SEC66 mRNA
tig00000017	Geneious	CDS	233943	234561	.	-	0	Name=SEC66 CDS
tig00000017	Geneious	gene	231562	233776	.	+	.	Name=SMY2 gene
tig00000017	Geneious	mRNA	231562	233776	.	+	.	Name=SMY2 mRNA
tig00000017	Geneious	CDS	231562	233776	.	+	0	Name=SMY2 CDS
tig00000017	Geneious	gene	230764	231208	.	+	.	Name=UMP1 gene
tig00000017	Geneious	mRNA	230764	231208	.	+	.	Name=UMP1 mRNA
tig00000017	Geneious	CDS	230764	231208	.	+	0	Name=UMP1 CDS
tig00000017	Geneious	gene	229584	230528	.	-	.	Name=SWD3 gene
tig00000017	Geneious	mRNA	229584	230528	.	-	.	Name=SWD3 mRNA
tig00000017	Geneious	CDS	229584	230528	.	-	0	Name=SWD3 CDS
tig00000017	Geneious	gene	228287	229221	.	-	.	Name=ECM31 gene
tig00000017	Geneious	mRNA	228287	229221	.	-	.	Name=ECM31 mRNA
tig00000017	Geneious	CDS	228287	229221	.	-	0	Name=ECM31 CDS
tig00000017	Geneious	gene	226787	228140	.	+	.	Name=EHT1 gene
tig00000017	Geneious	mRNA	226787	228140	.	+	.	Name=EHT1 mRNA
tig00000017	Geneious	CDS	226787	228140	.	+	0	Name=EHT1 CDS
tig00000017	Geneious	gene	223853	226408	.	+	.	Name=FZO1 gene
tig00000017	Geneious	mRNA	223853	226408	.	+	.	Name=FZO1 mRNA
tig00000017	Geneious	CDS	223853	226408	.	+	0	Name=FZO1 CDS
tig00000017	Geneious	gene	221517	223229	.	-	.	Name=DTR1 gene
tig00000017	Geneious	mRNA	221517	223229	.	-	.	Name=DTR1 mRNA
tig00000017	Geneious	CDS	221517	223229	.	-	0	Name=DTR1 CDS
tig00000017	Geneious	gene	220203	221265	.	+	.	Name=RPS6B gene
tig00000017	Geneious	gene	218117	219472	.	+	.	Name=SMP1 gene
tig00000017	Geneious	mRNA	218117	219472	.	+	.	Name=SMP1 mRNA
tig00000017	Geneious	CDS	218117	219472	.	+	0	Name=SMP1 CDS
tig00000017	Geneious	gene	217431	217624	.	+	.
tig00000017	Geneious	mRNA	217431	217624	.	+	.	Name=hypothetical protein mRNA
tig00000017	Geneious	CDS	217431	217624	.	+	0	Name=hypothetical protein CDS
tig00000017	Geneious	gene	215930	216879	.	-	.	Name=YPC1 gene
tig00000017	Geneious	mRNA	215930	216879	.	-	.	Name=YPC1 mRNA
tig00000017	Geneious	CDS	215930	216879	.	-	0	Name=YPC1 CDS
tig00000017	Geneious	gene	214067	215634	.	-	.
tig00000017	Geneious	mRNA	214067	215634	.	-	.	Name=hypothetical protein mRNA
tig00000017	Geneious	CDS	214067	215634	.	-	0	Name=hypothetical protein CDS
tig00000017	Geneious	gene	213044	213878	.	+	.	Name=MBA1 gene
tig00000017	Geneious	mRNA	213044	213878	.	+	.	Name=MBA1 mRNA
tig00000017	Geneious	CDS	213044	213878	.	+	0	Name=MBA1 CDS
tig00000017	Geneious	gene	210654	212453	.	-	.	Name=PCH2 gene
tig00000017	Geneious	mRNA	210909	212453	.	-	.	Name=PCH2 mRNA;ID=ISyX++t3KBIB0Bvm6W1jFIJllAA.1652074686011.2501
tig00000017	Geneious	mRNA	210654	210797	.	-	.	Name=PCH2 mRNA;ID=ISyX++t3KBIB0Bvm6W1jFIJllAA.1652074686011.2501
tig00000017	Geneious	CDS	210909	212453	.	-	0	Name=PCH2 CDS;ID=ISyX++t3KBIB0Bvm6W1jFIJllAA.1652074686011.2502
tig00000017	Geneious	CDS	210654	210797	.	-	0	Name=PCH2 CDS;ID=ISyX++t3KBIB0Bvm6W1jFIJllAA.1652074686011.2502
tig00000017	Geneious	gene	209544	210382	.	-	.	Name=GDT1 gene
tig00000017	Geneious	mRNA	209544	210382	.	-	.	Name=GDT1 mRNA
tig00000017	Geneious	CDS	209544	210382	.	-	0	Name=GDT1 CDS
tig00000017	Geneious	gene	208915	209336	.	+	.	Name=NTC20 gene
tig00000017	Geneious	mRNA	208915	209336	.	+	.	Name=NTC20 mRNA
tig00000017	Geneious	CDS	208915	209336	.	+	0	Name=NTC20 CDS
tig00000017	Geneious	gene	207516	208515	.	-	.	Name=RPS9B gene
tig00000017	Geneious	gene	205888	206755	.	-	.	Name=RPL21A gene
tig00000017	Geneious	mRNA	206745	206755	.	-	.	Name=RPL21A mRNA%3B RPL21B mRNA;ID=ISyX++t3KBIB0Bvm6W1jFIJllAA.1652074686012.2503
tig00000017	Geneious	mRNA	205888	206358	.	-	.	Name=RPL21A mRNA%3B RPL21B mRNA;ID=ISyX++t3KBIB0Bvm6W1jFIJllAA.1652074686012.2503
tig00000017	Geneious	CDS	206745	206755	.	-	0	Name=RPL21A CDS%3B RPL21B CDS;ID=ISyX++t3KBIB0Bvm6W1jFIJllAA.1652074686012.2504
tig00000017	Geneious	CDS	205888	206358	.	-	0	Name=RPL21A CDS%3B RPL21B CDS;ID=ISyX++t3KBIB0Bvm6W1jFIJllAA.1652074686012.2504
tig00000017	Geneious	gene	204247	205377	.	-	.	Name=RIM2 gene
tig00000017	Geneious	mRNA	204247	205377	.	-	.	Name=RIM2 mRNA
tig00000017	Geneious	CDS	204247	205377	.	-	0	Name=RIM2 CDS
tig00000017	Geneious	gene	203283	203953	.	+	.	Name=MED8 gene
tig00000017	Geneious	mRNA	203283	203953	.	+	.	Name=MED8 mRNA
tig00000017	Geneious	CDS	203283	203953	.	+	0	Name=MED8 CDS
tig00000017	Geneious	gene	202630	203000	.	-	.	Name=AIM4 gene
tig00000017	Geneious	mRNA	202630	203000	.	-	.	Name=AIM4 mRNA
tig00000017	Geneious	CDS	202630	203000	.	-	0	Name=AIM4 CDS
tig00000017	Geneious	gene	201158	202425	.	+	.	Name=MSI1 gene
tig00000017	Geneious	mRNA	201158	202425	.	+	.	Name=MSI1 mRNA
tig00000017	Geneious	CDS	201158	202425	.	+	0	Name=MSI1 CDS
tig00000017	Geneious	gene	199144	200806	.	+	.	Name=PGI1 gene
tig00000017	Geneious	mRNA	199144	200806	.	+	.	Name=PGI1 mRNA
tig00000017	Geneious	CDS	199144	200806	.	+	0	Name=PGI1 CDS
tig00000017	Geneious	gene	198873	199020	.	+	.
tig00000017	Geneious	mRNA	198873	199020	.	+	.	Name=hypothetical protein mRNA
tig00000017	Geneious	CDS	198873	199020	.	+	0	Name=hypothetical protein CDS
tig00000017	Geneious	gene	198417	198521	.	+	.
tig00000017	Geneious	mRNA	198417	198521	.	+	.	Name=hypothetical protein mRNA
tig00000017	Geneious	CDS	198417	198521	.	+	0	Name=hypothetical protein CDS
tig00000017	Geneious	gene	197191	197844	.	+	.
tig00000017	Geneious	mRNA	197191	197844	.	+	.	Name=hypothetical protein mRNA
tig00000017	Geneious	CDS	197191	197844	.	+	0	Name=hypothetical protein CDS
tig00000017	Geneious	gene	194529	196922	.	+	.	Name=TAF5 gene
tig00000017	Geneious	mRNA	194529	196922	.	+	.	Name=TAF5 mRNA
tig00000017	Geneious	CDS	194529	196922	.	+	0	Name=TAF5 CDS
tig00000017	Geneious	gene	192754	194144	.	-	.	Name=KTR4 gene
tig00000017	Geneious	mRNA	192754	194144	.	-	.	Name=KTR4 mRNA
tig00000017	Geneious	CDS	192754	194144	.	-	0	Name=KTR4 CDS
tig00000017	Geneious	gene	190533	192185	.	-	.	Name=BEM1 gene
tig00000017	Geneious	mRNA	190533	192185	.	-	.	Name=BEM1 mRNA
tig00000017	Geneious	CDS	190533	192185	.	-	0	Name=BEM1 CDS
tig00000017	Geneious	rep_origin	190122	190389	.	-	.	Name=rep origin
tig00000017	Geneious	gene	189914	190078	.	-	.
tig00000017	Geneious	mRNA	189914	190078	.	-	.	Name=hypothetical protein mRNA
tig00000017	Geneious	CDS	189914	190078	.	-	0	Name=hypothetical protein CDS
tig00000017	Geneious	gene	188854	189487	.	-	.	Name=DER1 gene
tig00000017	Geneious	mRNA	188854	189487	.	-	.	Name=DER1 mRNA
tig00000017	Geneious	CDS	188854	189487	.	-	0	Name=DER1 CDS
tig00000017	Geneious	gene	188371	188573	.	+	.
tig00000017	Geneious	mRNA	188371	188573	.	+	.	Name=hypothetical protein mRNA
tig00000017	Geneious	CDS	188371	188573	.	+	0	Name=hypothetical protein CDS
tig00000017	Geneious	gene	184762	187297	.	-	.	Name=MCM7 gene
tig00000017	Geneious	mRNA	184762	187297	.	-	.	Name=MCM7 mRNA
tig00000017	Geneious	CDS	184762	187297	.	-	0	Name=MCM7 CDS
tig00000017	Geneious	gene	181138	183904	.	-	.	Name=COS111 gene
tig00000017	Geneious	mRNA	181138	183904	.	-	.	Name=COS111 mRNA
tig00000017	Geneious	CDS	181138	183904	.	-	0	Name=COS111 CDS
tig00000017	Geneious	rep_origin	180832	181141	.	-	.	Name=rep origin
tig00000017	Geneious	gene	179705	180829	.	+	.	Name=LDH1 gene
tig00000017	Geneious	mRNA	179705	180829	.	+	.	Name=LDH1 mRNA
tig00000017	Geneious	CDS	179705	180829	.	+	0	Name=LDH1 CDS
tig00000017	Geneious	gene	178254	179464	.	-	.	Name=KTR3 gene
tig00000017	Geneious	mRNA	178254	179464	.	-	.	Name=KTR3 mRNA
tig00000017	Geneious	CDS	178254	179464	.	-	0	Name=KTR3 CDS
tig00000017	Geneious	gene	176549	177944	.	-	.	Name=FTH1 gene
tig00000017	Geneious	mRNA	176549	177944	.	-	.	Name=FTH1 mRNA
tig00000017	Geneious	CDS	176549	177944	.	-	0	Name=FTH1 CDS
tig00000017	Geneious	gene	170886	176390	.	+	.	Name=DUR1%2C2 gene
tig00000017	Geneious	mRNA	170886	176390	.	+	.	Name=DUR1%2C2 mRNA
tig00000017	Geneious	CDS	170886	176390	.	+	0	Name=DUR1%2C2 CDS
tig00000017	Geneious	gene	170021	170092	.	+	.
tig00000017	Geneious	tRNA	170021	170092	.	+	.	Name=tRNA-Cys
tig00000017	Geneious	LTR	169097	169240	.	-	.	Name=Ty1 LTR
tig00000017	Geneious	LTR	168497	168738	.	+	.	Name=Ty1 LTR
tig00000017	Geneious	gene	167864	167935	.	-	.	Name=SOE1 gene%3B gene
tig00000017	Geneious	tRNA	167864	167935	.	-	.	Name=SOE1 tRNA%3B tRNA-Glu
tig00000017	Geneious	gene	167127	167553	.	-	.	Name=ERV15 gene
tig00000017	Geneious	mRNA	167127	167553	.	-	.	Name=ERV15 mRNA
tig00000017	Geneious	CDS	167127	167553	.	-	0	Name=ERV15 CDS
tig00000017	Geneious	gene	165977	166950	.	+	.	Name=AME1 gene
tig00000017	Geneious	mRNA	165977	166950	.	+	.	Name=AME1 mRNA
tig00000017	Geneious	CDS	165977	166950	.	+	0	Name=AME1 CDS
tig00000017	Geneious	gene	163213	165228	.	-	.	Name=NGR1 gene
tig00000017	Geneious	mRNA	163213	165228	.	-	.	Name=NGR1 mRNA
tig00000017	Geneious	CDS	163213	165228	.	-	0	Name=NGR1 CDS
tig00000017	Geneious	gene	161927	162751	.	-	.	Name=MET8 gene
tig00000017	Geneious	mRNA	161927	162751	.	-	.	Name=MET8 mRNA
tig00000017	Geneious	CDS	161927	162751	.	-	0	Name=MET8 CDS
tig00000017	Geneious	gene	160121	161704	.	-	.	Name=SDS24 gene
tig00000017	Geneious	mRNA	160121	161704	.	-	.	Name=SDS24 mRNA
tig00000017	Geneious	CDS	160121	161704	.	-	0	Name=SDS24 CDS
tig00000017	Geneious	gene	157809	159763	.	-	.	Name=HPC2 gene
tig00000017	Geneious	mRNA	159751	159763	.	-	.	Name=HPC2 mRNA;ID=ISyX++t3KBIB0Bvm6W1jFIJllAA.1652074686016.2505
tig00000017	Geneious	mRNA	157809	159667	.	-	.	Name=HPC2 mRNA;ID=ISyX++t3KBIB0Bvm6W1jFIJllAA.1652074686016.2505
tig00000017	Geneious	CDS	159751	159763	.	-	0	Name=HPC2 CDS;ID=ISyX++t3KBIB0Bvm6W1jFIJllAA.1652074686016.2506
tig00000017	Geneious	CDS	157809	159667	.	-	0	Name=HPC2 CDS;ID=ISyX++t3KBIB0Bvm6W1jFIJllAA.1652074686016.2506
tig00000017	Geneious	gene	155531	157551	.	+	.	Name=YBP1 gene
tig00000017	Geneious	mRNA	155531	157551	.	+	.	Name=YBP1 mRNA
tig00000017	Geneious	CDS	155531	157551	.	+	0	Name=YBP1 CDS
tig00000017	Geneious	gene	154742	155300	.	-	.	Name=ATG12 gene
tig00000017	Geneious	mRNA	154742	155300	.	-	.	Name=ATG12 mRNA
tig00000017	Geneious	CDS	154742	155300	.	-	0	Name=ATG12 CDS
tig00000017	Geneious	gene	150888	154427	.	+	.	Name=PYC2 gene
tig00000017	Geneious	mRNA	150888	154427	.	+	.	Name=PYC2 mRNA
tig00000017	Geneious	CDS	150888	154427	.	+	0	Name=PYC2 CDS
tig00000017	Geneious	gene	149839	150639	.	+	.
tig00000017	Geneious	mRNA	149839	150138	.	+	.	Name=hypothetical protein mRNA;ID=ISyX++t3KBIB0Bvm6W1jFIJllAA.1652074686016.2507
tig00000017	Geneious	mRNA	150557	150639	.	+	.	Name=hypothetical protein mRNA;ID=ISyX++t3KBIB0Bvm6W1jFIJllAA.1652074686016.2507
tig00000017	Geneious	CDS	149839	150138	.	+	0	Name=hypothetical protein CDS;ID=ISyX++t3KBIB0Bvm6W1jFIJllAA.1652074686017.2508
tig00000017	Geneious	CDS	150557	150639	.	+	0	Name=hypothetical protein CDS;ID=ISyX++t3KBIB0Bvm6W1jFIJllAA.1652074686017.2508
tig00000017	Geneious	gene	148466	150146	.	+	.
tig00000017	Geneious	mRNA	148466	150146	.	+	.	Name=hypothetical protein mRNA
tig00000017	Geneious	CDS	148466	150146	.	+	0	Name=hypothetical protein CDS
tig00000017	Geneious	gene	146891	147989	.	+	.	Name=PDB1 gene
tig00000017	Geneious	mRNA	146891	147989	.	+	.	Name=PDB1 mRNA
tig00000017	Geneious	CDS	146891	147989	.	+	0	Name=PDB1 CDS
tig00000017	Geneious	gene	146503	146607	.	-	.
tig00000017	Geneious	mRNA	146503	146607	.	-	.	Name=hypothetical protein mRNA
tig00000017	Geneious	CDS	146503	146607	.	-	0	Name=hypothetical protein CDS
tig00000017	Geneious	gene	144795	146425	.	+	.	Name=PCS60 gene
tig00000017	Geneious	mRNA	144795	146425	.	+	.	Name=PCS60 mRNA
tig00000017	Geneious	CDS	144795	146425	.	+	0	Name=PCS60 CDS
tig00000017	Geneious	gene	142855	144485	.	+	.	Name=TDP1 gene
tig00000017	Geneious	mRNA	142855	144485	.	+	.	Name=TDP1 mRNA
tig00000017	Geneious	CDS	142855	144485	.	+	0	Name=TDP1 CDS
tig00000017	Geneious	gene	139838	142526	.	-	.
tig00000017	Geneious	mRNA	139838	142526	.	-	.	Name=hypothetical protein mRNA
tig00000017	Geneious	CDS	139838	142526	.	-	0	Name=hypothetical protein CDS
tig00000017	Geneious	gene	138038	139596	.	+	.	Name=MCX1 gene
tig00000017	Geneious	mRNA	138038	139596	.	+	.	Name=MCX1 mRNA
tig00000017	Geneious	CDS	138038	139596	.	+	0	Name=MCX1 CDS
tig00000017	Geneious	gene	136949	137860	.	-	.	Name=SLX1 gene
tig00000017	Geneious	mRNA	136949	137860	.	-	.	Name=SLX1 mRNA
tig00000017	Geneious	CDS	136949	137860	.	-	0	Name=SLX1 CDS
tig00000017	Geneious	gene	133967	136821	.	+	.	Name=ROT2 gene
tig00000017	Geneious	mRNA	133967	136821	.	+	.	Name=ROT2 mRNA
tig00000017	Geneious	CDS	133967	136821	.	+	0	Name=ROT2 CDS
tig00000017	Geneious	gene	133139	133640	.	+	.	Name=OM14 gene
tig00000017	Geneious	mRNA	133139	133149	.	+	.	Name=OM14 mRNA;ID=ISyX++t3KBIB0Bvm6W1jFIJllAA.1652074686018.2509
tig00000017	Geneious	mRNA	133247	133640	.	+	.	Name=OM14 mRNA;ID=ISyX++t3KBIB0Bvm6W1jFIJllAA.1652074686018.2509
tig00000017	Geneious	CDS	133139	133149	.	+	0	Name=OM14 CDS;ID=ISyX++t3KBIB0Bvm6W1jFIJllAA.1652074686018.2510
tig00000017	Geneious	CDS	133247	133640	.	+	0	Name=OM14 CDS;ID=ISyX++t3KBIB0Bvm6W1jFIJllAA.1652074686018.2510
tig00000017	Geneious	gene	132627	132826	.	-	.
tig00000017	Geneious	mRNA	132627	132826	.	-	.	Name=hypothetical protein mRNA
tig00000017	Geneious	CDS	132627	132826	.	-	0	Name=hypothetical protein CDS
tig00000017	Geneious	gene	131336	132502	.	+	.
tig00000017	Geneious	ncRNA	131336	132502	.	+	.	Name=LSR1 ncRNA
tig00000017	Geneious	gene	130114	131024	.	+	.	Name=SWC5 gene
tig00000017	Geneious	mRNA	130114	131024	.	+	.	Name=SWC5 mRNA
tig00000017	Geneious	CDS	130114	131024	.	+	0	Name=SWC5 CDS
tig00000017	Geneious	gene	128536	129777	.	-	.	Name=PBP2 gene
tig00000017	Geneious	mRNA	128536	129777	.	-	.	Name=PBP2 mRNA
tig00000017	Geneious	CDS	128536	129777	.	-	0	Name=PBP2 CDS
tig00000017	Geneious	gene	127948	128232	.	-	.	Name=DAD3 gene
tig00000017	Geneious	mRNA	127948	128232	.	-	.	Name=DAD3 mRNA
tig00000017	Geneious	CDS	127948	128232	.	-	0	Name=DAD3 CDS
tig00000017	Geneious	gene	126619	127771	.	+	.	Name=ARC40 gene
tig00000017	Geneious	mRNA	126619	127771	.	+	.	Name=ARC40 mRNA
tig00000017	Geneious	CDS	126619	127771	.	+	0	Name=ARC40 CDS
tig00000017	Geneious	gene	122957	126311	.	-	.	Name=VHC1 gene
tig00000017	Geneious	mRNA	122957	126311	.	-	.	Name=VHC1 mRNA
tig00000017	Geneious	CDS	122957	126311	.	-	0	Name=VHC1 CDS
tig00000017	Geneious	gene	121529	122837	.	+	.	Name=ABD1 gene
tig00000017	Geneious	mRNA	121529	122837	.	+	.	Name=ABD1 mRNA
tig00000017	Geneious	CDS	121529	122837	.	+	0	Name=ABD1 CDS
tig00000017	Geneious	gene	118710	121253	.	-	.	Name=PRP5 gene
tig00000017	Geneious	mRNA	118710	121253	.	-	.	Name=PRP5 mRNA
tig00000017	Geneious	CDS	118710	121253	.	-	0	Name=PRP5 CDS
tig00000017	Geneious	gene	115927	118121	.	+	.
tig00000017	Geneious	mRNA	115927	118121	.	+	.	Name=hypothetical protein mRNA
tig00000017	Geneious	CDS	115927	118121	.	+	0	Name=hypothetical protein CDS
tig00000017	Geneious	gene	113290	114878	.	+	.	Name=ERT1 gene
tig00000017	Geneious	mRNA	113290	114878	.	+	.	Name=ERT1 mRNA
tig00000017	Geneious	CDS	113290	114878	.	+	0	Name=ERT1 CDS
tig00000017	Geneious	gene	111393	112745	.	+	.	Name=THI2 gene
tig00000017	Geneious	mRNA	111393	112745	.	+	.	Name=THI2 mRNA
tig00000017	Geneious	CDS	111393	112745	.	+	0	Name=THI2 CDS
tig00000017	Geneious	gene	109184	110649	.	+	.
tig00000017	Geneious	mRNA	109184	110649	.	+	.	Name=hypothetical protein mRNA
tig00000017	Geneious	CDS	109184	110649	.	+	0	Name=hypothetical protein CDS
tig00000017	Geneious	rep_origin	108674	108943	.	-	.	Name=rep origin
tig00000017	Geneious	gene	107855	108570	.	-	.
tig00000017	Geneious	mRNA	107855	108570	.	-	.	Name=hypothetical protein mRNA
tig00000017	Geneious	CDS	107855	108570	.	-	0	Name=hypothetical protein CDS
tig00000017	Geneious	gene	106449	107794	.	+	.	Name=ALG7 gene
tig00000017	Geneious	mRNA	106449	107794	.	+	.	Name=ALG7 mRNA
tig00000017	Geneious	CDS	106449	107794	.	+	0	Name=ALG7 CDS
tig00000017	Geneious	gene	105228	105715	.	-	.	Name=GPX2 gene
tig00000017	Geneious	mRNA	105228	105715	.	-	.	Name=GPX2 mRNA
tig00000017	Geneious	CDS	105228	105715	.	-	0	Name=GPX2 CDS
tig00000017	Geneious	gene	101711	105095	.	+	.	Name=ISW1 gene
tig00000017	Geneious	mRNA	101711	105095	.	+	.	Name=ISW1 mRNA
tig00000017	Geneious	CDS	101711	105095	.	+	0	Name=ISW1 CDS
tig00000017	Geneious	gene	100497	101659	.	-	.	Name=RRT2 gene
tig00000017	Geneious	mRNA	100497	101659	.	-	.	Name=RRT2 mRNA
tig00000017	Geneious	CDS	100497	101659	.	-	0	Name=RRT2 CDS
tig00000017	Geneious	gene	98798	100248	.	+	.	Name=ENP1 gene
tig00000017	Geneious	mRNA	98798	100248	.	+	.	Name=ENP1 mRNA
tig00000017	Geneious	CDS	98798	100248	.	+	0	Name=ENP1 CDS
tig00000017	Geneious	gene	96790	98446	.	+	.	Name=HIS7 gene
tig00000017	Geneious	mRNA	96790	98446	.	+	.	Name=HIS7 mRNA
tig00000017	Geneious	CDS	96790	98446	.	+	0	Name=HIS7 CDS
tig00000017	Geneious	gene	95262	96374	.	+	.	Name=ARO4 gene
tig00000017	Geneious	mRNA	95262	96374	.	+	.	Name=ARO4 mRNA
tig00000017	Geneious	CDS	95262	96374	.	+	0	Name=ARO4 CDS
tig00000017	Geneious	gene	92657	94225	.	-	.	Name=SPO23 gene
tig00000017	Geneious	mRNA	92657	94225	.	-	.	Name=SPO23 mRNA
tig00000017	Geneious	CDS	92657	94225	.	-	0	Name=SPO23 CDS
tig00000017	Geneious	gene	90955	91876	.	-	.	Name=MRPS5 gene
tig00000017	Geneious	mRNA	90955	91876	.	-	.	Name=MRPS5 mRNA
tig00000017	Geneious	CDS	90955	91876	.	-	0	Name=MRPS5 CDS
tig00000017	Geneious	gene	90218	90660	.	-	.	Name=DUT1 gene
tig00000017	Geneious	mRNA	90218	90660	.	-	.	Name=DUT1 mRNA
tig00000017	Geneious	CDS	90218	90660	.	-	0	Name=DUT1 CDS
tig00000017	Geneious	gene	89637	90002	.	-	.	Name=SRB6 gene
tig00000017	Geneious	mRNA	89637	90002	.	-	.	Name=SRB6 mRNA
tig00000017	Geneious	CDS	89637	90002	.	-	0	Name=SRB6 CDS
tig00000017	Geneious	gene	89009	89536	.	+	.	Name=TRS20 gene
tig00000017	Geneious	mRNA	89009	89536	.	+	.	Name=TRS20 mRNA
tig00000017	Geneious	CDS	89009	89536	.	+	0	Name=TRS20 CDS
tig00000017	Geneious	gene	86737	88818	.	-	.	Name=MTC4 gene
tig00000017	Geneious	mRNA	86737	88818	.	-	.	Name=MTC4 mRNA
tig00000017	Geneious	CDS	86737	88818	.	-	0	Name=MTC4 CDS
tig00000017	Geneious	gene	86203	86659	.	+	.
tig00000017	Geneious	mRNA	86203	86265	.	+	.	Name=hypothetical protein mRNA;ID=ISyX++t3KBIB0Bvm6W1jFIJllAA.1652074686022.2511
tig00000017	Geneious	mRNA	86360	86659	.	+	.	Name=hypothetical protein mRNA;ID=ISyX++t3KBIB0Bvm6W1jFIJllAA.1652074686022.2511
tig00000017	Geneious	CDS	86203	86265	.	+	0	Name=hypothetical protein CDS;ID=ISyX++t3KBIB0Bvm6W1jFIJllAA.1652074686022.2512
tig00000017	Geneious	CDS	86360	86659	.	+	0	Name=hypothetical protein CDS;ID=ISyX++t3KBIB0Bvm6W1jFIJllAA.1652074686022.2512
tig00000017	Geneious	gene	85177	85893	.	+	.	Name=RIB5 gene
tig00000017	Geneious	mRNA	85177	85893	.	+	.	Name=RIB5 mRNA
tig00000017	Geneious	CDS	85177	85893	.	+	0	Name=RIB5 CDS
tig00000017	Geneious	gene	83563	84400	.	-	.	Name=POP4 gene
tig00000017	Geneious	mRNA	83563	84400	.	-	.	Name=POP4 mRNA
tig00000017	Geneious	CDS	83563	84400	.	-	0	Name=POP4 CDS
tig00000017	Geneious	gene	83126	83553	.	+	.	Name=SHG1 gene
tig00000017	Geneious	mRNA	83126	83553	.	+	.	Name=SHG1 mRNA
tig00000017	Geneious	CDS	83126	83553	.	+	0	Name=SHG1 CDS
tig00000017	Geneious	gene	80840	82905	.	-	.
tig00000017	Geneious	mRNA	80840	82905	.	-	.	Name=hypothetical protein mRNA
tig00000017	Geneious	CDS	80840	82905	.	-	0	Name=hypothetical protein CDS
tig00000017	Geneious	gene	78661	80656	.	+	.	Name=RGD1 gene
tig00000017	Geneious	mRNA	78661	80656	.	+	.	Name=RGD1 mRNA
tig00000017	Geneious	CDS	78661	80656	.	+	0	Name=RGD1 CDS
tig00000017	Geneious	gene	77770	78468	.	+	.	Name=TAE1 gene
tig00000017	Geneious	mRNA	77770	78468	.	+	.	Name=TAE1 mRNA
tig00000017	Geneious	CDS	77770	78468	.	+	0	Name=TAE1 CDS
tig00000017	Geneious	gene	77260	77580	.	+	.	Name=AIM5 gene
tig00000017	Geneious	mRNA	77260	77580	.	+	.	Name=AIM5 mRNA
tig00000017	Geneious	CDS	77260	77580	.	+	0	Name=AIM5 CDS
tig00000017	Geneious	gene	75567	77037	.	-	.	Name=SHM1 gene
tig00000017	Geneious	mRNA	75567	77037	.	-	.	Name=SHM1 mRNA
tig00000017	Geneious	CDS	75567	77037	.	-	0	Name=SHM1 CDS
tig00000017	Geneious	gene	74935	75533	.	+	.	Name=YPT10 gene
tig00000017	Geneious	mRNA	74935	75533	.	+	.	Name=YPT10 mRNA
tig00000017	Geneious	CDS	74935	75533	.	+	0	Name=YPT10 CDS
tig00000017	Geneious	gene	73765	74725	.	-	.	Name=TSC10 gene
tig00000017	Geneious	mRNA	73765	74725	.	-	.	Name=TSC10 mRNA
tig00000017	Geneious	CDS	73765	74725	.	-	0	Name=TSC10 CDS
tig00000017	Geneious	gene	72289	73469	.	-	.	Name=REI1 gene
tig00000017	Geneious	mRNA	72289	73469	.	-	.	Name=REI1 mRNA
tig00000017	Geneious	CDS	72289	73469	.	-	0	Name=REI1 CDS
tig00000017	Geneious	gene	71697	72014	.	-	.	Name=MRPL37 gene
tig00000017	Geneious	mRNA	71697	72014	.	-	.	Name=MRPL37 mRNA
tig00000017	Geneious	CDS	71697	72014	.	-	0	Name=MRPL37 CDS
tig00000017	Geneious	rep_origin	71466	71755	.	-	.	Name=rep origin
tig00000017	Geneious	gene	70737	71153	.	+	.	Name=FMP21 gene
tig00000017	Geneious	mRNA	70737	71153	.	+	.	Name=FMP21 mRNA
tig00000017	Geneious	CDS	70737	71153	.	+	0	Name=FMP21 CDS
tig00000017	Geneious	gene	68920	70554	.	+	.	Name=BIT2 gene
tig00000017	Geneious	mRNA	68920	70554	.	+	.	Name=BIT2 mRNA
tig00000017	Geneious	CDS	68920	70554	.	+	0	Name=BIT2 CDS
tig00000017	Geneious	gene	67210	68467	.	-	.	Name=EFM2 gene
tig00000017	Geneious	mRNA	67210	68467	.	-	.	Name=EFM2 mRNA
tig00000017	Geneious	CDS	67210	68467	.	-	0	Name=EFM2 CDS
tig00000017	Geneious	gene	65529	66965	.	+	.	Name=HSM3 gene
tig00000017	Geneious	mRNA	65529	66965	.	+	.	Name=HSM3 mRNA
tig00000017	Geneious	CDS	65529	66965	.	+	0	Name=HSM3 CDS
tig00000017	Geneious	gene	63963	65271	.	+	.	Name=UBX7 gene
tig00000017	Geneious	mRNA	63963	65271	.	+	.	Name=UBX7 mRNA
tig00000017	Geneious	CDS	63963	65271	.	+	0	Name=UBX7 CDS
tig00000017	Geneious	gene	62162	63741	.	-	.	Name=CHK1 gene
tig00000017	Geneious	mRNA	62162	63741	.	-	.	Name=CHK1 mRNA
tig00000017	Geneious	CDS	62162	63741	.	-	0	Name=CHK1 CDS
tig00000017	Geneious	gene	56242	61985	.	+	.	Name=RIF1 gene
tig00000017	Geneious	mRNA	56242	61985	.	+	.	Name=RIF1 mRNA
tig00000017	Geneious	CDS	56242	61985	.	+	0	Name=RIF1 CDS
tig00000017	Geneious	rep_origin	55682	55911	.	-	.	Name=rep origin
tig00000017	Geneious	gene	53309	55729	.	+	.	Name=PPS1 gene
tig00000017	Geneious	mRNA	53309	55729	.	+	.	Name=PPS1 mRNA
tig00000017	Geneious	CDS	53309	55729	.	+	0	Name=PPS1 CDS
tig00000017	Geneious	gene	52456	53061	.	-	.	Name=DPB3 gene
tig00000017	Geneious	mRNA	52456	53061	.	-	.	Name=DPB3 mRNA
tig00000017	Geneious	CDS	52456	53061	.	-	0	Name=DPB3 CDS
tig00000017	Geneious	gene	50764	52099	.	-	.	Name=PAF1 gene
tig00000017	Geneious	mRNA	50764	52099	.	-	.	Name=PAF1 mRNA
tig00000017	Geneious	CDS	50764	52099	.	-	0	Name=PAF1 CDS
tig00000017	Geneious	gene	48662	50575	.	+	.	Name=SAF1 gene
tig00000017	Geneious	mRNA	48662	50575	.	+	.	Name=SAF1 mRNA
tig00000017	Geneious	CDS	48662	50575	.	+	0	Name=SAF1 CDS
tig00000017	Geneious	gene	45757	48389	.	+	.	Name=DUG2 gene
tig00000017	Geneious	mRNA	45757	48389	.	+	.	Name=DUG2 mRNA
tig00000017	Geneious	CDS	45757	48389	.	+	0	Name=DUG2 CDS
tig00000017	Geneious	gene	44685	45125	.	-	.	Name=MRPL27 gene
tig00000017	Geneious	mRNA	44685	45125	.	-	.	Name=MRPL27 mRNA
tig00000017	Geneious	CDS	44685	45125	.	-	0	Name=MRPL27 CDS
tig00000017	Geneious	gene	42955	44425	.	+	.	Name=SSH1 gene
tig00000017	Geneious	mRNA	42955	44425	.	+	.	Name=SSH1 mRNA
tig00000017	Geneious	CDS	42955	44425	.	+	0	Name=SSH1 CDS
tig00000017	Geneious	gene	39744	42134	.	-	.
tig00000017	Geneious	mRNA	39744	42134	.	-	.	Name=hypothetical protein mRNA
tig00000017	Geneious	CDS	39744	42134	.	-	0	Name=hypothetical protein CDS
tig00000017	Geneious	gene	39022	39454	.	-	.
tig00000017	Geneious	mRNA	39022	39454	.	-	.	Name=hypothetical protein mRNA
tig00000017	Geneious	CDS	39022	39454	.	-	0	Name=hypothetical protein CDS
tig00000017	Geneious	gene	37069	38681	.	-	.	Name=APE3 gene
tig00000017	Geneious	mRNA	37069	38681	.	-	.	Name=APE3 mRNA
tig00000017	Geneious	CDS	37069	38681	.	-	0	Name=APE3 CDS
tig00000017	Geneious	gene	35536	36813	.	-	.
tig00000017	Geneious	mRNA	35536	36813	.	-	.	Name=hypothetical protein mRNA
tig00000017	Geneious	CDS	35536	36813	.	-	0	Name=hypothetical protein CDS
tig00000017	Geneious	gene	33933	35381	.	+	.	Name=APM3 gene
tig00000017	Geneious	mRNA	33933	35381	.	+	.	Name=APM3 mRNA
tig00000017	Geneious	CDS	33933	35381	.	+	0	Name=APM3 CDS
tig00000017	Geneious	gene	31025	33730	.	-	.	Name=SNF5 gene
tig00000017	Geneious	mRNA	31025	33730	.	-	.	Name=SNF5 mRNA
tig00000017	Geneious	CDS	31025	33730	.	-	0	Name=SNF5 CDS
tig00000017	Geneious	gene	29857	30821	.	-	.	Name=BSD2 gene
tig00000017	Geneious	mRNA	29857	30821	.	-	.	Name=BSD2 mRNA
tig00000017	Geneious	CDS	29857	30821	.	-	0	Name=BSD2 CDS
tig00000017	Geneious	gene	28843	29742	.	+	.	Name=CTP1 gene
tig00000017	Geneious	mRNA	28843	29742	.	+	.	Name=CTP1 mRNA
tig00000017	Geneious	CDS	28843	29742	.	+	0	Name=CTP1 CDS
tig00000017	Geneious	gene	25003	26424	.	-	.	Name=VBA2 gene
tig00000017	Geneious	mRNA	25003	26424	.	-	.	Name=VBA2 mRNA
tig00000017	Geneious	CDS	25003	26424	.	-	0	Name=VBA2 CDS
tig00000017	Geneious	gene	21626	24201	.	-	.	Name=SUL1 gene
tig00000017	Geneious	mRNA	21626	24201	.	-	.	Name=SUL1 mRNA
tig00000017	Geneious	CDS	21626	24201	.	-	0	Name=SUL1 CDS
tig00000017	Geneious	rep_origin	21055	21278	.	-	.	Name=rep origin
tig00000017	Geneious	gene	16949	20594	.	-	.	Name=PCA1 gene
tig00000017	Geneious	mRNA	16949	20594	.	-	.	Name=PCA1 mRNA
tig00000017	Geneious	CDS	16949	20594	.	-	0	Name=PCA1 CDS
tig00000017	Geneious	gene	14938	16656	.	+	.	Name=PHO89 gene
tig00000017	Geneious	mRNA	14938	16656	.	+	.	Name=PHO89 mRNA
tig00000017	Geneious	CDS	14938	16656	.	+	0	Name=PHO89 CDS
tig00000017	Geneious	gene	13224	13343	.	+	.
tig00000017	Geneious	mRNA	13224	13343	.	+	.	Name=hypothetical protein mRNA
tig00000017	Geneious	CDS	13224	13343	.	+	0	Name=hypothetical protein CDS
tig00000017	Geneious	gene	11540	12944	.	-	.	Name=MAL33 gene
tig00000017	Geneious	mRNA	11540	12944	.	-	.	Name=MAL33 mRNA
tig00000017	Geneious	CDS	11540	12944	.	-	0	Name=MAL33 CDS
tig00000017	Geneious	gene	9002	10841	.	+	.	Name=MAL31 gene
tig00000017	Geneious	mRNA	9002	10841	.	+	.	Name=MAL31 mRNA
tig00000017	Geneious	CDS	9002	10841	.	+	0	Name=MAL31 CDS
tig00000017	Geneious	gene	8224	8444	.	+	.
tig00000017	Geneious	mRNA	8224	8444	.	+	.	Name=hypothetical protein mRNA
tig00000017	Geneious	CDS	8224	8444	.	+	0	Name=hypothetical protein CDS
tig00000017	Geneious	gene	6378	8129	.	-	.	Name=MAL32 gene%3B MAL12 gene
tig00000017	Geneious	mRNA	6378	8129	.	-	.	Name=MAL32 mRNA%3B MAL12 mRNA
tig00000017	Geneious	CDS	6378	8129	.	-	0	Name=MAL32 CDS%3B MAL12 CDS
tig00000017	Geneious	gene	2010	3144	.	+	.	Name=COS2 gene%3B COS3 gene%3B COS4 gene
tig00000017	Geneious	mRNA	2010	3144	.	+	.	Name=COS2 mRNA%3B COS3 mRNA%3B COS4 mRNA
tig00000017	Geneious	CDS	2010	3144	.	+	0	Name=COS2 CDS%3B COS3 CDS%3B COS4 CDS
tig00000017	Geneious	telomere	305	1109	.	-	.
tig00000017	Geneious	repeat_region	641	1109	.	-	.	Name=repeat region
tig00000017	Geneious	repeat_region	352	640	.	-	.	Name=repeat region
tig00000017	Geneious	repeat_region	811846	811894	.	+	.	Name=repeat region
tig00000017	Geneious	repeat_region	811882	811925	.	+	.	Name=repeat region
tig00000017	Geneious	repeat_region	811934	811978	.	+	.	Name=repeat region
tig00000017	Geneious	repeat_region	812017	812064	.	+	.	Name=repeat region
tig00000017	Geneious	repeat_region	812058	812102	.	+	.	Name=repeat region
tig00000017	Geneious	repeat_region	812108	812156	.	+	.	Name=repeat region
tig00000017	Geneious	repeat_region	305	351	.	-	.	Name=repeat region
tig00000017	Geneious	repeat_region	223	266	.	-	.	Name=repeat region
tig00000017	Geneious	repeat_region	195	241	.	-	.	Name=repeat region
tig00000017	Geneious	repeat_region	144	188	.	-	.	Name=repeat region
tig00000017	Geneious	repeat_region	86	131	.	-	.	Name=repeat region
tig00000017	Geneious	repeat_region	5	54	.	-	.	Name=repeat region
tig00000017	Geneious	LTR	585153	585291	.	-	.	Name=Ty1 LTR
tig00000017	Geneious	LTR	802395	802620	.	-	.	Name=Ty1 LTR
tig00000017	Geneious	LTR	781876	782101	.	-	.	Name=Ty1 LTR
tig00000017	Geneious	LTR	776255	776480	.	-	.	Name=Ty1 LTR
tig00000017	Geneious	CDS	780522	781810	.	-	0	Name=hypothetical protein CDS;ID=ISyX++t3KBIB0Bvm6W1jFIJllAA.1652074686029.2513
tig00000017	Geneious	CDS	776503	780520	.	-	0	Name=hypothetical protein CDS;ID=ISyX++t3KBIB0Bvm6W1jFIJllAA.1652074686029.2513
tig00000017	Geneious	centromere	573912	573921	.	+	.	Name=CEN11 CDEI of CEN11 centromere%3B CEN3 CDEI of CEN3 centromere
tig00000017	Geneious	centromere	459587	459596	.	-	.	Name=CEN11 CDEI of CEN11 centromere%3B CEN3 CDEI of CEN3 centromere
tig00000017	Geneious	gene	805306	805506	.	-	.
tig00000017	Geneious	mRNA	805306	805506	.	-	.	Name=hypothetical protein mRNA
tig00000017	Geneious	CDS	805306	805506	.	-	0	Name=hypothetical protein CDS
tig00000017	Geneious	repeat_region	360	640	.	-	.	Name=repeat region
tig00000017	Geneious	repeat_region	91	182	.	-	.	Name=repeat region
tig00000017	Geneious	telomere	188	1109	.	-	.
tig00000017	Geneious	rep_origin	341	1594	.	+	.	Name=rep origin
tig00000017	Geneious	repeat_region	354	640	.	-	.	Name=repeat region
tig00000017	Geneious	centromere	279252	279261	.	+	.	Name=CEN4 CDEI of CEN4 centromere
tig00000017	Geneious	centromere	699334	699343	.	+	.	Name=CEN4 CDEI of CEN4 centromere
tig00000017	Geneious	mobile_element	776152	782101	.	-	.	Name=mobile element
tig00000017	Geneious	LTR	802593	802620	.	-	.	Name=Ty1 LTR
tig00000017	Geneious	LTR	782074	782101	.	-	.	Name=Ty1 LTR
tig00000017	Geneious	LTR	776453	776480	.	-	.	Name=Ty1 LTR
tig00000017	Geneious	LTR	591033	591060	.	-	.	Name=Ty1 LTR
tig00000017	Geneious	LTR	585457	585484	.	-	.	Name=Ty1 LTR
tig00000017	Geneious	LTR	552577	552604	.	-	.	Name=Ty1 LTR
tig00000017	Geneious	LTR	547001	547028	.	-	.	Name=Ty1 LTR
tig00000017	Geneious	LTR	614254	614337	.	-	.	Name=Ty3 LTR
tig00000017	Geneious	mobile_element	776153	782101	.	-	.	Name=mobile element
tig00000017	Geneious	LTR	802293	802624	.	-	.	Name=Ty1 LTR
tig00000017	Geneious	LTR	781774	782105	.	-	.	Name=Ty1 LTR
tig00000017	Geneious	LTR	776153	776484	.	-	.	Name=Ty1 LTR
tig00000017	Geneious	mobile_element	547119	552604	.	-	.	Name=mobile element
tig00000017	Geneious	gene	585963	590769	.	-	.
tig00000017	Geneious	gene	547507	552313	.	-	.
tig00000017	Geneious	CDS	551011	552313	.	-	0	Name=hypothetical protein CDS;ID=ISyX++t3KBIB0Bvm6W1jFIJllAA.1652074686030.2514
tig00000017	Geneious	CDS	547507	551009	.	-	0	Name=hypothetical protein CDS;ID=ISyX++t3KBIB0Bvm6W1jFIJllAA.1652074686030.2514
tig00000017	Geneious	LTR	802293	802620	.	-	.	Name=Ty1 LTR%3B Ty2 LTR
tig00000017	Geneious	LTR	781774	782101	.	-	.	Name=Ty1 LTR%3B Ty2 LTR
tig00000017	Geneious	LTR	776153	776480	.	-	.	Name=Ty1 LTR%3B Ty2 LTR
tig00000017	Geneious	centromere	195774	195783	.	-	.	Name=CEN5 CDEI of CEN5 centromere%3B CEN6 CDEI of CEN6 centromere
tig00000017	Geneious	CDS	551014	552313	.	-	0	Name=hypothetical protein CDS;ID=ISyX++t3KBIB0Bvm6W1jFIJllAA.1652074686031.2515
tig00000017	Geneious	CDS	547051	551012	.	-	0	Name=hypothetical protein CDS;ID=ISyX++t3KBIB0Bvm6W1jFIJllAA.1652074686031.2515
tig00000017	Geneious	LTR	548128	548434	.	+	.	Name=Ty1 LTR
tig00000017	Geneious	LTR	586584	586889	.	+	.	Name=Ty1 LTR
tig00000017	Geneious	gene	802341	802445	.	-	.
tig00000017	Geneious	gene	781822	781926	.	-	.
tig00000017	Geneious	gene	776201	776305	.	-	.
tig00000017	Geneious	mRNA	802341	802445	.	-	.	Name=hypothetical protein mRNA
tig00000017	Geneious	mRNA	781822	781926	.	-	.	Name=hypothetical protein mRNA
tig00000017	Geneious	mRNA	776201	776305	.	-	.	Name=hypothetical protein mRNA
tig00000017	Geneious	CDS	802341	802445	.	-	0	Name=hypothetical protein CDS
tig00000017	Geneious	CDS	781822	781926	.	-	0	Name=hypothetical protein CDS
tig00000017	Geneious	CDS	776201	776305	.	-	0	Name=hypothetical protein CDS
tig00000017	Geneious	mobile_element	585346	591060	.	-	.	Name=mobile element
tig00000017	Geneious	mobile_element	546890	552604	.	-	.	Name=mobile element
tig00000017	Geneious	LTR	590922	591060	.	-	.	Name=Ty1 LTR
tig00000017	Geneious	LTR	585346	585484	.	-	.	Name=Ty1 LTR
tig00000017	Geneious	LTR	552466	552604	.	-	.	Name=Ty1 LTR
tig00000017	Geneious	LTR	546890	547028	.	-	.	Name=Ty1 LTR
tig00000017	Geneious	gene	801	1100	.	+	.
tig00000017	Geneious	gene	805102	805401	.	-	.
tig00000017	Geneious	mRNA	801	1100	.	+	.	Name=hypothetical protein mRNA
tig00000017	Geneious	mRNA	805102	805401	.	-	.	Name=hypothetical protein mRNA
tig00000017	Geneious	CDS	801	1100	.	+	0	Name=hypothetical protein CDS
tig00000017	Geneious	CDS	805102	805401	.	-	0	Name=hypothetical protein CDS
tig00000017	Geneious	gene	810564	811045	.	-	.
tig00000017	Geneious	mRNA	810564	811045	.	-	.	Name=hypothetical protein mRNA
tig00000017	Geneious	CDS	810564	811045	.	-	0	Name=hypothetical protein CDS
tig00000017	Geneious	gene	807916	809094	.	+	.
tig00000017	Geneious	mRNA	807916	809094	.	+	.	Name=hypothetical protein mRNA
tig00000017	Geneious	CDS	807916	809094	.	+	0	Name=hypothetical protein CDS
tig00000017	Geneious	gene	807195	807502	.	+	.
tig00000017	Geneious	mRNA	807195	807502	.	+	.	Name=hypothetical protein mRNA
tig00000017	Geneious	CDS	807195	807502	.	+	0	Name=hypothetical protein CDS
tig00000017	Geneious	gene	806690	807211	.	+	.
tig00000017	Geneious	mRNA	806690	807211	.	+	.	Name=hypothetical protein mRNA
tig00000017	Geneious	CDS	806690	807211	.	+	0	Name=hypothetical protein CDS
tig00000017	Geneious	repeat_region	91	219	.	-	.	Name=repeat region
tig00000017	Geneious	rep_origin	831	1733	.	+	.	Name=rep origin
tig00000017	Geneious	LTR	590795	591057	.	-	.	Name=Ty1 LTR
tig00000017	Geneious	LTR	585219	585481	.	-	.	Name=Ty1 LTR
tig00000017	Geneious	LTR	552339	552601	.	-	.	Name=Ty1 LTR
tig00000017	Geneious	LTR	546763	547025	.	-	.	Name=Ty1 LTR
tig00000017	Geneious	repeat_region	811995	812042	.	+	.	Name=repeat region
tig00000017	Geneious	repeat_region	812125	812175	.	+	.	Name=repeat region
tig00000017	Geneious	repeat_region	812191	812243	.	+	.	Name=repeat region
tig00000017	Geneious	repeat_region	215	263	.	-	.	Name=repeat region
tig00000017	Geneious	repeat_region	138	185	.	-	.	Name=repeat region
tig00000017	Geneious	repeat_region	99	150	.	-	.	Name=repeat region
tig00000017	Geneious	repeat_region	811846	811881	.	+	.	Name=repeat region
tig00000017	Geneious	repeat_region	811863	811894	.	+	.	Name=repeat region
tig00000017	Geneious	repeat_region	811882	811912	.	+	.	Name=repeat region
tig00000017	Geneious	repeat_region	811934	811967	.	+	.	Name=repeat region
tig00000017	Geneious	repeat_region	811968	812001	.	+	.	Name=repeat region
tig00000017	Geneious	repeat_region	812003	812035	.	+	.	Name=repeat region
tig00000017	Geneious	repeat_region	812017	812050	.	+	.	Name=repeat region
tig00000017	Geneious	repeat_region	812038	812070	.	+	.	Name=repeat region
tig00000017	Geneious	repeat_region	812058	812089	.	+	.	Name=repeat region
tig00000017	Geneious	repeat_region	812090	812120	.	+	.	Name=repeat region
tig00000017	Geneious	repeat_region	812108	812143	.	+	.	Name=repeat region
tig00000017	Geneious	repeat_region	812125	812158	.	+	.	Name=repeat region
tig00000017	Geneious	repeat_region	812150	812181	.	+	.	Name=repeat region
tig00000017	Geneious	repeat_region	318	351	.	-	.	Name=repeat region
tig00000017	Geneious	repeat_region	235	266	.	-	.	Name=repeat region
tig00000017	Geneious	repeat_region	209	241	.	-	.	Name=repeat region
tig00000017	Geneious	repeat_region	176	208	.	-	.	Name=repeat region
tig00000017	Geneious	repeat_region	157	188	.	-	.	Name=repeat region
tig00000017	Geneious	repeat_region	119	150	.	-	.	Name=repeat region
tig00000017	Geneious	repeat_region	99	131	.	-	.	Name=repeat region
tig00000017	Geneious	repeat_region	86	117	.	-	.	Name=repeat region
tig00000017	Geneious	repeat_region	42	75	.	-	.	Name=repeat region
tig00000017	Geneious	repeat_region	21	54	.	-	.	Name=repeat region
tig00000017	Geneious	LTR	802341	802620	.	-	.	Name=Ty1 LTR
tig00000017	Geneious	LTR	781822	782101	.	-	.	Name=Ty1 LTR
tig00000017	Geneious	LTR	776201	776480	.	-	.	Name=Ty1 LTR
tig00000017	Geneious	LTR	614059	614337	.	-	.	Name=Ty3 LTR
tig00000017	Geneious	LTR	802480	802620	.	-	.	Name=Ty1 LTR
tig00000017	Geneious	LTR	781961	782101	.	-	.	Name=Ty1 LTR
tig00000017	Geneious	LTR	776340	776480	.	-	.	Name=Ty1 LTR
tig00000017	Geneious	LTR	802559	802620	.	-	.	Name=Ty1 LTR
tig00000017	Geneious	LTR	782040	782101	.	-	.	Name=Ty1 LTR
tig00000017	Geneious	LTR	776419	776480	.	-	.	Name=Ty1 LTR
tig00000017	Geneious	mobile_element	776148	782101	.	-	.	Name=mobile element
tig00000017	Geneious	LTR	802288	802620	.	-	.	Name=Ty2 LTR
tig00000017	Geneious	LTR	781769	782101	.	-	.	Name=Ty2 LTR
tig00000017	Geneious	LTR	776148	776480	.	-	.	Name=Ty2 LTR
tig00000017	Geneious	mobile_element	776157	782101	.	-	.	Name=mobile element
tig00000017	Geneious	LTR	802297	802620	.	-	.	Name=Ty2 LTR
tig00000017	Geneious	LTR	781778	782101	.	-	.	Name=Ty2 LTR
tig00000017	Geneious	LTR	776157	776480	.	-	.	Name=Ty2 LTR
tig00000017	Geneious	repeat_region	812076	812151	.	+	.	Name=repeat region
tig00000017	Geneious	gene	803388	803707	.	-	.	Name=hypothetical protein gene
tig00000017	Geneious	mRNA	803388	803707	.	-	.
tig00000017	Geneious	repeat_region	805562	805843	.	+	.	Name=repeat region
tig00000017	Geneious	repeat_region	811821	811876	.	+	.	Name=repeat region
tig00000017	Geneious	repeat_region	812008	812067	.	+	.	Name=repeat region
tig00000017	Geneious	repeat_region	812063	812121	.	+	.	Name=repeat region
tig00000017	Geneious	repeat_region	222	280	.	-	.	Name=repeat region
tig00000017	Geneious	repeat_region	158	216	.	-	.	Name=repeat region
tig00000017	Geneious	repeat_region	87	145	.	-	.	Name=repeat region
tig00000017	Geneious	repeat_region	26	84	.	-	.	Name=repeat region
tig00000017	Geneious	rep_origin	811297	811814	.	-	.	Name=rep origin
tig00000017	Geneious	LTR	614244	614337	.	-	.	Name=Ty3 LTR
tig00000017	Geneious	CDS	551015	552313	.	-	0	Name=hypothetical protein CDS;ID=ISyX++t3KBIB0Bvm6W1jFIJllAA.1652074686038.2516
tig00000017	Geneious	CDS	547051	551013	.	-	0	Name=hypothetical protein CDS;ID=ISyX++t3KBIB0Bvm6W1jFIJllAA.1652074686038.2516
tig00000017	Geneious	LTR	590738	591060	.	-	.	Name=Ty1 LTR
tig00000017	Geneious	LTR	585162	585484	.	-	.	Name=Ty1 LTR
tig00000017	Geneious	LTR	552282	552604	.	-	.	Name=Ty1 LTR
tig00000017	Geneious	LTR	546706	547028	.	-	.	Name=Ty1 LTR
tig00000017	Geneious	rep_origin	1004	1600	.	-	.	Name=rep origin
tig00000017	Geneious	repeat_region	812050	812141	.	+	.	Name=repeat region
tig00000017	Geneious	repeat_region	812121	812205	.	+	.	Name=repeat region
tig00000017	Geneious	repeat_region	193	278	.	-	.	Name=repeat region
tig00000017	Geneious	repeat_region	115	202	.	-	.	Name=repeat region
tig00000017	Geneious	repeat_region	811856	811927	.	+	.	Name=repeat region
tig00000017	Geneious	repeat_region	812094	812159	.	+	.	Name=repeat region
tig00000017	Geneious	repeat_region	812173	812238	.	+	.	Name=repeat region
tig00000017	Geneious	repeat_region	174	243	.	-	.	Name=repeat region
tig00000017	Geneious	repeat_region	97	165	.	-	.	Name=repeat region
tig00000017	Geneious	repeat_region	84	152	.	-	.	Name=repeat region
tig00000017	Geneious	LTR	590761	591060	.	-	.	Name=Ty1 LTR
tig00000017	Geneious	LTR	585185	585484	.	-	.	Name=Ty1 LTR
tig00000017	Geneious	LTR	552305	552604	.	-	.	Name=Ty1 LTR
tig00000017	Geneious	LTR	546729	547028	.	-	.	Name=Ty1 LTR
tig00000017	Geneious	repeat_region	811974	812037	.	+	.	Name=repeat region
tig00000017	Geneious	repeat_region	812180	812238	.	+	.	Name=repeat region
tig00000017	Geneious	repeat_region	252	309	.	-	.	Name=repeat region
tig00000017	Geneious	repeat_region	34	92	.	-	.	Name=repeat region
tig00000017	Geneious	gene	585507	588970	.	-	.
tig00000017	Geneious	gene	547051	550515	.	-	.
tig00000017	Geneious	CDS	585507	588970	.	-	0	Name=hypothetical protein CDS
tig00000017	Geneious	CDS	547051	550515	.	-	0	Name=hypothetical protein CDS
tig00000017	Geneious	mobile_element	585155	591060	.	-	.	Name=mobile element
tig00000017	Geneious	mobile_element	546699	552604	.	-	.	Name=mobile element
tig00000017	Geneious	mobile_element	776657	782101	.	-	.	Name=mobile element
tig00000017	Geneious	gene	806690	807296	.	+	.
tig00000017	Geneious	mRNA	806690	807296	.	+	.	Name=hypothetical protein mRNA
tig00000017	Geneious	CDS	806690	807296	.	+	0	Name=hypothetical protein CDS
tig00000017	Geneious	repeat_region	811902	811952	.	+	.	Name=repeat region
tig00000017	Geneious	repeat_region	812085	812137	.	+	.	Name=repeat region
tig00000017	Geneious	repeat_region	812152	812201	.	+	.	Name=repeat region
tig00000017	Geneious	repeat_region	254	307	.	-	.	Name=repeat region
tig00000017	Geneious	repeat_region	223	277	.	-	.	Name=repeat region
tig00000017	Geneious	repeat_region	197	245	.	-	.	Name=repeat region
tig00000017	Geneious	repeat_region	119	174	.	-	.	Name=repeat region
tig00000017	Geneious	repeat_region	811833	811878	.	+	.	Name=repeat region
tig00000017	Geneious	repeat_region	811882	811928	.	+	.	Name=repeat region
tig00000017	Geneious	repeat_region	811989	812039	.	+	.	Name=repeat region
tig00000017	Geneious	repeat_region	812077	812123	.	+	.	Name=repeat region
tig00000017	Geneious	repeat_region	812195	812240	.	+	.	Name=repeat region
tig00000017	Geneious	repeat_region	281	330	.	-	.	Name=repeat region
tig00000017	Geneious	repeat_region	232	279	.	-	.	Name=repeat region
tig00000017	Geneious	repeat_region	173	221	.	-	.	Name=repeat region
tig00000017	Geneious	repeat_region	82	131	.	-	.	Name=repeat region
tig00000017	Geneious	repeat_region	39	87	.	-	.	Name=repeat region
tig00000017	Geneious	mobile_element	585174	591060	.	-	.	Name=mobile element
tig00000017	Geneious	mobile_element	546718	552604	.	-	.	Name=mobile element
tig00000017	Geneious	repeat_region	811835	811954	.	+	.	Name=repeat region
tig00000017	Geneious	gene	847	1003	.	+	.
tig00000017	Geneious	gene	805199	805355	.	-	.
tig00000017	Geneious	mRNA	847	1003	.	+	.	Name=hypothetical protein mRNA
tig00000017	Geneious	mRNA	805199	805355	.	-	.	Name=hypothetical protein mRNA
tig00000017	Geneious	CDS	847	1003	.	+	0	Name=hypothetical protein CDS
tig00000017	Geneious	CDS	805199	805355	.	-	0	Name=hypothetical protein CDS
tig00000017	Geneious	centromere	96800	96809	.	-	.	Name=CEN15 CDEI of CEN15 centromere
tig00000017	Geneious	mobile_element	585154	591061	.	-	.	Name=mobile element
tig00000017	Geneious	mobile_element	546698	552605	.	-	.	Name=mobile element
tig00000017	Geneious	LTR	590730	591061	.	-	.	Name=Ty1 LTR
tig00000017	Geneious	LTR	585154	585485	.	-	.	Name=Ty1 LTR
tig00000017	Geneious	LTR	552274	552605	.	-	.	Name=Ty1 LTR
tig00000017	Geneious	LTR	546698	547029	.	-	.	Name=Ty1 LTR
tig00000017	Geneious	LTR	802290	802621	.	-	.	Name=Ty2 LTR
tig00000017	Geneious	LTR	781771	782102	.	-	.	Name=Ty2 LTR
tig00000017	Geneious	LTR	776150	776481	.	-	.	Name=Ty2 LTR
tig00000017	Geneious	LTR	169240	169530	.	+	.	Name=Ty4 LTR
tig00000017	Geneious	LTR	775529	775819	.	+	.	Name=Ty4 LTR
tig00000017	Geneious	mobile_element	776148	782100	.	-	.	Name=mobile element
tig00000017	Geneious	LTR	802288	802619	.	-	.	Name=Ty2 LTR
tig00000017	Geneious	LTR	781769	782100	.	-	.	Name=Ty2 LTR
tig00000017	Geneious	LTR	776148	776479	.	-	.	Name=Ty2 LTR
tig00000017	Geneious	LTR	169526	169610	.	+	.	Name=Ty4 LTR
tig00000017	Geneious	LTR	775815	775899	.	+	.	Name=Ty4 LTR
tig00000017	Geneious	LTR	613998	614338	.	-	.	Name=Ty3 LTR
tig00000017	Geneious	mobile_element	776150	782102	.	-	.	Name=mobile element
tig00000017	Geneious	CDS	780518	781810	.	-	0	Name=hypothetical protein CDS;ID=ISyX++t3KBIB0Bvm6W1jFIJllAA.1652074686040.2517
tig00000017	Geneious	CDS	776503	780516	.	-	0	Name=hypothetical protein CDS;ID=ISyX++t3KBIB0Bvm6W1jFIJllAA.1652074686040.2517
tig00000017	Geneious	LTR	590728	591059	.	-	.	Name=Ty1 LTR
tig00000017	Geneious	LTR	585152	585483	.	-	.	Name=Ty1 LTR
tig00000017	Geneious	LTR	552272	552603	.	-	.	Name=Ty1 LTR
tig00000017	Geneious	LTR	546696	547027	.	-	.	Name=Ty1 LTR
tig00000017	Geneious	repeat_region	388	640	.	-	.	Name=repeat region
tig00000017	Geneious	repeat_region	811816	811832	.	+	.	Name=repeat region
tig00000017	Geneious	repeat_region	811833	811850	.	+	.	Name=repeat region
tig00000017	Geneious	repeat_region	811846	811862	.	+	.	Name=repeat region
tig00000017	Geneious	repeat_region	811869	811886	.	+	.	Name=repeat region
tig00000017	Geneious	repeat_region	811882	811899	.	+	.	Name=repeat region
tig00000017	Geneious	repeat_region	811900	811917	.	+	.	Name=repeat region
tig00000017	Geneious	repeat_region	811913	811929	.	+	.	Name=repeat region
tig00000017	Geneious	repeat_region	811940	811957	.	+	.	Name=repeat region
tig00000017	Geneious	repeat_region	811955	811972	.	+	.	Name=repeat region
tig00000017	Geneious	repeat_region	811974	811991	.	+	.	Name=repeat region
tig00000017	Geneious	repeat_region	811997	812013	.	+	.	Name=repeat region
tig00000017	Geneious	repeat_region	812023	812040	.	+	.	Name=repeat region
tig00000017	Geneious	repeat_region	812038	812055	.	+	.	Name=repeat region
tig00000017	Geneious	repeat_region	812064	812081	.	+	.	Name=repeat region
tig00000017	Geneious	repeat_region	812077	812094	.	+	.	Name=repeat region
tig00000017	Geneious	repeat_region	812090	812106	.	+	.	Name=repeat region
tig00000017	Geneious	repeat_region	812131	812148	.	+	.	Name=repeat region
tig00000017	Geneious	repeat_region	812156	812173	.	+	.	Name=repeat region
tig00000017	Geneious	repeat_region	812169	812186	.	+	.	Name=repeat region
tig00000017	Geneious	repeat_region	812180	812197	.	+	.	Name=repeat region
tig00000017	Geneious	repeat_region	812195	812212	.	+	.	Name=repeat region
tig00000017	Geneious	repeat_region	812211	812228	.	+	.	Name=repeat region
tig00000017	Geneious	repeat_region	812224	812241	.	+	.	Name=repeat region
tig00000017	Geneious	repeat_region	328	345	.	-	.	Name=repeat region
tig00000017	Geneious	repeat_region	313	330	.	-	.	Name=repeat region
tig00000017	Geneious	repeat_region	292	309	.	-	.	Name=repeat region
tig00000017	Geneious	repeat_region	280	296	.	-	.	Name=repeat region
tig00000017	Geneious	repeat_region	262	279	.	-	.	Name=repeat region
tig00000017	Geneious	repeat_region	243	260	.	-	.	Name=repeat region
tig00000017	Geneious	repeat_region	231	247	.	-	.	Name=repeat region
tig00000017	Geneious	repeat_region	204	221	.	-	.	Name=repeat region
tig00000017	Geneious	repeat_region	186	203	.	-	.	Name=repeat region
tig00000017	Geneious	repeat_region	165	182	.	-	.	Name=repeat region
tig00000017	Geneious	repeat_region	152	169	.	-	.	Name=repeat region
tig00000017	Geneious	repeat_region	140	156	.	-	.	Name=repeat region
tig00000017	Geneious	repeat_region	127	144	.	-	.	Name=repeat region
tig00000017	Geneious	repeat_region	113	131	.	-	.	Name=repeat region
tig00000017	Geneious	repeat_region	94	111	.	-	.	Name=repeat region
tig00000017	Geneious	repeat_region	81	98	.	-	.	Name=repeat region
tig00000017	Geneious	repeat_region	52	69	.	-	.	Name=repeat region
tig00000017	Geneious	repeat_region	31	48	.	-	.	Name=repeat region
tig00000017	Geneious	repeat_region	1	17	.	-	.	Name=repeat region
tig00000017	Geneious	LTR	614269	614337	.	-	.	Name=Ty3 LTR
tig00000017	Geneious	LTR	545936	545978	.	+	.	Name=Ty1 LTR
tig00000017	Geneious	LTR	591018	591060	.	-	.	Name=Ty1 LTR
tig00000017	Geneious	LTR	585442	585484	.	-	.	Name=Ty1 LTR
tig00000017	Geneious	LTR	552562	552604	.	-	.	Name=Ty1 LTR
tig00000017	Geneious	LTR	546986	547028	.	-	.	Name=Ty1 LTR
tig00000017	Geneious	LTR	485212	485253	.	-	.	Name=Ty1 LTR
tig00000017	Geneious	LTR	590729	591011	.	-	.	Name=Ty1 LTR
tig00000017	Geneious	LTR	585153	585435	.	-	.	Name=Ty1 LTR
tig00000017	Geneious	LTR	552273	552555	.	-	.	Name=Ty1 LTR
tig00000017	Geneious	LTR	546697	546979	.	-	.	Name=Ty1 LTR
tig00000017	Geneious	LTR	802299	802620	.	-	.	Name=Ty2 LTR
tig00000017	Geneious	LTR	781780	782101	.	-	.	Name=Ty2 LTR
tig00000017	Geneious	LTR	776159	776480	.	-	.	Name=Ty2 LTR
tig00000017	Geneious	centromere	649208	649217	.	+	.	Name=CEN16 CDEI of CEN16 centromere
tig00000017	Geneious	centromere	752153	752162	.	+	.	Name=CEN16 CDEI of CEN16 centromere
tig00000017	Geneious	centromere	769832	769841	.	-	.	Name=CEN16 CDEI of CEN16 centromere
tig00000017	Geneious	centromere	611144	611153	.	-	.	Name=CEN16 CDEI of CEN16 centromere
tig00000017	Geneious	centromere	451068	451077	.	-	.	Name=CEN16 CDEI of CEN16 centromere
tig00000017	Geneious	gene	806345	807211	.	+	.
tig00000017	Geneious	mRNA	806345	806363	.	+	.	Name=hypothetical protein mRNA;ID=ISyX++t3KBIB0Bvm6W1jFIJllAA.1652074686041.2518
tig00000017	Geneious	mRNA	806512	807211	.	+	.	Name=hypothetical protein mRNA;ID=ISyX++t3KBIB0Bvm6W1jFIJllAA.1652074686041.2518
tig00000017	Geneious	CDS	806345	806363	.	+	0	Name=hypothetical protein CDS;ID=ISyX++t3KBIB0Bvm6W1jFIJllAA.1652074686042.2519
tig00000017	Geneious	CDS	806512	807211	.	+	0	Name=hypothetical protein CDS;ID=ISyX++t3KBIB0Bvm6W1jFIJllAA.1652074686042.2519
tig00000017	Geneious	Transcription Factor	487528	487537	.	-	.	Name=CUP2
tig00000017	Geneious	Transcription Factor	639619	639628	.	+	.	Name=SKO1
tig00000017	Geneious	Transcription Factor	594981	594990	.	-	.	Name=SKO1
tig00000017	Geneious	Transcription Factor	529176	529185	.	+	.	Name=SWI6
tig00000017	BIO	coding_sequence_variant	698774	698785	.	.	.	Name=BstXI_369423_PLSW_removed;ID=BstXI_369423_PLSW_removed
tig00000017	BIO	coding_sequence_variant	562183	562194	.	.	.	Name=BstXI_369423_PLSW_removed;ID=BstXI_369423_PLSW_removed
tig00000017	BIO	coding_sequence_variant	311298	311309	.	.	.	Name=BstXI_369423_PLSW_removed;ID=BstXI_369423_PLSW_removed
tig00000017	BIO	coding_sequence_variant	657805	657816	.	.	.	Name=BaeI_311071_TAVS_removed;ID=BaeI_311071_TAVS_removed
tig00000017	BIO	coding_sequence_variant	249239	249250	.	.	.	Name=BglI_357894_SRNG_removed;ID=BglI_357894_SRNG_removed
tig00000017	BIO	coding_sequence_variant	652700	652711	.	.	.	Name=BstXI_617260_PSEW_removed;ID=BstXI_617260_PSEW_removed
tig00000017	BIO	coding_sequence_variant	780847	780858	.	.	.	Name=BaeI_503491_YVGT_removed;ID=BaeI_503491_YVGT_removed
tig00000017	BIO	coding_sequence_variant	686441	686452	.	.	.	Name=BaeI_503491_YVGT_removed;ID=BaeI_503491_YVGT_removed
tig00000017	BIO	coding_sequence_variant	652682	652693	.	.	.	Name=BaeI_147514_TSVS_removed;ID=BaeI_147514_TSVS_removed
tig00000017	BIO	coding_sequence_variant	219655	219669	.	.	.	Name=BstXI_48231_AKKLE_removed;ID=BstXI_48231_AKKLE_removed
tig00000017	BIO	coding_sequence_variant	123127	123138	.	.	.	Name=BaeI_374672_TFVS_removed;ID=BaeI_374672_TFVS_removed
tig00000017	BIO	coding_sequence_variant	435710	435721	.	.	.	Name=BaeI_374672_TFVS_removed;ID=BaeI_374672_TFVS_removed
tig00000017	BIO	coding_sequence_variant	504214	504225	.	.	.	Name=BaeI_374672_TFVS_removed;ID=BaeI_374672_TFVS_removed
tig00000017	BIO	coding_sequence_variant	649354	649365	.	.	.	Name=BaeI_374672_TFVS_removed;ID=BaeI_374672_TFVS_removed
tig00000017	BIO	coding_sequence_variant	620133	620144	.	.	.	Name=BglI_245488_AKKA_removed;ID=BglI_245488_AKKA_removed
tig00000017	BIO	coding_sequence_variant	681055	681066	.	.	.	Name=BglI_245488_AKKA_removed;ID=BglI_245488_AKKA_removed
tig00000017	BIO	coding_sequence_variant	772547	772558	.	.	.	Name=BglI_245488_AKKA_removed;ID=BglI_245488_AKKA_removed
tig00000017	BIO	coding_sequence_variant	730336	730347	.	.	.	Name=BglI_245488_AKKA_removed;ID=BglI_245488_AKKA_removed
tig00000017	BIO	coding_sequence_variant	416030	416041	.	.	.	Name=BaeI_534889_TNVS_removed;ID=BaeI_534889_TNVS_removed
tig00000017	BIO	restriction_enzyme_recognition_site	355262	355273	-3.854	-	.	Name=BglI_580551;ID=BglI_580551
tig00000017	BIO	restriction_enzyme_recognition_site	157911	157922	-3.854	-	.	Name=BglI_580551;ID=BglI_580551
tig00000017	BIO	coding_sequence_variant	643723	643734	.	.	.	Name=DraIII_308004_TPGG_removed;ID=DraIII_308004_TPGG_removed
tig00000017	BIO	coding_sequence_variant	485972	485983	.	.	.	Name=BaeI_375419_GTVV_removed;ID=BaeI_375419_GTVV_removed
tig00000017	BIO	coding_sequence_variant	560892	560903	.	.	.	Name=BaeI_375419_GTVV_removed;ID=BaeI_375419_GTVV_removed
tig00000017	BIO	coding_sequence_variant	333722	333736	.	.	.	Name=ArsI_344740_LTTDL_removed;ID=ArsI_344740_LTTDL_removed
tig00000017	BIO	restriction_enzyme_recognition_site	132739	132753	-4.119	-	.	Name=SfiI_100398;ID=SfiI_100398
tig00000017	BIO	restriction_enzyme_recognition_site	712999	713010	-3.554	-	.	Name=BglI_243750;ID=BglI_243750
tig00000017	BIO	restriction_enzyme_recognition_site	327672	327683	-3.554	-	.	Name=BglI_243750;ID=BglI_243750
tig00000017	BIO	coding_sequence_variant	648625	648636	.	.	.	Name=BaeI_275065_NQST_removed;ID=BaeI_275065_NQST_removed
tig00000017	BIO	coding_sequence_variant	93884	93895	.	.	.	Name=BaeI_464486_DTNV_removed;ID=BaeI_464486_DTNV_removed
tig00000017	BIO	coding_sequence_variant	465942	465953	.	.	.	Name=BaeI_464486_DTNV_removed;ID=BaeI_464486_DTNV_removed
tig00000017	BIO	restriction_enzyme_recognition_site	186363	186374	-3.754	+	.	Name=BglI_574089;ID=BglI_574089
tig00000017	BIO	coding_sequence_variant	256712	256723	.	.	.	Name=BstXI_384420_PEEW_removed;ID=BstXI_384420_PEEW_removed
tig00000017	BIO	coding_sequence_variant	302524	302535	.	.	.	Name=BstXI_384420_PEEW_removed;ID=BstXI_384420_PEEW_removed
tig00000017	BIO	coding_sequence_variant	481657	481668	.	.	.	Name=BstXI_384420_PEEW_removed;ID=BstXI_384420_PEEW_removed
tig00000017	BIO	coding_sequence_variant	629167	629178	.	.	.	Name=BstXI_384420_PEEW_removed;ID=BstXI_384420_PEEW_removed
tig00000017	BIO	coding_sequence_variant	793477	793488	.	.	.	Name=BstXI_384420_PEEW_removed;ID=BstXI_384420_PEEW_removed
tig00000017	BIO	coding_sequence_variant	91701	91712	.	.	.	Name=BaeI_402756_RYGG_removed;ID=BaeI_402756_RYGG_removed
tig00000017	BIO	coding_sequence_variant	122727	122738	.	.	.	Name=BaeI_402756_RYGG_removed;ID=BaeI_402756_RYGG_removed
tig00000017	BIO	coding_sequence_variant	298391	298402	.	.	.	Name=BaeI_402756_RYGG_removed;ID=BaeI_402756_RYGG_removed
tig00000017	BIO	coding_sequence_variant	318311	318322	.	.	.	Name=BaeI_402756_RYGG_removed;ID=BaeI_402756_RYGG_removed
tig00000017	BIO	coding_sequence_variant	474759	474770	.	.	.	Name=BsaXI_561520_GDLV_removed;ID=BsaXI_561520_GDLV_removed
tig00000017	BIO	restriction_enzyme_recognition_site	114174	114185	-3.154	+	.	Name=BglI_362006;ID=BglI_362006
tig00000017	BIO	restriction_enzyme_recognition_site	333511	333522	-3.154	+	.	Name=BglI_362006;ID=BglI_362006
tig00000017	BIO	coding_sequence_variant	474315	474326	.	.	.	Name=BglI_459755_CQTG_removed;ID=BglI_459755_CQTG_removed
tig00000017	BIO	coding_sequence_variant	406413	406424	.	.	.	Name=BglI_459755_CQTG_removed;ID=BglI_459755_CQTG_removed
tig00000017	SGD	centromere_DNA_Element_I	385547	385556	.	+	.	Name=CEN14_centromere_DNA_Element_I;ID=CEN14_centromere_DNA_Element_I;Parent=ISyX++t3KBIB0Bvm6W1jFIJllAA.1429573264102.2609
##sequence-region	tig00000012	1	783497
tig00000012	Geneious	repeat_region	783160	783195	.	+	.	Name=repeat region
tig00000012	Geneious	repeat_region	783219	783250	.	+	.	Name=repeat region
tig00000012	Geneious	repeat_region	783245	783277	.	+	.	Name=repeat region
tig00000012	Geneious	repeat_region	783278	783313	.	+	.	Name=repeat region
tig00000012	Geneious	repeat_region	783314	783348	.	+	.	Name=repeat region
tig00000012	Geneious	repeat_region	783333	783363	.	+	.	Name=repeat region
tig00000012	Geneious	repeat_region	783364	783397	.	+	.	Name=repeat region
tig00000012	Geneious	repeat_region	783388	783421	.	+	.	Name=repeat region
tig00000012	Geneious	repeat_region	783436	783469	.	+	.	Name=repeat region
tig00000012	Geneious	repeat_region	783460	783494	.	+	.	Name=repeat region
tig00000012	Geneious	repeat_region	7357	7387	.	-	.	Name=repeat region
tig00000012	Geneious	repeat_region	7292	7325	.	-	.	Name=repeat region
tig00000012	Geneious	repeat_region	7262	7295	.	-	.	Name=repeat region
tig00000012	Geneious	repeat_region	457	488	.	-	.	Name=repeat region
tig00000012	Geneious	repeat_region	348	384	.	-	.	Name=repeat region
tig00000012	Geneious	repeat_region	275	307	.	-	.	Name=repeat region
tig00000012	Geneious	repeat_region	243	274	.	-	.	Name=repeat region
tig00000012	Geneious	repeat_region	197	229	.	-	.	Name=repeat region
tig00000012	Geneious	repeat_region	146	179	.	-	.	Name=repeat region
tig00000012	Geneious	repeat_region	108	140	.	-	.	Name=repeat region
tig00000012	Geneious	repeat_region	95	128	.	-	.	Name=repeat region
tig00000012	Geneious	mRNA	3332	3971	.	-	.	Name=hypothetical protein mRNA;ID=ISyX++t3KBIB0Bvm6W1jFIJllAA.1652074686064.2520
tig00000012	Geneious	mRNA	984	2429	.	-	.	Name=hypothetical protein mRNA;ID=ISyX++t3KBIB0Bvm6W1jFIJllAA.1652074686064.2520
tig00000012	Geneious	CDS	3332	3971	.	-	0	Name=hypothetical protein CDS;ID=ISyX++t3KBIB0Bvm6W1jFIJllAA.1652074686064.2521
tig00000012	Geneious	CDS	984	2429	.	-	0	Name=hypothetical protein CDS;ID=ISyX++t3KBIB0Bvm6W1jFIJllAA.1652074686064.2521
tig00000012	Geneious	gene	5553	6364	.	-	.
tig00000012	Geneious	mRNA	5553	6364	.	-	.	Name=hypothetical protein mRNA
tig00000012	Geneious	CDS	5553	6364	.	-	0	Name=hypothetical protein CDS
tig00000012	Geneious	rep_origin	8164	9102	.	+	.	Name=rep origin
tig00000012	Geneious	gene	8356	8492	.	-	.
tig00000012	Geneious	mRNA	8356	8492	.	-	.	Name=hypothetical protein mRNA
tig00000012	Geneious	CDS	8356	8492	.	-	0	Name=hypothetical protein CDS
tig00000012	Geneious	gene	781010	781372	.	+	.	Name=PAU18 gene%3B PAU20 gene%3B PAU1 gene%3B PAU14 gene%3B PAU4 gene%3B PAU10 gene%3B PAU13 gene%3B PAU8 gene%3B PAU11 gene%3B PAU12 gene%3B PAU24 gene%3B PAU2 gene
tig00000012	Geneious	mRNA	781010	781372	.	+	.	Name=PAU18 mRNA%3B PAU20 mRNA%3B PAU1 mRNA%3B PAU14 mRNA%3B PAU4 mRNA%3B PAU10 mRNA%3B PAU13 mRNA%3B PAU8 mRNA%3B PAU11 mRNA%3B PAU12 mRNA%3B PAU24 mRNA%3B PAU2 mRNA
tig00000012	Geneious	CDS	781010	781372	.	+	0	Name=PAU18 CDS%3B PAU20 CDS%3B PAU1 CDS%3B PAU14 CDS%3B PAU4 CDS%3B PAU10 CDS%3B PAU13 CDS%3B PAU8 CDS%3B PAU11 CDS%3B PAU12 CDS%3B PAU24 CDS%3B PAU2 CDS
tig00000012	Geneious	LTR	546557	546705	.	+	.	Name=Ty3 LTR
tig00000012	Geneious	LTR	725707	725855	.	+	.	Name=Ty3 LTR
tig00000012	Geneious	LTR	561210	561580	.	+	.	Name=Ty4 LTR
tig00000012	Geneious	LTR	631546	631916	.	-	.	Name=Ty4 LTR
tig00000012	Geneious	LTR	518852	519180	.	+	.	Name=Ty1 LTR
tig00000012	Geneious	LTR	524413	524741	.	+	.	Name=Ty1 LTR
tig00000012	Geneious	LTR	725900	726226	.	-	.	Name=Ty1 LTR
tig00000012	Geneious	LTR	567260	567585	.	-	.	Name=Ty1 LTR
tig00000012	Geneious	LTR	561641	561966	.	-	.	Name=Ty1 LTR
tig00000012	Geneious	centromere	288284	288293	.	-	.	Name=CEN13 CDEI of CEN13 centromere%3B CEN8 CDEI of CEN8 centromere
tig00000012	Geneious	gene	105427	105499	.	+	.
tig00000012	Geneious	gene	560300	560371	.	-	.
tig00000012	Geneious	tRNA	105427	105499	.	+	.	Name=tRNA-Thr
tig00000012	Geneious	tRNA	560300	560371	.	-	.	Name=tRNA-Thr
tig00000012	Geneious	LTR	102818	103149	.	-	.	Name=Ty1 LTR
tig00000012	Geneious	LTR	97243	97574	.	-	.	Name=Ty1 LTR
tig00000012	Geneious	LTR	102818	103143	.	-	.	Name=Ty1 LTR
tig00000012	Geneious	LTR	97243	97568	.	-	.	Name=Ty1 LTR
tig00000012	Geneious	LTR	546366	546705	.	+	.	Name=Ty3 LTR
tig00000012	Geneious	LTR	725515	725855	.	+	.	Name=Ty3 LTR
tig00000012	Geneious	gene	374909	374999	.	+	.
tig00000012	Geneious	tRNA	374909	374945	.	+	.	Name=tRNA-Phe;ID=ISyX++t3KBIB0Bvm6W1jFIJllAA.1652074686065.2522
tig00000012	Geneious	tRNA	374964	374999	.	+	.	Name=tRNA-Phe;ID=ISyX++t3KBIB0Bvm6W1jFIJllAA.1652074686065.2522
tig00000012	Geneious	gene	546722	546824	.	+	.	Name=SUF8 gene%3B gene%3B SUF11 gene%3B SUF7 gene%3B SUF9 gene%3B TRN1 gene
tig00000012	Geneious	gene	567708	567810	.	+	.	Name=SUF8 gene%3B gene%3B SUF11 gene%3B SUF7 gene%3B SUF9 gene%3B TRN1 gene
tig00000012	Geneious	tRNA	546722	546757	.	+	.	Name=SUF11 tRNA%3B SUF7 tRNA%3B SUF8 tRNA%3B SUF9 tRNA%3B TRN1 tRNA%3B tRNA-Pro;ID=ISyX++t3KBIB0Bvm6W1jFIJllAA.1652074686065.2523
tig00000012	Geneious	tRNA	546789	546824	.	+	.	Name=SUF11 tRNA%3B SUF7 tRNA%3B SUF8 tRNA%3B SUF9 tRNA%3B TRN1 tRNA%3B tRNA-Pro;ID=ISyX++t3KBIB0Bvm6W1jFIJllAA.1652074686065.2523
tig00000012	Geneious	tRNA	567708	567743	.	+	.	Name=SUF11 tRNA%3B SUF7 tRNA%3B SUF8 tRNA%3B SUF9 tRNA%3B TRN1 tRNA%3B tRNA-Pro;ID=ISyX++t3KBIB0Bvm6W1jFIJllAA.1652074686066.2524
tig00000012	Geneious	tRNA	567775	567810	.	+	.	Name=SUF11 tRNA%3B SUF7 tRNA%3B SUF8 tRNA%3B SUF9 tRNA%3B TRN1 tRNA%3B tRNA-Pro;ID=ISyX++t3KBIB0Bvm6W1jFIJllAA.1652074686066.2524
tig00000012	Geneious	LTR	518852	519185	.	+	.	Name=Ty1 LTR%3B Ty2 LTR
tig00000012	Geneious	LTR	524413	524746	.	+	.	Name=Ty1 LTR%3B Ty2 LTR
tig00000012	Geneious	LTR	725895	726226	.	-	.	Name=Ty2 LTR%3B Ty1 LTR
tig00000012	Geneious	LTR	567254	567585	.	-	.	Name=Ty1 LTR%3B Ty2 LTR
tig00000012	Geneious	LTR	561636	561966	.	-	.	Name=Ty1 LTR%3B Ty2 LTR
tig00000012	Geneious	repeat_region	783247	783403	.	+	.	Name=repeat region
tig00000012	Geneious	mRNA	5575	6172	.	-	.	Name=hypothetical protein mRNA;ID=ISyX++t3KBIB0Bvm6W1jFIJllAA.1652074686066.2525
tig00000012	Geneious	mRNA	3101	4308	.	-	.	Name=hypothetical protein mRNA;ID=ISyX++t3KBIB0Bvm6W1jFIJllAA.1652074686066.2525
tig00000012	Geneious	CDS	5575	6172	.	-	0	Name=hypothetical protein CDS;ID=ISyX++t3KBIB0Bvm6W1jFIJllAA.1652074686066.2526
tig00000012	Geneious	CDS	3101	4308	.	-	0	Name=hypothetical protein CDS;ID=ISyX++t3KBIB0Bvm6W1jFIJllAA.1652074686066.2526
tig00000012	Geneious	gene	984	2851	.	-	.
tig00000012	Geneious	mRNA	984	2851	.	-	.	Name=hypothetical protein mRNA
tig00000012	Geneious	CDS	984	2851	.	-	0	Name=hypothetical protein CDS
tig00000012	Geneious	centromere	774808	774817	.	+	.	Name=CEN1 CDEI of CEN1 centromere
tig00000012	Geneious	mobile_element	97243	103149	.	-	.	Name=mobile element
tig00000012	Geneious	gene	97597	101181	.	-	.
tig00000012	Geneious	CDS	97597	101181	.	-	0	Name=hypothetical protein CDS
tig00000012	Geneious	gene	519145	520464	.	+	.
tig00000012	Geneious	gene	101537	102858	.	-	.
tig00000012	Geneious	CDS	519145	520464	.	+	0	Name=hypothetical protein CDS
tig00000012	Geneious	CDS	101537	102858	.	-	0	Name=hypothetical protein CDS
tig00000012	Geneious	gene	442854	442967	.	+	.	Name=SUP53 gene%3B SUP54 gene%3B gene%3B SUP56 gene
tig00000012	Geneious	tRNA	442854	442891	.	+	.	Name=SUP53 tRNA%3B SUP54 tRNA%3B SUP56 tRNA%3B tRNA-Leu;ID=ISyX++t3KBIB0Bvm6W1jFIJllAA.1652074686068.2527
tig00000012	Geneious	tRNA	442924	442967	.	+	.	Name=SUP53 tRNA%3B SUP54 tRNA%3B SUP56 tRNA%3B tRNA-Leu;ID=ISyX++t3KBIB0Bvm6W1jFIJllAA.1652074686068.2527
tig00000012	Geneious	LTR	567255	567585	.	-	.	Name=Ty1 LTR%3B Ty2 LTR
tig00000012	Geneious	repeat_region	783154	783250	.	+	.	Name=repeat region
tig00000012	Geneious	repeat_region	783382	783480	.	+	.	Name=repeat region
tig00000012	Geneious	repeat_region	7357	7458	.	-	.	Name=repeat region
tig00000012	Geneious	repeat_region	7292	7396	.	-	.	Name=repeat region
tig00000012	Geneious	repeat_region	7221	7319	.	-	.	Name=repeat region
tig00000012	Geneious	repeat_region	405	507	.	-	.	Name=repeat region
tig00000012	Geneious	gene	2775	3093	.	-	.
tig00000012	Geneious	mRNA	2775	3093	.	-	.	Name=hypothetical protein mRNA
tig00000012	Geneious	CDS	2775	3093	.	-	0	Name=hypothetical protein CDS
tig00000012	Geneious	mRNA	5575	6364	.	-	.	Name=hypothetical protein mRNA;ID=ISyX++t3KBIB0Bvm6W1jFIJllAA.1652074686068.2528
tig00000012	Geneious	mRNA	3101	4308	.	-	.	Name=hypothetical protein mRNA;ID=ISyX++t3KBIB0Bvm6W1jFIJllAA.1652074686068.2528
tig00000012	Geneious	CDS	5575	6364	.	-	0	Name=hypothetical protein CDS;ID=ISyX++t3KBIB0Bvm6W1jFIJllAA.1652074686069.2529
tig00000012	Geneious	CDS	3101	4308	.	-	0	Name=hypothetical protein CDS;ID=ISyX++t3KBIB0Bvm6W1jFIJllAA.1652074686069.2529
tig00000012	Geneious	repeat_region	782368	782830	.	+	.	Name=repeat region
tig00000012	Geneious	gene	781244	781372	.	+	.	Name=PAU9 gene
tig00000012	Geneious	mRNA	781244	781372	.	+	.	Name=PAU9 mRNA
tig00000012	Geneious	CDS	781244	781372	.	+	0	Name=PAU9 CDS
tig00000012	Geneious	gene	725415	725498	.	-	.	Name=SUP51 gene%3B gene
tig00000012	Geneious	tRNA	725415	725498	.	-	.	Name=SUP51 tRNA%3B tRNA-Leu
tig00000012	Geneious	mobile_element	561636	567585	.	-	.	Name=mobile element
tig00000012	Geneious	gene	561989	567295	.	-	.
tig00000012	Geneious	CDS	566002	567295	.	-	0	Name=hypothetical protein CDS;ID=ISyX++t3KBIB0Bvm6W1jFIJllAA.1652074686069.2530
tig00000012	Geneious	CDS	561989	566000	.	-	0	Name=hypothetical protein CDS;ID=ISyX++t3KBIB0Bvm6W1jFIJllAA.1652074686069.2530
tig00000012	Geneious	gene	565978	567295	.	-	.
tig00000012	Geneious	CDS	565978	567295	.	-	0	Name=hypothetical protein CDS
tig00000012	Geneious	gene	601827	601900	.	+	.
tig00000012	Geneious	gene	569458	569531	.	-	.
tig00000012	Geneious	tRNA	601827	601900	.	+	.	Name=tRNA-Ile
tig00000012	Geneious	tRNA	569458	569531	.	-	.	Name=tRNA-Ile
tig00000012	Geneious	gene	97597	102858	.	-	.
tig00000012	Geneious	CDS	101555	102858	.	-	0	Name=hypothetical protein CDS;ID=ISyX++t3KBIB0Bvm6W1jFIJllAA.1652074686072.2531
tig00000012	Geneious	CDS	97597	101553	.	-	0	Name=hypothetical protein CDS;ID=ISyX++t3KBIB0Bvm6W1jFIJllAA.1652074686072.2531
tig00000012	Geneious	mRNA	576294	576605	.	+	.	Name=HHF1 mRNA
tig00000012	Geneious	mRNA	575214	575623	.	-	.	Name=HHT1 mRNA
tig00000012	Geneious	mobile_element	518852	524746	.	+	.	Name=mobile element
tig00000012	Geneious	gene	519145	524390	.	+	.
tig00000012	Geneious	CDS	519145	520446	.	+	0	Name=hypothetical protein CDS;ID=ISyX++t3KBIB0Bvm6W1jFIJllAA.1652074686072.2532
tig00000012	Geneious	CDS	520448	524390	.	+	0	Name=hypothetical protein CDS;ID=ISyX++t3KBIB0Bvm6W1jFIJllAA.1652074686072.2532
tig00000012	Geneious	LTR	103070	103149	.	-	.	Name=Ty1 LTR
tig00000012	Geneious	LTR	97495	97574	.	-	.	Name=Ty1 LTR
tig00000012	Geneious	gene	518788	518859	.	-	.
tig00000012	Geneious	tRNA	518788	518859	.	-	.	Name=tRNA-Asp
tig00000012	Geneious	gene	9102	10242	.	+	.	Name=COS2 gene%3B COS3 gene%3B COS4 gene
tig00000012	Geneious	mRNA	9102	10242	.	+	.	Name=COS2 mRNA%3B COS3 mRNA%3B COS4 mRNA
tig00000012	Geneious	CDS	9102	10242	.	+	0	Name=COS2 CDS%3B COS3 CDS%3B COS4 CDS
tig00000012	Geneious	repeat_region	783152	783200	.	+	.	Name=repeat region
tig00000012	Geneious	repeat_region	783270	783316	.	+	.	Name=repeat region
tig00000012	Geneious	repeat_region	783335	783380	.	+	.	Name=repeat region
tig00000012	Geneious	repeat_region	783368	783416	.	+	.	Name=repeat region
tig00000012	Geneious	repeat_region	783392	783438	.	+	.	Name=repeat region
tig00000012	Geneious	repeat_region	7415	7460	.	-	.	Name=repeat region
tig00000012	Geneious	repeat_region	7379	7427	.	-	.	Name=repeat region
tig00000012	Geneious	repeat_region	7321	7364	.	-	.	Name=repeat region
tig00000012	Geneious	repeat_region	7289	7333	.	-	.	Name=repeat region
tig00000012	Geneious	repeat_region	297	342	.	-	.	Name=repeat region
tig00000012	Geneious	repeat_region	206	252	.	-	.	Name=repeat region
tig00000012	Geneious	repeat_region	156	204	.	-	.	Name=repeat region
tig00000012	Geneious	repeat_region	6	54	.	-	.	Name=repeat region
tig00000012	Geneious	repeat_region	7735	8198	.	-	.	Name=repeat region
tig00000012	Geneious	LTR	102818	102956	.	-	.	Name=Ty1 LTR
tig00000012	Geneious	LTR	97243	97381	.	-	.	Name=Ty1 LTR
tig00000012	Geneious	LTR	518852	519077	.	+	.	Name=Ty1 LTR
tig00000012	Geneious	LTR	524413	524638	.	+	.	Name=Ty1 LTR
tig00000012	Geneious	LTR	726001	726226	.	-	.	Name=Ty1 LTR
tig00000012	Geneious	LTR	567360	567585	.	-	.	Name=Ty1 LTR
tig00000012	Geneious	LTR	561741	561966	.	-	.	Name=Ty1 LTR
tig00000012	Geneious	CDS	566005	567295	.	-	0	Name=hypothetical protein CDS;ID=ISyX++t3KBIB0Bvm6W1jFIJllAA.1652074686074.2533
tig00000012	Geneious	CDS	561989	566003	.	-	0	Name=hypothetical protein CDS;ID=ISyX++t3KBIB0Bvm6W1jFIJllAA.1652074686074.2533
tig00000012	Geneious	gene	631273	631344	.	-	.	Name=SUF2 gene
tig00000012	Geneious	tRNA	631273	631344	.	-	.	Name=SUF2 tRNA
tig00000012	Geneious	gene	103342	103415	.	+	.
tig00000012	Geneious	gene	632026	632099	.	+	.
tig00000012	Geneious	tRNA	103342	103415	.	+	.	Name=tRNA-Asn
tig00000012	Geneious	tRNA	632026	632099	.	+	.	Name=tRNA-Asn
tig00000012	Geneious	gene	7787	7985	.	+	.
tig00000012	Geneious	gene	782582	782778	.	-	.
tig00000012	Geneious	mRNA	7787	7985	.	+	.	Name=hypothetical protein mRNA
tig00000012	Geneious	mRNA	782582	782778	.	-	.	Name=hypothetical protein mRNA
tig00000012	Geneious	CDS	7787	7985	.	+	0	Name=hypothetical protein CDS
tig00000012	Geneious	CDS	782582	782778	.	-	0	Name=hypothetical protein CDS
tig00000012	Geneious	rep_origin	7444	8686	.	+	.	Name=rep origin
tig00000012	Geneious	mRNA	15594	16615	.	+	.	Name=THI5 mRNA%3B THI11 mRNA%3B THI13 mRNA
tig00000012	Geneious	gene	16882	17871	.	-	.	Name=AAD4 gene
tig00000012	Geneious	mRNA	16882	17871	.	-	.	Name=AAD4 mRNA
tig00000012	Geneious	CDS	16882	17871	.	-	0	Name=AAD4 CDS
tig00000012	SGD	gene	252360	254202	.	+	.	Name=SSB1 gene%3B YNL209W;ID=YNL209W;Alias=SSB2%2CYG103;Note=Cytoplasmic ATPase that is a ribosome-associated molecular chaperone%2C functions with J-protein partner Zuo1p%253B may be involved in the folding of newly-synthesized polypeptide chains%253B member of the HSP70 family%253B homolog of SSB1;Ontology_term=GO:0000054%2CGO:0001950%2CGO:0002181%2CGO:0005737%2CGO:0005844%2CGO:0006364%2CGO:0006450%2CGO:0016887%2CGO:0042149%2CGO:0051082%2CGO:0051083
tig00000012	Geneious	mRNA	252360	254202	.	+	.	Name=SSB1 mRNA
tig00000012	SGD	CDS	252360	254202	.	+	0	Name=SSB1 CDS%3B YNL209W_CDS;ID=YNL209W_CDS;Parent=YNL209W
tig00000012	Geneious	mobile_element	561639	567585	.	-	.	Name=mobile element
tig00000012	Geneious	LTR	725898	726226	.	-	.	Name=Ty2 LTR
tig00000012	Geneious	LTR	567258	567585	.	-	.	Name=Ty2 LTR
tig00000012	Geneious	LTR	561639	561966	.	-	.	Name=Ty2 LTR
tig00000012	Geneious	LTR	103175	103202	.	+	.	Name=Ty1 LTR
tig00000012	Geneious	LTR	518852	518879	.	+	.	Name=Ty1 LTR
tig00000012	Geneious	LTR	524413	524440	.	+	.	Name=Ty1 LTR
tig00000012	Geneious	LTR	726199	726226	.	-	.	Name=Ty1 LTR
tig00000012	Geneious	LTR	567558	567585	.	-	.	Name=Ty1 LTR
tig00000012	Geneious	LTR	561939	561966	.	-	.	Name=Ty1 LTR
tig00000012	Geneious	LTR	103122	103149	.	-	.	Name=Ty1 LTR
tig00000012	Geneious	LTR	97547	97574	.	-	.	Name=Ty1 LTR
tig00000012	Geneious	LTR	546366	546449	.	+	.	Name=Ty3 LTR
tig00000012	Geneious	LTR	725515	725598	.	+	.	Name=Ty3 LTR
tig00000012	Geneious	mobile_element	561640	567585	.	-	.	Name=mobile element
tig00000012	Geneious	LTR	518848	519184	.	+	.	Name=Ty1 LTR
tig00000012	Geneious	LTR	524409	524745	.	+	.	Name=Ty1 LTR
tig00000012	Geneious	LTR	725899	726230	.	-	.	Name=Ty1 LTR
tig00000012	Geneious	LTR	567259	567597	.	-	.	Name=Ty1 LTR
tig00000012	Geneious	LTR	561640	561970	.	-	.	Name=Ty1 LTR
tig00000012	Geneious	gene	98054	102858	.	-	.
tig00000012	Geneious	CDS	101555	102858	.	-	0	Name=hypothetical protein CDS;ID=ISyX++t3KBIB0Bvm6W1jFIJllAA.1652074686075.2534
tig00000012	Geneious	CDS	98054	101553	.	-	0	Name=hypothetical protein CDS;ID=ISyX++t3KBIB0Bvm6W1jFIJllAA.1652074686075.2534
tig00000012	Geneious	telomere	763	8043	.	-	.
tig00000012	Geneious	repeat_region	783227	783328	.	+	.	Name=repeat region
tig00000012	Geneious	repeat_region	763	7220	.	-	.	Name=repeat region
tig00000012	Geneious	gene	984	6364	.	-	.	Name=YRF1-1 gene%3B YRF1-5 gene%3B YRF1-8 gene
tig00000012	Geneious	mRNA	984	6364	.	-	.	Name=YRF1-1 mRNA%3B YRF1-5 mRNA%3B YRF1-8 mRNA
tig00000012	Geneious	CDS	984	6364	.	-	0	Name=YRF1-1 CDS%3B YRF1-5 CDS%3B YRF1-8 CDS
tig00000012	Geneious	rep_origin	4624	4712	.	+	.	Name=rep origin
tig00000012	Geneious	mRNA	5208	5719	.	-	.	Name=hypothetical protein mRNA;ID=ISyX++t3KBIB0Bvm6W1jFIJllAA.1652074686075.2535
tig00000012	Geneious	mRNA	4712	4849	.	-	.	Name=hypothetical protein mRNA;ID=ISyX++t3KBIB0Bvm6W1jFIJllAA.1652074686075.2535
tig00000012	Geneious	CDS	5208	5719	.	-	0	Name=hypothetical protein CDS;ID=ISyX++t3KBIB0Bvm6W1jFIJllAA.1652074686075.2536
tig00000012	Geneious	CDS	4712	4849	.	-	0	Name=hypothetical protein CDS;ID=ISyX++t3KBIB0Bvm6W1jFIJllAA.1652074686075.2536
tig00000012	SGD	gene	773893	775401	.	-	.	Name=DSF1 gene%3B YNR073C;ID=YNR073C;Note=Putative mannitol dehydrogenase;Ontology_term=GO:0005575%2CGO:0008150%2CGO:0046029
tig00000012	Geneious	mRNA	773893	775401	.	-	.	Name=DSF1 mRNA
tig00000012	SGD	CDS	773893	775401	.	-	0	Name=DSF1 CDS%3B YNR073C_CDS;ID=YNR073C_CDS;Parent=YNR073C
tig00000012	Geneious	gene	771756	773453	.	+	.	Name=HXT13 gene
tig00000012	Geneious	mRNA	771756	773453	.	+	.	Name=HXT13 mRNA
tig00000012	Geneious	CDS	771756	773453	.	+	0	Name=HXT13 CDS
tig00000012	Geneious	LTR	518852	519184	.	+	.	Name=Ty1 LTR%3B Ty2 LTR
tig00000012	Geneious	LTR	524413	524745	.	+	.	Name=Ty1 LTR%3B Ty2 LTR
tig00000012	Geneious	LTR	725899	726226	.	-	.	Name=Ty1 LTR%3B Ty2 LTR
tig00000012	Geneious	LTR	567259	567585	.	-	.	Name=Ty2 LTR%3B Ty1 LTR
tig00000012	Geneious	LTR	561640	561966	.	-	.	Name=Ty2 LTR%3B Ty1 LTR
tig00000012	Geneious	centromere	507224	507233	.	+	.	Name=CEN5 CDEI of CEN5 centromere%3B CEN6 CDEI of CEN6 centromere
tig00000012	Geneious	CDS	101558	102858	.	-	0	Name=hypothetical protein CDS;ID=ISyX++t3KBIB0Bvm6W1jFIJllAA.1652074686076.2537
tig00000012	Geneious	CDS	97597	101556	.	-	0	Name=hypothetical protein CDS;ID=ISyX++t3KBIB0Bvm6W1jFIJllAA.1652074686076.2537
tig00000012	Geneious	LTR	98674	98980	.	+	.	Name=Ty1 LTR
tig00000012	Geneious	LTR	523005	523311	.	-	.	Name=Ty1 LTR
tig00000012	Geneious	gene	519027	519132	.	+	.
tig00000012	Geneious	gene	524588	524693	.	+	.
tig00000012	Geneious	gene	725947	726051	.	-	.
tig00000012	Geneious	gene	567306	567410	.	-	.
tig00000012	Geneious	gene	561687	561791	.	-	.
tig00000012	Geneious	mRNA	519027	519132	.	+	.	Name=hypothetical protein mRNA
tig00000012	Geneious	mRNA	524588	524693	.	+	.	Name=hypothetical protein mRNA
tig00000012	Geneious	mRNA	725947	726051	.	-	.	Name=hypothetical protein mRNA
tig00000012	Geneious	mRNA	567306	567410	.	-	.	Name=hypothetical protein mRNA
tig00000012	Geneious	mRNA	561687	561791	.	-	.	Name=hypothetical protein mRNA
tig00000012	Geneious	CDS	519027	519132	.	+	0	Name=hypothetical protein CDS
tig00000012	Geneious	CDS	524588	524693	.	+	0	Name=hypothetical protein CDS
tig00000012	Geneious	CDS	725947	726051	.	-	0	Name=hypothetical protein CDS
tig00000012	Geneious	CDS	567306	567410	.	-	0	Name=hypothetical protein CDS
tig00000012	Geneious	CDS	561687	561791	.	-	0	Name=hypothetical protein CDS
tig00000012	Geneious	mobile_element	97436	103149	.	-	.	Name=mobile element
tig00000012	Geneious	LTR	103011	103149	.	-	.	Name=Ty1 LTR
tig00000012	Geneious	LTR	97436	97574	.	-	.	Name=Ty1 LTR
tig00000012	Geneious	gene	7890	8189	.	+	.
tig00000012	Geneious	gene	782377	782677	.	-	.
tig00000012	Geneious	mRNA	7890	8189	.	+	.	Name=hypothetical protein mRNA
tig00000012	Geneious	mRNA	782377	782677	.	-	.	Name=hypothetical protein mRNA
tig00000012	Geneious	CDS	7890	8189	.	+	0	Name=hypothetical protein CDS
tig00000012	Geneious	CDS	782377	782677	.	-	0	Name=hypothetical protein CDS
tig00000012	Geneious	gene	984	6023	.	-	.	Name=YRF1-2 gene
tig00000012	Geneious	mRNA	984	6023	.	-	.	Name=YRF1-2 mRNA
tig00000012	Geneious	CDS	984	6023	.	-	0	Name=YRF1-2 CDS
tig00000012	Geneious	gene	1347	1826	.	+	.
tig00000012	Geneious	mRNA	1347	1826	.	+	.	Name=hypothetical protein mRNA
tig00000012	Geneious	CDS	1347	1826	.	+	0	Name=hypothetical protein CDS
tig00000012	Geneious	gene	2792	3971	.	-	.
tig00000012	Geneious	mRNA	2792	3971	.	-	.	Name=hypothetical protein mRNA
tig00000012	Geneious	CDS	2792	3971	.	-	0	Name=hypothetical protein CDS
tig00000012	Geneious	gene	5553	5859	.	-	.
tig00000012	Geneious	mRNA	5553	5859	.	-	.	Name=hypothetical protein mRNA
tig00000012	Geneious	CDS	5553	5859	.	-	0	Name=hypothetical protein CDS
tig00000012	Geneious	gene	5843	6364	.	-	.
tig00000012	Geneious	mRNA	5843	6364	.	-	.	Name=hypothetical protein mRNA
tig00000012	Geneious	CDS	5843	6364	.	-	0	Name=hypothetical protein CDS
tig00000012	Geneious	rep_origin	7920	8825	.	+	.	Name=rep origin
tig00000012	SGD	gene	12215	12892	.	+	.	Name=DDI2 gene%3B YNL335W;ID=YNL335W;Alias=DDI3;Note=Protein of unknown function%253B expression is induced over 100-fold by DNA damage%253B induction decreased in rad6 and rad18 mutants;Ontology_term=GO:0003674%2CGO:0005575%2CGO:0008150
tig00000012	Geneious	mRNA	12215	12892	.	+	.	Name=DDI2 mRNA
tig00000012	SGD	CDS	12215	12892	.	+	0	Name=DDI2 CDS%3B YNL335W_CDS;ID=YNL335W_CDS;Parent=YNL335W
tig00000012	Geneious	mRNA	12971	13635	.	-	.	Name=SNO3 mRNA
tig00000012	Geneious	mRNA	14028	14924	.	+	.	Name=SNZ3 mRNA
tig00000012	Geneious	LTR	102884	103146	.	-	.	Name=Ty1 LTR
tig00000012	Geneious	LTR	97309	97571	.	-	.	Name=Ty1 LTR
tig00000012	Geneious	repeat_region	783239	783288	.	+	.	Name=repeat region
tig00000012	Geneious	repeat_region	783352	783398	.	+	.	Name=repeat region
tig00000012	Geneious	repeat_region	783432	783477	.	+	.	Name=repeat region
tig00000012	Geneious	repeat_region	7421	7470	.	-	.	Name=repeat region
tig00000012	Geneious	repeat_region	7334	7381	.	-	.	Name=repeat region
tig00000012	Geneious	repeat_region	7252	7303	.	-	.	Name=repeat region
tig00000012	Geneious	repeat_region	278	324	.	-	.	Name=repeat region
tig00000012	Geneious	repeat_region	198	248	.	-	.	Name=repeat region
tig00000012	Geneious	repeat_region	136	187	.	-	.	Name=repeat region
tig00000012	Geneious	repeat_region	36	83	.	-	.	Name=repeat region
tig00000012	Geneious	repeat_region	783152	783184	.	+	.	Name=repeat region
tig00000012	Geneious	repeat_region	783172	783206	.	+	.	Name=repeat region
tig00000012	Geneious	repeat_region	783270	783303	.	+	.	Name=repeat region
tig00000012	Geneious	repeat_region	783306	783337	.	+	.	Name=repeat region
tig00000012	Geneious	repeat_region	783335	783368	.	+	.	Name=repeat region
tig00000012	Geneious	repeat_region	783356	783386	.	+	.	Name=repeat region
tig00000012	Geneious	repeat_region	783392	783426	.	+	.	Name=repeat region
tig00000012	Geneious	repeat_region	783414	783446	.	+	.	Name=repeat region
tig00000012	Geneious	repeat_region	7434	7467	.	-	.	Name=repeat region
tig00000012	Geneious	repeat_region	7415	7446	.	-	.	Name=repeat region
tig00000012	Geneious	repeat_region	7377	7410	.	-	.	Name=repeat region
tig00000012	Geneious	repeat_region	7346	7378	.	-	.	Name=repeat region
tig00000012	Geneious	repeat_region	7334	7364	.	-	.	Name=repeat region
tig00000012	Geneious	repeat_region	7321	7352	.	-	.	Name=repeat region
tig00000012	Geneious	repeat_region	7302	7333	.	-	.	Name=repeat region
tig00000012	Geneious	repeat_region	7222	7252	.	-	.	Name=repeat region
tig00000012	Geneious	repeat_region	489	522	.	-	.	Name=repeat region
tig00000012	Geneious	repeat_region	452	486	.	-	.	Name=repeat region
tig00000012	Geneious	repeat_region	426	458	.	-	.	Name=repeat region
tig00000012	Geneious	repeat_region	359	392	.	-	.	Name=repeat region
tig00000012	Geneious	repeat_region	309	342	.	-	.	Name=repeat region
tig00000012	Geneious	repeat_region	270	303	.	-	.	Name=repeat region
tig00000012	Geneious	repeat_region	219	252	.	-	.	Name=repeat region
tig00000012	Geneious	repeat_region	186	218	.	-	.	Name=repeat region
tig00000012	Geneious	repeat_region	169	204	.	-	.	Name=repeat region
tig00000012	Geneious	repeat_region	19	54	.	-	.	Name=repeat region
tig00000012	Geneious	repeat_region	782831	783117	.	+	.	Name=repeat region
tig00000012	Geneious	LTR	518852	519132	.	+	.	Name=Ty1 LTR
tig00000012	Geneious	LTR	524413	524693	.	+	.	Name=Ty1 LTR
tig00000012	Geneious	LTR	725947	726226	.	-	.	Name=Ty1 LTR
tig00000012	Geneious	LTR	567306	567585	.	-	.	Name=Ty1 LTR
tig00000012	Geneious	LTR	561687	561966	.	-	.	Name=Ty1 LTR
tig00000012	Geneious	mRNA	499418	499993	.	+	.	Name=RPL9A mRNA
tig00000012	Geneious	LTR	546366	546643	.	+	.	Name=Ty3 LTR
tig00000012	Geneious	LTR	725515	725793	.	+	.	Name=Ty3 LTR
tig00000012	Geneious	LTR	518852	518992	.	+	.	Name=Ty1 LTR
tig00000012	Geneious	LTR	524413	524553	.	+	.	Name=Ty1 LTR
tig00000012	Geneious	LTR	726086	726226	.	-	.	Name=Ty1 LTR
tig00000012	Geneious	LTR	567445	567585	.	-	.	Name=Ty1 LTR
tig00000012	Geneious	LTR	561826	561966	.	-	.	Name=Ty1 LTR
tig00000012	Geneious	LTR	518852	518913	.	+	.	Name=Ty1 LTR
tig00000012	Geneious	LTR	524413	524474	.	+	.	Name=Ty1 LTR
tig00000012	Geneious	LTR	726165	726226	.	-	.	Name=Ty1 LTR
tig00000012	Geneious	LTR	567524	567585	.	-	.	Name=Ty1 LTR
tig00000012	Geneious	LTR	561905	561966	.	-	.	Name=Ty1 LTR
tig00000012	Geneious	mobile_element	561635	567585	.	-	.	Name=mobile element
tig00000012	Geneious	LTR	518852	519186	.	+	.	Name=Ty2 LTR
tig00000012	Geneious	LTR	524413	524747	.	+	.	Name=Ty2 LTR
tig00000012	Geneious	LTR	725894	726226	.	-	.	Name=Ty2 LTR
tig00000012	Geneious	LTR	567253	567585	.	-	.	Name=Ty2 LTR
tig00000012	Geneious	LTR	561635	561966	.	-	.	Name=Ty2 LTR
tig00000012	Geneious	LTR	102818	102940	.	-	.	Name=Ty1 LTR
tig00000012	Geneious	LTR	97243	97365	.	-	.	Name=Ty1 LTR
tig00000012	Geneious	gene	96874	96945	.	-	.	Name=SUF1 gene%3B SUF4 gene
tig00000012	Geneious	tRNA	96874	96945	.	-	.	Name=SUF1 tRNA%3B SUF4 tRNA
tig00000012	Geneious	mobile_element	561634	567585	.	-	.	Name=mobile element
tig00000012	Geneious	LTR	518852	519177	.	+	.	Name=Ty2 LTR
tig00000012	Geneious	LTR	524413	524738	.	+	.	Name=Ty2 LTR
tig00000012	Geneious	LTR	725903	726226	.	-	.	Name=Ty2 LTR
tig00000012	Geneious	LTR	567263	567585	.	-	.	Name=Ty2 LTR
tig00000012	Geneious	LTR	561634	561966	.	-	.	Name=Ty2 LTR
tig00000012	Geneious	telomere	636	7927	.	-	.
tig00000012	Geneious	repeat_region	636	7218	.	-	.	Name=repeat region
tig00000012	Geneious	gene	984	6702	.	-	.	Name=YRF1-3 gene%3B YRF1-7 gene
tig00000012	Geneious	mRNA	6684	6702	.	-	.	Name=YRF1-3 mRNA%3B YRF1-7 mRNA;ID=ISyX++t3KBIB0Bvm6W1jFIJllAA.1652074686080.2538
tig00000012	Geneious	mRNA	984	6535	.	-	.	Name=YRF1-3 mRNA%3B YRF1-7 mRNA;ID=ISyX++t3KBIB0Bvm6W1jFIJllAA.1652074686080.2538
tig00000012	Geneious	CDS	6684	6702	.	-	0	Name=YRF1-3 CDS%3B YRF1-7 CDS;ID=ISyX++t3KBIB0Bvm6W1jFIJllAA.1652074686080.2539
tig00000012	Geneious	CDS	984	6535	.	-	0	Name=YRF1-3 CDS%3B YRF1-7 CDS;ID=ISyX++t3KBIB0Bvm6W1jFIJllAA.1652074686080.2539
tig00000012	Geneious	repeat_region	783157	783237	.	+	.	Name=repeat region
tig00000012	Geneious	repeat_region	418	491	.	-	.	Name=repeat region
tig00000012	Geneious	repeat_region	236	310	.	-	.	Name=repeat region
tig00000012	Geneious	repeat_region	11	81	.	-	.	Name=repeat region
tig00000012	Geneious	rep_origin	781369	782684	.	-	.	Name=rep origin
tig00000012	Geneious	gene	780664	780982	.	-	.	Name=hypothetical protein gene
tig00000012	Geneious	mRNA	780664	780982	.	-	.
tig00000012	Geneious	repeat_region	276	347	.	-	.	Name=repeat region
tig00000012	Geneious	repeat_region	783139	783195	.	+	.	Name=repeat region
tig00000012	Geneious	repeat_region	783242	783298	.	+	.	Name=repeat region
tig00000012	Geneious	repeat_region	783242	783300	.	+	.	Name=repeat region
tig00000012	Geneious	repeat_region	783275	783338	.	+	.	Name=repeat region
tig00000012	Geneious	repeat_region	783330	783387	.	+	.	Name=repeat region
tig00000012	Geneious	repeat_region	783361	783421	.	+	.	Name=repeat region
tig00000012	Geneious	repeat_region	7397	7455	.	-	.	Name=repeat region
tig00000012	Geneious	repeat_region	7320	7379	.	-	.	Name=repeat region
tig00000012	Geneious	repeat_region	7290	7347	.	-	.	Name=repeat region
tig00000012	Geneious	repeat_region	431	491	.	-	.	Name=repeat region
tig00000012	Geneious	repeat_region	252	310	.	-	.	Name=repeat region
tig00000012	Geneious	repeat_region	174	232	.	-	.	Name=repeat region
tig00000012	Geneious	repeat_region	24	81	.	-	.	Name=repeat region
tig00000012	Geneious	rep_origin	579	1095	.	+	.	Name=rep origin
tig00000012	Geneious	CDS	101559	102858	.	-	0	Name=hypothetical protein CDS;ID=ISyX++t3KBIB0Bvm6W1jFIJllAA.1652074686081.2540
tig00000012	Geneious	CDS	97597	101557	.	-	0	Name=hypothetical protein CDS;ID=ISyX++t3KBIB0Bvm6W1jFIJllAA.1652074686081.2540
tig00000012	Geneious	LTR	102827	103149	.	-	.	Name=Ty1 LTR
tig00000012	Geneious	LTR	97252	97574	.	-	.	Name=Ty1 LTR
tig00000012	Geneious	gene	9102	10248	.	+	.	Name=COS5 gene
tig00000012	Geneious	mRNA	9102	10248	.	+	.	Name=COS5 mRNA
tig00000012	Geneious	CDS	9102	10248	.	+	0	Name=COS5 CDS
tig00000012	Geneious	rep_origin	8093	8692	.	-	.	Name=rep origin
tig00000012	Geneious	repeat_region	782831	783127	.	+	.	Name=repeat region
tig00000012	Geneious	repeat_region	102	191	.	-	.	Name=repeat region
tig00000012	Geneious	repeat_region	783354	783419	.	+	.	Name=repeat region
tig00000012	Geneious	repeat_region	783424	783495	.	+	.	Name=repeat region
tig00000012	Geneious	repeat_region	7300	7368	.	-	.	Name=repeat region
tig00000012	Geneious	repeat_region	7226	7293	.	-	.	Name=repeat region
tig00000012	Geneious	repeat_region	357	423	.	-	.	Name=repeat region
tig00000012	Geneious	repeat_region	116	177	.	-	.	Name=repeat region
tig00000012	Geneious	LTR	102850	103149	.	-	.	Name=Ty1 LTR
tig00000012	Geneious	LTR	97275	97574	.	-	.	Name=Ty1 LTR
tig00000012	Geneious	repeat_region	783172	783231	.	+	.	Name=repeat region
tig00000012	Geneious	repeat_region	783356	783419	.	+	.	Name=repeat region
tig00000012	Geneious	repeat_region	783426	783486	.	+	.	Name=repeat region
tig00000012	Geneious	repeat_region	501	559	.	-	.	Name=repeat region
tig00000012	Geneious	repeat_region	444	502	.	-	.	Name=repeat region
tig00000012	Geneious	repeat_region	400	464	.	-	.	Name=repeat region
tig00000012	Geneious	repeat_region	53	111	.	-	.	Name=repeat region
tig00000012	Geneious	gene	984	4694	.	-	.
tig00000012	Geneious	mRNA	5575	5859	.	-	.	Name=hypothetical protein mRNA;ID=ISyX++t3KBIB0Bvm6W1jFIJllAA.1652074686081.2541
tig00000012	Geneious	mRNA	984	4308	.	-	.	Name=hypothetical protein mRNA;ID=ISyX++t3KBIB0Bvm6W1jFIJllAA.1652074686081.2541
tig00000012	Geneious	CDS	5575	5859	.	-	0	Name=hypothetical protein CDS;ID=ISyX++t3KBIB0Bvm6W1jFIJllAA.1652074686081.2542
tig00000012	Geneious	CDS	984	4308	.	-	0	Name=hypothetical protein CDS;ID=ISyX++t3KBIB0Bvm6W1jFIJllAA.1652074686081.2542
tig00000012	Geneious	repeat_region	116	282	.	-	.	Name=repeat region
tig00000012	Geneious	centromere	623062	623071	.	-	.	Name=CEN12 CDEI of CEN12 centromere
tig00000012	Geneious	gene	97597	101060	.	-	.
tig00000012	Geneious	CDS	97597	101060	.	-	0	Name=hypothetical protein CDS
tig00000012	Geneious	mobile_element	97245	103149	.	-	.	Name=mobile element
tig00000012	Geneious	LTR	518852	519183	.	+	.	Name=Ty1 LTR
tig00000012	Geneious	LTR	524413	524744	.	+	.	Name=Ty1 LTR
tig00000012	Geneious	mobile_element	562122	567585	.	-	.	Name=mobile element
tig00000012	Geneious	gene	5758	6364	.	-	.
tig00000012	Geneious	mRNA	5758	6364	.	-	.	Name=hypothetical protein mRNA
tig00000012	Geneious	CDS	5758	6364	.	-	0	Name=hypothetical protein CDS
tig00000012	Geneious	gene	984	5126	.	-	.	Name=YRF1-4 gene
tig00000012	Geneious	mRNA	984	5126	.	-	.	Name=YRF1-4 mRNA
tig00000012	Geneious	CDS	984	5126	.	-	0	Name=YRF1-4 CDS
tig00000012	Geneious	repeat_region	706	7220	.	-	.	Name=repeat region
tig00000012	Geneious	repeat_region	783168	783216	.	+	.	Name=repeat region
tig00000012	Geneious	repeat_region	783314	783362	.	+	.	Name=repeat region
tig00000012	Geneious	repeat_region	783343	783398	.	+	.	Name=repeat region
tig00000012	Geneious	repeat_region	783370	783420	.	+	.	Name=repeat region
tig00000012	Geneious	repeat_region	783428	783479	.	+	.	Name=repeat region
tig00000012	Geneious	repeat_region	7321	7376	.	-	.	Name=repeat region
tig00000012	Geneious	repeat_region	7291	7344	.	-	.	Name=repeat region
tig00000012	Geneious	repeat_region	489	541	.	-	.	Name=repeat region
tig00000012	Geneious	repeat_region	380	430	.	-	.	Name=repeat region
tig00000012	Geneious	repeat_region	331	384	.	-	.	Name=repeat region
tig00000012	Geneious	repeat_region	233	280	.	-	.	Name=repeat region
tig00000012	Geneious	repeat_region	175	229	.	-	.	Name=repeat region
tig00000012	Geneious	repeat_region	130	185	.	-	.	Name=repeat region
tig00000012	Geneious	repeat_region	96	147	.	-	.	Name=repeat region
tig00000012	Geneious	repeat_region	42	95	.	-	.	Name=repeat region
tig00000012	Geneious	mRNA	5575	6364	.	-	.	Name=hypothetical protein mRNA;ID=ISyX++t3KBIB0Bvm6W1jFIJllAA.1652074686082.2543
tig00000012	Geneious	mRNA	984	4308	.	-	.	Name=hypothetical protein mRNA;ID=ISyX++t3KBIB0Bvm6W1jFIJllAA.1652074686082.2543
tig00000012	Geneious	CDS	5575	6364	.	-	0	Name=hypothetical protein CDS;ID=ISyX++t3KBIB0Bvm6W1jFIJllAA.1652074686083.2544
tig00000012	Geneious	CDS	984	4308	.	-	0	Name=hypothetical protein CDS;ID=ISyX++t3KBIB0Bvm6W1jFIJllAA.1652074686083.2544
tig00000012	Geneious	repeat_region	783140	783187	.	+	.	Name=repeat region
tig00000012	Geneious	repeat_region	783243	783292	.	+	.	Name=repeat region
tig00000012	Geneious	repeat_region	783291	783340	.	+	.	Name=repeat region
tig00000012	Geneious	repeat_region	783341	783389	.	+	.	Name=repeat region
tig00000012	Geneious	repeat_region	783368	783413	.	+	.	Name=repeat region
tig00000012	Geneious	repeat_region	783414	783463	.	+	.	Name=repeat region
tig00000012	Geneious	repeat_region	7412	7460	.	-	.	Name=repeat region
tig00000012	Geneious	repeat_region	7343	7389	.	-	.	Name=repeat region
tig00000012	Geneious	repeat_region	7318	7364	.	-	.	Name=repeat region
tig00000012	Geneious	repeat_region	7268	7314	.	-	.	Name=repeat region
tig00000012	Geneious	repeat_region	7225	7271	.	-	.	Name=repeat region
tig00000012	Geneious	repeat_region	429	479	.	-	.	Name=repeat region
tig00000012	Geneious	repeat_region	357	403	.	-	.	Name=repeat region
tig00000012	Geneious	repeat_region	328	373	.	-	.	Name=repeat region
tig00000012	Geneious	repeat_region	267	315	.	-	.	Name=repeat region
tig00000012	Geneious	repeat_region	215	265	.	-	.	Name=repeat region
tig00000012	Geneious	repeat_region	182	231	.	-	.	Name=repeat region
tig00000012	Geneious	repeat_region	22	67	.	-	.	Name=repeat region
tig00000012	Geneious	mobile_element	97264	103149	.	-	.	Name=mobile element
tig00000012	Geneious	LTR	518852	519164	.	+	.	Name=Ty1 LTR
tig00000012	Geneious	LTR	524413	524725	.	+	.	Name=Ty1 LTR
tig00000012	Geneious	gene	7936	8092	.	+	.
tig00000012	Geneious	gene	782475	782631	.	-	.
tig00000012	Geneious	mRNA	7936	8092	.	+	.	Name=hypothetical protein mRNA
tig00000012	Geneious	mRNA	782475	782631	.	-	.	Name=hypothetical protein mRNA
tig00000012	Geneious	CDS	7936	8092	.	+	0	Name=hypothetical protein CDS
tig00000012	Geneious	CDS	782475	782631	.	-	0	Name=hypothetical protein CDS
tig00000012	Geneious	mRNA	63622	63641	.	-	.	Name=RPS19A mRNA;ID=ISyX++t3KBIB0Bvm6W1jFIJllAA.1652074686083.2545
tig00000012	Geneious	mRNA	62656	63070	.	-	.	Name=RPS19A mRNA;ID=ISyX++t3KBIB0Bvm6W1jFIJllAA.1652074686083.2545
tig00000012	Geneious	CDS	63622	63641	.	-	0	Name=RPS19A CDS;ID=ISyX++t3KBIB0Bvm6W1jFIJllAA.1652074686083.2546
tig00000012	Geneious	CDS	62656	63070	.	-	0	Name=RPS19A CDS;ID=ISyX++t3KBIB0Bvm6W1jFIJllAA.1652074686083.2546
tig00000012	Geneious	centromere	158547	158556	.	+	.	Name=CEN15 CDEI of CEN15 centromere
tig00000012	Geneious	centromere	241385	241394	.	+	.	Name=CEN15 CDEI of CEN15 centromere
tig00000012	Geneious	centromere	117600	117609	.	-	.	Name=CEN15 CDEI of CEN15 centromere
tig00000012	Geneious	mobile_element	518851	524745	.	+	.	Name=mobile element
tig00000012	Geneious	mobile_element	97244	103150	.	-	.	Name=mobile element
tig00000012	Geneious	LTR	102819	103150	.	-	.	Name=Ty1 LTR
tig00000012	Geneious	LTR	97244	97575	.	-	.	Name=Ty1 LTR
tig00000012	Geneious	LTR	518851	519184	.	+	.	Name=Ty2 LTR
tig00000012	Geneious	LTR	524412	524745	.	+	.	Name=Ty2 LTR
tig00000012	Geneious	LTR	725896	726227	.	-	.	Name=Ty2 LTR
tig00000012	Geneious	LTR	567256	567586	.	-	.	Name=Ty2 LTR
tig00000012	Geneious	LTR	561637	561967	.	-	.	Name=Ty2 LTR
tig00000012	Geneious	LTR	561209	561499	.	+	.	Name=Ty4 LTR
tig00000012	Geneious	LTR	631627	631917	.	-	.	Name=Ty4 LTR
tig00000012	Geneious	mobile_element	561635	567584	.	-	.	Name=mobile element
tig00000012	Geneious	LTR	518853	519186	.	+	.	Name=Ty2 LTR
tig00000012	Geneious	LTR	524414	524747	.	+	.	Name=Ty2 LTR
tig00000012	Geneious	LTR	725894	726225	.	-	.	Name=Ty2 LTR
tig00000012	Geneious	LTR	567254	567584	.	-	.	Name=Ty2 LTR
tig00000012	Geneious	LTR	561635	561965	.	-	.	Name=Ty2 LTR
tig00000012	Geneious	LTR	567256	567584	.	-	.	Name=Ty2 LTR
tig00000012	Geneious	LTR	561495	561579	.	+	.	Name=Ty4 LTR
tig00000012	Geneious	LTR	631547	631631	.	-	.	Name=Ty4 LTR
tig00000012	Geneious	LTR	546365	546704	.	+	.	Name=Ty3 LTR
tig00000012	Geneious	LTR	725514	725854	.	+	.	Name=Ty3 LTR
tig00000012	Geneious	mobile_element	561637	567586	.	-	.	Name=mobile element
tig00000012	Geneious	LTR	725901	726227	.	-	.	Name=Ty2 LTR
tig00000012	Geneious	CDS	566001	567295	.	-	0	Name=hypothetical protein CDS;ID=ISyX++t3KBIB0Bvm6W1jFIJllAA.1652074686088.2547
tig00000012	Geneious	CDS	561989	565999	.	-	0	Name=hypothetical protein CDS;ID=ISyX++t3KBIB0Bvm6W1jFIJllAA.1652074686088.2547
tig00000012	Geneious	LTR	102817	103148	.	-	.	Name=Ty1 LTR
tig00000012	Geneious	LTR	97242	97573	.	-	.	Name=Ty1 LTR
tig00000012	Geneious	telomere	555	7910	.	-	.
tig00000012	Geneious	repeat_region	576	7218	.	-	.	Name=repeat region
tig00000012	Geneious	repeat_region	783129	783146	.	+	.	Name=repeat region
tig00000012	Geneious	repeat_region	783152	783170	.	+	.	Name=repeat region
tig00000012	Geneious	repeat_region	783172	783190	.	+	.	Name=repeat region
tig00000012	Geneious	repeat_region	783188	783204	.	+	.	Name=repeat region
tig00000012	Geneious	repeat_region	783217	783234	.	+	.	Name=repeat region
tig00000012	Geneious	repeat_region	783228	783245	.	+	.	Name=repeat region
tig00000012	Geneious	repeat_region	783243	783260	.	+	.	Name=repeat region
tig00000012	Geneious	repeat_region	783256	783274	.	+	.	Name=repeat region
tig00000012	Geneious	repeat_region	783276	783293	.	+	.	Name=repeat region
tig00000012	Geneious	repeat_region	783291	783308	.	+	.	Name=repeat region
tig00000012	Geneious	repeat_region	783312	783329	.	+	.	Name=repeat region
tig00000012	Geneious	repeat_region	783325	783343	.	+	.	Name=repeat region
tig00000012	Geneious	repeat_region	783341	783358	.	+	.	Name=repeat region
tig00000012	Geneious	repeat_region	783356	783372	.	+	.	Name=repeat region
tig00000012	Geneious	repeat_region	783392	783408	.	+	.	Name=repeat region
tig00000012	Geneious	repeat_region	783414	783430	.	+	.	Name=repeat region
tig00000012	Geneious	repeat_region	783434	783451	.	+	.	Name=repeat region
tig00000012	Geneious	repeat_region	783447	783464	.	+	.	Name=repeat region
tig00000012	Geneious	repeat_region	783458	783475	.	+	.	Name=repeat region
tig00000012	Geneious	repeat_region	7423	7440	.	-	.	Name=repeat region
tig00000012	Geneious	repeat_region	7411	7427	.	-	.	Name=repeat region
tig00000012	Geneious	repeat_region	7387	7404	.	-	.	Name=repeat region
tig00000012	Geneious	repeat_region	7372	7389	.	-	.	Name=repeat region
tig00000012	Geneious	repeat_region	7348	7364	.	-	.	Name=repeat region
tig00000012	Geneious	repeat_region	7329	7346	.	-	.	Name=repeat region
tig00000012	Geneious	repeat_region	7310	7327	.	-	.	Name=repeat region
tig00000012	Geneious	repeat_region	7297	7314	.	-	.	Name=repeat region
tig00000012	Geneious	repeat_region	7280	7297	.	-	.	Name=repeat region
tig00000012	Geneious	repeat_region	7267	7284	.	-	.	Name=repeat region
tig00000012	Geneious	repeat_region	7254	7271	.	-	.	Name=repeat region
tig00000012	Geneious	repeat_region	7236	7252	.	-	.	Name=repeat region
tig00000012	Geneious	repeat_region	498	515	.	-	.	Name=repeat region
tig00000012	Geneious	repeat_region	462	479	.	-	.	Name=repeat region
tig00000012	Geneious	repeat_region	448	464	.	-	.	Name=repeat region
tig00000012	Geneious	repeat_region	421	438	.	-	.	Name=repeat region
tig00000012	Geneious	repeat_region	410	427	.	-	.	Name=repeat region
tig00000012	Geneious	repeat_region	397	414	.	-	.	Name=repeat region
tig00000012	Geneious	repeat_region	369	386	.	-	.	Name=repeat region
tig00000012	Geneious	repeat_region	338	355	.	-	.	Name=repeat region
tig00000012	Geneious	repeat_region	280	297	.	-	.	Name=repeat region
tig00000012	Geneious	repeat_region	266	282	.	-	.	Name=repeat region
tig00000012	Geneious	repeat_region	248	265	.	-	.	Name=repeat region
tig00000012	Geneious	repeat_region	214	231	.	-	.	Name=repeat region
tig00000012	Geneious	repeat_region	200	218	.	-	.	Name=repeat region
tig00000012	Geneious	repeat_region	188	204	.	-	.	Name=repeat region
tig00000012	Geneious	repeat_region	164	181	.	-	.	Name=repeat region
tig00000012	Geneious	repeat_region	151	168	.	-	.	Name=repeat region
tig00000012	Geneious	repeat_region	138	155	.	-	.	Name=repeat region
tig00000012	Geneious	repeat_region	126	142	.	-	.	Name=repeat region
tig00000012	Geneious	repeat_region	63	80	.	-	.	Name=repeat region
tig00000012	Geneious	repeat_region	50	67	.	-	.	Name=repeat region
tig00000012	Geneious	repeat_region	31	48	.	-	.	Name=repeat region
tig00000012	Geneious	repeat_region	14	31	.	-	.	Name=repeat region
tig00000012	Geneious	telomere	706	7910	.	-	.
tig00000012	Geneious	repeat_region	706	7218	.	-	.	Name=repeat region
tig00000012	Geneious	LTR	546366	546434	.	+	.	Name=Ty3 LTR
tig00000012	Geneious	LTR	103107	103149	.	-	.	Name=Ty1 LTR
tig00000012	Geneious	LTR	97532	97574	.	-	.	Name=Ty1 LTR
tig00000012	Geneious	LTR	102818	103100	.	-	.	Name=Ty1 LTR
tig00000012	Geneious	LTR	97243	97525	.	-	.	Name=Ty1 LTR
tig00000012	Geneious	LTR	518852	519175	.	+	.	Name=Ty2 LTR
tig00000012	Geneious	LTR	524413	524736	.	+	.	Name=Ty2 LTR
tig00000012	Geneious	LTR	725905	726226	.	-	.	Name=Ty2 LTR
tig00000012	Geneious	LTR	567265	567585	.	-	.	Name=Ty2 LTR
tig00000012	Geneious	LTR	561646	561966	.	-	.	Name=Ty2 LTR
tig00000012	Geneious	centromere	670767	670776	.	+	.	Name=CEN16 CDEI of CEN16 centromere
tig00000012	Geneious	gene	5843	6702	.	-	.
tig00000012	Geneious	mRNA	6684	6702	.	-	.	Name=hypothetical protein mRNA;ID=ISyX++t3KBIB0Bvm6W1jFIJllAA.1652074686090.2548
tig00000012	Geneious	mRNA	5843	6535	.	-	.	Name=hypothetical protein mRNA;ID=ISyX++t3KBIB0Bvm6W1jFIJllAA.1652074686090.2548
tig00000012	Geneious	CDS	6684	6702	.	-	0	Name=hypothetical protein CDS;ID=ISyX++t3KBIB0Bvm6W1jFIJllAA.1652074686090.2549
tig00000012	Geneious	CDS	5843	6535	.	-	0	Name=hypothetical protein CDS;ID=ISyX++t3KBIB0Bvm6W1jFIJllAA.1652074686090.2549
tig00000012	Geneious	primer_bind	24611	24634	.	+	.	Name=EGT2 F1
tig00000012	Geneious	primer_bind_reverse	28055	28079	.	-	.	Name=EGT2 R2
tig00000012	Geneious	Transcription Factor	592586	592595	.	+	.	Name=MCM1%3B SRF
tig00000012	Geneious	Transcription Factor	626505	626514	.	+	.	Name=CUP2
tig00000012	Geneious	Transcription Factor	454377	454386	.	-	.	Name=CUP2
tig00000012	Geneious	Transcription Factor	352146	352162	.	+	.	Name=STE12
tig00000012	Geneious	Transcription Factor	405907	405921	.	+	.	Name=SWI6
tig00000012	Geneious	Transcription Factor	156916	156930	.	-	.	Name=SWI6
tig00000012	Geneious	Transcription Factor	241770	241791	.	+	.	Name=REB1
tig00000012	Geneious	Transcription Factor	309114	309123	.	+	.	Name=SKO1
tig00000012	Geneious	Transcription Factor	693828	693837	.	+	.	Name=SWI6
tig00000012	SGD	gene	576294	576605	.	+	.	Name=YNL030W%3B HHF1 gene;ID=YNL030W;Alias=HHF2;Note=Histone H4%2C core histone protein required for chromatin assembly and chromosome function%253B one of two identical histone proteins (see also HHF1)%253B contributes to telomeric silencing%253B N-terminal domain involved in maintaining genomic integrity;Ontology_term=GO:0000788%2CGO:0003677%2CGO:0006333%2CGO:0034729%2CGO:0043935
tig00000012	SGD	CDS	576294	576605	.	+	0	Name=YNL030W_CDS%3B HHF1 CDS;ID=YNL030W_CDS;Parent=YNL030W
tig00000012	SGD	gene	575214	575623	.	-	.	Name=YNL031C%3B HHT1 gene;ID=YNL031C;Alias=HHT2;Note=Histone H3%2C core histone protein required for chromatin assembly%2C part of heterochromatin-mediated telomeric and HM silencing%253B one of two identical histone H3 proteins (see HHT1)%253B regulated by acetylation%2C methylation%2C and phosphorylation;Ontology_term=GO:0000788%2CGO:0003677%2CGO:0006333%2CGO:0007094%2CGO:0009303%2CGO:0043935%2CGO:0070911
tig00000012	SGD	CDS	575214	575623	.	-	0	Name=YNL031C_CDS%3B HHT1 CDS;ID=YNL031C_CDS;Parent=YNL031C
tig00000012	SGD	gene	15594	16615	.	+	.	Name=YNL332W%3B THI5 gene%3B THI11 gene%3B THI13 gene;ID=YNL332W;Alias=THI12;Note=Protein involved in synthesis of the thiamine precursor hydroxymethylpyrimidine (HMP)%253B member of a subtelomeric gene family including THI5%2C THI11%2C THI12%2C and THI13;Ontology_term=GO:0003674%2CGO:0005575%2CGO:0009228
tig00000012	SGD	CDS	15594	16615	.	+	0	Name=YNL332W_CDS%3B THI5 CDS%3B THI11 CDS%3B THI13 CDS;ID=YNL332W_CDS;Parent=YNL332W
tig00000012	SGD	gene	12971	13635	.	-	.	Name=YNL334C%3B SNO3 gene;ID=YNL334C;Alias=SNO2;Note=Protein of unknown function%2C nearly identical to Sno3p%253B expression is induced before the diauxic shift and also in the absence of thiamin;Ontology_term=GO:0003674%2CGO:0005575%2CGO:0008614%2CGO:0009228
tig00000012	SGD	CDS	12971	13635	.	-	0	Name=YNL334C_CDS%3B SNO3 CDS;ID=YNL334C_CDS;Parent=YNL334C
tig00000012	SGD	gene	14028	14924	.	+	.	Name=YNL333W%3B SNZ3 gene;ID=YNL333W;Alias=SNZ2;Note=Member of a stationary phase-induced gene family%253B transcription of SNZ2 is induced prior to diauxic shift%2C and also in the absence of thiamin in a Thi2p-dependent manner%253B forms a coregulated gene pair with SNO2%253B interacts with Thi11p;Ontology_term=GO:0005515%2CGO:0005575%2CGO:0008614%2CGO:0009228
tig00000012	SGD	CDS	14028	14924	.	+	0	Name=YNL333W_CDS%3B SNZ3 CDS;ID=YNL333W_CDS;Parent=YNL333W
tig00000012	SGD	gene	499418	499993	.	+	.	Name=YNL067W%3B RPL9A gene;ID=YNL067W;Alias=RPL9B;Note=Protein component of the large (60S) ribosomal subunit%2C nearly identical to Rpl9Ap and has similarity to E. coli L6 and rat L9 ribosomal proteins;Ontology_term=GO:0002181%2CGO:0003735%2CGO:0022625
tig00000012	SGD	CDS	499418	499993	.	+	0	Name=YNL067W_CDS%3B RPL9A CDS;ID=YNL067W_CDS;Parent=YNL067W
tig00000012	BIO	PCR_product	402663	403026	.	.	.	Name=YNL118C_amp1v1;ID=YNL118C_amp1v1
tig00000012	SGD	CDS	222582	222989	.	+	.	Name=YNL226W_CDS;ID=YNL226W_CDS;Parent=YNL226W
tig00000012	BIO	PCR_product	736327	736630	.	.	.	Name=YNR059W_amp1v1;ID=YNR059W_amp1v1
tig00000012	SGD	CDS	444011	444154	.	-	.	Name=YNL096C_mRNA_CDS_2;ID=YNL096C_mRNA_CDS_2;Parent=YNL096C_mRNA
tig00000012	BIO	PCR_product	367853	368215	.	.	.	Name=YNL138W_amp1v1;ID=YNL138W_amp1v1
tig00000012	SGD	CDS	542596	544610	.	+	.	Name=YNL045W_CDS;ID=YNL045W_CDS;Parent=YNL045W
tig00000012	SGD	CDS	246777	247419	.	-	.	Name=YNL213C_CDS;ID=YNL213C_CDS;Parent=YNL213C
tig00000012	SGD	CDS	443242	443669	.	-	.	Name=YNL096C_mRNA_CDS_1;ID=YNL096C_mRNA_CDS_1;Parent=YNL096C_mRNA
tig00000012	BIO	PCR_product	425556	425808	.	.	.	Name=YNL104C_amp2v1;ID=YNL104C_amp2v1
tig00000012	SGD	mRNA	493710	494752	.	-	.	Name=YNL069C_mRNA;ID=YNL069C_mRNA;Parent=YNL069C
tig00000012	SGD	gene	456509	456985	.	-	.	Name=YNL089C;ID=YNL089C;Note=Dubious open reading frame unlikely to encode a functional protein%253B almost completely overlaps YNL090W%252FRHO2 which encodes a small GTPase of the Rho%252FRac subfamily of Ras-like proteins;Ontology_term=GO:0003674%2CGO:0005575%2CGO:0008150
tig00000012	SGD	CDS	173097	174821	.	-	.	Name=YNL251C_CDS;ID=YNL251C_CDS;Parent=YNL251C
tig00000012	BIO	PCR_product	106141	106574	.	.	.	Name=YNL283C_amp2v1;ID=YNL283C_amp2v1
tig00000012	BIO	PCR_product	678456	678714	.	.	.	Name=YNR030W_amp2v1;ID=YNR030W_amp2v1
tig00000012	SGD	CDS	370429	371699	.	+	.	Name=YNL136W_CDS;ID=YNL136W_CDS;Parent=YNL136W
tig00000012	SGD	gene	466130	466438	.	+	.	Name=YNL086W;ID=YNL086W;Alias=SNN1%2CBLS1;Note=Putative protein of unknown function%253B likely member of BLOC complex involved in endosomal cargo sorting%253B green fluorescent protein (GFP)-fusion protein localizes to endosomes;Ontology_term=GO:0003674%2CGO:0005768%2CGO:0008150
tig00000012	BIO	PCR_product	454570	454823	.	.	.	Name=YNL091W_amp4v1;ID=YNL091W_amp4v1
tig00000012	SGD	gene	280701	281774	.	+	.	Name=YNL191W;ID=YNL191W;Alias=DUG3;Note=Probable glutamine amidotransferase%2C forms a complex with Dug1p and Dug2p to degrade glutathione (GSH) and other peptides containing a gamma-glu-X bond in an alternative pathway to GSH degradation by gamma-glutamyl transpeptidase (Ecm38p);Ontology_term=GO:0005737%2CGO:0006751%2CGO:0008233%2CGO:0008242%2CGO:0016884
tig00000012	SGD	CDS	462215	465742	.	+	.	Name=YNL087W_CDS;ID=YNL087W_CDS;Parent=YNL087W
tig00000012	SGD	CDS	109711	111025	.	-	.	Name=YNL280C_CDS;ID=YNL280C_CDS;Parent=YNL280C
tig00000012	SGD	CDS	642100	642849	.	+	.	Name=YNR009W_CDS;ID=YNR009W_CDS;Parent=YNR009W
tig00000012	BIO	coding_sequence_variant	401695	401706	.	.	.	Name=BstXI_369423_PLSW_removed;ID=BstXI_369423_PLSW_removed
tig00000012	SGD	gene	462215	465742	.	+	.	Name=YNL087W;ID=YNL087W;Alias=TCB2;Note=Bud-specific protein with a potential role in membrane trafficking%253B GFP-fusion protein migrates from the cell surface to intracellular vesicles near vacuole%253B contains 3 calcium and lipid binding domains%253B mRNA is targeted to the bud;Ontology_term=GO:0003674%2CGO:0005933%2CGO:0008150
tig00000012	SGD	CDS	65147	65258	.	-	.	Name=YNL301C_mRNA_CDS_2;ID=YNL301C_mRNA_CDS_2;Parent=YNL301C_mRNA
tig00000012	SGD	CDS	64265	64713	.	-	2	Name=YNL301C_mRNA_CDS_1;ID=YNL301C_mRNA_CDS_1;Parent=YNL301C_mRNA
tig00000012	SGD	CDS	604889	605115	.	+	.	Name=YNL015W_CDS;ID=YNL015W_CDS;Parent=YNL015W
tig00000012	SGD	gene	236321	237987	.	-	.	Name=YNL219C;ID=YNL219C;Alias=ALG9;Note=Mannosyltransferase%2C involved in N-linked glycosylation%253B catalyzes the transfer of mannose from Dol-P-Man to lipid-linked oligosaccharides%253B mutation of the human ortholog causes type 1 congenital disorders of glycosylation;Ontology_term=GO:0000030%2CGO:0005783%2CGO:0006486%2CGO:0006488%2CGO:0016021
tig00000012	SGD	gene	276779	280165	.	+	.	Name=YNL192W;ID=YNL192W;Alias=CHS1%2CUSA4;Note=Chitin synthase I%2C requires activation from zymogenic form in order to catalyze the transfer of N-acetylglucosamine (GlcNAc) to chitin%253B required for repairing the chitin septum during cytokinesis%253B transcription activated by mating factor;Ontology_term=GO:0004100%2CGO:0005624%2CGO:0005886%2CGO:0007109%2CGO:0007114%2CGO:0016021%2CGO:0045009
tig00000012	SGD	CDS	361002	361571	.	-	.	Name=YNL140C_CDS;ID=YNL140C_CDS;Parent=YNL140C
tig00000012	SGD	gene	457519	461797	.	+	.	Name=YNL088W;ID=YNL088W;Alias=TOP2%2CTOR3%2CTRF3;Note=Topoisomerase II%2C relieves torsional strain in DNA by cleaving and re-sealing the phosphodiester backbone of both positively and negatively supercoiled DNA%253B cleaves complementary strands%253B localizes to axial cores in meiosis;Ontology_term=GO:0000019%2CGO:0000795%2CGO:0003918%2CGO:0005634%2CGO:0005739%2CGO:0006265%2CGO:0006271%2CGO:0006333%2CGO:0007131%2CGO:0031055%2CGO:0070683%2CGO:0097046%2CGO:0097047
tig00000012	BIO	PCR_product	606744	607104	.	.	.	Name=YNL014W_amp3v1;ID=YNL014W_amp3v1
tig00000012	SGD	CDS	429976	434370	.	+	.	Name=YNL102W_CDS;ID=YNL102W_CDS;Parent=YNL102W
tig00000012	BIO	PCR_product	216805	217086	.	.	.	Name=YNL231C_amp1v1;ID=YNL231C_amp1v1
tig00000012	BIO	PCR_product	370683	371039	.	.	.	Name=YNL136W_amp1v1;ID=YNL136W_amp1v1
tig00000012	SGD	gene	434874	437009	.	+	.	Name=YNL101W;ID=YNL101W;Alias=AVT4;Note=Vacuolar transporter%2C exports large neutral amino acids from the vacuole%253B member of a family of seven S. cerevisiae genes (AVT1-7) related to vesicular GABA-glycine transporters;Ontology_term=GO:0000324%2CGO:0000329%2CGO:0005215%2CGO:0005302%2CGO:0015186%2CGO:0015188%2CGO:0016021%2CGO:0032974
tig00000012	SGD	CDS	662296	662965	.	+	.	Name=YNR017W_CDS;ID=YNR017W_CDS;Parent=YNR017W
tig00000012	SGD	CDS	611309	612640	.	-	.	Name=YNL011C_CDS;ID=YNL011C_CDS;Parent=YNL011C
tig00000012	SGD	gene	67207	69127	.	+	.	Name=YNL299W;ID=YNL299W;Alias=TRF5;Note=Non-canonical poly(A) polymerase%2C involved in nuclear RNA degradation as a component of the TRAMP complex%253B catalyzes polyadenylation of hypomodified tRNAs%2C and snoRNA and rRNA precursors%253B overlapping but non-redundant functions with Pap2p;Ontology_term=GO:0004652%2CGO:0005730%2CGO:0031499%2CGO:0034475%2CGO:0043629%2CGO:0071035%2CGO:0071036%2CGO:0071037%2CGO:0071038%2CGO:0071039%2CGO:0071042%2CGO:0071044%2CGO:0071050%2CGO:0071051
tig00000012	SGD	CDS	221003	222773	.	-	.	Name=YNL227C_CDS;ID=YNL227C_CDS;Parent=YNL227C
tig00000012	SGD	CDS	58854	59507	.	+	.	Name=YNL306W_CDS;ID=YNL306W_CDS;Parent=YNL306W
tig00000012	SGD	gene	282658	283272	.	+	.	Name=YNL190W;ID=YNL190W;Note=Cell wall protein of unknown function%253B proposed role as a hydrophilin induced by osmotic stress%253B contains a putative GPI-attachment site;Ontology_term=GO:0003674%2CGO:0009277%2CGO:0042631
tig00000012	BIO	PCR_product	584070	584415	.	.	.	Name=YNL025C_amp1v1;ID=YNL025C_amp1v1
tig00000012	SGD	gene	466927	469416	.	+	.	Name=YNL085W;ID=YNL085W;Alias=MKT1;Note=Protein that forms a complex with Pbp1p that may mediate posttranscriptional regulation of HO%253B involved in propagation of M2 dsRNA satellite of L-A virus%253B allelic variation affects mitochondrial genome stability%2C drug resistance%2C and more;Ontology_term=GO:0004518%2CGO:0005737%2CGO:0005844%2CGO:0006974%2CGO:0044419%2CGO:0045727
tig00000012	SGD	gene	437480	438183	.	+	.	Name=YNL100W;ID=YNL100W;Alias=AIM37%2CMCS27;Note=Mitochondrial inner membrane protein%253B component of the mitochondrial inner membrane organizing system (MitOS%2C MICOS%2C or MINOS)%2C a scaffold-like structure on the intermembrane space side of the inner membrane which has a role in the maintenance of crista junctions and inner membrane architecture;Ontology_term=GO:0003674%2CGO:0005739%2CGO:0031305%2CGO:0042407%2CGO:0044284
tig00000012	BIO	PCR_product	30109	30385	.	.	.	Name=YNL325C_amp1v1;ID=YNL325C_amp1v1
tig00000012	SGD	CDS	293380	295746	.	-	.	Name=YNL183C_CDS;ID=YNL183C_CDS;Parent=YNL183C
tig00000012	BIO	PCR_product	244914	245277	.	.	.	Name=YNL215W_amp1v1;ID=YNL215W_amp1v1
tig00000012	BIO	PCR_product	338724	339207	.	.	.	Name=YNL159C_amp1v1;ID=YNL159C_amp1v1
tig00000012	SGD	gene	427634	429645	.	+	.	Name=YNL103W;ID=YNL103W;Alias=MET4;Note=Leucine-zipper transcriptional activator%2C responsible for the regulation of the sulfur amino acid pathway%2C requires different combinations of the auxiliary factors Cbf1p%2C Met28p%2C Met31p and Met32p;Ontology_term=GO:0000096%2CGO:0003713%2CGO:0005634%2CGO:0045944%2CGO:0046685%2CGO:0046686
tig00000012	SGD	gene	20296	23383	.	-	.	Name=YNL329C;ID=YNL329C;Alias=PEX6%2CPAS8;Note=AAA-peroxin that heterodimerizes with AAA-peroxin Pex1p and participates in the recycling of peroxisomal signal receptor Pex5p from the peroxisomal membrane to the cystosol;Ontology_term=GO:0001302%2CGO:0005624%2CGO:0005625%2CGO:0005777%2CGO:0005829%2CGO:0016562%2CGO:0016887%2CGO:0046982
tig00000012	SGD	gene	473174	475792	.	+	.	Name=YNL082W;ID=YNL082W;Alias=PMS1;Note=ATP-binding protein required for mismatch repair in mitosis and meiosis%253B functions as a heterodimer with Mlh1p%2C binds double- and single-stranded DNA via its N-terminal domain%2C similar to E. coli MutL;Ontology_term=GO:0000404%2CGO:0000710%2CGO:0003690%2CGO:0003697%2CGO:0005524%2CGO:0005634%2CGO:0005737%2CGO:0006298%2CGO:0016887%2CGO:0032135%2CGO:0032139%2CGO:0032389
tig00000012	SGD	gene	270557	271454	.	-	.	Name=YNL196C;ID=YNL196C;Alias=SLZ1;Note=Sporulation-specific protein with a leucine zipper motif;Ontology_term=GO:0003674%2CGO:0005575%2CGO:0008150
tig00000012	BIO	coding_sequence_variant	95150	95164	.	.	.	Name=BcgI_86115_CEEVA_removed;ID=BcgI_86115_CEEVA_removed
tig00000012	SGD	gene	429976	434370	.	+	.	Name=YNL102W;ID=YNL102W;Alias=POL1%2CCDC17%2CCRT5%2CHPR3;Note=Catalytic subunit of the DNA polymerase I alpha-primase complex%2C required for the initiation of DNA replication during mitotic DNA synthesis and premeiotic DNA synthesis;Ontology_term=GO:0000731%2CGO:0003887%2CGO:0005657%2CGO:0005658%2CGO:0005739%2CGO:0006260%2CGO:0006270%2CGO:0006273%2CGO:0006278%2CGO:0006279
tig00000012	SGD	CDS	701234	702422	.	+	.	Name=YNR043W_CDS;ID=YNR043W_CDS;Parent=YNR043W
tig00000012	BIO	PCR_product	716634	716994	.	.	.	Name=YNR051C_amp2v1;ID=YNR051C_amp2v1
tig00000012	SGD	gene	471165	472645	.	+	.	Name=YNL083W;ID=YNL083W;Alias=SAL1;Note=ADP%252FATP transporter%253B member of the Ca2%252B-binding subfamily of mitochondrial carriers%2C with two EF-hand motifs%253B transport activity of either Sal1p or Pet9p is critical for viability%253B polymorphic in different S. cerevisiae strains;Ontology_term=GO:0005471%2CGO:0005509%2CGO:0005739%2CGO:0005743%2CGO:0006839%2CGO:0015866%2CGO:0015867%2CGO:0016021
tig00000012	BIO	PCR_product	657095	657461	.	.	.	Name=YNR016C_amp1v1;ID=YNR016C_amp1v1
tig00000012	SGD	gene	23584	24023	.	-	.	Name=YNL328C;ID=YNL328C;Alias=MDJ2;Note=Constituent of the mitochondrial import motor associated with the presequence translocase%253B function overlaps with that of Pam18p%253B stimulates the ATPase activity of Ssc1p to drive mitochondrial import%253B contains a J domain;Ontology_term=GO:0001405%2CGO:0001671%2CGO:0005743%2CGO:0008565%2CGO:0030150
tig00000012	SGD	gene	267892	269875	.	-	.	Name=YNL197C;ID=YNL197C;Alias=WHI3;Note=RNA binding protein that sequesters CLN3 mRNA in cytoplasmic foci%253B cytoplasmic retention factor for Cdc28p and associated cyclins%253B regulates cell fate and dose-dependently regulates the critical cell size required for passage through Start;Ontology_term=GO:0001403%2CGO:0003723%2CGO:0005737%2CGO:0007124%2CGO:0008361%2CGO:0051220
tig00000012	SGD	gene	469843	470890	.	-	.	Name=YNL084C;ID=YNL084C;Alias=END3;Note=EH domain-containing protein involved in endocytosis%2C actin cytoskeletal organization and cell wall morphogenesis%253B forms a complex with Sla1p and Pan1p;Ontology_term=GO:0000147%2CGO:0000910%2CGO:0006897%2CGO:0007015%2CGO:0007121%2CGO:0030476%2CGO:0030479%2CGO:0030674%2CGO:0043332
tig00000012	SGD	CDS	359685	360726	.	+	.	Name=YNL141W_CDS;ID=YNL141W_CDS;Parent=YNL141W
tig00000012	SGD	gene	475968	476399	.	-	.	Name=YNL081C;ID=YNL081C;Alias=SWS2;Note=Putative mitochondrial ribosomal protein of the small subunit%2C has similarity to E. coli S13 ribosomal protein%253B participates in controlling sporulation efficiency;Ontology_term=GO:0003735%2CGO:0005737%2CGO:0005763%2CGO:0032543%2CGO:0042173
tig00000012	SGD	gene	424063	424491	.	+	.	Name=YNL105W;ID=YNL105W;Alias=RRT16;Note=Dubious open reading frame unlikely to encode a protein%2C based on available experimental and comparative sequence data%253B partially overlaps verified gene INP52%253B identified in a screen for mutants with decreased levels of rDNA transcription;Ontology_term=GO:0003674%2CGO:0005575%2CGO:0008150
tig00000012	BIO	PCR_product	487324	487654	.	.	.	Name=YNL074C_amp1v1;ID=YNL074C_amp1v1
tig00000012	SGD	gene	274648	276320	.	+	.	Name=YNL193W;ID=YNL193W;Note=Putative protein of unknown function%253B exhibits a two-hybrid interaction with Yhr151cp in a large-scale analysis;Ontology_term=GO:0003674%2CGO:0005575%2CGO:0008150
tig00000012	SGD	gene	272992	273894	.	-	.	Name=YNL194C;ID=YNL194C;Note=Integral membrane protein required for sporulation and plasma membrane sphingolipid content%253B has sequence similarity to SUR7 and FMP45%253B GFP-fusion protein is induced in response to the DNA-damaging agent MMS;Ontology_term=GO:0001950%2CGO:0003674%2CGO:0005737%2CGO:0005783%2CGO:0005938%2CGO:0016021%2CGO:0030437
tig00000012	BIO	PCR_product	258978	259470	.	.	.	Name=YNL204C_amp1v1;ID=YNL204C_amp1v1
tig00000012	BIO	coding_sequence_variant	590012	590023	.	.	.	Name=BglI_564219_CHPG_removed;ID=BglI_564219_CHPG_removed
tig00000012	SGD	gene	424800	426657	.	-	.	Name=YNL104C;ID=YNL104C;Alias=LEU4;Note=Alpha-isopropylmalate synthase (2-isopropylmalate synthase)%253B the main isozyme responsible for the first step in the leucine biosynthesis pathway;Ontology_term=GO:0003852%2CGO:0005737%2CGO:0005739%2CGO:0009098
tig00000012	SGD	CDS	479548	480769	.	+	.	Name=YNL078W_CDS;ID=YNL078W_CDS;Parent=YNL078W
tig00000012	SGD	gene	271805	272590	.	-	.	Name=YNL195C;ID=YNL195C;Note=Putative protein of unknown function%253B shares a promoter with YNL194C%253B the authentic%2C non-tagged protein is detected in highly purified mitochondria in high-throughput studies;Ontology_term=GO:0003674%2CGO:0005739%2CGO:0008150
tig00000012	BIO	PCR_product	257352	257703	.	.	.	Name=YNL206C_amp1v1;ID=YNL206C_amp1v1
tig00000012	BIO	PCR_product	579371	579707	.	.	.	Name=YNL027W_amp1v1;ID=YNL027W_amp1v1
tig00000012	SGD	CDS	557532	558612	.	-	.	Name=YNL037C_CDS;ID=YNL037C_CDS;Parent=YNL037C
tig00000012	BIO	PCR_product	611366	611826	.	.	.	Name=YNL011C_amp1v1;ID=YNL011C_amp1v1
tig00000012	SGD	gene	420015	420693	.	+	.	Name=YNL107W;ID=YNL107W;Alias=YAF9;Note=Subunit of both the NuA4 histone H4 acetyltransferase complex and the SWR1 complex%2C may function to antagonize silencing near telomeres%253B interacts directly with Swc4p%2C has homology to human leukemogenic protein AF9%2C contains a YEATS domain;Ontology_term=GO:0000812%2CGO:0003674%2CGO:0005634%2CGO:0005737%2CGO:0006281%2CGO:0006338%2CGO:0006348%2CGO:0035267%2CGO:0043486
tig00000012	SGD	gene	662296	662965	.	+	.	Name=YNR017W;ID=YNR017W;Alias=TIM23%2CMAS6%2CMIM23%2CMPI3;Note=Essential component of the Translocase of the Inner Mitochondrial membrane (TIM23 complex)%253B involved in protein import into mitochondrial matrix and inner membrane%253B with Tim17p%2C contributes to architecture and function of the import channel;Ontology_term=GO:0005739%2CGO:0005744%2CGO:0015266%2CGO:0016021%2CGO:0030150%2CGO:0030943
tig00000012	SGD	CDS	111530	113513	.	+	.	Name=YNL279W_CDS;ID=YNL279W_CDS;Parent=YNL279W
tig00000012	SGD	CDS	23584	24023	.	-	.	Name=YNL328C_CDS;ID=YNL328C_CDS;Parent=YNL328C
tig00000012	SGD	CDS	202839	205274	.	+	.	Name=YNL238W_CDS;ID=YNL238W_CDS;Parent=YNL238W
tig00000012	SGD	gene	476714	477814	.	-	.	Name=YNL080C;ID=YNL080C;Alias=EOS1;Note=Protein involved in N-glycosylation%253B deletion mutation confers sensitivity to exidative stress and shows synthetic lethality with mutations in the spindle checkpoint genes BUB3 and MAD1%253B YNL080C is not an essential gene;Ontology_term=GO:0003674%2CGO:0005789%2CGO:0006487%2CGO:0016021%2CGO:0034599
tig00000012	BIO	PCR_product	73132	73523	.	.	.	Name=YNL297C_amp5v1;ID=YNL297C_amp5v1
tig00000012	BIO	PCR_product	438435	438744	.	.	.	Name=YNL099C_amp1v1;ID=YNL099C_amp1v1
tig00000012	SGD	gene	663656	664330	.	+	.	Name=YNR018W;ID=YNR018W;Alias=AIM38;Note=Putative protein of unknown function%253B non-tagged protein is detected in purified mitochondria%253B may interact with respiratory chain complex IV%253B null mutant is viable and displays reduced frequency of mitochondrial genome loss;Ontology_term=GO:0003674%2CGO:0005739%2CGO:0008150
tig00000012	BIO	PCR_product	670887	671286	.	.	.	Name=YNR023W_amp2v1;ID=YNR023W_amp2v1
tig00000012	SGD	gene	420859	424403	.	-	.	Name=YNL106C;ID=YNL106C;Alias=INP52%2CSJL2;Note=Polyphosphatidylinositol phosphatase%2C dephosphorylates a number of phosphatidylinositols (PIs) to PI%253B involved in endocytosis%253B hyperosmotic stress causes translocation to actin patches%253B synaptojanin-like protein with a Sac1 domain;Ontology_term=GO:0004438%2CGO:0004439%2CGO:0005737%2CGO:0030479%2CGO:0042598%2CGO:0043332%2CGO:0043812%2CGO:0043813%2CGO:0046856
tig00000012	BIO	PCR_product	207904	208377	.	.	.	Name=YNL236W_amp1v1;ID=YNL236W_amp1v1
tig00000012	BIO	PCR_product	537056	537334	.	.	.	Name=YNL049C_amp2v1;ID=YNL049C_amp2v1
tig00000012	SGD	CDS	730820	732498	.	-	.	Name=YNR056C_CDS;ID=YNR056C_CDS;Parent=YNR056C
tig00000012	SGD	gene	418884	419427	.	+	.	Name=YNL109W;ID=YNL109W;Note=Dubious open reading frame unlikely to encode a protein%2C based on available experimental and comparative sequence data%253B partially overlaps the uncharacterized ORF YNL108C;Ontology_term=GO:0003674%2CGO:0008150%2CGO:0016021
tig00000012	SGD	CDS	574085	574928	.	+	.	Name=YNL032W_CDS;ID=YNL032W_CDS;Parent=YNL032W
tig00000012	BIO	PCR_product	155857	156342	.	.	.	Name=YNL261W_amp1v1;ID=YNL261W_amp1v1
tig00000012	SGD	CDS	420859	424403	.	-	.	Name=YNL106C_CDS;ID=YNL106C_CDS;Parent=YNL106C
tig00000012	SGD	gene	664724	666651	.	+	.	Name=YNR019W;ID=YNR019W;Alias=ARE2%2CSAT1;Note=Acyl-CoA%253Asterol acyltransferase%2C isozyme of Are1p%253B endoplasmic reticulum enzyme that contributes the major sterol esterification activity in the presence of oxygen;Ontology_term=GO:0005783%2CGO:0008204%2CGO:0016021%2CGO:0034737
tig00000012	SGD	gene	266800	267102	.	-	.	Name=YNL198C;ID=YNL198C;Note=Dubious open reading frame unlikely to encode a protein%2C based on available experimental and comparative sequence data;Ontology_term=GO:0003674%2CGO:0005575%2CGO:0008150
tig00000012	SGD	CDS	576771	578336	.	-	.	Name=YNL029C_CDS;ID=YNL029C_CDS;Parent=YNL029C
tig00000012	BIO	PCR_product	481535	481973	.	.	.	Name=YNL077W_amp1v1;ID=YNL077W_amp1v1
tig00000012	SGD	gene	265213	266816	.	-	.	Name=YNL199C;ID=YNL199C;Alias=GCR2;Note=Transcriptional activator of genes involved in glycolysis%253B interacts and functions with the DNA-binding protein Gcr1p;Ontology_term=GO:0001076%2CGO:0001102%2CGO:0005634%2CGO:0005635%2CGO:0045944%2CGO:0060963%2CGO:0072363
tig00000012	SGD	gene	418934	419744	.	-	.	Name=YNL108C;ID=YNL108C;Alias=HUF;Note=Putative protein of unknown function with similarity to Tfc7p and prokaryotic phosphotransfer enzymes%253B null mutant shows alterations in glucose metabolism%253B GFP-fusion protein localizes to the cytoplasm and nucleus;Ontology_term=GO:0003674%2CGO:0005634%2CGO:0005737%2CGO:0008150
tig00000012	SGD	CDS	643729	646357	.	-	.	Name=YNR011C_CDS;ID=YNR011C_CDS;Parent=YNR011C
tig00000012	SGD	CDS	146129	147179	.	-	.	Name=YNL264C_CDS;ID=YNL264C_CDS;Parent=YNL264C
tig00000012	SGD	CDS	592748	594868	.	+	.	Name=YNL021W_CDS;ID=YNL021W_CDS;Parent=YNL021W
tig00000012	SGD	CDS	539556	541518	.	-	.	Name=YNL047C_CDS;ID=YNL047C_CDS;Parent=YNL047C
tig00000012	SGD	gene	38439	39293	.	+	.	Name=YNL320W;ID=YNL320W;Note=Putative protein of unknown function%253B the authentic%2C non-tagged protein is detected in highly purified mitochondria in high-throughput studies;Ontology_term=GO:0003674%2CGO:0005739%2CGO:0008150
tig00000012	SGD	gene	646837	648339	.	+	.	Name=YNR012W;ID=YNR012W;Alias=URK1;Note=Uridine%252Fcytidine kinase%2C component of the pyrimidine ribonucleotide salvage pathway that converts uridine into UMP and cytidine into CMP%253B involved in the pyrimidine deoxyribonucleotide salvage pathway%2C converting deoxycytidine into dCMP;Ontology_term=GO:0004849%2CGO:0005634%2CGO:0005737%2CGO:0008655
tig00000012	SGD	CDS	570068	571901	.	+	.	Name=YNL034W_CDS%3B YNL018C_CDS;ID=YNL034W_CDS%3B YNL018C_CDS;Parent=YNL034W%3B YNL018C
tig00000012	SGD	CDS	599453	601291	.	-	.	Name=YNL018C_CDS%3B YNL034W_CDS;ID=YNL018C_CDS%3B YNL034W_CDS;Parent=YNL018C%3B YNL034W
tig00000012	SGD	CDS	507474	508417	.	+	.	Name=YNL063W_CDS;ID=YNL063W_CDS;Parent=YNL063W
tig00000012	BIO	PCR_product	160337	160805	.	.	.	Name=YNL258C_amp1v1;ID=YNL258C_amp1v1
tig00000012	SGD	CDS	20296	23383	.	-	.	Name=YNL329C_CDS;ID=YNL329C_CDS;Parent=YNL329C
tig00000012	SGD	gene	648430	651111	.	-	.	Name=YNR013C;ID=YNR013C;Alias=PHO91;Note=Low-affinity phosphate transporter of the vacuolar membrane%253B deletion of pho84%2C pho87%2C pho89%2C pho90%2C and pho91 causes synthetic lethality%253B transcription independent of Pi and Pho4p activity%253B overexpression results in vigorous growth;Ontology_term=GO:0000329%2CGO:0006797%2CGO:0006817%2CGO:0015114%2CGO:0016020%2CGO:0016021
tig00000012	SGD	gene	35435	38160	.	+	.	Name=YNL321W;ID=YNL321W;Alias=VNX1;Note=Calcium%252FH%252B antiporter localized to the endoplasmic reticulum membrane%253B member of the calcium exchanger (CAX) family%253B potential Cdc28p substrate;Ontology_term=GO:0000324%2CGO:0000329%2CGO:0005789%2CGO:0006813%2CGO:0006814%2CGO:0006818%2CGO:0015369%2CGO:0015385%2CGO:0015386%2CGO:0016021
tig00000012	SGD	gene	34034	34975	.	-	.	Name=YNL322C;ID=YNL322C;Alias=KRE1;Note=Cell wall glycoprotein involved in beta-glucan assembly%253B serves as a K1 killer toxin membrane receptor;Ontology_term=GO:0005199%2CGO:0009277%2CGO:0016021%2CGO:0031505
tig00000012	BIO	PCR_product	55146	55468	.	.	.	Name=YNL308C_amp1v1;ID=YNL308C_amp1v1
tig00000012	BIO	PCR_product	43264	43504	.	.	.	Name=YNL316C_amp1v1;ID=YNL316C_amp1v1
tig00000012	SGD	CDS	38439	39293	.	+	.	Name=YNL320W_CDS;ID=YNL320W_CDS;Parent=YNL320W
tig00000012	SGD	gene	652775	653928	.	+	.	Name=YNR015W;ID=YNR015W;Alias=SMM1%2CDUS2;Note=Dihydrouridine synthase%2C member of a family of dihydrouridine synthases including Dus1p%2C Smm1p%2C Dus3p%2C and Dus4p%253B modifies uridine residues at position 20 of cytoplasmic tRNAs;Ontology_term=GO:0005634%2CGO:0005737%2CGO:0006400%2CGO:0008033%2CGO:0017150
tig00000012	SGD	CDS	77606	79176	.	+	.	Name=YNL295W_CDS;ID=YNL295W_CDS;Parent=YNL295W
tig00000012	BIO	PCR_product	777168	777576	.	.	.	Name=YNR074C_amp1v1;ID=YNR074C_amp1v1
tig00000012	SGD	CDS	258454	258874	.	-	.	Name=YNL205C_CDS;ID=YNL205C_CDS;Parent=YNL205C
tig00000012	SGD	CDS	229427	230046	.	+	.	Name=YNL222W_CDS;ID=YNL222W_CDS;Parent=YNL222W
tig00000012	SGD	gene	654060	660758	.	-	.	Name=YNR016C;ID=YNR016C;Alias=ACC1%2CABP2%2CFAS3%2CMTR7;Note=Acetyl-CoA carboxylase%2C biotin containing enzyme that catalyzes the carboxylation of acetyl-CoA to form malonyl-CoA%253B required for de novo biosynthesis of long-chain fatty acids;Ontology_term=GO:0003989%2CGO:0004075%2CGO:0005739%2CGO:0005789%2CGO:0006606%2CGO:0006633%2CGO:0006998
tig00000012	BIO	PCR_product	153678	154128	.	.	.	Name=YNL262W_amp3v1;ID=YNL262W_amp3v1
tig00000012	BIO	PCR_product	315201	315515	.	.	.	Name=YNL172W_amp3v1;ID=YNL172W_amp3v1
tig00000012	SGD	CDS	265213	266816	.	-	.	Name=YNL199C_CDS;ID=YNL199C_CDS;Parent=YNL199C
tig00000012	BIO	PCR_product	120689	121047	.	.	.	Name=YNL275W_amp1v1;ID=YNL275W_amp1v1
tig00000012	SGD	gene	651855	652492	.	+	.	Name=YNR014W;ID=YNR014W;Note=Putative protein of unknown function%253B expression is cell-cycle regulated%2C Azf1p-dependent%2C and heat-inducible;Ontology_term=GO:0003674%2CGO:0005737%2CGO:0008150
tig00000012	SGD	gene	251240	252050	.	+	.	Name=YNL210W;ID=YNL210W;Alias=MER1;Note=Protein with RNA-binding motifs required for meiosis-specific mRNA splicing%253B required for chromosome pairing and meiotic recombination%253B Mer1p regulon embraces four essential meiotic pre-mRNAs%253A REC107%2C HFM1%2C AMA1 and SPO22;Ontology_term=GO:0003729%2CGO:0005634%2CGO:0005685%2CGO:0007131%2CGO:0048026
tig00000012	SGD	gene	32684	33927	.	+	.	Name=YNL323W;ID=YNL323W;Alias=LEM3%2CBRE3%2CROS3;Note=Membrane protein of the plasma membrane and ER%2C interacts specifically in vivo with the phospholipid translocase (flippase) Dnf1p%253B involved in translocation of phospholipids and alkylphosphocholine drugs across the plasma membrane;Ontology_term=GO:0004012%2CGO:0005737%2CGO:0005783%2CGO:0005886%2CGO:0007166%2CGO:0016021%2CGO:0045332
tig00000012	SGD	CDS	349480	349869	.	-	.	Name=YNL149C_CDS;ID=YNL149C_CDS;Parent=YNL149C
tig00000012	BIO	PCR_product	203970	204288	.	.	.	Name=YNL238W_amp1v1;ID=YNL238W_amp1v1
tig00000012	SGD	CDS	186823	187359	.	-	.	Name=YNL245C_CDS;ID=YNL245C_CDS;Parent=YNL245C
tig00000012	SGD	CDS	179887	181510	.	-	.	Name=YNL249C_CDS;ID=YNL249C_CDS;Parent=YNL249C
tig00000012	SGD	gene	31790	32185	.	+	.	Name=YNL324W;ID=YNL324W;Note=Dubious ORF unlikely to encode a functional protein%2C based on available experimental and comparative sequence data;Ontology_term=GO:0003674%2CGO:0005575%2CGO:0008150
tig00000012	SGD	CDS	123476	127189	.	+	.	Name=YNL273W_CDS;ID=YNL273W_CDS;Parent=YNL273W
tig00000012	SGD	gene	29479	32118	.	-	.	Name=YNL325C;ID=YNL325C;Alias=FIG4;Note=Phosphatidylinositol 3%2C5-bisphosphate (PtdIns%255B3%2C5%255DP) phosphatase%253B required for efficient mating and response to osmotic shock%253B physically associates with and regulated by Vac14p%253B contains a SAC1-like domain;Ontology_term=GO:0000329%2CGO:0019898%2CGO:0043813%2CGO:0046856%2CGO:0070772
tig00000012	BIO	PCR_product	50925	51366	.	.	.	Name=YNL311C_amp1v1;ID=YNL311C_amp1v1
tig00000012	BIO	PCR_product	708530	708915	.	.	.	Name=YNR047W_amp3v1;ID=YNR047W_amp3v1
tig00000012	SGD	gene	28083	29091	.	-	.	Name=YNL326C;ID=YNL326C;Alias=PFA3;Note=Palmitoyltransferase for Vac8p%2C required for vacuolar membrane fusion%253B contains an Asp-His-His-Cys-cysteine rich (DHHC-CRD) domain%253B autoacylates%253B required for vacuolar integrity under stress conditions;Ontology_term=GO:0000324%2CGO:0000329%2CGO:0016021%2CGO:0018345%2CGO:0019706%2CGO:0042144
tig00000012	BIO	PCR_product	252470	252806	.	.	.	Name=YNL209W_amp2v1;ID=YNL209W_amp2v1
tig00000012	BIO	PCR_product	268405	268690	.	.	.	Name=YNL197C_amp1v1;ID=YNL197C_amp1v1
tig00000012	SGD	mRNA	366232	366489	.	+	.	Name=YNL138W-A_mRNA;ID=YNL138W-A_mRNA;Parent=YNL138W-A
tig00000012	BIO	restriction_enzyme_recognition_site	559487	559501	-4.119	+	.	Name=SfiI_5858;ID=SfiI_5858
tig00000012	SGD	CDS	549090	551604	.	-	.	Name=YNL041C_CDS;ID=YNL041C_CDS;Parent=YNL041C
tig00000012	BIO	PCR_product	753520	753849	.	.	.	Name=YNR066C_amp1v1;ID=YNR066C_amp1v1
tig00000012	SGD	gene	643729	646357	.	-	.	Name=YNR011C;ID=YNR011C;Alias=PRP2%2CRNA2;Note=RNA-dependent ATPase in the DEAH-box family%2C required for activation of the spliceosome before the first transesterification step in RNA splicing%253B orthologous to human protein DHX16;Ontology_term=GO:0000349%2CGO:0008186%2CGO:0071006
tig00000012	SGD	gene	643155	643603	.	+	.	Name=YNR010W;ID=YNR010W;Alias=CSE2%2CMED9;Note=Subunit of the RNA polymerase II mediator complex%253B associates with core polymerase subunits to form the RNA polymerase II holoenzyme%253B component of the Middle domain of mediator%253B required for regulation of RNA polymerase II activity;Ontology_term=GO:0000122%2CGO:0001128%2CGO:0005198%2CGO:0045944%2CGO:0070847
tig00000012	SGD	CDS	678163	679817	.	+	.	Name=YNR030W_CDS;ID=YNR030W_CDS;Parent=YNR030W
tig00000012	SGD	CDS	205588	206967	.	+	.	Name=YNL237W_CDS;ID=YNL237W_CDS;Parent=YNL237W
tig00000012	SGD	CDS	170537	171801	.	+	.	Name=YNL253W_CDS;ID=YNL253W_CDS;Parent=YNL253W
tig00000012	BIO	PCR_product	364093	364555	.	.	.	Name=YNL139C_amp2v1;ID=YNL139C_amp2v1
tig00000012	SGD	gene	244786	245747	.	+	.	Name=YNL215W;ID=YNL215W;Alias=IES2;Note=Protein that associates with the INO80 chromatin remodeling complex under low-salt conditions%253B essential for growth under anaerobic conditions;Ontology_term=GO:0003674%2CGO:0005634%2CGO:0008150
tig00000012	BIO	PCR_product	711131	711503	.	.	.	Name=YNR048W_amp1v1;ID=YNR048W_amp1v1
tig00000012	SGD	mRNA	49121	49942	.	+	.	Name=YNL312W_mRNA;ID=YNL312W_mRNA;Parent=YNL312W
tig00000012	SGD	gene	242008	244490	.	+	.	Name=YNL216W;ID=YNL216W;Alias=RAP1%2CGRF1%2CTBA1%2CTUF1;Note=DNA-binding protein involved in either activation or repression of transcription%2C depending on binding site context%253B also binds telomere sequences and plays a role in telomeric position effect (silencing) and telomere structure;Ontology_term=GO:0000781%2CGO:0000783%2CGO:0003677%2CGO:0003700%2CGO:0005635%2CGO:0006342%2CGO:0006348%2CGO:0007004%2CGO:0008301%2CGO:0031848%2CGO:0042162%2CGO:0043565
tig00000012	SGD	gene	240651	241631	.	+	.	Name=YNL217W;ID=YNL217W;Note=Putative protein of unknown function%253B weak sequence similarity to bis (5%2527-nucleotidyl)-tetraphosphatases%253B (GFP)-fusion protein localizes to the vacuole%253B null mutant is highly sensitive to azaserine and resistant to sodium-O-vandate;Ontology_term=GO:0000324%2CGO:0008150%2CGO:0016791
tig00000012	SGD	CDS	66436	66744	.	+	.	Name=YNL300W_CDS;ID=YNL300W_CDS;Parent=YNL300W
tig00000012	BIO	PCR_product	625644	625938	.	.	.	Name=YNL002C_amp1v1;ID=YNL002C_amp1v1
tig00000012	SGD	CDS	629052	630489	.	-	.	Name=YNR001C_CDS;ID=YNR001C_CDS;Parent=YNR001C
tig00000012	BIO	PCR_product	147820	148250	.	.	.	Name=YNL263C_amp1v1;ID=YNL263C_amp1v1
tig00000012	SGD	gene	238563	240323	.	+	.	Name=YNL218W;ID=YNL218W;Alias=MGS1;Note=Protein with DNA-dependent ATPase and ssDNA annealing activities involved in maintenance of genome%253B interacts functionally with DNA polymerase delta%253B homolog of human Werner helicase interacting protein (WHIP);Ontology_term=GO:0000739%2CGO:0005634%2CGO:0005737%2CGO:0006282%2CGO:0008047%2CGO:0033567%2CGO:0043130%2CGO:0043142
tig00000012	SGD	intron	443670	444010	.	-	.	Name=YNL096C_mRNA_intron;ID=YNL096C_mRNA_intron;Parent=YNL096C_mRNA
tig00000012	BIO	PCR_product	124525	124876	.	.	.	Name=YNL273W_amp3v1;ID=YNL273W_amp3v1
tig00000012	BIO	PCR_product	54124	54541	.	.	.	Name=YNL309W_amp1v1;ID=YNL309W_amp1v1
tig00000012	BIO	PCR_product	270601	270874	.	.	.	Name=YNL196C_amp1v1;ID=YNL196C_amp1v1
tig00000012	BIO	PCR_product	527536	527827	.	.	.	Name=YNL054W_amp3v1;ID=YNL054W_amp3v1
tig00000012	SGD	gene	250366	250625	.	-	.	Name=YNL211C;ID=YNL211C;Note=Putative protein of unknown function%253B green fluorescent protein (GFP)-fusion protein localizes to mitochondria%253B YNL211C is not an essential gene;Ontology_term=GO:0003674%2CGO:0005739%2CGO:0008150
tig00000012	SGD	gene	247776	250120	.	+	.	Name=YNL212W;ID=YNL212W;Alias=VID27;Note=Cytoplasmic protein of unknown function%253B possibly involved in vacuolar protein degradation%253B not essential for proteasome-dependent degradation of fructose-1%2C6-bisphosphatase (FBPase)%253B null mutants exhibit normal growth;Ontology_term=GO:0003674%2CGO:0005737%2CGO:0008150
tig00000012	SGD	CDS	60996	62248	.	+	.	Name=YNL304W_CDS;ID=YNL304W_CDS;Parent=YNL304W
tig00000012	SGD	CDS	424063	424491	.	+	.	Name=YNL105W_CDS;ID=YNL105W_CDS;Parent=YNL105W
tig00000012	SGD	CDS	531401	531861	.	+	.	Name=YNL052W_CDS;ID=YNL052W_CDS;Parent=YNL052W
tig00000012	BIO	PCR_product	653443	653793	.	.	.	Name=YNR015W_amp1v1;ID=YNR015W_amp1v1
tig00000012	BIO	restriction_enzyme_recognition_site	466984	466995	-3.754	+	.	Name=BglI_454190;ID=BglI_454190
tig00000012	SGD	gene	246777	247419	.	-	.	Name=YNL213C;ID=YNL213C;Alias=RRG9;Note=Protein of unknown function%253B null mutant lacks mitochondrial DNA and cannot grow on glycerol%253B the authentic%2C non-tagged protein is detected in highly purified mitochondria in high-throughput studies;Ontology_term=GO:0000002%2CGO:0003674%2CGO:0005739%2CGO:0007005
tig00000012	SGD	CDS	183360	185659	.	+	.	Name=YNL247W_CDS;ID=YNL247W_CDS;Parent=YNL247W
tig00000012	SGD	gene	245934	246533	.	+	.	Name=YNL214W;ID=YNL214W;Alias=PEX17%2CPAS9;Note=Peroxisomal membrane peroxin and subunit of the docking complex that facilitates the import of peroxisomal matrix proteins%253B required for peroxisome biogenesis;Ontology_term=GO:0005515%2CGO:0005778%2CGO:0016560
tig00000012	BIO	PCR_product	638983	639297	.	.	.	Name=YNR007C_amp1v1;ID=YNR007C_amp1v1
tig00000012	SGD	CDS	350020	350784	.	-	.	Name=YNL148C_CDS;ID=YNL148C_CDS;Parent=YNL148C
tig00000012	SGD	CDS	735995	737737	.	+	.	Name=YNR059W_CDS;ID=YNR059W_CDS;Parent=YNR059W
tig00000012	SGD	CDS	34034	34975	.	-	.	Name=YNL322C_CDS;ID=YNL322C_CDS;Parent=YNL322C
tig00000012	SGD	CDS	441221	442212	.	-	.	Name=YNL097C_CDS;ID=YNL097C_CDS;Parent=YNL097C
tig00000012	BIO	PCR_product	453525	454009	.	.	.	Name=YNL091W_amp3v1;ID=YNL091W_amp3v1
tig00000012	SGD	CDS	307596	308804	.	-	.	Name=YNL175C_CDS;ID=YNL175C_CDS;Parent=YNL175C
tig00000012	SGD	ARS	29211	29440	.	.	.	Name=ARS1405;ID=ARS1405;Alias=ARSXIV-29;Note=Autonomously Replicating Sequence
tig00000012	SGD	gene	481167	482752	.	+	.	Name=YNL077W;ID=YNL077W;Alias=APJ1;Note=Putative chaperone of the HSP40 (DNAJ) family%253B overexpression interferes with propagation of the %255BPsi%252B%255D prion%253B the authentic%2C non-tagged protein is detected in highly purified mitochondria in high-throughput studies;Ontology_term=GO:0005634%2CGO:0005737%2CGO:0005739%2CGO:0008150%2CGO:0051082
tig00000012	SGD	ARS	62297	62593	.	.	.	Name=ARS1406;ID=ARS1406;Alias=ARSXIV-62;Note=Autonomously Replicating Sequence
tig00000012	SGD	ARS	90173	90446	.	.	.	Name=ARS1407;ID=ARS1407;Alias=ARSXIV-90;Note=Autonomously Replicating Sequence
tig00000012	BIO	PCR_product	629598	629943	.	.	.	Name=YNR001C_amp1v1;ID=YNR001C_amp1v1
tig00000012	SGD	CDS	250366	250625	.	-	.	Name=YNL211C_CDS;ID=YNL211C_CDS;Parent=YNL211C
tig00000012	SGD	gene	479548	480769	.	+	.	Name=YNL078W;ID=YNL078W;Alias=NIS1%2CJIP1;Note=Protein localized in the bud neck at G2%252FM phase%253B physically interacts with septins%253B possibly involved in a mitotic signaling network;Ontology_term=GO:0003674%2CGO:0005634%2CGO:0005935%2CGO:0007088
tig00000012	BIO	PCR_product	87326	87581	.	.	.	Name=YNL290W_amp1v1;ID=YNL290W_amp1v1
tig00000012	SGD	gene	478349	478947	.	-	.	Name=YNL079C;ID=YNL079C;Alias=TPM1;Note=Major isoform of tropomyosin%253B binds to and stabilizes actin cables and filaments%2C which direct polarized cell growth and the distribution of several organelles%253B acetylated by the NatB complex and acetylated form binds actin most efficiently;Ontology_term=GO:0000001%2CGO:0000011%2CGO:0000142%2CGO:0003786%2CGO:0006887%2CGO:0007015%2CGO:0007118%2CGO:0007119%2CGO:0007124%2CGO:0008154%2CGO:0008298%2CGO:0016192%2CGO:0030010%2CGO:0030447%2CGO:0032432%2CGO:0051017
tig00000012	BIO	PCR_product	673076	673463	.	.	.	Name=YNR026C_amp1v1;ID=YNR026C_amp1v1
tig00000012	SGD	mRNA	556634	557322	.	+	.	Name=YNL038W_mRNA;ID=YNL038W_mRNA;Parent=YNL038W
tig00000012	SGD	ARS	615773	616584	.	.	.	Name=ARS1425;ID=ARS1425;Note=Putative replication origin%2C identified in multiple array studies%2C not yet confirmed by plasmid-based assay
tig00000012	SGD	CDS	398673	400522	.	-	.	Name=YNL121C_CDS;ID=YNL121C_CDS;Parent=YNL121C
tig00000012	SGD	ARS	635086	635323	.	.	.	Name=ARS1426;ID=ARS1426;Alias=ARSXIV-636;Note=Autonomously Replicating Sequence
tig00000012	SGD	ARS	690834	691077	.	.	.	Name=ARS1427;ID=ARS1427;Alias=ARSXIV-692;Note=Autonomously Replicating Sequence
tig00000012	SGD	ARS	545602	545835	.	.	.	Name=ARS1421;ID=ARS1421;Alias=ARSXIV-546;Note=Autonomously Replicating Sequence
tig00000012	SGD	ARS	567812	568115	.	.	.	Name=ARS1423;ID=ARS1423;Note=Putative replication origin%2C identified in multiple array studies%2C not yet confirmed by plasmid-based assay
tig00000012	SGD	ARS	608951	609193	.	.	.	Name=ARS1424;ID=ARS1424;Alias=ARSXIV-610;Note=Autonomously Replicating Sequence
tig00000012	SGD	ARS	498734	498976	.	.	.	Name=ARS1420;ID=ARS1420;Alias=ARSXIV-499;Note=Autonomously Replicating Sequence
tig00000012	SGD	CDS	626891	628047	.	+	.	Name=YNL001W_CDS;ID=YNL001W_CDS;Parent=YNL001W
tig00000012	SGD	ARS	449171	449415	.	.	.	Name=ARS1419;ID=ARS1419;Alias=ARSXIV-450;Note=Autonomously Replicating Sequence
tig00000012	SGD	ARS	325228	325440	.	.	.	Name=ARS1416;ID=ARS1416;Note=Putative replication origin%2C identified in multiple array studies%2C not yet confirmed by plasmid-based assay
tig00000012	SGD	ARS	412237	412462	.	.	.	Name=ARS1417;ID=ARS1417;Alias=ARSXIV-412;Note=Autonomously Replicating Sequence
tig00000012	SGD	ARS	280148	280381	.	.	.	Name=ARS1414;ID=ARS1414;Alias=ARSXIV-280;Note=ARS activated in mid-S phase
tig00000012	SGD	ARS	322099	322390	.	.	.	Name=ARS1415;ID=ARS1415;Alias=ARSXIV-322;Note=Autonomously Replicating Sequence
tig00000012	SGD	ARS	196491	196724	.	.	.	Name=ARS1412;ID=ARS1412;Alias=ARSXIV-196;Note=ARS activated in late S phase
tig00000012	BIO	coding_sequence_variant	689152	689163	.	.	.	Name=BaeI_311071_TAVS_removed;ID=BaeI_311071_TAVS_removed
tig00000012	BIO	coding_sequence_variant	242337	242348	.	.	.	Name=BaeI_311071_TAVS_removed;ID=BaeI_311071_TAVS_removed
tig00000012	SGD	ARS	250625	251240	.	.	.	Name=ARS1413;ID=ARS1413;Note=ARS activated in late S phase
tig00000012	SGD	ARS	127189	127395	.	.	.	Name=ARS1410;ID=ARS1410;Note=Putative replication origin%2C identified in multiple array studies%2C not yet confirmed by plasmid-based assay
tig00000012	SGD	ARS	170087	170324	.	.	.	Name=ARS1411;ID=ARS1411;Alias=ARSXIV-170;Note=ARS activated in late S phase
tig00000012	SGD	CDS	748307	749180	.	-	.	Name=YNR064C_CDS;ID=YNR064C_CDS;Parent=YNR064C
tig00000012	SGD	gene	490077	490998	.	+	.	Name=YNL072W;ID=YNL072W;Alias=RNH201%2CRNH35;Note=Ribonuclease H2 catalytic subunit%2C removes RNA primers during Okazaki fragment synthesis and errant ribonucleotides misincorporated during DNA replication%253B homolog of RNAse HI%253B related to human AGS4 which causes Aicardi-Goutieres syndrome;Ontology_term=GO:0004523%2CGO:0005634%2CGO:0032299%2CGO:0043137
tig00000012	BIO	PCR_product	404017	404445	.	.	.	Name=YNL118C_amp2v1;ID=YNL118C_amp2v1
tig00000012	SGD	CDS	270557	271454	.	-	.	Name=YNL196C_CDS;ID=YNL196C_CDS;Parent=YNL196C
tig00000012	SGD	CDS	722648	723596	.	-	.	Name=YNR054C_CDS;ID=YNR054C_CDS;Parent=YNR054C
tig00000012	SGD	gene	92633	95437	.	+	.	Name=YNL287W;ID=YNL287W;Alias=SEC21;Note=Gamma subunit of coatomer%2C a heptameric protein complex that together with Arf1p forms the COPI coat%253B involved in ER to Golgi transport of selective cargo;Ontology_term=GO:0003674%2CGO:0005768%2CGO:0006888%2CGO:0006890%2CGO:0030126
tig00000012	SGD	CDS	57148	58274	.	-	.	Name=YNL307C_CDS;ID=YNL307C_CDS;Parent=YNL307C
tig00000012	SGD	CDS	707854	710527	.	+	.	Name=YNR047W_CDS;ID=YNR047W_CDS;Parent=YNR047W
tig00000012	SGD	gene	488151	489878	.	+	.	Name=YNL073W;ID=YNL073W;Alias=MSK1;Note=Mitochondrial lysine-tRNA synthetase%2C required for import of both aminoacylated and deacylated forms of tRNA(Lys) into mitochondria and for aminoacylation of mitochondrially encoded tRNA(Lys);Ontology_term=GO:0004824%2CGO:0005739%2CGO:0006430%2CGO:0016031%2CGO:0032543%2CGO:0070154
tig00000012	SGD	CDS	438429	439143	.	-	.	Name=YNL099C_CDS;ID=YNL099C_CDS;Parent=YNL099C
tig00000012	SGD	gene	486532	487890	.	-	.	Name=YNL074C;ID=YNL074C;Alias=MLF3%2CYMK1;Note=Serine-rich protein of unknown function%2C predicted to be palmitoylated%253B overproduction suppresses the growth inhibition caused by exposure to the immunosuppressant leflunomide;Ontology_term=GO:0003674%2CGO:0005737%2CGO:0042493
tig00000012	BIO	PCR_product	547956	548345	.	.	.	Name=YNL042W_amp1v1;ID=YNL042W_amp1v1
tig00000012	SGD	CDS	624418	625270	.	-	.	Name=YNL003C_CDS;ID=YNL003C_CDS;Parent=YNL003C
tig00000012	BIO	PCR_product	769664	769963	.	.	.	Name=YNR071C_amp1v1;ID=YNR071C_amp1v1
tig00000012	BIO	PCR_product	607206	607488	.	.	.	Name=YNL014W_amp2v1;ID=YNL014W_amp2v1
tig00000012	SGD	gene	440652	440774	.	-	.	Name=YNL097C-B;ID=YNL097C-B;Alias=YNL097C-A;Note=Putative protein of unknown function;Ontology_term=GO:0003674%2CGO:0005575%2CGO:0008150
tig00000012	BIO	PCR_product	166455	166836	.	.	.	Name=YNL256W_amp2v1;ID=YNL256W_amp2v1
tig00000012	SGD	gene	90945	92065	.	+	.	Name=YNL288W;ID=YNL288W;Alias=CAF40;Note=Evolutionarily conserved subunit of the CCR4-NOT complex involved in controlling mRNA initiation%2C elongation and degradation%253B binds Cdc39p;Ontology_term=GO:0003674%2CGO:0006357%2CGO:0030015
tig00000012	SGD	CDS	276779	280165	.	+	.	Name=YNL192W_CDS;ID=YNL192W_CDS;Parent=YNL192W
tig00000012	SGD	gene	299878	300866	.	-	.	Name=YNL180C;ID=YNL180C;Alias=RHO5%2CYNS0;Note=Non-essential small GTPase of the Rho%252FRac subfamily of Ras-like proteins%2C likely involved in protein kinase C (Pkc1p)-dependent signal transduction pathway that controls cell integrity;Ontology_term=GO:0003924%2CGO:0005624%2CGO:0005634%2CGO:0005737%2CGO:0007266
tig00000012	SGD	gene	254719	255318	.	+	.	Name=YNL208W;ID=YNL208W;Note=Protein of unknown function%253B may interact with ribosomes%2C based on co-purification experiments%253B authentic%2C non-tagged protein is detected in purified mitochondria in high-throughput studies%253B potential orthologs found in other fungi;Ontology_term=GO:0003674%2CGO:0005739%2CGO:0005840%2CGO:0008150
tig00000012	SGD	CDS	586147	586365	.	-	.	Name=YNL024C-A_CDS;ID=YNL024C-A_CDS;Parent=YNL024C-A
tig00000012	SGD	CDS	545220	545540	.	-	.	Name=YNL043C_CDS;ID=YNL043C_CDS;Parent=YNL043C
tig00000012	SGD	gene	88542	89381	.	+	.	Name=YNL289W;ID=YNL289W;Alias=PCL1%2CHCS26;Note=Cyclin%2C interacts with cyclin-dependent kinase Pho85p%253B member of the Pcl1%2C2-like subfamily%2C involved in the regulation of polarized growth and morphogenesis and progression through the cell cycle%253B localizes to sites of polarized cell growth;Ontology_term=GO:0000079%2CGO:0000080%2CGO:0000131%2CGO:0000307%2CGO:0005634%2CGO:0016239%2CGO:0016538%2CGO:0031106%2CGO:0032878
tig00000012	SGD	CDS	525768	529262	.	+	.	Name=YNL054W_CDS;ID=YNL054W_CDS;Parent=YNL054W
tig00000012	SGD	gene	485376	486247	.	+	.	Name=YNL075W;ID=YNL075W;Alias=IMP4;Note=Component of the SSU processome%2C which is required for pre-18S rRNA processing%253B interacts with Mpp10p%253B member of a superfamily of proteins that contain a sigma(70)-like motif and associate with RNAs;Ontology_term=GO:0006364%2CGO:0030515%2CGO:0030686%2CGO:0032040%2CGO:0034457%2CGO:0042134%2CGO:0043047
tig00000012	SGD	gene	630692	630910	.	+	.	Name=YNR001W-A;ID=YNR001W-A;Note=Dubious open reading frame unlikely to encode a functional protein%253B identified by homology;Ontology_term=GO:0003674%2CGO:0005575%2CGO:0008150
tig00000012	BIO	PCR_product	237133	237595	.	.	.	Name=YNL219C_amp1v1;ID=YNL219C_amp1v1
tig00000012	SGD	CDS	485376	486247	.	+	.	Name=YNL075W_CDS;ID=YNL075W_CDS;Parent=YNL075W
tig00000012	SGD	gene	255654	256931	.	+	.	Name=YNL207W;ID=YNL207W;Alias=RIO2;Note=Essential serine kinase involved in the processing of the 20S pre-rRNA into mature 18S rRNA%253B has similarity to Rio1p;Ontology_term=GO:0000462%2CGO:0004672%2CGO:0005487%2CGO:0005634%2CGO:0005737%2CGO:0005829
tig00000012	SGD	CDS	615673	617699	.	-	.	Name=YNL008C_CDS;ID=YNL008C_CDS;Parent=YNL008C
tig00000012	SGD	gene	483330	485082	.	+	.	Name=YNL076W;ID=YNL076W;Alias=MKS1%2CLYS80;Note=Pleiotropic negative transcriptional regulator involved in Ras-CAMP and lysine biosynthetic pathways and nitrogen regulation%253B involved in retrograde (RTG) mitochondria-to-nucleus signaling;Ontology_term=GO:0000122%2CGO:0003674%2CGO:0005737%2CGO:0006808%2CGO:0031930
tig00000012	SGD	gene	39381	39818	.	+	.	Name=YNL319W;ID=YNL319W;Note=Dubious open reading frame unlikely to encode a protein%253B partially overlaps the verified gene HXT14;Ontology_term=GO:0003674%2CGO:0005575%2CGO:0008150
tig00000012	BIO	PCR_product	186856	187142	.	.	.	Name=YNL245C_amp1v1;ID=YNL245C_amp1v1
tig00000012	BIO	PCR_product	146321	146794	.	.	.	Name=YNL264C_amp1v1;ID=YNL264C_amp1v1
tig00000012	SGD	CDS	296196	297859	.	-	.	Name=YNL182C_CDS;ID=YNL182C_CDS;Parent=YNL182C
tig00000012	SGD	CDS	322396	323740	.	-	.	Name=YNL166C_CDS;ID=YNL166C_CDS;Parent=YNL166C
tig00000012	SGD	gene	296196	297859	.	-	.	Name=YNL182C;ID=YNL182C;Alias=IPI3;Note=Essential component of the Rix1 complex (Rix1p%2C Ipi1p%2C Ipi3p) that is required for processing of ITS2 sequences from 35S pre-rRNA%253B highly conserved and contains WD40 motifs%253B Rix1 complex associates with Mdn1p in pre-60S ribosomal particles;Ontology_term=GO:0000027%2CGO:0003674%2CGO:0005634%2CGO:0005654%2CGO:0006364
tig00000012	SGD	gene	298564	299782	.	+	.	Name=YNL181W;ID=YNL181W;Note=Putative oxidoreductase%253B required for cell viability;Ontology_term=GO:0005635%2CGO:0005783%2CGO:0008150%2CGO:0016491%2CGO:0016726
tig00000012	BIO	PCR_product	286738	286960	.	.	.	Name=YNL188W_amp1v1;ID=YNL188W_amp1v1
tig00000012	BIO	PCR_product	72398	72764	.	.	.	Name=YNL297C_amp4v1;ID=YNL297C_amp4v1
tig00000012	SGD	gene	293380	295746	.	-	.	Name=YNL183C;ID=YNL183C;Alias=NPR1;Note=Protein kinase that stabilizes several plasma membrane amino acid transporters by antagonizing their ubiquitin-mediated degradation%253B phosphorylates Aly2p;Ontology_term=GO:0004674%2CGO:0005737%2CGO:0005794%2CGO:0006808%2CGO:0016301
tig00000012	SGD	gene	39444	41064	.	-	.	Name=YNL318C;ID=YNL318C;Alias=HXT14;Note=Protein with similarity to hexose transporter family members%2C expression is induced in low glucose and repressed in high glucose%253B the authentic%2C non-tagged protein is detected in highly purified mitochondria in high-throughput studies;Ontology_term=GO:0005354%2CGO:0005739%2CGO:0005886%2CGO:0008645%2CGO:0016021
tig00000012	SGD	CDS	217876	219011	.	-	.	Name=YNL230C_CDS;ID=YNL230C_CDS;Parent=YNL230C
tig00000012	BIO	PCR_product	659293	659701	.	.	.	Name=YNR016C_amp2v1;ID=YNR016C_amp2v1
tig00000012	BIO	PCR_product	733845	734220	.	.	.	Name=YNR058W_amp1v1;ID=YNR058W_amp1v1
tig00000012	SGD	CDS	694941	696828	.	+	.	Name=YNR038W_CDS;ID=YNR038W_CDS;Parent=YNR038W
tig00000012	SGD	gene	41354	42751	.	+	.	Name=YNL317W;ID=YNL317W;Alias=PFS2;Note=Integral subunit of the pre-mRNA cleavage and polyadenylation factor (CPF) complex%253B plays an essential role in mRNA 3%2527-end formation by bridging different processing factors and thereby promoting the assembly of the processing complex;Ontology_term=GO:0003723%2CGO:0005847%2CGO:0006378%2CGO:0006379
tig00000012	SGD	gene	292803	293127	.	-	.	Name=YNL184C;ID=YNL184C;Note=Dubious open reading frame unlikely to encode a protein%2C based on available experimental and comparative sequence data;Ontology_term=GO:0003674%2CGO:0005575%2CGO:0008150
tig00000012	SGD	CDS	346429	347656	.	+	.	Name=YNL152W_CDS;ID=YNL152W_CDS;Parent=YNL152W
tig00000012	SGD	gene	493123	493304	.	+	.	Name=YNL070W;ID=YNL070W;Alias=TOM7%2CMOM7%2CYOK22;Note=Component of the TOM (translocase of outer membrane) complex responsible for recognition and initial import steps for all mitochondrially directed proteins%253B promotes assembly and stability of the TOM complex;Ontology_term=GO:0005739%2CGO:0005741%2CGO:0005742%2CGO:0015266%2CGO:0016021%2CGO:0030150%2CGO:0045040
tig00000012	SGD	CDS	255654	256931	.	+	.	Name=YNL207W_CDS;ID=YNL207W_CDS;Parent=YNL207W
tig00000012	SGD	gene	292439	292914	.	-	.	Name=YNL185C;ID=YNL185C;Alias=MRPL19;Note=Mitochondrial ribosomal protein of the large subunit;Ontology_term=GO:0003735%2CGO:0005739%2CGO:0005762%2CGO:0032543
tig00000012	SGD	gene	491282	492730	.	+	.	Name=YNL071W;ID=YNL071W;Alias=LAT1%2CODP2%2CPDA2;Note=Dihydrolipoamide acetyltransferase component (E2) of pyruvate dehydrogenase complex%2C which catalyzes the oxidative decarboxylation of pyruvate to acetyl-CoA;Ontology_term=GO:0004742%2CGO:0005739%2CGO:0005967%2CGO:0006086
tig00000012	SGD	gene	42805	43807	.	-	.	Name=YNL316C;ID=YNL316C;Alias=PHA2;Note=Prephenate dehydratase%2C catalyzes the conversion of prephanate to phenylpyruvate%2C which is a step in the phenylalanine biosynthesis pathway;Ontology_term=GO:0004664%2CGO:0005737%2CGO:0009094
tig00000012	SGD	gene	289754	292124	.	+	.	Name=YNL186W;ID=YNL186W;Alias=UBP10%2CDOT4;Note=Ubiquitin-specific protease that deubiquitinates ubiquitin-protein moieties%253B may regulate silencing by acting on Sir4p%253B involved in posttranscriptionally regulating Gap1p and possibly other transporters%253B primarily located in the nucleus;Ontology_term=GO:0004843%2CGO:0005634%2CGO:0006348%2CGO:0016579
tig00000012	SGD	CDS	305273	307180	.	-	.	Name=YNL176C_CDS;ID=YNL176C_CDS;Parent=YNL176C
tig00000012	SGD	CDS	144849	145743	.	-	.	Name=YNL265C_mRNA_CDS_1;ID=YNL265C_mRNA_CDS_1;Parent=YNL265C_mRNA
tig00000012	SGD	noncoding_exon	585137	585474	.	+	.	Name=NME1_noncoding_exon;ID=NME1_noncoding_exon;Parent=NME1
tig00000012	SGD	CDS	614284	615545	.	+	.	Name=YNL009W_CDS;ID=YNL009W_CDS;Parent=YNL009W
tig00000012	SGD	gene	288249	289322	.	+	.	Name=YNL187W;ID=YNL187W;Alias=SWT21;Note=Protein involved in mRNA splicing%253B contains a consensus nuclear export signal (NES) sequence similar to the consensus sequence recognized by Crm1p%253B interacts genetically with Prp40p and Tgs1p%253B contains WD40 repeats;Ontology_term=GO:0000398%2CGO:0003674%2CGO:0005634%2CGO:0030532
tig00000012	SGD	CDS	326910	330237	.	-	.	Name=YNL163C_CDS;ID=YNL163C_CDS;Parent=YNL163C
tig00000012	SGD	CDS	743547	744523	.	-	.	Name=YNR062C_CDS;ID=YNR062C_CDS;Parent=YNR062C
tig00000012	SGD	gene	676566	677853	.	-	.	Name=YNR029C;ID=YNR029C;Note=Putative protein of unknown function%2C deletion confers reduced fitness in saline;Ontology_term=GO:0003674%2CGO:0005737%2CGO:0008150
tig00000012	SGD	gene	286561	287862	.	+	.	Name=YNL188W;ID=YNL188W;Alias=KAR1;Note=Essential protein involved in karyogamy during mating and in spindle pole body duplication during mitosis%2C localizes to the half-bridge of the spindle pole body%2C interacts with Spc72p during karyogamy%2C also interacts with Cdc31p;Ontology_term=GO:0000742%2CGO:0005515%2CGO:0005825%2CGO:0007103
tig00000012	SGD	CDS	608622	608998	.	-	.	Name=YNL013C_CDS;ID=YNL013C_CDS;Parent=YNL013C
tig00000012	SGD	CDS	353168	353251	.	+	.	Name=YNL144W-A_CDS;ID=YNL144W-A_CDS;Parent=YNL144W-A
tig00000012	BIO	PCR_product	505636	506116	.	.	.	Name=YNL064C_amp1v1;ID=YNL064C_amp1v1
tig00000012	SGD	gene	284516	286142	.	+	.	Name=YNL189W;ID=YNL189W;Alias=SRP1%2CKAP60%2CSCM1;Note=Karyopherin alpha homolog%2C forms a dimer with karyopherin beta Kap95p to mediate import of nuclear proteins%2C binds the nuclear localization signal of the substrate during import%253B may also play a role in regulation of protein degradation;Ontology_term=GO:0000176%2CGO:0005634%2CGO:0005737%2CGO:0006606%2CGO:0006612%2CGO:0008565%2CGO:0016021
tig00000012	BIO	PCR_product	106778	107081	.	.	.	Name=YNL283C_amp1v1;ID=YNL283C_amp1v1
tig00000012	BIO	PCR_product	374303	374575	.	.	.	Name=YNL133C_amp1v1;ID=YNL133C_amp1v1
tig00000012	BIO	PCR_product	481993	482374	.	.	.	Name=YNL077W_amp2v1;ID=YNL077W_amp2v1
tig00000012	SGD	gene	675545	676470	.	+	.	Name=YNR028W;ID=YNR028W;Alias=CPR8;Note=Peptidyl-prolyl cis-trans isomerase (cyclophilin)%2C catalyzes the cis-trans isomerization of peptide bonds N-terminal to proline residues%253B similarity to Cpr4p suggests a potential role in the secretory pathway;Ontology_term=GO:0000324%2CGO:0003755%2CGO:0008150
tig00000012	SGD	gene	52627	53151	.	-	.	Name=YNL310C;ID=YNL310C;Alias=ZIM17%2CFMP28%2CHEP1%2CTIM15;Note=Heat shock protein with a zinc finger motif%253B essential for protein import into mitochondria%253B may act with Pam18p to facilitate recognition and folding of imported proteins by Ssc1p (mtHSP70) in the mitochondrial matrix;Ontology_term=GO:0005739%2CGO:0005759%2CGO:0006457%2CGO:0006986%2CGO:0007005%2CGO:0030150%2CGO:0050821%2CGO:0051087
tig00000012	BIO	PCR_product	342894	343199	.	.	.	Name=YNL155W_amp1v1;ID=YNL155W_amp1v1
tig00000012	SGD	gene	300883	301317	.	-	.	Name=YNL179C;ID=YNL179C;Alias=SRF6;Note=Dubious open reading frame%2C unlikely to encode a protein%253B not conserved in closely related Saccharomyces species%253B deletion in cyr1 mutant results in loss of stress resistance;Ontology_term=GO:0003674%2CGO:0005575%2CGO:0008150
tig00000012	SGD	CDS	498285	498429	.	+	.	Name=YNL067W-A_CDS;ID=YNL067W-A_CDS;Parent=YNL067W-A
tig00000012	SGD	CDS	652775	653928	.	+	.	Name=YNR015W_CDS;ID=YNR015W_CDS;Parent=YNR015W
tig00000012	SGD	gene	674295	675246	.	+	.	Name=YNR027W;ID=YNR027W;Alias=BUD17;Note=Putative pyridoxal kinase%2C a key enzyme in vitamin B6 metabolism%253B involved in bud-site selection%253B diploid mutants display a random rather than a bipolar budding pattern%253B similarity to yeast BUD16 and human pyridoxal kinase (PDXK);Ontology_term=GO:0000282%2CGO:0005634%2CGO:0005737%2CGO:0008478%2CGO:0042823
tig00000012	SGD	CDS	39381	39818	.	+	.	Name=YNL319W_CDS;ID=YNL319W_CDS;Parent=YNL319W
tig00000012	SGD	gene	50122	52410	.	-	.	Name=YNL311C;ID=YNL311C;Alias=SKP2;Note=F-box protein of unknown function predicted to be part of an SCF ubiquitin protease complex%253B involved in regulating protein levels of sulfur metabolism enzymes%253B may interact with ribosomes%2C based on co-purification experiments;Ontology_term=GO:0004842%2CGO:0005515%2CGO:0005840%2CGO:0019005%2CGO:0030674%2CGO:0031146%2CGO:0031335%2CGO:0044257
tig00000012	BIO	PCR_product	158692	159123	.	.	.	Name=YNL258C_amp2v1;ID=YNL258C_amp2v1
tig00000012	SGD	gene	302886	303608	.	+	.	Name=YNL178W;ID=YNL178W;Alias=RPS3%2CSUF14;Note=Protein component of the small (40S) ribosomal subunit%2C has apurinic%252Fapyrimidinic (AP) endonuclease activity%253B essential for viability%253B has similarity to E. coli S3 and rat S3 ribosomal proteins;Ontology_term=GO:0002181%2CGO:0003735%2CGO:0003906%2CGO:0006407%2CGO:0022627%2CGO:0030686%2CGO:0030688
tig00000012	SGD	CDS	672080	672436	.	-	.	Name=YNR025C_CDS;ID=YNR025C_CDS;Parent=YNR025C
tig00000012	BIO	PCR_product	709137	709604	.	.	.	Name=YNR047W_amp2v1;ID=YNR047W_amp2v1
tig00000012	BIO	PCR_product	249003	249310	.	.	.	Name=YNL212W_amp1v1;ID=YNL212W_amp1v1
tig00000012	SGD	gene	672648	674062	.	-	.	Name=YNR026C;ID=YNR026C;Alias=SEC12%2CSED2;Note=Guanine nucleotide exchange factor (GEF)%2C activates Sar1p by catalyzing the exchange of GDP for GTP%253B required for the initiation of COPII vesicle formation in ER to Golgi transport%253B glycosylated integral membrane protein of the ER;Ontology_term=GO:0000299%2CGO:0003400%2CGO:0005090%2CGO:0005783%2CGO:0005794
tig00000012	SGD	CDS	617964	619019	.	-	.	Name=YNL007C_CDS;ID=YNL007C_CDS;Parent=YNL007C
tig00000012	SGD	CDS	207326	210242	.	+	.	Name=YNL236W_CDS;ID=YNL236W_CDS;Parent=YNL236W
tig00000012	BIO	PCR_product	643937	644288	.	.	.	Name=YNR011C_amp1v1;ID=YNR011C_amp1v1
tig00000012	BIO	PCR_product	121062	121383	.	.	.	Name=YNL275W_amp2v1;ID=YNL275W_amp2v1
tig00000012	BIO	PCR_product	152108	152557	.	.	.	Name=YNL262W_amp4v1;ID=YNL262W_amp4v1
tig00000012	SGD	gene	672080	672436	.	-	.	Name=YNR025C;ID=YNR025C;Note=Dubious open reading frame unlikely to encode a functional protein%2C based on available experimental and comparative sequence data%253B deletion reduces expression of PIS1 gene encoding phosphatidylinositol synthase;Ontology_term=GO:0003674%2CGO:0005575%2CGO:0008150
tig00000012	SGD	gene	671787	672345	.	+	.	Name=YNR024W;ID=YNR024W;Alias=MPP6;Note=Nuclear exosome-associated RNA binding protein%253B involved in surveillance of pre-rRNAs and pre-mRNAs%2C and the degradation of cryptic non-coding RNAs (ncRNA)%253B copurifies with ribosomes;Ontology_term=GO:0000176%2CGO:0000467%2CGO:0005634%2CGO:0005840%2CGO:0008266%2CGO:0031499%2CGO:0071030%2CGO:0071031%2CGO:0071035%2CGO:0071039
tig00000012	BIO	PCR_product	204932	205223	.	.	.	Name=YNL238W_amp2v1;ID=YNL238W_amp2v1
tig00000012	SGD	CDS	408315	409883	.	+	.	Name=YNL116W_CDS;ID=YNL116W_CDS;Parent=YNL116W
tig00000012	BIO	PCR_product	485648	485936	.	.	.	Name=YNL075W_amp1v1;ID=YNL075W_amp1v1
tig00000012	SGD	CDS	752886	754193	.	-	.	Name=YNR066C_CDS;ID=YNR066C_CDS;Parent=YNR066C
tig00000012	SGD	gene	669798	671496	.	+	.	Name=YNR023W;ID=YNR023W;Alias=SNF12%2CSWP73;Note=73 kDa subunit of the SWI%252FSNF chromatin remodeling complex involved in transcriptional regulation%253B homolog of Rsc6p subunit of the RSC chromatin remodeling complex%253B deletion mutants are temperature-sensitive;Ontology_term=GO:0006338%2CGO:0016251%2CGO:0016514%2CGO:0016585%2CGO:0042766
tig00000012	SGD	CDS	398014	398361	.	-	.	Name=YNL122C_CDS;ID=YNL122C_CDS;Parent=YNL122C
tig00000012	SGD	gene	45178	45946	.	+	.	Name=YNL314W;ID=YNL314W;Alias=DAL82;Note=Positive regulator of allophanate inducible genes%253B binds a dodecanucleotide sequence upstream of all genes that are induced by allophanate%253B contains an UISALL DNA-binding%2C a transcriptional activation%2C and a coiled-coil domain;Ontology_term=GO:0000256%2CGO:0005634%2CGO:0006367%2CGO:0016563%2CGO:0043565
tig00000012	SGD	gene	44057	45011	.	-	.	Name=YNL315C;ID=YNL315C;Alias=ATP11;Note=Molecular chaperone%2C required for the assembly of alpha and beta subunits into the F1 sector of mitochondrial F1F0 ATP synthase;Ontology_term=GO:0005739%2CGO:0005759%2CGO:0007005%2CGO:0033615%2CGO:0051082
tig00000012	SGD	CDS	503446	505206	.	+	.	Name=YNL065W_CDS;ID=YNL065W_CDS;Parent=YNL065W
tig00000012	SGD	CDS	351146	351493	.	+	.	Name=YNL147W_mRNA_CDS_1;ID=YNL147W_mRNA_CDS_1;Parent=YNL147W_mRNA
tig00000012	SGD	CDS	81296	83196	.	+	.	Name=YNL293W_CDS;ID=YNL293W_CDS;Parent=YNL293W
tig00000012	SGD	gene	669155	669574	.	-	.	Name=YNR022C;ID=YNR022C;Alias=MRPL50;Note=Mitochondrial ribosomal protein of the large subunit%2C not essential for mitochondrial translation;Ontology_term=GO:0003735%2CGO:0005739%2CGO:0005762%2CGO:0032543
tig00000012	BIO	PCR_product	553779	554174	.	.	.	Name=YNL040W_amp1v1;ID=YNL040W_amp1v1
tig00000012	SGD	gene	667757	668972	.	+	.	Name=YNR021W;ID=YNR021W;Note=Putative protein of unknown function%253B green fluorescent protein (GFP)-fusion protein localizes to the endoplasmic reticulum%253B YNR021W is not an essential gene;Ontology_term=GO:0003674%2CGO:0005783%2CGO:0008150
tig00000012	SGD	CDS	710950	712130	.	+	.	Name=YNR048W_CDS;ID=YNR048W_CDS;Parent=YNR048W
tig00000012	SGD	gene	49121	49942	.	+	.	Name=YNL312W;ID=YNL312W;Alias=RFA2%2CBUF1%2CRPA2;Note=Subunit of heterotrimeric Replication Protein A (RPA)%2C which is a highly conserved single-stranded DNA binding protein involved in DNA replication%2C repair%2C and recombination;Ontology_term=GO:0000722%2CGO:0000724%2CGO:0000781%2CGO:0000794%2CGO:0003690%2CGO:0003697%2CGO:0005662%2CGO:0006260%2CGO:0006268%2CGO:0006281%2CGO:0006289%2CGO:0006312%2CGO:0007004%2CGO:0007131%2CGO:0016567%2CGO:0030491%2CGO:0043565%2CGO:0045184
tig00000012	SGD	CDS	625614	626581	.	-	.	Name=YNL002C_CDS;ID=YNL002C_CDS;Parent=YNL002C
tig00000012	BIO	coding_sequence_variant	288241	288252	.	.	.	Name=BstXI_617260_PSEW_removed;ID=BstXI_617260_PSEW_removed
tig00000012	SGD	gene	46040	48749	.	-	.	Name=YNL313C;ID=YNL313C;Alias=EMW1;Note=Essential conserved protein with a role in maintaining cell wall integrity%253B contains six TPR (tetratricopeptide repeat) domains clustered in the C-terminal region%253B conditional mutant is suppressed by overexpression of GFA1;Ontology_term=GO:0003674%2CGO:0005634%2CGO:0005737%2CGO:0031505
tig00000012	SGD	CDS	119032	119426	.	-	.	Name=YNL276C_CDS;ID=YNL276C_CDS;Parent=YNL276C
tig00000012	SGD	gene	76933	77247	.	+	.	Name=YNL296W;ID=YNL296W;Note=Dubious open reading frame unlikely to encode a functional protein%253B deletion adversely affects sporulation%253B deletion mutant exhibits synthetic phenotype under expression of mutant huntingtin fragment%2C but gene does not have human ortholog;Ontology_term=GO:0003674%2CGO:0005575%2CGO:0030437%2CGO:0045944
tig00000012	SGD	gene	258454	258874	.	-	.	Name=YNL205C;ID=YNL205C;Note=Dubious ORF unlikely to encode a functional protein%2C based on available experimental and comparative sequence data;Ontology_term=GO:0003674%2CGO:0005575%2CGO:0008150
tig00000012	SGD	gene	666792	667603	.	-	.	Name=YNR020C;ID=YNR020C;Alias=ATP23;Note=Putative metalloprotease of the mitochondrial inner membrane%2C required for processing of Atp6p%253B has an additional role in assembly of the F0 sector of the F1F0 ATP synthase complex;Ontology_term=GO:0004222%2CGO:0005743%2CGO:0005758%2CGO:0016485%2CGO:0033615
tig00000012	BIO	PCR_product	254883	255153	.	.	.	Name=YNL208W_amp1v1;ID=YNL208W_amp1v1
tig00000012	SGD	gene	77606	79176	.	+	.	Name=YNL295W;ID=YNL295W;Note=Putative protein of unknown function;Ontology_term=GO:0003674%2CGO:0005575%2CGO:0008150
tig00000012	BIO	PCR_product	172013	172379	.	.	.	Name=YNL252C_amp1v1;ID=YNL252C_amp1v1
tig00000012	SGD	CDS	351824	352124	.	+	.	Name=YNL146W_CDS;ID=YNL146W_CDS;Parent=YNL146W
tig00000012	SGD	CDS	406332	407996	.	+	.	Name=YNL117W_CDS;ID=YNL117W_CDS;Parent=YNL117W
tig00000012	SGD	gene	257088	258454	.	-	.	Name=YNL206C;ID=YNL206C;Alias=RTT106;Note=Histone chaperone%2C involved in regulation of chromatin structure in both transcribed and silenced chromosomal regions%253B affects transcriptional elongation%253B has a role in regulation of Ty1 transposition;Ontology_term=GO:0000122%2CGO:0005634%2CGO:0006334%2CGO:0006335%2CGO:0006348%2CGO:0010526%2CGO:0030466%2CGO:0042393
tig00000012	SGD	CDS	316353	317854	.	-	.	Name=YNL169C_CDS;ID=YNL169C_CDS;Parent=YNL169C
tig00000012	SGD	gene	69595	72122	.	+	.	Name=YNL298W;ID=YNL298W;Alias=CLA4%2CERC10;Note=Cdc42p-activated signal transducing kinase of the PAK (p21-activated kinase) family%2C along with Ste20p and Skm1p%253B involved in septin ring assembly%2C vacuole inheritance%2C cytokinesis%2C sterol uptake regulation%253B phosphorylates Cdc3p and Cdc10p;Ontology_term=GO:0000011%2CGO:0000324%2CGO:0000910%2CGO:0004674%2CGO:0005634%2CGO:0005933%2CGO:0006468%2CGO:0007096%2CGO:0007118%2CGO:0007266%2CGO:0010629%2CGO:0019236%2CGO:0030010%2CGO:0030478%2CGO:0035376
tig00000012	SGD	gene	259736	260345	.	-	.	Name=YNL203C;ID=YNL203C;Note=Dubious open reading frame unlikely to encode a functional protein%2C based on available experimental and comparative sequence data;Ontology_term=GO:0003674%2CGO:0005575%2CGO:0008150
tig00000012	SGD	CDS	41354	42751	.	+	.	Name=YNL317W_CDS;ID=YNL317W_CDS;Parent=YNL317W
tig00000012	SGD	CDS	62656	63070	.	-	1	Name=YNL302C_mRNA_CDS_1;ID=YNL302C_mRNA_CDS_1;Parent=YNL302C_mRNA
tig00000012	SGD	CDS	666792	667603	.	-	.	Name=YNR020C_CDS;ID=YNR020C_CDS;Parent=YNR020C
tig00000012	SGD	CDS	63622	63641	.	-	.	Name=YNL302C_mRNA_CDS_2;ID=YNL302C_mRNA_CDS_2;Parent=YNL302C_mRNA
tig00000012	SGD	gene	72350	77243	.	-	.	Name=YNL297C;ID=YNL297C;Alias=MON2%2CYSL2;Note=Peripheral membrane protein with a role in endocytosis and vacuole integrity%2C interacts with Arl1p and localizes to the endosome%253B member of the Sec7p family of proteins;Ontology_term=GO:0005085%2CGO:0005768%2CGO:0005802%2CGO:0005829%2CGO:0006623%2CGO:0006810%2CGO:0006895%2CGO:0006897%2CGO:0019898
tig00000012	SGD	gene	258673	259574	.	-	.	Name=YNL204C;ID=YNL204C;Alias=SPS18%2CSPX18;Note=Protein of unknown function%2C contains a putative zinc-binding domain%253B expressed during sporulation;Ontology_term=GO:0003674%2CGO:0005575%2CGO:0030435
tig00000012	BIO	PCR_product	124000	124414	.	.	.	Name=YNL273W_amp4v1;ID=YNL273W_amp4v1
tig00000012	BIO	PCR_product	365436	365688	.	.	.	Name=YNL139C_amp3v1;ID=YNL139C_amp3v1
tig00000012	BIO	PCR_product	496030	496411	.	.	.	Name=YNL068C_amp1v1;ID=YNL068C_amp1v1
tig00000012	SGD	gene	260919	263495	.	-	.	Name=YNL201C;ID=YNL201C;Alias=PSY2;Note=Subunit of protein phosphatase PP4 complex%253B active complex is composed of catalytic subunit Pph3p and Psy2p%2C with Psy4p apparently providing additional substrate specificity in some cases%253B regulates recovery from the DNA damage checkpoint and also the gene conversion- and single-strand annealing-mediated pathways of meiotic double-strand break repair%253B Pph3p and Psy2p localize to foci on meiotic chromosomes%253B putative homolog of mammalian R3;Ontology_term=GO:0000794%2CGO:0004722%2CGO:0005634%2CGO:0006470%2CGO:0006974%2CGO:0072462%2CGO:2000002
tig00000012	SGD	CDS	357547	359046	.	+	.	Name=YNL142W_CDS;ID=YNL142W_CDS;Parent=YNL142W
tig00000012	SGD	CDS	466927	469416	.	+	.	Name=YNL085W_CDS;ID=YNL085W_CDS;Parent=YNL085W
tig00000012	SGD	gene	84817	86463	.	-	.	Name=YNL291C;ID=YNL291C;Alias=MID1;Note=N-glycosylated integral membrane protein of the ER membrane and plasma membrane%2C functions as a stretch-activated Ca2%252B-permeable cation channel required for Ca2%252B influx stimulated by pheromone%253B interacts with Cch1p%253B forms an oligomer;Ontology_term=GO:0005262%2CGO:0005783%2CGO:0005886%2CGO:0006816%2CGO:0015275
tig00000012	SGD	gene	259874	260749	.	+	.	Name=YNL202W;ID=YNL202W;Alias=SPS19%2CSPX19;Note=Peroxisomal 2%2C4-dienoyl-CoA reductase%2C auxiliary enzyme of fatty acid beta-oxidation%253B homodimeric enzyme required for growth and sporulation on petroselineate medium%253B expression induced during late sporulation and in the presence of oleate;Ontology_term=GO:0005782%2CGO:0008670%2CGO:0009062%2CGO:0030437
tig00000012	SGD	gene	86865	87887	.	+	.	Name=YNL290W;ID=YNL290W;Alias=RFC3;Note=Subunit of heteropentameric Replication factor C (RF-C)%2C which is a DNA binding protein and ATPase that acts as a clamp loader of the proliferating cell nuclear antigen (PCNA) processivity factor for DNA polymerases delta and epsilon;Ontology_term=GO:0003689%2CGO:0005634%2CGO:0005663%2CGO:0006272%2CGO:0006298%2CGO:0007062%2CGO:0016887%2CGO:0031389%2CGO:0031390%2CGO:0031391
tig00000012	SGD	gene	493710	494752	.	-	.	Name=YNL069C;ID=YNL069C;Alias=RPL16B%2CRP23;Note=N-terminally acetylated protein component of the large (60S) ribosomal subunit%2C binds to 5.8 S rRNA%253B has similarity to Rpl16Ap%2C E. coli L13 and rat L13a ribosomal proteins%253B transcriptionally regulated by Rap1p;Ontology_term=GO:0002181%2CGO:0003723%2CGO:0003735%2CGO:0022625
tig00000012	landmark	region	45178	45946	.	+	.	Name=DAL82;ID=DAL82
tig00000012	SGD	gene	81296	83196	.	+	.	Name=YNL293W;ID=YNL293W;Alias=MSB3%2CGYP3;Note=GTPase-activating protein for Sec4p and several other Rab GTPases%2C regulates exocytosis via its action on Sec4p%2C also required for proper actin organization%253B similar to Msb4p%253B both Msb3p and Msb4p localize to sites of polarized growth;Ontology_term=GO:0000131%2CGO:0000133%2CGO:0005097%2CGO:0005934%2CGO:0006887%2CGO:0007015
tig00000012	SGD	CDS	476714	477814	.	-	.	Name=YNL080C_CDS;ID=YNL080C_CDS;Parent=YNL080C
tig00000012	SGD	CDS	450692	451890	.	+	.	Name=YNL092W_CDS;ID=YNL092W_CDS;Parent=YNL092W
tig00000012	SGD	gene	79315	80916	.	-	.	Name=YNL294C;ID=YNL294C;Alias=RIM21%2CPAL2;Note=Component of the RIM101 pathway%2C has a role in cell wall construction and alkaline pH response%253B has similarity to A. nidulans PalH;Ontology_term=GO:0001403%2CGO:0003674%2CGO:0009272%2CGO:0016021%2CGO:0030437
tig00000012	SGD	CDS	382382	383684	.	+	.	Name=YNL128W_CDS;ID=YNL128W_CDS;Parent=YNL128W
tig00000012	SGD	CDS	517684	518537	.	-	.	Name=YNL055C_CDS;ID=YNL055C_CDS;Parent=YNL055C
tig00000012	SGD	CDS	244786	245747	.	+	.	Name=YNL215W_CDS;ID=YNL215W_CDS;Parent=YNL215W
tig00000012	BIO	PCR_product	686015	686375	.	.	.	Name=YNR032W_amp1v1;ID=YNR032W_amp1v1
tig00000012	SGD	gene	83458	84666	.	+	.	Name=YNL292W;ID=YNL292W;Alias=PUS4;Note=Pseudouridine synthase%2C catalyzes only the formation of pseudouridine-55 (Psi55)%2C a highly conserved tRNA modification%2C in mitochondrial and cytoplasmic tRNAs%253B PUS4 overexpression leads to translational derepression of GCN4 (Gcd- phenotype);Ontology_term=GO:0005634%2CGO:0005739%2CGO:0006400%2CGO:0009982
tig00000012	SGD	gene	264003	264741	.	-	.	Name=YNL200C;ID=YNL200C;Note=NADHX epimerase%253B catalyzes isomerization of (R)- and (S)-NADHX%253B homologous to AIBP in mammals and the N- terminal domain of YjeF in E.coli%253B enzyme is widespread in eukaryotes%2C prokaryotes and archaea%253B the authentic%2C non-tagged protein is detected in highly purified mitochondria in high-throughput studies;Ontology_term=GO:0005737%2CGO:0005739%2CGO:0016853%2CGO:0046496
tig00000012	BIO	PCR_product	313431	313879	.	.	.	Name=YNL172W_amp4v1;ID=YNL172W_amp4v1
tig00000012	SGD	gene	117954	119409	.	+	.	Name=YNL277W;ID=YNL277W;Alias=MET2;Note=L-homoserine-O-acetyltransferase%2C catalyzes the conversion of homoserine to O-acetyl homoserine which is the first step of the methionine biosynthetic pathway;Ontology_term=GO:0004414%2CGO:0005737%2CGO:0009086%2CGO:0009092
tig00000012	SGD	gene	394682	397670	.	+	.	Name=YNL123W;ID=YNL123W;Alias=NMA111%2CYNM3;Note=Serine protease and general molecular chaperone%253B involved in response to heat stress and promotion of apoptosis%253B may contribute to lipid homeostasis%253B sequence similarity to the mammalian Omi%252FHtrA2 family of serine proteases;Ontology_term=GO:0005634%2CGO:0006915%2CGO:0008236%2CGO:0030163%2CGO:0034605%2CGO:0044255
tig00000012	BIO	PCR_product	108522	108810	.	.	.	Name=YNL282W_amp1v1;ID=YNL282W_amp1v1
tig00000012	SGD	CDS	420015	420693	.	+	.	Name=YNL107W_CDS;ID=YNL107W_CDS;Parent=YNL107W
tig00000012	SGD	CDS	286561	287862	.	+	.	Name=YNL188W_CDS;ID=YNL188W_CDS;Parent=YNL188W
tig00000012	BIO	PCR_product	404364	404760	.	.	.	Name=YNL118C_amp3v1;ID=YNL118C_amp3v1
tig00000012	SGD	CDS	699882	700998	.	-	.	Name=YNR041C_CDS;ID=YNR041C_CDS;Parent=YNR041C
tig00000012	BIO	PCR_product	732804	733158	.	.	.	Name=YNR057C_amp1v1;ID=YNR057C_amp1v1
tig00000012	SGD	gene	113881	117063	.	+	.	Name=YNL278W;ID=YNL278W;Alias=CAF120;Note=Part of the evolutionarily-conserved CCR4-NOT transcriptional regulatory complex involved in controlling mRNA initiation%2C elongation%2C and degradation;Ontology_term=GO:0003674%2CGO:0006357%2CGO:0030014
tig00000012	SGD	gene	398014	398361	.	-	.	Name=YNL122C;ID=YNL122C;Note=Putative protein of unknown function%253B green fluorescent protein (GFP)-fusion protein localizes to mitochondria%253B YNL122C is not an essential gene;Ontology_term=GO:0003674%2CGO:0005739%2CGO:0008150
tig00000012	BIO	coding_sequence_variant	515711	515722	.	.	.	Name=BaeI_503491_YVGT_removed;ID=BaeI_503491_YVGT_removed
tig00000012	BIO	coding_sequence_variant	566331	566342	.	.	.	Name=BaeI_503491_YVGT_removed;ID=BaeI_503491_YVGT_removed
tig00000012	SGD	gene	505588	506817	.	-	.	Name=YNL064C;ID=YNL064C;Alias=YDJ1%2CHSP40%2CMAS5;Note=Type I HSP40 co-chaperone involved in regulation of the HSP90 and HSP70 functions%253B involved in protein translocation across membranes%253B member of the DnaJ family;Ontology_term=GO:0001671%2CGO:0005792%2CGO:0005829%2CGO:0006458%2CGO:0006626%2CGO:0030433%2CGO:0042026%2CGO:0045047%2CGO:0048471%2CGO:0051082%2CGO:0072380
tig00000012	BIO	PCR_product	401935	402433	.	.	.	Name=YNL119W_amp1v1;ID=YNL119W_amp1v1
tig00000012	SGD	gene	507474	508417	.	+	.	Name=YNL063W;ID=YNL063W;Alias=MTQ1;Note=S-adenosylmethionine-dependent methyltransferase%253B methylates translational release factor Mrf1p%253B similar to E.coli PrmC%253B is not an essential gene;Ontology_term=GO:0005739%2CGO:0006451%2CGO:0008757
tig00000012	SGD	CDS	119865	121593	.	+	.	Name=YNL275W_CDS;ID=YNL275W_CDS;Parent=YNL275W
tig00000012	SGD	gene	119865	121593	.	+	.	Name=YNL275W;ID=YNL275W;Alias=BOR1;Note=Boron efflux transporter of the plasma membrane%253B binds HCO3-%2C I-%2C Br-%2C NO3- and Cl-%253B has similarity to the characterized boron efflux transporter A. thaliana BOR1;Ontology_term=GO:0000324%2CGO:0005886%2CGO:0006623%2CGO:0016021%2CGO:0046713%2CGO:0080139
tig00000012	SGD	gene	390152	392170	.	-	.	Name=YNL125C;ID=YNL125C;Alias=ESBP6%2CMCH3;Note=Protein with similarity to monocarboxylate permeases%2C appears not to be involved in transport of monocarboxylates such as lactate%2C pyruvate or acetate across the plasma membrane;Ontology_term=GO:0005215%2CGO:0005739%2CGO:0005783%2CGO:0006810%2CGO:0008028%2CGO:0016020%2CGO:0016021
tig00000012	SGD	CDS	672648	674062	.	-	.	Name=YNR026C_CDS;ID=YNR026C_CDS;Parent=YNR026C
tig00000012	SGD	gene	392893	394369	.	+	.	Name=YNL124W;ID=YNL124W;Alias=NAF1;Note=RNA-binding protein required for the assembly of box H%252FACA snoRNPs and thus for pre-rRNA processing%2C forms a complex with Shq1p and interacts with H%252FACA snoRNP components Nhp2p and Cbf5p%253B similar to Gar1p;Ontology_term=GO:0000493%2CGO:0003723%2CGO:0005634%2CGO:0005654
tig00000012	BIO	PCR_product	439472	439930	.	.	.	Name=YNL098C_amp1v1;ID=YNL098C_amp1v1
tig00000012	SGD	gene	508491	509924	.	-	.	Name=YNL062C;ID=YNL062C;Alias=GCD10%2CTRM6;Note=Subunit of tRNA (1-methyladenosine) methyltransferase with Gcd14p%2C required for the modification of the adenine at position 58 in tRNAs%2C especially tRNAi-Met%253B first identified as a negative regulator of GCN4 expression;Ontology_term=GO:0000049%2CGO:0005634%2CGO:0006413%2CGO:0016429%2CGO:0030488%2CGO:0031515
tig00000012	SGD	gene	119032	119426	.	-	.	Name=YNL276C;ID=YNL276C;Note=Dubious open reading frame unlikely to encode a protein%2C based on available experimental and comparative sequence data%253B overlaps the verified gene MET2%252FYNL277W;Ontology_term=GO:0003674%2CGO:0005575%2CGO:0008150
tig00000012	BIO	PCR_product	320073	320537	.	.	.	Name=YNL167C_amp1v1;ID=YNL167C_amp1v1
tig00000012	SGD	CDS	712342	712974	.	-	.	Name=YNR049C_CDS;ID=YNR049C_CDS;Parent=YNR049C
tig00000012	BIO	PCR_product	695789	696232	.	.	.	Name=YNR038W_amp2v1;ID=YNR038W_amp2v1
tig00000012	BIO	PCR_product	236890	237208	.	.	.	Name=YNL219C_amp2v1;ID=YNL219C_amp2v1
tig00000012	SGD	gene	510247	512100	.	+	.	Name=YNL061W;ID=YNL061W;Alias=NOP2%2CYNA1;Note=Probable RNA m(5)C methyltransferase%2C essential for processing and maturation of 27S pre-rRNA and large ribosomal subunit biogenesis%253B localized to the nucleolus%253B constituent of 66S pre-ribosomal particles;Ontology_term=GO:0005730%2CGO:0006364%2CGO:0008173%2CGO:0008757%2CGO:0030687
tig00000012	SGD	CDS	324007	325226	.	+	.	Name=YNL165W_CDS;ID=YNL165W_CDS;Parent=YNL165W
tig00000012	BIO	PCR_product	491923	492325	.	.	.	Name=YNL071W_amp1v1;ID=YNL071W_amp1v1
tig00000012	SGD	CDS	749519	752861	.	-	.	Name=YNR065C_CDS;ID=YNR065C_CDS;Parent=YNR065C
tig00000012	SGD	CDS	669155	669574	.	-	.	Name=YNR022C_CDS;ID=YNR022C_CDS;Parent=YNR022C
tig00000012	BIO	PCR_product	452622	452930	.	.	.	Name=YNL091W_amp2v1;ID=YNL091W_amp2v1
tig00000012	SGD	CDS	590958	592423	.	-	.	Name=YNL022C_CDS;ID=YNL022C_CDS;Parent=YNL022C
tig00000012	BIO	PCR_product	201340	201757	.	.	.	Name=YNL239W_amp1v1;ID=YNL239W_amp1v1
tig00000012	BIO	PCR_product	284718	285093	.	.	.	Name=YNL189W_amp1v1;ID=YNL189W_amp1v1
tig00000012	SGD	CDS	292803	293127	.	-	.	Name=YNL184C_CDS;ID=YNL184C_CDS;Parent=YNL184C
tig00000012	SGD	CDS	471165	472645	.	+	.	Name=YNL083W_CDS;ID=YNL083W_CDS;Parent=YNL083W
tig00000012	SGD	CDS	732550	733262	.	-	.	Name=YNR057C_CDS;ID=YNR057C_CDS;Parent=YNR057C
tig00000012	SGD	gene	495452	498037	.	-	.	Name=YNL068C;ID=YNL068C;Alias=FKH2;Note=Forkhead family transcription factor with a major role in the expression of G2%252FM phase genes%253B positively regulates transcriptional elongation%253B negative role in chromatin silencing at HML and HMR%253B substrate of the Cdc28p%252FClb5p kinase;Ontology_term=GO:0000122%2CGO:0003704%2CGO:0005634%2CGO:0006338%2CGO:0007124%2CGO:0032968%2CGO:0043565%2CGO:0045787%2CGO:0090282
tig00000012	SGD	CDS	260919	263495	.	-	.	Name=YNL201C_CDS;ID=YNL201C_CDS;Parent=YNL201C
tig00000012	BIO	PCR_product	616270	616582	.	.	.	Name=YNL008C_amp1v1;ID=YNL008C_amp1v1
tig00000012	SGD	gene	111530	113513	.	+	.	Name=YNL279W;ID=YNL279W;Alias=PRM1;Note=Pheromone-regulated multispanning membrane protein involved in membrane fusion during mating%253B predicted to have 5 transmembrane segments and a coiled coil domain%253B localizes to the shmoo tip%253B regulated by Ste12p;Ontology_term=GO:0003674%2CGO:0016021%2CGO:0019236%2CGO:0032220%2CGO:0043332
tig00000012	SGD	gene	503446	505206	.	+	.	Name=YNL065W;ID=YNL065W;Alias=AQR1;Note=Plasma membrane multidrug transporter of the major facilitator superfamily%2C confers resistance to short-chain monocarboxylic acids and quinidine%253B involved in the excretion of excess amino acids;Ontology_term=GO:0005886%2CGO:0006855%2CGO:0008028%2CGO:0015238%2CGO:0015718%2CGO:0016021%2CGO:0032973
tig00000012	SGD	CDS	303892	304818	.	-	.	Name=YNL177C_CDS;ID=YNL177C_CDS;Parent=YNL177C
tig00000012	BIO	PCR_product	568673	569069	.	.	.	Name=YNL035C_amp1v1;ID=YNL035C_amp1v1
tig00000012	SGD	gene	398673	400522	.	-	.	Name=YNL121C;ID=YNL121C;Alias=TOM70%2CMAS70%2CMOM72%2COMP1;Note=Component of the TOM (translocase of outer membrane) complex responsible for recognition and initial import steps for all mitochondrially directed proteins%253B acts as a receptor for incoming precursor proteins;Ontology_term=GO:0005739%2CGO:0005741%2CGO:0005742%2CGO:0015266%2CGO:0016021%2CGO:0030150%2CGO:0030943%2CGO:0031307%2CGO:0045039
tig00000012	SGD	mRNA	331484	332312	.	+	.	Name=YNL162W_mRNA;ID=YNL162W_mRNA;Parent=YNL162W
tig00000012	SGD	gene	501233	502507	.	+	.	Name=YNL066W;ID=YNL066W;Alias=SUN4%2CSCW3;Note=Cell wall protein related to glucanases%2C possibly involved in cell wall septation%253B member of the SUN family;Ontology_term=GO:0005759%2CGO:0007005%2CGO:0009277%2CGO:0015926
tig00000012	BIO	PCR_product	468843	469341	.	.	.	Name=YNL085W_amp2v1;ID=YNL085W_amp2v1
tig00000012	BIO	PCR_product	750872	751353	.	.	.	Name=YNR065C_amp1v1;ID=YNR065C_amp1v1
tig00000012	BIO	PCR_product	461018	461479	.	.	.	Name=YNL088W_amp4v1;ID=YNL088W_amp4v1
tig00000012	SGD	gene	401017	401500	.	-	.	Name=YNL120C;ID=YNL120C;Note=Dubious open reading frame unlikely to encode a protein%2C based on available experimental and comparative sequence data%253B deletion enhances replication of Brome mosaic virus in S. cerevisiae%2C but likely due to effects on the overlapping gene;Ontology_term=GO:0003674%2CGO:0005575%2CGO:0008150
tig00000012	SGD	CDS	764511	768498	.	+	.	Name=YNR070W_CDS;ID=YNR070W_CDS;Parent=YNR070W
tig00000012	SGD	CDS	351496	351690	.	-	.	Name=YNL146C-A_CDS;ID=YNL146C-A_CDS;Parent=YNL146C-A
tig00000012	BIO	PCR_product	262131	262455	.	.	.	Name=YNL201C_amp1v1;ID=YNL201C_amp1v1
tig00000012	BIO	PCR_product	132248	132625	.	.	.	Name=YNL271C_amp6v1;ID=YNL271C_amp6v1
tig00000012	BIO	PCR_product	640399	640834	.	.	.	Name=YNR008W_amp1v1;ID=YNR008W_amp1v1
tig00000012	BIO	PCR_product	654456	654894	.	.	.	Name=YNR016C_amp3v1;ID=YNR016C_amp3v1
tig00000012	BIO	PCR_product	215772	216120	.	.	.	Name=YNL232W_amp1v1;ID=YNL232W_amp1v1
tig00000012	SGD	CDS	483330	485082	.	+	.	Name=YNL076W_CDS;ID=YNL076W_CDS;Parent=YNL076W
tig00000012	BIO	PCR_product	543351	543777	.	.	.	Name=YNL045W_amp2v1;ID=YNL045W_amp2v1
tig00000012	SGD	CDS	554664	556446	.	+	.	Name=YNL039W_CDS;ID=YNL039W_CDS;Parent=YNL039W
tig00000012	SGD	CDS	215289	216165	.	+	.	Name=YNL232W_CDS;ID=YNL232W_CDS;Parent=YNL232W
tig00000012	BIO	PCR_product	722705	723035	.	.	.	Name=YNR054C_amp1v1;ID=YNR054C_amp1v1
tig00000012	BIO	PCR_product	718798	719047	.	.	.	Name=YNR052C_amp1v1;ID=YNR052C_amp1v1
tig00000012	BIO	PCR_product	128381	128753	.	.	.	Name=YNL272C_amp2v1;ID=YNL272C_amp2v1
tig00000012	BIO	PCR_product	462952	463443	.	.	.	Name=YNL087W_amp2v1;ID=YNL087W_amp2v1
tig00000012	SGD	CDS	529620	531088	.	+	.	Name=YNL053W_CDS;ID=YNL053W_CDS;Parent=YNL053W
tig00000012	SGD	gene	384007	386866	.	+	.	Name=YNL127W;ID=YNL127W;Alias=FAR11;Note=Protein involved in recovery from cell cycle arrest in response to pheromone%2C in a Far1p-independent pathway%253B interacts with Far3p%2C Far7p%2C Far8p%2C Far9p%2C and Far10p%253B has similarity to the N- and C-termini of N. crassa HAM-2;Ontology_term=GO:0000321%2CGO:0003674%2CGO:0005575
tig00000012	SGD	CDS	378800	379257	.	+	.	Name=YNL131W_CDS;ID=YNL131W_CDS;Parent=YNL131W
tig00000012	BIO	PCR_product	143413	143872	.	.	.	Name=YNL267W_amp3v1;ID=YNL267W_amp3v1
tig00000012	SGD	gene	387245	389777	.	+	.	Name=YNL126W;ID=YNL126W;Alias=SPC98;Note=Component of the microtubule-nucleating Tub4p (gamma-tubulin) complex%253B interacts with Spc110p at the spindle pole body (SPB) inner plaque and with Spc72p at the SPB outer plaque;Ontology_term=GO:0000928%2CGO:0005200%2CGO:0005822%2CGO:0005824%2CGO:0007020%2CGO:0030472
tig00000012	BIO	PCR_product	164466	164742	.	.	.	Name=YNL257C_amp2v1;ID=YNL257C_amp2v1
tig00000012	BIO	PCR_product	76377	76761	.	.	.	Name=YNL297C_amp3v1;ID=YNL297C_amp3v1
tig00000012	SGD	gene	381505	382227	.	+	.	Name=YNL129W;ID=YNL129W;Alias=NRK1;Note=Nicotinamide riboside kinase%2C catalyzes the phosphorylation of nicotinamide riboside and nicotinic acid riboside in salvage pathways for NAD%252B biosynthesis;Ontology_term=GO:0005737%2CGO:0009435%2CGO:0034317%2CGO:0034356%2CGO:0046495%2CGO:0050262
tig00000012	SGD	CDS	556634	557322	.	+	.	Name=YNL038W_mRNA_CDS_1;ID=YNL038W_mRNA_CDS_1;Parent=YNL038W_mRNA
tig00000012	SGD	gene	382382	383684	.	+	.	Name=YNL128W;ID=YNL128W;Alias=TEP1;Note=Homolog of human tumor suppressor gene PTEN%252FMMAC1%252FTEP1 that has lipid phosphatase activity and is linked to the phosphatidylinositol signaling pathway%253B plays a role in normal sporulation;Ontology_term=GO:0004437%2CGO:0005575%2CGO:0030476%2CGO:0046856%2CGO:0048017
tig00000012	SGD	CDS	31790	32185	.	+	.	Name=YNL324W_CDS;ID=YNL324W_CDS;Parent=YNL324W
tig00000012	SGD	CDS	16879	18009	.	-	.	Name=YNL331C_CDS;ID=YNL331C_CDS;Parent=YNL331C
tig00000012	SGD	gene	686989	689347	.	+	.	Name=YNR033W;ID=YNR033W;Alias=ABZ1;Note=Para-aminobenzoate (PABA) synthase%2C has similarity to Escherichia coli PABA synthase components PabA and PabB%253B required for the synthesis of para-aminobenzoic acid%2C an important intermediate for folate and ubiquinone Q biosynthesis;Ontology_term=GO:0005737%2CGO:0008153%2CGO:0046820
tig00000012	SGD	CDS	54837	56605	.	-	.	Name=YNL308C_CDS;ID=YNL308C_CDS;Parent=YNL308C
tig00000012	BIO	PCR_product	58985	59477	.	.	.	Name=YNL306W_amp1v1;ID=YNL306W_amp1v1
tig00000012	SGD	CDS	198922	200395	.	-	.	Name=YNL240C_CDS;ID=YNL240C_CDS;Parent=YNL240C
tig00000012	SGD	gene	685364	686471	.	+	.	Name=YNR032W;ID=YNR032W;Alias=PPG1;Note=Putative serine%252Fthreonine protein phosphatase of the type 2A-like phosphatase family%2C required for glycogen accumulation%253B interacts with Tap42p%2C which binds to and regulates other protein phosphatases;Ontology_term=GO:0004722%2CGO:0005634%2CGO:0005737%2CGO:0005977%2CGO:0006470
tig00000012	BIO	PCR_product	448248	448669	.	.	.	Name=YNL094W_amp2v1;ID=YNL094W_amp2v1
tig00000012	SGD	gene	693707	694168	.	-	.	Name=YNR036C;ID=YNR036C;Alias=MRPS12;Note=Mitochondrial protein%253B may interact with ribosomes based on co-purification experiments%253B similar to E. coli and human mitochondrial S12 ribosomal proteins;Ontology_term=GO:0003735%2CGO:0005739%2CGO:0005763%2CGO:0005840%2CGO:0032543
tig00000012	SGD	CDS	254719	255318	.	+	.	Name=YNL208W_CDS;ID=YNL208W_CDS;Parent=YNL208W
tig00000012	BIO	PCR_product	700020	700367	.	.	.	Name=YNR041C_amp1v1;ID=YNR041C_amp1v1
tig00000012	BIO	PCR_product	743748	744079	.	.	.	Name=YNR062C_amp1v1;ID=YNR062C_amp1v1
tig00000012	SGD	gene	692365	693393	.	-	.	Name=YNR035C;ID=YNR035C;Alias=ARC35%2CEND9;Note=Subunit of the ARP2%252F3 complex%2C which is required for the motility and integrity of cortical actin patches%253B required for cortical localization of calmodulin;Ontology_term=GO:0000001%2CGO:0000226%2CGO:0005198%2CGO:0005829%2CGO:0005885%2CGO:0006898%2CGO:0030036
tig00000012	BIO	PCR_product	42094	42499	.	.	.	Name=YNL317W_amp1v1;ID=YNL317W_amp1v1
tig00000012	SGD	gene	689670	690635	.	+	.	Name=YNR034W;ID=YNR034W;Alias=SOL1;Note=Protein with a possible role in tRNA export%253B shows similarity to 6-phosphogluconolactonase non-catalytic domains but does not exhibit this enzymatic activity%253B homologous to Sol2p%2C Sol3p%2C and Sol4p;Ontology_term=GO:0003674%2CGO:0005634%2CGO:0005737%2CGO:0006409%2CGO:0017057
tig00000012	BIO	PCR_product	126270	126592	.	.	.	Name=YNL273W_amp1v1;ID=YNL273W_amp1v1
tig00000012	SGD	CDS	456509	456985	.	-	.	Name=YNL089C_CDS;ID=YNL089C_CDS;Parent=YNL089C
tig00000012	BIO	PCR_product	311490	311808	.	.	.	Name=YNL172W_amp1v1;ID=YNL172W_amp1v1
tig00000012	BIO	PCR_product	272006	272363	.	.	.	Name=YNL195C_amp1v1;ID=YNL195C_amp1v1
tig00000012	BIO	PCR_product	22495	22983	.	.	.	Name=YNL329C_amp2v1;ID=YNL329C_amp2v1
tig00000012	SGD	CDS	175912	179841	.	+	.	Name=YNL250W_CDS;ID=YNL250W_CDS;Parent=YNL250W
tig00000012	SGD	gene	694941	696828	.	+	.	Name=YNR038W;ID=YNR038W;Alias=DBP6;Note=Essential protein involved in ribosome biogenesis%253B putative ATP-dependent RNA helicase of the DEAD-box protein family;Ontology_term=GO:0000027%2CGO:0004004%2CGO:0005730%2CGO:0006364%2CGO:0030687
tig00000012	SGD	CDS	693707	694168	.	-	.	Name=YNR036C_CDS;ID=YNR036C_CDS;Parent=YNR036C
tig00000012	SGD	gene	694398	694673	.	-	.	Name=YNR037C;ID=YNR037C;Alias=RSM19;Note=Mitochondrial ribosomal protein of the small subunit%2C has similarity to E. coli S19 ribosomal protein;Ontology_term=GO:0003735%2CGO:0005739%2CGO:0005763%2CGO:0032543
tig00000012	SGD	CDS	713366	714706	.	-	.	Name=YNR050C_CDS;ID=YNR050C_CDS;Parent=YNR050C
tig00000012	BIO	PCR_product	377290	377767	.	.	.	Name=YNL132W_amp2v1;ID=YNL132W_amp2v1
tig00000012	SGD	CDS	663656	664330	.	+	.	Name=YNR018W_CDS;ID=YNR018W_CDS;Parent=YNR018W
tig00000012	BIO	PCR_product	261606	262008	.	.	.	Name=YNL201C_amp2v1;ID=YNL201C_amp2v1
tig00000012	SGD	CDS	418934	419744	.	-	.	Name=YNL108C_CDS;ID=YNL108C_CDS;Parent=YNL108C
tig00000012	BIO	PCR_product	226468	226750	.	.	.	Name=YNL224C_amp1v1;ID=YNL224C_amp1v1
tig00000012	SGD	gene	696958	698773	.	-	.	Name=YNR039C;ID=YNR039C;Alias=ZRG17;Note=Endoplasmic reticulum protein of unknown function%2C transcription is induced under conditions of zinc deficiency%253B mutant phenotype suggests a role in uptake of zinc;Ontology_term=GO:0005385%2CGO:0005783%2CGO:0006829%2CGO:0016021%2CGO:0046873
tig00000012	BIO	PCR_product	646035	646254	.	.	.	Name=YNR011C_amp2v1;ID=YNR011C_amp2v1
tig00000012	SGD	gene	109083	109544	.	+	.	Name=YNL281W;ID=YNL281W;Alias=HCH1;Note=Heat shock protein regulator that binds to Hsp90p and may stimulate ATPase activity%253B originally identified as a high-copy number suppressor of a HSP90 loss-of-function mutation%253B GFP-fusion protein localizes to the cytoplasm and nucleus;Ontology_term=GO:0001671%2CGO:0005634%2CGO:0005737%2CGO:0006457%2CGO:0006950%2CGO:0051087
tig00000012	BIO	PCR_product	139513	139888	.	.	.	Name=YNL268W_amp1v1;ID=YNL268W_amp1v1
tig00000012	SGD	gene	512372	514632	.	-	.	Name=YNL059C;ID=YNL059C;Alias=ARP5;Note=Nuclear actin-related protein involved in chromatin remodeling%2C component of chromatin-remodeling enzyme complexes;Ontology_term=GO:0005634%2CGO:0006338%2CGO:0031011%2CGO:0042766%2CGO:0043140
tig00000012	BIO	PCR_product	496520	496968	.	.	.	Name=YNL068C_amp2v1;ID=YNL068C_amp2v1
tig00000012	SGD	CDS	28083	29091	.	-	.	Name=YNL326C_CDS;ID=YNL326C_CDS;Parent=YNL326C
tig00000012	SGD	gene	515457	516405	.	-	.	Name=YNL058C;ID=YNL058C;Note=Putative protein of unknown function%253B green fluorescent protein (GFP)-fusion protein localizes to the vacuole%253B YNL058C is not an essential gene;Ontology_term=GO:0000324%2CGO:0003674%2CGO:0008150
tig00000012	SGD	gene	586147	586365	.	-	.	Name=YNL024C-A;ID=YNL024C-A;Alias=KSH1;Note=Essential protein suggested to function early in the secretory pathway%253B inviability is suppressed by overexpression of Golgi protein Tvp23p%253B ortholog of human Kish;Ontology_term=GO:0003674%2CGO:0005575%2CGO:0008150
tig00000012	SGD	gene	109711	111025	.	-	.	Name=YNL280C;ID=YNL280C;Alias=ERG24;Note=C-14 sterol reductase%2C acts in ergosterol biosynthesis%253B mutants accumulate the abnormal sterol ignosterol (ergosta-8%2C14 dienol)%2C and are viable under anaerobic growth conditions but inviable on rich medium under aerobic conditions;Ontology_term=GO:0005783%2CGO:0006696%2CGO:0016021%2CGO:0050613
tig00000012	BIO	PCR_product	149035	149485	.	.	.	Name=YNL262W_amp1v1;ID=YNL262W_amp1v1
tig00000012	BIO	PCR_product	220051	220350	.	.	.	Name=YNL229C_amp1v1;ID=YNL229C_amp1v1
tig00000012	SGD	gene	516095	516427	.	+	.	Name=YNL057W;ID=YNL057W;Note=Dubious open reading frame unlikely to encode a protein%2C based on available experimental and comparative sequence data;Ontology_term=GO:0003674%2CGO:0005575%2CGO:0008150
tig00000012	SGD	CDS	667757	668972	.	+	.	Name=YNR021W_CDS;ID=YNR021W_CDS;Parent=YNR021W
tig00000012	BIO	PCR_product	689873	690200	.	.	.	Name=YNR034W_amp1v1;ID=YNR034W_amp1v1
tig00000012	SGD	CDS	271805	272590	.	-	.	Name=YNL195C_CDS;ID=YNL195C_CDS;Parent=YNL195C
tig00000012	BIO	PCR_product	228606	228972	.	.	.	Name=YNL223W_amp1v1;ID=YNL223W_amp1v1
tig00000012	BIO	PCR_product	692949	693198	.	.	.	Name=YNR035C_amp1v1;ID=YNR035C_amp1v1
tig00000012	BIO	PCR_product	651968	652312	.	.	.	Name=YNR014W_amp1v1;ID=YNR014W_amp1v1
tig00000012	BIO	PCR_product	606084	606507	.	.	.	Name=YNL014W_amp1v1;ID=YNL014W_amp1v1
tig00000012	SGD	intron	64714	65146	.	-	.	Name=YNL301C_mRNA_intron;ID=YNL301C_mRNA_intron;Parent=YNL301C_mRNA
tig00000012	SGD	gene	95858	96714	.	+	.	Name=YNL286W;ID=YNL286W;Alias=CUS2;Note=Protein that binds to U2 snRNA and Prp11p%2C may be involved in U2 snRNA folding%253B contains two RNA recognition motifs (RRMs);Ontology_term=GO:0000398%2CGO:0003723%2CGO:0005686
tig00000012	BIO	PCR_product	40465	40909	.	.	.	Name=YNL318C_amp2v1;ID=YNL318C_amp2v1
tig00000012	BIO	PCR_product	595904	596324	.	.	.	Name=YNL020C_amp2v1;ID=YNL020C_amp2v1
tig00000012	SGD	gene	426622	426710	.	+	.	Name=YNL103W-A;ID=YNL103W-A;Note=Dubious open reading frame unlikely to encode a protein%2C based on available experimental and comparative sequence data%253B partially overlaps the verified gene MET4%252FYNL104C;Ontology_term=GO:0003674%2CGO:0005575%2CGO:0008150
tig00000012	SGD	CDS	572581	573435	.	+	.	Name=YNL033W_CDS%3B YNL019C_CDS;ID=YNL033W_CDS%3B YNL019C_CDS;Parent=YNL033W%3B YNL019C
tig00000012	SGD	CDS	597893	598748	.	-	.	Name=YNL019C_CDS%3B YNL033W_CDS;ID=YNL019C_CDS%3B YNL033W_CDS;Parent=YNL019C%3B YNL033W
tig00000012	SGD	CDS	52627	53151	.	-	.	Name=YNL310C_CDS;ID=YNL310C_CDS;Parent=YNL310C
tig00000012	BIO	PCR_product	45574	45928	.	.	.	Name=YNL314W_amp1v1;ID=YNL314W_amp1v1
tig00000012	SGD	gene	96807	96874	.	+	.	Name=YNL285W;ID=YNL285W;Note=Dubious open reading frame unlikely to encode a functional protein%2C based on available experimental and comparative sequence data;Ontology_term=GO:0003674%2CGO:0005575%2CGO:0008150
tig00000012	SGD	CDS	579141	581176	.	+	.	Name=YNL027W_CDS;ID=YNL027W_CDS;Parent=YNL027W
tig00000012	SGD	gene	103759	104725	.	-	.	Name=YNL284C;ID=YNL284C;Alias=MRPL10%2CMRPL18;Note=Mitochondrial ribosomal protein of the large subunit%253B appears as two protein spots (YmL10 and YmL18) on two-dimensional SDS gels;Ontology_term=GO:0003735%2CGO:0005739%2CGO:0005762%2CGO:0032543
tig00000012	SGD	CDS	636404	638270	.	+	.	Name=YNR006W_CDS;ID=YNR006W_CDS;Parent=YNR006W
tig00000012	SGD	gene	108304	108891	.	+	.	Name=YNL282W;ID=YNL282W;Alias=POP3;Note=Subunit of both RNase MRP and nuclear RNase P%253B RNase MRP cleaves pre-rRNA%2C while nuclear RNase P cleaves tRNA precursors to generate mature 5%2527 ends and facilitates turnover of nuclear RNAs;Ontology_term=GO:0000171%2CGO:0000172%2CGO:0004526%2CGO:0005655%2CGO:0006364%2CGO:0006379%2CGO:0008033%2CGO:0034965
tig00000012	SGD	gene	680056	684788	.	-	.	Name=YNR031C;ID=YNR031C;Alias=SSK2;Note=MAP kinase kinase kinase of the HOG1 mitogen-activated signaling pathway%253B interacts with Ssk1p%2C leading to autophosphorylation and activation of Ssk2p which phosphorylates Pbs2p%253B also mediates actin cytoskeleton recovery from osmotic stress;Ontology_term=GO:0000161%2CGO:0004709%2CGO:0005829%2CGO:0005934%2CGO:0005935%2CGO:0006468%2CGO:0006970%2CGO:0007234%2CGO:0030036%2CGO:0046777
tig00000012	SGD	gene	105806	107314	.	-	.	Name=YNL283C;ID=YNL283C;Alias=WSC2%2CSTA3;Note=Partially redundant sensor-transducer of the stress-activated PKC1-MPK1 signaling pathway involved in maintenance of cell wall integrity and recovery from heat shock%253B secretory pathway Wsc2p is required for the arrest of secretion response;Ontology_term=GO:0004888%2CGO:0005624%2CGO:0005737%2CGO:0005933%2CGO:0007266%2CGO:0009408%2CGO:0030036%2CGO:0030427%2CGO:0031505%2CGO:0043332
tig00000012	SGD	CDS	694398	694673	.	-	.	Name=YNR037C_CDS;ID=YNR037C_CDS;Parent=YNR037C
tig00000012	SGD	gene	678163	679817	.	+	.	Name=YNR030W;ID=YNR030W;Alias=ALG12%2CECM39;Note=Alpha-1%2C6-mannosyltransferase localized to the ER%253B responsible for the addition of the alpha-1%2C6 mannose to dolichol-linked Man7GlcNAc2%2C acts in the dolichol pathway for N-glycosylation;Ontology_term=GO:0000009%2CGO:0005783%2CGO:0006486%2CGO:0006488%2CGO:0016021
tig00000012	BIO	PCR_product	464377	464866	.	.	.	Name=YNL087W_amp1v1;ID=YNL087W_amp1v1
tig00000012	BIO	PCR_product	238681	239096	.	.	.	Name=YNL218W_amp1v1;ID=YNL218W_amp1v1
tig00000012	SGD	gene	412734	413160	.	+	.	Name=YNL113W;ID=YNL113W;Alias=RPC19;Note=RNA polymerase subunit AC19%2C common to RNA polymerases I and III;Ontology_term=GO:0003899%2CGO:0005666%2CGO:0005736%2CGO:0006360%2CGO:0042797
tig00000012	BIO	chunk	310191	318806	.	.	.	Name=yeast_chr14_3_26.J3;ID=yeast_chr14_3_26.J3
tig00000012	SGD	gene	148775	155435	.	+	.	Name=YNL262W;ID=YNL262W;Alias=POL2%2CDUN2;Note=Catalytic subunit of DNA polymerase (II) epsilon%2C a chromosomal DNA replication polymerase that exhibits processivity and proofreading exonuclease activity%253B also involved in DNA synthesis during DNA repair%253B interacts extensively with Mrc1p;Ontology_term=GO:0000731%2CGO:0003690%2CGO:0003887%2CGO:0005657%2CGO:0006272%2CGO:0006273%2CGO:0006289%2CGO:0006298%2CGO:0006303%2CGO:0006348%2CGO:0007064%2CGO:0008622%2CGO:0033260
tig00000012	SGD	CDS	158656	160914	.	-	.	Name=YNL258C_CDS;ID=YNL258C_CDS;Parent=YNL258C
tig00000012	SGD	gene	147460	148405	.	-	.	Name=YNL263C;ID=YNL263C;Alias=YIF1;Note=Integral membrane protein required for the fusion of ER-derived COPII transport vesicles with the Golgi%253B interacts with Yip1p and Yos1p%253B localizes to the Golgi%2C the ER%2C and COPII vesicles%253B homolog of human YIPF3;Ontology_term=GO:0003674%2CGO:0005789%2CGO:0006888%2CGO:0016021%2CGO:0030134%2CGO:0030173
tig00000012	BIO	coding_sequence_variant	19590	19604	.	.	.	Name=BstXI_48231_AKKLE_removed;ID=BstXI_48231_AKKLE_removed
tig00000012	BIO	coding_sequence_variant	159745	159759	.	.	.	Name=BstXI_48231_AKKLE_removed;ID=BstXI_48231_AKKLE_removed
tig00000012	BIO	coding_sequence_variant	403614	403628	.	.	.	Name=BstXI_48231_AKKLE_removed;ID=BstXI_48231_AKKLE_removed
tig00000012	SGD	gene	366232	366489	.	+	.	Name=YNL138W-A;ID=YNL138W-A;Alias=YSF3%2CRCP10;Note=Component of the SF3b subcomplex of the U2 snRNP%2C essential protein required for for splicing and for assembly of SF3b;Ontology_term=GO:0000245%2CGO:0000398%2CGO:0003674%2CGO:0005686
tig00000012	SGD	CDS	449692	450353	.	+	.	Name=YNL093W_CDS;ID=YNL093W_CDS;Parent=YNL093W
tig00000012	BIO	PCR_product	501559	501961	.	.	.	Name=YNL066W_amp1v1;ID=YNL066W_amp1v1
tig00000012	SGD	gene	533749	534558	.	-	.	Name=YNL050C;ID=YNL050C;Note=Putative protein of unknown function%253B YNL050c is not an essential gene;Ontology_term=GO:0003674%2CGO:0005575%2CGO:0008150
tig00000012	SGD	CDS	651855	652492	.	+	.	Name=YNR014W_CDS;ID=YNR014W_CDS;Parent=YNR014W
tig00000012	SGD	gene	146129	147179	.	-	.	Name=YNL264C;ID=YNL264C;Alias=PDR17%2CISS1%2CSFH4;Note=Phosphatidylinositol transfer protein (PITP)%2C downregulates Plb1p-mediated turnover of phosphatidylcholine%2C found in the cytosol and microsomes%2C homologous to Pdr16p%2C deletion affects phospholipid composition;Ontology_term=GO:0005737%2CGO:0005768%2CGO:0008526%2CGO:0008654%2CGO:0015914%2CGO:0042493
tig00000012	SGD	gene	416866	417228	.	-	.	Name=YNL111C;ID=YNL111C;Alias=CYB5;Note=Cytochrome b5%2C involved in the sterol and lipid biosynthesis pathways%253B acts as an electron donor to support sterol C5-6 desaturation;Ontology_term=GO:0005789%2CGO:0005792%2CGO:0009055%2CGO:0016126
tig00000012	SGD	gene	144849	145743	.	-	.	Name=YNL265C;ID=YNL265C;Alias=IST1;Note=Protein with a positive role in the multivesicular body sorting pathway%253B functions and forms a complex with Did2p%253B recruitment to endosomes is mediated by the Vps2p-Vps24p subcomplex of ESCRT-III%253B also interacts with Vps4p;Ontology_term=GO:0003674%2CGO:0005737%2CGO:0005768%2CGO:0032511
tig00000012	SGD	CDS	581478	582929	.	+	.	Name=YNL026W_CDS;ID=YNL026W_CDS;Parent=YNL026W
tig00000012	SGD	gene	144814	145232	.	+	.	Name=YNL266W;ID=YNL266W;Note=Dubious open reading frame unlikely to encode a protein%2C based on available experimental and comparative sequence data%253B partially overlaps the verified ORF IST1%252FYNL265C;Ontology_term=GO:0003674%2CGO:0005575%2CGO:0008150
tig00000012	SGD	gene	532330	533540	.	+	.	Name=YNL051W;ID=YNL051W;Alias=COG5%2CAPI4%2CCOD4;Note=Component of the conserved oligomeric Golgi complex (Cog1p through Cog8p)%2C a cytosolic tethering complex that functions in protein trafficking to mediate fusion of transport vesicles to Golgi compartments;Ontology_term=GO:0003674%2CGO:0006891%2CGO:0017119%2CGO:0032258
tig00000012	BIO	PCR_product	647650	648031	.	.	.	Name=YNR012W_amp2v1;ID=YNR012W_amp2v1
tig00000012	BIO	PCR_product	184464	184930	.	.	.	Name=YNL247W_amp2v1;ID=YNL247W_amp2v1
tig00000012	BIO	PCR_product	460343	460577	.	.	.	Name=YNL088W_amp3v1;ID=YNL088W_amp3v1
tig00000012	SGD	gene	417748	418408	.	-	.	Name=YNL110C;ID=YNL110C;Alias=NOP15;Note=Constituent of 66S pre-ribosomal particles%2C involved in 60S ribosomal subunit biogenesis%253B localizes to both nucleolus and cytoplasm;Ontology_term=GO:0000915%2CGO:0003674%2CGO:0005634%2CGO:0005730%2CGO:0030687%2CGO:0042273
tig00000012	SGD	CDS	308270	308838	.	+	.	Name=YNL174W_CDS;ID=YNL174W_CDS;Parent=YNL174W
tig00000012	SGD	gene	141450	144648	.	+	.	Name=YNL267W;ID=YNL267W;Alias=PIK1%2CPIK120%2CPIK41;Note=Phosphatidylinositol 4-kinase%253B catalyzes first step in the biosynthesis of phosphatidylinositol-4%2C5-biphosphate%253B may control cytokinesis through the actin cytoskeleton;Ontology_term=GO:0004430%2CGO:0005634%2CGO:0005802%2CGO:0046854
tig00000012	BIO	PCR_product	495673	495946	.	.	.	Name=YNL068C_amp3v1;ID=YNL068C_amp3v1
tig00000012	SGD	CDS	776694	777828	.	-	.	Name=YNR074C_CDS;ID=YNR074C_CDS;Parent=YNR074C
tig00000012	SGD	CDS	69595	72122	.	+	.	Name=YNL298W_CDS;ID=YNL298W_CDS;Parent=YNL298W
tig00000012	SGD	gene	531401	531861	.	+	.	Name=YNL052W;ID=YNL052W;Alias=COX5A;Note=Subunit Va of cytochrome c oxidase%2C which is the terminal member of the mitochondrial inner membrane electron transport chain%253B predominantly expressed during aerobic growth while its isoform Vb (Cox5Bp) is expressed during anaerobic growth;Ontology_term=GO:0004129%2CGO:0005739%2CGO:0005751%2CGO:0006123%2CGO:0016021
tig00000012	BIO	PCR_product	285534	285917	.	.	.	Name=YNL189W_amp2v1;ID=YNL189W_amp2v1
tig00000012	SGD	gene	525768	529262	.	+	.	Name=YNL054W;ID=YNL054W;Alias=VAC7;Note=Integral vacuolar membrane protein involved in vacuole inheritance and morphology%253B activates Fab1p kinase activity under basal conditions and also after hyperosmotic shock;Ontology_term=GO:0000329%2CGO:0003674%2CGO:0005737%2CGO:0010513%2CGO:0016021%2CGO:0033674%2CGO:0070772
tig00000012	SGD	gene	139123	140958	.	+	.	Name=YNL268W;ID=YNL268W;Alias=LYP1;Note=Lysine permease%253B one of three amino acid permeases (Alp1p%2C Can1p%2C Lyp1p) responsible for uptake of cationic amino acids;Ontology_term=GO:0005739%2CGO:0005886%2CGO:0015174%2CGO:0015802%2CGO:0016021
tig00000012	SGD	CDS	223064	224804	.	-	.	Name=YNL225C_CDS;ID=YNL225C_CDS;Parent=YNL225C
tig00000012	BIO	PCR_product	488305	488676	.	.	.	Name=YNL073W_amp1v1;ID=YNL073W_amp1v1
tig00000012	SGD	gene	529620	531088	.	+	.	Name=YNL053W;ID=YNL053W;Alias=MSG5;Note=Dual-specificity protein phosphatase%253B exists in 2 isoforms%253B required for maintenance of a low level of signaling through the cell integrity pathway%2C adaptive response to pheromone%253B regulates and is regulated by Slt2p%253B dephosphorylates Fus3p;Ontology_term=GO:0000200%2CGO:0000754%2CGO:0005634%2CGO:0005737%2CGO:0006470%2CGO:0008138%2CGO:0060237%2CGO:0071511%2CGO:0071701
tig00000012	BIO	PCR_product	632823	633045	.	.	.	Name=YNR002C_amp1v1;ID=YNR002C_amp1v1
tig00000012	SGD	gene	138276	138670	.	+	.	Name=YNL269W;ID=YNL269W;Alias=BSC4;Note=Protein of unknown function%2C ORF exhibits genomic organization compatible with a translational readthrough-dependent mode of expression%253B readthrough is increased upon depletion of Sup35p;Ontology_term=GO:0003674%2CGO:0005575%2CGO:0008150
tig00000012	SGD	gene	517684	518537	.	-	.	Name=YNL055C;ID=YNL055C;Alias=POR1%2COMP2%2CVDAC%2CYVDAC1;Note=Mitochondrial porin (voltage-dependent anion channel)%2C outer membrane protein required for the maintenance of mitochondrial osmotic stability and mitochondrial membrane permeability%253B phosphorylated;Ontology_term=GO:0005739%2CGO:0005741%2CGO:0006811%2CGO:0006915%2CGO:0007005%2CGO:0008308%2CGO:0031307%2CGO:0045454%2CGO:0051027
tig00000012	SGD	CDS	559424	560088	.	+	.	Name=YNL036W_CDS;ID=YNL036W_CDS;Parent=YNL036W
tig00000012	BIO	PCR_product	280961	281336	.	.	.	Name=YNL191W_amp1v1;ID=YNL191W_amp1v1
tig00000012	BIO	PCR_product	424893	425322	.	.	.	Name=YNL104C_amp1v1;ID=YNL104C_amp1v1
tig00000012	SGD	centromere_DNA_Element_II	628199	628281	.	+	.	Name=CEN14_centromere_DNA_Element_II;ID=CEN14_centromere_DNA_Element_II;Parent=CEN14
tig00000012	SGD	gene	516940	517532	.	+	.	Name=YNL056W;ID=YNL056W;Alias=OCA2;Note=Putative protein with similarity to predicted tyrosine phosphatases Oca1p and Siw14p%253B green fluorescent protein (GFP)-fusion protein localizes to the cytoplasm%253B YNL056W is not an essential gene;Ontology_term=GO:0003674%2CGO:0005737%2CGO:0008150
tig00000012	BIO	PCR_product	264141	264402	.	.	.	Name=YNL200C_amp1v1;ID=YNL200C_amp1v1
tig00000012	SGD	CDS	352927	355147	.	-	.	Name=YNL144C_CDS;ID=YNL144C_CDS;Parent=YNL144C
tig00000012	BIO	PCR_product	136951	137353	.	.	.	Name=YNL270C_amp2v1;ID=YNL270C_amp2v1
tig00000012	SGD	CDS	475968	476399	.	-	.	Name=YNL081C_CDS;ID=YNL081C_CDS;Parent=YNL081C
tig00000012	BIO	chunk	146365	155158	.	.	.	Name=yeast_chr14_3_26.E2;ID=yeast_chr14_3_26.E2
tig00000012	SGD	CDS	366818	368395	.	+	.	Name=YNL138W_CDS;ID=YNL138W_CDS;Parent=YNL138W
tig00000012	SGD	CDS	117288	117473	.	+	.	Name=YNL277W-A_CDS;ID=YNL277W-A_CDS;Parent=YNL277W-A
tig00000012	SGD	CDS	292439	292914	.	-	.	Name=YNL185C_CDS;ID=YNL185C_CDS;Parent=YNL185C
tig00000012	SGD	CDS	316162	316557	.	+	.	Name=YNL170W_CDS;ID=YNL170W_CDS;Parent=YNL170W
tig00000012	SGD	gene	547512	547736	.	+	.	Name=YNL042W-B;ID=YNL042W-B;Note=Putative protein of unknown function;Ontology_term=GO:0003674%2CGO:0005575%2CGO:0008150
tig00000012	BIO	PCR_product	579767	580139	.	.	.	Name=YNL027W_amp2v1;ID=YNL027W_amp2v1
tig00000012	BIO	PCR_product	657571	658052	.	.	.	Name=YNR016C_amp4v1;ID=YNR016C_amp4v1
tig00000012	SGD	noncoding_exon	89855	89951	.	+	.	Name=snR40_noncoding_exon;ID=snR40_noncoding_exon;Parent=snR40
tig00000012	BIO	PCR_product	535498	535800	.	.	.	Name=YNL049C_amp3v1;ID=YNL049C_amp3v1
tig00000012	BIO	PCR_product	640012	640387	.	.	.	Name=YNR008W_amp2v1;ID=YNR008W_amp2v1
tig00000012	BIO	PCR_product	367309	367731	.	.	.	Name=YNL138W_amp2v1;ID=YNL138W_amp2v1
tig00000012	SGD	CDS	481167	482752	.	+	.	Name=YNL077W_CDS;ID=YNL077W_CDS;Parent=YNL077W
tig00000012	SGD	CDS	219484	220547	.	-	.	Name=YNL229C_CDS;ID=YNL229C_CDS;Parent=YNL229C
tig00000012	SGD	gene	401024	402502	.	+	.	Name=YNL119W;ID=YNL119W;Alias=NCS2%2CTUC2;Note=Protein required for thiolation of the uridine at the wobble position of Lys(UUU) and Glu(UUC) tRNAs%253B has a role in urmylation and in invasive and pseudohyphal growth%253B inhibits replication of Brome mosaic virus in S. cerevisiae;Ontology_term=GO:0001403%2CGO:0002143%2CGO:0003674%2CGO:0005737%2CGO:0007124%2CGO:0032447
tig00000012	SGD	CDS	635362	635801	.	+	.	Name=YNR004W_CDS;ID=YNR004W_CDS;Parent=YNR004W
tig00000012	BIO	PCR_product	350029	350344	.	.	.	Name=YNL148C_amp1v1;ID=YNL148C_amp1v1
tig00000012	SGD	gene	402633	405538	.	-	.	Name=YNL118C;ID=YNL118C;Alias=DCP2%2CPSU1;Note=Catalytic subunit of the Dcp1p-Dcp2p decapping enzyme complex%2C which removes the 5%2527 cap structure from mRNAs prior to their degradation%253B member of the Nudix hydrolase family;Ontology_term=GO:0000290%2CGO:0000932%2CGO:0003729%2CGO:0005634%2CGO:0005737%2CGO:0016787%2CGO:0031087%2CGO:0034063%2CGO:0050072
tig00000012	SGD	CDS	227704	229188	.	+	.	Name=YNL223W_CDS;ID=YNL223W_CDS;Parent=YNL223W
tig00000012	SGD	CDS	544978	545508	.	+	.	Name=YNL044W_mRNA_CDS_1;ID=YNL044W_mRNA_CDS_1;Parent=YNL044W_mRNA
tig00000012	SGD	CDS	493710	494276	.	-	2	Name=YNL069C_mRNA_CDS_1;ID=YNL069C_mRNA_CDS_1;Parent=YNL069C_mRNA
tig00000012	SGD	CDS	494725	494752	.	-	.	Name=YNL069C_mRNA_CDS_2;ID=YNL069C_mRNA_CDS_2;Parent=YNL069C_mRNA
tig00000012	BIO	PCR_product	199543	199807	.	.	.	Name=YNL240C_amp1v1;ID=YNL240C_amp1v1
tig00000012	BIO	PCR_product	304086	304522	.	.	.	Name=YNL177C_amp1v1;ID=YNL177C_amp1v1
tig00000012	BIO	PCR_product	445492	445850	.	.	.	Name=YNL095C_amp2v1;ID=YNL095C_amp2v1
tig00000012	BIO	coding_sequence_variant	216538	216549	.	.	.	Name=BaeI_433353_WYGG_removed;ID=BaeI_433353_WYGG_removed
tig00000012	SGD	gene	406332	407996	.	+	.	Name=YNL117W;ID=YNL117W;Alias=MLS1;Note=Malate synthase%2C enzyme of the glyoxylate cycle%2C involved in utilization of non-fermentable carbon sources%253B expression is subject to carbon catabolite repression%253B localizes in peroxisomes during growth in oleic acid medium;Ontology_term=GO:0004474%2CGO:0005737%2CGO:0005782%2CGO:0006097
tig00000012	SGD	gene	441286	441441	.	+	.	Name=YNL097W-A;ID=YNL097W-A;Note=Dubious open reading frame unlikely to encode a protein%2C based on available experimental and comparative sequence data%253B completely overlaps the verified gene PHO23%252FYNL097C;Ontology_term=GO:0003674%2CGO:0005575%2CGO:0008150
tig00000012	BIO	PCR_product	16903	17224	.	.	.	Name=YNL331C_amp1v1;ID=YNL331C_amp1v1
tig00000012	SGD	CDS	155654	157091	.	+	.	Name=YNL261W_CDS;ID=YNL261W_CDS;Parent=YNL261W
tig00000012	SGD	CDS	105806	107314	.	-	.	Name=YNL283C_CDS;ID=YNL283C_CDS;Parent=YNL283C
tig00000012	SGD	CDS	266800	267102	.	-	.	Name=YNL198C_CDS;ID=YNL198C_CDS;Parent=YNL198C
tig00000012	SGD	gene	408315	409883	.	+	.	Name=YNL116W;ID=YNL116W;Alias=DMA2%2CCHF2;Note=Protein involved in ubiquitination%253B plays a role in regulating spindle position and orientation%253B functionally redundant with Dma1p%253B orthologous to human RNF8 protein%2C also has sequence similarity to human Chfr;Ontology_term=GO:0000132%2CGO:0000921%2CGO:0004842%2CGO:0005737%2CGO:0007094%2CGO:0051865
tig00000012	BIO	PCR_product	73681	74076	.	.	.	Name=YNL297C_amp2v1;ID=YNL297C_amp2v1
tig00000012	SGD	CDS	341206	342103	.	-	.	Name=YNL156C_CDS;ID=YNL156C_CDS;Parent=YNL156C
tig00000012	SGD	CDS	45178	45946	.	+	.	Name=YNL314W_CDS;ID=YNL314W_CDS;Parent=YNL314W
tig00000012	BIO	PCR_product	162091	162435	.	.	.	Name=YNL257C_amp1v1;ID=YNL257C_amp1v1
tig00000012	SGD	CDS	760269	761734	.	-	.	Name=YNR069C_CDS;ID=YNR069C_CDS;Parent=YNR069C
tig00000012	SGD	gene	410093	412023	.	-	.	Name=YNL115C;ID=YNL115C;Note=Putative protein of unknown function%253B green fluorescent protein (GFP)-fusion protein localizes to mitochondria%253B YNL115C is not an essential gene;Ontology_term=GO:0000324%2CGO:0003674%2CGO:0008150%2CGO:0016021
tig00000012	SGD	CDS	147460	148405	.	-	.	Name=YNL263C_CDS;ID=YNL263C_CDS;Parent=YNL263C
tig00000012	BIO	PCR_product	542841	543240	.	.	.	Name=YNL045W_amp1v1;ID=YNL045W_amp1v1
tig00000012	SGD	gene	412647	413017	.	-	.	Name=YNL114C;ID=YNL114C;Note=Dubious open reading frame unlikely to encode a protein%2C based on available experimental and comparative sequence data%253B completely overlaps the verified ORF RPC19%252FYNL113W%2C an RNA polymerase subunit;Ontology_term=GO:0003674%2CGO:0005575%2CGO:0008150
tig00000012	SGD	CDS	456381	456959	.	+	.	Name=YNL090W_CDS;ID=YNL090W_CDS;Parent=YNL090W
tig00000012	SGD	CDS	643155	643603	.	+	.	Name=YNR010W_CDS;ID=YNR010W_CDS;Parent=YNR010W
tig00000012	SGD	gene	707854	710527	.	+	.	Name=YNR047W;ID=YNR047W;Alias=FPK1;Note=Ser%252FThr protein kinase that regulates the putative phospholipid translocases Lem3p-Dnf1p%252FDnf2p%253B phosphorylates and inhibits upstream inhibitory kinase%2C Ypk1p%253B localizes to the cytoplasm%2C early endosome%252FTGN compartments%2C and plasma membrane;Ontology_term=GO:0004672%2CGO:0004674%2CGO:0005737%2CGO:0005886%2CGO:0006468%2CGO:0019236%2CGO:0046777%2CGO:0061092
tig00000012	SGD	CDS	46040	48749	.	-	.	Name=YNL313C_CDS;ID=YNL313C_CDS;Parent=YNL313C
tig00000012	SGD	gene	707119	707527	.	+	.	Name=YNR046W;ID=YNR046W;Alias=TRM112;Note=Subunit of tRNA methyltransferase (MTase) complexes in combination with Trm9p and Trm11p%253B subunit of complex with Mtq2p that methylates Sup45p (eRF1) in the ternary complex eRF1-eRF3-GTP%253B deletion confers resistance to zymocin;Ontology_term=GO:0004809%2CGO:0005634%2CGO:0005730%2CGO:0005737%2CGO:0008270%2CGO:0008276%2CGO:0018364%2CGO:0030488%2CGO:0035657%2CGO:0043528
tig00000012	BIO	PCR_product	88814	89201	.	.	.	Name=YNL289W_amp1v1;ID=YNL289W_amp1v1
tig00000012	SGD	CDS	59597	60490	.	-	.	Name=YNL305C_CDS;ID=YNL305C_CDS;Parent=YNL305C
tig00000012	SGD	CDS	42805	43807	.	-	.	Name=YNL316C_CDS;ID=YNL316C_CDS;Parent=YNL316C
tig00000012	SGD	CDS	343761	345396	.	-	.	Name=YNL154C_CDS;ID=YNL154C_CDS;Parent=YNL154C
tig00000012	SGD	gene	705471	706939	.	+	.	Name=YNR045W;ID=YNR045W;Alias=PET494;Note=Mitochondrial translational activator specific for the COX3 mRNA%2C acts together with Pet54p and Pet122p%253B located in the mitochondrial inner membrane;Ontology_term=GO:0005739%2CGO:0005743%2CGO:0045182%2CGO:0070131%2CGO:0097034
tig00000012	BIO	PCR_product	676925	677327	.	.	.	Name=YNR029C_amp1v1;ID=YNR029C_amp1v1
tig00000012	SGD	CDS	161171	164851	.	-	.	Name=YNL257C_CDS;ID=YNL257C_CDS;Parent=YNL257C
tig00000012	SGD	CDS	613102	613825	.	+	.	Name=YNL010W_CDS;ID=YNL010W_CDS;Parent=YNL010W
tig00000012	BIO	PCR_product	644443	644902	.	.	.	Name=YNR011C_amp3v1;ID=YNR011C_amp3v1
tig00000012	BIO	PCR_product	484624	485046	.	.	.	Name=YNL076W_amp2v1;ID=YNL076W_amp2v1
tig00000012	SGD	CDS	605813	608941	.	+	.	Name=YNL014W_CDS;ID=YNL014W_CDS;Parent=YNL014W
tig00000012	SGD	CDS	469843	470890	.	-	.	Name=YNL084C_CDS;ID=YNL084C_CDS;Parent=YNL084C
tig00000012	BIO	PCR_product	357876	358296	.	.	.	Name=YNL142W_amp1v1;ID=YNL142W_amp1v1
tig00000012	SGD	CDS	130109	135959	.	-	.	Name=YNL271C_CDS;ID=YNL271C_CDS;Parent=YNL271C
tig00000012	BIO	PCR_product	112075	112468	.	.	.	Name=YNL279W_amp1v1;ID=YNL279W_amp1v1
tig00000012	SGD	CDS	532330	533540	.	+	.	Name=YNL051W_CDS;ID=YNL051W_CDS;Parent=YNL051W
tig00000012	SGD	CDS	699031	699801	.	+	.	Name=YNR040W_CDS;ID=YNR040W_CDS;Parent=YNR040W
tig00000012	SGD	CDS	330492	330709	.	+	.	Name=YNL162W-A_CDS;ID=YNL162W-A_CDS;Parent=YNL162W-A
tig00000012	BIO	PCR_product	377832	378299	.	.	.	Name=YNL132W_amp3v1;ID=YNL132W_amp3v1
tig00000012	BIO	PCR_product	56195	56501	.	.	.	Name=YNL308C_amp2v1;ID=YNL308C_amp2v1
tig00000012	SGD	gene	712342	712974	.	-	.	Name=YNR049C;ID=YNR049C;Alias=MSO1;Note=Probable component of the secretory vesicle docking complex%2C acts at a late step in secretion%253B shows genetic and physical interactions with Sec1p%253B required for prospore membrane formation during sporulation;Ontology_term=GO:0003674%2CGO:0005628%2CGO:0005792%2CGO:0005886%2CGO:0005934%2CGO:0005935%2CGO:0006904%2CGO:0006944%2CGO:0031201%2CGO:0032120%2CGO:0033101
tig00000012	SGD	gene	710950	712130	.	+	.	Name=YNR048W;ID=YNR048W;Alias=CRF1;Note=Protein that interacts specifically in vivo with phospholipid translocase (flippase) Dnf3p%253B similar to Cdc50p%2C which is an essential interaction partner of the flippase Drs2p;Ontology_term=GO:0004012%2CGO:0016021%2CGO:0042493
tig00000012	SGD	CDS	707119	707527	.	+	.	Name=YNR046W_CDS;ID=YNR046W_CDS;Parent=YNR046W
tig00000012	BIO	restriction_enzyme_recognition_site	56267	56281	-4.019	-	.	Name=SfiI_108471;ID=SfiI_108471
tig00000012	SGD	CDS	387245	389777	.	+	.	Name=YNL126W_CDS;ID=YNL126W_CDS;Parent=YNL126W
tig00000012	BIO	PCR_product	510908	511382	.	.	.	Name=YNL061W_amp1v1;ID=YNL061W_amp1v1
tig00000012	SGD	CDS	375360	378524	.	+	.	Name=YNL132W_CDS;ID=YNL132W_CDS;Parent=YNL132W
tig00000012	SGD	CDS	439460	440427	.	-	.	Name=YNL098C_CDS;ID=YNL098C_CDS;Parent=YNL098C
tig00000012	SGD	gene	18758	20058	.	-	.	Name=YNL330C;ID=YNL330C;Alias=RPD3%2CMOF6%2CREC3%2CSDI2%2CSDS6;Note=Histone deacetylase%253B regulates transcription%2C silencing%2C and other processes by influencing chromatin remodeling%253B forms at least two different complexes which have distinct functions and members;Ontology_term=GO:0000083%2CGO:0000115%2CGO:0000117%2CGO:0000118%2CGO:0000122%2CGO:0001302%2CGO:0003713%2CGO:0003714%2CGO:0004407%2CGO:0006368%2CGO:0016479%2CGO:0030174%2CGO:0031939%2CGO:0032221%2CGO:0033698%2CGO:0034401%2CGO:0034503%2CGO:0034605%2CGO:0045128%2CGO:0045816%2CGO:0045944%2CGO:0051038%2CGO:0061186%2CGO:0061188%2CGO:0070210%2CGO:0070211%2CGO:0070822%2CGO:0070932%2CGO:0070933
tig00000012	BIO	PCR_product	22089	22434	.	.	.	Name=YNL329C_amp1v1;ID=YNL329C_amp1v1
tig00000012	SGD	gene	541940	542457	.	+	.	Name=YNL046W;ID=YNL046W;Note=Putative protein of unknown function%253B expression depends on Swi5p%253B GFP-fusion protein localizes to the endoplasmic reticulum%253B deletion confers sensitivity to 4-(N-(S-glutathionylacetyl)amino) phenylarsenoxide (GSAO);Ontology_term=GO:0003674%2CGO:0005783%2CGO:0008150
tig00000012	SGD	CDS	238563	240323	.	+	.	Name=YNL218W_CDS;ID=YNL218W_CDS;Parent=YNL218W
tig00000012	SGD	CDS	18758	20058	.	-	.	Name=YNL330C_CDS;ID=YNL330C_CDS;Parent=YNL330C
tig00000012	SGD	gene	16879	18009	.	-	.	Name=YNL331C;ID=YNL331C;Alias=AAD14;Note=Putative aryl-alcohol dehydrogenase%253B similar to P. chrysosporium aryl-alcohol dehydrogenase%253B mutational analysis has not yet revealed a physiological role;Ontology_term=GO:0005575%2CGO:0006081%2CGO:0018456
tig00000012	SGD	CDS	541940	542457	.	+	.	Name=YNL046W_CDS;ID=YNL046W_CDS;Parent=YNL046W
tig00000012	SGD	CDS	426622	426710	.	+	.	Name=YNL103W-A_CDS;ID=YNL103W-A_CDS;Parent=YNL103W-A
tig00000012	SGD	CDS	510247	512100	.	+	.	Name=YNL061W_CDS;ID=YNL061W_CDS;Parent=YNL061W
tig00000012	SGD	gene	542596	544610	.	+	.	Name=YNL045W;ID=YNL045W;Alias=LAP2;Note=Leucyl aminopeptidase yscIV (leukotriene A4 hydrolase) with epoxide hydrolase activity%2C metalloenzyme containing one zinc atom%253B green fluorescent protein (GFP)-fusion protein localizes to the cytoplasm and nucleus;Ontology_term=GO:0004177%2CGO:0004301%2CGO:0004463%2CGO:0005634%2CGO:0005737%2CGO:0030163%2CGO:0044255
tig00000012	SGD	gene	136517	138238	.	-	.	Name=YNL270C;ID=YNL270C;Alias=ALP1%2CAPL1;Note=Arginine transporter%253B expression is normally very low and it is unclear what conditions would induce significant expression;Ontology_term=GO:0005886%2CGO:0015174%2CGO:0015802%2CGO:0016021
tig00000012	BIO	PCR_product	396418	396694	.	.	.	Name=YNL123W_amp2v1;ID=YNL123W_amp2v1
tig00000012	SGD	gene	537825	539465	.	+	.	Name=YNL048W;ID=YNL048W;Alias=ALG11;Note=Alpha-1%2C2-mannosyltransferase%2C catalyzes sequential addition of the two terminal alpha 1%2C2-mannose residues to the Man5GlcNAc2-PP-dolichol intermediate during asparagine-linked glycosylation in the ER;Ontology_term=GO:0000026%2CGO:0005789%2CGO:0006486%2CGO:0006490
tig00000012	SGD	gene	539556	541518	.	-	.	Name=YNL047C;ID=YNL047C;Alias=SLM2%2CLIT1;Note=Phosphoinositide PI4%2C5P(2) binding protein%2C forms a complex with Slm1p%253B acts downstream of Mss4p in a pathway regulating actin cytoskeleton organization in response to stress%253B phosphorylated by the TORC2 complex;Ontology_term=GO:0001558%2CGO:0005886%2CGO:0016197%2CGO:0030036%2CGO:0030950%2CGO:0031929%2CGO:0035091%2CGO:0051017%2CGO:0070941
tig00000012	SGD	CDS	427634	429645	.	+	.	Name=YNL103W_CDS;ID=YNL103W_CDS;Parent=YNL103W
tig00000012	BIO	PCR_product	153088	153342	.	.	.	Name=YNL262W_amp2v1;ID=YNL262W_amp2v1
tig00000012	BIO	PCR_product	318365	318829	.	.	.	Name=YNL168C_amp1v1;ID=YNL168C_amp1v1
tig00000012	SGD	gene	127395	129672	.	-	.	Name=YNL272C;ID=YNL272C;Alias=SEC2;Note=Guanyl-nucleotide exchange factor for the small G-protein Sec4p%253B essential for post-Golgi vesicle transport and for autophagy%253B associates with the exocyst%2C via exocyst subunit Sec15p%2C on secretory vesicles;Ontology_term=GO:0005085%2CGO:0005829%2CGO:0005934%2CGO:0005935%2CGO:0006887%2CGO:0006914%2CGO:0030133%2CGO:0043332%2CGO:0070273
tig00000012	SGD	CDS	675545	676470	.	+	.	Name=YNR028W_CDS;ID=YNR028W_CDS;Parent=YNR028W
tig00000012	SGD	CDS	103759	104725	.	-	.	Name=YNL284C_CDS;ID=YNL284C_CDS;Parent=YNL284C
tig00000012	SGD	gene	701234	702422	.	+	.	Name=YNR043W;ID=YNR043W;Alias=MVD1%2CERG19;Note=Mevalonate pyrophosphate decarboxylase%2C essential enzyme involved in the biosynthesis of isoprenoids and sterols%2C including ergosterol%253B acts as a homodimer;Ontology_term=GO:0004163%2CGO:0005737%2CGO:0016126
tig00000012	SGD	CDS	512372	514632	.	-	.	Name=YNL059C_CDS;ID=YNL059C_CDS;Parent=YNL059C
tig00000012	SGD	CDS	384007	386866	.	+	.	Name=YNL127W_CDS;ID=YNL127W_CDS;Parent=YNL127W
tig00000012	SGD	gene	130109	135959	.	-	.	Name=YNL271C;ID=YNL271C;Alias=BNI1%2CPPF3%2CSHE5;Note=Formin%2C nucleates the formation of linear actin filaments%2C involved in cell processes such as budding and mitotic spindle orientation which require the formation of polarized actin cables%2C functionally redundant with BNR1;Ontology_term=GO:0000131%2CGO:0000132%2CGO:0000133%2CGO:0001950%2CGO:0005522%2CGO:0005884%2CGO:0005934%2CGO:0005935%2CGO:0043332%2CGO:0045010%2CGO:0051016%2CGO:0070649%2CGO:0071519
tig00000012	BIO	PCR_product	595542	595863	.	.	.	Name=YNL020C_amp1v1;ID=YNL020C_amp1v1
tig00000012	SGD	gene	534944	537564	.	-	.	Name=YNL049C;ID=YNL049C;Alias=SFB2%2CISS1;Note=Component of the Sec23p-Sfb2p heterodimer of the COPII vesicle coat%2C required for cargo selection during vesicle formation in ER to Golgi transport%253B homologous to Sec24p and Sfb3p;Ontology_term=GO:0005048%2CGO:0030127%2CGO:0090110
tig00000012	SGD	gene	700577	701005	.	+	.	Name=YNR042W;ID=YNR042W;Note=Dubious open reading frame unlikely to encode a protein%2C based on available experimental and comparative sequence data%253B completely overlaps verified gene COQ2;Ontology_term=GO:0003674%2CGO:0005575%2CGO:0008150
tig00000012	SGD	gene	121713	122765	.	-	.	Name=YNL274C;ID=YNL274C;Alias=GOR1;Note=Glyoxylate reductase%253B null mutation results in increased biomass after diauxic shift%253B the authentic%2C non-tagged protein is detected in highly purified mitochondria in high-throughput studies;Ontology_term=GO:0005634%2CGO:0005737%2CGO:0005739%2CGO:0008152%2CGO:0009436%2CGO:0016616%2CGO:0047964
tig00000012	SGD	CDS	332754	335020	.	+	.	Name=YNL161W_CDS;ID=YNL161W_CDS;Parent=YNL161W
tig00000012	SGD	gene	123476	127189	.	+	.	Name=YNL273W;ID=YNL273W;Alias=TOF1;Note=Subunit of a replication-pausing checkpoint complex (Tof1p-Mrc1p-Csm3p) that acts at the stalled replication fork to promote sister chromatid cohesion after DNA damage%2C facilitating gap repair of damaged DNA%253B interacts with the MCM helicase;Ontology_term=GO:0000076%2CGO:0000228%2CGO:0003674%2CGO:0006260%2CGO:0006281%2CGO:0007064%2CGO:0031298%2CGO:0043111%2CGO:0043570%2CGO:0043596%2CGO:0048478
tig00000012	SGD	CDS	158193	158414	.	-	.	Name=YNL259C_CDS;ID=YNL259C_CDS;Parent=YNL259C
tig00000012	SGD	gene	699882	700998	.	-	.	Name=YNR041C;ID=YNR041C;Alias=COQ2;Note=Para hydroxybenzoate%253A polyprenyl transferase%2C catalyzes the second step in ubiquinone (coenzyme Q) biosynthesis;Ontology_term=GO:0005739%2CGO:0005792%2CGO:0006744%2CGO:0008412%2CGO:0016021%2CGO:0032592
tig00000012	SGD	gene	699031	699801	.	+	.	Name=YNR040W;ID=YNR040W;Note=Putative protein of unknown function%253B the authentic%2C non-tagged protein is detected in highly purified mitochondria in high-throughput studies;Ontology_term=GO:0003674%2CGO:0005739%2CGO:0008150
tig00000012	SGD	CDS	654060	660758	.	-	.	Name=YNR016C_CDS;ID=YNR016C_CDS;Parent=YNR016C
tig00000012	BIO	PCR_product	321003	321441	.	.	.	Name=YNL167C_amp2v1;ID=YNL167C_amp2v1
tig00000012	BIO	PCR_product	613533	613804	.	.	.	Name=YNL010W_amp1v1;ID=YNL010W_amp1v1
tig00000012	SGD	gene	739143	741300	.	+	.	Name=YNR060W;ID=YNR060W;Alias=FRE4;Note=Ferric reductase%2C reduces a specific subset of siderophore-bound iron prior to uptake by transporters%253B expression induced by low iron levels;Ontology_term=GO:0000293%2CGO:0005886%2CGO:0015891%2CGO:0016021
tig00000012	SGD	gene	742070	742729	.	-	.	Name=YNR061C;ID=YNR061C;Note=Putative protein of unknown function;Ontology_term=GO:0000324%2CGO:0003674%2CGO:0008150%2CGO:0016021
tig00000012	BIO	PCR_product	512504	512903	.	.	.	Name=YNL059C_amp2v1;ID=YNL059C_amp2v1
tig00000012	SGD	CDS	95858	96714	.	+	.	Name=YNL286W_CDS;ID=YNL286W_CDS;Parent=YNL286W
tig00000012	SGD	gene	743547	744523	.	-	.	Name=YNR062C;ID=YNR062C;Note=Putative membrane protein of unknown function;Ontology_term=GO:0003674%2CGO:0008150%2CGO:0016021
tig00000012	SGD	gene	157409	158005	.	-	.	Name=YNL260C;ID=YNL260C;Note=Putative protein of unknown function with similarity to a human protein overexpressed in oral cancers%253B essential gene with defects in anaerobic and filamentous growth%253B localizes to the nucleus and cytoplasm;Ontology_term=GO:0003674%2CGO:0005634%2CGO:0005737%2CGO:0008150
tig00000012	BIO	PCR_product	422801	423203	.	.	.	Name=YNL106C_amp2v1;ID=YNL106C_amp2v1
tig00000012	BIO	coding_sequence_variant	725068	725079	.	.	.	Name=BglI_245488_AKKA_removed;ID=BglI_245488_AKKA_removed
tig00000012	BIO	coding_sequence_variant	510316	510327	.	.	.	Name=BglI_245488_AKKA_removed;ID=BglI_245488_AKKA_removed
tig00000012	BIO	coding_sequence_variant	280013	280024	.	.	.	Name=BglI_245488_AKKA_removed;ID=BglI_245488_AKKA_removed
tig00000012	SGD	CDS	245934	246533	.	+	.	Name=YNL214W_CDS;ID=YNL214W_CDS;Parent=YNL214W
tig00000012	SGD	gene	746118	747938	.	+	.	Name=YNR063W;ID=YNR063W;Note=Putative zinc-cluster protein of unknown function;Ontology_term=GO:0005575%2CGO:0008150%2CGO:0043565
tig00000012	BIO	PCR_product	218295	218589	.	.	.	Name=YNL230C_amp1v1;ID=YNL230C_amp1v1
tig00000012	BIO	PCR_product	151695	152001	.	.	.	Name=YNL262W_amp7v1;ID=YNL262W_amp7v1
tig00000012	SGD	gene	155654	157091	.	+	.	Name=YNL261W;ID=YNL261W;Alias=ORC5;Note=Subunit of the origin recognition complex%2C which directs DNA replication by binding to replication origins and is also involved in transcriptional silencing;Ontology_term=GO:0003688%2CGO:0005524%2CGO:0005656%2CGO:0005664%2CGO:0006267%2CGO:0006270%2CGO:0030466%2CGO:0031261%2CGO:0031938
tig00000012	BIO	PCR_product	70519	70962	.	.	.	Name=YNL298W_amp1v1;ID=YNL298W_amp1v1
tig00000012	SGD	gene	748307	749180	.	-	.	Name=YNR064C;ID=YNR064C;Note=Epoxide hydrolase%2C member of the alpha%252Fbeta hydrolase fold family%253B may have a role in detoxification of epoxides;Ontology_term=GO:0004301%2CGO:0005625%2CGO:0009636
tig00000012	SGD	CDS	516940	517532	.	+	.	Name=YNL056W_CDS;ID=YNL056W_CDS;Parent=YNL056W
tig00000012	SGD	CDS	490077	490998	.	+	.	Name=YNL072W_CDS;ID=YNL072W_CDS;Parent=YNL072W
tig00000012	SGD	CDS	187644	187969	.	-	.	Name=YNL244C_CDS;ID=YNL244C_CDS;Parent=YNL244C
tig00000012	SGD	gene	345786	346174	.	-	.	Name=YNL153C;ID=YNL153C;Alias=GIM3%2CPFD4;Note=Subunit of the heterohexameric cochaperone prefoldin complex which binds specifically to cytosolic chaperonin and transfers target proteins to it;Ontology_term=GO:0005737%2CGO:0007021%2CGO:0015631%2CGO:0016272
tig00000012	SGD	gene	346429	347656	.	+	.	Name=YNL152W;ID=YNL152W;Alias=INN1;Note=Essential protein that associates with the contractile actomyosin ring%2C required for ingression of the plasma membrane into the bud neck during cytokinesis%253B C2 domain%2C a membrane targeting module%2C is required for function;Ontology_term=GO:0000142%2CGO:0000281%2CGO:0005543%2CGO:0005737%2CGO:0051276%2CGO:0071937
tig00000012	BIO	PCR_product	430235	430549	.	.	.	Name=YNL102W_amp2v1;ID=YNL102W_amp2v1
tig00000012	SGD	gene	749519	752861	.	-	.	Name=YNR065C;ID=YNR065C;Alias=YSN1;Note=Protein of unknown function%253B protein-protein interactions suggest a possible role in actin patch formation%253B YNR065C is not an essential gene;Ontology_term=GO:0003674%2CGO:0008150%2CGO:0016021
tig00000012	BIO	PCR_product	96071	96407	.	.	.	Name=YNL286W_amp1v1;ID=YNL286W_amp1v1
tig00000012	BIO	PCR_product	394969	395245	.	.	.	Name=YNL123W_amp3v1;ID=YNL123W_amp3v1
tig00000012	BIO	PCR_product	465427	465694	.	.	.	Name=YNL087W_amp4v1;ID=YNL087W_amp4v1
tig00000012	SGD	gene	752886	754193	.	-	.	Name=YNR066C;ID=YNR066C;Note=Putative membrane-localized protein of unknown function;Ontology_term=GO:0003674%2CGO:0005624%2CGO:0008150%2CGO:0016021
tig00000012	SGD	gene	754904	758252	.	-	.	Name=YNR067C;ID=YNR067C;Alias=DSE4%2CENG1;Note=Daughter cell-specific secreted protein with similarity to glucanases%2C degrades cell wall from the daughter side causing daughter to separate from mother;Ontology_term=GO:0005576%2CGO:0007109%2CGO:0009277%2CGO:0030428%2CGO:0042973
tig00000012	SGD	CDS	416866	417228	.	-	.	Name=YNL111C_CDS;ID=YNL111C_CDS;Parent=YNL111C
tig00000012	SGD	gene	347881	348635	.	-	.	Name=YNL151C;ID=YNL151C;Alias=RPC31%2CACP2%2CRPC8;Note=RNA polymerase III subunit C31;Ontology_term=GO:0003899%2CGO:0005666%2CGO:0006384%2CGO:0042797
tig00000012	BIO	PCR_product	28104	28530	.	.	.	Name=YNL326C_amp1v1;ID=YNL326C_amp1v1
tig00000012	BIO	restriction_enzyme_recognition_site	770492	770503	-2.52	+	.	Name=DraIII_337357;ID=DraIII_337357
tig00000012	BIO	restriction_enzyme_recognition_site	517198	517209	-2.52	-	.	Name=DraIII_337357;ID=DraIII_337357
tig00000012	BIO	restriction_enzyme_recognition_site	267409	267420	-2.52	-	.	Name=DraIII_337357;ID=DraIII_337357
tig00000012	SGD	gene	349363	349771	.	+	.	Name=YNL150W;ID=YNL150W;Note=Dubious open reading frame unlikely to encode a protein%2C based on available experimental and comparative sequence data%253B extensive overlap with PGA2%252FYNL149C%2C an uncharacterized gene with a proposed role in protein trafficking;Ontology_term=GO:0003674%2CGO:0005575%2CGO:0008150
tig00000012	BIO	PCR_product	658133	658391	.	.	.	Name=YNR016C_amp5v1;ID=YNR016C_amp5v1
tig00000012	SGD	gene	759213	760031	.	-	.	Name=YNR068C;ID=YNR068C;Note=Putative protein of unknown function;Ontology_term=GO:0003674%2CGO:0005575%2CGO:0008150
tig00000012	SGD	gene	760269	761734	.	-	.	Name=YNR069C;ID=YNR069C;Alias=BSC5;Note=Protein of unknown function%2C ORF exhibits genomic organization compatible with a translational readthrough-dependent mode of expression;Ontology_term=GO:0003674%2CGO:0005575%2CGO:0008150
tig00000012	SGD	gene	544978	545508	.	+	.	Name=YNL044W;ID=YNL044W;Alias=YIP3;Note=Protein localized to COPII vesicles%2C proposed to be involved in ER to Golgi transport%253B interacts with members of the Rab GTPase family and Yip1p%253B also interacts with Rtn1p;Ontology_term=GO:0003674%2CGO:0005783%2CGO:0005794%2CGO:0006888%2CGO:0030134
tig00000012	SGD	gene	547726	548915	.	+	.	Name=YNL042W;ID=YNL042W;Alias=BOP3;Note=Protein of unknown function%2C potential Cdc28p substrate%253B overproduction confers resistance to methylmercury;Ontology_term=GO:0003674%2CGO:0005634%2CGO:0005737%2CGO:0071406
tig00000012	SGD	CDS	754904	758252	.	-	.	Name=YNR067C_CDS;ID=YNR067C_CDS;Parent=YNR067C
tig00000012	SGD	CDS	646837	648339	.	+	.	Name=YNR012W_CDS;ID=YNR012W_CDS;Parent=YNR012W
tig00000012	BIO	PCR_product	429161	429594	.	.	.	Name=YNL103W_amp2v1;ID=YNL103W_amp2v1
tig00000012	SGD	gene	545220	545540	.	-	.	Name=YNL043C;ID=YNL043C;Note=Dubious open reading frame unlikely to encode a protein%2C based on available experimental and comparative sequence data%253B partially overlaps the verified gene YIP3%252FYNL044W;Ontology_term=GO:0003674%2CGO:0005575%2CGO:0008150
tig00000012	BIO	PCR_product	408431	408881	.	.	.	Name=YNL116W_amp2v1;ID=YNL116W_amp2v1
tig00000012	BIO	PCR_product	135125	135549	.	.	.	Name=YNL271C_amp4v1;ID=YNL271C_amp4v1
tig00000012	SGD	CDS	402633	405538	.	-	.	Name=YNL118C_CDS;ID=YNL118C_CDS;Parent=YNL118C
tig00000012	SGD	CDS	157409	158005	.	-	.	Name=YNL260C_CDS;ID=YNL260C_CDS;Parent=YNL260C
tig00000012	BIO	PCR_product	760335	760768	.	.	.	Name=YNR069C_amp1v1;ID=YNR069C_amp1v1
tig00000012	BIO	PCR_product	317265	317675	.	.	.	Name=YNL169C_amp2v1;ID=YNL169C_amp2v1
tig00000012	BIO	PCR_product	277309	277708	.	.	.	Name=YNL192W_amp1v1;ID=YNL192W_amp1v1
tig00000012	SGD	CDS	67207	69127	.	+	.	Name=YNL299W_CDS;ID=YNL299W_CDS;Parent=YNL299W
tig00000012	BIO	restriction_enzyme_recognition_site	255705	255716	-3.754	-	.	Name=BglI_371605;ID=BglI_371605
tig00000012	BIO	PCR_product	112782	113174	.	.	.	Name=YNL279W_amp2v1;ID=YNL279W_amp2v1
tig00000012	SGD	CDS	486532	487890	.	-	.	Name=YNL074C_CDS;ID=YNL074C_CDS;Parent=YNL074C
tig00000012	SGD	gene	552997	554366	.	+	.	Name=YNL040W;ID=YNL040W;Note=Putative protein of unknown function with strong similarity to alanyl-tRNA synthases from Eubacteria%253B green fluorescent protein (GFP)-fusion protein localizes to the cytoplasm%253B YNL040W is not an essential gene;Ontology_term=GO:0003674%2CGO:0005737%2CGO:0008150
tig00000012	SGD	gene	549090	551604	.	-	.	Name=YNL041C;ID=YNL041C;Alias=COG6%2CCOD2%2CSEC37;Note=Component of the conserved oligomeric Golgi complex (Cog1p through Cog8p)%2C a cytosolic tethering complex that functions in protein trafficking to mediate fusion of transport vesicles to Golgi compartments;Ontology_term=GO:0003674%2CGO:0006891%2CGO:0017119%2CGO:0032258
tig00000012	SGD	intron	63071	63621	.	-	.	Name=YNL302C_mRNA_intron;ID=YNL302C_mRNA_intron;Parent=YNL302C_mRNA
tig00000012	SGD	CDS	113881	117063	.	+	.	Name=YNL278W_CDS;ID=YNL278W_CDS;Parent=YNL278W
tig00000012	BIO	PCR_product	383285	383615	.	.	.	Name=YNL128W_amp1v1;ID=YNL128W_amp1v1
tig00000012	SGD	CDS	434874	437009	.	+	.	Name=YNL101W_CDS;ID=YNL101W_CDS;Parent=YNL101W
tig00000012	SGD	CDS	231396	234022	.	-	.	Name=YNL221C_CDS;ID=YNL221C_CDS;Parent=YNL221C
tig00000012	SGD	CDS	488151	489878	.	+	.	Name=YNL073W_CDS;ID=YNL073W_CDS;Parent=YNL073W
tig00000012	SGD	CDS	366232	366489	.	+	.	Name=YNL138W-A_mRNA_CDS_1;ID=YNL138W-A_mRNA_CDS_1;Parent=YNL138W-A_mRNA
tig00000012	SGD	CDS	499158	499296	.	+	.	Name=YNL067W-B_CDS;ID=YNL067W-B_CDS;Parent=YNL067W-B
tig00000012	SGD	CDS	547726	548915	.	+	.	Name=YNL042W_CDS;ID=YNL042W_CDS;Parent=YNL042W
tig00000012	SGD	CDS	139123	140958	.	+	.	Name=YNL268W_CDS;ID=YNL268W_CDS;Parent=YNL268W
tig00000012	SGD	CDS	309150	310250	.	-	.	Name=YNL173C_CDS;ID=YNL173C_CDS;Parent=YNL173C
tig00000012	BIO	PCR_product	752272	752542	.	.	.	Name=YNR065C_amp3v1;ID=YNR065C_amp3v1
tig00000012	SGD	CDS	374213	374733	.	-	.	Name=YNL133C_CDS;ID=YNL133C_CDS;Parent=YNL133C
tig00000012	BIO	restriction_enzyme_recognition_site	318745	318756	-2.42	+	.	Name=DraIII_305519;ID=DraIII_305519
tig00000012	SGD	gene	554664	556446	.	+	.	Name=YNL039W;ID=YNL039W;Alias=BDP1%2CTFC5%2CTFC7;Note=Essential subunit of RNA polymerase III transcription factor (TFIIIB)%2C which is involved in transcription of genes encoding tRNAs%2C 5S rRNA%2C U6 snRNA%2C and other small RNAs;Ontology_term=GO:0000126%2CGO:0001026%2CGO:0001112%2CGO:0001156%2CGO:0070896%2CGO:0070898
tig00000012	BIO	PCR_product	648826	649129	.	.	.	Name=YNR013C_amp1v1;ID=YNR013C_amp1v1
tig00000012	BIO	PCR_product	82338	82626	.	.	.	Name=YNL293W_amp2v1;ID=YNL293W_amp2v1
tig00000012	BIO	PCR_product	765755	766098	.	.	.	Name=YNR070W_amp1v1;ID=YNR070W_amp1v1
tig00000012	BIO	PCR_product	205816	206176	.	.	.	Name=YNL237W_amp1v1;ID=YNL237W_amp1v1
tig00000012	SGD	CDS	620762	621875	.	-	.	Name=YNL005C_CDS;ID=YNL005C_CDS;Parent=YNL005C
tig00000012	SGD	CDS	508491	509924	.	-	.	Name=YNL062C_CDS;ID=YNL062C_CDS;Parent=YNL062C
tig00000012	BIO	PCR_product	697273	697721	.	.	.	Name=YNR039C_amp2v1;ID=YNR039C_amp2v1
tig00000012	SGD	CDS	568113	569281	.	-	.	Name=YNL035C_CDS;ID=YNL035C_CDS;Parent=YNL035C
tig00000012	SGD	CDS	686989	689347	.	+	.	Name=YNR033W_CDS;ID=YNR033W_CDS;Parent=YNR033W
tig00000012	SGD	gene	557532	558612	.	-	.	Name=YNL037C;ID=YNL037C;Alias=IDH1;Note=Subunit of mitochondrial NAD(%252B)-dependent isocitrate dehydrogenase%2C which catalyzes the oxidation of isocitrate to alpha-ketoglutarate in the TCA cycle;Ontology_term=GO:0004449%2CGO:0005739%2CGO:0005759%2CGO:0005962%2CGO:0006099%2CGO:0006102%2CGO:0006537%2CGO:0042645
tig00000012	BIO	PCR_product	666999	667484	.	.	.	Name=YNR020C_amp1v1;ID=YNR020C_amp1v1
tig00000012	SGD	gene	556634	557322	.	+	.	Name=YNL038W;ID=YNL038W;Alias=GPI15;Note=Protein involved in the synthesis of N-acetylglucosaminyl phosphatidylinositol (GlcNAc-PI)%2C the first intermediate in the synthesis of glycosylphosphatidylinositol (GPI) anchors%253B homologous to the human PIG-H protein;Ontology_term=GO:0000506%2CGO:0006506%2CGO:0008194
tig00000012	SGD	gene	498285	498429	.	+	.	Name=YNL067W-A;ID=YNL067W-A;Alias=YNL067W-B;Note=Dubious open reading frame unlikely to encode a protein%2C based on available experimental and comparative sequence data;Ontology_term=GO:0003674%2CGO:0005575%2CGO:0008150
tig00000012	SGD	gene	499158	499296	.	+	.	Name=YNL067W-B;ID=YNL067W-B;Alias=YNL067W-A;Note=Putative protein of unknown function;Ontology_term=GO:0003674%2CGO:0005575%2CGO:0008150
tig00000012	SGD	CDS	109083	109544	.	+	.	Name=YNL281W_CDS;ID=YNL281W_CDS;Parent=YNL281W
tig00000012	SGD	gene	568113	569281	.	-	.	Name=YNL035C;ID=YNL035C;Note=Putative protein of unknown function with similarity to proteins containing WD-40 domains%253B green fluorescent protein (GFP)-fusion protein localizes to the nucleus%253B YNL035C is not an essential gene;Ontology_term=GO:0003674%2CGO:0005634%2CGO:0008150
tig00000012	SGD	gene	559424	560088	.	+	.	Name=YNL036W;ID=YNL036W;Alias=NCE103%2CNCE3;Note=Carbonic anhydrase%253B metalloenzyme that catalyzes CO2 hydration to bicarbonate and protons%253B poorly transcribed under aerobic conditions and at an undetectable level under anaerobic conditions%253B involved in non-classical protein export pathway;Ontology_term=GO:0004089%2CGO:0005634%2CGO:0005737%2CGO:0034599
tig00000012	BIO	PCR_product	316875	317259	.	.	.	Name=YNL169C_amp1v1;ID=YNL169C_amp1v1
tig00000012	BIO	PCR_product	163482	163756	.	.	.	Name=YNL257C_amp4v1;ID=YNL257C_amp4v1
tig00000012	BIO	restriction_enzyme_recognition_site	254176	254187	-3.854	+	.	Name=BglI_580551;ID=BglI_580551
tig00000012	BIO	restriction_enzyme_recognition_site	367877	367888	-3.854	+	.	Name=BglI_580551;ID=BglI_580551
tig00000012	BIO	restriction_enzyme_recognition_site	544091	544102	-3.854	+	.	Name=BglI_580551;ID=BglI_580551
tig00000012	SGD	gene	158193	158414	.	-	.	Name=YNL259C;ID=YNL259C;Alias=ATX1;Note=Cytosolic copper metallochaperone that transports copper to the secretory vesicle copper transporter Ccc2p for eventual insertion into Fet3p%2C which is a multicopper oxidase required for high-affinity iron uptake;Ontology_term=GO:0005829%2CGO:0006825%2CGO:0006879%2CGO:0016531%2CGO:0034599
tig00000012	SGD	CDS	240651	241631	.	+	.	Name=YNL217W_CDS;ID=YNL217W_CDS;Parent=YNL217W
tig00000012	SGD	gene	572581	573435	.	+	.	Name=YNL033W%3B YNL019C;ID=YNL033W%3B YNL019C;Note=Putative protein of unknown function;Ontology_term=GO:0003674%2CGO:0005575%2CGO:0008150
tig00000012	SGD	gene	597893	598748	.	-	.	Name=YNL019C%3B YNL033W;ID=YNL019C%3B YNL033W;Note=Putative protein of unknown function;Ontology_term=GO:0003674%2CGO:0005575%2CGO:0008150
tig00000012	SGD	mRNA	622703	624066	.	+	.	Name=YNL004W_mRNA;ID=YNL004W_mRNA;Parent=YNL004W
tig00000012	SGD	CDS	759213	760031	.	-	.	Name=YNR068C_CDS;ID=YNR068C_CDS;Parent=YNR068C
tig00000012	BIO	coding_sequence_variant	617074	617088	.	.	.	Name=BglI_591542_MPAGQ_removed;ID=BglI_591542_MPAGQ_removed
tig00000012	SGD	gene	570068	571901	.	+	.	Name=YNL034W%3B YNL018C;ID=YNL034W%3B YNL018C;Note=Putative protein of unknown function%253B YNL034W is not an essential gene%3B Putative protein of unknown function;Ontology_term=GO:0003674%2CGO:0005575%2CGO:0008150
tig00000012	SGD	gene	599453	601291	.	-	.	Name=YNL018C%3B YNL034W;ID=YNL018C%3B YNL034W;Note=Putative protein of unknown function%3B Putative protein of unknown function%253B YNL034W is not an essential gene;Ontology_term=GO:0003674%2CGO:0005575%2CGO:0008150
tig00000012	SGD	CDS	417748	418408	.	-	.	Name=YNL110C_CDS;ID=YNL110C_CDS;Parent=YNL110C
tig00000012	BIO	PCR_product	52642	52888	.	.	.	Name=YNL310C_amp1v1;ID=YNL310C_amp1v1
tig00000012	SGD	CDS	609253	611139	.	+	.	Name=YNL012W_mRNA_CDS_1;ID=YNL012W_mRNA_CDS_1;Parent=YNL012W_mRNA
tig00000012	SGD	CDS	473174	475792	.	+	.	Name=YNL082W_CDS;ID=YNL082W_CDS;Parent=YNL082W
tig00000012	SGD	gene	352927	355147	.	-	.	Name=YNL144C;ID=YNL144C;Note=Putative protein of unknown function%253B non-tagged protein is detected in highly purified mitochondria in high-throughput studies%253B contains a PH domain and binds phosphatidylinositols and phosphatidylethanolamine in a large-scale study;Ontology_term=GO:0003674%2CGO:0005739%2CGO:0008150
tig00000012	SGD	CDS	35435	38160	.	+	.	Name=YNL321W_CDS;ID=YNL321W_CDS;Parent=YNL321W
tig00000012	BIO	PCR_product	398895	399144	.	.	.	Name=YNL121C_amp2v1;ID=YNL121C_amp2v1
tig00000012	SGD	gene	165154	167628	.	+	.	Name=YNL256W;ID=YNL256W;Alias=FOL1;Note=Multifunctional enzyme of the folic acid biosynthesis pathway%2C has dihydropteroate synthetase%2C dihydro-6-hydroxymethylpterin pyrophosphokinase%2C and dihydroneopterin aldolase activities;Ontology_term=GO:0003848%2CGO:0004150%2CGO:0004156%2CGO:0005737%2CGO:0005739%2CGO:0005740%2CGO:0009396
tig00000012	SGD	CDS	680056	684788	.	-	.	Name=YNR031C_CDS;ID=YNR031C_CDS;Parent=YNR031C
tig00000012	SGD	CDS	478349	478947	.	-	.	Name=YNL079C_CDS;ID=YNL079C_CDS;Parent=YNL079C
tig00000012	SGD	gene	167858	168319	.	-	.	Name=YNL255C;ID=YNL255C;Alias=GIS2;Note=Translational activator for mRNAs with internal ribosome entry sites%253B associates with polysomes and binds to a specific subset of mRNAs%253B ortholog of human ZNF9%252FCNBP%2C a gene involved in myotonic dystrophy type 2;Ontology_term=GO:0003697%2CGO:0003729%2CGO:0005737%2CGO:0042788%2CGO:0045182%2CGO:0045727
tig00000012	SGD	CDS	671787	672345	.	+	.	Name=YNR024W_CDS;ID=YNR024W_CDS;Parent=YNR024W
tig00000012	SGD	CDS	298564	299782	.	+	.	Name=YNL181W_CDS;ID=YNL181W_CDS;Parent=YNL181W
tig00000012	SGD	CDS	212301	214967	.	+	.	Name=YNL233W_CDS;ID=YNL233W_CDS;Parent=YNL233W
tig00000012	BIO	PCR_product	517247	517520	.	.	.	Name=YNL056W_amp1v1;ID=YNL056W_amp1v1
tig00000012	SGD	CDS	622703	624066	.	+	.	Name=YNL004W_mRNA_CDS_1;ID=YNL004W_mRNA_CDS_1;Parent=YNL004W_mRNA
tig00000012	SGD	CDS	516095	516427	.	+	.	Name=YNL057W_CDS;ID=YNL057W_CDS;Parent=YNL057W
tig00000012	SGD	gene	352521	352637	.	+	.	Name=YNL145W;ID=YNL145W;Alias=MFA2;Note=Mating pheromone a-factor%2C made by a cells%253B interacts with alpha cells to induce cell cycle arrest and other responses leading to mating%253B biogenesis involves C-terminal modification%2C N-terminal proteolysis%2C and export%253B also encoded by MFA1;Ontology_term=GO:0000750%2CGO:0000772%2CGO:0005576
tig00000012	SGD	gene	359685	360726	.	+	.	Name=YNL141W;ID=YNL141W;Alias=AAH1;Note=Adenine deaminase (adenine aminohydrolase)%2C converts adenine to hypoxanthine%253B involved in purine salvage%253B transcriptionally regulated by nutrient levels and growth phase%253B Aah1p degraded upon entry into quiescence via SCF and the proteasome;Ontology_term=GO:0000034%2CGO:0005634%2CGO:0005737%2CGO:0006146%2CGO:0043101%2CGO:0043103
tig00000012	SGD	gene	158656	160914	.	-	.	Name=YNL258C;ID=YNL258C;Alias=DSL1%2CRNS1;Note=Peripheral membrane protein needed for Golgi-to-ER retrograde traffic%253B forms a complex with Sec39p and Tip20p that interacts with ER SNAREs Sec20p and Use1p%253B component of the ER target site that interacts with coatomer%253B interacts with Cin5p;Ontology_term=GO:0003674%2CGO:0005634%2CGO:0005777%2CGO:0005783%2CGO:0006890%2CGO:0032581%2CGO:0070939
tig00000012	BIO	PCR_product	511493	511712	.	.	.	Name=YNL061W_amp2v1;ID=YNL061W_amp2v1
tig00000012	BIO	PCR_product	488734	489093	.	.	.	Name=YNL073W_amp2v1;ID=YNL073W_amp2v1
tig00000012	SGD	gene	357547	359046	.	+	.	Name=YNL142W;ID=YNL142W;Alias=MEP2;Note=Ammonium permease involved in regulation of pseudohyphal growth%253B belongs to a ubiquitous family of cytoplasmic membrane proteins that transport only ammonium (NH4%252B)%253B expression is under the nitrogen catabolite repression regulation;Ontology_term=GO:0005886%2CGO:0007124%2CGO:0008519%2CGO:0015696%2CGO:0016021%2CGO:0019740
tig00000012	SGD	gene	161171	164851	.	-	.	Name=YNL257C;ID=YNL257C;Alias=SIP3;Note=Protein that activates transcription through interaction with DNA-bound Snf1p%2C C-terminal region has a putative leucine zipper motif%253B potential Cdc28p substrate;Ontology_term=GO:0003712%2CGO:0016021%2CGO:0045944
tig00000012	SGD	CDS	347881	348635	.	-	.	Name=YNL151C_CDS;ID=YNL151C_CDS;Parent=YNL151C
tig00000012	BIO	PCR_product	731720	732116	.	.	.	Name=YNR056C_amp2v1;ID=YNR056C_amp2v1
tig00000012	BIO	coding_sequence_variant	616227	616238	.	.	.	Name=BsaXI_211145_TFPP_removed;ID=BsaXI_211145_TFPP_removed
tig00000012	BIO	PCR_product	385904	386183	.	.	.	Name=YNL127W_amp3v1;ID=YNL127W_amp3v1
tig00000012	SGD	gene	356894	357280	.	-	.	Name=YNL143C;ID=YNL143C;Note=Dubious open reading frame unlikely to encode a protein%2C based on available experimental and comparative sequence data;Ontology_term=GO:0003674%2CGO:0005575%2CGO:0008150
tig00000012	SGD	CDS	639810	641792	.	+	.	Name=YNR008W_CDS;ID=YNR008W_CDS;Parent=YNR008W
tig00000012	BIO	coding_sequence_variant	427724	427735	.	.	.	Name=BaeI_375419_GTVV_removed;ID=BaeI_375419_GTVV_removed
tig00000012	SGD	gene	171956	172798	.	-	.	Name=YNL252C;ID=YNL252C;Alias=MRPL17%2CMRPL30;Note=Mitochondrial ribosomal protein of the large subunit;Ontology_term=GO:0003735%2CGO:0005739%2CGO:0005762%2CGO:0032543
tig00000012	SGD	gene	350020	350784	.	-	.	Name=YNL148C;ID=YNL148C;Alias=ALF1;Note=Alpha-tubulin folding protein%2C similar to mammalian cofactor B%253B Alf1p-GFP localizes to cytoplasmic microtubules%253B required for the folding of alpha-tubulin and may play an additional role in microtubule maintenance;Ontology_term=GO:0005634%2CGO:0005737%2CGO:0006457%2CGO:0007023%2CGO:0008017%2CGO:0043014
tig00000012	BIO	restriction_enzyme_recognition_site	167942	167956	-4.119	+	.	Name=SfiI_152865;ID=SfiI_152865
tig00000012	BIO	PCR_product	192838	193233	.	.	.	Name=YNL242W_amp2v1;ID=YNL242W_amp2v1
tig00000012	SGD	CDS	136517	138238	.	-	.	Name=YNL270C_CDS;ID=YNL270C_CDS;Parent=YNL270C
tig00000012	SGD	mRNA	533749	534558	.	-	.	Name=YNL050C_mRNA;ID=YNL050C_mRNA;Parent=YNL050C
tig00000012	SGD	gene	173097	174821	.	-	.	Name=YNL251C;ID=YNL251C;Alias=NRD1;Note=RNA-binding protein%2C subunit of Nrd1 complex (Nrd1p-Nab3p-Sen1p)%253B complex mediates termination of snoRNAs and cryptic unstable transcripts (CUTs)%253B interacts with the C-terminal domain of the RNA polymerase II large subunit (Rpo21p)%2C preferentially at phosphorylated Ser5%253B H3K4 trimethylation of transcribed regions by Set1p enhances recruitment of Nrd1p to those sites%253B required for 3%2527 end maturation of nonpolyadenylated RNAs;Ontology_term=GO:0000176%2CGO:0001068%2CGO:0003723%2CGO:0005634%2CGO:0030847%2CGO:0035649
tig00000012	SGD	gene	349480	349869	.	-	.	Name=YNL149C;ID=YNL149C;Alias=PGA2;Note=Essential protein required for maturation of Gas1p and Pho8p%253B involved in protein trafficking%253B GFP-fusion protein localizes to the ER and YFP-fusion protein to the nuclear envelope-ER network%253B null mutants have a cell separation defect;Ontology_term=GO:0003674%2CGO:0005635%2CGO:0005783%2CGO:0015031
tig00000012	SGD	gene	175912	179841	.	+	.	Name=YNL250W;ID=YNL250W;Alias=RAD50;Note=Subunit of MRX complex%2C with Mre11p and Xrs2p%2C involved in processing double-strand DNA breaks in vegetative cells%2C initiation of meiotic DSBs%2C telomere maintenance%2C and nonhomologous end joining;Ontology_term=GO:0000706%2CGO:0000722%2CGO:0000723%2CGO:0000727%2CGO:0003690%2CGO:0003691%2CGO:0004017%2CGO:0005634%2CGO:0005739%2CGO:0006284%2CGO:0006303%2CGO:0007126%2CGO:0016887%2CGO:0030870%2CGO:0032078%2CGO:0042138%2CGO:0042162%2CGO:0043047%2CGO:0051880
tig00000012	BIO	PCR_product	668095	668594	.	.	.	Name=YNR021W_amp1v1;ID=YNR021W_amp1v1
tig00000012	landmark	region	202839	205274	.	+	.	Name=KEX2;ID=KEX2
tig00000012	BIO	PCR_product	390775	391204	.	.	.	Name=YNL125C_amp1v1;ID=YNL125C_amp1v1
tig00000012	SGD	CDS	349363	349771	.	+	.	Name=YNL150W_CDS;ID=YNL150W_CDS;Parent=YNL150W
tig00000012	SGD	CDS	171956	172798	.	-	.	Name=YNL252C_CDS;ID=YNL252C_CDS;Parent=YNL252C
tig00000012	SGD	gene	168569	169770	.	-	.	Name=YNL254C;ID=YNL254C;Alias=RTC4;Note=Protein of unknown function%253B null mutation suppresses cdc13-1 temperature sensitivity%253B (GFP)-fusion protein localizes to both the cytoplasm and the nucleus;Ontology_term=GO:0003674%2CGO:0005634%2CGO:0005737%2CGO:0008150
tig00000012	SGD	gene	351824	352124	.	+	.	Name=YNL146W;ID=YNL146W;Note=Putative protein of unknown function%253B green fluorescent protein (GFP)-fusion protein localizes to the endoplasmic reticulum%253B YNL146W is not an essential gene;Ontology_term=GO:0003674%2CGO:0005783%2CGO:0008150
tig00000012	SGD	CDS	633768	634721	.	-	.	Name=YNR003C_CDS;ID=YNR003C_CDS;Parent=YNR003C
tig00000012	BIO	PCR_product	176055	176267	.	.	.	Name=YNL250W_amp2v1;ID=YNL250W_amp2v1
tig00000012	SGD	gene	769553	770580	.	-	.	Name=YNR071C;ID=YNR071C;Note=Putative protein of unknown function;Ontology_term=GO:0003674%2CGO:0005575%2CGO:0008150
tig00000012	SGD	CDS	272992	273894	.	-	.	Name=YNL194C_CDS;ID=YNL194C_CDS;Parent=YNL194C
tig00000012	SGD	gene	170537	171801	.	+	.	Name=YNL253W;ID=YNL253W;Alias=TEX1;Note=Protein involved in mRNA export%2C component of the transcription export (TREX) complex;Ontology_term=GO:0000346%2CGO:0003674%2CGO:0006406
tig00000012	BIO	restriction_enzyme_recognition_site	651049	651063	-2.37	+	.	Name=BstXI_624880;ID=BstXI_624880
tig00000012	SGD	gene	351146	351493	.	+	.	Name=YNL147W;ID=YNL147W;Alias=LSM7;Note=Lsm (Like Sm) protein%253B part of heteroheptameric complexes (Lsm2p-7p and either Lsm1p or 8p)%253A cytoplasmic Lsm1p complex involved in mRNA decay%253B nuclear Lsm8p complex part of U6 snRNP and possibly involved in processing tRNA%2C snoRNA%2C and rRNA;Ontology_term=GO:0000398%2CGO:0000956%2CGO:0003723%2CGO:0005688%2CGO:0005730%2CGO:0005732%2CGO:0005737%2CGO:0030490%2CGO:0046540
tig00000012	SGD	gene	764511	768498	.	+	.	Name=YNR070W;ID=YNR070W;Alias=PDR18;Note=Putative transporter of the ATP-binding cassette (ABC) family%2C implicated in pleiotropic drug resistance%253B the authentic%2C non-tagged protein is detected in highly purified mitochondria in high-throughput studies;Ontology_term=GO:0005739%2CGO:0006810%2CGO:0016020%2CGO:0016021%2CGO:0042626
tig00000012	SGD	CDS	552997	554366	.	+	.	Name=YNL040W_CDS;ID=YNL040W_CDS;Parent=YNL040W
tig00000012	SGD	gene	117288	117473	.	+	.	Name=YNL277W-A;ID=YNL277W-A;Note=Putative protein of unknown function;Ontology_term=GO:0003674%2CGO:0005575%2CGO:0008150
tig00000012	SGD	CDS	191776	196536	.	+	.	Name=YNL242W_CDS;ID=YNL242W_CDS;Parent=YNL242W
tig00000012	BIO	PCR_product	739959	740208	.	.	.	Name=YNR060W_amp2v1;ID=YNR060W_amp2v1
tig00000012	SGD	gene	716097	717643	.	-	.	Name=YNR051C;ID=YNR051C;Alias=BRE5;Note=Ubiquitin protease cofactor%2C forms deubiquitination complex with Ubp3p that coregulates anterograde and retrograde transport between the endoplasmic reticulum and Golgi compartments%253B null is sensitive to brefeldin A;Ontology_term=GO:0003674%2CGO:0005737%2CGO:0016579%2CGO:0034517%2CGO:0060628%2CGO:2000156
tig00000012	BIO	PCR_product	464877	465138	.	.	.	Name=YNL087W_amp3v1;ID=YNL087W_amp3v1
tig00000012	SGD	gene	718654	719955	.	-	.	Name=YNR052C;ID=YNR052C;Alias=POP2%2CCAF1;Note=RNase of the DEDD superfamily%2C subunit of the Ccr4-Not complex that mediates 3%2527 to 5%2527 mRNA deadenylation;Ontology_term=GO:0000175%2CGO:0000289%2CGO:0000932%2CGO:0005737%2CGO:0006357%2CGO:0006368%2CGO:0030015%2CGO:0043332
tig00000012	BIO	PCR_product	91714	92011	.	.	.	Name=YNL288W_amp1v1;ID=YNL288W_amp1v1
tig00000012	SGD	CDS	76933	77247	.	+	.	Name=YNL296W_CDS;ID=YNL296W_CDS;Parent=YNL296W
tig00000012	BIO	PCR_product	157475	157856	.	.	.	Name=YNL260C_amp1v1;ID=YNL260C_amp1v1
tig00000012	SGD	gene	713366	714706	.	-	.	Name=YNR050C;ID=YNR050C;Alias=LYS9%2CLYS13;Note=Saccharopine dehydrogenase (NADP%252B%2C L-glutamate-forming)%253B catalyzes the formation of saccharopine from alpha-aminoadipate 6-semialdehyde%2C the seventh step in lysine biosynthesis pathway%253B exhibits genetic and physical interactions with TRM112;Ontology_term=GO:0004755%2CGO:0005737%2CGO:0019878
tig00000012	SGD	CDS	209936	210366	.	-	.	Name=YNL235C_CDS;ID=YNL235C_CDS;Parent=YNL235C
tig00000012	SGD	gene	62208	62555	.	+	.	Name=YNL303W;ID=YNL303W;Note=Dubious open reading frame unlikely to encode a protein%2C based on available experimental and comparative sequence data;Ontology_term=GO:0003674%2CGO:0005575%2CGO:0008150
tig00000012	SGD	gene	727635	729387	.	-	.	Name=YNR055C;ID=YNR055C;Alias=HOL1;Note=Putative transporter in the major facilitator superfamily (DHA1 family) of multidrug resistance transporters%253B mutations in membrane-spanning domains permit cation and histidinol uptake;Ontology_term=GO:0005739%2CGO:0005886%2CGO:0006812%2CGO:0015665%2CGO:0015850%2CGO:0016021%2CGO:0022890
tig00000012	BIO	PCR_product	431940	432339	.	.	.	Name=YNL102W_amp1v1;ID=YNL102W_amp1v1
tig00000012	BIO	PCR_product	375975	376277	.	.	.	Name=YNL132W_amp1v1;ID=YNL132W_amp1v1
tig00000012	SGD	gene	730820	732498	.	-	.	Name=YNR056C;ID=YNR056C;Alias=BIO5;Note=Putative transmembrane protein involved in the biotin biosynthesis pathway%253B responsible for uptake of 7-keto 8-aminopelargonic acid%253B BIO5 is in a cluster of 3 genes (BIO3%2C BIO4%2C and BIO5) that mediate biotin synthesis;Ontology_term=GO:0005886%2CGO:0009102%2CGO:0016021%2CGO:0022857%2CGO:0051180
tig00000012	SGD	gene	62656	63641	.	-	.	Name=YNL302C;ID=YNL302C;Alias=RPS19B%2CRP55B;Note=Protein component of the small (40S) ribosomal subunit%2C required for assembly and maturation of pre-40 S particles%253B mutations in human RPS19 are associated with Diamond Blackfan anemia%253B nearly identical to Rps19Ap;Ontology_term=GO:0002181%2CGO:0003735%2CGO:0006407%2CGO:0022627%2CGO:0042274
tig00000012	BIO	PCR_product	746961	747396	.	.	.	Name=YNR063W_amp2v1;ID=YNR063W_amp2v1
tig00000012	BIO	PCR_product	36527	36881	.	.	.	Name=YNL321W_amp3v1;ID=YNL321W_amp3v1
tig00000012	SGD	noncoding_exon	585636	585719	.	+	.	Name=snR66_noncoding_exon;ID=snR66_noncoding_exon;Parent=snR66
tig00000012	BIO	PCR_product	38792	39092	.	.	.	Name=YNL320W_amp1v1;ID=YNL320W_amp1v1
tig00000012	SGD	CDS	700577	701005	.	+	.	Name=YNR042W_CDS;ID=YNR042W_CDS;Parent=YNR042W
tig00000012	SGD	gene	64265	65258	.	-	.	Name=YNL301C;ID=YNL301C;Alias=RPL18B%2CRP28B;Note=Protein component of the large (60S) ribosomal subunit%2C identical to Rpl18Ap and has similarity to rat L18 ribosomal protein;Ontology_term=GO:0002181%2CGO:0003735%2CGO:0022625
tig00000012	BIO	PCR_product	518042	518403	.	.	.	Name=YNL055C_amp1v1;ID=YNL055C_amp1v1
tig00000012	SGD	gene	66436	66744	.	+	.	Name=YNL300W;ID=YNL300W;Alias=TOS6;Note=Glycosylphosphatidylinositol-dependent cell wall protein%2C expression is periodic and decreases in respone to ergosterol perturbation or upon entry into stationary phase%253B depletion increases resistance to lactic acid;Ontology_term=GO:0003674%2CGO:0008150%2CGO:0009277
tig00000012	SGD	snRNA	230438	231003	.	-	.	Name=snR19;ID=snR19;Alias=SNR19;Note=U1 spliceosomal RNA (U1 snRNA)%253B snRNA U1 homolog;Ontology_term=GO:0000243%2CGO:0000395%2CGO:0000398%2CGO:0005685%2CGO:0030627
tig00000012	SGD	gene	722648	723596	.	-	.	Name=YNR054C;ID=YNR054C;Alias=ESF2%2CABT1;Note=Essential nucleolar protein involved in pre-18S rRNA processing%253B binds to RNA and stimulates ATPase activity of Dbp8%253B involved in assembly of the small subunit (SSU) processome;Ontology_term=GO:0000447%2CGO:0000472%2CGO:0000480%2CGO:0001671%2CGO:0003723%2CGO:0005730%2CGO:0005737%2CGO:0030686%2CGO:0034462
tig00000012	BIO	PCR_product	69750	70237	.	.	.	Name=YNL298W_amp2v1;ID=YNL298W_amp2v1
tig00000012	SGD	gene	361002	361571	.	-	.	Name=YNL140C;ID=YNL140C;Note=Dubious open reading frame unlikely to encode a protein%2C based on available experimental and comparative sequence data%253B partially overlaps the verified gene THO2%252FYNL139C;Ontology_term=GO:0003674%2CGO:0005575%2CGO:0008150
tig00000012	SGD	CDS	259736	260345	.	-	.	Name=YNL203C_CDS;ID=YNL203C_CDS;Parent=YNL203C
tig00000012	SGD	gene	733483	734925	.	+	.	Name=YNR058W;ID=YNR058W;Alias=BIO3;Note=7%2C8-diamino-pelargonic acid aminotransferase (DAPA)%2C catalyzes the second step in the biotin biosynthesis pathway%253B BIO3 is in a cluster of 3 genes (BIO3%2C BIO4%2C and BIO5) that mediate biotin synthesis;Ontology_term=GO:0004015%2CGO:0005737%2CGO:0009102
tig00000012	BIO	PCR_product	44519	44901	.	.	.	Name=YNL315C_amp1v1;ID=YNL315C_amp1v1
tig00000012	BIO	PCR_product	428551	429009	.	.	.	Name=YNL103W_amp1v1;ID=YNL103W_amp1v1
tig00000012	SGD	gene	735995	737737	.	+	.	Name=YNR059W;ID=YNR059W;Alias=MNT4;Note=Putative alpha-1%2C3-mannosyltransferase%2C not required for protein O-glycosylation;Ontology_term=GO:0000033%2CGO:0005575%2CGO:0006493
tig00000012	SGD	CDS	251240	252050	.	+	.	Name=YNL210W_CDS;ID=YNL210W_CDS;Parent=YNL210W
tig00000012	BIO	PCR_product	133463	133832	.	.	.	Name=YNL271C_amp3v1;ID=YNL271C_amp3v1
tig00000012	SGD	CDS	466130	466438	.	+	.	Name=YNL086W_CDS;ID=YNL086W_CDS;Parent=YNL086W
tig00000012	BIO	PCR_product	277867	278257	.	.	.	Name=YNL192W_amp2v1;ID=YNL192W_amp2v1
tig00000012	BIO	PCR_product	577128	577556	.	.	.	Name=YNL029C_amp1v1;ID=YNL029C_amp1v1
tig00000012	BIO	PCR_product	665113	665407	.	.	.	Name=YNR019W_amp1v1;ID=YNR019W_amp1v1
tig00000012	SGD	gene	732550	733262	.	-	.	Name=YNR057C;ID=YNR057C;Alias=BIO4;Note=Dethiobiotin synthetase%2C catalyzes the third step in the biotin biosynthesis pathway%253B BIO4 is in a cluster of 3 genes (BIO3%2C BIO4%2C and BIO5) that mediate biotin synthesis%253B expression appears to be repressed at low iron levels;Ontology_term=GO:0004141%2CGO:0005737%2CGO:0009102
tig00000012	SGD	gene	574085	574928	.	+	.	Name=YNL032W;ID=YNL032W;Alias=SIW14%2COCA3;Note=Tyrosine phosphatase that plays a role in actin filament organization and endocytosis%253B localized to the cytoplasm;Ontology_term=GO:0004725%2CGO:0005737%2CGO:0006470%2CGO:0006897%2CGO:0006950%2CGO:0007015
tig00000012	SGD	gene	351496	351690	.	-	.	Name=YNL146C-A;ID=YNL146C-A;Note=Putative protein of unknown function;Ontology_term=GO:0003674%2CGO:0005575%2CGO:0008150
tig00000012	BIO	PCR_product	341511	341814	.	.	.	Name=YNL156C_amp1v1;ID=YNL156C_amp1v1
tig00000012	SGD	CDS	284516	286142	.	+	.	Name=YNL189W_CDS;ID=YNL189W_CDS;Parent=YNL189W
tig00000012	SGD	CDS	200984	202347	.	+	.	Name=YNL239W_CDS;ID=YNL239W_CDS;Parent=YNL239W
tig00000012	BIO	PCR_product	20329	20773	.	.	.	Name=YNL329C_amp3v1;ID=YNL329C_amp3v1
tig00000012	BIO	PCR_product	61226	61592	.	.	.	Name=YNL304W_amp1v1;ID=YNL304W_amp1v1
tig00000012	SGD	CDS	216349	217400	.	-	.	Name=YNL231C_CDS;ID=YNL231C_CDS;Parent=YNL231C
tig00000012	SGD	CDS	696958	698773	.	-	.	Name=YNR039C_CDS;ID=YNR039C_CDS;Parent=YNR039C
tig00000012	BIO	coding_sequence_variant	673986	673997	.	.	.	Name=BaeI_529137_TNVS_removed;ID=BaeI_529137_TNVS_removed
tig00000012	SGD	CDS	96807	96874	.	+	.	Name=YNL285W_CDS;ID=YNL285W_CDS;Parent=YNL285W
tig00000012	SGD	CDS	92633	95437	.	+	.	Name=YNL287W_CDS;ID=YNL287W_CDS;Parent=YNL287W
tig00000012	BIO	PCR_product	47032	47418	.	.	.	Name=YNL313C_amp2v1;ID=YNL313C_amp2v1
tig00000012	SGD	CDS	83458	84666	.	+	.	Name=YNL292W_CDS;ID=YNL292W_CDS;Parent=YNL292W
tig00000012	SGD	CDS	117954	119409	.	+	.	Name=YNL277W_CDS;ID=YNL277W_CDS;Parent=YNL277W
tig00000012	SGD	CDS	619517	620428	.	+	.	Name=YNL006W_CDS;ID=YNL006W_CDS;Parent=YNL006W
tig00000012	SGD	gene	686598	686817	.	-	.	Name=YNR032C-A;ID=YNR032C-A;Alias=HUB1;Note=Ubiquitin-like protein modifier%253B promotes alternative splicing of SRC1 pre-mRNA%253B binds non-covalently to the HIND domain of Snu66%2C may function in modification of Sph1p and Hbt1p%2C functionally complemented by the human or S. pombe ortholog%253B mechanism of Hub1p adduct formation not yet clear;Ontology_term=GO:0000398%2CGO:0000753%2CGO:0005937%2CGO:0006464%2CGO:0031386
tig00000012	BIO	PCR_product	407705	407990	.	.	.	Name=YNL117W_amp2v1;ID=YNL117W_amp2v1
tig00000012	BIO	coding_sequence_variant	268720	268731	.	.	.	Name=BaeI_499219_GTGV_removed;ID=BaeI_499219_GTGV_removed
tig00000012	BIO	coding_sequence_variant	499176	499187	.	.	.	Name=BaeI_499219_GTGV_removed;ID=BaeI_499219_GTGV_removed
tig00000012	BIO	PCR_product	539643	540139	.	.	.	Name=YNL047C_amp2v1;ID=YNL047C_amp2v1
tig00000012	BIO	PCR_product	705611	705935	.	.	.	Name=YNR045W_amp1v1;ID=YNR045W_amp1v1
tig00000012	BIO	PCR_product	615697	615997	.	.	.	Name=YNL008C_amp2v1;ID=YNL008C_amp2v1
tig00000012	BIO	PCR_product	282759	283209	.	.	.	Name=YNL190W_amp1v1;ID=YNL190W_amp1v1
tig00000012	SGD	gene	366818	368395	.	+	.	Name=YNL138W;ID=YNL138W;Alias=SRV2%2CCAP;Note=CAP (cyclase-associated protein) subunit of adenylyl cyclase complex%253B N-terminus binds adenylyl cyclase and facilitates activation by RAS%253B C-terminus binds ADP-actin monomers%2C facilitating regulation of actin dynamics and cell morphogenesis;Ontology_term=GO:0007010%2CGO:0007124%2CGO:0007265%2CGO:0008092%2CGO:0008179%2CGO:0030479%2CGO:0043332
tig00000012	BIO	PCR_product	192060	192485	.	.	.	Name=YNL242W_amp1v1;ID=YNL242W_amp1v1
tig00000012	BIO	coding_sequence_variant	357601	357615	.	.	.	Name=ArsI_344740_LTTDL_removed;ID=ArsI_344740_LTTDL_removed
tig00000012	SGD	CDS	691908	692204	.	+	.	Name=YNR034W-A_CDS;ID=YNR034W-A_CDS;Parent=YNR034W-A
tig00000012	BIO	PCR_product	103792	104250	.	.	.	Name=YNL284C_amp1v1;ID=YNL284C_amp1v1
tig00000012	SGD	gene	583872	584843	.	-	.	Name=YNL025C;ID=YNL025C;Alias=SSN8%2CCycC%2CGIG3%2CNUT9%2CRYE2%2CSRB11%2CUME3;Note=Cyclin-like component of the RNA polymerase II holoenzyme%2C involved in phosphorylation of the RNA polymerase II C-terminal domain%253B involved in glucose repression and telomere maintenance;Ontology_term=GO:0000122%2CGO:0000411%2CGO:0010673%2CGO:0016538%2CGO:0016592%2CGO:0045944
tig00000012	BIO	PCR_product	305904	306299	.	.	.	Name=YNL176C_amp1v1;ID=YNL176C_amp1v1
tig00000012	SGD	gene	581478	582929	.	+	.	Name=YNL026W;ID=YNL026W;Alias=SAM50%2COMP85%2CTOB55;Note=Essential component of the Sorting and Assembly Machinery (SAM or TOB complex) of the mitochondrial outer membrane%2C which binds precursors of beta-barrel proteins and facilitates their outer membrane insertion%253B homologous to bacterial Omp85;Ontology_term=GO:0001401%2CGO:0005739%2CGO:0005741%2CGO:0006461%2CGO:0015266%2CGO:0031307%2CGO:0045040
tig00000012	SGD	CDS	361009	365794	.	-	.	Name=YNL139C_CDS;ID=YNL139C_CDS;Parent=YNL139C
tig00000012	SGD	CDS	331996	332312	.	+	2	Name=YNL162W_mRNA_CDS_2;ID=YNL162W_mRNA_CDS_2;Parent=YNL162W_mRNA
tig00000012	BIO	PCR_product	359998	360444	.	.	.	Name=YNL141W_amp1v1;ID=YNL141W_amp1v1
tig00000012	SGD	CDS	501245	502507	.	+	.	Name=YNL066W_CDS;ID=YNL066W_CDS;Parent=YNL066W
tig00000012	SGD	gene	361009	365794	.	-	.	Name=YNL139C;ID=YNL139C;Alias=THO2%2CLDB5%2CRLR1%2CZRG13;Note=Subunit of the THO complex%2C which is required for efficient transcription elongation and involved in transcriptional elongation-associated recombination%253B required for LacZ RNA expression from certain plasmids;Ontology_term=GO:0000445%2CGO:0000446%2CGO:0003676%2CGO:0003677%2CGO:0005634%2CGO:0006283%2CGO:0006310%2CGO:0006368%2CGO:0006406%2CGO:0031124
tig00000012	SGD	CDS	339752	340347	.	+	.	Name=YNL158W_CDS;ID=YNL158W_CDS;Parent=YNL158W
tig00000012	SGD	CDS	264003	264741	.	-	.	Name=YNL200C_CDS;ID=YNL200C_CDS;Parent=YNL200C
tig00000012	SGD	gene	579141	581176	.	+	.	Name=YNL027W;ID=YNL027W;Alias=CRZ1%2CHAL8%2CTCN1;Note=Transcription factor that activates transcription of genes involved in stress response%253B nuclear localization is positively regulated by calcineurin-mediated dephosphorylation;Ontology_term=GO:0000987%2CGO:0001077%2CGO:0005634%2CGO:0005737%2CGO:0006038%2CGO:0007329%2CGO:0010765%2CGO:0019722%2CGO:0030007%2CGO:0043565%2CGO:0045944%2CGO:0050801%2CGO:0071277%2CGO:0071469%2CGO:0071475%2CGO:2001040
tig00000012	SGD	CDS	440652	440774	.	-	.	Name=YNL097C-B_CDS;ID=YNL097C-B_CDS;Parent=YNL097C-B
tig00000012	SGD	CDS	236321	237987	.	-	.	Name=YNL219C_CDS;ID=YNL219C_CDS;Parent=YNL219C
tig00000012	BIO	PCR_product	354516	354810	.	.	.	Name=YNL144C_amp2v1;ID=YNL144C_amp2v1
tig00000012	SGD	gene	578242	578559	.	+	.	Name=YNL028W;ID=YNL028W;Note=Dubious open reading frame unlikely to encode a protein%2C based on available experimental and comparative sequence data;Ontology_term=GO:0003674%2CGO:0005575%2CGO:0008150
tig00000012	BIO	PCR_product	122238	122583	.	.	.	Name=YNL274C_amp1v1;ID=YNL274C_amp1v1
tig00000012	SGD	gene	592748	594868	.	+	.	Name=YNL021W;ID=YNL021W;Alias=HDA1;Note=Putative catalytic subunit of a class II histone deacetylase complex that also contains Hda2p and Hda3p%253B Hda1p interacts with the Hda2p-Hda3p subcomplex to form an active tetramer%253B deletion increases histone H2B%2C H3 and H4 acetylation;Ontology_term=GO:0000122%2CGO:0001308%2CGO:0003682%2CGO:0004407%2CGO:0010621%2CGO:0010978%2CGO:0016575%2CGO:0031047%2CGO:0031938%2CGO:0034401%2CGO:0045944%2CGO:0070823
tig00000012	SGD	CDS	739143	741300	.	+	.	Name=YNR060W_CDS;ID=YNR060W_CDS;Parent=YNR060W
tig00000012	SGD	CDS	441286	441441	.	+	.	Name=YNL097W-A_CDS;ID=YNL097W-A_CDS;Parent=YNL097W-A
tig00000012	SGD	CDS	242008	244490	.	+	.	Name=YNL216W_CDS;ID=YNL216W_CDS;Parent=YNL216W
tig00000012	BIO	PCR_product	309472	309921	.	.	.	Name=YNL173C_amp1v1;ID=YNL173C_amp1v1
tig00000012	SGD	CDS	412734	413160	.	+	.	Name=YNL113W_CDS;ID=YNL113W_CDS;Parent=YNL113W
tig00000012	SGD	CDS	225129	227432	.	-	.	Name=YNL224C_CDS;ID=YNL224C_CDS;Parent=YNL224C
tig00000012	SGD	gene	179887	181510	.	-	.	Name=YNL249C;ID=YNL249C;Alias=MPA43;Note=Putative protein of unknown function%253B the authentic%2C non-tagged protein is detected in highly purified mitochondria in high-throughput studies;Ontology_term=GO:0003674%2CGO:0005739%2CGO:0008150
tig00000012	SGD	gene	590958	592423	.	-	.	Name=YNL022C;ID=YNL022C;Note=Putative cytosine 5-methyltransferase%2C contains seven beta-strand methyltransferase motif similar to NOP2%252FYNL061W%253B green fluorescent protein (GFP)-fusion protein localizes to the nucleus%253B predicted to be involved in ribosome biogenesis;Ontology_term=GO:0005634%2CGO:0008150%2CGO:0016428
tig00000012	BIO	PCR_product	162884	163297	.	.	.	Name=YNL257C_amp3v1;ID=YNL257C_amp3v1
tig00000012	BIO	PCR_product	333968	334259	.	.	.	Name=YNL161W_amp2v1;ID=YNL161W_amp2v1
tig00000012	BIO	PCR_product	231776	232088	.	.	.	Name=YNL221C_amp2v1;ID=YNL221C_amp2v1
tig00000012	BIO	PCR_product	85312	85585	.	.	.	Name=YNL291C_amp2v1;ID=YNL291C_amp2v1
tig00000012	SGD	gene	181849	183095	.	-	.	Name=YNL248C;ID=YNL248C;Alias=RPA49;Note=RNA polymerase I subunit A49;Ontology_term=GO:0003674%2CGO:0005736%2CGO:0006362%2CGO:0008361%2CGO:0042790
tig00000012	SGD	CDS	32684	33927	.	+	.	Name=YNL323W_CDS;ID=YNL323W_CDS;Parent=YNL323W
tig00000012	SGD	gene	587802	590691	.	-	.	Name=YNL023C;ID=YNL023C;Alias=FAP1;Note=Protein that binds to Fpr1p%2C conferring rapamycin resistance by competing with rapamycin for Fpr1p binding%253B accumulates in the nucleus upon treatment of cells with rapamycin%253B has similarity to D. melanogaster shuttle craft and human NFX1;Ontology_term=GO:0003700%2CGO:0005737%2CGO:0008150
tig00000012	SGD	gene	183360	185659	.	+	.	Name=YNL247W;ID=YNL247W;Note=Cysteinyl-tRNA synthetase%253B may interact with ribosomes%2C based on co-purification experiments;Ontology_term=GO:0004817%2CGO:0005737%2CGO:0005840%2CGO:0006423
tig00000012	SGD	CDS	771765	773453	.	+	.	Name=YNR072W_CDS;ID=YNR072W_CDS;Parent=YNR072W
tig00000012	SGD	CDS	257088	258454	.	-	.	Name=YNL206C_CDS;ID=YNL206C_CDS;Parent=YNL206C
tig00000012	BIO	restriction_enzyme_recognition_site	168645	168656	-3.554	+	.	Name=BglI_243750;ID=BglI_243750
tig00000012	SGD	gene	586651	587388	.	-	.	Name=YNL024C;ID=YNL024C;Note=Putative protein of unknown function with seven beta-strand methyltransferase motif%253B green fluorescent protein (GFP)-fusion protein localizes to the cytoplasm%253B YNL024C is not an essential gene;Ontology_term=GO:0005737%2CGO:0008150%2CGO:0008757
tig00000012	BIO	PCR_product	459749	460037	.	.	.	Name=YNL088W_amp2v1;ID=YNL088W_amp2v1
tig00000012	SGD	gene	379587	380765	.	-	.	Name=YNL130C;ID=YNL130C;Alias=CPT1;Note=Cholinephosphotransferase%2C required for phosphatidylcholine biosynthesis and for inositol-dependent regulation of EPT1 transcription;Ontology_term=GO:0004142%2CGO:0005741%2CGO:0005792%2CGO:0005794%2CGO:0006657%2CGO:0016021
tig00000012	SGD	gene	186034	186826	.	+	.	Name=YNL246W;ID=YNL246W;Alias=VPS75;Note=NAP family histone chaperone%253B binds to histones and Rtt109p%2C stimulating histone acetyltransferase activity%253B possesses nucleosome assembly activity in vitro%253B proposed role in vacuolar protein sorting and in double-strand break repair;Ontology_term=GO:0000785%2CGO:0005634%2CGO:0006303%2CGO:0006334%2CGO:0010698%2CGO:0035066%2CGO:0042393
tig00000012	SGD	CDS	345786	346174	.	-	.	Name=YNL153C_CDS;ID=YNL153C_CDS;Parent=YNL153C
tig00000012	SGD	mRNA	351146	351493	.	+	.	Name=YNL147W_mRNA;ID=YNL147W_mRNA;Parent=YNL147W
tig00000012	SGD	CDS	274648	276320	.	+	.	Name=YNL193W_CDS;ID=YNL193W_CDS;Parent=YNL193W
tig00000012	SGD	gene	58854	59507	.	+	.	Name=YNL306W;ID=YNL306W;Alias=MRPS18;Note=Mitochondrial ribosomal protein of the small subunit%253B essential for viability%2C unlike most other mitoribosomal proteins;Ontology_term=GO:0003735%2CGO:0005739%2CGO:0005763%2CGO:0032543
tig00000012	SGD	snoRNA	585636	585719	.	+	.	Name=snR66;ID=snR66;Alias=SNR66;Note=C%252FD box small nucleolar RNA (snoRNA)%2C guides 2%2527-O-methylation of large subunit (LSU) rRNA at position U2417;Ontology_term=GO:0005730%2CGO:0030562%2CGO:0031167%2CGO:0031428
tig00000012	BIO	PCR_product	307653	308149	.	.	.	Name=YNL175C_amp1v1;ID=YNL175C_amp1v1
tig00000012	SGD	gene	186823	187359	.	-	.	Name=YNL245C;ID=YNL245C;Alias=CWC25;Note=Splicing factor required for the first step of pre-mRNA splicing%253B binding to the spliceosome requires Prp2p and Yju2p%253B heat-stable protein%253B has similarity to S. pombe Cwf25p;Ontology_term=GO:0000398%2CGO:0003674%2CGO:0005684
tig00000012	SGD	gene	57148	58274	.	-	.	Name=YNL307C;ID=YNL307C;Alias=MCK1%2CCMS1%2CYPK1;Note=Protein serine%252Fthreonine%252Ftyrosine (dual-specificity) kinase involved in control of chromosome segregation and in regulating entry into meiosis%253B related to mammalian glycogen synthase kinases of the GSK-3 family;Ontology_term=GO:0000070%2CGO:0004674%2CGO:0004712%2CGO:0005625%2CGO:0006303%2CGO:0006468%2CGO:0006950%2CGO:0007126%2CGO:0030437
tig00000012	SGD	gene	54837	56605	.	-	.	Name=YNL308C;ID=YNL308C;Alias=KRI1;Note=Essential nucleolar protein required for 40S ribosome biogenesis%253B physically and functionally interacts with Krr1p;Ontology_term=GO:0000447%2CGO:0003674%2CGO:0005730
tig00000012	SGD	gene	378800	379257	.	+	.	Name=YNL131W;ID=YNL131W;Alias=TOM22%2CMAS17%2CMAS22%2CMOM22;Note=Component of the TOM (translocase of outer mitochondrial membrane) complex responsible for initial import of mitochondrially directed proteins%253B acts as a receptor for precursor proteins and mediates interaction between TOM and TIM complexes;Ontology_term=GO:0005739%2CGO:0005741%2CGO:0005742%2CGO:0015266%2CGO:0016021%2CGO:0030150%2CGO:0031307%2CGO:0045040
tig00000012	BIO	PCR_product	59906	60287	.	.	.	Name=YNL305C_amp1v1;ID=YNL305C_amp1v1
tig00000012	BIO	PCR_product	588346	588837	.	.	.	Name=YNL023C_amp3v1;ID=YNL023C_amp3v1
tig00000012	SGD	gene	187644	187969	.	-	.	Name=YNL244C;ID=YNL244C;Alias=SUI1%2CMOF2%2CRFR1;Note=Translation initiation factor eIF1%253B component of a complex involved in recognition of the initiator codon%253B modulates translation accuracy at the initiation phase;Ontology_term=GO:0003743%2CGO:0006413%2CGO:0043614
tig00000012	SGD	gene	375360	378524	.	+	.	Name=YNL132W;ID=YNL132W;Alias=KRE33;Note=Essential protein%2C required for biogenesis of the small ribosomal subunit%253B heterozygous mutant shows haploinsufficiency in K1 killer toxin resistance;Ontology_term=GO:0003674%2CGO:0005730%2CGO:0030686%2CGO:0042274
tig00000012	BIO	PCR_product	658772	659095	.	.	.	Name=YNR016C_amp6v1;ID=YNR016C_amp6v1
tig00000012	BIO	PCR_product	435493	435938	.	.	.	Name=YNL101W_amp1v1;ID=YNL101W_amp1v1
tig00000012	SGD	gene	60996	62248	.	+	.	Name=YNL304W;ID=YNL304W;Alias=YPT11;Note=Rab family GTPase that interacts with the C-terminal tail domain of Myo2p%253B mediates distribution of mitochondria and endoplasmic reticuli to daughter cells;Ontology_term=GO:0000001%2CGO:0000131%2CGO:0003924%2CGO:0005783%2CGO:0005934%2CGO:0005935%2CGO:0048309%2CGO:0048313%2CGO:0051645
tig00000012	BIO	PCR_product	263046	263307	.	.	.	Name=YNL201C_amp3v1;ID=YNL201C_amp3v1
tig00000012	SGD	gene	381270	381416	.	-	.	Name=YNL130C-A;ID=YNL130C-A;Alias=DGR1;Note=Protein of unknown function%253B dgr1 null mutant is resistant to 2-deoxy-D-glucose;Ontology_term=GO:0003674%2CGO:0005575%2CGO:0008150
tig00000012	SGD	CDS	79315	80916	.	-	.	Name=YNL294C_CDS;ID=YNL294C_CDS;Parent=YNL294C
tig00000012	SGD	snoRNA	89855	89951	.	+	.	Name=snR40;ID=snR40;Alias=SNR40;Note=C%252FD box small nucleolar RNA (snoRNA)%2C guides 2%2527-O-methylation of large subunit (LSU) rRNA at position U898 and small subunit (SSU) rRNA at position G1271;Ontology_term=GO:0005730%2CGO:0030562%2CGO:0031167%2CGO:0031428
tig00000012	SGD	gene	374213	374733	.	-	.	Name=YNL133C;ID=YNL133C;Alias=FYV6;Note=Protein of unknown function%2C required for survival upon exposure to K1 killer toxin%253B proposed to regulate double-strand break repair via non-homologous end-joining;Ontology_term=GO:0003674%2CGO:0005634%2CGO:0006303
tig00000012	BIO	PCR_product	382005	382206	.	.	.	Name=YNL129W_amp1v1;ID=YNL129W_amp1v1
tig00000012	BIO	PCR_product	385281	385604	.	.	.	Name=YNL127W_amp2v1;ID=YNL127W_amp2v1
tig00000012	SGD	gene	59597	60490	.	-	.	Name=YNL305C;ID=YNL305C;Alias=BXI1%2CYBH3;Note=Protein involved in apoptosis%253B variously described as containing a BCL-2 homology (BH3) domain or as a member of the BAX inhibitor family%253B reported to promote apoptosis under some conditions and to inhibit it in others%253B localizes to ER and vacuole%253B may link the unfolded protein response to apoptosis via regulation of calcium-mediated signaling%253B translocates to mitochondria under apoptosis-inducing conditions in a process involving Mir1p and Cor1p;Ontology_term=GO:0000324%2CGO:0003674%2CGO:0005739%2CGO:0005783%2CGO:0006915%2CGO:0016021%2CGO:0019722%2CGO:0030968
tig00000012	SGD	snoRNA	715436	715601	.	+	.	Name=snR49;ID=snR49;Alias=SNR49;Note=H%252FACA box small nucleolar RNA (snoRNA)%253B guides pseudouridylation of large subunit (LSU) rRNA at position U990 and small subunit (SSU) rRNA at positions U120%2C U211%2C and U302;Ontology_term=GO:0005730%2CGO:0030559%2CGO:0031118%2CGO:0031429
tig00000012	SGD	gene	188515	191414	.	+	.	Name=YNL243W;ID=YNL243W;Alias=SLA2%2CEND4%2CMOP2;Note=Transmembrane actin-binding protein involved in membrane cytoskeleton assembly and cell polarization%253B adaptor protein that links actin to clathrin and endocytosis%253B present in the actin cortical patch of the emerging bud tip%253B dimer in vivo;Ontology_term=GO:0000131%2CGO:0006887%2CGO:0006897%2CGO:0007015%2CGO:0007121%2CGO:0030479%2CGO:0030674%2CGO:0031505%2CGO:0043332
tig00000012	BIO	PCR_product	251536	251957	.	.	.	Name=YNL210W_amp1v1;ID=YNL210W_amp1v1
tig00000012	SGD	gene	576771	578336	.	-	.	Name=YNL029C;ID=YNL029C;Alias=KTR5;Note=Putative mannosyltransferase involved in protein glycosylation%253B member of the KRE2%252FMNT1 mannosyltransferase family;Ontology_term=GO:0000030%2CGO:0005794%2CGO:0006487%2CGO:0031505
tig00000012	SGD	mRNA	62656	63641	.	-	.	Name=YNL302C_mRNA;ID=YNL302C_mRNA;Parent=YNL302C
tig00000012	SGD	gene	372502	373630	.	-	.	Name=YNL134C;ID=YNL134C;Note=Putative protein of unknown function with similarity to dehydrogenases from other model organisms%253B green fluorescent protein (GFP)-fusion protein localizes to both the cytoplasm and nucleus and is induced by the DNA-damaging agent MMS;Ontology_term=GO:0005634%2CGO:0005737%2CGO:0008106%2CGO:0008150
tig00000012	SGD	CDS	718654	719955	.	-	.	Name=YNR052C_CDS;ID=YNR052C_CDS;Parent=YNR052C
tig00000012	SGD	CDS	379587	380765	.	-	1	Name=YNL130C_mRNA_CDS_1;ID=YNL130C_mRNA_CDS_1;Parent=YNL130C_mRNA
tig00000012	SGD	gene	191776	196536	.	+	.	Name=YNL242W;ID=YNL242W;Alias=ATG2%2CAPG2%2CAUT8%2CSPO72;Note=Peripheral membrane protein required for vesicle formation during autophagy%2C pexophagy%2C and the cytoplasm-to-vaucole targeting (Cvt) pathway%253B involved in Atg9p cycling between the phagophore assembly site and mitochondria;Ontology_term=GO:0000045%2CGO:0000407%2CGO:0000422%2CGO:0003674%2CGO:0005737%2CGO:0019898%2CGO:0030242%2CGO:0032258%2CGO:0034727
tig00000012	SGD	CDS	390152	392170	.	-	.	Name=YNL125C_CDS;ID=YNL125C_CDS;Parent=YNL125C
tig00000012	SGD	gene	371936	372279	.	-	.	Name=YNL135C;ID=YNL135C;Alias=FPR1%2CFKB1%2CRBP1;Note=Peptidyl-prolyl cis-trans isomerase (PPIase)%2C binds to the drugs FK506 and rapamycin%253B also binds to the nonhistone chromatin binding protein Hmo1p and may regulate its assembly or function;Ontology_term=GO:0003755%2CGO:0005527%2CGO:0005634%2CGO:0005737%2CGO:0005739%2CGO:0006325%2CGO:0006457%2CGO:0009092
tig00000012	SGD	CDS	534944	537564	.	-	.	Name=YNL049C_CDS;ID=YNL049C_CDS;Parent=YNL049C
tig00000012	SGD	gene	196855	198368	.	-	.	Name=YNL241C;ID=YNL241C;Alias=ZWF1%2CMET19%2CPOS10;Note=Glucose-6-phosphate dehydrogenase (G6PD)%2C catalyzes the first step of the pentose phosphate pathway%253B involved in adapting to oxidatve stress%253B homolog of the human G6PD which is deficient in patients with hemolytic anemia;Ontology_term=GO:0004345%2CGO:0005737%2CGO:0006740%2CGO:0009051%2CGO:0042542%2CGO:0045013
tig00000012	BIO	PCR_product	423589	424011	.	.	.	Name=YNL106C_amp4v1;ID=YNL106C_amp4v1
tig00000012	BIO	PCR_product	765039	765512	.	.	.	Name=YNR070W_amp2v1;ID=YNR070W_amp2v1
tig00000012	SGD	CDS	86865	87887	.	+	.	Name=YNL290W_CDS;ID=YNL290W_CDS;Parent=YNL290W
tig00000012	landmark	region	347881	348635	.	-	.	Name=RPC31;ID=RPC31
tig00000012	SGD	gene	198922	200395	.	-	.	Name=YNL240C;ID=YNL240C;Alias=NAR1;Note=Component of the cytosolic iron-sulfur (FeS) protein assembly machinery%2C required for maturation of cytosolic and nuclear FeS proteins and for normal resistance to oxidative stress%253B homologous to human Narf;Ontology_term=GO:0005829%2CGO:0008901%2CGO:0016020%2CGO:0016226
tig00000012	SGD	mRNA	186034	186826	.	+	.	Name=YNL246W_mRNA;ID=YNL246W_mRNA;Parent=YNL246W
tig00000012	SGD	gene	370429	371699	.	+	.	Name=YNL136W;ID=YNL136W;Alias=EAF7;Note=Subunit of the NuA4 histone acetyltransferase complex%2C which acetylates the N-terminal tails of histones H4 and H2A;Ontology_term=GO:0000123%2CGO:0003674%2CGO:0005634%2CGO:0006281%2CGO:0006357%2CGO:0016573%2CGO:0035267
tig00000012	SGD	gene	368667	370119	.	-	.	Name=YNL137C;ID=YNL137C;Alias=NAM9%2CMNA6;Note=Mitochondrial ribosomal component of the small subunit;Ontology_term=GO:0003735%2CGO:0005739%2CGO:0005763%2CGO:0032543
tig00000012	BIO	PCR_product	327774	328086	.	.	.	Name=YNL163C_amp2v1;ID=YNL163C_amp2v1
tig00000012	SGD	gene	53379	54640	.	+	.	Name=YNL309W;ID=YNL309W;Alias=STB1;Note=Protein with a role in regulation of MBF-specific transcription at Start%2C phosphorylated by Cln-Cdc28p kinases in vitro%253B unphosphorylated form binds Swi6p and binding is required for Stb1p function%253B expression is cell-cycle regulated;Ontology_term=GO:0000083%2CGO:0000989%2CGO:0005634%2CGO:0005737%2CGO:0008134%2CGO:0030907%2CGO:0031496%2CGO:0033309%2CGO:0070822
tig00000012	SGD	CDS	108304	108891	.	+	.	Name=YNL282W_CDS;ID=YNL282W_CDS;Parent=YNL282W
tig00000012	SGD	gene	303892	304818	.	-	.	Name=YNL177C;ID=YNL177C;Alias=MRPL22;Note=Mitochondrial ribosomal protein of the large subunit;Ontology_term=GO:0003735%2CGO:0005739%2CGO:0005762%2CGO:0032543
tig00000012	SGD	mRNA	609253	611139	.	+	.	Name=YNL012W_mRNA;ID=YNL012W_mRNA;Parent=YNL012W
tig00000012	BIO	PCR_product	168800	169177	.	.	.	Name=YNL254C_amp1v1;ID=YNL254C_amp1v1
tig00000012	SGD	CDS	315814	316181	.	-	.	Name=YNL171C_CDS;ID=YNL171C_CDS;Parent=YNL171C
tig00000012	SGD	CDS	302886	303608	.	+	.	Name=YNL178W_CDS;ID=YNL178W_CDS;Parent=YNL178W
tig00000012	SGD	gene	305273	307180	.	-	.	Name=YNL176C;ID=YNL176C;Alias=TDA7;Note=Cell cycle-regulated gene of unknown function%2C promoter bound by Fkh2p%253B null mutant is sensitive to expression of the top1-T722A allele;Ontology_term=GO:0000324%2CGO:0003674%2CGO:0008150
tig00000012	SGD	gene	691908	692204	.	+	.	Name=YNR034W-A;ID=YNR034W-A;Note=Putative protein of unknown function%253B expression is regulated by Msn2p%252FMsn4p;Ontology_term=GO:0003674%2CGO:0005737%2CGO:0008150
tig00000012	BIO	PCR_product	37642	38028	.	.	.	Name=YNL321W_amp2v1;ID=YNL321W_amp2v1
tig00000012	BIO	PCR_product	210822	211136	.	.	.	Name=YNL234W_amp1v1;ID=YNL234W_amp1v1
tig00000012	BIO	PCR_product	276030	276288	.	.	.	Name=YNL193W_amp2v1;ID=YNL193W_amp2v1
tig00000012	SGD	gene	307596	308804	.	-	.	Name=YNL175C;ID=YNL175C;Alias=NOP13;Note=Nucleolar protein found in preribosomal complexes%253B contains an RNA recognition motif (RRM);Ontology_term=GO:0003723%2CGO:0005730%2CGO:0008150%2CGO:0030684
tig00000012	BIO	PCR_product	325594	325849	.	.	.	Name=YNL164C_amp1v1;ID=YNL164C_amp1v1
tig00000012	SGD	gene	308270	308838	.	+	.	Name=YNL174W;ID=YNL174W;Note=Dubious open reading frame unlikely to encode a protein%2C based on available experimental and comparative sequence data%253B overlaps the verified gene NOP13%252FYNL175C;Ontology_term=GO:0003674%2CGO:0008150%2CGO:0016021
tig00000012	BIO	PCR_product	296457	296912	.	.	.	Name=YNL182C_amp2v1;ID=YNL182C_amp2v1
tig00000012	SGD	CDS	401024	402502	.	+	.	Name=YNL119W_CDS;ID=YNL119W_CDS;Parent=YNL119W
tig00000012	BIO	PCR_product	507833	508331	.	.	.	Name=YNL063W_amp1v1;ID=YNL063W_amp1v1
tig00000012	BIO	PCR_product	348073	348519	.	.	.	Name=YNL151C_amp1v1;ID=YNL151C_amp1v1
tig00000012	SGD	CDS	716097	717643	.	-	.	Name=YNR051C_CDS;ID=YNR051C_CDS;Parent=YNR051C
tig00000012	SGD	CDS	310831	316066	.	+	.	Name=YNL172W_CDS;ID=YNL172W_CDS;Parent=YNL172W
tig00000012	BIO	PCR_product	70863	71310	.	.	.	Name=YNL298W_amp3v1;ID=YNL298W_amp3v1
tig00000012	SGD	gene	310831	316066	.	+	.	Name=YNL172W;ID=YNL172W;Alias=APC1;Note=Largest subunit of the Anaphase-Promoting Complex%252FCyclosome (APC%252FC)%2C which is a ubiquitin-protein ligase required for degradation of anaphase inhibitors%2C including mitotic cyclins%2C during the metaphase%252Fanaphase transition%253B component of the platform domain of the APC%252FC%2C based on structural analysis;Ontology_term=GO:0004842%2CGO:0005680%2CGO:0007091%2CGO:0008054%2CGO:0010458%2CGO:0016567%2CGO:0031145
tig00000012	SGD	gene	309150	310250	.	-	.	Name=YNL173C;ID=YNL173C;Alias=MDG1;Note=Plasma membrane protein involved in G-protein mediated pheromone signaling pathway%253B overproduction suppresses bem1 mutations;Ontology_term=GO:0000750%2CGO:0003674%2CGO:0005886%2CGO:0045121
tig00000012	BIO	PCR_product	207568	208003	.	.	.	Name=YNL236W_amp3v1;ID=YNL236W_amp3v1
tig00000012	SGD	CDS	515457	516405	.	-	.	Name=YNL058C_CDS;ID=YNL058C_CDS;Parent=YNL058C
tig00000012	SGD	CDS	338619	339488	.	-	.	Name=YNL159C_CDS;ID=YNL159C_CDS;Parent=YNL159C
tig00000012	SGD	gene	316162	316557	.	+	.	Name=YNL170W;ID=YNL170W;Note=Dubious open reading frame unlikely to encode a functional protein%2C based on available experimental and comparative sequence data;Ontology_term=GO:0003674%2CGO:0005575%2CGO:0008150
tig00000012	BIO	PCR_product	727784	728030	.	.	.	Name=YNR055C_amp2v1;ID=YNR055C_amp2v1
tig00000012	SGD	CDS	121713	122765	.	-	.	Name=YNL274C_CDS;ID=YNL274C_CDS;Parent=YNL274C
tig00000012	SGD	gene	315814	316181	.	-	.	Name=YNL171C;ID=YNL171C;Note=Dubious open reading frame unlikely to encode a functional protein%2C based on available experimental and comparative sequence data;Ontology_term=GO:0003674%2CGO:0005575%2CGO:0008150
tig00000012	SGD	CDS	648430	651111	.	-	.	Name=YNR013C_CDS;ID=YNR013C_CDS;Parent=YNR013C
tig00000012	SGD	CDS	72350	77243	.	-	.	Name=YNL297C_CDS;ID=YNL297C_CDS;Parent=YNL297C
tig00000012	BIO	PCR_product	79330	79690	.	.	.	Name=YNL294C_amp2v1;ID=YNL294C_amp2v1
tig00000012	SGD	mRNA	544978	545508	.	+	.	Name=YNL044W_mRNA;ID=YNL044W_mRNA;Parent=YNL044W
tig00000012	BIO	PCR_product	255767	256226	.	.	.	Name=YNL207W_amp1v1;ID=YNL207W_amp1v1
tig00000012	BIO	PCR_product	344282	344611	.	.	.	Name=YNL154C_amp1v1;ID=YNL154C_amp1v1
tig00000012	BIO	coding_sequence_variant	93529	93543	.	.	.	Name=BcgI_84492_PELYA_removed;ID=BcgI_84492_PELYA_removed
tig00000012	SGD	CDS	53379	54640	.	+	.	Name=YNL309W_CDS;ID=YNL309W_CDS;Parent=YNL309W
tig00000012	BIO	PCR_product	131630	131957	.	.	.	Name=YNL271C_amp2v1;ID=YNL271C_amp2v1
tig00000012	SGD	CDS	186034	186826	.	+	.	Name=YNL246W_mRNA_CDS_1;ID=YNL246W_mRNA_CDS_1;Parent=YNL246W_mRNA
tig00000012	BIO	PCR_product	116045	116373	.	.	.	Name=YNL278W_amp3v1;ID=YNL278W_amp3v1
tig00000012	BIO	coding_sequence_variant	719924	719935	.	.	.	Name=BaeI_273106_NEGI_removed;ID=BaeI_273106_NEGI_removed
tig00000012	BIO	PCR_product	288785	289139	.	.	.	Name=YNL187W_amp1v1;ID=YNL187W_amp1v1
tig00000012	SGD	CDS	280701	281774	.	+	.	Name=YNL191W_CDS;ID=YNL191W_CDS;Parent=YNL191W
tig00000012	SGD	CDS	705471	706939	.	+	.	Name=YNR045W_CDS;ID=YNR045W_CDS;Parent=YNR045W
tig00000012	BIO	PCR_product	406523	406925	.	.	.	Name=YNL117W_amp1v1;ID=YNL117W_amp1v1
tig00000012	BIO	PCR_product	118630	118975	.	.	.	Name=YNL277W_amp1v1;ID=YNL277W_amp1v1
tig00000012	SGD	CDS	505588	506817	.	-	.	Name=YNL064C_CDS;ID=YNL064C_CDS;Parent=YNL064C
tig00000012	BIO	PCR_product	180793	181098	.	.	.	Name=YNL249C_amp1v1;ID=YNL249C_amp1v1
tig00000012	SGD	CDS	259874	260749	.	+	.	Name=YNL202W_CDS;ID=YNL202W_CDS;Parent=YNL202W
tig00000012	SGD	CDS	392893	394369	.	+	.	Name=YNL124W_CDS;ID=YNL124W_CDS;Parent=YNL124W
tig00000012	BIO	PCR_product	774262	774634	.	.	.	Name=YNR073C_amp1v1;ID=YNR073C_amp1v1
tig00000012	SGD	CDS	258673	259574	.	-	.	Name=YNL204C_CDS;ID=YNL204C_CDS;Parent=YNL204C
tig00000012	SGD	CDS	165154	167628	.	+	.	Name=YNL256W_CDS;ID=YNL256W_CDS;Parent=YNL256W
tig00000012	SGD	CDS	633844	633942	.	+	.	Name=YNR003W-A_CDS;ID=YNR003W-A_CDS;Parent=YNR003W-A
tig00000012	BIO	coding_sequence_variant	251775	251789	.	.	.	Name=BglI_237607_GPQRH_removed;ID=BglI_237607_GPQRH_removed
tig00000012	SGD	CDS	452224	455947	.	+	.	Name=YNL091W_CDS;ID=YNL091W_CDS;Parent=YNL091W
tig00000012	SGD	gene	595143	597057	.	-	.	Name=YNL020C;ID=YNL020C;Alias=ARK1;Note=Serine%252Fthreonine protein kinase involved in regulation of the cortical actin cytoskeleton%253B involved in control of endocytosis;Ontology_term=GO:0000147%2CGO:0000910%2CGO:0004674%2CGO:0006468%2CGO:0007015%2CGO:0030100%2CGO:0030479%2CGO:0043332
tig00000012	SGD	CDS	412647	413017	.	-	.	Name=YNL114C_CDS;ID=YNL114C_CDS;Parent=YNL114C
tig00000012	BIO	PCR_product	213465	213901	.	.	.	Name=YNL233W_amp3v1;ID=YNL233W_amp3v1
tig00000012	BIO	PCR_product	223130	223436	.	.	.	Name=YNL225C_amp1v1;ID=YNL225C_amp1v1
tig00000012	SGD	CDS	418884	419427	.	+	.	Name=YNL109W_CDS;ID=YNL109W_CDS;Parent=YNL109W
tig00000012	BIO	coding_sequence_variant	71059	71070	.	.	.	Name=BaeI_275065_NQST_removed;ID=BaeI_275065_NQST_removed
tig00000012	BIO	coding_sequence_variant	303370	303381	.	.	.	Name=BaeI_275065_NQST_removed;ID=BaeI_275065_NQST_removed
tig00000012	BIO	coding_sequence_variant	382432	382443	.	.	.	Name=BaeI_275065_NQST_removed;ID=BaeI_275065_NQST_removed
tig00000012	BIO	PCR_product	361639	362032	.	.	.	Name=YNL139C_amp5v1;ID=YNL139C_amp5v1
tig00000012	BIO	PCR_product	636963	637433	.	.	.	Name=YNR006W_amp2v1;ID=YNR006W_amp2v1
tig00000012	SGD	CDS	267892	269875	.	-	.	Name=YNL197C_CDS;ID=YNL197C_CDS;Parent=YNL197C
tig00000012	BIO	PCR_product	504054	504372	.	.	.	Name=YNL065W_amp2v1;ID=YNL065W_amp2v1
tig00000012	SGD	gene	443242	444154	.	-	.	Name=YNL096C;ID=YNL096C;Alias=RPS7B;Note=Protein component of the small (40S) ribosomal subunit%2C nearly identical to Rps7Ap%253B interacts with Kti11p%253B deletion causes hypersensitivity to zymocin%253B has similarity to rat S7 and Xenopus S8 ribosomal proteins;Ontology_term=GO:0002181%2CGO:0003735%2CGO:0022627%2CGO:0032040%2CGO:0042254
tig00000012	SGD	gene	611309	612640	.	-	.	Name=YNL011C;ID=YNL011C;Note=Putative protein of unknown function%253B YNL011C is not an essential gene;Ontology_term=GO:0003674%2CGO:0005575%2CGO:0008150
tig00000012	SGD	CDS	586651	587388	.	-	.	Name=YNL024C_CDS;ID=YNL024C_CDS;Parent=YNL024C
tig00000012	BIO	PCR_product	648484	648760	.	.	.	Name=YNR013C_amp3v1;ID=YNR013C_amp3v1
tig00000012	SGD	gene	207326	210242	.	+	.	Name=YNL236W;ID=YNL236W;Alias=SIN4%2CBEL2%2CGAL22%2CMED16%2CRYE1%2CSDI3%2CSSF5%2CSSN4%2CTSF3;Note=Subunit of the RNA polymerase II mediator complex%253B associates with core polymerase subunits to form the RNA polymerase II holoenzyme%253B contributes to both postive and negative transcriptional regulation%253B dispensible for basal transcription;Ontology_term=GO:0000122%2CGO:0001102%2CGO:0045944%2CGO:0051123%2CGO:0070847
tig00000012	BIO	PCR_product	620770	621174	.	.	.	Name=YNL005C_amp1v1;ID=YNL005C_amp1v1
tig00000012	SGD	CDS	127395	129672	.	-	.	Name=YNL272C_CDS;ID=YNL272C_CDS;Parent=YNL272C
tig00000012	SGD	gene	444746	446670	.	-	.	Name=YNL095C;ID=YNL095C;Note=Putative protein of unknown function predicted to contain a transmembrane domain%253B YNL095C is not an essential gene;Ontology_term=GO:0003674%2CGO:0008150%2CGO:0016021
tig00000012	BIO	PCR_product	265590	265962	.	.	.	Name=YNL199C_amp2v1;ID=YNL199C_amp2v1
tig00000012	BIO	PCR_product	680074	680383	.	.	.	Name=YNR031C_amp4v1;ID=YNR031C_amp4v1
tig00000012	SGD	gene	209936	210366	.	-	.	Name=YNL235C;ID=YNL235C;Note=Dubious open reading frame unlikely to encode a protein%2C based on available experimental and comparative sequence data%253B partially overlaps the verified ORF SIN4%252FYNL236W%2C a subunit of the mediator complex;Ontology_term=GO:0003674%2CGO:0005575%2CGO:0008150
tig00000012	SGD	CDS	368667	370119	.	-	.	Name=YNL137C_CDS;ID=YNL137C_CDS;Parent=YNL137C
tig00000012	SGD	gene	447436	449198	.	+	.	Name=YNL094W;ID=YNL094W;Alias=APP1;Note=Protein of unknown function%2C interacts with Rvs161p and Rvs167p%253B computational analysis of protein-protein interactions in large-scale studies suggests a possible role in actin filament organization;Ontology_term=GO:0003674%2CGO:0015629%2CGO:0030036%2CGO:0030479
tig00000012	SGD	gene	609253	611139	.	+	.	Name=YNL012W;ID=YNL012W;Alias=SPO1;Note=Meiosis-specific prospore protein%253B required for meiotic spindle pole body duplication and separation%253B required to produce bending force necessary for proper prospore membrane assembly during sporulation%253B has similarity to phospholipase B;Ontology_term=GO:0004620%2CGO:0005628%2CGO:0005634%2CGO:0005783%2CGO:0007126%2CGO:0070583
tig00000012	BIO	PCR_product	363776	364189	.	.	.	Name=YNL139C_amp4v1;ID=YNL139C_amp4v1
tig00000012	BIO	coding_sequence_variant	252885	252899	.	.	.	Name=BcgI_238757_NEPTA_removed;ID=BcgI_238757_NEPTA_removed
tig00000012	SGD	gene	449692	450353	.	+	.	Name=YNL093W;ID=YNL093W;Alias=YPT53;Note=Rab family GTPase%2C similar to Ypt51p and Ypt52p and to mammalian rab5%253B required for vacuolar protein sorting and endocytosis;Ontology_term=GO:0003924%2CGO:0005770%2CGO:0006623%2CGO:0006897
tig00000012	BIO	PCR_product	716115	716607	.	.	.	Name=YNR051C_amp1v1;ID=YNR051C_amp1v1
tig00000012	SGD	gene	202839	205274	.	+	.	Name=YNL238W;ID=YNL238W;Alias=KEX2%2CQDS1%2CSRB1%2CVMA45;Note=Subtilisin-like protease (proprotein convertase)%2C a calcium-dependent serine protease involved in the activation of proproteins of the secretory pathway;Ontology_term=GO:0004252%2CGO:0005802%2CGO:0007323
tig00000012	SGD	CDS	88542	89381	.	+	.	Name=YNL289W_CDS;ID=YNL289W_CDS;Parent=YNL289W
tig00000012	SGD	gene	450692	451890	.	+	.	Name=YNL092W;ID=YNL092W;Note=Putative S-adenosylmethionine-dependent methyltransferase of the seven beta-strand family%253B YNL092W is not an essential gene;Ontology_term=GO:0005575%2CGO:0008150%2CGO:0008757
tig00000012	SGD	CDS	746118	747938	.	+	.	Name=YNR063W_CDS;ID=YNR063W_CDS;Parent=YNR063W
tig00000012	SGD	gene	205588	206967	.	+	.	Name=YNL237W;ID=YNL237W;Alias=YTP1;Note=Probable type-III integral membrane protein of unknown function%2C has regions of similarity to mitochondrial electron transport proteins;Ontology_term=GO:0003674%2CGO:0008150%2CGO:0016020%2CGO:0016021
tig00000012	SGD	gene	613102	613825	.	+	.	Name=YNL010W;ID=YNL010W;Note=Putative protein of unknown function with similarity to phosphoserine phosphatases%253B green fluorescent protein (GFP)-fusion protein localizes to the cytoplasm and nucleus%253B homozygous diploid mutant shows an increase in glycogen accumulation;Ontology_term=GO:0003674%2CGO:0005634%2CGO:0005737%2CGO:0008150
tig00000012	SGD	centromere	628189	628306	.	+	.	Name=CEN14;ID=CEN14;Alias=CEN14;Note=Chromosome XIV centromere
tig00000012	BIO	PCR_product	384264	384543	.	.	.	Name=YNL127W_amp1v1;ID=YNL127W_amp1v1
tig00000012	SGD	gene	452224	455947	.	+	.	Name=YNL091W;ID=YNL091W;Alias=NST1;Note=Protein of unknown function%2C mediates sensitivity to salt stress%253B interacts physically with the splicing factor Msl1p and also displays genetic interaction with MSL1;Ontology_term=GO:0003674%2CGO:0005737%2CGO:0009651
tig00000012	BIO	coding_sequence_variant	621253	621264	.	.	.	Name=BstXI_384420_PEEW_removed;ID=BstXI_384420_PEEW_removed
tig00000012	BIO	PCR_product	30846	31306	.	.	.	Name=YNL325C_amp3v1;ID=YNL325C_amp3v1
tig00000012	SGD	gene	330492	330709	.	+	.	Name=YNL162W-A;ID=YNL162W-A;Note=Putative protein of unknown function%253B identified by homology;Ontology_term=GO:0003674%2CGO:0005634%2CGO:0005737%2CGO:0008150
tig00000012	BIO	PCR_product	294566	294917	.	.	.	Name=YNL183C_amp1v1;ID=YNL183C_amp1v1
tig00000012	SGD	gene	604889	605115	.	+	.	Name=YNL015W;ID=YNL015W;Alias=PBI2%2CI2B%2CIB2%2CLMA1;Note=Cytosolic inhibitor of vacuolar proteinase B (PRB1)%2C required for efficient vacuole inheritance%253B with thioredoxin forms protein complex LMA1%2C which assists in priming SNARE molecules and promotes vacuole fusion;Ontology_term=GO:0000324%2CGO:0004866%2CGO:0005737%2CGO:0030162%2CGO:0042144
tig00000012	SGD	gene	456381	456959	.	+	.	Name=YNL090W;ID=YNL090W;Alias=RHO2;Note=Non-essential small GTPase of the Rho%252FRac subfamily of Ras-like proteins%2C involved in the establishment of cell polarity and in microtubule assembly;Ontology_term=GO:0003924%2CGO:0004871%2CGO:0005622%2CGO:0005624%2CGO:0007015%2CGO:0007017%2CGO:0007264%2CGO:0030010%2CGO:0031505
tig00000012	SGD	CDS	410093	412023	.	-	.	Name=YNL115C_CDS;ID=YNL115C_CDS;Parent=YNL115C
tig00000012	BIO	PCR_product	475310	475576	.	.	.	Name=YNL082W_amp2v1;ID=YNL082W_amp2v1
tig00000012	SGD	gene	200984	202347	.	+	.	Name=YNL239W;ID=YNL239W;Alias=LAP3%2CBLH1%2CGAL6%2CYCP1;Note=Cysteine aminopeptidase with homocysteine-thiolactonase activity%253B protects cells against homocysteine toxicity%253B has bleomycin hydrolase activity in vitro%253B transcription is regulated by galactose via Gal4p%253B orthologous to human BLMH;Ontology_term=GO:0000122%2CGO:0000978%2CGO:0003690%2CGO:0003697%2CGO:0003729%2CGO:0005737%2CGO:0005739%2CGO:0008234%2CGO:0043418%2CGO:0046677
tig00000012	BIO	PCR_product	165784	166225	.	.	.	Name=YNL256W_amp1v1;ID=YNL256W_amp1v1
tig00000012	SGD	gene	602422	603783	.	+	.	Name=YNL016W;ID=YNL016W;Alias=PUB1%2CRNP1;Note=Poly (A)%252B RNA-binding protein%2C abundant mRNP-component protein that binds mRNA and is required for stability of many mRNAs%253B component of glucose deprivation induced stress granules%2C involved in P-body-dependent granule assembly;Ontology_term=GO:0000184%2CGO:0003729%2CGO:0005634%2CGO:0005737%2CGO:0008266%2CGO:0010494%2CGO:0030530%2CGO:0034063%2CGO:0043488
tig00000012	SGD	CDS	495452	498037	.	-	.	Name=YNL068C_CDS;ID=YNL068C_CDS;Parent=YNL068C
tig00000012	SGD	CDS	381505	382227	.	+	.	Name=YNL129W_CDS;ID=YNL129W_CDS;Parent=YNL129W
tig00000012	SGD	CDS	493123	493304	.	+	.	Name=YNL070W_CDS;ID=YNL070W_CDS;Parent=YNL070W
tig00000012	SGD	gene	608622	608998	.	-	.	Name=YNL013C;ID=YNL013C;Note=Dubious open reading frame unlikely to encode a protein%2C based on available experimental and comparative sequence data%253B partially overlaps the verified ORF HEF3%252FYNL014W;Ontology_term=GO:0003674%2CGO:0005575%2CGO:0008150
tig00000012	SGD	CDS	547512	547736	.	+	.	Name=YNL042W-B_CDS;ID=YNL042W-B_CDS;Parent=YNL042W-B
tig00000012	SGD	mRNA	443242	444154	.	-	.	Name=YNL096C_mRNA;ID=YNL096C_mRNA;Parent=YNL096C
tig00000012	SGD	CDS	300883	301317	.	-	.	Name=YNL179C_CDS;ID=YNL179C_CDS;Parent=YNL179C
tig00000012	SGD	gene	605813	608941	.	+	.	Name=YNL014W;ID=YNL014W;Alias=HEF3%2CZRG7;Note=Translational elongation factor EF-3%253B paralog of YEF3 and member of the ABC superfamily%253B stimulates EF-1 alpha-dependent binding of aminoacyl-tRNA by the ribosome%253B normally expressed in zinc deficient cells;Ontology_term=GO:0003746%2CGO:0006414%2CGO:0016887%2CGO:0022626
tig00000012	BIO	coding_sequence_variant	694465	694476	.	.	.	Name=BaeI_402756_RYGG_removed;ID=BaeI_402756_RYGG_removed
tig00000012	BIO	coding_sequence_variant	677394	677405	.	.	.	Name=BaeI_402756_RYGG_removed;ID=BaeI_402756_RYGG_removed
tig00000012	BIO	coding_sequence_variant	71889	71900	.	.	.	Name=BaeI_402756_RYGG_removed;ID=BaeI_402756_RYGG_removed
tig00000012	BIO	coding_sequence_variant	31012	31023	.	.	.	Name=BaeI_402756_RYGG_removed;ID=BaeI_402756_RYGG_removed
tig00000012	landmark	region	457519	461797	.	+	.	Name=TOP2;ID=TOP2
tig00000012	BIO	PCR_product	94586	94925	.	.	.	Name=YNL287W_amp2v1;ID=YNL287W_amp2v1
tig00000012	SGD	CDS	769553	770580	.	-	.	Name=YNR071C_CDS;ID=YNR071C_CDS;Parent=YNR071C
tig00000012	SGD	CDS	141450	144648	.	+	.	Name=YNL267W_CDS;ID=YNL267W_CDS;Parent=YNL267W
tig00000012	BIO	PCR_product	618123	618396	.	.	.	Name=YNL007C_amp1v1;ID=YNL007C_amp1v1
tig00000012	SGD	CDS	167858	168319	.	-	.	Name=YNL255C_CDS;ID=YNL255C_CDS;Parent=YNL255C
tig00000012	BIO	PCR_product	246993	247268	.	.	.	Name=YNL213C_amp1v1;ID=YNL213C_amp1v1
tig00000012	SGD	CDS	595143	597057	.	-	.	Name=YNL020C_CDS;ID=YNL020C_CDS;Parent=YNL020C
tig00000012	BIO	PCR_product	388287	388752	.	.	.	Name=YNL126W_amp3v1;ID=YNL126W_amp3v1
tig00000012	SGD	gene	217876	219011	.	-	.	Name=YNL230C;ID=YNL230C;Alias=ELA1;Note=Elongin A%253B F-box protein that forms a heterodimer with Elc1p and is required for ubiquitin-dependent degradation of the RNA Polymerase II subunit Rpo21p%253B subunit of the Elongin-Cullin-Socs (ECS) ligase complex;Ontology_term=GO:0004842%2CGO:0031463%2CGO:0042787%2CGO:0070449
tig00000012	BIO	PCR_product	154875	155312	.	.	.	Name=YNL262W_amp5v1;ID=YNL262W_amp5v1
tig00000012	SGD	CDS	457519	461797	.	+	.	Name=YNL088W_CDS;ID=YNL088W_CDS;Parent=YNL088W
tig00000012	BIO	PCR_product	248272	248647	.	.	.	Name=YNL212W_amp2v1;ID=YNL212W_amp2v1
tig00000012	SGD	CDS	288249	289322	.	+	.	Name=YNL187W_CDS;ID=YNL187W_CDS;Parent=YNL187W
tig00000012	SGD	gene	215289	216165	.	+	.	Name=YNL232W;ID=YNL232W;Alias=CSL4%2CSKI4;Note=Exosome non-catalytic core component%253B involved in 3%2527-5%2527 RNA processing and degradation in both the nucleus and the cytoplasm%253B predicted to contain an S1 RNA binding domain%253B has similarity to human hCsl4p (EXOSC1);Ontology_term=GO:0000176%2CGO:0000177%2CGO:0000467%2CGO:0003674%2CGO:0005634%2CGO:0005737%2CGO:0034427%2CGO:0043628%2CGO:0070478%2CGO:0070481%2CGO:0070651%2CGO:0071035%2CGO:0071038%2CGO:0071042%2CGO:0071051
tig00000012	SGD	gene	318212	318989	.	-	.	Name=YNL168C;ID=YNL168C;Alias=FMP41;Note=Putative protein of unknown function%253B GFP-fusion protein is induced in response to the DNA-damaging agent MMS%253B the authentic%2C non-tagged protein is detected in highly purified mitochondria in high-throughput studies;Ontology_term=GO:0003674%2CGO:0005739%2CGO:0008150
tig00000012	SGD	CDS	356894	357280	.	-	.	Name=YNL143C_CDS;ID=YNL143C_CDS;Parent=YNL143C
tig00000012	SGD	CDS	342648	343469	.	+	.	Name=YNL155W_CDS;ID=YNL155W_CDS;Parent=YNL155W
tig00000012	SGD	gene	316353	317854	.	-	.	Name=YNL169C;ID=YNL169C;Alias=PSD1;Note=Phosphatidylserine decarboxylase of the mitochondrial inner membrane%2C converts phosphatidylserine to phosphatidylethanolamine;Ontology_term=GO:0004609%2CGO:0005739%2CGO:0005743%2CGO:0006656
tig00000012	SGD	gene	216349	217400	.	-	.	Name=YNL231C;ID=YNL231C;Alias=PDR16%2CSFH3;Note=Phosphatidylinositol transfer protein (PITP) controlled by the multiple drug resistance regulator Pdr1p%2C localizes to lipid particles and microsomes%2C controls levels of various lipids%2C may regulate lipid synthesis%2C homologous to Pdr17p;Ontology_term=GO:0001950%2CGO:0005737%2CGO:0005792%2CGO:0005811%2CGO:0008526%2CGO:0015914%2CGO:0016126%2CGO:0042493
tig00000012	SGD	gene	438429	439143	.	-	.	Name=YNL099C;ID=YNL099C;Alias=OCA1;Note=Putative protein tyrosine phosphatase%2C required for cell cycle arrest in response to oxidative damage of DNA;Ontology_term=GO:0004725%2CGO:0005737%2CGO:0034599
tig00000012	SGD	CDS	381270	381416	.	-	.	Name=YNL130C-A_CDS;ID=YNL130C-A_CDS;Parent=YNL130C-A
tig00000012	SGD	gene	210617	211894	.	+	.	Name=YNL234W;ID=YNL234W;Note=Protein of unknown function with similarity to globins%253B has a functional heme-binding domain%253B mutant has aneuploidy tolerance%253B transcription induced by stress conditions%253B may be involved in glucose signaling or metabolism%253B regulated by Rgt1;Ontology_term=GO:0005737%2CGO:0008150%2CGO:0020037
tig00000012	BIO	PCR_product	659797	660060	.	.	.	Name=YNR016C_amp7v1;ID=YNR016C_amp7v1
tig00000012	SGD	CDS	685364	686471	.	+	.	Name=YNR032W_CDS;ID=YNR032W_CDS;Parent=YNR032W
tig00000012	BIO	PCR_product	197268	197603	.	.	.	Name=YNL241C_amp2v1;ID=YNL241C_amp2v1
tig00000012	BIO	PCR_product	189427	189915	.	.	.	Name=YNL243W_amp3v1;ID=YNL243W_amp3v1
tig00000012	SGD	gene	322396	323740	.	-	.	Name=YNL166C;ID=YNL166C;Alias=BNI5;Note=Protein involved in organization of septins at the mother-bud neck%2C may interact directly with the Cdc11p septin%2C localizes to bud neck in a septin-dependent manner;Ontology_term=GO:0000144%2CGO:0000910%2CGO:0000921%2CGO:0003674%2CGO:0005935
tig00000012	SGD	gene	439460	440427	.	-	.	Name=YNL098C;ID=YNL098C;Alias=RAS2%2CCTN5%2CCYR3%2CGLC5%2CTSL7;Note=GTP-binding protein that regulates the nitrogen starvation response%2C sporulation%2C and filamentous growth%253B farnesylation and palmitoylation required for activity and localization to plasma membrane%253B homolog of mammalian Ras proto-oncogenes;Ontology_term=GO:0000411%2CGO:0001302%2CGO:0001950%2CGO:0003924%2CGO:0005525%2CGO:0005886%2CGO:0007124%2CGO:0007190%2CGO:0007265%2CGO:0030437%2CGO:0032880
tig00000012	SGD	CDS	148775	155435	.	+	.	Name=YNL262W_CDS;ID=YNL262W_CDS;Parent=YNL262W
tig00000012	SGD	CDS	537825	539465	.	+	.	Name=YNL048W_CDS;ID=YNL048W_CDS;Parent=YNL048W
tig00000012	SGD	CDS	630692	630910	.	+	.	Name=YNR001W-A_CDS;ID=YNR001W-A_CDS;Parent=YNR001W-A
tig00000012	SGD	gene	212301	214967	.	+	.	Name=YNL233W;ID=YNL233W;Alias=BNI4;Note=Targeting subunit for Glc7p protein phosphatase%2C localized to the bud neck%2C required for localization of chitin synthase III to the bud neck via interaction with the chitin synthase III regulatory subunit Skt5p;Ontology_term=GO:0000131%2CGO:0000917%2CGO:0005515%2CGO:0005935%2CGO:0005940%2CGO:0006031%2CGO:0008105%2CGO:0032174
tig00000012	BIO	PCR_product	178802	179076	.	.	.	Name=YNL250W_amp4v1;ID=YNL250W_amp4v1
tig00000012	SGD	gene	319596	321539	.	-	.	Name=YNL167C;ID=YNL167C;Alias=SKO1%2CACR1;Note=Basic leucine zipper transcription factor of the ATF%252FCREB family%253B forms a complex with Tup1p and Cyc8p to both activate and repress transcription%253B cytosolic and nuclear protein involved in osmotic and oxidative stress responses;Ontology_term=GO:0000122%2CGO:0003702%2CGO:0005634%2CGO:0005829
tig00000012	BIO	PCR_product	243423	243813	.	.	.	Name=YNL216W_amp2v1;ID=YNL216W_amp2v1
tig00000012	SGD	CDS	247776	250120	.	+	.	Name=YNL212W_CDS;ID=YNL212W_CDS;Parent=YNL212W
tig00000012	SGD	gene	441221	442212	.	-	.	Name=YNL097C;ID=YNL097C;Alias=PHO23;Note=Probable component of the Rpd3 histone deacetylase complex%2C involved in transcriptional regulation of PHO5%253B affects termination of snoRNAs and cryptic unstable transcripts (CUTs)%253B C-terminus has similarity to human candidate tumor suppressor p33(ING1) and its isoform ING3;Ontology_term=GO:0000118%2CGO:0005634%2CGO:0016479%2CGO:0016568%2CGO:0031939%2CGO:0033698%2CGO:0034605%2CGO:0035064%2CGO:0045944%2CGO:0061186%2CGO:0061188%2CGO:0070210
tig00000012	SGD	gene	331484	332312	.	+	.	Name=YNL162W;ID=YNL162W;Alias=RPL42A;Note=Protein component of the large (60S) ribosomal subunit%2C identical to Rpl42Bp and has similarity to rat L44 ribosomal protein;Ontology_term=GO:0002181%2CGO:0003735%2CGO:0022625
tig00000012	SGD	gene	326910	330237	.	-	.	Name=YNL163C;ID=YNL163C;Alias=RIA1%2CEFL1;Note=Cytoplasmic GTPase involved in biogenesis of the 60S ribosome%253B has similarity to translation elongation factor 2 (Eft1p and Eft2p);Ontology_term=GO:0000463%2CGO:0000466%2CGO:0003924%2CGO:0005737%2CGO:0042273
tig00000012	SGD	CDS	234737	236038	.	+	.	Name=YNL220W_CDS;ID=YNL220W_CDS;Parent=YNL220W
tig00000012	SGD	gene	639810	641792	.	+	.	Name=YNR008W;ID=YNR008W;Alias=LRO1;Note=Acyltransferase that catalyzes diacylglycerol esterification%253B one of several acyltransferases that contribute to triglyceride synthesis%253B putative homolog of human lecithin cholesterol acyltransferase;Ontology_term=GO:0005783%2CGO:0019432%2CGO:0019915%2CGO:0046027
tig00000012	BIO	PCR_product	417957	418239	.	.	.	Name=YNL110C_amp1v1;ID=YNL110C_amp1v1
tig00000012	BIO	PCR_product	188797	189103	.	.	.	Name=YNL243W_amp1v1;ID=YNL243W_amp1v1
tig00000012	SGD	gene	332754	335020	.	+	.	Name=YNL161W;ID=YNL161W;Alias=CBK1;Note=Serine%252Fthreonine protein kinase of the the RAM signaling network%253B Ndr%252FLATS family member%253B binds regulatory subunit Mob2p%253B involved in regulation of cellular morphogenesis%2C polarized growth%2C and septum destruction%253B phosphorylation by Cbk1p regulates localization and activity of Ace2p transcription factor and Ssd1p translational repressor%253B Cbk1p activity is regulated by both phosphorylation and specific localization;Ontology_term=GO:0000131%2CGO:0004674%2CGO:0005634%2CGO:0005737%2CGO:0005933%2CGO:0005934%2CGO:0005935%2CGO:0005938%2CGO:0006468%2CGO:0007118%2CGO:0007163%2CGO:0030950%2CGO:0043332%2CGO:0060237%2CGO:2000695
tig00000012	SGD	snoRNA	585137	585474	.	+	.	Name=NME1;ID=NME1;Alias=NME1%2CRRP2;Note=RNA component of RNase MRP%2C which cleaves pre-rRNA and has a role in cell cycle-regulated degradation of daughter cell-specific mRNAs%253B human ortholog is implicated in cartilage-hair hypoplasia (CHH);Ontology_term=GO:0000171%2CGO:0000172%2CGO:0006364%2CGO:0006379%2CGO:0045787
tig00000012	SGD	CDS	632432	633281	.	-	.	Name=YNR002C_CDS;ID=YNR002C_CDS;Parent=YNR002C
tig00000012	SGD	gene	638597	639527	.	-	.	Name=YNR007C;ID=YNR007C;Alias=ATG3%2CAPG3%2CAUT1;Note=E2-like enzyme involved in autophagy and the cytoplasm-to-vacuole targeting (Cvt) pathway%253B plays a role in formation of Atg8p-phosphatidylethanolamine conjugates%2C which are involved in membrane dynamics during autophagy and Cvt;Ontology_term=GO:0000045%2CGO:0000422%2CGO:0005737%2CGO:0005829%2CGO:0006501%2CGO:0019776%2CGO:0032258%2CGO:0034727
tig00000012	SGD	CDS	299878	300866	.	-	.	Name=YNL180C_CDS;ID=YNL180C_CDS;Parent=YNL180C
tig00000012	SGD	gene	636404	638270	.	+	.	Name=YNR006W;ID=YNR006W;Alias=VPS27%2CDID7%2CGRD11%2CSSV17%2CVPL23%2CVPT27;Note=Endosomal protein that forms a complex with Hse1p%253B required for recycling Golgi proteins%2C forming lumenal membranes and sorting ubiquitinated proteins destined for degradation%253B has Ubiquitin Interaction Motifs which bind ubiquitin (Ubi4p);Ontology_term=GO:0005768%2CGO:0006623%2CGO:0032266%2CGO:0033565%2CGO:0043130%2CGO:0045053%2CGO:0045324
tig00000012	SGD	CDS	727635	729387	.	-	.	Name=YNR055C_CDS;ID=YNR055C_CDS;Parent=YNR055C
tig00000012	SGD	gene	324007	325226	.	+	.	Name=YNL165W;ID=YNL165W;Note=Putative protein of unknown function%253B YNL165W is not an essential gene;Ontology_term=GO:0003674%2CGO:0005575%2CGO:0008150
tig00000012	BIO	PCR_product	297052	297534	.	.	.	Name=YNL182C_amp1v1;ID=YNL182C_amp1v1
tig00000012	SGD	mRNA	379587	380765	.	-	.	Name=YNL130C_mRNA;ID=YNL130C_mRNA;Parent=YNL130C
tig00000012	SGD	gene	325438	326493	.	-	.	Name=YNL164C;ID=YNL164C;Alias=IBD2;Note=Component of the BUB2-dependent spindle checkpoint pathway%2C interacts with Bfa1p and functions upstream of Bub2p and Bfa1p;Ontology_term=GO:0003674%2CGO:0005634%2CGO:0007094
tig00000012	BIO	PCR_product	471924	472370	.	.	.	Name=YNL083W_amp1v1;ID=YNL083W_amp1v1
tig00000012	SGD	gene	635362	635801	.	+	.	Name=YNR004W;ID=YNR004W;Alias=SWM2;Note=Putative protein of unknown function%253B haploid disruptant exhibits cold-sensitive growth and elongated buds;Ontology_term=GO:0003674%2CGO:0005730%2CGO:0008150
tig00000012	BIO	PCR_product	109941	110383	.	.	.	Name=YNL280C_amp1v1;ID=YNL280C_amp1v1
tig00000012	SGD	gene	636349	636753	.	-	.	Name=YNR005C;ID=YNR005C;Note=Dubious open reading frame unlikely to encode a functional protein%2C based on available experimental and comparative sequence data;Ontology_term=GO:0003674%2CGO:0005575%2CGO:0008150
tig00000012	BIO	PCR_product	449913	450192	.	.	.	Name=YNL093W_amp1v1;ID=YNL093W_amp1v1
tig00000012	BIO	PCR_product	476912	477324	.	.	.	Name=YNL080C_amp1v1;ID=YNL080C_amp1v1
tig00000012	SGD	gene	353168	353251	.	+	.	Name=YNL144W-A;ID=YNL144W-A;Note=Dubious open reading frame unlikely to encode a protein%2C based on available experimental and comparative sequence data%253B partially overlaps the uncharacterized gene YNL144C;Ontology_term=GO:0003674%2CGO:0005575%2CGO:0008150
tig00000012	SGD	noncoding_exon	230438	231003	.	-	.	Name=snR19_noncoding_exon;ID=snR19_noncoding_exon;Parent=snR19
tig00000012	BIO	PCR_product	387712	388080	.	.	.	Name=YNL126W_amp1v1;ID=YNL126W_amp1v1
tig00000012	BIO	restriction_enzyme_recognition_site	589693	589707	-4.119	+	.	Name=SfiI_222547;ID=SfiI_222547
tig00000012	BIO	PCR_product	35791	36160	.	.	.	Name=YNL321W_amp1v1;ID=YNL321W_amp1v1
tig00000012	SGD	CDS	578242	578559	.	+	.	Name=YNL028W_CDS;ID=YNL028W_CDS;Parent=YNL028W
tig00000012	BIO	PCR_product	508520	508973	.	.	.	Name=YNL062C_amp1v1;ID=YNL062C_amp1v1
tig00000012	BIO	PCR_product	339859	340195	.	.	.	Name=YNL158W_amp1v1;ID=YNL158W_amp1v1
tig00000012	BIO	PCR_product	728691	729166	.	.	.	Name=YNR055C_amp1v1;ID=YNR055C_amp1v1
tig00000012	SGD	CDS	689670	690635	.	+	.	Name=YNR034W_CDS;ID=YNR034W_CDS;Parent=YNR034W
tig00000012	SGD	gene	336691	337755	.	+	.	Name=YNL160W;ID=YNL160W;Alias=YGP1;Note=Cell wall-related secretory glycoprotein%253B induced by nutrient deprivation-associated growth arrest and upon entry into stationary phase%253B may be involved in adaptation prior to stationary phase entry%253B has similarity to Sps100p;Ontology_term=GO:0003674%2CGO:0005576%2CGO:0070726
tig00000012	SGD	CDS	638597	639527	.	-	.	Name=YNR007C_CDS;ID=YNR007C_CDS;Parent=YNR007C
tig00000012	SGD	CDS	220989	221765	.	+	.	Name=YNL228W_CDS;ID=YNL228W_CDS;Parent=YNL228W
tig00000012	SGD	gene	771765	773453	.	+	.	Name=YNR072W;ID=YNR072W;Alias=HXT17;Note=Hexose transporter%2C up-regulated in media containing raffinose and galactose at pH 7.7 versus pH 4.7%2C repressed by high levels of glucose;Ontology_term=GO:0005353%2CGO:0005355%2CGO:0005886%2CGO:0008645%2CGO:0015578%2CGO:0016021
tig00000012	BIO	PCR_product	593248	593718	.	.	.	Name=YNL021W_amp1v1;ID=YNL021W_amp1v1
tig00000012	SGD	gene	642100	642849	.	+	.	Name=YNR009W;ID=YNR009W;Alias=NRM1;Note=Transcriptional co-repressor of MBF (MCB binding factor)-regulated gene expression%253B Nrm1p associates stably with promoters via MBF to repress transcription upon exit from G1 phase;Ontology_term=GO:0005634%2CGO:0005737%2CGO:0016564%2CGO:0045892
tig00000012	SGD	gene	776694	777828	.	-	.	Name=YNR074C;ID=YNR074C;Alias=AIF1%2CCPD1;Note=Mitochondrial cell death effector that translocates to the nucleus in response to apoptotic stimuli%2C homolog of mammalian Apoptosis-Inducing Factor%2C putative reductase;Ontology_term=GO:0000304%2CGO:0005634%2CGO:0005739%2CGO:0005886%2CGO:0016668%2CGO:0043065
tig00000012	SGD	CDS	39444	41064	.	-	.	Name=YNL318C_CDS;ID=YNL318C_CDS;Parent=YNL318C
tig00000012	BIO	coding_sequence_variant	357067	357081	.	.	.	Name=ArsI_344203_DLPFV_removed;ID=ArsI_344203_DLPFV_removed
tig00000012	BIO	PCR_product	324881	325211	.	.	.	Name=YNL165W_amp1v1;ID=YNL165W_amp1v1
tig00000012	BIO	PCR_product	130499	130920	.	.	.	Name=YNL271C_amp1v1;ID=YNL271C_amp1v1
tig00000012	BIO	PCR_product	344001	344277	.	.	.	Name=YNL154C_amp2v1;ID=YNL154C_amp2v1
tig00000012	SGD	CDS	289754	292124	.	+	.	Name=YNL186W_CDS;ID=YNL186W_CDS;Parent=YNL186W
tig00000012	BIO	PCR_product	555886	556251	.	.	.	Name=YNL039W_amp2v1;ID=YNL039W_amp2v1
tig00000012	SGD	CDS	401017	401500	.	-	.	Name=YNL120C_CDS;ID=YNL120C_CDS;Parent=YNL120C
tig00000012	SGD	intron	494277	494724	.	-	.	Name=YNL069C_mRNA_intron;ID=YNL069C_mRNA_intron;Parent=YNL069C_mRNA
tig00000012	SGD	CDS	669798	671496	.	+	.	Name=YNR023W_CDS;ID=YNR023W_CDS;Parent=YNR023W
tig00000012	BIO	PCR_product	678759	679203	.	.	.	Name=YNR030W_amp1v1;ID=YNR030W_amp1v1
tig00000012	BIO	PCR_product	33025	33438	.	.	.	Name=YNL323W_amp1v1;ID=YNL323W_amp1v1
tig00000012	SGD	CDS	44057	45011	.	-	.	Name=YNL315C_CDS;ID=YNL315C_CDS;Parent=YNL315C
tig00000012	SGD	CDS	168569	169770	.	-	.	Name=YNL254C_CDS;ID=YNL254C_CDS;Parent=YNL254C
tig00000012	SGD	gene	633844	633942	.	+	.	Name=YNR003W-A;ID=YNR003W-A;Note=Dubious open reading frame unlikely to encode a protein%2C based on available experimental and comparative sequence data%253B completely overlaps the verified gene RPC34%252FYNR003C;Ontology_term=GO:0003674%2CGO:0005575%2CGO:0008150
tig00000012	SGD	CDS	371936	372279	.	-	.	Name=YNL135C_CDS;ID=YNL135C_CDS;Parent=YNL135C
tig00000012	SGD	CDS	325438	326493	.	-	.	Name=YNL164C_CDS;ID=YNL164C_CDS;Parent=YNL164C
tig00000012	BIO	PCR_product	619825	620275	.	.	.	Name=YNL006W_amp1v1;ID=YNL006W_amp1v1
tig00000012	BIO	coding_sequence_variant	648110	648124	.	.	.	Name=BstXI_621903_AMIMA_removed;ID=BstXI_621903_AMIMA_removed
tig00000012	BIO	coding_sequence_variant	648109	648123	.	.	.	Name=BstXI_621903_AMIMA_removed;ID=BstXI_621903_AMIMA_removed
tig00000012	SGD	CDS	340490	340995	.	+	.	Name=YNL157W_CDS;ID=YNL157W_CDS;Parent=YNL157W
tig00000012	SGD	centromere_DNA_Element_III	628282	628306	.	+	.	Name=CEN14_centromere_DNA_Element_III;ID=CEN14_centromere_DNA_Element_III;Parent=CEN14
tig00000012	BIO	PCR_product	393042	393413	.	.	.	Name=YNL124W_amp1v1;ID=YNL124W_amp1v1
tig00000012	SGD	CDS	692365	693393	.	-	.	Name=YNR035C_CDS;ID=YNR035C_CDS;Parent=YNR035C
tig00000012	SGD	CDS	636349	636753	.	-	.	Name=YNR005C_CDS;ID=YNR005C_CDS;Parent=YNR005C
tig00000012	SGD	CDS	674295	675246	.	+	.	Name=YNR027W_CDS;ID=YNR027W_CDS;Parent=YNR027W
tig00000012	SGD	CDS	676566	677853	.	-	.	Name=YNR029C_CDS;ID=YNR029C_CDS;Parent=YNR029C
tig00000012	BIO	PCR_product	409379	409688	.	.	.	Name=YNL116W_amp1v1;ID=YNL116W_amp1v1
tig00000012	SGD	CDS	424800	426657	.	-	.	Name=YNL104C_CDS;ID=YNL104C_CDS;Parent=YNL104C
tig00000012	BIO	PCR_product	224167	224422	.	.	.	Name=YNL225C_amp2v1;ID=YNL225C_amp2v1
tig00000012	SGD	CDS	49121	49942	.	+	.	Name=YNL312W_mRNA_CDS_1;ID=YNL312W_mRNA_CDS_1;Parent=YNL312W_mRNA
tig00000012	BIO	PCR_product	180094	180432	.	.	.	Name=YNL249C_amp2v1;ID=YNL249C_amp2v1
tig00000012	BIO	PCR_product	504525	504822	.	.	.	Name=YNL065W_amp1v1;ID=YNL065W_amp1v1
tig00000012	SGD	CDS	210617	211894	.	+	.	Name=YNL234W_CDS;ID=YNL234W_CDS;Parent=YNL234W
tig00000012	SGD	CDS	336691	337755	.	+	.	Name=YNL160W_CDS;ID=YNL160W_CDS;Parent=YNL160W
tig00000012	BIO	PCR_product	81423	81915	.	.	.	Name=YNL293W_amp1v1;ID=YNL293W_amp1v1
tig00000012	SGD	CDS	90945	92065	.	+	.	Name=YNL288W_CDS;ID=YNL288W_CDS;Parent=YNL288W
tig00000012	SGD	gene	222582	222989	.	+	.	Name=YNL226W;ID=YNL226W;Note=Dubious open reading frame unlikely to encode a protein%2C based on available experimental and comparative sequence data%253B overlaps the verified gene JJJ1%252FYNL227C;Ontology_term=GO:0003674%2CGO:0005575%2CGO:0008361
tig00000012	SGD	gene	223064	224804	.	-	.	Name=YNL225C;ID=YNL225C;Alias=CNM67;Note=Component of the spindle pole body outer plaque%253B required for spindle orientation and mitotic nuclear migration;Ontology_term=GO:0005200%2CGO:0005816%2CGO:0005824%2CGO:0007020%2CGO:0007052
tig00000012	BIO	PCR_product	67799	68075	.	.	.	Name=YNL299W_amp2v1;ID=YNL299W_amp2v1
tig00000012	SGD	CDS	144814	145232	.	+	.	Name=YNL266W_CDS;ID=YNL266W_CDS;Parent=YNL266W
tig00000012	BIO	coding_sequence_variant	472469	472480	.	.	.	Name=BglI_459755_CQTG_removed;ID=BglI_459755_CQTG_removed
tig00000012	SGD	CDS	318212	318989	.	-	.	Name=YNL168C_CDS;ID=YNL168C_CDS;Parent=YNL168C
tig00000012	SGD	CDS	352521	352637	.	+	.	Name=YNL145W_CDS;ID=YNL145W_CDS;Parent=YNL145W
tig00000012	SGD	gene	225129	227432	.	-	.	Name=YNL224C;ID=YNL224C;Alias=SQS1%2CPFA1;Note=Stimulates the ATPase and helicase activities of Prp43p%253B acts with Prp43p to stimulate 18s rRNA maturation by Nob1p%253B overexpression antagonizes the suppression of splicing defects by spp382 mutants%253B component of pre-ribosomal particles;Ontology_term=GO:0000398%2CGO:0003674%2CGO:0005634%2CGO:0005737%2CGO:0006364%2CGO:0030490%2CGO:0030686%2CGO:0030687%2CGO:0030688%2CGO:0032781%2CGO:0051096
tig00000012	SGD	CDS	29479	32118	.	-	.	Name=YNL325C_CDS;ID=YNL325C_CDS;Parent=YNL325C
tig00000012	SGD	CDS	533749	534558	.	-	1	Name=YNL050C_mRNA_CDS_1;ID=YNL050C_mRNA_CDS_1;Parent=YNL050C_mRNA
tig00000012	SGD	intron	331488	331995	.	+	.	Name=YNL162W_mRNA_intron;ID=YNL162W_mRNA_intron;Parent=YNL162W_mRNA
tig00000012	SGD	gene	227704	229188	.	+	.	Name=YNL223W;ID=YNL223W;Alias=ATG4%2CAPG4%2CAUT2;Note=Conserved cysteine protease required for autophagy%253B cleaves Atg8p to a form required for autophagosome and Cvt vesicle generation;Ontology_term=GO:0000045%2CGO:0000422%2CGO:0004197%2CGO:0005829%2CGO:0006501%2CGO:0006612%2CGO:0016485%2CGO:0032258%2CGO:0034727%2CGO:0051697
tig00000012	SGD	CDS	138276	138670	.	+	.	Name=YNL269W_CDS;ID=YNL269W_CDS;Parent=YNL269W
tig00000012	SGD	CDS	62208	62555	.	+	.	Name=YNL303W_CDS;ID=YNL303W_CDS;Parent=YNL303W
tig00000012	SGD	CDS	181849	183095	.	-	.	Name=YNL248C_CDS;ID=YNL248C_CDS;Parent=YNL248C
tig00000012	BIO	PCR_product	235645	236002	.	.	.	Name=YNL220W_amp1v1;ID=YNL220W_amp1v1
tig00000012	SGD	CDS	50122	52410	.	-	.	Name=YNL311C_CDS;ID=YNL311C_CDS;Parent=YNL311C
tig00000012	SGD	gene	626891	628047	.	+	.	Name=YNL001W;ID=YNL001W;Alias=DOM34;Note=Protein that%2C with binding partner Hbs1p%2C facilitates ribosomal subunit dissociation when translation is stalled%253B required for RNA cleavage in no-go decay%2C but reports conflict on endonuclease activity%253B Pelota ortholog;Ontology_term=GO:0000294%2CGO:0004521%2CGO:0005737%2CGO:0032790%2CGO:0043022%2CGO:0070651%2CGO:0070966
tig00000012	SGD	CDS	491282	492730	.	+	.	Name=YNL071W_CDS;ID=YNL071W_CDS;Parent=YNL071W
tig00000012	BIO	PCR_product	115541	115841	.	.	.	Name=YNL278W_amp2v1;ID=YNL278W_amp2v1
tig00000012	BIO	PCR_product	240752	241181	.	.	.	Name=YNL217W_amp1v1;ID=YNL217W_amp1v1
tig00000012	SGD	gene	625614	626581	.	-	.	Name=YNL002C;ID=YNL002C;Alias=RLP7%2CRPL7;Note=Nucleolar protein with similarity to large ribosomal subunit L7 proteins%253B constituent of 66S pre-ribosomal particles%253B plays an essential role in processing of precursors to the large ribosomal subunit RNAs;Ontology_term=GO:0000463%2CGO:0000465%2CGO:0005730%2CGO:0019843%2CGO:0030687%2CGO:0042273
tig00000012	SGD	CDS	664724	666651	.	+	.	Name=YNR019W_CDS;ID=YNR019W_CDS;Parent=YNR019W
tig00000012	SGD	gene	219484	220547	.	-	.	Name=YNL229C;ID=YNL229C;Alias=URE2%2C[URE3];Note=Nitrogen catabolite repression transcriptional regulator that acts by inhibition of GLN3 transcription in good nitrogen source%253B has glutathione peroxidase activity and can mutate to acquire GST activity%253B altered form creates %255BURE3%255D prion;Ontology_term=GO:0003714%2CGO:0004602%2CGO:0005625%2CGO:0005829%2CGO:0006808%2CGO:0010044%2CGO:0032447%2CGO:0042994%2CGO:0051219
tig00000012	SGD	gene	624418	625270	.	-	.	Name=YNL003C;ID=YNL003C;Alias=PET8%2CSAM5;Note=S-adenosylmethionine transporter of the mitochondrial inner membrane%2C member of the mitochondrial carrier family%253B required for biotin biosynthesis and respiratory growth;Ontology_term=GO:0000095%2CGO:0005739%2CGO:0005743%2CGO:0015805%2CGO:0016021
tig00000012	BIO	coding_sequence_variant	253804	253818	.	.	.	Name=BcgI_239675_FEVDA_removed;ID=BcgI_239675_FEVDA_removed
tig00000012	SGD	mRNA	144849	145743	.	-	.	Name=YNL265C_mRNA;ID=YNL265C_mRNA;Parent=YNL265C
tig00000012	SGD	mRNA	64265	65258	.	-	.	Name=YNL301C_mRNA;ID=YNL301C_mRNA;Parent=YNL301C
tig00000012	SGD	gene	220989	221765	.	+	.	Name=YNL228W;ID=YNL228W;Note=Dubious open reading frame unlikely to encode a functional protein%2C based on available experimental and comparative sequence data%253B almost completely overlaps ORF YNL227C%252FJJJ1;Ontology_term=GO:0003674%2CGO:0008150%2CGO:0016021
tig00000012	BIO	PCR_product	712531	712807	.	.	.	Name=YNR049C_amp1v1;ID=YNR049C_amp1v1
tig00000012	SGD	gene	221003	222773	.	-	.	Name=YNL227C;ID=YNL227C;Alias=JJJ1;Note=Co-chaperone that stimulates the ATPase activity of Ssa1p%2C required for a late step of ribosome biogenesis%253B associated with the cytosolic large ribosomal subunit%253B contains a J-domain%253B mutation causes defects in fluid-phase endocytosis;Ontology_term=GO:0000054%2CGO:0001671%2CGO:0005730%2CGO:0005737%2CGO:0005739%2CGO:0005829%2CGO:0006364%2CGO:0006897%2CGO:0008361%2CGO:0022625%2CGO:0042273
tig00000012	SGD	gene	622703	624066	.	+	.	Name=YNL004W;ID=YNL004W;Alias=HRB1%2CTOM34;Note=Poly(A%252B) RNA-binding protein%2C involved in the export of mRNAs from the nucleus to the cytoplasm%253B similar to Gbp2p and Npl3p;Ontology_term=GO:0003723%2CGO:0005634%2CGO:0005737%2CGO:0016021%2CGO:0016973%2CGO:0030530
tig00000012	SGD	CDS	394682	397670	.	+	.	Name=YNL123W_CDS;ID=YNL123W_CDS;Parent=YNL123W
tig00000012	landmark	region	713366	714706	.	-	.	Name=LYS9;ID=LYS9
tig00000012	SGD	gene	339752	340347	.	+	.	Name=YNL158W;ID=YNL158W;Alias=PGA1;Note=Essential component of GPI-mannosyltransferase II%2C responsible for second mannose addition to GPI precursors as a partner of Gpi18p%253B required for maturation of Gas1p and Pho8p%253B has synthetic genetic interations with secretory pathway genes;Ontology_term=GO:0000030%2CGO:0005635%2CGO:0006506%2CGO:0030176%2CGO:0031501
tig00000012	BIO	PCR_product	194950	195312	.	.	.	Name=YNL242W_amp3v1;ID=YNL242W_amp3v1
tig00000012	SGD	CDS	437480	438183	.	+	.	Name=YNL100W_CDS;ID=YNL100W_CDS;Parent=YNL100W
tig00000012	SGD	gene	620762	621875	.	-	.	Name=YNL005C;ID=YNL005C;Alias=MRP7%2CMRPL2;Note=Mitochondrial ribosomal protein of the large subunit;Ontology_term=GO:0000048%2CGO:0003735%2CGO:0005739%2CGO:0005762%2CGO:0032543
tig00000012	SGD	CDS	196855	198368	.	-	.	Name=YNL241C_CDS;ID=YNL241C_CDS;Parent=YNL241C
tig00000012	SGD	CDS	188515	191414	.	+	.	Name=YNL243W_CDS;ID=YNL243W_CDS;Parent=YNL243W
tig00000012	SGD	gene	619517	620428	.	+	.	Name=YNL006W;ID=YNL006W;Alias=LST8;Note=Protein required for the transport of amino acid permease Gap1p from the Golgi to the cell surface%253B component of the TOR signaling pathway%253B associates with both Tor1p and Tor2p%253B contains a WD-repeat;Ontology_term=GO:0000139%2CGO:0000300%2CGO:0001558%2CGO:0005515%2CGO:0006810%2CGO:0007165%2CGO:0010008%2CGO:0030295%2CGO:0030950%2CGO:0031234%2CGO:0031505%2CGO:0031929%2CGO:0031930%2CGO:0031931%2CGO:0031932
tig00000012	SGD	CDS	742070	742729	.	-	.	Name=YNR061C_CDS;ID=YNR061C_CDS;Parent=YNR061C
tig00000012	SGD	gene	338619	339488	.	-	.	Name=YNL159C;ID=YNL159C;Alias=ASI2;Note=Integral inner nuclear membrane protein that acts with Asi1p and Asi3p to ensure the fidelity of SPS-sensor signalling by maintaining the dormant repressed state of gene expression in the absence of inducing signals;Ontology_term=GO:0003674%2CGO:0005637%2CGO:0006511
tig00000012	SGD	CDS	583872	584843	.	-	.	Name=YNL025C_CDS;ID=YNL025C_CDS;Parent=YNL025C
tig00000012	SGD	CDS	84817	86463	.	-	.	Name=YNL291C_CDS;ID=YNL291C_CDS;Parent=YNL291C
tig00000012	BIO	PCR_product	150172	150439	.	.	.	Name=YNL262W_amp6v1;ID=YNL262W_amp6v1
tig00000012	SGD	gene	617964	619019	.	-	.	Name=YNL007C;ID=YNL007C;Alias=SIS1;Note=Type II HSP40 co-chaperone that interacts with the HSP70 protein Ssa1p%253B not functionally redundant with Ydj1p due to due to substrate specificity%253B shares similarity with bacterial DnaJ proteins;Ontology_term=GO:0006413%2CGO:0006457%2CGO:0022627%2CGO:0051082
tig00000012	BIO	PCR_product	387354	387628	.	.	.	Name=YNL126W_amp2v1;ID=YNL126W_amp2v1
tig00000012	BIO	PCR_product	177251	177627	.	.	.	Name=YNL250W_amp3v1;ID=YNL250W_amp3v1
tig00000012	SGD	gene	615673	617699	.	-	.	Name=YNL008C;ID=YNL008C;Alias=ASI3;Note=Putative integral membrane E3 ubiquitin ligase%253B acts with Asi1p and Asi2p to ensure the fidelity of SPS-sensor signalling by maintaining the dormant repressed state of gene expression in the absence of inducing signals;Ontology_term=GO:0004842%2CGO:0005637%2CGO:0005789%2CGO:0006511%2CGO:0016021
tig00000012	BIO	PCR_product	242877	243225	.	.	.	Name=YNL216W_amp1v1;ID=YNL216W_amp1v1
tig00000012	SGD	CDS	444746	446670	.	-	.	Name=YNL095C_CDS;ID=YNL095C_CDS;Parent=YNL095C
tig00000012	SGD	centromere_DNA_Element_I	234215	234224	.	+	.	Name=CEN14_centromere_DNA_Element_I;ID=CEN14_centromere_DNA_Element_I;Parent=CEN14
tig00000012	SGD	centromere_DNA_Element_I	628189	628198	.	+	.	Name=CEN14_centromere_DNA_Element_I;ID=CEN14_centromere_DNA_Element_I;Parent=CEN14
tig00000012	SGD	centromere_DNA_Element_I	687128	687137	.	-	.	Name=CEN14_centromere_DNA_Element_I;ID=CEN14_centromere_DNA_Element_I;Parent=CEN14
tig00000012	SGD	CDS	602422	603783	.	+	.	Name=YNL016W_CDS;ID=YNL016W_CDS;Parent=YNL016W
tig00000012	SGD	gene	633768	634721	.	-	.	Name=YNR003C;ID=YNR003C;Alias=RPC34;Note=RNA polymerase III subunit C34%253B interacts with TFIIIB70 and is a key determinant in pol III recruitment by the preinitiation complex;Ontology_term=GO:0003899%2CGO:0005634%2CGO:0005666%2CGO:0005737%2CGO:0005739%2CGO:0042797
tig00000012	SGD	gene	229427	230046	.	+	.	Name=YNL222W;ID=YNL222W;Alias=SSU72;Note=Transcription%252FRNA-processing factor that associates with TFIIB and cleavage%252Fpolyadenylation factor Pta1p%253B exhibits phosphatase activity on serine-5 of the RNA polymerase II C-terminal domain%253B affects start site selection in vivo;Ontology_term=GO:0003723%2CGO:0004721%2CGO:0004725%2CGO:0005634%2CGO:0005847%2CGO:0006364%2CGO:0006367%2CGO:0006369%2CGO:0009302%2CGO:0030846%2CGO:0030847%2CGO:0042578
tig00000012	SGD	gene	614284	615545	.	+	.	Name=YNL009W;ID=YNL009W;Alias=IDP3;Note=Peroxisomal NADP-dependent isocitrate dehydrogenase%2C catalyzes oxidation of isocitrate to alpha-ketoglutarate with the formation of NADP(H%252B)%2C required for growth on unsaturated fatty acids;Ontology_term=GO:0004450%2CGO:0005737%2CGO:0005739%2CGO:0005777%2CGO:0006102%2CGO:0006635%2CGO:0006740
tig00000012	SGD	gene	343761	345396	.	-	.	Name=YNL154C;ID=YNL154C;Alias=YCK2;Note=Palmitoylated plasma membrane-bound casein kinase I isoform%253B shares redundant functions with Yck1p in morphogenesis%2C proper septin assembly%2C endocytic trafficking%253B provides an essential function overlapping with that of Yck1p;Ontology_term=GO:0000902%2CGO:0000910%2CGO:0001950%2CGO:0004674%2CGO:0005886%2CGO:0005935%2CGO:0005937%2CGO:0006468%2CGO:0006897%2CGO:0009749
tig00000012	BIO	PCR_product	479650	479966	.	.	.	Name=YNL078W_amp1v1;ID=YNL078W_amp1v1
tig00000012	BIO	PCR_product	93057	93522	.	.	.	Name=YNL287W_amp1v1;ID=YNL287W_amp1v1
tig00000012	SGD	CDS	372502	373630	.	-	.	Name=YNL134C_CDS;ID=YNL134C_CDS;Parent=YNL134C
tig00000012	BIO	PCR_product	391642	392045	.	.	.	Name=YNL125C_amp2v1;ID=YNL125C_amp2v1
tig00000012	SGD	CDS	587802	590691	.	-	.	Name=YNL023C_CDS;ID=YNL023C_CDS;Parent=YNL023C
tig00000012	SGD	gene	342648	343469	.	+	.	Name=YNL155W;ID=YNL155W;Note=Putative protein of unknown function%253B contains a DHHC domain and an AN1-type zinc finger%253B predicted to have thiol-disulfide oxidoreductase active site%253B transcriptionally regulated by Rpn4p along with proteasome subunit genes%253B putative ortholog of human AIRAP%2C which stimulates proteasome activity in response to arsenic;Ontology_term=GO:0003674%2CGO:0005634%2CGO:0005737%2CGO:0008150
tig00000012	SGD	CDS	447436	449198	.	+	.	Name=YNL094W_CDS;ID=YNL094W_CDS;Parent=YNL094W
tig00000012	BIO	PCR_product	764731	765093	.	.	.	Name=YNR070W_amp4v1;ID=YNR070W_amp4v1
tig00000012	SGD	CDS	733483	734925	.	+	.	Name=YNR058W_CDS;ID=YNR058W_CDS;Parent=YNR058W
tig00000012	SGD	gene	231396	234022	.	-	.	Name=YNL221C;ID=YNL221C;Alias=POP1;Note=Subunit of both RNase MRP and nuclear RNase P%253B RNase MRP cleaves pre-rRNA%2C while nuclear RNase P cleaves tRNA precursors to generate mature 5%2527 ends and facilitates turnover of nuclear RNAs%253B binds to the RPR1 RNA subunit in RNase P;Ontology_term=GO:0000171%2CGO:0000172%2CGO:0004526%2CGO:0005655%2CGO:0006364%2CGO:0006379%2CGO:0008033%2CGO:0034965
tig00000012	SGD	noncoding_exon	715436	715601	.	+	.	Name=snR49_noncoding_exon;ID=snR49_noncoding_exon;Parent=snR49
tig00000012	BIO	PCR_product	182145	182615	.	.	.	Name=YNL248C_amp1v1;ID=YNL248C_amp1v1
tig00000012	SGD	gene	629052	630489	.	-	.	Name=YNR001C;ID=YNR001C;Alias=CIT1%2CCS1%2CLYS6;Note=Citrate synthase%2C catalyzes the condensation of acetyl coenzyme A and oxaloacetate to form citrate%253B the rate-limiting enzyme of the TCA cycle%253B nuclear encoded mitochondrial protein;Ontology_term=GO:0004108%2CGO:0005739%2CGO:0006099%2CGO:0006101%2CGO:0006537%2CGO:0046356
tig00000012	SGD	gene	234737	236038	.	+	.	Name=YNL220W;ID=YNL220W;Alias=ADE12%2CBRA9;Note=Adenylosuccinate synthase%2C catalyzes the first step in synthesis of adenosine monophosphate from inosine 5%2527monophosphate during purine nucleotide biosynthesis%253B exhibits binding to single-stranded autonomously replicating (ARS) core sequence;Ontology_term=GO:0003688%2CGO:0004019%2CGO:0005737%2CGO:0006164
tig00000012	SGD	CDS	319596	321539	.	-	.	Name=YNL167C_CDS;ID=YNL167C_CDS;Parent=YNL167C
tig00000012	SGD	gene	341206	342103	.	-	.	Name=YNL156C;ID=YNL156C;Alias=NSG2;Note=Protein involved in regulation of sterol biosynthesis%253B specifically stabilizes Hmg2p%2C one of two HMG-CoA isoenzymes that catalyze the rate-limiting step in sterol biosynthesis%253B homolog of mammalian INSIG proteins;Ontology_term=GO:0005783%2CGO:0016126%2CGO:0051082
tig00000012	BIO	PCR_product	191114	191381	.	.	.	Name=YNL243W_amp2v1;ID=YNL243W_amp2v1
tig00000012	SGD	CDS	686598	686817	.	-	.	Name=YNR032C-A_CDS;ID=YNR032C-A_CDS;Parent=YNR032C-A
tig00000012	SGD	CDS	282658	283272	.	+	.	Name=YNL190W_CDS;ID=YNL190W_CDS;Parent=YNL190W
tig00000012	SGD	gene	340490	340995	.	+	.	Name=YNL157W;ID=YNL157W;Alias=IGO1;Note=Protein required for initiation of G0 program%253B prevents degradation of nutrient-regulated mRNAs via the 5%2527-3%2527 mRNA decay pathway%253B phosphorylated by Rim15p%253B GFP protein localizes to the cytoplasm and nucleus%253B similar to Igo2p;Ontology_term=GO:0000932%2CGO:0003674%2CGO:0005634%2CGO:0005737%2CGO:0048255
tig00000012	SGD	gene	632432	633281	.	-	.	Name=YNR002C;ID=YNR002C;Alias=ATO2%2CFUN34;Note=Putative transmembrane protein involved in export of ammonia%2C a starvation signal that promotes cell death in aging colonies%253B phosphorylated in mitochondria%253B member of the TC 9.B.33 YaaH family%253B homolog of Ady2p and Y. lipolytica Gpr1p;Ontology_term=GO:0005739%2CGO:0005886%2CGO:0008519%2CGO:0015696%2CGO:0016021%2CGO:0019740
tig00000012	BIO	PCR_product	303149	303491	.	.	.	Name=YNL178W_amp1v1;ID=YNL178W_amp1v1
##sequence-region	tig00000019	1	744830
tig00000019	Geneious	repeat_region	744367	744400	.	+	.	Name=repeat region
tig00000019	Geneious	repeat_region	744451	744483	.	+	.	Name=repeat region
tig00000019	Geneious	repeat_region	744478	744511	.	+	.	Name=repeat region
tig00000019	Geneious	repeat_region	744519	744554	.	+	.	Name=repeat region
tig00000019	Geneious	repeat_region	744564	744597	.	+	.	Name=repeat region
tig00000019	Geneious	repeat_region	744642	744673	.	+	.	Name=repeat region
tig00000019	Geneious	repeat_region	744676	744707	.	+	.	Name=repeat region
tig00000019	Geneious	repeat_region	744714	744746	.	+	.	Name=repeat region
tig00000019	Geneious	repeat_region	744762	744794	.	+	.	Name=repeat region
tig00000019	Geneious	repeat_region	308	341	.	-	.	Name=repeat region
tig00000019	Geneious	repeat_region	256	290	.	-	.	Name=repeat region
tig00000019	Geneious	repeat_region	229	261	.	-	.	Name=repeat region
tig00000019	Geneious	repeat_region	127	159	.	-	.	Name=repeat region
tig00000019	Geneious	repeat_region	78	113	.	-	.	Name=repeat region
tig00000019	Geneious	repeat_region	41	75	.	-	.	Name=repeat region
tig00000019	Geneious	mRNA	740698	741337	.	+	.	Name=hypothetical protein mRNA;ID=ISyX++t3KBIB0Bvm6W1jFIJllAA.1652074686144.2550
tig00000019	Geneious	mRNA	742514	743959	.	+	.	Name=hypothetical protein mRNA;ID=ISyX++t3KBIB0Bvm6W1jFIJllAA.1652074686144.2550
tig00000019	Geneious	CDS	740698	741337	.	+	0	Name=hypothetical protein CDS;ID=ISyX++t3KBIB0Bvm6W1jFIJllAA.1652074686144.2551
tig00000019	Geneious	CDS	742514	743959	.	+	0	Name=hypothetical protein CDS;ID=ISyX++t3KBIB0Bvm6W1jFIJllAA.1652074686144.2551
tig00000019	Geneious	gene	738307	739117	.	+	.
tig00000019	Geneious	mRNA	738307	739117	.	+	.	Name=hypothetical protein mRNA
tig00000019	Geneious	CDS	738307	739117	.	+	0	Name=hypothetical protein CDS
tig00000019	Geneious	rep_origin	1104	2042	.	+	.	Name=rep origin
tig00000019	Geneious	gene	1295	1431	.	-	.
tig00000019	Geneious	mRNA	1295	1431	.	-	.	Name=hypothetical protein mRNA
tig00000019	Geneious	CDS	1295	1431	.	-	0	Name=hypothetical protein CDS
tig00000019	Geneious	gene	735304	735666	.	+	.	Name=PAU1 gene%3B PAU14 gene%3B PAU10 gene%3B PAU8 gene%3B PAU13 gene%3B PAU18 gene%3B PAU11 gene%3B PAU4 gene%3B PAU20 gene%3B PAU12 gene%3B PAU24 gene%3B PAU2 gene
tig00000019	Geneious	mRNA	735304	735666	.	+	.	Name=PAU1 mRNA%3B PAU14 mRNA%3B PAU10 mRNA%3B PAU8 mRNA%3B PAU13 mRNA%3B PAU18 mRNA%3B PAU11 mRNA%3B PAU4 mRNA%3B PAU20 mRNA%3B PAU12 mRNA%3B PAU24 mRNA%3B PAU2 mRNA
tig00000019	Geneious	CDS	735304	735666	.	+	0	Name=PAU1 CDS%3B PAU14 CDS%3B PAU10 CDS%3B PAU8 CDS%3B PAU13 CDS%3B PAU18 CDS%3B PAU11 CDS%3B PAU4 CDS%3B PAU20 CDS%3B PAU12 CDS%3B PAU24 CDS%3B PAU2 CDS
tig00000019	Geneious	gene	366841	366914	.	-	.
tig00000019	Geneious	tRNA	366841	366914	.	-	.	Name=tRNA-Val
tig00000019	Geneious	mobile_element	541027	547243	.	-	.	Name=mobile element
tig00000019	Geneious	LTR	546873	547243	.	-	.	Name=Ty4 LTR
tig00000019	Geneious	LTR	541027	541397	.	-	.	Name=Ty4 LTR
tig00000019	Geneious	gene	541470	546873	.	-	.
tig00000019	Geneious	CDS	545789	546873	.	-	0	Name=hypothetical protein CDS;ID=ISyX++t3KBIB0Bvm6W1jFIJllAA.1652074686146.2552
tig00000019	Geneious	CDS	541470	545787	.	-	0	Name=hypothetical protein CDS;ID=ISyX++t3KBIB0Bvm6W1jFIJllAA.1652074686146.2552
tig00000019	Geneious	gene	545634	546873	.	-	.
tig00000019	Geneious	CDS	545634	546873	.	-	0	Name=hypothetical protein CDS
tig00000019	Geneious	LTR	204203	204530	.	+	.	Name=Ty1 LTR
tig00000019	Geneious	LTR	390048	390373	.	+	.	Name=Ty1 LTR
tig00000019	Geneious	LTR	540682	541007	.	+	.	Name=Ty1 LTR
tig00000019	Geneious	LTR	267131	267459	.	-	.	Name=Ty1 LTR
tig00000019	Geneious	LTR	207190	207516	.	-	.	Name=Ty1 LTR
tig00000019	Geneious	centromere	655587	655596	.	-	.	Name=CEN13 CDEI of CEN13 centromere%3B CEN8 CDEI of CEN8 centromere
tig00000019	Geneious	gene	685351	685423	.	+	.
tig00000019	Geneious	tRNA	685351	685423	.	+	.	Name=tRNA-Thr
tig00000019	Geneious	LTR	272705	273042	.	-	.	Name=Ty1 LTR
tig00000019	Geneious	LTR	261548	261884	.	-	.	Name=Ty1 LTR
tig00000019	Geneious	LTR	204534	204863	.	-	.	Name=Ty1 LTR
tig00000019	Geneious	gene	221496	221577	.	+	.
tig00000019	Geneious	tRNA	221496	221577	.	+	.	Name=tRNA-Ser
tig00000019	Geneious	LTR	272705	273036	.	-	.	Name=Ty1 LTR
tig00000019	Geneious	LTR	261548	261879	.	-	.	Name=Ty1 LTR
tig00000019	Geneious	gene	547403	547475	.	+	.
tig00000019	Geneious	tRNA	547403	547475	.	+	.	Name=tRNA-Ala
tig00000019	Geneious	LTR	204203	204535	.	+	.	Name=Ty1 LTR%3B Ty2 LTR
tig00000019	Geneious	LTR	390048	390378	.	+	.	Name=Ty1 LTR%3B Ty2 LTR
tig00000019	Geneious	LTR	540682	541012	.	+	.	Name=Ty1 LTR%3B Ty2 LTR
tig00000019	Geneious	LTR	267126	267459	.	-	.	Name=Ty1 LTR%3B Ty2 LTR
tig00000019	Geneious	LTR	207185	207516	.	-	.	Name=Ty1 LTR%3B Ty2 LTR
tig00000019	Geneious	mRNA	42916	42929	.	+	.	Name=RPS4A mRNA%3B RPS4B mRNA;ID=ISyX++t3KBIB0Bvm6W1jFIJllAA.1652074686147.2553
tig00000019	Geneious	mRNA	43184	43954	.	+	.	Name=RPS4A mRNA%3B RPS4B mRNA;ID=ISyX++t3KBIB0Bvm6W1jFIJllAA.1652074686147.2553
tig00000019	Geneious	CDS	42916	42929	.	+	0	Name=RPS4A CDS%3B RPS4B CDS;ID=ISyX++t3KBIB0Bvm6W1jFIJllAA.1652074686147.2554
tig00000019	Geneious	CDS	43184	43954	.	+	0	Name=RPS4A CDS%3B RPS4B CDS;ID=ISyX++t3KBIB0Bvm6W1jFIJllAA.1652074686147.2554
tig00000019	Geneious	repeat_region	425	679	.	-	.	Name=repeat region
tig00000019	Geneious	repeat_region	190	339	.	-	.	Name=repeat region
tig00000019	Geneious	repeat_region	30	181	.	-	.	Name=repeat region
tig00000019	Geneious	mRNA	738499	739095	.	+	.	Name=hypothetical protein mRNA;ID=ISyX++t3KBIB0Bvm6W1jFIJllAA.1652074686148.2555
tig00000019	Geneious	mRNA	740361	741568	.	+	.	Name=hypothetical protein mRNA;ID=ISyX++t3KBIB0Bvm6W1jFIJllAA.1652074686148.2555
tig00000019	Geneious	CDS	738499	739095	.	+	0	Name=hypothetical protein CDS;ID=ISyX++t3KBIB0Bvm6W1jFIJllAA.1652074686148.2556
tig00000019	Geneious	CDS	740361	741568	.	+	0	Name=hypothetical protein CDS;ID=ISyX++t3KBIB0Bvm6W1jFIJllAA.1652074686148.2556
tig00000019	Geneious	repeat_region	744555	744615	.	+	.	Name=repeat region
tig00000019	Geneious	repeat_region	225	290	.	-	.	Name=repeat region
tig00000019	Geneious	repeat_region	59	121	.	-	.	Name=repeat region
tig00000019	Geneious	repeat_region	736673	737135	.	+	.	Name=repeat region
tig00000019	Geneious	rep_origin	735682	736824	.	-	.	Name=rep origin
tig00000019	Geneious	gene	734765	734990	.	-	.	Name=hypothetical protein gene%3B gene
tig00000019	Geneious	mRNA	734765	734990	.	-	.	Name=mRNA%3B hypothetical protein mRNA
tig00000019	Geneious	CDS	734765	734990	.	-	0	Name=hypothetical protein CDS
tig00000019	Geneious	centromere	527347	527356	.	+	.	Name=CEN1 CDEI of CEN1 centromere
tig00000019	Geneious	mobile_element	267126	273042	.	-	.	Name=mobile element
tig00000019	Geneious	mobile_element	261548	267459	.	-	.	Name=mobile element
tig00000019	Geneious	gene	267482	271072	.	-	.
tig00000019	Geneious	gene	261907	265490	.	-	.
tig00000019	Geneious	CDS	267482	271072	.	-	0	Name=hypothetical protein CDS
tig00000019	Geneious	CDS	261907	265490	.	-	0	Name=hypothetical protein CDS
tig00000019	Geneious	gene	271428	272745	.	-	.
tig00000019	Geneious	gene	265847	267166	.	-	.
tig00000019	Geneious	CDS	271428	272745	.	-	0	Name=hypothetical protein CDS
tig00000019	Geneious	CDS	265847	267166	.	-	0	Name=hypothetical protein CDS
tig00000019	Geneious	LTR	390048	390375	.	+	.	Name=Ty2 LTR%3B Ty1 LTR
tig00000019	Geneious	LTR	207188	207516	.	-	.	Name=Ty2 LTR%3B Ty1 LTR
tig00000019	Geneious	repeat_region	256	359	.	-	.	Name=repeat region
tig00000019	Geneious	repeat_region	70	164	.	-	.	Name=repeat region
tig00000019	Geneious	repeat_region	16	107	.	-	.	Name=repeat region
tig00000019	Geneious	gene	741576	741892	.	+	.
tig00000019	Geneious	mRNA	741576	741892	.	+	.	Name=hypothetical protein mRNA
tig00000019	Geneious	CDS	741576	741892	.	+	0	Name=hypothetical protein CDS
tig00000019	Geneious	mRNA	738307	739095	.	+	.	Name=hypothetical protein mRNA;ID=ISyX++t3KBIB0Bvm6W1jFIJllAA.1652074686150.2557
tig00000019	Geneious	mRNA	740361	741568	.	+	.	Name=hypothetical protein mRNA;ID=ISyX++t3KBIB0Bvm6W1jFIJllAA.1652074686150.2557
tig00000019	Geneious	CDS	738307	739095	.	+	0	Name=hypothetical protein CDS;ID=ISyX++t3KBIB0Bvm6W1jFIJllAA.1652074686150.2558
tig00000019	Geneious	CDS	740361	741568	.	+	0	Name=hypothetical protein CDS;ID=ISyX++t3KBIB0Bvm6W1jFIJllAA.1652074686150.2558
tig00000019	Geneious	repeat_region	680	1138	.	-	.	Name=repeat region
tig00000019	Geneious	gene	735538	735666	.	+	.	Name=PAU9 gene
tig00000019	Geneious	mRNA	735538	735666	.	+	.	Name=PAU9 mRNA
tig00000019	Geneious	CDS	735538	735666	.	+	0	Name=PAU9 CDS
tig00000019	Geneious	gene	320889	320972	.	+	.	Name=SUP51 gene%3B gene
tig00000019	Geneious	tRNA	320889	320972	.	+	.	Name=SUP51 tRNA%3B tRNA-Leu
tig00000019	Geneious	gene	348533	348603	.	+	.	Name=SUF16 gene%3B SUF17 gene%3B SUF20 gene%3B gene
tig00000019	Geneious	gene	213709	213778	.	-	.	Name=SUF16 gene%3B SUF17 gene%3B SUF20 gene%3B gene
tig00000019	Geneious	tRNA	348533	348603	.	+	.	Name=SUF16 tRNA%3B SUF17 tRNA%3B SUF20 tRNA%3B tRNA-Gly
tig00000019	Geneious	tRNA	213709	213778	.	-	.	Name=SUF16 tRNA%3B SUF17 tRNA%3B SUF20 tRNA%3B tRNA-Gly
tig00000019	Geneious	gene	267482	272745	.	-	.
tig00000019	Geneious	gene	261907	267166	.	-	.
tig00000019	Geneious	centromere	279708	279717	.	+	.	Name=CEN2 CDEI of CEN2 centromere
tig00000019	Geneious	centromere	586724	586733	.	-	.	Name=CEN2 CDEI of CEN2 centromere
tig00000019	Geneious	centromere	553925	553934	.	-	.	Name=CEN2 CDEI of CEN2 centromere
tig00000019	Geneious	CDS	271446	272745	.	-	0	Name=hypothetical protein CDS;ID=ISyX++t3KBIB0Bvm6W1jFIJllAA.1652074686153.2559
tig00000019	Geneious	CDS	267482	271444	.	-	0	Name=hypothetical protein CDS;ID=ISyX++t3KBIB0Bvm6W1jFIJllAA.1652074686153.2559
tig00000019	Geneious	CDS	265865	267166	.	-	0	Name=hypothetical protein CDS;ID=ISyX++t3KBIB0Bvm6W1jFIJllAA.1652074686154.2560
tig00000019	Geneious	CDS	261907	265863	.	-	0	Name=hypothetical protein CDS;ID=ISyX++t3KBIB0Bvm6W1jFIJllAA.1652074686154.2560
tig00000019	Geneious	LTR	272963	273042	.	-	.	Name=Ty1 LTR
tig00000019	Geneious	LTR	261806	261884	.	-	.	Name=Ty1 LTR
tig00000019	Geneious	gene	370685	370756	.	+	.
tig00000019	Geneious	gene	389778	389849	.	-	.
tig00000019	Geneious	tRNA	370685	370756	.	+	.	Name=tRNA-Arg
tig00000019	Geneious	tRNA	389778	389849	.	-	.	Name=tRNA-Arg
tig00000019	Geneious	gene	370767	370838	.	+	.
tig00000019	Geneious	gene	539990	540061	.	-	.
tig00000019	Geneious	gene	389696	389767	.	-	.
tig00000019	Geneious	gene	204051	204122	.	-	.
tig00000019	Geneious	tRNA	370767	370838	.	+	.	Name=tRNA-Asp
tig00000019	Geneious	tRNA	539990	540061	.	-	.	Name=tRNA-Asp
tig00000019	Geneious	tRNA	389696	389767	.	-	.	Name=tRNA-Asp
tig00000019	Geneious	tRNA	204051	204122	.	-	.	Name=tRNA-Asp
tig00000019	Geneious	gene	628649	628720	.	+	.	Name=SOE1 gene%3B gene
tig00000019	Geneious	tRNA	628649	628720	.	+	.	Name=SOE1 tRNA%3B tRNA-Glu
tig00000019	Geneious	gene	2042	3185	.	+	.	Name=COS2 gene%3B COS3 gene
tig00000019	Geneious	mRNA	2042	3185	.	+	.	Name=COS2 mRNA%3B COS3 mRNA
tig00000019	Geneious	CDS	2042	3185	.	+	0	Name=COS2 CDS%3B COS3 CDS
tig00000019	Geneious	repeat_region	392	679	.	-	.	Name=repeat region
tig00000019	Geneious	repeat_region	744455	744501	.	+	.	Name=repeat region
tig00000019	Geneious	repeat_region	744482	744529	.	+	.	Name=repeat region
tig00000019	Geneious	repeat_region	744541	744587	.	+	.	Name=repeat region
tig00000019	Geneious	repeat_region	744686	744730	.	+	.	Name=repeat region
tig00000019	Geneious	repeat_region	318	367	.	-	.	Name=repeat region
tig00000019	Geneious	repeat_region	266	315	.	-	.	Name=repeat region
tig00000019	Geneious	repeat_region	238	284	.	-	.	Name=repeat region
tig00000019	Geneious	LTR	272705	272843	.	-	.	Name=Ty1 LTR
tig00000019	Geneious	LTR	261548	261686	.	-	.	Name=Ty1 LTR
tig00000019	Geneious	LTR	204203	204429	.	+	.	Name=Ty1 LTR
tig00000019	Geneious	LTR	390048	390273	.	+	.	Name=Ty1 LTR
tig00000019	Geneious	LTR	540682	540906	.	+	.	Name=Ty1 LTR
tig00000019	Geneious	LTR	267234	267459	.	-	.	Name=Ty1 LTR
tig00000019	Geneious	LTR	207291	207516	.	-	.	Name=Ty1 LTR
tig00000019	Geneious	centromere	553925	553934	.	+	.	Name=CEN11 CDEI of CEN11 centromere%3B CEN3 CDEI of CEN3 centromere
tig00000019	Geneious	centromere	586724	586733	.	+	.	Name=CEN11 CDEI of CEN11 centromere%3B CEN3 CDEI of CEN3 centromere
tig00000019	Geneious	centromere	279708	279717	.	-	.	Name=CEN11 CDEI of CEN11 centromere%3B CEN3 CDEI of CEN3 centromere
tig00000019	Geneious	gene	227699	227770	.	+	.	Name=IMT1 gene%3B IMT2 gene%3B IMT3 gene%3B IMT4 gene%3B gene
tig00000019	Geneious	tRNA	227699	227770	.	+	.	Name=IMT1 tRNA%3B IMT2 tRNA%3B IMT3 tRNA%3B IMT4 tRNA%3B tRNA-Met
tig00000019	Geneious	gene	330352	330423	.	-	.
tig00000019	Geneious	tRNA	330352	330423	.	-	.	Name=tRNA-Lys
tig00000019	Geneious	repeat_region	400	679	.	-	.	Name=repeat region
tig00000019	Geneious	repeat_region	744517	744618	.	+	.	Name=repeat region
tig00000019	Geneious	repeat_region	744674	744829	.	+	.	Name=repeat region
tig00000019	Geneious	rep_origin	386	1626	.	+	.	Name=rep origin
tig00000019	Geneious	gene	2042	3191	.	+	.	Name=COS5 gene%3B COS7 gene
tig00000019	Geneious	mRNA	2042	3191	.	+	.	Name=COS5 mRNA%3B COS7 mRNA
tig00000019	Geneious	CDS	2042	3191	.	+	0	Name=COS5 CDS%3B COS7 CDS
tig00000019	Geneious	gene	6219	8045	.	+	.	Name=MPH2 gene
tig00000019	Geneious	mRNA	6219	8045	.	+	.	Name=MPH2 mRNA
tig00000019	Geneious	CDS	6219	8045	.	+	0	Name=MPH2 CDS
tig00000019	Geneious	gene	8914	9986	.	-	.	Name=SOR1 gene%3B SOR2 gene
tig00000019	Geneious	mRNA	8914	9986	.	-	.	Name=SOR1 mRNA%3B SOR2 mRNA
tig00000019	Geneious	CDS	8914	9986	.	-	0	Name=SOR1 CDS%3B SOR2 CDS
tig00000019	Geneious	gene	11870	13571	.	-	.	Name=HXT15 gene%3B HXT16 gene
tig00000019	Geneious	mRNA	11870	13571	.	-	.	Name=HXT15 mRNA%3B HXT16 mRNA
tig00000019	Geneious	CDS	11870	13571	.	-	0	Name=HXT15 CDS%3B HXT16 CDS
tig00000019	Geneious	rep_origin	15700	15946	.	+	.	Name=rep origin
tig00000019	SGD	gene	16411	17433	.	+	.	Name=THI11 gene%3B THI5 gene%3B YNL332W%3B THI13 gene;ID=YNL332W;Alias=THI12;Note=Protein involved in synthesis of the thiamine precursor hydroxymethylpyrimidine (HMP)%253B member of a subtelomeric gene family including THI5%2C THI11%2C THI12%2C and THI13;Ontology_term=GO:0003674%2CGO:0005575%2CGO:0009228
tig00000019	Geneious	mRNA	16411	17433	.	+	.	Name=THI11 mRNA%3B THI5 mRNA%3B THI13 mRNA
tig00000019	SGD	CDS	16411	17433	.	+	0	Name=THI11 CDS%3B THI5 CDS%3B YNL332W_CDS%3B THI13 CDS;ID=YNL332W_CDS;Parent=YNL332W
tig00000019	Geneious	centromere	639516	639525	.	+	.	Name=CEN4 CDEI of CEN4 centromere
tig00000019	Geneious	LTR	204203	204532	.	+	.	Name=Ty2 LTR%3B Ty1 LTR
tig00000019	Geneious	LTR	540682	541009	.	+	.	Name=Ty2 LTR
tig00000019	Geneious	LTR	204203	204230	.	+	.	Name=Ty1 LTR
tig00000019	Geneious	LTR	390048	390075	.	+	.	Name=Ty1 LTR
tig00000019	Geneious	LTR	547266	547293	.	-	.	Name=Ty1 LTR
tig00000019	Geneious	LTR	273015	273042	.	-	.	Name=Ty1 LTR
tig00000019	Geneious	LTR	207489	207516	.	-	.	Name=Ty1 LTR
tig00000019	Geneious	gene	510837	510909	.	-	.
tig00000019	Geneious	tRNA	510837	510909	.	-	.	Name=tRNA-Arg
tig00000019	Geneious	LTR	547304	547387	.	-	.	Name=Ty3 LTR
tig00000019	Geneious	gene	202592	202680	.	+	.	Name=SUP2 gene%3B SUP3 gene%3B SUP4 gene%3B SUP11 gene%3B SUP5 gene%3B SUP6 gene%3B SUP7 gene%3B SUP8 gene
tig00000019	Geneious	gene	390890	390978	.	-	.	Name=SUP11 gene%3B SUP5 gene%3B SUP6 gene%3B SUP7 gene%3B SUP8 gene%3B SUP2 gene%3B SUP3 gene%3B SUP4 gene
tig00000019	Geneious	tRNA	202592	202630	.	+	.	Name=SUP11 tRNA%3B SUP2 tRNA%3B SUP3 tRNA%3B SUP4 tRNA%3B SUP5 tRNA%3B SUP6 tRNA%3B SUP7 tRNA%3B SUP8 tRNA;ID=ISyX++t3KBIB0Bvm6W1jFIJllAA.1652074686157.2561
tig00000019	Geneious	tRNA	202645	202680	.	+	.	Name=SUP11 tRNA%3B SUP2 tRNA%3B SUP3 tRNA%3B SUP4 tRNA%3B SUP5 tRNA%3B SUP6 tRNA%3B SUP7 tRNA%3B SUP8 tRNA;ID=ISyX++t3KBIB0Bvm6W1jFIJllAA.1652074686157.2561
tig00000019	Geneious	tRNA	390940	390978	.	-	.	Name=SUP11 tRNA%3B SUP2 tRNA%3B SUP3 tRNA%3B SUP4 tRNA%3B SUP5 tRNA%3B SUP6 tRNA%3B SUP7 tRNA%3B SUP8 tRNA;ID=ISyX++t3KBIB0Bvm6W1jFIJllAA.1652074686157.2562
tig00000019	Geneious	tRNA	390890	390925	.	-	.	Name=SUP11 tRNA%3B SUP2 tRNA%3B SUP3 tRNA%3B SUP4 tRNA%3B SUP5 tRNA%3B SUP6 tRNA%3B SUP7 tRNA%3B SUP8 tRNA;ID=ISyX++t3KBIB0Bvm6W1jFIJllAA.1652074686157.2562
tig00000019	Geneious	LTR	204199	204531	.	+	.	Name=Ty1 LTR
tig00000019	Geneious	LTR	390044	390374	.	+	.	Name=Ty1 LTR
tig00000019	Geneious	LTR	540676	541008	.	+	.	Name=Ty1 LTR
tig00000019	Geneious	LTR	267127	267463	.	-	.	Name=Ty1 LTR
tig00000019	Geneious	LTR	207189	207520	.	-	.	Name=Ty1 LTR
tig00000019	Geneious	mobile_element	267556	273042	.	-	.	Name=mobile element
tig00000019	Geneious	mobile_element	261974	267459	.	-	.	Name=mobile element
tig00000019	Geneious	gene	267936	272745	.	-	.
tig00000019	Geneious	gene	262362	267166	.	-	.
tig00000019	Geneious	CDS	271446	272745	.	-	0	Name=hypothetical protein CDS;ID=ISyX++t3KBIB0Bvm6W1jFIJllAA.1652074686158.2563
tig00000019	Geneious	CDS	267936	271444	.	-	0	Name=hypothetical protein CDS;ID=ISyX++t3KBIB0Bvm6W1jFIJllAA.1652074686158.2563
tig00000019	Geneious	CDS	265865	267166	.	-	0	Name=hypothetical protein CDS;ID=ISyX++t3KBIB0Bvm6W1jFIJllAA.1652074686158.2564
tig00000019	Geneious	CDS	262362	265863	.	-	0	Name=hypothetical protein CDS;ID=ISyX++t3KBIB0Bvm6W1jFIJllAA.1652074686158.2564
tig00000019	Geneious	gene	354191	354263	.	+	.	Name=EMT1 gene%3B EMT2 gene%3B EMT3 gene%3B EMT4 gene%3B EMT5 gene
tig00000019	Geneious	gene	322388	322460	.	-	.	Name=EMT1 gene%3B EMT2 gene%3B EMT3 gene%3B EMT4 gene%3B EMT5 gene
tig00000019	Geneious	tRNA	354191	354263	.	+	.	Name=EMT1 tRNA%3B EMT2 tRNA%3B EMT3 tRNA%3B EMT4 tRNA%3B EMT5 tRNA
tig00000019	Geneious	tRNA	322388	322460	.	-	.	Name=EMT1 tRNA%3B EMT2 tRNA%3B EMT3 tRNA%3B EMT4 tRNA%3B EMT5 tRNA
tig00000019	Geneious	rep_origin	739957	740045	.	-	.	Name=rep origin
tig00000019	Geneious	mRNA	738951	739462	.	+	.	Name=hypothetical protein mRNA;ID=ISyX++t3KBIB0Bvm6W1jFIJllAA.1652074686158.2565
tig00000019	Geneious	mRNA	739821	739957	.	+	.	Name=hypothetical protein mRNA;ID=ISyX++t3KBIB0Bvm6W1jFIJllAA.1652074686158.2565
tig00000019	Geneious	CDS	738951	739462	.	+	0	Name=hypothetical protein CDS;ID=ISyX++t3KBIB0Bvm6W1jFIJllAA.1652074686158.2566
tig00000019	Geneious	CDS	739821	739957	.	+	0	Name=hypothetical protein CDS;ID=ISyX++t3KBIB0Bvm6W1jFIJllAA.1652074686158.2566
tig00000019	Geneious	gene	3808	4129	.	-	.
tig00000019	Geneious	mRNA	3808	4129	.	-	.	Name=hypothetical protein mRNA
tig00000019	Geneious	CDS	3808	4129	.	-	0	Name=hypothetical protein CDS
tig00000019	Geneious	gene	220209	220682	.	+	.	Name=ANB1 gene%3B HYP2 gene
tig00000019	Geneious	mRNA	220209	220682	.	+	.	Name=ANB1 mRNA%3B HYP2 mRNA
tig00000019	Geneious	CDS	220209	220682	.	+	0	Name=ANB1 CDS%3B HYP2 CDS
tig00000019	Geneious	LTR	204203	204531	.	+	.	Name=Ty1 LTR%3B Ty2 LTR
tig00000019	Geneious	LTR	390048	390374	.	+	.	Name=Ty2 LTR%3B Ty1 LTR
tig00000019	Geneious	LTR	540682	541008	.	+	.	Name=Ty2 LTR%3B Ty1 LTR
tig00000019	Geneious	LTR	267127	267459	.	-	.	Name=Ty1 LTR%3B Ty2 LTR
tig00000019	Geneious	LTR	207189	207516	.	-	.	Name=Ty2 LTR%3B Ty1 LTR
tig00000019	Geneious	centromere	615011	615020	.	-	.	Name=CEN5 CDEI of CEN5 centromere%3B CEN6 CDEI of CEN6 centromere
tig00000019	Geneious	centromere	584516	584525	.	-	.	Name=CEN5 CDEI of CEN5 centromere%3B CEN6 CDEI of CEN6 centromere
tig00000019	Geneious	CDS	271449	272745	.	-	0	Name=hypothetical protein CDS;ID=ISyX++t3KBIB0Bvm6W1jFIJllAA.1652074686159.2567
tig00000019	Geneious	CDS	267482	271447	.	-	0	Name=hypothetical protein CDS;ID=ISyX++t3KBIB0Bvm6W1jFIJllAA.1652074686159.2567
tig00000019	Geneious	CDS	265868	267166	.	-	0	Name=hypothetical protein CDS;ID=ISyX++t3KBIB0Bvm6W1jFIJllAA.1652074686160.2568
tig00000019	Geneious	CDS	261907	265866	.	-	0	Name=hypothetical protein CDS;ID=ISyX++t3KBIB0Bvm6W1jFIJllAA.1652074686160.2568
tig00000019	Geneious	LTR	262983	263288	.	+	.	Name=Ty1 LTR
tig00000019	Geneious	LTR	268561	268867	.	+	.	Name=Ty1 LTR
tig00000019	Geneious	gene	204378	204483	.	+	.
tig00000019	Geneious	gene	390223	390327	.	+	.
tig00000019	Geneious	gene	540856	540960	.	+	.
tig00000019	Geneious	gene	267179	267284	.	-	.
tig00000019	Geneious	gene	207237	207341	.	-	.
tig00000019	Geneious	mRNA	204378	204483	.	+	.	Name=hypothetical protein mRNA
tig00000019	Geneious	mRNA	390223	390327	.	+	.	Name=hypothetical protein mRNA
tig00000019	Geneious	mRNA	540856	540960	.	+	.	Name=hypothetical protein mRNA
tig00000019	Geneious	mRNA	267179	267284	.	-	.	Name=hypothetical protein mRNA
tig00000019	Geneious	mRNA	207237	207341	.	-	.	Name=hypothetical protein mRNA
tig00000019	Geneious	CDS	204378	204483	.	+	0	Name=hypothetical protein CDS
tig00000019	Geneious	CDS	390223	390327	.	+	0	Name=hypothetical protein CDS
tig00000019	Geneious	CDS	540856	540960	.	+	0	Name=hypothetical protein CDS
tig00000019	Geneious	CDS	267179	267284	.	-	0	Name=hypothetical protein CDS
tig00000019	Geneious	CDS	207237	207341	.	-	0	Name=hypothetical protein CDS
tig00000019	Geneious	mobile_element	267322	273042	.	-	.	Name=mobile element
tig00000019	Geneious	mobile_element	261747	267459	.	-	.	Name=mobile element
tig00000019	Geneious	LTR	272904	273042	.	-	.	Name=Ty1 LTR
tig00000019	Geneious	LTR	261747	261884	.	-	.	Name=Ty1 LTR
tig00000019	Geneious	gene	832	1129	.	+	.
tig00000019	Geneious	gene	736682	736980	.	-	.
tig00000019	Geneious	mRNA	832	1129	.	+	.	Name=hypothetical protein mRNA
tig00000019	Geneious	mRNA	736682	736980	.	-	.	Name=hypothetical protein mRNA
tig00000019	Geneious	CDS	832	1129	.	+	0	Name=hypothetical protein CDS
tig00000019	Geneious	CDS	736682	736980	.	-	0	Name=hypothetical protein CDS
tig00000019	Geneious	gene	743117	743596	.	-	.
tig00000019	Geneious	mRNA	743117	743596	.	-	.	Name=hypothetical protein mRNA
tig00000019	Geneious	CDS	743117	743596	.	-	0	Name=hypothetical protein CDS
tig00000019	Geneious	gene	740698	741875	.	+	.
tig00000019	Geneious	mRNA	740698	741875	.	+	.	Name=hypothetical protein mRNA
tig00000019	Geneious	CDS	740698	741875	.	+	0	Name=hypothetical protein CDS
tig00000019	Geneious	gene	738811	739117	.	+	.
tig00000019	Geneious	mRNA	738811	739117	.	+	.	Name=hypothetical protein mRNA
tig00000019	Geneious	CDS	738811	739117	.	+	0	Name=hypothetical protein CDS
tig00000019	Geneious	gene	738307	738827	.	+	.
tig00000019	Geneious	mRNA	738307	738827	.	+	.	Name=hypothetical protein mRNA
tig00000019	Geneious	CDS	738307	738827	.	+	0	Name=hypothetical protein CDS
tig00000019	Geneious	rep_origin	860	1765	.	+	.	Name=rep origin
tig00000019	Geneious	repeat_region	744362	744411	.	+	.	Name=repeat region
tig00000019	Geneious	repeat_region	744446	744495	.	+	.	Name=repeat region
tig00000019	Geneious	repeat_region	744472	744523	.	+	.	Name=repeat region
tig00000019	Geneious	repeat_region	744500	744553	.	+	.	Name=repeat region
tig00000019	Geneious	repeat_region	744558	744610	.	+	.	Name=repeat region
tig00000019	Geneious	repeat_region	744659	744706	.	+	.	Name=repeat region
tig00000019	Geneious	repeat_region	744671	744718	.	+	.	Name=repeat region
tig00000019	Geneious	repeat_region	744732	744779	.	+	.	Name=repeat region
tig00000019	Geneious	repeat_region	337	382	.	-	.	Name=repeat region
tig00000019	Geneious	repeat_region	311	361	.	-	.	Name=repeat region
tig00000019	Geneious	repeat_region	117	164	.	-	.	Name=repeat region
tig00000019	Geneious	repeat_region	71	119	.	-	.	Name=repeat region
tig00000019	Geneious	repeat_region	744371	744405	.	+	.	Name=repeat region
tig00000019	Geneious	repeat_region	744455	744488	.	+	.	Name=repeat region
tig00000019	Geneious	repeat_region	744482	744516	.	+	.	Name=repeat region
tig00000019	Geneious	repeat_region	744541	744574	.	+	.	Name=repeat region
tig00000019	Geneious	repeat_region	744568	744602	.	+	.	Name=repeat region
tig00000019	Geneious	repeat_region	744609	744641	.	+	.	Name=repeat region
tig00000019	Geneious	repeat_region	744668	744698	.	+	.	Name=repeat region
tig00000019	Geneious	repeat_region	744686	744718	.	+	.	Name=repeat region
tig00000019	Geneious	repeat_region	331	367	.	-	.	Name=repeat region
tig00000019	Geneious	repeat_region	303	337	.	-	.	Name=repeat region
tig00000019	Geneious	repeat_region	280	315	.	-	.	Name=repeat region
tig00000019	Geneious	repeat_region	251	284	.	-	.	Name=repeat region
tig00000019	Geneious	repeat_region	179	214	.	-	.	Name=repeat region
tig00000019	Geneious	repeat_region	124	155	.	-	.	Name=repeat region
tig00000019	Geneious	repeat_region	59	91	.	-	.	Name=repeat region
tig00000019	Geneious	repeat_region	36	71	.	-	.	Name=repeat region
tig00000019	Geneious	repeat_region	389	679	.	-	.	Name=repeat region
tig00000019	Geneious	gene	734866	735096	.	-	.
tig00000019	Geneious	mRNA	734866	735096	.	-	.	Name=hypothetical protein mRNA
tig00000019	Geneious	CDS	734866	735096	.	-	0	Name=hypothetical protein CDS
tig00000019	Geneious	LTR	204203	204483	.	+	.	Name=Ty1 LTR
tig00000019	Geneious	LTR	390048	390327	.	+	.	Name=Ty1 LTR
tig00000019	Geneious	LTR	540682	540960	.	+	.	Name=Ty1 LTR
tig00000019	Geneious	LTR	267179	267459	.	-	.	Name=Ty1 LTR
tig00000019	Geneious	LTR	207237	207516	.	-	.	Name=Ty1 LTR
tig00000019	Geneious	gene	329356	329461	.	+	.
tig00000019	Geneious	tRNA	329356	329391	.	+	.	Name=tRNA-Trp;ID=ISyX++t3KBIB0Bvm6W1jFIJllAA.1652074686162.2569
tig00000019	Geneious	tRNA	329426	329461	.	+	.	Name=tRNA-Trp;ID=ISyX++t3KBIB0Bvm6W1jFIJllAA.1652074686162.2569
tig00000019	Geneious	LTR	204203	204343	.	+	.	Name=Ty1 LTR
tig00000019	Geneious	LTR	390048	390188	.	+	.	Name=Ty1 LTR
tig00000019	Geneious	LTR	540682	540821	.	+	.	Name=Ty1 LTR
tig00000019	Geneious	LTR	267319	267459	.	-	.	Name=Ty1 LTR
tig00000019	Geneious	LTR	207376	207516	.	-	.	Name=Ty1 LTR
tig00000019	Geneious	LTR	204203	204264	.	+	.	Name=Ty1 LTR
tig00000019	Geneious	LTR	390048	390109	.	+	.	Name=Ty1 LTR
tig00000019	Geneious	LTR	540682	540742	.	+	.	Name=Ty1 LTR
tig00000019	Geneious	LTR	267398	267459	.	-	.	Name=Ty1 LTR
tig00000019	Geneious	LTR	207455	207516	.	-	.	Name=Ty1 LTR
tig00000019	Geneious	centromere	309003	309012	.	+	.	Name=CEN10 CDEI of CEN10 centromere%3B CEN7 CDEI of CEN7 centromere
tig00000019	Geneious	LTR	204203	204536	.	+	.	Name=Ty2 LTR
tig00000019	Geneious	LTR	390048	390379	.	+	.	Name=Ty2 LTR
tig00000019	Geneious	LTR	540682	541013	.	+	.	Name=Ty2 LTR
tig00000019	Geneious	LTR	267125	267459	.	-	.	Name=Ty2 LTR
tig00000019	Geneious	LTR	207184	207516	.	-	.	Name=Ty2 LTR
tig00000019	Geneious	LTR	204203	204527	.	+	.	Name=Ty2 LTR
tig00000019	Geneious	LTR	390048	390370	.	+	.	Name=Ty2 LTR
tig00000019	Geneious	LTR	540682	541004	.	+	.	Name=Ty2 LTR
tig00000019	Geneious	LTR	267134	267459	.	-	.	Name=Ty2 LTR
tig00000019	Geneious	LTR	207193	207516	.	-	.	Name=Ty2 LTR
tig00000019	Geneious	gene	290780	291778	.	+	.	Name=TDH2 gene%3B TDH3 gene%3B TDH1 gene
tig00000019	Geneious	mRNA	290780	291778	.	+	.	Name=TDH2 mRNA%3B TDH3 mRNA%3B TDH1 mRNA
tig00000019	Geneious	CDS	290780	291778	.	+	0	Name=TDH2 CDS%3B TDH3 CDS%3B TDH1 CDS
tig00000019	Geneious	telomere	736673	744440	.	+	.
tig00000019	Geneious	repeat_region	744364	744440	.	+	.	Name=repeat region
tig00000019	Geneious	repeat_region	744597	744671	.	+	.	Name=repeat region
tig00000019	Geneious	repeat_region	72	150	.	-	.	Name=repeat region
tig00000019	Geneious	repeat_region	737508	744363	.	+	.	Name=repeat region
tig00000019	Geneious	gene	738307	743959	.	+	.
tig00000019	Geneious	mRNA	738307	739462	.	+	.	Name=hypothetical protein mRNA;ID=ISyX++t3KBIB0Bvm6W1jFIJllAA.1652074686163.2570
tig00000019	Geneious	mRNA	739850	743959	.	+	.	Name=hypothetical protein mRNA;ID=ISyX++t3KBIB0Bvm6W1jFIJllAA.1652074686163.2570
tig00000019	Geneious	CDS	738307	739462	.	+	0	Name=hypothetical protein CDS;ID=ISyX++t3KBIB0Bvm6W1jFIJllAA.1652074686163.2571
tig00000019	Geneious	CDS	739850	743959	.	+	0	Name=hypothetical protein CDS;ID=ISyX++t3KBIB0Bvm6W1jFIJllAA.1652074686163.2571
tig00000019	Geneious	repeat_region	737136	737507	.	+	.	Name=repeat region
tig00000019	Geneious	rep_origin	735666	736987	.	-	.	Name=rep origin
tig00000019	Geneious	gene	734959	735276	.	-	.	Name=hypothetical protein gene
tig00000019	Geneious	mRNA	734959	735276	.	-	.
tig00000019	Geneious	gene	728335	732975	.	-	.	Name=VTH2 gene%3B VTH1 gene
tig00000019	Geneious	mRNA	728335	732975	.	-	.	Name=VTH2 mRNA%3B VTH1 mRNA
tig00000019	Geneious	CDS	728335	732975	.	-	0	Name=VTH2 CDS%3B VTH1 CDS
tig00000019	Geneious	rep_origin	727694	728335	.	-	.	Name=rep origin
tig00000019	Geneious	gene	725926	727694	.	+	.	Name=IMA3 gene%3B IMA4 gene%3B IMA2 gene
tig00000019	Geneious	mRNA	725926	727694	.	+	.	Name=IMA3 mRNA%3B IMA4 mRNA%3B IMA2 mRNA
tig00000019	Geneious	CDS	725926	727694	.	+	0	Name=IMA3 CDS%3B IMA4 CDS%3B IMA2 CDS
tig00000019	Geneious	gene	724641	724969	.	-	.
tig00000019	Geneious	mRNA	724641	724969	.	-	.
tig00000019	Geneious	gene	723266	724638	.	-	.	Name=HXT12 gene
tig00000019	Geneious	mRNA	723266	724638	.	-	.	Name=HXT12 mRNA
tig00000019	Geneious	repeat_region	744708	744781	.	+	.	Name=repeat region
tig00000019	Geneious	telomere	736673	744422	.	+	.
tig00000019	Geneious	repeat_region	744364	744422	.	+	.	Name=repeat region
tig00000019	Geneious	repeat_region	744561	744622	.	+	.	Name=repeat region
tig00000019	Geneious	repeat_region	744639	744699	.	+	.	Name=repeat region
tig00000019	Geneious	repeat_region	744673	744731	.	+	.	Name=repeat region
tig00000019	Geneious	repeat_region	285	344	.	-	.	Name=repeat region
tig00000019	Geneious	repeat_region	256	310	.	-	.	Name=repeat region
tig00000019	Geneious	repeat_region	254	310	.	-	.	Name=repeat region
tig00000019	Geneious	repeat_region	218	279	.	-	.	Name=repeat region
tig00000019	Geneious	rep_origin	743848	744359	.	-	.	Name=rep origin
tig00000019	Geneious	rep_origin	736497	736995	.	-	.	Name=rep origin
tig00000019	Geneious	rep_origin	727699	728335	.	-	.	Name=rep origin
tig00000019	Geneious	gene	723266	724969	.	-	.	Name=HXT9 gene%3B HXT11 gene
tig00000019	Geneious	mRNA	723266	724969	.	-	.	Name=HXT9 mRNA%3B HXT11 mRNA
tig00000019	Geneious	CDS	723266	724969	.	-	0	Name=HXT9 CDS%3B HXT11 CDS
tig00000019	Geneious	gene	721904	722494	.	-	.
tig00000019	Geneious	mRNA	721904	722494	.	-	.	Name=hypothetical protein mRNA
tig00000019	Geneious	CDS	721904	722494	.	-	0	Name=hypothetical protein CDS
tig00000019	Geneious	gene	720738	721334	.	-	.	Name=REE1 gene
tig00000019	Geneious	mRNA	720738	721334	.	-	.	Name=REE1 mRNA
tig00000019	Geneious	CDS	720738	721334	.	-	0	Name=REE1 CDS
tig00000019	Geneious	rep_origin	720308	720805	.	-	.	Name=rep origin
tig00000019	Geneious	gene	718380	720125	.	+	.	Name=IMA5 gene
tig00000019	Geneious	mRNA	718380	720125	.	+	.	Name=IMA5 mRNA
tig00000019	Geneious	CDS	718380	720125	.	+	0	Name=IMA5 CDS
tig00000019	Geneious	gene	715871	717580	.	-	.	Name=HXT8 gene
tig00000019	Geneious	mRNA	715871	717580	.	-	.	Name=HXT8 mRNA
tig00000019	Geneious	CDS	715871	717580	.	-	0	Name=HXT8 CDS
tig00000019	Geneious	gene	711326	712320	.	-	.
tig00000019	Geneious	mRNA	711326	712320	.	-	.	Name=hypothetical protein mRNA
tig00000019	Geneious	CDS	711326	712320	.	-	0	Name=hypothetical protein CDS
tig00000019	Geneious	gene	708238	710634	.	+	.	Name=OPT1 gene
tig00000019	Geneious	mRNA	708238	710634	.	+	.	Name=OPT1 mRNA
tig00000019	Geneious	CDS	708238	710634	.	+	0	Name=OPT1 CDS
tig00000019	Geneious	gene	706752	707567	.	-	.	Name=PEX2 gene
tig00000019	Geneious	mRNA	706752	707567	.	-	.	Name=PEX2 mRNA
tig00000019	Geneious	CDS	706752	707567	.	-	0	Name=PEX2 CDS
tig00000019	Geneious	gene	704522	706484	.	-	.	Name=CBP1 gene
tig00000019	Geneious	mRNA	704522	706484	.	-	.	Name=CBP1 mRNA
tig00000019	Geneious	CDS	704522	706484	.	-	0	Name=CBP1 CDS
tig00000019	Geneious	gene	703311	704298	.	+	.	Name=NUC1 gene
tig00000019	Geneious	mRNA	703311	704298	.	+	.	Name=NUC1 mRNA
tig00000019	Geneious	CDS	703311	704298	.	+	0	Name=NUC1 CDS
tig00000019	Geneious	gene	697067	703105	.	+	.	Name=LAA1 gene
tig00000019	Geneious	mRNA	697067	703105	.	+	.	Name=LAA1 mRNA
tig00000019	Geneious	CDS	697067	703105	.	+	0	Name=LAA1 CDS
tig00000019	Geneious	gene	694572	696841	.	+	.
tig00000019	Geneious	mRNA	694572	696841	.	+	.	Name=hypothetical protein mRNA
tig00000019	Geneious	CDS	694572	696841	.	+	0	Name=hypothetical protein CDS
tig00000019	Geneious	gene	694067	694368	.	+	.	Name=NCE101 gene
tig00000019	Geneious	mRNA	694067	694098	.	+	.	Name=NCE101 mRNA;ID=ISyX++t3KBIB0Bvm6W1jFIJllAA.1652074686166.2572
tig00000019	Geneious	mRNA	694239	694368	.	+	.	Name=NCE101 mRNA;ID=ISyX++t3KBIB0Bvm6W1jFIJllAA.1652074686166.2572
tig00000019	Geneious	CDS	694067	694098	.	+	0	Name=NCE101 CDS;ID=ISyX++t3KBIB0Bvm6W1jFIJllAA.1652074686166.2573
tig00000019	Geneious	CDS	694239	694368	.	+	0	Name=NCE101 CDS;ID=ISyX++t3KBIB0Bvm6W1jFIJllAA.1652074686166.2573
tig00000019	Geneious	gene	691362	693881	.	+	.	Name=RCY1 gene
tig00000019	Geneious	mRNA	691362	693881	.	+	.	Name=RCY1 mRNA
tig00000019	Geneious	CDS	691362	693881	.	+	0	Name=RCY1 CDS
tig00000019	Geneious	gene	690333	691173	.	-	.	Name=PRP21 gene
tig00000019	Geneious	mRNA	690333	691173	.	-	.	Name=PRP21 mRNA
tig00000019	Geneious	CDS	690333	691173	.	-	0	Name=PRP21 CDS
tig00000019	Geneious	gene	688339	690137	.	-	.	Name=ECM25 gene
tig00000019	Geneious	mRNA	688339	690137	.	-	.	Name=ECM25 mRNA
tig00000019	Geneious	CDS	688339	690137	.	-	0	Name=ECM25 CDS
tig00000019	Geneious	gene	685705	688074	.	+	.	Name=ACO2 gene
tig00000019	Geneious	mRNA	685705	688074	.	+	.	Name=ACO2 mRNA
tig00000019	Geneious	CDS	685705	688074	.	+	0	Name=ACO2 CDS
tig00000019	Geneious	LTR	684741	685019	.	-	.	Name=Ty1 LTR
tig00000019	Geneious	gene	681041	683682	.	-	.	Name=PHO90 gene
tig00000019	Geneious	mRNA	681041	683682	.	-	.	Name=PHO90 mRNA
tig00000019	Geneious	CDS	681041	683682	.	-	0	Name=PHO90 CDS
tig00000019	Geneious	gene	676973	680727	.	-	.	Name=UBP12 gene
tig00000019	Geneious	mRNA	676973	680727	.	-	.	Name=UBP12 mRNA
tig00000019	Geneious	CDS	676973	680727	.	-	0	Name=UBP12 CDS
tig00000019	Geneious	rep_origin	676594	677072	.	-	.	Name=rep origin
tig00000019	Geneious	gene	675765	676693	.	+	.	Name=ELO1 gene
tig00000019	Geneious	mRNA	675765	676693	.	+	.	Name=ELO1 mRNA
tig00000019	Geneious	CDS	675765	676693	.	+	0	Name=ELO1 CDS
tig00000019	Geneious	gene	673676	675211	.	-	.	Name=CDC6 gene
tig00000019	Geneious	mRNA	673676	675211	.	-	.	Name=CDC6 mRNA
tig00000019	Geneious	CDS	673676	675211	.	-	0	Name=CDC6 CDS
tig00000019	Geneious	gene	671987	673195	.	-	.
tig00000019	Geneious	mRNA	671987	673195	.	-	.	Name=hypothetical protein mRNA
tig00000019	Geneious	CDS	671987	673195	.	-	0	Name=hypothetical protein CDS
tig00000019	Geneious	gene	671148	671851	.	+	.	Name=SOP4 gene
tig00000019	Geneious	mRNA	671148	671851	.	+	.	Name=SOP4 mRNA
tig00000019	Geneious	CDS	671148	671851	.	+	0	Name=SOP4 CDS
tig00000019	Geneious	gene	669953	670775	.	-	.	Name=RPS14B gene
tig00000019	Geneious	mRNA	670766	670775	.	-	.	Name=RPS14B mRNA;ID=ISyX++t3KBIB0Bvm6W1jFIJllAA.1652074686168.2574
tig00000019	Geneious	mRNA	669953	670359	.	-	.	Name=RPS14B mRNA;ID=ISyX++t3KBIB0Bvm6W1jFIJllAA.1652074686168.2574
tig00000019	Geneious	CDS	670766	670775	.	-	0	Name=RPS14B CDS;ID=ISyX++t3KBIB0Bvm6W1jFIJllAA.1652074686168.2575
tig00000019	Geneious	CDS	669953	670359	.	-	0	Name=RPS14B CDS;ID=ISyX++t3KBIB0Bvm6W1jFIJllAA.1652074686168.2575
tig00000019	Geneious	gene	669265	669657	.	+	.	Name=RPS22A gene
tig00000019	Geneious	mRNA	669265	669657	.	+	.	Name=RPS22A mRNA
tig00000019	Geneious	CDS	669265	669657	.	+	0	Name=RPS22A CDS
tig00000019	Geneious	gene	668092	668634	.	-	.	Name=RPL39 gene
tig00000019	Geneious	gene	665308	667765	.	+	.	Name=SWE1 gene
tig00000019	Geneious	mRNA	665308	667765	.	+	.	Name=SWE1 mRNA
tig00000019	Geneious	CDS	665308	667765	.	+	0	Name=SWE1 CDS
tig00000019	Geneious	gene	662668	664422	.	-	.	Name=MNN5 gene
tig00000019	Geneious	mRNA	662668	664422	.	-	.	Name=MNN5 mRNA
tig00000019	Geneious	CDS	662668	664422	.	-	0	Name=MNN5 CDS
tig00000019	Geneious	gene	661609	662489	.	+	.	Name=ATG36 gene
tig00000019	Geneious	mRNA	661609	662489	.	+	.	Name=ATG36 mRNA
tig00000019	Geneious	CDS	661609	662489	.	+	0	Name=ATG36 CDS
tig00000019	Geneious	gene	660768	661138	.	-	.	Name=GON7 gene
tig00000019	Geneious	mRNA	660768	661138	.	-	.	Name=GON7 mRNA
tig00000019	Geneious	CDS	660768	661138	.	-	0	Name=GON7 CDS
tig00000019	Geneious	gene	659251	660519	.	-	.	Name=MNN11 gene
tig00000019	Geneious	mRNA	659251	660519	.	-	.	Name=MNN11 mRNA
tig00000019	Geneious	CDS	659251	660519	.	-	0	Name=MNN11 CDS
tig00000019	Geneious	gene	657097	658928	.	-	.
tig00000019	Geneious	mRNA	657097	658928	.	-	.	Name=hypothetical protein mRNA
tig00000019	Geneious	CDS	657097	658928	.	-	0	Name=hypothetical protein CDS
tig00000019	Geneious	gene	656034	657009	.	+	.	Name=ATP12 gene
tig00000019	Geneious	mRNA	656034	657009	.	+	.	Name=ATP12 mRNA
tig00000019	Geneious	CDS	656034	657009	.	+	0	Name=ATP12 CDS
tig00000019	Geneious	gene	655479	655808	.	-	.	Name=PFD1 gene
tig00000019	Geneious	mRNA	655479	655808	.	-	.	Name=PFD1 mRNA
tig00000019	Geneious	CDS	655479	655808	.	-	0	Name=PFD1 CDS
tig00000019	Geneious	gene	654500	655314	.	+	.	Name=ATG27 gene
tig00000019	Geneious	mRNA	654500	655314	.	+	.	Name=ATG27 mRNA
tig00000019	Geneious	CDS	654500	655314	.	+	0	Name=ATG27 CDS
tig00000019	Geneious	gene	652945	653813	.	-	.	Name=RPL17B gene
tig00000019	Geneious	mRNA	653505	653813	.	-	.	Name=RPL17B mRNA%3B RPL17A mRNA;ID=ISyX++t3KBIB0Bvm6W1jFIJllAA.1652074686172.2576
tig00000019	Geneious	mRNA	652945	653189	.	-	.	Name=RPL17B mRNA%3B RPL17A mRNA;ID=ISyX++t3KBIB0Bvm6W1jFIJllAA.1652074686172.2576
tig00000019	Geneious	CDS	653505	653813	.	-	0	Name=RPL17B CDS%3B RPL17A CDS;ID=ISyX++t3KBIB0Bvm6W1jFIJllAA.1652074686173.2577
tig00000019	Geneious	CDS	652945	653189	.	-	0	Name=RPL17B CDS%3B RPL17A CDS;ID=ISyX++t3KBIB0Bvm6W1jFIJllAA.1652074686173.2577
tig00000019	Geneious	gene	650085	652551	.	+	.	Name=SWI3 gene
tig00000019	Geneious	mRNA	650085	652551	.	+	.	Name=SWI3 mRNA
tig00000019	Geneious	CDS	650085	652551	.	+	0	Name=SWI3 CDS
tig00000019	Geneious	gene	648698	649527	.	-	.	Name=KRE9 gene
tig00000019	Geneious	mRNA	648698	649527	.	-	.	Name=KRE9 mRNA
tig00000019	Geneious	CDS	648698	649527	.	-	0	Name=KRE9 CDS
tig00000019	Geneious	gene	648091	648459	.	+	.	Name=RFA3 gene
tig00000019	Geneious	mRNA	648091	648459	.	+	.	Name=RFA3 mRNA
tig00000019	Geneious	CDS	648091	648459	.	+	0	Name=RFA3 CDS
tig00000019	Geneious	gene	645158	646886	.	-	.	Name=CPS1 gene
tig00000019	Geneious	mRNA	645158	646886	.	-	.	Name=CPS1 mRNA
tig00000019	Geneious	CDS	645158	646886	.	-	0	Name=CPS1 CDS
tig00000019	Geneious	rep_origin	644826	645258	.	-	.	Name=rep origin
tig00000019	Geneious	gene	643737	644925	.	+	.
tig00000019	Geneious	mRNA	643737	644925	.	+	.	Name=hypothetical protein mRNA
tig00000019	Geneious	CDS	643737	644925	.	+	0	Name=hypothetical protein CDS
tig00000019	Geneious	gene	642855	643483	.	+	.	Name=ASG7 gene
tig00000019	Geneious	mRNA	642855	643483	.	+	.	Name=ASG7 mRNA
tig00000019	Geneious	CDS	642855	643483	.	+	0	Name=ASG7 CDS
tig00000019	Geneious	gene	640214	642407	.	+	.	Name=SET2 gene
tig00000019	Geneious	mRNA	640214	642407	.	+	.	Name=SET2 mRNA
tig00000019	Geneious	CDS	640214	642407	.	+	0	Name=SET2 CDS
tig00000019	Geneious	gene	638572	639629	.	-	.	Name=ERG20 gene
tig00000019	Geneious	mRNA	638572	639629	.	-	.	Name=ERG20 mRNA
tig00000019	Geneious	CDS	638572	639629	.	-	0	Name=ERG20 CDS
tig00000019	Geneious	gene	637927	638210	.	-	.	Name=QCR8 gene
tig00000019	Geneious	mRNA	637927	638210	.	-	.	Name=QCR8 mRNA
tig00000019	Geneious	CDS	637927	638210	.	-	0	Name=QCR8 CDS
tig00000019	Geneious	gene	635186	637752	.	+	.	Name=HAL5 gene
tig00000019	Geneious	mRNA	635186	637752	.	+	.	Name=HAL5 mRNA
tig00000019	Geneious	CDS	635186	637752	.	+	0	Name=HAL5 CDS
tig00000019	Geneious	gene	633492	634684	.	+	.	Name=TPK1 gene
tig00000019	Geneious	mRNA	633492	634684	.	+	.	Name=TPK1 mRNA
tig00000019	Geneious	CDS	633492	634684	.	+	0	Name=TPK1 CDS
tig00000019	Geneious	gene	631319	632985	.	+	.
tig00000019	Geneious	mRNA	631319	632985	.	+	.	Name=hypothetical protein mRNA
tig00000019	Geneious	CDS	631319	632985	.	+	0	Name=hypothetical protein CDS
tig00000019	Geneious	rep_origin	630820	631419	.	-	.	Name=rep origin
tig00000019	Geneious	gene	629029	630776	.	+	.	Name=JJJ2 gene
tig00000019	Geneious	mRNA	629029	630776	.	+	.	Name=JJJ2 mRNA
tig00000019	Geneious	CDS	629029	630776	.	+	0	Name=JJJ2 CDS
tig00000019	Geneious	gene	626872	627413	.	-	.	Name=FMP33 gene
tig00000019	Geneious	mRNA	626872	627413	.	-	.	Name=FMP33 mRNA
tig00000019	Geneious	CDS	626872	627413	.	-	0	Name=FMP33 CDS
tig00000019	Geneious	gene	625834	626697	.	+	.
tig00000019	Geneious	mRNA	625834	626697	.	+	.	Name=hypothetical protein mRNA
tig00000019	Geneious	CDS	625834	626697	.	+	0	Name=hypothetical protein CDS
tig00000019	Geneious	gene	622974	624214	.	-	.	Name=HSP150 gene
tig00000019	Geneious	mRNA	622974	624214	.	-	.	Name=HSP150 mRNA
tig00000019	Geneious	CDS	622974	624214	.	-	0	Name=HSP150 CDS
tig00000019	Geneious	gene	621717	622399	.	+	.	Name=CIS3 gene
tig00000019	Geneious	mRNA	621717	622399	.	+	.	Name=CIS3 mRNA
tig00000019	Geneious	CDS	621717	622399	.	+	0	Name=CIS3 CDS
tig00000019	Geneious	gene	618343	620831	.	+	.	Name=FAR1 gene
tig00000019	Geneious	mRNA	618343	620831	.	+	.	Name=FAR1 mRNA
tig00000019	Geneious	CDS	618343	620831	.	+	0	Name=FAR1 CDS
tig00000019	Geneious	gene	615727	617823	.	+	.	Name=SSY5 gene
tig00000019	Geneious	mRNA	615727	617823	.	+	.	Name=SSY5 mRNA
tig00000019	Geneious	CDS	615727	617823	.	+	0	Name=SSY5 CDS
tig00000019	Geneious	gene	614041	615395	.	+	.	Name=FBP26 gene
tig00000019	Geneious	mRNA	614041	615395	.	+	.	Name=FBP26 mRNA
tig00000019	Geneious	CDS	614041	615395	.	+	0	Name=FBP26 CDS
tig00000019	Geneious	gene	610751	613586	.	+	.	Name=VPS35 gene
tig00000019	Geneious	mRNA	610751	613586	.	+	.	Name=VPS35 mRNA
tig00000019	Geneious	CDS	610751	613586	.	+	0	Name=VPS35 CDS
tig00000019	Geneious	gene	608757	610358	.	+	.	Name=INO1 gene
tig00000019	Geneious	mRNA	608757	610358	.	+	.	Name=INO1 mRNA
tig00000019	Geneious	CDS	608757	610358	.	+	0	Name=INO1 CDS
tig00000019	Geneious	gene	607918	608319	.	+	.	Name=SNA3 gene
tig00000019	Geneious	mRNA	607918	608319	.	+	.	Name=SNA3 mRNA
tig00000019	Geneious	CDS	607918	608319	.	+	0	Name=SNA3 CDS
tig00000019	Geneious	gene	605325	607316	.	-	.	Name=DAS1 gene
tig00000019	Geneious	mRNA	605325	607316	.	-	.	Name=DAS1 mRNA
tig00000019	Geneious	CDS	605325	607316	.	-	0	Name=DAS1 CDS
tig00000019	Geneious	gene	605006	605131	.	+	.
tig00000019	Geneious	ncRNA	605006	605131	.	+	.	Name=SNR128 ncRNA
tig00000019	Geneious	gene	604746	604936	.	+	.
tig00000019	Geneious	ncRNA	604746	604936	.	+	.	Name=SNR190 ncRNA
tig00000019	Geneious	gene	603562	604262	.	-	.	Name=RPA34 gene
tig00000019	Geneious	mRNA	603562	604262	.	-	.	Name=RPA34 mRNA
tig00000019	Geneious	CDS	603562	604262	.	-	0	Name=RPA34 CDS
tig00000019	Geneious	gene	602135	603281	.	+	.
tig00000019	Geneious	mRNA	602135	603281	.	+	.	Name=hypothetical protein mRNA
tig00000019	Geneious	CDS	602135	603281	.	+	0	Name=hypothetical protein CDS
tig00000019	Geneious	gene	600005	601410	.	-	.	Name=IDS2 gene
tig00000019	Geneious	mRNA	600005	601410	.	-	.	Name=IDS2 mRNA
tig00000019	Geneious	CDS	600005	601410	.	-	0	Name=IDS2 CDS
tig00000019	Geneious	gene	598670	599552	.	-	.	Name=SFH5 gene
tig00000019	Geneious	mRNA	598670	599552	.	-	.	Name=SFH5 mRNA
tig00000019	Geneious	CDS	598670	599552	.	-	0	Name=SFH5 CDS
tig00000019	Geneious	gene	598041	598355	.	-	.
tig00000019	Geneious	mRNA	598041	598355	.	-	.	Name=hypothetical protein mRNA
tig00000019	Geneious	CDS	598041	598355	.	-	0	Name=hypothetical protein CDS
tig00000019	Geneious	gene	597138	597614	.	-	.	Name=TIM17 gene
tig00000019	Geneious	mRNA	597138	597614	.	-	.	Name=TIM17 mRNA
tig00000019	Geneious	CDS	597138	597614	.	-	0	Name=TIM17 CDS
tig00000019	Geneious	gene	594324	596749	.	+	.	Name=YAK1 gene
tig00000019	Geneious	mRNA	594324	596749	.	+	.	Name=YAK1 mRNA
tig00000019	Geneious	CDS	594324	596749	.	+	0	Name=YAK1 CDS
tig00000019	Geneious	gene	593093	593758	.	-	.	Name=RPB4 gene
tig00000019	Geneious	mRNA	593093	593758	.	-	.	Name=RPB4 mRNA
tig00000019	Geneious	CDS	593093	593758	.	-	0	Name=RPB4 CDS
tig00000019	Geneious	gene	591724	593007	.	+	.	Name=YUR1 gene
tig00000019	Geneious	mRNA	591724	593007	.	+	.	Name=YUR1 mRNA
tig00000019	Geneious	CDS	591724	593007	.	+	0	Name=YUR1 CDS
tig00000019	Geneious	gene	590034	591220	.	+	.	Name=TIF2 gene%3B TIF1 gene
tig00000019	Geneious	mRNA	590034	591220	.	+	.	Name=TIF2 mRNA%3B TIF1 mRNA
tig00000019	Geneious	CDS	590034	591220	.	+	0	Name=TIF2 CDS%3B TIF1 CDS
tig00000019	Geneious	gene	588602	589741	.	+	.	Name=GLG2 gene
tig00000019	Geneious	mRNA	588602	589741	.	+	.	Name=GLG2 mRNA
tig00000019	Geneious	CDS	588602	589741	.	+	0	Name=GLG2 CDS
tig00000019	Geneious	gene	588479	588561	.	-	.
tig00000019	Geneious	mRNA	588479	588561	.	-	.	Name=hypothetical protein mRNA
tig00000019	Geneious	CDS	588479	588561	.	-	0	Name=hypothetical protein CDS
tig00000019	Geneious	gene	587459	588182	.	+	.	Name=RPS21B gene
tig00000019	Geneious	mRNA	587459	587482	.	+	.	Name=RPS21B mRNA%3B RPS21A mRNA;ID=ISyX++t3KBIB0Bvm6W1jFIJllAA.1652074686178.2578
tig00000019	Geneious	mRNA	587943	588182	.	+	.	Name=RPS21B mRNA%3B RPS21A mRNA;ID=ISyX++t3KBIB0Bvm6W1jFIJllAA.1652074686178.2578
tig00000019	Geneious	CDS	587459	587482	.	+	0	Name=RPS21B CDS%3B RPS21A CDS;ID=ISyX++t3KBIB0Bvm6W1jFIJllAA.1652074686178.2579
tig00000019	Geneious	CDS	587943	588182	.	+	0	Name=RPS21B CDS%3B RPS21A CDS;ID=ISyX++t3KBIB0Bvm6W1jFIJllAA.1652074686178.2579
tig00000019	Geneious	gene	585318	586546	.	-	.	Name=LCB3 gene
tig00000019	Geneious	mRNA	585318	586546	.	-	.	Name=LCB3 mRNA
tig00000019	Geneious	CDS	585318	586546	.	-	0	Name=LCB3 CDS
tig00000019	Geneious	gene	584890	585114	.	+	.
tig00000019	Geneious	mRNA	584890	585114	.	+	.	Name=hypothetical protein mRNA
tig00000019	Geneious	CDS	584890	585114	.	+	0	Name=hypothetical protein CDS
tig00000019	Geneious	gene	583177	584121	.	-	.	Name=MRS3 gene
tig00000019	Geneious	mRNA	583177	584121	.	-	.	Name=MRS3 mRNA
tig00000019	Geneious	CDS	583177	584121	.	-	0	Name=MRS3 CDS
tig00000019	Geneious	gene	580573	582825	.	-	.
tig00000019	Geneious	mRNA	580573	582825	.	-	.	Name=hypothetical protein mRNA
tig00000019	Geneious	CDS	580573	582825	.	-	0	Name=hypothetical protein CDS
tig00000019	Geneious	gene	579398	580461	.	+	.	Name=AIM23 gene
tig00000019	Geneious	mRNA	579398	580461	.	+	.	Name=AIM23 mRNA
tig00000019	Geneious	CDS	579398	580461	.	+	0	Name=AIM23 CDS
tig00000019	Geneious	gene	572386	579027	.	+	.	Name=URA2 gene
tig00000019	Geneious	mRNA	572386	579027	.	+	.	Name=URA2 mRNA
tig00000019	Geneious	CDS	572386	579027	.	+	0	Name=URA2 CDS
tig00000019	Geneious	gene	567465	571166	.	+	.	Name=TRK1 gene
tig00000019	Geneious	mRNA	567465	571166	.	+	.	Name=TRK1 mRNA
tig00000019	Geneious	CDS	567465	571166	.	+	0	Name=TRK1 CDS
tig00000019	Geneious	gene	564669	566675	.	+	.	Name=PBS2 gene
tig00000019	Geneious	mRNA	564669	566675	.	+	.	Name=PBS2 mRNA
tig00000019	Geneious	CDS	564669	566675	.	+	0	Name=PBS2 CDS
tig00000019	Geneious	gene	563065	563222	.	+	.
tig00000019	Geneious	mRNA	563065	563222	.	+	.	Name=hypothetical protein mRNA
tig00000019	Geneious	CDS	563065	563222	.	+	0	Name=hypothetical protein CDS
tig00000019	Geneious	gene	560555	562477	.	+	.	Name=SPT10 gene
tig00000019	Geneious	mRNA	560555	562477	.	+	.	Name=SPT10 mRNA
tig00000019	Geneious	CDS	560555	562477	.	+	0	Name=SPT10 CDS
tig00000019	Geneious	gene	559351	560273	.	-	.	Name=NIT2 gene
tig00000019	Geneious	mRNA	559351	560273	.	-	.	Name=NIT2 mRNA
tig00000019	Geneious	CDS	559351	560273	.	-	0	Name=NIT2 CDS
tig00000019	Geneious	gene	558098	559248	.	+	.	Name=GCD14 gene
tig00000019	Geneious	mRNA	558098	559248	.	+	.	Name=GCD14 mRNA
tig00000019	Geneious	CDS	558098	559248	.	+	0	Name=GCD14 CDS
tig00000019	Geneious	gene	557133	557651	.	+	.	Name=LSM1 gene
tig00000019	Geneious	mRNA	557133	557651	.	+	.	Name=LSM1 mRNA
tig00000019	Geneious	CDS	557133	557651	.	+	0	Name=LSM1 CDS
tig00000019	Geneious	gene	555339	556775	.	+	.	Name=MTC1 gene
tig00000019	Geneious	mRNA	555339	556775	.	+	.	Name=MTC1 mRNA
tig00000019	Geneious	CDS	555339	556775	.	+	0	Name=MTC1 CDS
tig00000019	Geneious	gene	554536	555063	.	-	.	Name=ALB1 gene
tig00000019	Geneious	mRNA	554536	555063	.	-	.	Name=ALB1 mRNA
tig00000019	Geneious	CDS	554536	555063	.	-	0	Name=ALB1 CDS
tig00000019	Geneious	gene	553690	554406	.	+	.	Name=RPE1 gene
tig00000019	Geneious	mRNA	553690	554406	.	+	.	Name=RPE1 mRNA
tig00000019	Geneious	CDS	553690	554406	.	+	0	Name=RPE1 CDS
tig00000019	Geneious	gene	552483	553142	.	-	.
tig00000019	Geneious	mRNA	552483	553142	.	-	.	Name=hypothetical protein mRNA
tig00000019	Geneious	CDS	552483	553142	.	-	0	Name=hypothetical protein CDS
tig00000019	Geneious	gene	551317	552250	.	-	.	Name=PHO86 gene
tig00000019	Geneious	mRNA	551317	552250	.	-	.	Name=PHO86 mRNA
tig00000019	Geneious	CDS	551317	552250	.	-	0	Name=PHO86 CDS
tig00000019	Geneious	gene	549909	550921	.	+	.	Name=NCA3 gene
tig00000019	Geneious	mRNA	549909	550921	.	+	.	Name=NCA3 mRNA
tig00000019	Geneious	CDS	549909	550921	.	+	0	Name=NCA3 CDS
tig00000019	Geneious	gene	547660	548498	.	-	.	Name=ASF1 gene
tig00000019	Geneious	mRNA	547660	548498	.	-	.	Name=ASF1 mRNA
tig00000019	Geneious	CDS	547660	548498	.	-	0	Name=ASF1 CDS
tig00000019	Geneious	LTR	547294	547387	.	-	.	Name=Ty3 LTR
tig00000019	Geneious	gene	546194	546873	.	-	.
tig00000019	Geneious	CDS	546194	546873	.	-	0	Name=hypothetical protein CDS
tig00000019	Geneious	gene	541470	546111	.	-	.
tig00000019	Geneious	CDS	545792	546111	.	-	0	Name=hypothetical protein CDS;ID=ISyX++t3KBIB0Bvm6W1jFIJllAA.1652074686182.2580
tig00000019	Geneious	CDS	541470	545790	.	-	0	Name=hypothetical protein CDS;ID=ISyX++t3KBIB0Bvm6W1jFIJllAA.1652074686182.2580
tig00000019	Geneious	rep_origin	539880	540766	.	-	.	Name=rep origin
tig00000019	Geneious	gene	537353	539493	.	-	.	Name=MDV1 gene
tig00000019	Geneious	mRNA	537353	539493	.	-	.	Name=MDV1 mRNA
tig00000019	Geneious	CDS	537353	539493	.	-	0	Name=MDV1 CDS
tig00000019	Geneious	gene	535281	536929	.	-	.	Name=CCT7 gene
tig00000019	Geneious	mRNA	535281	536929	.	-	.	Name=CCT7 mRNA
tig00000019	Geneious	CDS	535281	536929	.	-	0	Name=CCT7 CDS
tig00000019	Geneious	gene	533238	534890	.	+	.	Name=GZF3 gene
tig00000019	Geneious	mRNA	533238	534890	.	+	.	Name=GZF3 mRNA
tig00000019	Geneious	CDS	533238	534890	.	+	0	Name=GZF3 CDS
tig00000019	Geneious	gene	527514	532816	.	+	.	Name=UTP10 gene
tig00000019	Geneious	mRNA	527514	532816	.	+	.	Name=UTP10 mRNA
tig00000019	Geneious	CDS	527514	532816	.	+	0	Name=UTP10 CDS
tig00000019	Geneious	gene	525968	527119	.	+	.	Name=PRM10 gene
tig00000019	Geneious	mRNA	525968	527119	.	+	.	Name=PRM10 mRNA
tig00000019	Geneious	CDS	525968	527119	.	+	0	Name=PRM10 CDS
tig00000019	Geneious	gene	524812	525971	.	+	.
tig00000019	Geneious	mRNA	524812	525971	.	+	.	Name=hypothetical protein mRNA
tig00000019	Geneious	CDS	524812	525971	.	+	0	Name=hypothetical protein CDS
tig00000019	Geneious	gene	521506	523440	.	-	.	Name=IME2 gene
tig00000019	Geneious	mRNA	521506	523440	.	-	.	Name=IME2 mRNA
tig00000019	Geneious	CDS	521506	523440	.	-	0	Name=IME2 CDS
tig00000019	Geneious	gene	518099	519777	.	-	.	Name=SET4 gene
tig00000019	Geneious	mRNA	518099	519777	.	-	.	Name=SET4 mRNA
tig00000019	Geneious	CDS	518099	519777	.	-	0	Name=SET4 CDS
tig00000019	Geneious	gene	517062	517511	.	-	.	Name=PAM16 gene
tig00000019	Geneious	mRNA	517062	517511	.	-	.	Name=PAM16 mRNA
tig00000019	Geneious	CDS	517062	517511	.	-	0	Name=PAM16 CDS
tig00000019	Geneious	gene	516359	516744	.	+	.
tig00000019	Geneious	ncRNA	516359	516744	.	+	.	Name=SNR37 ncRNA
tig00000019	Geneious	rep_origin	515796	516287	.	-	.	Name=rep origin
tig00000019	Geneious	gene	513962	515814	.	+	.	Name=GSM1 gene
tig00000019	Geneious	mRNA	513962	515814	.	+	.	Name=GSM1 mRNA
tig00000019	Geneious	CDS	513962	515814	.	+	0	Name=GSM1 CDS
tig00000019	Geneious	gene	511086	513542	.	-	.	Name=MEF2 gene
tig00000019	Geneious	mRNA	511086	513542	.	-	.	Name=MEF2 mRNA
tig00000019	Geneious	CDS	511086	513542	.	-	0	Name=MEF2 CDS
tig00000019	Geneious	gene	508503	510530	.	+	.	Name=GSH1 gene
tig00000019	Geneious	mRNA	508503	510530	.	+	.	Name=GSH1 mRNA
tig00000019	Geneious	CDS	508503	510530	.	+	0	Name=GSH1 CDS
tig00000019	Geneious	gene	505778	507597	.	-	.	Name=LSB6 gene
tig00000019	Geneious	mRNA	505778	507597	.	-	.	Name=LSB6 mRNA
tig00000019	Geneious	CDS	505778	507597	.	-	0	Name=LSB6 CDS
tig00000019	Geneious	gene	503224	505453	.	-	.	Name=CHS6 gene
tig00000019	Geneious	mRNA	503224	505453	.	-	.	Name=CHS6 mRNA
tig00000019	Geneious	CDS	503224	505453	.	-	0	Name=CHS6 CDS
tig00000019	Geneious	gene	499626	502797	.	-	.	Name=SAP185 gene
tig00000019	Geneious	mRNA	499626	502797	.	-	.	Name=SAP185 mRNA
tig00000019	Geneious	CDS	499626	502797	.	-	0	Name=SAP185 CDS
tig00000019	Geneious	gene	498643	499294	.	-	.	Name=PHS1 gene
tig00000019	Geneious	mRNA	498643	499294	.	-	.	Name=PHS1 mRNA
tig00000019	Geneious	CDS	498643	499294	.	-	0	Name=PHS1 CDS
tig00000019	Geneious	gene	497912	498397	.	-	.	Name=MRPL49 gene
tig00000019	Geneious	mRNA	497912	498397	.	-	.	Name=MRPL49 mRNA
tig00000019	Geneious	CDS	497912	498397	.	-	0	Name=MRPL49 CDS
tig00000019	Geneious	gene	493213	497633	.	-	.	Name=BCK1 gene
tig00000019	Geneious	mRNA	493213	497633	.	-	.	Name=BCK1 mRNA
tig00000019	Geneious	CDS	493213	497633	.	-	0	Name=BCK1 CDS
tig00000019	Geneious	gene	490465	493084	.	+	.	Name=KHA1 gene
tig00000019	Geneious	mRNA	490465	493084	.	+	.	Name=KHA1 mRNA
tig00000019	Geneious	CDS	490465	493084	.	+	0	Name=KHA1 CDS
tig00000019	Geneious	gene	488098	490170	.	+	.	Name=TOK1 gene
tig00000019	Geneious	mRNA	488098	490170	.	+	.	Name=TOK1 mRNA
tig00000019	Geneious	CDS	488098	490170	.	+	0	Name=TOK1 CDS
tig00000019	Geneious	gene	483974	487488	.	-	.	Name=SRS2 gene
tig00000019	Geneious	mRNA	483974	487488	.	-	.	Name=SRS2 mRNA
tig00000019	Geneious	CDS	483974	487488	.	-	0	Name=SRS2 CDS
tig00000019	Geneious	gene	482373	483841	.	+	.	Name=GWT1 gene
tig00000019	Geneious	mRNA	482373	483841	.	+	.	Name=GWT1 mRNA
tig00000019	Geneious	CDS	482373	483841	.	+	0	Name=GWT1 CDS
tig00000019	Geneious	gene	479877	482169	.	+	.	Name=DPB11 gene
tig00000019	Geneious	mRNA	479877	482169	.	+	.	Name=DPB11 mRNA
tig00000019	Geneious	CDS	479877	482169	.	+	0	Name=DPB11 CDS
tig00000019	Geneious	gene	476525	479004	.	-	.	Name=SIP4 gene
tig00000019	Geneious	mRNA	476525	479004	.	-	.	Name=SIP4 mRNA
tig00000019	Geneious	CDS	476525	479004	.	-	0	Name=SIP4 CDS
tig00000019	Geneious	gene	475131	476146	.	-	.	Name=ARG3 gene
tig00000019	Geneious	mRNA	475131	476146	.	-	.	Name=ARG3 mRNA
tig00000019	Geneious	CDS	475131	476146	.	-	0	Name=ARG3 CDS
tig00000019	Geneious	gene	472474	474947	.	+	.	Name=TRL1 gene
tig00000019	Geneious	mRNA	472474	474947	.	+	.	Name=TRL1 mRNA
tig00000019	Geneious	CDS	472474	474947	.	+	0	Name=TRL1 CDS
tig00000019	Geneious	gene	470266	472132	.	-	.	Name=EXO70 gene
tig00000019	Geneious	mRNA	470266	472132	.	-	.	Name=EXO70 mRNA
tig00000019	Geneious	CDS	470266	472132	.	-	0	Name=EXO70 CDS
tig00000019	Geneious	gene	466967	470103	.	+	.	Name=ALY2 gene
tig00000019	Geneious	mRNA	466967	470103	.	+	.	Name=ALY2 mRNA
tig00000019	Geneious	CDS	466967	470103	.	+	0	Name=ALY2 CDS
tig00000019	Geneious	gene	464315	466130	.	-	.	Name=TAX4 gene
tig00000019	Geneious	mRNA	464315	466130	.	-	.	Name=TAX4 mRNA
tig00000019	Geneious	CDS	464315	466130	.	-	0	Name=TAX4 CDS
tig00000019	Geneious	gene	461594	463788	.	-	.	Name=IML2 gene
tig00000019	Geneious	mRNA	461594	463788	.	-	.	Name=IML2 mRNA
tig00000019	Geneious	CDS	461594	463788	.	-	0	Name=IML2 CDS
tig00000019	Geneious	gene	459703	461171	.	+	.	Name=ARP4 gene
tig00000019	Geneious	mRNA	459703	461171	.	+	.	Name=ARP4 mRNA
tig00000019	Geneious	CDS	459703	461171	.	+	0	Name=ARP4 CDS
tig00000019	Geneious	gene	455754	459418	.	+	.	Name=SCP160 gene
tig00000019	Geneious	mRNA	455754	459418	.	+	.	Name=SCP160 mRNA
tig00000019	Geneious	CDS	455754	459418	.	+	0	Name=SCP160 CDS
tig00000019	Geneious	gene	454205	455104	.	+	.	Name=PRY1 gene
tig00000019	Geneious	mRNA	454205	455104	.	+	.	Name=PRY1 mRNA
tig00000019	Geneious	CDS	454205	455104	.	+	0	Name=PRY1 CDS
tig00000019	Geneious	gene	450999	453644	.	+	.	Name=PRY3 gene
tig00000019	Geneious	mRNA	450999	453644	.	+	.	Name=PRY3 mRNA
tig00000019	Geneious	CDS	450999	453644	.	+	0	Name=PRY3 CDS
tig00000019	Geneious	gene	450835	450933	.	-	.
tig00000019	Geneious	mRNA	450835	450933	.	-	.	Name=hypothetical protein mRNA
tig00000019	Geneious	CDS	450835	450933	.	-	0	Name=hypothetical protein CDS
tig00000019	Geneious	gene	449921	450315	.	+	.	Name=ICS3 gene
tig00000019	Geneious	mRNA	449921	450315	.	+	.	Name=ICS3 mRNA
tig00000019	Geneious	CDS	449921	450315	.	+	0	Name=ICS3 CDS
tig00000019	Geneious	gene	450096	450182	.	-	.
tig00000019	Geneious	mRNA	450096	450182	.	-	.	Name=hypothetical protein mRNA
tig00000019	Geneious	CDS	450096	450182	.	-	0	Name=hypothetical protein CDS
tig00000019	Geneious	gene	446173	449737	.	-	.	Name=NET1 gene
tig00000019	Geneious	mRNA	446173	449737	.	-	.	Name=NET1 mRNA
tig00000019	Geneious	CDS	446173	449737	.	-	0	Name=NET1 CDS
tig00000019	Geneious	rep_origin	445733	446211	.	-	.	Name=rep origin
tig00000019	Geneious	gene	442146	445832	.	+	.	Name=SMC3 gene
tig00000019	Geneious	mRNA	442146	445832	.	+	.	Name=SMC3 mRNA
tig00000019	Geneious	CDS	442146	445832	.	+	0	Name=SMC3 CDS
tig00000019	Geneious	gene	439883	441813	.	-	.	Name=JEM1 gene
tig00000019	Geneious	mRNA	439883	441813	.	-	.	Name=JEM1 mRNA
tig00000019	Geneious	CDS	439883	441813	.	-	0	Name=JEM1 CDS
tig00000019	Geneious	gene	439141	439781	.	+	.	Name=PSF2 gene
tig00000019	Geneious	mRNA	439141	439781	.	+	.	Name=PSF2 mRNA
tig00000019	Geneious	CDS	439141	439781	.	+	0	Name=PSF2 CDS
tig00000019	Geneious	gene	437154	438872	.	-	.	Name=ARG2 gene
tig00000019	Geneious	mRNA	437154	438872	.	-	.	Name=ARG2 mRNA
tig00000019	Geneious	CDS	437154	438872	.	-	0	Name=ARG2 CDS
tig00000019	Geneious	gene	434378	437039	.	+	.
tig00000019	Geneious	mRNA	434378	437039	.	+	.	Name=hypothetical protein mRNA
tig00000019	Geneious	CDS	434378	437039	.	+	0	Name=hypothetical protein CDS
tig00000019	Geneious	gene	432312	434094	.	+	.	Name=UTP18 gene
tig00000019	Geneious	mRNA	432312	434094	.	+	.	Name=UTP18 mRNA
tig00000019	Geneious	CDS	432312	434094	.	+	0	Name=UTP18 CDS
tig00000019	Geneious	gene	431112	432006	.	+	.
tig00000019	Geneious	mRNA	431112	432006	.	+	.	Name=hypothetical protein mRNA
tig00000019	Geneious	CDS	431112	432006	.	+	0	Name=hypothetical protein CDS
tig00000019	Geneious	gene	430159	430915	.	+	.	Name=MPM1 gene
tig00000019	Geneious	mRNA	430159	430915	.	+	.	Name=MPM1 mRNA
tig00000019	Geneious	CDS	430159	430915	.	+	0	Name=MPM1 CDS
tig00000019	Geneious	gene	429477	429979	.	+	.	Name=DLS1 gene
tig00000019	Geneious	mRNA	429477	429979	.	+	.	Name=DLS1 mRNA
tig00000019	Geneious	CDS	429477	429979	.	+	0	Name=DLS1 CDS
tig00000019	Geneious	gene	428564	429279	.	+	.	Name=MRPL8 gene
tig00000019	Geneious	mRNA	428564	429279	.	+	.	Name=MRPL8 mRNA
tig00000019	Geneious	CDS	428564	429279	.	+	0	Name=MRPL8 CDS
tig00000019	Geneious	gene	428058	428315	.	-	.	Name=COA3 gene
tig00000019	Geneious	mRNA	428058	428315	.	-	.	Name=COA3 mRNA
tig00000019	Geneious	CDS	428058	428315	.	-	0	Name=COA3 CDS
tig00000019	Geneious	gene	425269	427756	.	-	.	Name=LAS21 gene
tig00000019	Geneious	mRNA	425269	427756	.	-	.	Name=LAS21 mRNA
tig00000019	Geneious	CDS	425269	427756	.	-	0	Name=LAS21 CDS
tig00000019	Geneious	gene	422895	425032	.	-	.	Name=NUP82 gene
tig00000019	Geneious	mRNA	422895	425032	.	-	.	Name=NUP82 mRNA
tig00000019	Geneious	CDS	422895	425032	.	-	0	Name=NUP82 CDS
tig00000019	Geneious	gene	420337	421669	.	-	.	Name=BNA3 gene
tig00000019	Geneious	mRNA	420337	421669	.	-	.	Name=BNA3 mRNA
tig00000019	Geneious	CDS	420337	421669	.	-	0	Name=BNA3 CDS
tig00000019	Geneious	gene	417303	418932	.	+	.	Name=BIT61 gene
tig00000019	Geneious	mRNA	417303	418932	.	+	.	Name=BIT61 mRNA
tig00000019	Geneious	CDS	417303	418932	.	+	0	Name=BIT61 CDS
tig00000019	Geneious	gene	415057	417058	.	+	.	Name=IKS1 gene
tig00000019	Geneious	mRNA	415057	417058	.	+	.	Name=IKS1 mRNA
tig00000019	Geneious	CDS	415057	417058	.	+	0	Name=IKS1 CDS
tig00000019	Geneious	gene	412107	414747	.	+	.	Name=ZAP1 gene
tig00000019	Geneious	mRNA	412107	414747	.	+	.	Name=ZAP1 mRNA
tig00000019	Geneious	CDS	412107	414747	.	+	0	Name=ZAP1 CDS
tig00000019	Geneious	gene	411089	411824	.	-	.
tig00000019	Geneious	mRNA	411089	411824	.	-	.	Name=hypothetical protein mRNA
tig00000019	Geneious	CDS	411089	411824	.	-	0	Name=hypothetical protein CDS
tig00000019	Geneious	gene	409484	410919	.	-	.	Name=TIM54 gene
tig00000019	Geneious	mRNA	409484	410919	.	-	.	Name=TIM54 mRNA
tig00000019	Geneious	CDS	409484	410919	.	-	0	Name=TIM54 CDS
tig00000019	Geneious	gene	408151	409287	.	-	.	Name=PEP8 gene
tig00000019	Geneious	mRNA	408151	409287	.	-	.	Name=PEP8 mRNA
tig00000019	Geneious	CDS	408151	409287	.	-	0	Name=PEP8 CDS
tig00000019	Geneious	rep_origin	407663	407908	.	-	.	Name=rep origin
tig00000019	Geneious	gene	407190	407309	.	+	.
tig00000019	Geneious	mRNA	407190	407309	.	+	.	Name=hypothetical protein mRNA
tig00000019	Geneious	CDS	407190	407309	.	+	0	Name=hypothetical protein CDS
tig00000019	Geneious	gene	405925	406923	.	-	.	Name=TDH1 gene%3B TDH2 gene
tig00000019	Geneious	mRNA	405925	406923	.	-	.	Name=TDH1 mRNA%3B TDH2 mRNA
tig00000019	Geneious	CDS	405925	406923	.	-	0	Name=TDH1 CDS%3B TDH2 CDS
tig00000019	Geneious	gene	402942	405408	.	-	.	Name=IRC8 gene
tig00000019	Geneious	mRNA	402942	405408	.	-	.	Name=IRC8 mRNA
tig00000019	Geneious	CDS	402942	405408	.	-	0	Name=IRC8 CDS
tig00000019	Geneious	gene	399465	402679	.	-	.	Name=MTR4 gene
tig00000019	Geneious	mRNA	399465	402679	.	-	.	Name=MTR4 mRNA
tig00000019	Geneious	CDS	399465	402679	.	-	0	Name=MTR4 CDS
tig00000019	Geneious	gene	397884	399235	.	-	.
tig00000019	Geneious	mRNA	397884	399235	.	-	.	Name=hypothetical protein mRNA
tig00000019	Geneious	CDS	397884	399235	.	-	0	Name=hypothetical protein CDS
tig00000019	Geneious	gene	396574	397762	.	+	.	Name=UBX6 gene
tig00000019	Geneious	mRNA	396574	397762	.	+	.	Name=UBX6 mRNA
tig00000019	Geneious	CDS	396574	397762	.	+	0	Name=UBX6 CDS
tig00000019	Geneious	gene	396034	396168	.	+	.
tig00000019	Geneious	mRNA	396034	396168	.	+	.	Name=hypothetical protein mRNA
tig00000019	Geneious	CDS	396034	396168	.	+	0	Name=hypothetical protein CDS
tig00000019	Geneious	gene	395979	396082	.	+	.
tig00000019	Geneious	ncRNA	395979	396082	.	+	.	Name=SNR60 ncRNA
tig00000019	Geneious	gene	393110	395634	.	+	.	Name=RTT101 gene
tig00000019	Geneious	mRNA	393110	395634	.	+	.	Name=RTT101 mRNA
tig00000019	Geneious	CDS	393110	395634	.	+	0	Name=RTT101 CDS
tig00000019	Geneious	gene	391605	392833	.	-	.	Name=AIM22 gene
tig00000019	Geneious	mRNA	391605	392833	.	-	.	Name=AIM22 mRNA
tig00000019	Geneious	CDS	391605	392833	.	-	0	Name=AIM22 CDS
tig00000019	Geneious	LTR	390019	390684	.	+	.	Name=Ty1 LTR
tig00000019	Geneious	gene	387301	389200	.	-	.
tig00000019	Geneious	mRNA	387301	389200	.	-	.	Name=succinate dehydrogenase SDH1b mRNA
tig00000019	Geneious	CDS	387301	389200	.	-	0	Name=succinate dehydrogenase SDH1b CDS
tig00000019	Geneious	gene	385559	386931	.	+	.	Name=GYP6 gene
tig00000019	Geneious	mRNA	385559	386931	.	+	.	Name=GYP6 mRNA
tig00000019	Geneious	CDS	385559	386931	.	+	0	Name=GYP6 CDS
tig00000019	Geneious	gene	384337	385111	.	-	.
tig00000019	Geneious	mRNA	384337	385111	.	-	.	Name=hypothetical protein mRNA
tig00000019	Geneious	CDS	384337	385111	.	-	0	Name=hypothetical protein CDS
tig00000019	Geneious	gene	379804	383992	.	-	.	Name=MHP1 gene
tig00000019	Geneious	mRNA	379804	383992	.	-	.	Name=MHP1 mRNA
tig00000019	Geneious	CDS	379804	383992	.	-	0	Name=MHP1 CDS
tig00000019	Geneious	gene	376884	379468	.	-	.	Name=NSP1 gene
tig00000019	Geneious	gene	371461	376510	.	+	.	Name=NUP192 gene
tig00000019	Geneious	mRNA	371461	376510	.	+	.	Name=NUP192 mRNA
tig00000019	Geneious	CDS	371461	376510	.	+	0	Name=NUP192 CDS
tig00000019	Geneious	LTR	370327	370418	.	+	.	Name=Ty1 LTR
tig00000019	Geneious	rep_origin	370141	370382	.	-	.	Name=rep origin
tig00000019	Geneious	gene	369489	370148	.	+	.	Name=LOH1 gene
tig00000019	Geneious	mRNA	369489	370148	.	+	.	Name=LOH1 mRNA
tig00000019	Geneious	CDS	369489	370148	.	+	0	Name=LOH1 CDS
tig00000019	Geneious	rep_origin	369039	369557	.	-	.	Name=rep origin
tig00000019	Geneious	gene	367938	368611	.	-	.	Name=IRC18 gene
tig00000019	Geneious	mRNA	367938	368611	.	-	.	Name=IRC18 mRNA
tig00000019	Geneious	CDS	367938	368611	.	-	0	Name=IRC18 CDS
tig00000019	Geneious	LTR	367404	367676	.	+	.	Name=Ty1 LTR
tig00000019	Geneious	gene	365185	366451	.	-	.	Name=SNX4 gene
tig00000019	Geneious	mRNA	365185	366451	.	-	.	Name=SNX4 mRNA
tig00000019	Geneious	CDS	365185	366451	.	-	0	Name=SNX4 CDS
tig00000019	Geneious	gene	364282	365034	.	+	.	Name=TAD2 gene
tig00000019	Geneious	mRNA	364282	365034	.	+	.	Name=TAD2 mRNA
tig00000019	Geneious	CDS	364282	365034	.	+	0	Name=TAD2 CDS
tig00000019	Geneious	gene	361911	363958	.	-	.	Name=KAR2 gene
tig00000019	Geneious	mRNA	361911	363958	.	-	.	Name=KAR2 mRNA
tig00000019	Geneious	CDS	361911	363958	.	-	0	Name=KAR2 CDS
tig00000019	Geneious	gene	359142	361450	.	-	.	Name=HCA4 gene
tig00000019	Geneious	mRNA	359142	361450	.	-	.	Name=HCA4 mRNA
tig00000019	Geneious	CDS	359142	361450	.	-	0	Name=HCA4 CDS
tig00000019	Geneious	gene	357855	358923	.	+	.	Name=BET4 gene
tig00000019	Geneious	gene	357050	357639	.	-	.	Name=MAD2 gene
tig00000019	Geneious	mRNA	357050	357639	.	-	.	Name=MAD2 mRNA
tig00000019	Geneious	CDS	357050	357639	.	-	0	Name=MAD2 CDS
tig00000019	Geneious	gene	354452	356913	.	+	.	Name=VPS53 gene
tig00000019	Geneious	mRNA	354452	356913	.	+	.	Name=VPS53 mRNA
tig00000019	Geneious	CDS	354452	356913	.	+	0	Name=VPS53 CDS
tig00000019	Geneious	gene	353662	353998	.	-	.
tig00000019	Geneious	mRNA	353662	353998	.	-	.	Name=hypothetical protein mRNA
tig00000019	Geneious	CDS	353662	353998	.	-	0	Name=hypothetical protein CDS
tig00000019	Geneious	gene	353060	353475	.	+	.
tig00000019	Geneious	mRNA	353060	353475	.	+	.	Name=hypothetical protein mRNA
tig00000019	Geneious	CDS	353060	353475	.	+	0	Name=hypothetical protein CDS
tig00000019	Geneious	gene	351711	352906	.	-	.	Name=RNR2 gene
tig00000019	Geneious	mRNA	351711	352906	.	-	.	Name=RNR2 mRNA
tig00000019	Geneious	CDS	351711	352906	.	-	0	Name=RNR2 CDS
tig00000019	Geneious	gene	349810	351350	.	-	.	Name=RRN7 gene
tig00000019	Geneious	mRNA	349810	351350	.	-	.	Name=RRN7 mRNA
tig00000019	Geneious	CDS	349810	351350	.	-	0	Name=RRN7 CDS
tig00000019	Geneious	gene	348734	349393	.	+	.	Name=APS3 gene
tig00000019	Geneious	mRNA	348734	348755	.	+	.	Name=APS3 mRNA;ID=ISyX++t3KBIB0Bvm6W1jFIJllAA.1652074686195.2581
tig00000019	Geneious	mRNA	348832	349393	.	+	.	Name=APS3 mRNA;ID=ISyX++t3KBIB0Bvm6W1jFIJllAA.1652074686195.2581
tig00000019	Geneious	CDS	348734	348755	.	+	0	Name=APS3 CDS;ID=ISyX++t3KBIB0Bvm6W1jFIJllAA.1652074686195.2582
tig00000019	Geneious	CDS	348832	349393	.	+	0	Name=APS3 CDS;ID=ISyX++t3KBIB0Bvm6W1jFIJllAA.1652074686195.2582
tig00000019	Geneious	gene	346939	347978	.	+	.	Name=PET130 gene
tig00000019	Geneious	mRNA	346939	347978	.	+	.	Name=PET130 mRNA
tig00000019	Geneious	CDS	346939	347978	.	+	0	Name=PET130 CDS
tig00000019	Geneious	gene	342937	346400	.	+	.	Name=BBC1 gene
tig00000019	Geneious	mRNA	342937	346400	.	+	.	Name=BBC1 mRNA
tig00000019	Geneious	CDS	342937	346400	.	+	0	Name=BBC1 CDS
tig00000019	Geneious	gene	340405	342450	.	-	.	Name=MPS3 gene
tig00000019	Geneious	mRNA	340405	342450	.	-	.	Name=MPS3 mRNA
tig00000019	Geneious	CDS	340405	342450	.	-	0	Name=MPS3 CDS
tig00000019	Geneious	gene	338088	339770	.	-	.
tig00000019	Geneious	mRNA	338088	339770	.	-	.	Name=hypothetical protein mRNA
tig00000019	Geneious	CDS	338088	339770	.	-	0	Name=hypothetical protein CDS
tig00000019	Geneious	gene	336207	337807	.	-	.	Name=CCT3 gene
tig00000019	Geneious	mRNA	336207	337807	.	-	.	Name=CCT3 mRNA
tig00000019	Geneious	CDS	336207	337807	.	-	0	Name=CCT3 CDS
tig00000019	Geneious	gene	334336	335877	.	+	.	Name=MAD3 gene
tig00000019	Geneious	mRNA	334336	335877	.	+	.	Name=MAD3 mRNA
tig00000019	Geneious	CDS	334336	335877	.	+	0	Name=MAD3 CDS
tig00000019	Geneious	gene	331981	334143	.	+	.	Name=VTC4 gene
tig00000019	Geneious	mRNA	331981	334143	.	+	.	Name=VTC4 mRNA
tig00000019	Geneious	CDS	331981	334143	.	+	0	Name=VTC4 CDS
tig00000019	Geneious	gene	330615	331098	.	+	.	Name=RPC17 gene
tig00000019	Geneious	mRNA	330615	331098	.	+	.	Name=RPC17 mRNA
tig00000019	Geneious	CDS	330615	331098	.	+	0	Name=RPC17 CDS
tig00000019	Geneious	LTR	328951	329126	.	-	.	Name=Ty4 LTR
tig00000019	Geneious	LTR	328742	328886	.	-	.	Name=Ty1 LTR
tig00000019	Geneious	LTR	328366	328493	.	-	.	Name=Ty1 LTR
tig00000019	Geneious	rep_origin	327953	328197	.	-	.	Name=rep origin
tig00000019	Geneious	gene	325834	327831	.	+	.	Name=NOP9 gene
tig00000019	Geneious	mRNA	325834	327831	.	+	.	Name=NOP9 mRNA
tig00000019	Geneious	CDS	325834	327831	.	+	0	Name=NOP9 CDS
tig00000019	Geneious	gene	323733	325439	.	+	.	Name=CCT8 gene
tig00000019	Geneious	mRNA	323733	325439	.	+	.	Name=CCT8 mRNA
tig00000019	Geneious	CDS	323733	325439	.	+	0	Name=CCT8 CDS
tig00000019	Geneious	LTR	323102	323450	.	-	.	Name=Ty4 LTR
tig00000019	Geneious	LTR	322510	322796	.	-	.	Name=Ty1 LTR
tig00000019	Geneious	gene	321293	322263	.	+	.	Name=CTK2 gene
tig00000019	Geneious	mRNA	321293	322263	.	+	.	Name=CTK2 mRNA
tig00000019	Geneious	CDS	321293	322263	.	+	0	Name=CTK2 CDS
tig00000019	Geneious	gene	314176	320250	.	-	.	Name=CYR1 gene
tig00000019	Geneious	mRNA	314176	320250	.	-	.	Name=CYR1 mRNA
tig00000019	Geneious	CDS	314176	320250	.	-	0	Name=CYR1 CDS
tig00000019	Geneious	gene	313213	313824	.	+	.	Name=SYS1 gene
tig00000019	Geneious	mRNA	313213	313824	.	+	.	Name=SYS1 mRNA
tig00000019	Geneious	CDS	313213	313824	.	+	0	Name=SYS1 CDS
tig00000019	Geneious	gene	312414	312770	.	-	.	Name=COX16 gene
tig00000019	Geneious	mRNA	312414	312770	.	-	.	Name=COX16 mRNA
tig00000019	Geneious	CDS	312414	312770	.	-	0	Name=COX16 CDS
tig00000019	Geneious	gene	310767	312193	.	+	.	Name=OST1 gene
tig00000019	Geneious	mRNA	310767	312193	.	+	.	Name=OST1 mRNA
tig00000019	Geneious	CDS	310767	312193	.	+	0	Name=OST1 CDS
tig00000019	Geneious	gene	309497	310259	.	-	.	Name=PRE3 gene
tig00000019	Geneious	mRNA	310195	310259	.	-	.	Name=PRE3 mRNA;ID=ISyX++t3KBIB0Bvm6W1jFIJllAA.1652074686197.2583
tig00000019	Geneious	mRNA	309497	310078	.	-	.	Name=PRE3 mRNA;ID=ISyX++t3KBIB0Bvm6W1jFIJllAA.1652074686197.2583
tig00000019	Geneious	CDS	310195	310259	.	-	0	Name=PRE3 CDS;ID=ISyX++t3KBIB0Bvm6W1jFIJllAA.1652074686197.2584
tig00000019	Geneious	CDS	309497	310078	.	-	0	Name=PRE3 CDS;ID=ISyX++t3KBIB0Bvm6W1jFIJllAA.1652074686197.2584
tig00000019	Geneious	centromere	309003	309118	.	+	.	Name=CEN10 centromere
tig00000019	Geneious	centromere	309094	309118	.	+	.	Name=CEN10 CDEIII of CEN10 centromere
tig00000019	Geneious	centromere	309013	309093	.	+	.	Name=CEN10 CDEII of CEN10 centromere
tig00000019	Geneious	gene	306819	308627	.	-	.	Name=AVT1 gene
tig00000019	Geneious	mRNA	306819	308627	.	-	.	Name=AVT1 mRNA
tig00000019	Geneious	CDS	306819	308627	.	-	0	Name=AVT1 CDS
tig00000019	Geneious	gene	304786	306564	.	-	.	Name=MPP10 gene
tig00000019	Geneious	mRNA	304786	306564	.	-	.	Name=MPP10 mRNA
tig00000019	Geneious	CDS	304786	306564	.	-	0	Name=MPP10 CDS
tig00000019	Geneious	gene	302887	304441	.	+	.
tig00000019	Geneious	mRNA	302887	304441	.	+	.	Name=hypothetical protein mRNA
tig00000019	Geneious	CDS	302887	304441	.	+	0	Name=hypothetical protein CDS
tig00000019	Geneious	rep_origin	302476	302884	.	-	.	Name=rep origin
tig00000019	Geneious	gene	300584	302532	.	+	.	Name=SAG1 gene
tig00000019	Geneious	mRNA	300584	302532	.	+	.	Name=SAG1 mRNA
tig00000019	Geneious	CDS	300584	302532	.	+	0	Name=SAG1 CDS
tig00000019	Geneious	gene	297423	299521	.	-	.	Name=APL1 gene
tig00000019	Geneious	mRNA	297423	299521	.	-	.	Name=APL1 mRNA
tig00000019	Geneious	CDS	297423	299521	.	-	0	Name=APL1 CDS
tig00000019	Geneious	gene	296694	296974	.	+	.
tig00000019	Geneious	mRNA	296694	296974	.	+	.	Name=hypothetical protein mRNA
tig00000019	Geneious	CDS	296694	296974	.	+	0	Name=hypothetical protein CDS
tig00000019	Geneious	gene	294792	296253	.	-	.	Name=POL31 gene
tig00000019	Geneious	mRNA	294792	296253	.	-	.	Name=POL31 mRNA
tig00000019	Geneious	CDS	294792	296253	.	-	0	Name=POL31 CDS
tig00000019	Geneious	gene	293524	294437	.	-	.	Name=SUI2 gene
tig00000019	Geneious	mRNA	293524	294437	.	-	.	Name=SUI2 mRNA
tig00000019	Geneious	CDS	293524	294437	.	-	0	Name=SUI2 CDS
tig00000019	Geneious	gene	292014	293029	.	-	.	Name=MHO1 gene
tig00000019	Geneious	mRNA	292014	293029	.	-	.	Name=MHO1 mRNA
tig00000019	Geneious	CDS	292014	293029	.	-	0	Name=MHO1 CDS
tig00000019	Geneious	rep_origin	289913	290877	.	-	.	Name=rep origin
tig00000019	Geneious	gene	287698	289232	.	-	.	Name=MET3 gene
tig00000019	Geneious	mRNA	287698	289232	.	-	.	Name=MET3 mRNA
tig00000019	Geneious	CDS	287698	289232	.	-	0	Name=MET3 CDS
tig00000019	Geneious	gene	287115	287397	.	+	.	Name=SPC1 gene
tig00000019	Geneious	mRNA	287115	287397	.	+	.	Name=SPC1 mRNA
tig00000019	Geneious	CDS	287115	287397	.	+	0	Name=SPC1 CDS
tig00000019	Geneious	gene	286051	286835	.	+	.
tig00000019	Geneious	mRNA	286051	286835	.	+	.	Name=hypothetical protein mRNA
tig00000019	Geneious	CDS	286051	286835	.	+	0	Name=hypothetical protein CDS
tig00000019	Geneious	rep_origin	285585	286140	.	-	.	Name=rep origin
tig00000019	Geneious	gene	285063	285685	.	+	.
tig00000019	Geneious	mRNA	285063	285685	.	+	.	Name=hypothetical protein mRNA
tig00000019	Geneious	CDS	285063	285685	.	+	0	Name=hypothetical protein CDS
tig00000019	Geneious	gene	283889	285099	.	-	.	Name=GPI14 gene
tig00000019	Geneious	mRNA	283889	285099	.	-	.	Name=GPI14 mRNA
tig00000019	Geneious	CDS	283889	285099	.	-	0	Name=GPI14 CDS
tig00000019	Geneious	gene	283059	283654	.	-	.	Name=TMA22 gene
tig00000019	Geneious	mRNA	283059	283654	.	-	.	Name=TMA22 mRNA
tig00000019	Geneious	CDS	283059	283654	.	-	0	Name=TMA22 CDS
tig00000019	Geneious	gene	281236	282764	.	-	.
tig00000019	Geneious	mRNA	281236	282764	.	-	.	Name=hypothetical protein mRNA
tig00000019	Geneious	CDS	281236	282764	.	-	0	Name=hypothetical protein CDS
tig00000019	Geneious	gene	279286	281042	.	+	.	Name=ILV3 gene
tig00000019	Geneious	mRNA	279286	281042	.	+	.	Name=ILV3 mRNA
tig00000019	Geneious	CDS	279286	281042	.	+	0	Name=ILV3 CDS
tig00000019	Geneious	gene	278463	278975	.	+	.	Name=ESS1 gene
tig00000019	Geneious	mRNA	278463	278975	.	+	.	Name=ESS1 mRNA
tig00000019	Geneious	CDS	278463	278975	.	+	0	Name=ESS1 CDS
tig00000019	Geneious	gene	277216	278265	.	+	.	Name=TES1 gene
tig00000019	Geneious	mRNA	277216	278265	.	+	.	Name=TES1 mRNA
tig00000019	Geneious	CDS	277216	278265	.	+	0	Name=TES1 CDS
tig00000019	Geneious	gene	275918	276942	.	+	.	Name=REC107 gene
tig00000019	Geneious	mRNA	275918	276233	.	+	.	Name=REC107 mRNA;ID=ISyX++t3KBIB0Bvm6W1jFIJllAA.1652074686205.2585
tig00000019	Geneious	mRNA	276314	276942	.	+	.	Name=REC107 mRNA;ID=ISyX++t3KBIB0Bvm6W1jFIJllAA.1652074686205.2585
tig00000019	Geneious	CDS	275918	276233	.	+	0	Name=REC107 CDS;ID=ISyX++t3KBIB0Bvm6W1jFIJllAA.1652074686205.2586
tig00000019	Geneious	CDS	276314	276942	.	+	0	Name=REC107 CDS;ID=ISyX++t3KBIB0Bvm6W1jFIJllAA.1652074686205.2586
tig00000019	Geneious	gene	275385	275714	.	-	.	Name=LSM8 gene
tig00000019	Geneious	mRNA	275385	275714	.	-	.	Name=LSM8 mRNA
tig00000019	Geneious	CDS	275385	275714	.	-	0	Name=LSM8 CDS
tig00000019	Geneious	gene	274539	275271	.	+	.	Name=MDE1 gene
tig00000019	Geneious	mRNA	274539	275271	.	+	.	Name=MDE1 mRNA
tig00000019	Geneious	CDS	274539	275271	.	+	0	Name=MDE1 CDS
tig00000019	Geneious	gene	273831	274366	.	+	.	Name=BNA1 gene
tig00000019	Geneious	mRNA	273831	274366	.	+	.	Name=BNA1 mRNA
tig00000019	Geneious	CDS	273831	274366	.	+	0	Name=BNA1 CDS
tig00000019	Geneious	CDS	271450	272745	.	-	0	Name=hypothetical protein CDS;ID=ISyX++t3KBIB0Bvm6W1jFIJllAA.1652074686206.2587
tig00000019	Geneious	CDS	267482	271448	.	-	0	Name=hypothetical protein CDS;ID=ISyX++t3KBIB0Bvm6W1jFIJllAA.1652074686206.2587
tig00000019	Geneious	CDS	265869	267166	.	-	0	Name=hypothetical protein CDS;ID=ISyX++t3KBIB0Bvm6W1jFIJllAA.1652074686206.2588
tig00000019	Geneious	CDS	261907	265867	.	-	0	Name=hypothetical protein CDS;ID=ISyX++t3KBIB0Bvm6W1jFIJllAA.1652074686206.2588
tig00000019	Geneious	gene	259327	261561	.	+	.
tig00000019	Geneious	mRNA	259327	261561	.	+	.	Name=hypothetical protein mRNA
tig00000019	Geneious	CDS	259327	261561	.	+	0	Name=hypothetical protein CDS
tig00000019	Geneious	gene	254722	258939	.	+	.	Name=GEA1 gene
tig00000019	Geneious	mRNA	254722	258939	.	+	.	Name=GEA1 mRNA
tig00000019	Geneious	CDS	254722	258939	.	+	0	Name=GEA1 CDS
tig00000019	Geneious	gene	253272	254453	.	-	.	Name=CPR7 gene
tig00000019	Geneious	mRNA	253272	254453	.	-	.	Name=CPR7 mRNA
tig00000019	Geneious	CDS	253272	254453	.	-	0	Name=CPR7 CDS
tig00000019	Geneious	gene	249090	253156	.	+	.	Name=RAV1 gene
tig00000019	Geneious	mRNA	249090	253156	.	+	.	Name=RAV1 mRNA
tig00000019	Geneious	CDS	249090	253156	.	+	0	Name=RAV1 CDS
tig00000019	Geneious	gene	248532	248858	.	-	.	Name=PET191 gene
tig00000019	Geneious	mRNA	248532	248858	.	-	.	Name=PET191 mRNA
tig00000019	Geneious	CDS	248532	248858	.	-	0	Name=PET191 CDS
tig00000019	Geneious	gene	244937	248185	.	-	.	Name=RAD26 gene
tig00000019	Geneious	mRNA	244937	248185	.	-	.	Name=RAD26 mRNA
tig00000019	Geneious	CDS	244937	248185	.	-	0	Name=RAD26 CDS
tig00000019	Geneious	gene	242164	244836	.	+	.	Name=HUL4 gene
tig00000019	Geneious	mRNA	242164	244836	.	+	.	Name=HUL4 mRNA
tig00000019	Geneious	CDS	242164	244836	.	+	0	Name=HUL4 CDS
tig00000019	Geneious	gene	238259	241621	.	-	.
tig00000019	Geneious	mRNA	238259	241621	.	-	.	Name=hypothetical protein mRNA
tig00000019	Geneious	CDS	238259	241621	.	-	0	Name=hypothetical protein CDS
tig00000019	Geneious	gene	235479	237817	.	-	.	Name=GEF1 gene
tig00000019	Geneious	mRNA	235479	237817	.	-	.	Name=GEF1 mRNA
tig00000019	Geneious	CDS	235479	237817	.	-	0	Name=GEF1 CDS
tig00000019	Geneious	gene	231809	235325	.	+	.	Name=URB2 gene
tig00000019	Geneious	mRNA	231809	235325	.	+	.	Name=URB2 mRNA
tig00000019	Geneious	CDS	231809	235325	.	+	0	Name=URB2 CDS
tig00000019	Geneious	gene	229290	231518	.	-	.	Name=NUP85 gene
tig00000019	Geneious	mRNA	229290	231518	.	-	.	Name=NUP85 mRNA
tig00000019	Geneious	CDS	229290	231518	.	-	0	Name=NUP85 CDS
tig00000019	Geneious	gene	228070	229118	.	+	.	Name=POL32 gene
tig00000019	Geneious	mRNA	228070	229118	.	+	.	Name=POL32 mRNA
tig00000019	Geneious	CDS	228070	229118	.	+	0	Name=POL32 CDS
tig00000019	Geneious	LTR	227484	227624	.	-	.	Name=Ty1 LTR
tig00000019	Geneious	gene	226402	226821	.	+	.	Name=VPS55 gene
tig00000019	Geneious	mRNA	226402	226821	.	+	.	Name=VPS55 mRNA
tig00000019	Geneious	CDS	226402	226821	.	+	0	Name=VPS55 CDS
tig00000019	Geneious	gene	223985	225949	.	+	.	Name=SSC1 gene
tig00000019	Geneious	mRNA	223985	225949	.	+	.	Name=SSC1 mRNA
tig00000019	Geneious	CDS	223985	225949	.	+	0	Name=SSC1 CDS
tig00000019	Geneious	gene	221726	223539	.	-	.	Name=TAH11 gene
tig00000019	Geneious	mRNA	221726	223539	.	-	.	Name=TAH11 mRNA
tig00000019	Geneious	CDS	221726	223539	.	-	0	Name=TAH11 CDS
tig00000019	Geneious	gene	218932	219260	.	-	.	Name=CYC1 gene
tig00000019	Geneious	mRNA	218932	219260	.	-	.	Name=CYC1 mRNA
tig00000019	Geneious	CDS	218932	219260	.	-	0	Name=CYC1 CDS
tig00000019	Geneious	gene	217124	218713	.	+	.	Name=UTR1 gene
tig00000019	Geneious	mRNA	217124	218713	.	+	.	Name=UTR1 mRNA
tig00000019	Geneious	CDS	217124	218713	.	+	0	Name=UTR1 CDS
tig00000019	Geneious	gene	216196	216903	.	-	.	Name=ISY1 gene
tig00000019	Geneious	mRNA	216196	216903	.	-	.	Name=ISY1 mRNA
tig00000019	Geneious	CDS	216196	216903	.	-	0	Name=ISY1 CDS
tig00000019	Geneious	gene	214240	215743	.	-	.	Name=OSM1 gene
tig00000019	Geneious	mRNA	214240	215743	.	-	.	Name=OSM1 mRNA
tig00000019	Geneious	CDS	214240	215743	.	-	0	Name=OSM1 CDS
tig00000019	Geneious	LTR	213931	214090	.	+	.	Name=Ty1 LTR
tig00000019	Geneious	gene	211853	213546	.	-	.	Name=RAD7 gene
tig00000019	Geneious	mRNA	211853	213546	.	-	.	Name=RAD7 mRNA
tig00000019	Geneious	CDS	211853	213546	.	-	0	Name=RAD7 CDS
tig00000019	Geneious	gene	209863	211583	.	-	.	Name=BFA1 gene
tig00000019	Geneious	mRNA	209863	211583	.	-	.	Name=BFA1 mRNA
tig00000019	Geneious	CDS	209863	211583	.	-	0	Name=BFA1 CDS
tig00000019	Geneious	gene	208068	209558	.	-	.
tig00000019	Geneious	mRNA	208068	209558	.	-	.	Name=hypothetical protein mRNA
tig00000019	Geneious	CDS	208068	209558	.	-	0	Name=hypothetical protein CDS
tig00000019	Geneious	LTR	207578	207878	.	+	.	Name=Ty1 LTR
tig00000019	Geneious	gene	206993	207064	.	-	.	Name=HSX1 gene
tig00000019	Geneious	tRNA	206993	207064	.	-	.	Name=HSX1 tRNA
tig00000019	Geneious	gene	206357	206850	.	-	.	Name=HIT1 gene
tig00000019	Geneious	mRNA	206357	206850	.	-	.	Name=HIT1 mRNA
tig00000019	Geneious	CDS	206357	206850	.	-	0	Name=HIT1 CDS
tig00000019	Geneious	rep_origin	204849	205082	.	-	.	Name=rep origin
tig00000019	Geneious	LTR	204543	204863	.	-	.	Name=Ty1 LTR
tig00000019	Geneious	gene	203133	203841	.	+	.
tig00000019	Geneious	mRNA	203133	203841	.	+	.	Name=hypothetical protein mRNA
tig00000019	Geneious	CDS	203133	203841	.	+	0	Name=hypothetical protein CDS
tig00000019	Geneious	LTR	201867	202188	.	-	.	Name=Ty1 LTR
tig00000019	Geneious	gene	200926	201575	.	-	.	Name=CDC8 gene
tig00000019	Geneious	mRNA	200926	201575	.	-	.	Name=CDC8 mRNA
tig00000019	Geneious	CDS	200926	201575	.	-	0	Name=CDC8 CDS
tig00000019	Geneious	gene	200463	200906	.	+	.	Name=APS2 gene
tig00000019	Geneious	mRNA	200463	200906	.	+	.	Name=APS2 mRNA
tig00000019	Geneious	CDS	200463	200906	.	+	0	Name=APS2 CDS
tig00000019	Geneious	gene	197400	199852	.	-	.	Name=PTK2 gene
tig00000019	Geneious	mRNA	197400	199852	.	-	.	Name=PTK2 mRNA
tig00000019	Geneious	CDS	197400	199852	.	-	0	Name=PTK2 CDS
tig00000019	Geneious	gene	195830	196884	.	-	.	Name=CBF1 gene
tig00000019	Geneious	mRNA	195830	196884	.	-	.	Name=CBF1 mRNA
tig00000019	Geneious	CDS	195830	196884	.	-	0	Name=CBF1 CDS
tig00000019	Geneious	gene	192331	195135	.	-	.
tig00000019	Geneious	mRNA	192331	195135	.	-	.	Name=hypothetical protein mRNA
tig00000019	Geneious	CDS	192331	195135	.	-	0	Name=hypothetical protein CDS
tig00000019	Geneious	gene	190802	192173	.	+	.	Name=NTA1 gene
tig00000019	Geneious	mRNA	190802	192173	.	+	.	Name=NTA1 mRNA
tig00000019	Geneious	CDS	190802	192173	.	+	0	Name=NTA1 CDS
tig00000019	Geneious	gene	190081	190457	.	-	.	Name=RPA12 gene
tig00000019	Geneious	mRNA	190081	190457	.	-	.	Name=RPA12 mRNA
tig00000019	Geneious	CDS	190081	190457	.	-	0	Name=RPA12 CDS
tig00000019	Geneious	gene	188053	189739	.	-	.	Name=CCT5 gene
tig00000019	Geneious	mRNA	188053	189739	.	-	.	Name=CCT5 mRNA
tig00000019	Geneious	CDS	188053	189739	.	-	0	Name=CCT5 CDS
tig00000019	Geneious	gene	186499	187847	.	+	.	Name=ARP3 gene
tig00000019	Geneious	mRNA	186499	187847	.	+	.	Name=ARP3 mRNA
tig00000019	Geneious	CDS	186499	187847	.	+	0	Name=ARP3 CDS
tig00000019	Geneious	gene	178842	186241	.	-	.	Name=TOR1 gene
tig00000019	Geneious	mRNA	178842	186241	.	-	.	Name=TOR1 mRNA
tig00000019	Geneious	CDS	178842	186241	.	-	0	Name=TOR1 CDS
tig00000019	Geneious	gene	178227	178651	.	+	.	Name=YAE1 gene
tig00000019	Geneious	mRNA	178227	178651	.	+	.	Name=YAE1 mRNA
tig00000019	Geneious	CDS	178227	178651	.	+	0	Name=YAE1 CDS
tig00000019	Geneious	gene	176969	178030	.	-	.	Name=RFC2 gene
tig00000019	Geneious	mRNA	176969	178030	.	-	.	Name=RFC2 mRNA
tig00000019	Geneious	CDS	176969	178030	.	-	0	Name=RFC2 CDS
tig00000019	Geneious	gene	176276	176868	.	+	.	Name=HAM1 gene
tig00000019	Geneious	mRNA	176276	176868	.	+	.	Name=HAM1 mRNA
tig00000019	Geneious	CDS	176276	176868	.	+	0	Name=HAM1 CDS
tig00000019	Geneious	gene	175079	176055	.	+	.	Name=LIA1 gene
tig00000019	Geneious	mRNA	175079	176055	.	+	.	Name=LIA1 mRNA
tig00000019	Geneious	CDS	175079	176055	.	+	0	Name=LIA1 CDS
tig00000019	Geneious	gene	173558	174715	.	+	.	Name=NPA3 gene
tig00000019	Geneious	mRNA	173558	174715	.	+	.	Name=NPA3 mRNA
tig00000019	Geneious	CDS	173558	174715	.	+	0	Name=NPA3 CDS
tig00000019	Geneious	gene	172750	173369	.	+	.	Name=OPI3 gene
tig00000019	Geneious	mRNA	172750	173369	.	+	.	Name=OPI3 mRNA
tig00000019	Geneious	CDS	172750	173369	.	+	0	Name=OPI3 CDS
tig00000019	Geneious	gene	171934	172590	.	-	.	Name=MOG1 gene
tig00000019	Geneious	mRNA	171934	172590	.	-	.	Name=MOG1 mRNA
tig00000019	Geneious	CDS	171934	172590	.	-	0	Name=MOG1 CDS
tig00000019	Geneious	gene	170518	171707	.	-	.	Name=HOC1 gene
tig00000019	Geneious	mRNA	170518	171707	.	-	.	Name=HOC1 mRNA
tig00000019	Geneious	CDS	170518	171707	.	-	0	Name=HOC1 CDS
tig00000019	Geneious	gene	169097	170341	.	+	.	Name=CDC11 gene
tig00000019	Geneious	mRNA	169097	170341	.	+	.	Name=CDC11 mRNA
tig00000019	Geneious	CDS	169097	170341	.	+	0	Name=CDC11 CDS
tig00000019	Geneious	gene	167512	168447	.	+	.	Name=MIR1 gene
tig00000019	Geneious	mRNA	167512	168447	.	+	.	Name=MIR1 mRNA
tig00000019	Geneious	CDS	167512	168447	.	+	0	Name=MIR1 CDS
tig00000019	Geneious	gene	165480	166840	.	-	.	Name=BNA2 gene
tig00000019	Geneious	mRNA	165480	166840	.	-	.	Name=BNA2 mRNA
tig00000019	Geneious	CDS	165480	166840	.	-	0	Name=BNA2 CDS
tig00000019	Geneious	gene	164462	165496	.	-	.
tig00000019	Geneious	mRNA	165353	165496	.	-	.	Name=hypothetical protein mRNA;ID=ISyX++t3KBIB0Bvm6W1jFIJllAA.1652074686213.2589
tig00000019	Geneious	mRNA	164462	164648	.	-	.	Name=hypothetical protein mRNA;ID=ISyX++t3KBIB0Bvm6W1jFIJllAA.1652074686213.2589
tig00000019	Geneious	CDS	165353	165496	.	-	0	Name=hypothetical protein CDS;ID=ISyX++t3KBIB0Bvm6W1jFIJllAA.1652074686214.2590
tig00000019	Geneious	CDS	164462	164648	.	-	0	Name=hypothetical protein CDS;ID=ISyX++t3KBIB0Bvm6W1jFIJllAA.1652074686214.2590
tig00000019	Geneious	gene	164086	165269	.	+	.	Name=AIM24 gene
tig00000019	Geneious	mRNA	164086	165269	.	+	.	Name=AIM24 mRNA
tig00000019	Geneious	CDS	164086	165269	.	+	0	Name=AIM24 CDS
tig00000019	Geneious	gene	163448	163788	.	+	.	Name=EAF6 gene
tig00000019	Geneious	mRNA	163448	163788	.	+	.	Name=EAF6 mRNA
tig00000019	Geneious	CDS	163448	163788	.	+	0	Name=EAF6 CDS
tig00000019	Geneious	gene	162169	163097	.	+	.	Name=ACF4 gene
tig00000019	Geneious	mRNA	162169	163097	.	+	.	Name=ACF4 mRNA
tig00000019	Geneious	CDS	162169	163097	.	+	0	Name=ACF4 CDS
tig00000019	Geneious	gene	160702	161973	.	-	.
tig00000019	Geneious	mRNA	160702	161973	.	-	.	Name=hypothetical protein mRNA
tig00000019	Geneious	CDS	160702	161973	.	-	0	Name=hypothetical protein CDS
tig00000019	Geneious	gene	160271	160588	.	+	.
tig00000019	Geneious	mRNA	160271	160588	.	+	.	Name=hypothetical protein mRNA
tig00000019	Geneious	CDS	160271	160588	.	+	0	Name=hypothetical protein CDS
tig00000019	Geneious	gene	159308	159639	.	-	.	Name=STE18 gene
tig00000019	Geneious	mRNA	159308	159639	.	-	.	Name=STE18 mRNA
tig00000019	Geneious	CDS	159308	159639	.	-	0	Name=STE18 CDS
tig00000019	Geneious	gene	158336	159214	.	+	.	Name=EMC2 gene
tig00000019	Geneious	mRNA	158336	159214	.	+	.	Name=EMC2 mRNA
tig00000019	Geneious	CDS	158336	159214	.	+	0	Name=EMC2 CDS
tig00000019	Geneious	gene	155133	157991	.	-	.	Name=BIR1 gene
tig00000019	Geneious	mRNA	155133	157991	.	-	.	Name=BIR1 mRNA
tig00000019	Geneious	CDS	155133	157991	.	-	0	Name=BIR1 CDS
tig00000019	Geneious	gene	151392	154844	.	+	.	Name=GRR1 gene
tig00000019	Geneious	mRNA	151392	154844	.	+	.	Name=GRR1 mRNA
tig00000019	Geneious	CDS	151392	154844	.	+	0	Name=GRR1 CDS
tig00000019	Geneious	gene	147389	150661	.	+	.	Name=JSN1 gene
tig00000019	Geneious	mRNA	147389	150661	.	+	.	Name=JSN1 mRNA
tig00000019	Geneious	CDS	147389	150661	.	+	0	Name=JSN1 CDS
tig00000019	Geneious	gene	142654	146992	.	-	.	Name=BUD4 gene
tig00000019	Geneious	mRNA	142654	146992	.	-	.	Name=BUD4 mRNA
tig00000019	Geneious	CDS	142654	146992	.	-	0	Name=BUD4 CDS
tig00000019	Geneious	gene	141529	142512	.	+	.	Name=FIP1 gene
tig00000019	Geneious	mRNA	141529	142512	.	+	.	Name=FIP1 mRNA
tig00000019	Geneious	CDS	141529	142512	.	+	0	Name=FIP1 CDS
tig00000019	Geneious	gene	140085	141164	.	+	.	Name=IME1 gene
tig00000019	Geneious	mRNA	140085	141164	.	+	.	Name=IME1 mRNA
tig00000019	Geneious	CDS	140085	141164	.	+	0	Name=IME1 CDS
tig00000019	Geneious	gene	136886	137439	.	-	.	Name=RPL43B gene
tig00000019	Geneious	gene	135012	135975	.	-	.	Name=SFC1 gene
tig00000019	Geneious	mRNA	135012	135975	.	-	.	Name=SFC1 mRNA
tig00000019	Geneious	CDS	135012	135975	.	-	0	Name=SFC1 CDS
tig00000019	Geneious	gene	133713	134560	.	-	.
tig00000019	Geneious	mRNA	133713	134560	.	-	.	Name=hypothetical protein mRNA
tig00000019	Geneious	CDS	133713	134560	.	-	0	Name=hypothetical protein CDS
tig00000019	Geneious	gene	132826	133344	.	-	.	Name=JJJ3 gene
tig00000019	Geneious	mRNA	132826	133344	.	-	.	Name=JJJ3 mRNA
tig00000019	Geneious	CDS	132826	133344	.	-	0	Name=JJJ3 CDS
tig00000019	Geneious	rep_origin	132484	132911	.	-	.	Name=rep origin
tig00000019	Geneious	gene	130609	132575	.	+	.
tig00000019	Geneious	mRNA	130609	132575	.	+	.	Name=hypothetical protein mRNA
tig00000019	Geneious	CDS	130609	132575	.	+	0	Name=hypothetical protein CDS
tig00000019	Geneious	gene	129482	130191	.	-	.	Name=YUH1 gene
tig00000019	Geneious	mRNA	129482	130191	.	-	.	Name=YUH1 mRNA
tig00000019	Geneious	CDS	129482	130191	.	-	0	Name=YUH1 CDS
tig00000019	Geneious	gene	128435	129417	.	+	.	Name=AIM25 gene
tig00000019	Geneious	mRNA	128435	129417	.	+	.	Name=AIM25 mRNA
tig00000019	Geneious	CDS	128435	129417	.	+	0	Name=AIM25 CDS
tig00000019	Geneious	gene	127751	127851	.	-	.
tig00000019	Geneious	tRNA	127814	127851	.	-	.	Name=tRNA-Leu;ID=ISyX++t3KBIB0Bvm6W1jFIJllAA.1652074686216.2591
tig00000019	Geneious	tRNA	127751	127794	.	-	.	Name=tRNA-Leu;ID=ISyX++t3KBIB0Bvm6W1jFIJllAA.1652074686216.2591
tig00000019	Geneious	gene	126740	127538	.	-	.	Name=RSM26 gene
tig00000019	Geneious	mRNA	126740	127538	.	-	.	Name=RSM26 mRNA
tig00000019	Geneious	CDS	126740	127538	.	-	0	Name=RSM26 CDS
tig00000019	Geneious	gene	126010	126617	.	+	.	Name=VPS25 gene
tig00000019	Geneious	mRNA	126010	126617	.	+	.	Name=VPS25 mRNA
tig00000019	Geneious	CDS	126010	126617	.	+	0	Name=VPS25 CDS
tig00000019	Geneious	gene	123292	125027	.	-	.	Name=URA8 gene
tig00000019	Geneious	mRNA	123292	125027	.	-	.	Name=URA8 mRNA
tig00000019	Geneious	CDS	123292	125027	.	-	0	Name=URA8 CDS
tig00000019	Geneious	gene	122768	123232	.	+	.	Name=SOD1 gene
tig00000019	Geneious	mRNA	122768	123232	.	+	.	Name=SOD1 mRNA
tig00000019	Geneious	CDS	122768	123232	.	+	0	Name=SOD1 CDS
tig00000019	Geneious	gene	121180	122202	.	-	.	Name=ADO1 gene
tig00000019	Geneious	mRNA	121180	122202	.	-	.	Name=ADO1 mRNA
tig00000019	Geneious	CDS	121180	122202	.	-	0	Name=ADO1 CDS
tig00000019	Geneious	gene	118773	120946	.	-	.	Name=ECM27 gene
tig00000019	Geneious	mRNA	118773	120946	.	-	.	Name=ECM27 mRNA
tig00000019	Geneious	CDS	118773	120946	.	-	0	Name=ECM27 CDS
tig00000019	Geneious	gene	117464	118449	.	-	.
tig00000019	Geneious	mRNA	117464	118449	.	-	.	Name=hypothetical protein mRNA
tig00000019	Geneious	CDS	117464	118449	.	-	0	Name=hypothetical protein CDS
tig00000019	Geneious	gene	116708	117079	.	-	.	Name=ABM1 gene
tig00000019	Geneious	mRNA	116708	117079	.	-	.	Name=ABM1 mRNA
tig00000019	Geneious	CDS	116708	117079	.	-	0	Name=ABM1 CDS
tig00000019	Geneious	gene	112852	116206	.	+	.	Name=CPA2 gene
tig00000019	Geneious	mRNA	112852	116206	.	+	.	Name=CPA2 mRNA
tig00000019	Geneious	CDS	112852	116206	.	+	0	Name=CPA2 CDS
tig00000019	Geneious	gene	110116	112181	.	-	.	Name=YMR1 gene
tig00000019	Geneious	mRNA	110116	112181	.	-	.	Name=YMR1 mRNA
tig00000019	Geneious	CDS	110116	112181	.	-	0	Name=YMR1 CDS
tig00000019	Geneious	gene	109093	109943	.	+	.
tig00000019	Geneious	mRNA	109093	109943	.	+	.	Name=hypothetical protein mRNA
tig00000019	Geneious	CDS	109093	109943	.	+	0	Name=hypothetical protein CDS
tig00000019	Geneious	gene	108164	108769	.	-	.	Name=NNF1 gene
tig00000019	Geneious	mRNA	108164	108769	.	-	.	Name=NNF1 mRNA
tig00000019	Geneious	CDS	108164	108769	.	-	0	Name=NNF1 CDS
tig00000019	Geneious	gene	107632	108010	.	-	.
tig00000019	Geneious	mRNA	107991	108010	.	-	.	Name=hypothetical protein mRNA;ID=ISyX++t3KBIB0Bvm6W1jFIJllAA.1652074686218.2592
tig00000019	Geneious	mRNA	107632	107941	.	-	.	Name=hypothetical protein mRNA;ID=ISyX++t3KBIB0Bvm6W1jFIJllAA.1652074686218.2592
tig00000019	Geneious	CDS	107991	108010	.	-	0	Name=hypothetical protein CDS;ID=ISyX++t3KBIB0Bvm6W1jFIJllAA.1652074686218.2593
tig00000019	Geneious	CDS	107632	107941	.	-	0	Name=hypothetical protein CDS;ID=ISyX++t3KBIB0Bvm6W1jFIJllAA.1652074686218.2593
tig00000019	Geneious	gene	106825	107568	.	+	.	Name=RSM7 gene
tig00000019	Geneious	mRNA	106825	107568	.	+	.	Name=RSM7 mRNA
tig00000019	Geneious	CDS	106825	107568	.	+	0	Name=RSM7 CDS
tig00000019	Geneious	gene	105358	105861	.	-	.
tig00000019	Geneious	mRNA	105358	105861	.	-	.	Name=hypothetical protein mRNA
tig00000019	Geneious	CDS	105358	105861	.	-	0	Name=hypothetical protein CDS
tig00000019	Geneious	gene	104145	104984	.	-	.	Name=TDA4 gene
tig00000019	Geneious	mRNA	104145	104984	.	-	.	Name=TDA4 mRNA
tig00000019	Geneious	CDS	104145	104984	.	-	0	Name=TDA4 CDS
tig00000019	Geneious	gene	102445	103805	.	-	.	Name=STE24 gene
tig00000019	Geneious	mRNA	102445	103805	.	-	.	Name=STE24 mRNA
tig00000019	Geneious	CDS	102445	103805	.	-	0	Name=STE24 CDS
tig00000019	Geneious	gene	101714	102323	.	+	.	Name=ILM1 gene
tig00000019	Geneious	mRNA	101714	102323	.	+	.	Name=ILM1 mRNA
tig00000019	Geneious	CDS	101714	102323	.	+	0	Name=ILM1 CDS
tig00000019	Geneious	gene	99327	101513	.	+	.	Name=JHD2 gene
tig00000019	Geneious	mRNA	99327	101513	.	+	.	Name=JHD2 mRNA
tig00000019	Geneious	CDS	99327	101513	.	+	0	Name=JHD2 CDS
tig00000019	Geneious	gene	98346	98693	.	-	.
tig00000019	Geneious	mRNA	98346	98693	.	-	.	Name=hypothetical protein mRNA
tig00000019	Geneious	CDS	98346	98693	.	-	0	Name=hypothetical protein CDS
tig00000019	Geneious	gene	96681	98216	.	-	.	Name=ATP2 gene
tig00000019	Geneious	mRNA	96681	98216	.	-	.	Name=ATP2 mRNA
tig00000019	Geneious	CDS	96681	98216	.	-	0	Name=ATP2 CDS
tig00000019	Geneious	gene	94560	96050	.	-	.	Name=IBA57 gene
tig00000019	Geneious	mRNA	94560	96050	.	-	.	Name=IBA57 mRNA
tig00000019	Geneious	CDS	94560	96050	.	-	0	Name=IBA57 CDS
tig00000019	Geneious	gene	93254	93930	.	-	.	Name=RPS5 gene
tig00000019	Geneious	mRNA	93254	93930	.	-	.	Name=RPS5 mRNA
tig00000019	Geneious	CDS	93254	93930	.	-	0	Name=RPS5 CDS
tig00000019	Geneious	gene	91597	92943	.	+	.
tig00000019	Geneious	mRNA	91597	92943	.	+	.	Name=hypothetical protein mRNA
tig00000019	Geneious	CDS	91597	92943	.	+	0	Name=hypothetical protein CDS
tig00000019	Geneious	rep_origin	91222	91461	.	-	.	Name=rep origin
tig00000019	Geneious	gene	89875	91099	.	+	.	Name=ENT3 gene
tig00000019	Geneious	mRNA	89875	91099	.	+	.	Name=ENT3 mRNA
tig00000019	Geneious	CDS	89875	91099	.	+	0	Name=ENT3 CDS
tig00000019	Geneious	gene	87152	89584	.	+	.	Name=VPS70 gene
tig00000019	Geneious	mRNA	87152	89584	.	+	.	Name=VPS70 mRNA
tig00000019	Geneious	CDS	87152	89584	.	+	0	Name=VPS70 CDS
tig00000019	Geneious	gene	82789	86925	.	+	.	Name=RSF2 gene
tig00000019	Geneious	mRNA	82789	86925	.	+	.	Name=RSF2 mRNA
tig00000019	Geneious	CDS	82789	86925	.	+	0	Name=RSF2 CDS
tig00000019	Geneious	gene	81907	82099	.	-	.
tig00000019	Geneious	ncRNA	81907	82099	.	-	.	Name=SNR3 ncRNA
tig00000019	Geneious	gene	80830	81849	.	+	.
tig00000019	Geneious	mRNA	80830	81849	.	+	.	Name=hypothetical protein mRNA
tig00000019	Geneious	CDS	80830	81849	.	+	0	Name=hypothetical protein CDS
tig00000019	Geneious	gene	78718	80632	.	+	.	Name=STR2 gene
tig00000019	Geneious	mRNA	78718	80632	.	+	.	Name=STR2 mRNA
tig00000019	Geneious	CDS	78718	80632	.	+	0	Name=STR2 CDS
tig00000019	Geneious	gene	76568	78212	.	-	.	Name=MNS1 gene
tig00000019	Geneious	mRNA	76568	78212	.	-	.	Name=MNS1 mRNA
tig00000019	Geneious	CDS	76568	78212	.	-	0	Name=MNS1 CDS
tig00000019	Geneious	gene	73196	76340	.	-	.	Name=NMD5 gene
tig00000019	Geneious	mRNA	73196	76340	.	-	.	Name=NMD5 mRNA
tig00000019	Geneious	CDS	73196	76340	.	-	0	Name=NMD5 CDS
tig00000019	Geneious	gene	72246	72873	.	-	.	Name=XPT1 gene
tig00000019	Geneious	mRNA	72246	72873	.	-	.	Name=XPT1 mRNA
tig00000019	Geneious	CDS	72246	72873	.	-	0	Name=XPT1 CDS
tig00000019	Geneious	gene	70025	72137	.	+	.	Name=SGM1 gene
tig00000019	Geneious	mRNA	70025	72137	.	+	.	Name=SGM1 mRNA
tig00000019	Geneious	CDS	70025	72137	.	+	0	Name=SGM1 CDS
tig00000019	Geneious	gene	69101	69819	.	+	.	Name=MCM22 gene
tig00000019	Geneious	mRNA	69101	69819	.	+	.	Name=MCM22 mRNA
tig00000019	Geneious	CDS	69101	69819	.	+	0	Name=MCM22 CDS
tig00000019	Geneious	gene	68648	68909	.	-	.	Name=TIM8 gene
tig00000019	Geneious	mRNA	68648	68909	.	-	.	Name=TIM8 mRNA
tig00000019	Geneious	CDS	68648	68909	.	-	0	Name=TIM8 CDS
tig00000019	Geneious	gene	67178	68442	.	+	.	Name=TTI2 gene
tig00000019	Geneious	mRNA	67178	68442	.	+	.	Name=TTI2 mRNA
tig00000019	Geneious	CDS	67178	68442	.	+	0	Name=TTI2 CDS
tig00000019	Geneious	gene	62604	66928	.	+	.	Name=MET5 gene
tig00000019	Geneious	mRNA	62604	66928	.	+	.	Name=MET5 mRNA
tig00000019	Geneious	CDS	62604	66928	.	+	0	Name=MET5 CDS
tig00000019	Geneious	rep_origin	61767	62255	.	-	.	Name=rep origin
tig00000019	Geneious	gene	56579	61324	.	-	.	Name=IML1 gene
tig00000019	Geneious	mRNA	56579	61324	.	-	.	Name=IML1 mRNA
tig00000019	Geneious	CDS	56579	61324	.	-	0	Name=IML1 CDS
tig00000019	Geneious	gene	55377	56455	.	+	.	Name=HOM6 gene
tig00000019	Geneious	mRNA	55377	56455	.	+	.	Name=HOM6 mRNA
tig00000019	Geneious	CDS	55377	56455	.	+	0	Name=HOM6 CDS
tig00000019	Geneious	gene	49023	50066	.	-	.
tig00000019	Geneious	mRNA	49023	50066	.	-	.	Name=hypothetical protein mRNA
tig00000019	Geneious	CDS	49023	50066	.	-	0	Name=hypothetical protein CDS
tig00000019	Geneious	gene	47804	48830	.	-	.
tig00000019	Geneious	mRNA	47804	48830	.	-	.	Name=hypothetical protein mRNA
tig00000019	Geneious	CDS	47804	48830	.	-	0	Name=hypothetical protein CDS
tig00000019	Geneious	gene	45363	47648	.	+	.	Name=PMT4 gene
tig00000019	Geneious	mRNA	45363	47648	.	+	.	Name=PMT4 mRNA
tig00000019	Geneious	CDS	45363	47648	.	+	0	Name=PMT4 CDS
tig00000019	Geneious	gene	44289	45097	.	-	.	Name=MGM101 gene
tig00000019	Geneious	mRNA	44289	45097	.	-	.	Name=MGM101 mRNA
tig00000019	Geneious	CDS	44289	45097	.	-	0	Name=MGM101 CDS
tig00000019	Geneious	gene	42916	43954	.	+	.	Name=RPS4A gene
tig00000019	Geneious	gene	41744	42096	.	-	.
tig00000019	Geneious	mRNA	41744	42096	.	-	.	Name=hypothetical protein mRNA
tig00000019	Geneious	CDS	41744	42096	.	-	0	Name=hypothetical protein CDS
tig00000019	Geneious	gene	40714	41786	.	-	.	Name=HMS2 gene
tig00000019	Geneious	mRNA	40714	41786	.	-	.	Name=HMS2 mRNA
tig00000019	Geneious	CDS	40714	41786	.	-	0	Name=HMS2 CDS
tig00000019	Geneious	gene	39117	40245	.	-	.	Name=BAT2 gene
tig00000019	Geneious	mRNA	39117	40245	.	-	.	Name=BAT2 mRNA
tig00000019	Geneious	CDS	39117	40245	.	-	0	Name=BAT2 CDS
tig00000019	Geneious	gene	37625	38831	.	-	.
tig00000019	Geneious	mRNA	37625	38831	.	-	.	Name=hypothetical protein mRNA
tig00000019	Geneious	CDS	37625	38831	.	-	0	Name=hypothetical protein CDS
tig00000019	Geneious	gene	36296	37192	.	+	.	Name=DAN1 gene
tig00000019	Geneious	mRNA	36296	37192	.	+	.	Name=DAN1 mRNA
tig00000019	Geneious	CDS	36296	37192	.	+	0	Name=DAN1 CDS
tig00000019	Geneious	rep_origin	33870	34115	.	-	.	Name=rep origin
tig00000019	Geneious	gene	30265	33757	.	+	.	Name=DAN4 gene
tig00000019	Geneious	mRNA	30265	33757	.	+	.	Name=DAN4 mRNA
tig00000019	Geneious	CDS	30265	33757	.	+	0	Name=DAN4 CDS
tig00000019	Geneious	gene	28341	28391	.	-	.
tig00000019	Geneious	mRNA	28341	28391	.	-	.	Name=hypothetical protein mRNA
tig00000019	Geneious	CDS	28341	28391	.	-	0	Name=hypothetical protein CDS
tig00000019	Geneious	gene	24683	26310	.	-	.	Name=DAL5 gene
tig00000019	Geneious	mRNA	24683	26310	.	-	.	Name=DAL5 mRNA
tig00000019	Geneious	CDS	24683	26310	.	-	0	Name=DAL5 CDS
tig00000019	Geneious	gene	22093	23175	.	-	.	Name=PGU1 gene
tig00000019	Geneious	mRNA	22093	23175	.	-	.	Name=PGU1 mRNA
tig00000019	Geneious	CDS	22093	23175	.	-	0	Name=PGU1 CDS
tig00000019	Geneious	gene	19183	20217	.	-	.
tig00000019	Geneious	mRNA	19183	20217	.	-	.	Name=hypothetical protein mRNA
tig00000019	Geneious	CDS	19183	20217	.	-	0	Name=hypothetical protein CDS
tig00000019	Geneious	gene	17736	18601	.	-	.	Name=AAD10 gene
tig00000019	Geneious	mRNA	17736	18601	.	-	.	Name=AAD10 mRNA
tig00000019	Geneious	CDS	17736	18601	.	-	0	Name=AAD10 CDS
tig00000019	Geneious	rep_origin	15494	16024	.	-	.	Name=rep origin
tig00000019	Geneious	rep_origin	8756	8997	.	-	.	Name=rep origin
tig00000019	Geneious	gene	6219	8023	.	+	.	Name=MPH3 gene
tig00000019	Geneious	mRNA	6219	8023	.	+	.	Name=MPH3 mRNA
tig00000019	Geneious	CDS	6219	8023	.	+	0	Name=MPH3 CDS
tig00000019	Geneious	rep_origin	1033	1632	.	-	.	Name=rep origin
tig00000019	Geneious	telomere	282	1138	.	-	.
tig00000019	Geneious	repeat_region	379	679	.	-	.	Name=repeat region
tig00000019	Geneious	repeat_region	744468	744557	.	+	.	Name=repeat region
tig00000019	Geneious	repeat_region	744616	744702	.	+	.	Name=repeat region
tig00000019	Geneious	repeat_region	744736	744830	.	+	.	Name=repeat region
tig00000019	Geneious	repeat_region	282	378	.	-	.	Name=repeat region
tig00000019	Geneious	repeat_region	38	129	.	-	.	Name=repeat region
tig00000019	Geneious	repeat_region	744465	744531	.	+	.	Name=repeat region
tig00000019	Geneious	repeat_region	744508	744576	.	+	.	Name=repeat region
tig00000019	Geneious	repeat_region	744752	744817	.	+	.	Name=repeat region
tig00000019	Geneious	repeat_region	88	157	.	-	.	Name=repeat region
tig00000019	Geneious	repeat_region	744378	744434	.	+	.	Name=repeat region
tig00000019	Geneious	repeat_region	744700	744762	.	+	.	Name=repeat region
tig00000019	Geneious	repeat_region	270	330	.	-	.	Name=repeat region
tig00000019	Geneious	gene	267482	270950	.	-	.
tig00000019	Geneious	gene	261907	265369	.	-	.
tig00000019	Geneious	CDS	267482	270950	.	-	0	Name=hypothetical protein CDS
tig00000019	Geneious	CDS	261907	265369	.	-	0	Name=hypothetical protein CDS
tig00000019	Geneious	mobile_element	267128	273042	.	-	.	Name=mobile element
tig00000019	Geneious	mobile_element	261550	267459	.	-	.	Name=mobile element
tig00000019	Geneious	LTR	272707	273042	.	-	.	Name=Ty1 LTR
tig00000019	Geneious	LTR	267128	267459	.	-	.	Name=Ty1 LTR
tig00000019	Geneious	LTR	261550	261884	.	-	.	Name=Ty1 LTR
tig00000019	Geneious	repeat_region	192	319	.	-	.	Name=repeat region
tig00000019	Geneious	gene	738307	738912	.	+	.
tig00000019	Geneious	mRNA	738307	738912	.	+	.	Name=hypothetical protein mRNA
tig00000019	Geneious	CDS	738307	738912	.	+	0	Name=hypothetical protein CDS
tig00000019	Geneious	repeat_region	744380	744432	.	+	.	Name=repeat region
tig00000019	Geneious	repeat_region	744622	744674	.	+	.	Name=repeat region
tig00000019	Geneious	repeat_region	744708	744760	.	+	.	Name=repeat region
tig00000019	Geneious	repeat_region	744743	744797	.	+	.	Name=repeat region
tig00000019	Geneious	repeat_region	318	372	.	-	.	Name=repeat region
tig00000019	Geneious	repeat_region	137	189	.	-	.	Name=repeat region
tig00000019	Geneious	repeat_region	103	153	.	-	.	Name=repeat region
tig00000019	Geneious	repeat_region	744530	744578	.	+	.	Name=repeat region
tig00000019	Geneious	repeat_region	744686	744733	.	+	.	Name=repeat region
tig00000019	Geneious	repeat_region	744773	744819	.	+	.	Name=repeat region
tig00000019	Geneious	repeat_region	314	361	.	-	.	Name=repeat region
tig00000019	Geneious	repeat_region	283	330	.	-	.	Name=repeat region
tig00000019	Geneious	repeat_region	216	263	.	-	.	Name=repeat region
tig00000019	Geneious	repeat_region	182	225	.	-	.	Name=repeat region
tig00000019	Geneious	repeat_region	120	172	.	-	.	Name=repeat region
tig00000019	Geneious	repeat_region	86	136	.	-	.	Name=repeat region
tig00000019	Geneious	repeat_region	56	102	.	-	.	Name=repeat region
tig00000019	Geneious	mobile_element	267147	273042	.	-	.	Name=mobile element
tig00000019	Geneious	mobile_element	261569	267459	.	-	.	Name=mobile element
tig00000019	Geneious	LTR	272726	273042	.	-	.	Name=Ty1 LTR
tig00000019	Geneious	LTR	267147	267459	.	-	.	Name=Ty1 LTR
tig00000019	Geneious	LTR	261569	261884	.	-	.	Name=Ty1 LTR
tig00000019	Geneious	gene	876	1032	.	+	.
tig00000019	Geneious	gene	736780	736936	.	-	.
tig00000019	Geneious	mRNA	876	1032	.	+	.	Name=hypothetical protein mRNA
tig00000019	Geneious	mRNA	736780	736936	.	-	.	Name=hypothetical protein mRNA
tig00000019	Geneious	CDS	876	1032	.	+	0	Name=hypothetical protein CDS
tig00000019	Geneious	CDS	736780	736936	.	-	0	Name=hypothetical protein CDS
tig00000019	Geneious	centromere	98692	98701	.	+	.	Name=CEN15 CDEI of CEN15 centromere
tig00000019	Geneious	centromere	575873	575882	.	-	.	Name=CEN15 CDEI of CEN15 centromere
tig00000019	Geneious	mobile_element	267127	273043	.	-	.	Name=mobile element
tig00000019	Geneious	mobile_element	261549	267460	.	-	.	Name=mobile element
tig00000019	Geneious	LTR	272706	273043	.	-	.	Name=Ty1 LTR
tig00000019	Geneious	LTR	261549	261885	.	-	.	Name=Ty1 LTR
tig00000019	Geneious	LTR	204202	204534	.	+	.	Name=Ty2 LTR
tig00000019	Geneious	LTR	390047	390377	.	+	.	Name=Ty2 LTR
tig00000019	Geneious	LTR	540681	541011	.	+	.	Name=Ty2 LTR
tig00000019	Geneious	LTR	267127	267460	.	-	.	Name=Ty2 LTR
tig00000019	Geneious	LTR	207186	207517	.	-	.	Name=Ty2 LTR
tig00000019	Geneious	LTR	546954	547244	.	-	.	Name=Ty4 LTR
tig00000019	Geneious	LTR	541108	541398	.	-	.	Name=Ty4 LTR
tig00000019	Geneious	LTR	204204	204536	.	+	.	Name=Ty2 LTR
tig00000019	Geneious	LTR	390049	390379	.	+	.	Name=Ty2 LTR
tig00000019	Geneious	LTR	540683	541013	.	+	.	Name=Ty2 LTR
tig00000019	Geneious	LTR	267125	267458	.	-	.	Name=Ty2 LTR
tig00000019	Geneious	LTR	207184	207515	.	-	.	Name=Ty2 LTR
tig00000019	Geneious	LTR	546874	546958	.	-	.	Name=Ty4 LTR
tig00000019	Geneious	LTR	541028	541112	.	-	.	Name=Ty4 LTR
tig00000019	Geneious	LTR	390351	390688	.	+	.	Name=Ty1 LTR
tig00000019	Geneious	LTR	272704	273041	.	-	.	Name=Ty1 LTR
tig00000019	Geneious	LTR	261547	261883	.	-	.	Name=Ty1 LTR
tig00000019	Geneious	LTR	204533	204862	.	-	.	Name=Ty1 LTR
tig00000019	Geneious	repeat_region	428	679	.	-	.	Name=repeat region
tig00000019	Geneious	repeat_region	744365	744382	.	+	.	Name=repeat region
tig00000019	Geneious	repeat_region	744378	744395	.	+	.	Name=repeat region
tig00000019	Geneious	repeat_region	744393	744409	.	+	.	Name=repeat region
tig00000019	Geneious	repeat_region	744420	744437	.	+	.	Name=repeat region
tig00000019	Geneious	repeat_region	744437	744455	.	+	.	Name=repeat region
tig00000019	Geneious	repeat_region	744461	744478	.	+	.	Name=repeat region
tig00000019	Geneious	repeat_region	744476	744493	.	+	.	Name=repeat region
tig00000019	Geneious	repeat_region	744489	744506	.	+	.	Name=repeat region
tig00000019	Geneious	repeat_region	744504	744521	.	+	.	Name=repeat region
tig00000019	Geneious	repeat_region	744517	744534	.	+	.	Name=repeat region
tig00000019	Geneious	repeat_region	744530	744547	.	+	.	Name=repeat region
tig00000019	Geneious	repeat_region	744547	744564	.	+	.	Name=repeat region
tig00000019	Geneious	repeat_region	744562	744579	.	+	.	Name=repeat region
tig00000019	Geneious	repeat_region	744575	744592	.	+	.	Name=repeat region
tig00000019	Geneious	repeat_region	744598	744615	.	+	.	Name=repeat region
tig00000019	Geneious	repeat_region	744629	744646	.	+	.	Name=repeat region
tig00000019	Geneious	repeat_region	744651	744668	.	+	.	Name=repeat region
tig00000019	Geneious	repeat_region	744668	744686	.	+	.	Name=repeat region
tig00000019	Geneious	repeat_region	744686	744704	.	+	.	Name=repeat region
tig00000019	Geneious	repeat_region	744700	744716	.	+	.	Name=repeat region
tig00000019	Geneious	repeat_region	744735	744752	.	+	.	Name=repeat region
tig00000019	Geneious	repeat_region	744748	744764	.	+	.	Name=repeat region
tig00000019	Geneious	repeat_region	744760	744777	.	+	.	Name=repeat region
tig00000019	Geneious	repeat_region	744773	744791	.	+	.	Name=repeat region
tig00000019	Geneious	repeat_region	744803	744820	.	+	.	Name=repeat region
tig00000019	Geneious	repeat_region	351	367	.	-	.	Name=repeat region
tig00000019	Geneious	repeat_region	326	343	.	-	.	Name=repeat region
tig00000019	Geneious	repeat_region	313	330	.	-	.	Name=repeat region
tig00000019	Geneious	repeat_region	292	309	.	-	.	Name=repeat region
tig00000019	Geneious	repeat_region	261	278	.	-	.	Name=repeat region
tig00000019	Geneious	repeat_region	246	263	.	-	.	Name=repeat region
tig00000019	Geneious	repeat_region	225	242	.	-	.	Name=repeat region
tig00000019	Geneious	repeat_region	208	225	.	-	.	Name=repeat region
tig00000019	Geneious	repeat_region	155	172	.	-	.	Name=repeat region
tig00000019	Geneious	repeat_region	132	149	.	-	.	Name=repeat region
tig00000019	Geneious	repeat_region	119	136	.	-	.	Name=repeat region
tig00000019	Geneious	repeat_region	98	115	.	-	.	Name=repeat region
tig00000019	Geneious	repeat_region	85	102	.	-	.	Name=repeat region
tig00000019	Geneious	repeat_region	61	77	.	-	.	Name=repeat region
tig00000019	Geneious	repeat_region	31	48	.	-	.	Name=repeat region
tig00000019	Geneious	LTR	547319	547387	.	-	.	Name=Ty3 LTR
tig00000019	Geneious	LTR	547251	547293	.	-	.	Name=Ty1 LTR
tig00000019	Geneious	LTR	273000	273042	.	-	.	Name=Ty1 LTR
tig00000019	Geneious	LTR	261843	261884	.	-	.	Name=Ty1 LTR
tig00000019	Geneious	LTR	204203	204525	.	+	.	Name=Ty2 LTR
tig00000019	Geneious	LTR	390048	390368	.	+	.	Name=Ty2 LTR
tig00000019	Geneious	LTR	540682	541002	.	+	.	Name=Ty2 LTR
tig00000019	Geneious	LTR	267136	267459	.	-	.	Name=Ty2 LTR
tig00000019	Geneious	LTR	207195	207516	.	-	.	Name=Ty2 LTR
tig00000019	Geneious	gene	543565	546873	.	-	.
tig00000019	Geneious	mRNA	543565	546873	.	-	.
tig00000019	Geneious	centromere	344731	344740	.	+	.	Name=CEN16 CDEI of CEN16 centromere
tig00000019	Geneious	centromere	732202	732211	.	+	.	Name=CEN16 CDEI of CEN16 centromere
tig00000019	Geneious	gene	737968	738827	.	+	.
tig00000019	Geneious	mRNA	737968	737986	.	+	.	Name=hypothetical protein mRNA;ID=ISyX++t3KBIB0Bvm6W1jFIJllAA.1652074686227.2594
tig00000019	Geneious	mRNA	738135	738827	.	+	.	Name=hypothetical protein mRNA;ID=ISyX++t3KBIB0Bvm6W1jFIJllAA.1652074686227.2594
tig00000019	Geneious	CDS	737968	737986	.	+	0	Name=hypothetical protein CDS;ID=ISyX++t3KBIB0Bvm6W1jFIJllAA.1652074686227.2595
tig00000019	Geneious	CDS	738135	738827	.	+	0	Name=hypothetical protein CDS;ID=ISyX++t3KBIB0Bvm6W1jFIJllAA.1652074686227.2595
tig00000019	Geneious	Transcription Factor	253267	253276	.	+	.	Name=MCM1%3B SRF
tig00000019	Geneious	Transcription Factor	631704	631713	.	+	.	Name=CUP2
tig00000019	Geneious	Transcription Factor	638401	638410	.	+	.	Name=CUP2
tig00000019	Geneious	Transcription Factor	10164	10173	.	-	.	Name=CUP2
tig00000019	Geneious	Transcription Factor	209691	209707	.	+	.	Name=STE12
tig00000019	Geneious	Transcription Factor	102085	102099	.	+	.	Name=SWI6
tig00000019	Geneious	Transcription Factor	461130	461139	.	-	.	Name=SWI6
tig00000019	BIO	coding_sequence_variant	438373	438384	.	.	.	Name=BstXI_369423_PLSW_removed;ID=BstXI_369423_PLSW_removed
tig00000019	BIO	coding_sequence_variant	333543	333554	.	.	.	Name=BstXI_369423_PLSW_removed;ID=BstXI_369423_PLSW_removed
tig00000019	BIO	coding_sequence_variant	38033	38044	.	.	.	Name=BstXI_369423_PLSW_removed;ID=BstXI_369423_PLSW_removed
tig00000019	BIO	coding_sequence_variant	642984	642995	.	.	.	Name=BglI_246384_AAKA_removed;ID=BglI_246384_AAKA_removed
tig00000019	BIO	coding_sequence_variant	463321	463332	.	.	.	Name=BglI_246384_AAKA_removed;ID=BglI_246384_AAKA_removed
tig00000019	BIO	coding_sequence_variant	8977	8988	.	.	.	Name=BglI_246384_AAKA_removed;ID=BglI_246384_AAKA_removed
tig00000019	BIO	coding_sequence_variant	465856	465867	.	.	.	Name=BstXI_617260_PSEW_removed;ID=BstXI_617260_PSEW_removed
tig00000019	BIO	coding_sequence_variant	606030	606041	.	.	.	Name=BstXI_617260_PSEW_removed;ID=BstXI_617260_PSEW_removed
tig00000019	BIO	coding_sequence_variant	288242	288253	.	.	.	Name=BstXI_617260_PSEW_removed;ID=BstXI_617260_PSEW_removed
tig00000019	BIO	coding_sequence_variant	169748	169759	.	.	.	Name=BaeI_503491_YVGT_removed;ID=BaeI_503491_YVGT_removed
tig00000019	BIO	restriction_enzyme_recognition_site	124409	124420	-3.254	+	.	Name=BglI_588989;ID=BglI_588989
tig00000019	BIO	PCR_product	729687	730169	.	.	.	Name=YNR065C_amp1v1;ID=YNR065C_amp1v1
tig00000019	BIO	coding_sequence_variant	450069	450083	.	.	.	Name=BstXI_48231_AKKLE_removed;ID=BstXI_48231_AKKLE_removed
tig00000019	BIO	coding_sequence_variant	542120	542131	.	.	.	Name=BaeI_374672_TFVS_removed;ID=BaeI_374672_TFVS_removed
tig00000019	BIO	coding_sequence_variant	509639	509650	.	.	.	Name=BaeI_374672_TFVS_removed;ID=BaeI_374672_TFVS_removed
tig00000019	BIO	coding_sequence_variant	535491	535502	.	.	.	Name=BaeI_433353_WYGG_removed;ID=BaeI_433353_WYGG_removed
tig00000019	BIO	coding_sequence_variant	519417	519428	.	.	.	Name=BaeI_433353_WYGG_removed;ID=BaeI_433353_WYGG_removed
tig00000019	BIO	coding_sequence_variant	555585	555596	.	.	.	Name=BglI_245488_AKKA_removed;ID=BglI_245488_AKKA_removed
tig00000019	BIO	coding_sequence_variant	465932	465943	.	.	.	Name=BglI_245488_AKKA_removed;ID=BglI_245488_AKKA_removed
tig00000019	BIO	coding_sequence_variant	458892	458903	.	.	.	Name=BglI_245488_AKKA_removed;ID=BglI_245488_AKKA_removed
tig00000019	BIO	coding_sequence_variant	325371	325382	.	.	.	Name=BglI_245488_AKKA_removed;ID=BglI_245488_AKKA_removed
tig00000019	BIO	coding_sequence_variant	7246	7257	.	.	.	Name=BglI_245488_AKKA_removed;ID=BglI_245488_AKKA_removed
tig00000019	BIO	restriction_enzyme_recognition_site	212937	212948	-3.854	+	.	Name=BglI_580551;ID=BglI_580551
tig00000019	BIO	coding_sequence_variant	33677	33688	.	.	.	Name=BaeI_375419_GTVV_removed;ID=BaeI_375419_GTVV_removed
tig00000019	BIO	coding_sequence_variant	18347	18358	.	.	.	Name=BglI_367737_GQQG_removed;ID=BglI_367737_GQQG_removed
tig00000019	BIO	coding_sequence_variant	356651	356662	.	.	.	Name=BglI_367737_GQQG_removed;ID=BglI_367737_GQQG_removed
tig00000019	BIO	coding_sequence_variant	520642	520653	.	.	.	Name=BaeI_529137_TNVS_removed;ID=BaeI_529137_TNVS_removed
tig00000019	BIO	coding_sequence_variant	496410	496421	.	.	.	Name=BaeI_529137_TNVS_removed;ID=BaeI_529137_TNVS_removed
tig00000019	BIO	coding_sequence_variant	364659	364670	.	.	.	Name=BaeI_529134_GTNV_removed;ID=BaeI_529134_GTNV_removed
tig00000019	BIO	coding_sequence_variant	33921	33932	.	.	.	Name=BaeI_464486_DTNV_removed;ID=BaeI_464486_DTNV_removed
tig00000019	BIO	restriction_enzyme_recognition_site	509307	509318	-3.754	-	.	Name=BglI_574089;ID=BglI_574089
tig00000019	BIO	coding_sequence_variant	654701	654712	.	.	.	Name=BstXI_384420_PEEW_removed;ID=BstXI_384420_PEEW_removed
tig00000019	BIO	coding_sequence_variant	685907	685918	.	.	.	Name=BstXI_384420_PEEW_removed;ID=BstXI_384420_PEEW_removed
tig00000019	BIO	coding_sequence_variant	305034	305045	.	.	.	Name=BstXI_384420_PEEW_removed;ID=BstXI_384420_PEEW_removed
tig00000019	BIO	coding_sequence_variant	646108	646119	.	.	.	Name=BaeI_402756_RYGG_removed;ID=BaeI_402756_RYGG_removed
tig00000019	BIO	coding_sequence_variant	206429	206440	.	.	.	Name=BaeI_402756_RYGG_removed;ID=BaeI_402756_RYGG_removed
tig00000019	BIO	coding_sequence_variant	214299	214310	.	.	.	Name=BsaXI_561520_GDLV_removed;ID=BsaXI_561520_GDLV_removed
tig00000019	BIO	coding_sequence_variant	546566	546577	.	.	.	Name=BsaXI_561520_GDLV_removed;ID=BsaXI_561520_GDLV_removed
tig00000019	BIO	coding_sequence_variant	284109	284120	.	.	.	Name=BaeI_403635_GTLV_removed;ID=BaeI_403635_GTLV_removed
tig00000019	BIO	coding_sequence_variant	417936	417947	.	.	.	Name=BaeI_403635_GTLV_removed;ID=BaeI_403635_GTLV_removed
tig00000019	BIO	coding_sequence_variant	351398	351412	.	.	.	Name=BcgI_242140_SRHIV_removed;ID=BcgI_242140_SRHIV_removed
tig00000019	BIO	coding_sequence_variant	645432	645443	.	.	.	Name=BglI_459755_CQTG_removed;ID=BglI_459755_CQTG_removed
tig00000019	SGD	centromere_DNA_Element_I	584534	584543	.	+	.	Name=CEN14_centromere_DNA_Element_I;ID=CEN14_centromere_DNA_Element_I;Parent=ISyX++t3KBIB0Bvm6W1jFIJllAA.1429573264102.2609
##sequence-region	tig00000028	1	665931
tig00000028	Geneious	repeat_region	665717	665749	.	+	.	Name=repeat region
tig00000028	Geneious	repeat_region	665738	665773	.	+	.	Name=repeat region
tig00000028	Geneious	repeat_region	665774	665807	.	+	.	Name=repeat region
tig00000028	Geneious	repeat_region	665802	665834	.	+	.	Name=repeat region
tig00000028	Geneious	repeat_region	665895	665931	.	+	.	Name=repeat region
tig00000028	Geneious	repeat_region	359	392	.	-	.	Name=repeat region
tig00000028	Geneious	repeat_region	329	362	.	-	.	Name=repeat region
tig00000028	Geneious	repeat_region	203	235	.	-	.	Name=repeat region
tig00000028	Geneious	repeat_region	161	193	.	-	.	Name=repeat region
tig00000028	Geneious	repeat_region	85	116	.	-	.	Name=repeat region
tig00000028	Geneious	repeat_region	32	64	.	-	.	Name=repeat region
tig00000028	Geneious	gene	313148	313219	.	-	.
tig00000028	Geneious	tRNA	313148	313219	.	-	.	Name=tRNA-His
tig00000028	Geneious	gene	379290	379363	.	+	.
tig00000028	Geneious	gene	307902	307975	.	-	.
tig00000028	Geneious	tRNA	379290	379363	.	+	.	Name=tRNA-Val
tig00000028	Geneious	tRNA	307902	307975	.	-	.	Name=tRNA-Val
tig00000028	Geneious	LTR	202630	202778	.	-	.	Name=Ty3 LTR
tig00000028	Geneious	LTR	313940	314266	.	+	.	Name=Ty2 LTR%3B Ty1 LTR
tig00000028	Geneious	mRNA	431384	431512	.	+	.	Name=RPL14A mRNA%3B RPL14B mRNA;ID=ISyX++t3KBIB0Bvm6W1jFIJllAA.1652074686239.2596
tig00000028	Geneious	mRNA	431908	432195	.	+	.	Name=RPL14A mRNA%3B RPL14B mRNA;ID=ISyX++t3KBIB0Bvm6W1jFIJllAA.1652074686239.2596
tig00000028	Geneious	CDS	431384	431512	.	+	0	Name=RPL14A CDS%3B RPL14B CDS;ID=ISyX++t3KBIB0Bvm6W1jFIJllAA.1652074686239.2597
tig00000028	Geneious	CDS	431908	432195	.	+	0	Name=RPL14A CDS%3B RPL14B CDS;ID=ISyX++t3KBIB0Bvm6W1jFIJllAA.1652074686239.2597
tig00000028	Geneious	LTR	516771	517102	.	-	.	Name=Ty1 LTR
tig00000028	Geneious	LTR	457553	457884	.	-	.	Name=Ty1 LTR
tig00000028	Geneious	LTR	516771	517096	.	-	.	Name=Ty1 LTR
tig00000028	Geneious	LTR	457553	457878	.	-	.	Name=Ty1 LTR
tig00000028	Geneious	gene	219850	219922	.	+	.
tig00000028	Geneious	gene	517306	517378	.	+	.
tig00000028	Geneious	tRNA	219850	219922	.	+	.	Name=tRNA-Ala
tig00000028	Geneious	tRNA	517306	517378	.	+	.	Name=tRNA-Ala
tig00000028	Geneious	LTR	202630	202969	.	-	.	Name=Ty3 LTR
tig00000028	Geneious	LTR	313940	314271	.	+	.	Name=Ty1 LTR%3B Ty2 LTR
tig00000028	Geneious	repeat_region	665640	665702	.	+	.	Name=repeat region
tig00000028	Geneious	repeat_region	665800	665862	.	+	.	Name=repeat region
tig00000028	Geneious	rep_origin	993	2127	.	+	.	Name=rep origin
tig00000028	Geneious	gene	2827	3052	.	+	.	Name=gene%3B hypothetical protein gene
tig00000028	Geneious	mRNA	2827	3052	.	+	.	Name=hypothetical protein mRNA%3B mRNA
tig00000028	Geneious	CDS	2827	3052	.	+	0	Name=hypothetical protein CDS
tig00000028	Geneious	centromere	133126	133135	.	+	.	Name=CEN1 CDEI of CEN1 centromere
tig00000028	Geneious	gene	457970	458083	.	+	.	Name=SUP53 gene%3B SUP54 gene%3B gene%3B SUP56 gene
tig00000028	Geneious	tRNA	457970	458007	.	+	.	Name=SUP53 tRNA%3B SUP54 tRNA%3B SUP56 tRNA%3B tRNA-Leu;ID=ISyX++t3KBIB0Bvm6W1jFIJllAA.1652074686240.2598
tig00000028	Geneious	tRNA	458040	458083	.	+	.	Name=SUP53 tRNA%3B SUP54 tRNA%3B SUP56 tRNA%3B tRNA-Leu;ID=ISyX++t3KBIB0Bvm6W1jFIJllAA.1652074686240.2598
tig00000028	Geneious	repeat_region	665654	665749	.	+	.	Name=repeat region
tig00000028	Geneious	repeat_region	85	180	.	-	.	Name=repeat region
tig00000028	Geneious	repeat_region	2	99	.	-	.	Name=repeat region
tig00000028	Geneious	gene	84382	84465	.	+	.	Name=SUP51 gene%3B gene
tig00000028	Geneious	tRNA	84382	84465	.	+	.	Name=SUP51 tRNA%3B tRNA-Leu
tig00000028	Geneious	centromere	439697	439706	.	+	.	Name=CEN2 CDEI of CEN2 centromere
tig00000028	Geneious	centromere	538935	538944	.	+	.	Name=CEN2 CDEI of CEN2 centromere
tig00000028	Geneious	centromere	457289	457298	.	-	.	Name=CEN2 CDEI of CEN2 centromere
tig00000028	Geneious	LTR	517023	517102	.	-	.	Name=Ty1 LTR
tig00000028	Geneious	LTR	457805	457884	.	-	.	Name=Ty1 LTR
tig00000028	Geneious	LTR	302311	302390	.	-	.	Name=Ty1 LTR
tig00000028	Geneious	gene	162548	162619	.	-	.
tig00000028	Geneious	tRNA	162548	162619	.	-	.	Name=tRNA-Arg
tig00000028	Geneious	gene	512662	512733	.	-	.
tig00000028	Geneious	tRNA	512662	512733	.	-	.	Name=tRNA-Asp
tig00000028	Geneious	gene	141118	141189	.	-	.	Name=SOE1 gene%3B gene
tig00000028	Geneious	tRNA	141118	141189	.	-	.	Name=SOE1 tRNA%3B tRNA-Glu
tig00000028	Geneious	repeat_region	665728	665776	.	+	.	Name=repeat region
tig00000028	Geneious	repeat_region	665778	665824	.	+	.	Name=repeat region
tig00000028	Geneious	repeat_region	665806	665850	.	+	.	Name=repeat region
tig00000028	Geneious	repeat_region	665850	665899	.	+	.	Name=repeat region
tig00000028	Geneious	repeat_region	665887	665930	.	+	.	Name=repeat region
tig00000028	Geneious	repeat_region	339	388	.	-	.	Name=repeat region
tig00000028	Geneious	repeat_region	309	358	.	-	.	Name=repeat region
tig00000028	Geneious	repeat_region	255	302	.	-	.	Name=repeat region
tig00000028	Geneious	repeat_region	664938	665397	.	+	.	Name=repeat region
tig00000028	Geneious	gene	660486	662332	.	+	.	Name=GEX2 gene%3B GEX1 gene
tig00000028	Geneious	mRNA	660486	662332	.	+	.	Name=GEX2 mRNA%3B GEX1 mRNA
tig00000028	Geneious	CDS	660486	662332	.	+	0	Name=GEX2 CDS%3B GEX1 CDS
tig00000028	Geneious	gene	657771	659145	.	-	.	Name=VBA3 gene
tig00000028	Geneious	mRNA	657771	659145	.	-	.	Name=VBA3 mRNA
tig00000028	Geneious	CDS	657771	659145	.	-	0	Name=VBA3 CDS
tig00000028	Geneious	LTR	516771	516909	.	-	.	Name=Ty1 LTR
tig00000028	Geneious	LTR	313940	314165	.	+	.	Name=Ty1 LTR
tig00000028	Geneious	centromere	457289	457298	.	+	.	Name=CEN11 CDEI of CEN11 centromere%3B CEN3 CDEI of CEN3 centromere
tig00000028	Geneious	centromere	538935	538944	.	-	.	Name=CEN11 CDEI of CEN11 centromere%3B CEN3 CDEI of CEN3 centromere
tig00000028	Geneious	centromere	439697	439706	.	-	.	Name=CEN11 CDEI of CEN11 centromere%3B CEN3 CDEI of CEN3 centromere
tig00000028	Geneious	gene	74809	74882	.	+	.
tig00000028	Geneious	tRNA	74809	74882	.	+	.	Name=tRNA-Asn
tig00000028	Geneious	gene	202985	203057	.	+	.
tig00000028	Geneious	tRNA	202985	203057	.	+	.	Name=tRNA-Lys
tig00000028	Geneious	gene	2143	2514	.	-	.	Name=PAU16 gene%3B PAU15 gene%3B PAU19 gene%3B PAU3 gene
tig00000028	Geneious	mRNA	2143	2514	.	-	.	Name=PAU16 mRNA%3B PAU15 mRNA%3B PAU19 mRNA%3B PAU3 mRNA
tig00000028	Geneious	CDS	2143	2514	.	-	0	Name=PAU16 CDS%3B PAU15 CDS%3B PAU19 CDS%3B PAU3 CDS
tig00000028	Geneious	gene	739	930	.	+	.
tig00000028	Geneious	gene	665151	665345	.	-	.
tig00000028	Geneious	mRNA	739	930	.	+	.	Name=hypothetical protein mRNA
tig00000028	Geneious	mRNA	665151	665345	.	-	.	Name=hypothetical protein mRNA
tig00000028	Geneious	CDS	739	930	.	+	0	Name=hypothetical protein CDS
tig00000028	Geneious	CDS	665151	665345	.	-	0	Name=hypothetical protein CDS
tig00000028	Geneious	repeat_region	665785	665877	.	+	.	Name=repeat region
tig00000028	Geneious	repeat_region	137	281	.	-	.	Name=repeat region
tig00000028	Geneious	gene	578167	578262	.	+	.
tig00000028	Geneious	tRNA	578167	578203	.	+	.	Name=tRNA-Lys;ID=ISyX++t3KBIB0Bvm6W1jFIJllAA.1652074686242.2599
tig00000028	Geneious	tRNA	578227	578262	.	+	.	Name=tRNA-Lys;ID=ISyX++t3KBIB0Bvm6W1jFIJllAA.1652074686242.2599
tig00000028	Geneious	LTR	313350	313666	.	-	.	Name=Ty1 LTR
tig00000028	Geneious	LTR	313940	314268	.	+	.	Name=Ty2 LTR
tig00000028	Geneious	LTR	313940	313967	.	+	.	Name=Ty1 LTR
tig00000028	Geneious	LTR	517075	517102	.	-	.	Name=Ty1 LTR
tig00000028	Geneious	LTR	457857	457884	.	-	.	Name=Ty1 LTR
tig00000028	Geneious	gene	490325	490397	.	+	.
tig00000028	Geneious	tRNA	490325	490397	.	+	.	Name=tRNA-Arg
tig00000028	Geneious	LTR	202886	202969	.	-	.	Name=Ty3 LTR
tig00000028	Geneious	LTR	313936	314267	.	+	.	Name=Ty1 LTR
tig00000028	Geneious	LTR	313940	314267	.	+	.	Name=Ty1 LTR%3B Ty2 LTR
tig00000028	Geneious	centromere	233370	233379	.	+	.	Name=CEN5 CDEI of CEN5 centromere%3B CEN6 CDEI of CEN6 centromere
tig00000028	Geneious	gene	314115	314219	.	+	.
tig00000028	Geneious	mRNA	314115	314219	.	+	.	Name=hypothetical protein mRNA
tig00000028	Geneious	CDS	314115	314219	.	+	0	Name=hypothetical protein CDS
tig00000028	Geneious	LTR	516964	517102	.	-	.	Name=Ty1 LTR
tig00000028	Geneious	LTR	457746	457884	.	-	.	Name=Ty1 LTR
tig00000028	Geneious	LTR	302252	302390	.	-	.	Name=Ty1 LTR
tig00000028	Geneious	repeat_region	683	1144	.	-	.	Name=repeat region
tig00000028	Geneious	gene	838	1135	.	+	.
tig00000028	Geneious	gene	664947	665245	.	-	.
tig00000028	Geneious	mRNA	838	1135	.	+	.	Name=hypothetical protein mRNA
tig00000028	Geneious	mRNA	664947	665245	.	-	.	Name=hypothetical protein mRNA
tig00000028	Geneious	CDS	838	1135	.	+	0	Name=hypothetical protein CDS
tig00000028	Geneious	CDS	664947	665245	.	-	0	Name=hypothetical protein CDS
tig00000028	Geneious	LTR	516837	517099	.	-	.	Name=Ty1 LTR
tig00000028	Geneious	repeat_region	665796	665844	.	+	.	Name=repeat region
tig00000028	Geneious	repeat_region	236	285	.	-	.	Name=repeat region
tig00000028	Geneious	repeat_region	195	240	.	-	.	Name=repeat region
tig00000028	Geneious	repeat_region	42	87	.	-	.	Name=repeat region
tig00000028	Geneious	repeat_region	665728	665763	.	+	.	Name=repeat region
tig00000028	Geneious	repeat_region	665778	665812	.	+	.	Name=repeat region
tig00000028	Geneious	repeat_region	665806	665837	.	+	.	Name=repeat region
tig00000028	Geneious	repeat_region	665868	665899	.	+	.	Name=repeat region
tig00000028	Geneious	repeat_region	665887	665920	.	+	.	Name=repeat region
tig00000028	Geneious	repeat_region	290	321	.	-	.	Name=repeat region
tig00000028	Geneious	repeat_region	269	302	.	-	.	Name=repeat region
tig00000028	Geneious	repeat_region	242	273	.	-	.	Name=repeat region
tig00000028	Geneious	repeat_region	219	254	.	-	.	Name=repeat region
tig00000028	Geneious	repeat_region	170	201	.	-	.	Name=repeat region
tig00000028	Geneious	repeat_region	106	141	.	-	.	Name=repeat region
tig00000028	Geneious	gene	2721	2951	.	+	.
tig00000028	Geneious	mRNA	2721	2951	.	+	.	Name=hypothetical protein mRNA
tig00000028	Geneious	CDS	2721	2951	.	+	0	Name=hypothetical protein CDS
tig00000028	Geneious	LTR	313940	314219	.	+	.	Name=Ty1 LTR
tig00000028	Geneious	gene	302682	302787	.	+	.
tig00000028	Geneious	tRNA	302682	302717	.	+	.	Name=tRNA-Trp;ID=ISyX++t3KBIB0Bvm6W1jFIJllAA.1652074686243.2600
tig00000028	Geneious	tRNA	302752	302787	.	+	.	Name=tRNA-Trp;ID=ISyX++t3KBIB0Bvm6W1jFIJllAA.1652074686243.2600
tig00000028	Geneious	LTR	202692	202969	.	-	.	Name=Ty3 LTR
tig00000028	Geneious	LTR	313940	314080	.	+	.	Name=Ty1 LTR
tig00000028	Geneious	LTR	313940	314001	.	+	.	Name=Ty1 LTR
tig00000028	Geneious	centromere	634002	634011	.	+	.	Name=CEN10 CDEI of CEN10 centromere%3B CEN7 CDEI of CEN7 centromere
tig00000028	Geneious	LTR	313940	314272	.	+	.	Name=Ty2 LTR
tig00000028	Geneious	repeat_region	665771	665845	.	+	.	Name=repeat region
tig00000028	Geneious	rep_origin	831	2143	.	+	.	Name=rep origin
tig00000028	Geneious	gene	2542	2857	.	+	.	Name=hypothetical protein gene
tig00000028	Geneious	mRNA	2542	2857	.	+	.
tig00000028	Geneious	repeat_region	665811	665875	.	+	.	Name=repeat region
tig00000028	Geneious	repeat_region	139	196	.	-	.	Name=repeat region
tig00000028	Geneious	repeat_region	11	67	.	-	.	Name=repeat region
tig00000028	Geneious	mRNA	109425	109733	.	+	.	Name=RPL17A mRNA%3B RPL17B mRNA;ID=ISyX++t3KBIB0Bvm6W1jFIJllAA.1652074686243.2601
tig00000028	Geneious	mRNA	110038	110283	.	+	.	Name=RPL17A mRNA%3B RPL17B mRNA;ID=ISyX++t3KBIB0Bvm6W1jFIJllAA.1652074686243.2601
tig00000028	Geneious	CDS	109425	109733	.	+	0	Name=RPL17A CDS%3B RPL17B CDS;ID=ISyX++t3KBIB0Bvm6W1jFIJllAA.1652074686244.2602
tig00000028	Geneious	CDS	110038	110283	.	+	0	Name=RPL17A CDS%3B RPL17B CDS;ID=ISyX++t3KBIB0Bvm6W1jFIJllAA.1652074686244.2602
tig00000028	Geneious	gene	554247	555434	.	+	.	Name=TIF1 gene%3B TIF2 gene
tig00000028	Geneious	mRNA	554247	555434	.	+	.	Name=TIF1 mRNA%3B TIF2 mRNA
tig00000028	Geneious	CDS	554247	555434	.	+	0	Name=TIF1 CDS%3B TIF2 CDS
tig00000028	Geneious	mRNA	550918	550941	.	+	.	Name=RPS21A mRNA%3B RPS21B mRNA;ID=ISyX++t3KBIB0Bvm6W1jFIJllAA.1652074686244.2603
tig00000028	Geneious	mRNA	551264	551503	.	+	.	Name=RPS21A mRNA%3B RPS21B mRNA;ID=ISyX++t3KBIB0Bvm6W1jFIJllAA.1652074686244.2603
tig00000028	Geneious	CDS	550918	550941	.	+	0	Name=RPS21A CDS%3B RPS21B CDS;ID=ISyX++t3KBIB0Bvm6W1jFIJllAA.1652074686244.2604
tig00000028	Geneious	CDS	551264	551503	.	+	0	Name=RPS21A CDS%3B RPS21B CDS;ID=ISyX++t3KBIB0Bvm6W1jFIJllAA.1652074686244.2604
tig00000028	Geneious	LTR	516780	517102	.	-	.	Name=Ty1 LTR
tig00000028	Geneious	LTR	457562	457884	.	-	.	Name=Ty1 LTR
tig00000028	Geneious	repeat_region	665786	665878	.	+	.	Name=repeat region
tig00000028	Geneious	repeat_region	238	333	.	-	.	Name=repeat region
tig00000028	Geneious	source	337	665846	.	+	.	Name=R64-1-1 source Saccharomyces cerevisiae S288c
tig00000028	Geneious	telomere	337	1144	.	-	.
tig00000028	Geneious	repeat_region	665764	665826	.	+	.	Name=repeat region
tig00000028	Geneious	repeat_region	665776	665839	.	+	.	Name=repeat region
tig00000028	Geneious	repeat_region	665816	665888	.	+	.	Name=repeat region
tig00000028	Geneious	repeat_region	337	403	.	-	.	Name=repeat region
tig00000028	Geneious	repeat_region	40	103	.	-	.	Name=repeat region
tig00000028	Geneious	repeat_region	404	682	.	-	.	Name=repeat region
tig00000028	Geneious	gene	3827	5941	.	-	.
tig00000028	Geneious	mRNA	3827	5941	.	-	.	Name=hypothetical protein mRNA
tig00000028	Geneious	CDS	3827	5941	.	-	0	Name=hypothetical protein CDS
tig00000028	Geneious	gene	6426	7847	.	+	.	Name=MCH2 gene
tig00000028	Geneious	mRNA	6426	7847	.	+	.	Name=MCH2 mRNA
tig00000028	Geneious	CDS	6426	7847	.	+	0	Name=MCH2 CDS
tig00000028	Geneious	rep_origin	7847	8625	.	+	.	Name=rep origin
tig00000028	Geneious	gene	9405	11535	.	-	.	Name=FRE2 gene
tig00000028	Geneious	mRNA	9405	11535	.	-	.	Name=FRE2 mRNA
tig00000028	Geneious	CDS	9405	11535	.	-	0	Name=FRE2 CDS
tig00000028	Geneious	gene	14786	16004	.	+	.	Name=COS9 gene
tig00000028	Geneious	mRNA	14786	16004	.	+	.	Name=COS9 mRNA
tig00000028	Geneious	CDS	14786	16004	.	+	0	Name=COS9 CDS
tig00000028	Geneious	gene	17645	18624	.	-	.	Name=SRY1 gene
tig00000028	Geneious	mRNA	17645	18624	.	-	.	Name=SRY1 mRNA
tig00000028	Geneious	CDS	17645	18624	.	-	0	Name=SRY1 CDS
tig00000028	Geneious	gene	22508	24357	.	+	.	Name=JEN1 gene
tig00000028	Geneious	mRNA	22508	24357	.	+	.	Name=JEN1 mRNA
tig00000028	Geneious	CDS	22508	24357	.	+	0	Name=JEN1 CDS
tig00000028	Geneious	gene	25486	26429	.	+	.	Name=URA1 gene
tig00000028	Geneious	mRNA	25486	26429	.	+	.	Name=URA1 mRNA
tig00000028	Geneious	CDS	25486	26429	.	+	0	Name=URA1 CDS
tig00000028	Geneious	gene	27095	30946	.	-	.	Name=OXP1 gene
tig00000028	Geneious	mRNA	27095	30946	.	-	.	Name=OXP1 mRNA
tig00000028	Geneious	CDS	27095	30946	.	-	0	Name=OXP1 CDS
tig00000028	Geneious	gene	31341	31951	.	-	.	Name=YRA2 gene
tig00000028	Geneious	mRNA	31341	31951	.	-	.	Name=YRA2 mRNA
tig00000028	Geneious	CDS	31341	31951	.	-	0	Name=YRA2 CDS
tig00000028	Geneious	gene	32218	34358	.	-	.	Name=DOA1 gene
tig00000028	Geneious	mRNA	32218	34358	.	-	.	Name=DOA1 mRNA
tig00000028	Geneious	CDS	32218	34358	.	-	0	Name=DOA1 CDS
tig00000028	Geneious	gene	34794	36660	.	+	.	Name=SAC1 gene
tig00000028	Geneious	mRNA	34794	36660	.	+	.	Name=SAC1 mRNA
tig00000028	Geneious	CDS	34794	36660	.	+	0	Name=SAC1 CDS
tig00000028	Geneious	gene	36941	38394	.	-	.	Name=TRP3 gene
tig00000028	Geneious	mRNA	36941	38394	.	-	.	Name=TRP3 mRNA
tig00000028	Geneious	CDS	36941	38394	.	-	0	Name=TRP3 CDS
tig00000028	Geneious	gene	39049	39148	.	+	.
tig00000028	Geneious	ncRNA	39049	39148	.	+	.	Name=SNR64 ncRNA
tig00000028	Geneious	gene	39399	42467	.	+	.	Name=UBA1 gene
tig00000028	Geneious	mRNA	39399	42467	.	+	.	Name=UBA1 mRNA
tig00000028	Geneious	CDS	39399	42467	.	+	0	Name=UBA1 CDS
tig00000028	Geneious	gene	42649	46514	.	-	.	Name=STE6 gene
tig00000028	Geneious	mRNA	42649	46514	.	-	.	Name=STE6 mRNA
tig00000028	Geneious	CDS	42649	46514	.	-	0	Name=STE6 CDS
tig00000028	Geneious	gene	46952	47023	.	-	.	Name=TRT2 gene
tig00000028	Geneious	tRNA	46952	47023	.	-	.	Name=TRT2 tRNA
tig00000028	Geneious	gene	47373	48188	.	+	.	Name=CBT1 gene
tig00000028	Geneious	mRNA	47373	48188	.	+	.	Name=CBT1 mRNA
tig00000028	Geneious	CDS	47373	48188	.	+	0	Name=CBT1 CDS
tig00000028	Geneious	gene	48410	49170	.	+	.	Name=EMC3 gene
tig00000028	Geneious	mRNA	48410	49170	.	+	.	Name=EMC3 mRNA
tig00000028	Geneious	CDS	48410	49170	.	+	0	Name=EMC3 CDS
tig00000028	Geneious	gene	49221	50022	.	-	.	Name=ADD66 gene
tig00000028	Geneious	mRNA	49221	50022	.	-	.	Name=ADD66 mRNA
tig00000028	Geneious	CDS	49221	50022	.	-	0	Name=ADD66 CDS
tig00000028	Geneious	gene	50263	53563	.	+	.	Name=LOS1 gene
tig00000028	Geneious	mRNA	50263	53563	.	+	.	Name=LOS1 mRNA
tig00000028	Geneious	CDS	50263	53563	.	+	0	Name=LOS1 CDS
tig00000028	Geneious	gene	53913	55806	.	+	.	Name=EAP1 gene
tig00000028	Geneious	mRNA	53913	55806	.	+	.	Name=EAP1 mRNA
tig00000028	Geneious	CDS	53913	55806	.	+	0	Name=EAP1 CDS
tig00000028	Geneious	rep_origin	55874	56119	.	+	.	Name=rep origin
tig00000028	Geneious	gene	56137	63555	.	-	.	Name=TOR2 gene
tig00000028	Geneious	mRNA	56137	63555	.	-	.	Name=TOR2 mRNA
tig00000028	Geneious	CDS	56137	63555	.	-	0	Name=TOR2 CDS
tig00000028	Geneious	gene	64124	67658	.	-	.	Name=MNN4 gene
tig00000028	Geneious	mRNA	64124	67658	.	-	.	Name=MNN4 mRNA
tig00000028	Geneious	CDS	64124	67658	.	-	0	Name=MNN4 CDS
tig00000028	Geneious	gene	68425	70416	.	-	.	Name=PTK1 gene
tig00000028	Geneious	mRNA	68425	70416	.	-	.	Name=PTK1 mRNA
tig00000028	Geneious	CDS	68425	70416	.	-	0	Name=PTK1 CDS
tig00000028	Geneious	gene	70928	74052	.	-	.	Name=PEX1 gene
tig00000028	Geneious	mRNA	70928	74052	.	-	.	Name=PEX1 mRNA
tig00000028	Geneious	CDS	70928	74052	.	-	0	Name=PEX1 CDS
tig00000028	Geneious	LTR	74423	74703	.	+	.	Name=Ty1 LTR
tig00000028	Geneious	gene	75117	75718	.	-	.	Name=YKT6 gene
tig00000028	Geneious	mRNA	75117	75718	.	-	.	Name=YKT6 mRNA
tig00000028	Geneious	CDS	75117	75718	.	-	0	Name=YKT6 CDS
tig00000028	Geneious	gene	76006	77215	.	+	.	Name=MIA40 gene
tig00000028	Geneious	mRNA	76006	77215	.	+	.	Name=MIA40 mRNA
tig00000028	Geneious	CDS	76006	77215	.	+	0	Name=MIA40 CDS
tig00000028	Geneious	gene	77441	78825	.	-	.	Name=MST1 gene
tig00000028	Geneious	mRNA	77441	78825	.	-	.	Name=MST1 mRNA
tig00000028	Geneious	CDS	77441	78825	.	-	0	Name=MST1 CDS
tig00000028	Geneious	gene	79043	80058	.	-	.	Name=SDS22 gene
tig00000028	Geneious	mRNA	79043	80058	.	-	.	Name=SDS22 mRNA
tig00000028	Geneious	CDS	79043	80058	.	-	0	Name=SDS22 CDS
tig00000028	Geneious	gene	80336	80713	.	-	.	Name=ACP1 gene
tig00000028	Geneious	mRNA	80336	80713	.	-	.	Name=ACP1 mRNA
tig00000028	Geneious	CDS	80336	80713	.	-	0	Name=ACP1 CDS
tig00000028	Geneious	gene	81212	82814	.	+	.	Name=DPH2 gene
tig00000028	Geneious	mRNA	81212	82814	.	+	.	Name=DPH2 mRNA
tig00000028	Geneious	CDS	81212	82814	.	+	0	Name=DPH2 CDS
tig00000028	Geneious	gene	83122	83725	.	+	.	Name=CNB1 gene
tig00000028	Geneious	mRNA	83122	83173	.	+	.	Name=CNB1 mRNA;ID=ISyX++t3KBIB0Bvm6W1jFIJllAA.1652074686249.2605
tig00000028	Geneious	mRNA	83250	83725	.	+	.	Name=CNB1 mRNA;ID=ISyX++t3KBIB0Bvm6W1jFIJllAA.1652074686249.2605
tig00000028	Geneious	CDS	83122	83173	.	+	0	Name=CNB1 CDS;ID=ISyX++t3KBIB0Bvm6W1jFIJllAA.1652074686249.2606
tig00000028	Geneious	CDS	83250	83725	.	+	0	Name=CNB1 CDS;ID=ISyX++t3KBIB0Bvm6W1jFIJllAA.1652074686249.2606
tig00000028	Geneious	LTR	83982	84289	.	-	.	Name=Ty1 LTR
tig00000028	Geneious	gene	84877	86076	.	+	.	Name=HYM1 gene
tig00000028	Geneious	mRNA	84877	86076	.	+	.	Name=HYM1 mRNA
tig00000028	Geneious	CDS	84877	86076	.	+	0	Name=HYM1 CDS
tig00000028	Geneious	gene	86397	88954	.	-	.	Name=PXA2 gene
tig00000028	Geneious	mRNA	86397	88954	.	-	.	Name=PXA2 mRNA
tig00000028	Geneious	CDS	86397	88954	.	-	0	Name=PXA2 CDS
tig00000028	Geneious	rep_origin	88957	89454	.	+	.	Name=rep origin
tig00000028	Geneious	gene	89451	91702	.	-	.
tig00000028	Geneious	mRNA	89451	91702	.	-	.	Name=hypothetical protein mRNA
tig00000028	Geneious	CDS	89451	91702	.	-	0	Name=hypothetical protein CDS
tig00000028	Geneious	gene	92908	93462	.	-	.	Name=MTR2 gene
tig00000028	Geneious	mRNA	92908	93462	.	-	.	Name=MTR2 mRNA
tig00000028	Geneious	CDS	92908	93462	.	-	0	Name=MTR2 CDS
tig00000028	Geneious	gene	94661	96427	.	+	.	Name=ASH1 gene
tig00000028	Geneious	mRNA	94661	96427	.	+	.	Name=ASH1 mRNA
tig00000028	Geneious	CDS	94661	96427	.	+	0	Name=ASH1 CDS
tig00000028	Geneious	gene	96918	98318	.	+	.	Name=SPE1 gene
tig00000028	Geneious	mRNA	96918	98318	.	+	.	Name=SPE1 mRNA
tig00000028	Geneious	CDS	96918	98318	.	+	0	Name=SPE1 CDS
tig00000028	Geneious	rep_origin	98490	98727	.	+	.	Name=rep origin
tig00000028	Geneious	gene	98556	98767	.	-	.
tig00000028	Geneious	mRNA	98556	98767	.	-	.	Name=hypothetical protein mRNA
tig00000028	Geneious	CDS	98556	98767	.	-	0	Name=hypothetical protein CDS
tig00000028	Geneious	gene	98881	99802	.	+	.	Name=LOT5 gene
tig00000028	Geneious	mRNA	98881	99802	.	+	.	Name=LOT5 mRNA
tig00000028	Geneious	CDS	98881	99802	.	+	0	Name=LOT5 CDS
tig00000028	Geneious	gene	100830	106984	.	+	.	Name=FAS1 gene
tig00000028	Geneious	mRNA	100830	106984	.	+	.	Name=FAS1 mRNA
tig00000028	Geneious	CDS	100830	106984	.	+	0	Name=FAS1 CDS
tig00000028	Geneious	gene	107474	108757	.	+	.	Name=PRS1 gene
tig00000028	Geneious	mRNA	107474	108757	.	+	.	Name=PRS1 mRNA
tig00000028	Geneious	CDS	107474	108757	.	+	0	Name=PRS1 CDS
tig00000028	Geneious	gene	109425	110283	.	+	.	Name=RPL17A gene
tig00000028	Geneious	gene	110617	112652	.	-	.	Name=COY1 gene
tig00000028	Geneious	mRNA	110617	112652	.	-	.	Name=COY1 mRNA
tig00000028	Geneious	CDS	110617	112652	.	-	0	Name=COY1 CDS
tig00000028	Geneious	gene	113361	114772	.	-	.	Name=STE3 gene
tig00000028	Geneious	mRNA	113361	114772	.	-	.	Name=STE3 mRNA
tig00000028	Geneious	CDS	113361	114772	.	-	0	Name=STE3 CDS
tig00000028	Geneious	gene	115644	118127	.	-	.	Name=LST4 gene
tig00000028	Geneious	mRNA	115644	118127	.	-	.	Name=LST4 mRNA
tig00000028	Geneious	CDS	115644	118127	.	-	0	Name=LST4 CDS
tig00000028	Geneious	gene	118931	120436	.	+	.	Name=ZRT3 gene
tig00000028	Geneious	mRNA	118931	120436	.	+	.	Name=ZRT3 mRNA
tig00000028	Geneious	CDS	118931	120436	.	+	0	Name=ZRT3 CDS
tig00000028	Geneious	gene	120512	122367	.	-	.	Name=TPO5 gene
tig00000028	Geneious	mRNA	120512	122367	.	-	.	Name=TPO5 mRNA
tig00000028	Geneious	CDS	120512	122367	.	-	0	Name=TPO5 CDS
tig00000028	Geneious	gene	122648	125670	.	+	.	Name=SNU114 gene
tig00000028	Geneious	mRNA	122648	125670	.	+	.	Name=SNU114 mRNA
tig00000028	Geneious	CDS	122648	125670	.	+	0	Name=SNU114 CDS
tig00000028	Geneious	gene	125885	127165	.	+	.	Name=EBP2 gene
tig00000028	Geneious	mRNA	125885	127165	.	+	.	Name=EBP2 mRNA
tig00000028	Geneious	CDS	125885	127165	.	+	0	Name=EBP2 CDS
tig00000028	Geneious	gene	127598	130381	.	+	.	Name=NNK1 gene
tig00000028	Geneious	mRNA	127598	130381	.	+	.	Name=NNK1 mRNA
tig00000028	Geneious	CDS	127598	130381	.	+	0	Name=NNK1 CDS
tig00000028	Geneious	gene	130753	131167	.	+	.	Name=MRPL38 gene
tig00000028	Geneious	mRNA	130753	131167	.	+	.	Name=MRPL38 mRNA
tig00000028	Geneious	CDS	130753	131167	.	+	0	Name=MRPL38 CDS
tig00000028	Geneious	gene	131405	133577	.	-	.	Name=KKQ8 gene
tig00000028	Geneious	mRNA	131405	133577	.	-	.	Name=KKQ8 mRNA
tig00000028	Geneious	CDS	131405	133577	.	-	0	Name=KKQ8 CDS
tig00000028	Geneious	gene	133835	134246	.	-	.	Name=MRP49 gene
tig00000028	Geneious	mRNA	133835	134246	.	-	.	Name=MRP49 mRNA
tig00000028	Geneious	CDS	133835	134246	.	-	0	Name=MRP49 CDS
tig00000028	Geneious	gene	134619	135814	.	-	.	Name=TPK3 gene
tig00000028	Geneious	mRNA	134619	135814	.	-	.	Name=TPK3 mRNA
tig00000028	Geneious	CDS	134619	135814	.	-	0	Name=TPK3 CDS
tig00000028	Geneious	gene	138038	140793	.	-	.	Name=MCD4 gene
tig00000028	Geneious	mRNA	138038	140793	.	-	.	Name=MCD4 mRNA
tig00000028	Geneious	CDS	138038	140793	.	-	0	Name=MCD4 CDS
tig00000028	Geneious	gene	141893	142916	.	-	.	Name=PIR1 gene
tig00000028	Geneious	mRNA	141893	142916	.	-	.	Name=PIR1 mRNA
tig00000028	Geneious	CDS	141893	142916	.	-	0	Name=PIR1 CDS
tig00000028	Geneious	gene	144498	145475	.	+	.	Name=PIR3 gene
tig00000028	Geneious	mRNA	144498	145475	.	+	.	Name=PIR3 mRNA
tig00000028	Geneious	CDS	144498	145475	.	+	0	Name=PIR3 CDS
tig00000028	Geneious	gene	147725	148932	.	-	.
tig00000028	Geneious	mRNA	147725	148932	.	-	.	Name=hypothetical protein mRNA
tig00000028	Geneious	CDS	147725	148932	.	-	0	Name=hypothetical protein CDS
tig00000028	Geneious	gene	149478	150776	.	-	.	Name=KDX1 gene
tig00000028	Geneious	mRNA	149478	150776	.	-	.	Name=KDX1 mRNA
tig00000028	Geneious	CDS	149478	150776	.	-	0	Name=KDX1 CDS
tig00000028	Geneious	rep_origin	153019	153256	.	+	.	Name=rep origin
tig00000028	Geneious	gene	153352	153790	.	+	.	Name=ELF1 gene
tig00000028	Geneious	mRNA	153352	153790	.	+	.	Name=ELF1 mRNA
tig00000028	Geneious	CDS	153352	153790	.	+	0	Name=ELF1 CDS
tig00000028	Geneious	gene	153899	154534	.	-	.	Name=RCN1 gene
tig00000028	Geneious	mRNA	153899	154534	.	-	.	Name=RCN1 mRNA
tig00000028	Geneious	CDS	153899	154534	.	-	0	Name=RCN1 CDS
tig00000028	Geneious	gene	155070	158303	.	+	.	Name=APE2 gene
tig00000028	Geneious	mRNA	155070	155349	.	+	.	Name=APE2 mRNA;ID=ISyX++t3KBIB0Bvm6W1jFIJllAA.1652074686254.2607
tig00000028	Geneious	mRNA	155731	158303	.	+	.	Name=APE2 mRNA;ID=ISyX++t3KBIB0Bvm6W1jFIJllAA.1652074686254.2607
tig00000028	Geneious	CDS	155070	155349	.	+	0	Name=APE2 CDS;ID=ISyX++t3KBIB0Bvm6W1jFIJllAA.1652074686254.2608
tig00000028	Geneious	CDS	155731	158303	.	+	0	Name=APE2 CDS;ID=ISyX++t3KBIB0Bvm6W1jFIJllAA.1652074686254.2608
tig00000028	Geneious	gene	158683	159280	.	+	.	Name=RPS27A gene
tig00000028	Geneious	gene	159524	161404	.	-	.	Name=RSM22 gene
tig00000028	Geneious	mRNA	159524	161404	.	-	.	Name=RSM22 mRNA
tig00000028	Geneious	CDS	159524	161404	.	-	0	Name=RSM22 CDS
tig00000028	Geneious	gene	161662	162396	.	+	.	Name=SRP102 gene
tig00000028	Geneious	mRNA	161662	162396	.	+	.	Name=SRP102 mRNA
tig00000028	Geneious	CDS	161662	162396	.	+	0	Name=SRP102 CDS
tig00000028	Geneious	LTR	162892	163230	.	+	.	Name=Ty1 LTR
tig00000028	Geneious	gene	163702	164445	.	-	.	Name=GPM1 gene
tig00000028	Geneious	mRNA	163702	164445	.	-	.	Name=GPM1 mRNA
tig00000028	Geneious	CDS	163702	164445	.	-	0	Name=GPM1 CDS
tig00000028	Geneious	gene	164976	165989	.	-	.
tig00000028	Geneious	mRNA	164976	165989	.	-	.	Name=NADHX dehydratase mRNA
tig00000028	Geneious	CDS	164976	165989	.	-	0	Name=NADHX dehydratase CDS
tig00000028	Geneious	gene	166601	167508	.	+	.	Name=MCR1 gene
tig00000028	Geneious	mRNA	166601	167508	.	+	.	Name=MCR1 mRNA
tig00000028	Geneious	CDS	166601	167508	.	+	0	Name=MCR1 CDS
tig00000028	Geneious	gene	167666	168881	.	-	.	Name=DBR1 gene
tig00000028	Geneious	mRNA	167666	168881	.	-	.	Name=DBR1 mRNA
tig00000028	Geneious	CDS	167666	168881	.	-	0	Name=DBR1 CDS
tig00000028	Geneious	gene	169258	171178	.	-	.	Name=SDH1 gene
tig00000028	Geneious	mRNA	169258	171178	.	-	.	Name=SDH1 mRNA
tig00000028	Geneious	CDS	169258	171178	.	-	0	Name=SDH1 CDS
tig00000028	Geneious	gene	171830	173907	.	+	.	Name=AVT3 gene
tig00000028	Geneious	mRNA	171830	173907	.	+	.	Name=AVT3 mRNA
tig00000028	Geneious	CDS	171830	173907	.	+	0	Name=AVT3 CDS
tig00000028	Geneious	gene	174258	175660	.	+	.	Name=RPT1 gene
tig00000028	Geneious	mRNA	174258	175660	.	+	.	Name=RPT1 mRNA
tig00000028	Geneious	CDS	174258	175660	.	+	0	Name=RPT1 CDS
tig00000028	Geneious	gene	175886	176524	.	-	.	Name=RPC25 gene
tig00000028	Geneious	mRNA	175886	176524	.	-	.	Name=RPC25 mRNA
tig00000028	Geneious	CDS	175886	176524	.	-	0	Name=RPC25 CDS
tig00000028	Geneious	gene	176824	178210	.	+	.	Name=LTV1 gene
tig00000028	Geneious	mRNA	176824	178210	.	+	.	Name=LTV1 mRNA
tig00000028	Geneious	CDS	176824	178210	.	+	0	Name=LTV1 CDS
tig00000028	Geneious	gene	178553	179211	.	+	.	Name=MRP8 gene
tig00000028	Geneious	mRNA	178553	179211	.	+	.	Name=MRP8 mRNA
tig00000028	Geneious	CDS	178553	179211	.	+	0	Name=MRP8 CDS
tig00000028	Geneious	gene	179701	180296	.	+	.	Name=SDH3 gene
tig00000028	Geneious	mRNA	179701	180296	.	+	.	Name=SDH3 mRNA
tig00000028	Geneious	CDS	179701	180296	.	+	0	Name=SDH3 CDS
tig00000028	Geneious	gene	180813	182458	.	+	.	Name=TGL1 gene
tig00000028	Geneious	mRNA	180813	182458	.	+	.	Name=TGL1 mRNA
tig00000028	Geneious	CDS	180813	182458	.	+	0	Name=TGL1 CDS
tig00000028	Geneious	gene	182984	184564	.	+	.	Name=CTK1 gene
tig00000028	Geneious	mRNA	182984	184564	.	+	.	Name=CTK1 mRNA
tig00000028	Geneious	CDS	182984	184564	.	+	0	Name=CTK1 CDS
tig00000028	Geneious	gene	184821	185030	.	-	.	Name=HSK3 gene
tig00000028	Geneious	mRNA	184821	185030	.	-	.	Name=HSK3 mRNA
tig00000028	Geneious	CDS	184821	185030	.	-	0	Name=HSK3 CDS
tig00000028	Geneious	gene	185305	185701	.	-	.	Name=MRPL31 gene
tig00000028	Geneious	mRNA	185305	185701	.	-	.	Name=MRPL31 mRNA
tig00000028	Geneious	CDS	185305	185701	.	-	0	Name=MRPL31 CDS
tig00000028	Geneious	gene	185976	186310	.	+	.	Name=CMC1 gene
tig00000028	Geneious	mRNA	185976	186310	.	+	.	Name=CMC1 mRNA
tig00000028	Geneious	CDS	185976	186310	.	+	0	Name=CMC1 CDS
tig00000028	Geneious	gene	186476	188652	.	-	.	Name=APL2 gene
tig00000028	Geneious	mRNA	186476	188652	.	-	.	Name=APL2 mRNA
tig00000028	Geneious	CDS	186476	188652	.	-	0	Name=APL2 CDS
tig00000028	Geneious	gene	189133	191450	.	-	.	Name=OCT1 gene
tig00000028	Geneious	mRNA	189133	191450	.	-	.	Name=OCT1 mRNA
tig00000028	Geneious	CDS	189133	191450	.	-	0	Name=OCT1 CDS
tig00000028	Geneious	gene	191687	193075	.	-	.
tig00000028	Geneious	mRNA	191687	193075	.	-	.	Name=hypothetical protein mRNA
tig00000028	Geneious	CDS	191687	193075	.	-	0	Name=hypothetical protein CDS
tig00000028	Geneious	gene	193578	194867	.	-	.	Name=RMA1 gene
tig00000028	Geneious	mRNA	193578	194867	.	-	.	Name=RMA1 mRNA
tig00000028	Geneious	CDS	193578	194867	.	-	0	Name=RMA1 CDS
tig00000028	Geneious	gene	195287	196027	.	-	.	Name=SHE2 gene
tig00000028	Geneious	mRNA	195287	196027	.	-	.	Name=SHE2 mRNA
tig00000028	Geneious	CDS	195287	196027	.	-	0	Name=SHE2 CDS
tig00000028	Geneious	rep_origin	196041	196285	.	+	.	Name=rep origin
tig00000028	Geneious	gene	196347	200157	.	-	.	Name=MYO3 gene
tig00000028	Geneious	mRNA	196347	200157	.	-	.	Name=MYO3 mRNA
tig00000028	Geneious	CDS	196347	200157	.	-	0	Name=MYO3 CDS
tig00000028	Geneious	gene	200872	201759	.	-	.	Name=PMU1 gene
tig00000028	Geneious	mRNA	200872	201759	.	-	.	Name=PMU1 mRNA
tig00000028	Geneious	CDS	200872	201759	.	-	0	Name=PMU1 CDS
tig00000028	Geneious	gene	203528	205235	.	+	.	Name=PGM1 gene
tig00000028	Geneious	mRNA	203528	205235	.	+	.	Name=PGM1 mRNA
tig00000028	Geneious	CDS	203528	205235	.	+	0	Name=PGM1 CDS
tig00000028	Geneious	gene	205686	207725	.	+	.	Name=YPK1 gene
tig00000028	Geneious	mRNA	205686	207725	.	+	.	Name=YPK1 mRNA
tig00000028	Geneious	CDS	205686	207725	.	+	0	Name=YPK1 CDS
tig00000028	Geneious	gene	208224	210106	.	+	.	Name=RRN3 gene
tig00000028	Geneious	mRNA	208224	210106	.	+	.	Name=RRN3 mRNA
tig00000028	Geneious	CDS	208224	210106	.	+	0	Name=RRN3 CDS
tig00000028	Geneious	gene	210565	212300	.	+	.	Name=SSH4 gene
tig00000028	Geneious	mRNA	210565	212300	.	+	.	Name=SSH4 mRNA
tig00000028	Geneious	CDS	210565	212300	.	+	0	Name=SSH4 CDS
tig00000028	Geneious	gene	212463	212964	.	-	.	Name=SRP21 gene
tig00000028	Geneious	mRNA	212463	212964	.	-	.	Name=SRP21 mRNA
tig00000028	Geneious	CDS	212463	212964	.	-	0	Name=SRP21 CDS
tig00000028	Geneious	rep_origin	213405	213707	.	+	.	Name=rep origin
tig00000028	Geneious	gene	214105	216656	.	+	.	Name=DGR2 gene
tig00000028	Geneious	mRNA	214105	216656	.	+	.	Name=DGR2 mRNA
tig00000028	Geneious	CDS	214105	216656	.	+	0	Name=DGR2 CDS
tig00000028	Geneious	gene	217299	218272	.	+	.	Name=OAC1 gene
tig00000028	Geneious	mRNA	217299	218272	.	+	.	Name=OAC1 mRNA
tig00000028	Geneious	CDS	217299	218272	.	+	0	Name=OAC1 CDS
tig00000028	Geneious	gene	218524	219172	.	-	.	Name=VPH2 gene
tig00000028	Geneious	mRNA	218524	219172	.	-	.	Name=VPH2 mRNA
tig00000028	Geneious	CDS	218524	219172	.	-	0	Name=VPH2 CDS
tig00000028	Geneious	LTR	219350	219678	.	-	.	Name=Ty1 LTR
tig00000028	Geneious	gene	220279	220930	.	+	.	Name=SBA1 gene
tig00000028	Geneious	mRNA	220279	220930	.	+	.	Name=SBA1 mRNA
tig00000028	Geneious	CDS	220279	220930	.	+	0	Name=SBA1 CDS
tig00000028	Geneious	gene	221299	222851	.	-	.	Name=PRR1 gene
tig00000028	Geneious	mRNA	221299	222851	.	-	.	Name=PRR1 mRNA
tig00000028	Geneious	CDS	221299	222851	.	-	0	Name=PRR1 CDS
tig00000028	Geneious	gene	223302	224404	.	-	.	Name=APN1 gene
tig00000028	Geneious	mRNA	223302	224404	.	-	.	Name=APN1 mRNA
tig00000028	Geneious	CDS	223302	224404	.	-	0	Name=APN1 CDS
tig00000028	Geneious	gene	224673	225821	.	-	.	Name=RAD27 gene
tig00000028	Geneious	mRNA	224673	225821	.	-	.	Name=RAD27 mRNA
tig00000028	Geneious	CDS	224673	225821	.	-	0	Name=RAD27 CDS
tig00000028	Geneious	gene	226518	228710	.	+	.	Name=ABF1 gene
tig00000028	Geneious	mRNA	226518	228710	.	+	.	Name=ABF1 mRNA
tig00000028	Geneious	CDS	226518	228710	.	+	0	Name=ABF1 CDS
tig00000028	Geneious	gene	228884	229825	.	-	.	Name=KTI12 gene
tig00000028	Geneious	mRNA	228884	229825	.	-	.	Name=KTI12 mRNA
tig00000028	Geneious	CDS	228884	229825	.	-	0	Name=KTI12 CDS
tig00000028	Geneious	gene	232161	233821	.	+	.	Name=HAP4 gene
tig00000028	Geneious	mRNA	232161	233821	.	+	.	Name=HAP4 mRNA
tig00000028	Geneious	CDS	232161	233821	.	+	0	Name=HAP4 CDS
tig00000028	Geneious	gene	234349	235708	.	+	.	Name=SLD2 gene
tig00000028	Geneious	mRNA	234349	235708	.	+	.	Name=SLD2 mRNA
tig00000028	Geneious	CDS	234349	235708	.	+	0	Name=SLD2 CDS
tig00000028	Geneious	gene	236062	236991	.	+	.
tig00000028	Geneious	mRNA	236062	236991	.	+	.	Name=hypothetical protein mRNA
tig00000028	Geneious	CDS	236062	236991	.	+	0	Name=hypothetical protein CDS
tig00000028	Geneious	gene	237067	237186	.	-	.
tig00000028	Geneious	mRNA	237067	237186	.	-	.	Name=hypothetical protein mRNA
tig00000028	Geneious	CDS	237067	237186	.	-	0	Name=hypothetical protein CDS
tig00000028	Geneious	gene	237455	238810	.	+	.	Name=AAT1 gene
tig00000028	Geneious	mRNA	237455	238810	.	+	.	Name=AAT1 mRNA
tig00000028	Geneious	CDS	237455	238810	.	+	0	Name=AAT1 CDS
tig00000028	Geneious	gene	239103	242493	.	-	.	Name=SEG2 gene
tig00000028	Geneious	mRNA	239103	242493	.	-	.	Name=SEG2 mRNA
tig00000028	Geneious	CDS	239103	242493	.	-	0	Name=SEG2 CDS
tig00000028	Geneious	gene	243129	245281	.	-	.	Name=GFA1 gene
tig00000028	Geneious	mRNA	243129	245281	.	-	.	Name=GFA1 mRNA
tig00000028	Geneious	CDS	243129	245281	.	-	0	Name=GFA1 CDS
tig00000028	Geneious	gene	246040	247581	.	-	.	Name=APE1 gene
tig00000028	Geneious	mRNA	246040	247581	.	-	.	Name=APE1 mRNA
tig00000028	Geneious	CDS	246040	247581	.	-	0	Name=APE1 CDS
tig00000028	Geneious	gene	248815	253355	.	+	.	Name=HSL1 gene
tig00000028	Geneious	mRNA	248815	253355	.	+	.	Name=HSL1 mRNA
tig00000028	Geneious	CDS	248815	253355	.	+	0	Name=HSL1 CDS
tig00000028	Geneious	gene	253575	255331	.	-	.
tig00000028	Geneious	mRNA	253575	255331	.	-	.	Name=hypothetical protein mRNA
tig00000028	Geneious	CDS	253575	255331	.	-	0	Name=hypothetical protein CDS
tig00000028	Geneious	gene	255589	256339	.	-	.	Name=UTP11 gene
tig00000028	Geneious	mRNA	255589	256339	.	-	.	Name=UTP11 mRNA
tig00000028	Geneious	CDS	255589	256339	.	-	0	Name=UTP11 CDS
tig00000028	Geneious	gene	256637	257709	.	+	.	Name=MTC2 gene
tig00000028	Geneious	mRNA	256637	257709	.	+	.	Name=MTC2 mRNA
tig00000028	Geneious	CDS	256637	257709	.	+	0	Name=MTC2 CDS
tig00000028	Geneious	gene	258939	259087	.	-	.
tig00000028	Geneious	mRNA	258939	259087	.	-	.	Name=hypothetical protein mRNA
tig00000028	Geneious	CDS	258939	259087	.	-	0	Name=hypothetical protein CDS
tig00000028	Geneious	gene	259117	259395	.	+	.	Name=CWP2 gene
tig00000028	Geneious	mRNA	259117	259395	.	+	.	Name=CWP2 mRNA
tig00000028	Geneious	CDS	259117	259395	.	+	0	Name=CWP2 CDS
tig00000028	Geneious	gene	260990	261709	.	+	.	Name=CWP1 gene
tig00000028	Geneious	mRNA	260990	261709	.	+	.	Name=CWP1 mRNA
tig00000028	Geneious	CDS	260990	261709	.	+	0	Name=CWP1 CDS
tig00000028	Geneious	gene	262135	262968	.	+	.	Name=YJU2 gene
tig00000028	Geneious	mRNA	262135	262968	.	+	.	Name=YJU2 mRNA
tig00000028	Geneious	CDS	262135	262968	.	+	0	Name=YJU2 CDS
tig00000028	Geneious	gene	263203	264144	.	+	.	Name=YJU3 gene
tig00000028	Geneious	mRNA	263203	264144	.	+	.	Name=YJU3 mRNA
tig00000028	Geneious	CDS	263203	264144	.	+	0	Name=YJU3 CDS
tig00000028	Geneious	gene	264643	265662	.	+	.	Name=MBR1 gene
tig00000028	Geneious	mRNA	264643	265662	.	+	.	Name=MBR1 mRNA
tig00000028	Geneious	CDS	264643	265662	.	+	0	Name=MBR1 CDS
tig00000028	Geneious	gene	265997	269305	.	-	.	Name=BUD2 gene
tig00000028	Geneious	mRNA	265997	269305	.	-	.	Name=BUD2 mRNA
tig00000028	Geneious	CDS	265997	269305	.	-	0	Name=BUD2 CDS
tig00000028	Geneious	gene	269563	270494	.	-	.
tig00000028	Geneious	mRNA	269563	270494	.	-	.	Name=hypothetical protein mRNA
tig00000028	Geneious	CDS	269563	270494	.	-	0	Name=hypothetical protein CDS
tig00000028	Geneious	gene	271718	273047	.	+	.	Name=CUE2 gene
tig00000028	Geneious	mRNA	271718	273047	.	+	.	Name=CUE2 mRNA
tig00000028	Geneious	CDS	271718	273047	.	+	0	Name=CUE2 CDS
tig00000028	Geneious	gene	273232	274881	.	+	.	Name=MIF2 gene
tig00000028	Geneious	mRNA	273232	274881	.	+	.	Name=MIF2 mRNA
tig00000028	Geneious	CDS	273232	274881	.	+	0	Name=MIF2 CDS
tig00000028	Geneious	gene	275121	276833	.	+	.	Name=CAB3 gene
tig00000028	Geneious	mRNA	275121	276833	.	+	.	Name=CAB3 mRNA
tig00000028	Geneious	CDS	275121	276833	.	+	0	Name=CAB3 CDS
tig00000028	Geneious	gene	277023	277694	.	-	.	Name=CYT2 gene
tig00000028	Geneious	mRNA	277023	277694	.	-	.	Name=CYT2 mRNA
tig00000028	Geneious	CDS	277023	277694	.	-	0	Name=CYT2 CDS
tig00000028	Geneious	gene	278111	278493	.	+	.	Name=SRX1 gene
tig00000028	Geneious	mRNA	278111	278493	.	+	.	Name=SRX1 mRNA
tig00000028	Geneious	CDS	278111	278493	.	+	0	Name=SRX1 CDS
tig00000028	Geneious	gene	278949	279952	.	+	.	Name=MDH1 gene
tig00000028	Geneious	mRNA	278949	279952	.	+	.	Name=MDH1 mRNA
tig00000028	Geneious	CDS	278949	279952	.	+	0	Name=MDH1 CDS
tig00000028	Geneious	gene	280328	280678	.	+	.	Name=HOT13 gene
tig00000028	Geneious	mRNA	280328	280678	.	+	.	Name=HOT13 mRNA
tig00000028	Geneious	CDS	280328	280678	.	+	0	Name=HOT13 CDS
tig00000028	Geneious	gene	280844	282142	.	-	.	Name=RRP14 gene
tig00000028	Geneious	mRNA	280844	282142	.	-	.	Name=RRP14 mRNA
tig00000028	Geneious	CDS	280844	282142	.	-	0	Name=RRP14 CDS
tig00000028	Geneious	gene	282702	284260	.	+	.	Name=TEF4 gene
tig00000028	Geneious	mRNA	282702	282905	.	+	.	Name=TEF4 mRNA;ID=ISyX++t3KBIB0Bvm6W1jFIJllAA.1652074686268.2609
tig00000028	Geneious	mRNA	283229	284260	.	+	.	Name=TEF4 mRNA;ID=ISyX++t3KBIB0Bvm6W1jFIJllAA.1652074686268.2609
tig00000028	Geneious	CDS	282702	282905	.	+	0	Name=TEF4 CDS;ID=ISyX++t3KBIB0Bvm6W1jFIJllAA.1652074686268.2610
tig00000028	Geneious	CDS	283229	284260	.	+	0	Name=TEF4 CDS;ID=ISyX++t3KBIB0Bvm6W1jFIJllAA.1652074686268.2610
tig00000028	Geneious	gene	282995	283088	.	+	.
tig00000028	Geneious	ncRNA	282995	283088	.	+	.	Name=SNR38 ncRNA
tig00000028	Geneious	gene	284834	286009	.	+	.	Name=VMA5 gene
tig00000028	Geneious	mRNA	284834	286009	.	+	.	Name=VMA5 mRNA
tig00000028	Geneious	CDS	284834	286009	.	+	0	Name=VMA5 CDS
tig00000028	Geneious	gene	286396	288357	.	+	.	Name=SMY1 gene
tig00000028	Geneious	mRNA	286396	288357	.	+	.	Name=SMY1 mRNA
tig00000028	Geneious	CDS	286396	288357	.	+	0	Name=SMY1 CDS
tig00000028	Geneious	gene	288629	290833	.	+	.	Name=DHR2 gene
tig00000028	Geneious	mRNA	288629	290833	.	+	.	Name=DHR2 mRNA
tig00000028	Geneious	CDS	288629	290833	.	+	0	Name=DHR2 CDS
tig00000028	Geneious	gene	291234	292411	.	+	.
tig00000028	Geneious	mRNA	291234	292411	.	+	.	Name=hypothetical protein mRNA
tig00000028	Geneious	CDS	291234	292411	.	+	0	Name=hypothetical protein CDS
tig00000028	Geneious	gene	292734	294087	.	-	.
tig00000028	Geneious	mRNA	292734	294087	.	-	.	Name=hypothetical protein mRNA
tig00000028	Geneious	CDS	292734	294087	.	-	0	Name=hypothetical protein CDS
tig00000028	Geneious	gene	294388	295966	.	-	.	Name=MUD2 gene
tig00000028	Geneious	mRNA	294388	295966	.	-	.	Name=MUD2 mRNA
tig00000028	Geneious	CDS	294388	295966	.	-	0	Name=MUD2 CDS
tig00000028	Geneious	gene	296203	298842	.	+	.	Name=LHS1 gene
tig00000028	Geneious	mRNA	296203	298842	.	+	.	Name=LHS1 mRNA
tig00000028	Geneious	CDS	296203	298842	.	+	0	Name=LHS1 CDS
tig00000028	Geneious	gene	299348	301646	.	+	.	Name=STB6 gene
tig00000028	Geneious	mRNA	299348	301646	.	+	.	Name=STB6 mRNA
tig00000028	Geneious	CDS	299348	301646	.	+	0	Name=STB6 CDS
tig00000028	Geneious	LTR	516803	517102	.	-	.	Name=Ty1 LTR
tig00000028	Geneious	LTR	302099	302390	.	-	.	Name=Ty1 LTR
tig00000028	Geneious	gene	304876	305645	.	+	.
tig00000028	Geneious	mRNA	304876	305645	.	+	.	Name=hypothetical protein mRNA
tig00000028	Geneious	CDS	304876	305645	.	+	0	Name=hypothetical protein CDS
tig00000028	Geneious	gene	305972	306483	.	+	.
tig00000028	Geneious	mRNA	305972	306483	.	+	.	Name=hypothetical protein mRNA
tig00000028	Geneious	CDS	305972	306483	.	+	0	Name=hypothetical protein CDS
tig00000028	Geneious	gene	307046	307588	.	+	.
tig00000028	Geneious	mRNA	307046	307588	.	+	.	Name=hypothetical protein mRNA
tig00000028	Geneious	CDS	307046	307588	.	+	0	Name=hypothetical protein CDS
tig00000028	Geneious	gene	308961	309196	.	+	.
tig00000028	Geneious	mRNA	308961	309196	.	+	.	Name=hypothetical protein mRNA
tig00000028	Geneious	CDS	308961	309196	.	+	0	Name=hypothetical protein CDS
tig00000028	Geneious	gene	309951	312826	.	+	.	Name=NUP100 gene
tig00000028	Geneious	mRNA	309951	312826	.	+	.	Name=NUP100 mRNA
tig00000028	Geneious	CDS	309951	312826	.	+	0	Name=NUP100 CDS
tig00000028	Geneious	LTR	313350	313667	.	-	.	Name=Ty1 LTR
tig00000028	Geneious	gene	314557	315017	.	+	.	Name=YNK1 gene
tig00000028	Geneious	mRNA	314557	315017	.	+	.	Name=YNK1 mRNA
tig00000028	Geneious	CDS	314557	315017	.	+	0	Name=YNK1 CDS
tig00000028	Geneious	gene	315699	315919	.	+	.
tig00000028	Geneious	mRNA	315699	315919	.	+	.	Name=hypothetical protein mRNA
tig00000028	Geneious	CDS	315699	315919	.	+	0	Name=hypothetical protein CDS
tig00000028	Geneious	gene	316181	316801	.	-	.	Name=YET1 gene
tig00000028	Geneious	mRNA	316181	316801	.	-	.	Name=YET1 mRNA
tig00000028	Geneious	CDS	316181	316801	.	-	0	Name=YET1 CDS
tig00000028	Geneious	gene	317506	320407	.	+	.	Name=MNR2 gene
tig00000028	Geneious	mRNA	317506	320407	.	+	.	Name=MNR2 mRNA
tig00000028	Geneious	CDS	317506	320407	.	+	0	Name=MNR2 CDS
tig00000028	Geneious	gene	320747	321249	.	-	.
tig00000028	Geneious	mRNA	320747	321249	.	-	.	Name=hypothetical protein mRNA
tig00000028	Geneious	CDS	320747	321249	.	-	0	Name=hypothetical protein CDS
tig00000028	Geneious	gene	322956	324846	.	+	.	Name=MSN4 gene
tig00000028	Geneious	mRNA	322956	324846	.	+	.	Name=MSN4 mRNA
tig00000028	Geneious	CDS	322956	324846	.	+	0	Name=MSN4 CDS
tig00000028	Geneious	gene	325492	325833	.	+	.	Name=BLI1 gene
tig00000028	Geneious	mRNA	325492	325833	.	+	.	Name=BLI1 mRNA
tig00000028	Geneious	CDS	325492	325833	.	+	0	Name=BLI1 CDS
tig00000028	Geneious	gene	326128	327206	.	-	.	Name=FBA1 gene
tig00000028	Geneious	mRNA	326128	327206	.	-	.	Name=FBA1 mRNA
tig00000028	Geneious	CDS	326128	327206	.	-	0	Name=FBA1 CDS
tig00000028	Geneious	gene	327832	329153	.	-	.	Name=MPE1 gene
tig00000028	Geneious	mRNA	327832	329153	.	-	.	Name=MPE1 mRNA
tig00000028	Geneious	CDS	327832	329153	.	-	0	Name=MPE1 CDS
tig00000028	Geneious	rep_origin	329392	329638	.	+	.	Name=rep origin
tig00000028	Geneious	gene	329874	330241	.	+	.	Name=TOA2 gene
tig00000028	Geneious	mRNA	329874	330241	.	+	.	Name=TOA2 mRNA
tig00000028	Geneious	CDS	329874	330241	.	+	0	Name=TOA2 CDS
tig00000028	Geneious	gene	330562	333669	.	-	.	Name=NUP120 gene
tig00000028	Geneious	mRNA	330562	333669	.	-	.	Name=NUP120 mRNA
tig00000028	Geneious	CDS	330562	333669	.	-	0	Name=NUP120 CDS
tig00000028	Geneious	gene	334111	334614	.	-	.	Name=TMA19 gene
tig00000028	Geneious	mRNA	334111	334614	.	-	.	Name=TMA19 mRNA
tig00000028	Geneious	CDS	334111	334614	.	-	0	Name=TMA19 CDS
tig00000028	Geneious	gene	335018	335854	.	-	.	Name=OAR1 gene
tig00000028	Geneious	mRNA	335018	335854	.	-	.	Name=OAR1 mRNA
tig00000028	Geneious	CDS	335018	335854	.	-	0	Name=OAR1 CDS
tig00000028	Geneious	gene	336233	338446	.	-	.	Name=DEF1 gene
tig00000028	Geneious	mRNA	336233	338446	.	-	.	Name=DEF1 mRNA
tig00000028	Geneious	CDS	336233	338446	.	-	0	Name=DEF1 CDS
tig00000028	Geneious	gene	338874	339134	.	-	.	Name=MDM35 gene
tig00000028	Geneious	mRNA	338874	339134	.	-	.	Name=MDM35 mRNA
tig00000028	Geneious	CDS	338874	339134	.	-	0	Name=MDM35 CDS
tig00000028	Geneious	gene	339359	340236	.	-	.	Name=ASK1 gene
tig00000028	Geneious	mRNA	339359	340236	.	-	.	Name=ASK1 mRNA
tig00000028	Geneious	CDS	339359	340236	.	-	0	Name=ASK1 CDS
tig00000028	Geneious	gene	340997	342055	.	+	.	Name=SFK1 gene
tig00000028	Geneious	mRNA	340997	342055	.	+	.	Name=SFK1 mRNA
tig00000028	Geneious	CDS	340997	342055	.	+	0	Name=SFK1 CDS
tig00000028	Geneious	gene	342533	345297	.	-	.
tig00000028	Geneious	mRNA	342533	345297	.	-	.	Name=hypothetical protein mRNA
tig00000028	Geneious	CDS	342533	345297	.	-	0	Name=hypothetical protein CDS
tig00000028	Geneious	gene	345748	346436	.	-	.	Name=CSE4 gene
tig00000028	Geneious	mRNA	345748	346436	.	-	.	Name=CSE4 mRNA
tig00000028	Geneious	CDS	345748	346436	.	-	0	Name=CSE4 CDS
tig00000028	Geneious	gene	346886	348801	.	-	.	Name=ELM1 gene
tig00000028	Geneious	mRNA	346886	348801	.	-	.	Name=ELM1 mRNA
tig00000028	Geneious	CDS	346886	348801	.	-	0	Name=ELM1 CDS
tig00000028	Geneious	gene	349127	350672	.	+	.	Name=ANR2 gene
tig00000028	Geneious	mRNA	349127	350672	.	+	.	Name=ANR2 mRNA
tig00000028	Geneious	CDS	349127	350672	.	+	0	Name=ANR2 CDS
tig00000028	Geneious	gene	350931	352281	.	-	.	Name=DCW1 gene
tig00000028	Geneious	mRNA	350931	352281	.	-	.	Name=DCW1 mRNA
tig00000028	Geneious	CDS	350931	352281	.	-	0	Name=DCW1 CDS
tig00000028	Geneious	gene	353150	354734	.	+	.	Name=PRI2 gene
tig00000028	Geneious	mRNA	353150	354734	.	+	.	Name=PRI2 mRNA
tig00000028	Geneious	CDS	353150	354734	.	+	0	Name=PRI2 CDS
tig00000028	Geneious	gene	355972	356293	.	+	.
tig00000028	Geneious	mRNA	355972	356293	.	+	.	Name=hypothetical protein mRNA
tig00000028	Geneious	CDS	355972	356293	.	+	0	Name=hypothetical protein CDS
tig00000028	Geneious	gene	356399	357498	.	+	.	Name=PHD1 gene
tig00000028	Geneious	mRNA	356399	357498	.	+	.	Name=PHD1 mRNA
tig00000028	Geneious	CDS	356399	357498	.	+	0	Name=PHD1 CDS
tig00000028	Geneious	gene	358123	359212	.	+	.	Name=SPC42 gene
tig00000028	Geneious	mRNA	358123	359212	.	+	.	Name=SPC42 mRNA
tig00000028	Geneious	CDS	358123	359212	.	+	0	Name=SPC42 CDS
tig00000028	Geneious	gene	359787	360460	.	+	.	Name=VPS24 gene
tig00000028	Geneious	mRNA	359787	360460	.	+	.	Name=VPS24 mRNA
tig00000028	Geneious	CDS	359787	360460	.	+	0	Name=VPS24 CDS
tig00000028	Geneious	gene	360700	361469	.	-	.	Name=NFU1 gene
tig00000028	Geneious	mRNA	360700	361469	.	-	.	Name=NFU1 mRNA
tig00000028	Geneious	CDS	360700	361469	.	-	0	Name=NFU1 CDS
tig00000028	Geneious	gene	362261	363830	.	+	.	Name=PTM1 gene
tig00000028	Geneious	mRNA	362261	363830	.	+	.	Name=PTM1 mRNA
tig00000028	Geneious	CDS	362261	363830	.	+	0	Name=PTM1 CDS
tig00000028	Geneious	gene	364412	364511	.	+	.
tig00000028	Geneious	ncRNA	364412	364511	.	+	.	Name=SNR69 ncRNA
tig00000028	Geneious	gene	365239	368742	.	+	.	Name=RGT1 gene
tig00000028	Geneious	mRNA	365239	368742	.	+	.	Name=RGT1 mRNA
tig00000028	Geneious	CDS	365239	368742	.	+	0	Name=RGT1 CDS
tig00000028	Geneious	gene	368990	369345	.	+	.	Name=AIM26 gene
tig00000028	Geneious	mRNA	368990	369345	.	+	.	Name=AIM26 mRNA
tig00000028	Geneious	CDS	368990	369345	.	+	0	Name=AIM26 CDS
tig00000028	Geneious	gene	369515	371012	.	+	.	Name=UGP1 gene
tig00000028	Geneious	mRNA	369515	371012	.	+	.	Name=UGP1 mRNA
tig00000028	Geneious	CDS	369515	371012	.	+	0	Name=UGP1 CDS
tig00000028	Geneious	gene	371445	373720	.	+	.	Name=TUL1 gene
tig00000028	Geneious	mRNA	371445	373720	.	+	.	Name=TUL1 mRNA
tig00000028	Geneious	CDS	371445	373720	.	+	0	Name=TUL1 CDS
tig00000028	Geneious	gene	374116	374825	.	+	.
tig00000028	Geneious	mRNA	374116	374825	.	+	.	Name=hypothetical protein mRNA
tig00000028	Geneious	CDS	374116	374825	.	+	0	Name=hypothetical protein CDS
tig00000028	Geneious	gene	375065	378182	.	+	.	Name=TTI1 gene
tig00000028	Geneious	mRNA	375065	378182	.	+	.	Name=TTI1 mRNA
tig00000028	Geneious	CDS	375065	378182	.	+	0	Name=TTI1 CDS
tig00000028	Geneious	gene	379675	381464	.	-	.	Name=IXR1 gene
tig00000028	Geneious	mRNA	379675	381464	.	-	.	Name=IXR1 mRNA
tig00000028	Geneious	CDS	379675	381464	.	-	0	Name=IXR1 CDS
tig00000028	Geneious	gene	382318	384326	.	-	.	Name=MAE1 gene
tig00000028	Geneious	mRNA	382318	384326	.	-	.	Name=MAE1 mRNA
tig00000028	Geneious	CDS	382318	384326	.	-	0	Name=MAE1 CDS
tig00000028	Geneious	gene	385357	386799	.	+	.	Name=TFA1 gene
tig00000028	Geneious	mRNA	385357	386799	.	+	.	Name=TFA1 mRNA
tig00000028	Geneious	CDS	385357	386799	.	+	0	Name=TFA1 CDS
tig00000028	Geneious	gene	387145	388487	.	+	.
tig00000028	Geneious	mRNA	387145	388487	.	+	.	Name=hypothetical protein mRNA
tig00000028	Geneious	CDS	387145	388487	.	+	0	Name=hypothetical protein CDS
tig00000028	Geneious	rep_origin	388552	388843	.	+	.	Name=rep origin
tig00000028	Geneious	gene	388959	389460	.	-	.	Name=GPX1 gene
tig00000028	Geneious	mRNA	388959	389460	.	-	.	Name=GPX1 mRNA
tig00000028	Geneious	CDS	388959	389460	.	-	0	Name=GPX1 CDS
tig00000028	Geneious	gene	389816	391847	.	-	.	Name=PAN3 gene
tig00000028	Geneious	mRNA	389816	391847	.	-	.	Name=PAN3 mRNA
tig00000028	Geneious	CDS	389816	391847	.	-	0	Name=PAN3 CDS
tig00000028	Geneious	gene	392094	392708	.	-	.	Name=URA6 gene
tig00000028	Geneious	mRNA	392094	392708	.	-	.	Name=URA6 mRNA
tig00000028	Geneious	CDS	392094	392708	.	-	0	Name=URA6 CDS
tig00000028	Geneious	gene	392714	392941	.	-	.
tig00000028	Geneious	mRNA	392714	392941	.	-	.	Name=hypothetical protein mRNA
tig00000028	Geneious	CDS	392714	392941	.	-	0	Name=hypothetical protein CDS
tig00000028	Geneious	gene	393286	394112	.	+	.
tig00000028	Geneious	mRNA	393286	394112	.	+	.	Name=hypothetical protein mRNA
tig00000028	Geneious	CDS	393286	394112	.	+	0	Name=hypothetical protein CDS
tig00000028	Geneious	gene	394284	396804	.	-	.	Name=CDC16 gene
tig00000028	Geneious	mRNA	394284	396804	.	-	.	Name=CDC16 mRNA
tig00000028	Geneious	CDS	394284	396804	.	-	0	Name=CDC16 CDS
tig00000028	Geneious	gene	396900	398307	.	-	.	Name=MAK11 gene
tig00000028	Geneious	mRNA	396900	398307	.	-	.	Name=MAK11 mRNA
tig00000028	Geneious	CDS	396900	398307	.	-	0	Name=MAK11 CDS
tig00000028	Geneious	gene	398388	401633	.	-	.	Name=SPT23 gene
tig00000028	Geneious	mRNA	398388	401633	.	-	.	Name=SPT23 mRNA
tig00000028	Geneious	CDS	398388	401633	.	-	0	Name=SPT23 CDS
tig00000028	Geneious	gene	402120	403070	.	+	.	Name=RAM2 gene
tig00000028	Geneious	mRNA	402120	403070	.	+	.	Name=RAM2 mRNA
tig00000028	Geneious	CDS	402120	403070	.	+	0	Name=RAM2 CDS
tig00000028	Geneious	gene	403132	403431	.	-	.
tig00000028	Geneious	mRNA	403132	403431	.	-	.	Name=hypothetical protein mRNA
tig00000028	Geneious	CDS	403132	403431	.	-	0	Name=hypothetical protein CDS
tig00000028	Geneious	gene	403652	404641	.	+	.	Name=SWD2 gene
tig00000028	Geneious	mRNA	403652	404641	.	+	.	Name=SWD2 mRNA
tig00000028	Geneious	CDS	403652	404641	.	+	0	Name=SWD2 CDS
tig00000028	Geneious	gene	404739	406782	.	-	.	Name=HCS1 gene
tig00000028	Geneious	mRNA	404739	406782	.	-	.	Name=HCS1 mRNA
tig00000028	Geneious	CDS	404739	406782	.	-	0	Name=HCS1 CDS
tig00000028	Geneious	gene	407005	407528	.	-	.	Name=ATP7 gene
tig00000028	Geneious	mRNA	407005	407528	.	-	.	Name=ATP7 mRNA
tig00000028	Geneious	CDS	407005	407528	.	-	0	Name=ATP7 CDS
tig00000028	Geneious	gene	408083	411017	.	+	.	Name=PUT3 gene
tig00000028	Geneious	mRNA	408083	411017	.	+	.	Name=PUT3 mRNA
tig00000028	Geneious	CDS	408083	411017	.	+	0	Name=PUT3 CDS
tig00000028	Geneious	gene	411153	416434	.	-	.	Name=URB1 gene
tig00000028	Geneious	mRNA	411153	416434	.	-	.	Name=URB1 mRNA
tig00000028	Geneious	CDS	411153	416434	.	-	0	Name=URB1 CDS
tig00000028	Geneious	rep_origin	416706	416936	.	+	.	Name=rep origin
tig00000028	Geneious	gene	417026	417541	.	-	.	Name=ARC19 gene
tig00000028	Geneious	mRNA	417026	417541	.	-	.	Name=ARC19 mRNA
tig00000028	Geneious	CDS	417026	417541	.	-	0	Name=ARC19 CDS
tig00000028	Geneious	gene	417828	419576	.	+	.	Name=PRP40 gene
tig00000028	Geneious	mRNA	417828	419576	.	+	.	Name=PRP40 mRNA
tig00000028	Geneious	CDS	417828	419576	.	+	0	Name=PRP40 CDS
tig00000028	Geneious	gene	419670	420727	.	-	.	Name=CCE1 gene
tig00000028	Geneious	mRNA	419670	420727	.	-	.	Name=CCE1 mRNA
tig00000028	Geneious	CDS	419670	420727	.	-	0	Name=CCE1 CDS
tig00000028	Geneious	gene	420934	425373	.	-	.	Name=UFD4 gene
tig00000028	Geneious	mRNA	420934	425373	.	-	.	Name=UFD4 mRNA
tig00000028	Geneious	CDS	420934	425373	.	-	0	Name=UFD4 CDS
tig00000028	Geneious	gene	425739	426448	.	+	.	Name=MRT4 gene
tig00000028	Geneious	mRNA	425739	426448	.	+	.	Name=MRT4 mRNA
tig00000028	Geneious	CDS	425739	426448	.	+	0	Name=MRT4 CDS
tig00000028	Geneious	gene	426788	428040	.	-	.	Name=LAC1 gene
tig00000028	Geneious	mRNA	426788	428040	.	-	.	Name=LAC1 mRNA
tig00000028	Geneious	CDS	426788	428040	.	-	0	Name=LAC1 CDS
tig00000028	Geneious	gene	428789	429594	.	+	.	Name=CAP1 gene
tig00000028	Geneious	mRNA	428789	429594	.	+	.	Name=CAP1 mRNA
tig00000028	Geneious	CDS	428789	429594	.	+	0	Name=CAP1 CDS
tig00000028	Geneious	gene	429684	430118	.	-	.	Name=SFT1 gene
tig00000028	Geneious	mRNA	430083	430118	.	-	.	Name=SFT1 mRNA;ID=ISyX++t3KBIB0Bvm6W1jFIJllAA.1652074686280.2611
tig00000028	Geneious	mRNA	429684	429941	.	-	.	Name=SFT1 mRNA;ID=ISyX++t3KBIB0Bvm6W1jFIJllAA.1652074686280.2611
tig00000028	Geneious	CDS	430083	430118	.	-	0	Name=SFT1 CDS;ID=ISyX++t3KBIB0Bvm6W1jFIJllAA.1652074686280.2612
tig00000028	Geneious	CDS	429684	429941	.	-	0	Name=SFT1 CDS;ID=ISyX++t3KBIB0Bvm6W1jFIJllAA.1652074686280.2612
tig00000028	Geneious	gene	430513	430622	.	-	.
tig00000028	Geneious	ncRNA	430513	430622	.	-	.	Name=SNR87 ncRNA
tig00000028	Geneious	gene	431384	432195	.	+	.	Name=RPL14A gene
tig00000028	Geneious	gene	432564	434346	.	-	.	Name=BYE1 gene
tig00000028	Geneious	mRNA	432564	434346	.	-	.	Name=BYE1 mRNA
tig00000028	Geneious	CDS	432564	434346	.	-	0	Name=BYE1 CDS
tig00000028	Geneious	gene	435046	436248	.	+	.	Name=AUR1 gene
tig00000028	Geneious	mRNA	435046	436248	.	+	.	Name=AUR1 mRNA
tig00000028	Geneious	CDS	435046	436248	.	+	0	Name=AUR1 CDS
tig00000028	Geneious	gene	436560	436955	.	-	.	Name=MRP17 gene
tig00000028	Geneious	mRNA	436560	436955	.	-	.	Name=MRP17 mRNA
tig00000028	Geneious	CDS	436560	436955	.	-	0	Name=MRP17 CDS
tig00000028	Geneious	gene	437241	438007	.	+	.	Name=DID4 gene
tig00000028	Geneious	mRNA	437241	437300	.	+	.	Name=DID4 mRNA;ID=ISyX++t3KBIB0Bvm6W1jFIJllAA.1652074686281.2613
tig00000028	Geneious	mRNA	437369	438007	.	+	.	Name=DID4 mRNA;ID=ISyX++t3KBIB0Bvm6W1jFIJllAA.1652074686281.2613
tig00000028	Geneious	CDS	437241	437300	.	+	0	Name=DID4 CDS;ID=ISyX++t3KBIB0Bvm6W1jFIJllAA.1652074686281.2614
tig00000028	Geneious	CDS	437369	438007	.	+	0	Name=DID4 CDS;ID=ISyX++t3KBIB0Bvm6W1jFIJllAA.1652074686281.2614
tig00000028	Geneious	gene	438240	438847	.	-	.	Name=MET14 gene
tig00000028	Geneious	mRNA	438240	438847	.	-	.	Name=MET14 mRNA
tig00000028	Geneious	CDS	438240	438847	.	-	0	Name=MET14 CDS
tig00000028	Geneious	centromere	439591	439706	.	-	.	Name=CEN11 centromere
tig00000028	Geneious	centromere	439591	439615	.	-	.	Name=CEN11 CDEIII of CEN11 centromere
tig00000028	Geneious	centromere	439616	439697	.	-	.	Name=CEN11 CDEII of CEN11 centromere
tig00000028	Geneious	gene	440068	442178	.	-	.	Name=VPS1 gene
tig00000028	Geneious	mRNA	440068	442178	.	-	.	Name=VPS1 mRNA
tig00000028	Geneious	CDS	440068	442178	.	-	0	Name=VPS1 CDS
tig00000028	Geneious	gene	442687	444387	.	+	.	Name=PAP1 gene
tig00000028	Geneious	mRNA	442687	444387	.	+	.	Name=PAP1 mRNA
tig00000028	Geneious	CDS	442687	444387	.	+	0	Name=PAP1 CDS
tig00000028	Geneious	gene	444830	446172	.	+	.	Name=OSH6 gene
tig00000028	Geneious	mRNA	444830	446172	.	+	.	Name=OSH6 mRNA
tig00000028	Geneious	CDS	444830	446172	.	+	0	Name=OSH6 CDS
tig00000028	Geneious	gene	446244	447479	.	-	.	Name=ECM9 gene
tig00000028	Geneious	mRNA	447254	447479	.	-	.	Name=ECM9 mRNA;ID=ISyX++t3KBIB0Bvm6W1jFIJllAA.1652074686281.2615
tig00000028	Geneious	mRNA	446244	447150	.	-	.	Name=ECM9 mRNA;ID=ISyX++t3KBIB0Bvm6W1jFIJllAA.1652074686281.2615
tig00000028	Geneious	CDS	447254	447479	.	-	0	Name=ECM9 CDS;ID=ISyX++t3KBIB0Bvm6W1jFIJllAA.1652074686282.2616
tig00000028	Geneious	CDS	446244	447150	.	-	0	Name=ECM9 CDS;ID=ISyX++t3KBIB0Bvm6W1jFIJllAA.1652074686282.2616
tig00000028	Geneious	rep_origin	447463	447695	.	+	.	Name=rep origin
tig00000028	Geneious	gene	447963	449607	.	-	.
tig00000028	Geneious	mRNA	449462	449607	.	-	.	Name=hypothetical protein mRNA;ID=ISyX++t3KBIB0Bvm6W1jFIJllAA.1652074686282.2617
tig00000028	Geneious	mRNA	447963	449392	.	-	.	Name=hypothetical protein mRNA;ID=ISyX++t3KBIB0Bvm6W1jFIJllAA.1652074686282.2617
tig00000028	Geneious	CDS	449462	449607	.	-	0	Name=hypothetical protein CDS;ID=ISyX++t3KBIB0Bvm6W1jFIJllAA.1652074686282.2618
tig00000028	Geneious	CDS	447963	449392	.	-	0	Name=hypothetical protein CDS;ID=ISyX++t3KBIB0Bvm6W1jFIJllAA.1652074686282.2618
tig00000028	Geneious	gene	449860	450652	.	-	.	Name=MRPL13 gene
tig00000028	Geneious	mRNA	449860	450652	.	-	.	Name=MRPL13 mRNA
tig00000028	Geneious	CDS	449860	450652	.	-	0	Name=MRPL13 CDS
tig00000028	Geneious	gene	450869	451417	.	+	.	Name=MEH1 gene
tig00000028	Geneious	mRNA	450869	451417	.	+	.	Name=MEH1 mRNA
tig00000028	Geneious	CDS	450869	451417	.	+	0	Name=MEH1 CDS
tig00000028	Geneious	gene	451629	453501	.	+	.	Name=RSC4 gene
tig00000028	Geneious	mRNA	451629	453501	.	+	.	Name=RSC4 mRNA
tig00000028	Geneious	CDS	451629	453501	.	+	0	Name=RSC4 CDS
tig00000028	Geneious	gene	453774	456469	.	-	.	Name=FOX2 gene
tig00000028	Geneious	mRNA	453774	456469	.	-	.	Name=FOX2 mRNA
tig00000028	Geneious	CDS	453774	456469	.	-	0	Name=FOX2 CDS
tig00000028	Geneious	gene	458337	460646	.	-	.	Name=TOF2 gene
tig00000028	Geneious	mRNA	458337	460646	.	-	.	Name=TOF2 mRNA
tig00000028	Geneious	CDS	458337	460646	.	-	0	Name=TOF2 CDS
tig00000028	Geneious	gene	461038	462097	.	-	.
tig00000028	Geneious	mRNA	461038	462097	.	-	.	Name=hypothetical protein mRNA
tig00000028	Geneious	CDS	461038	462097	.	-	0	Name=hypothetical protein CDS
tig00000028	Geneious	rep_origin	462100	463144	.	+	.	Name=rep origin
tig00000028	Geneious	gene	463361	464350	.	+	.	Name=PRY2 gene
tig00000028	Geneious	mRNA	463361	464350	.	+	.	Name=PRY2 mRNA
tig00000028	Geneious	CDS	463361	464350	.	+	0	Name=PRY2 CDS
tig00000028	Geneious	gene	464774	465476	.	-	.	Name=YPT52 gene
tig00000028	Geneious	mRNA	464774	465476	.	-	.	Name=YPT52 mRNA
tig00000028	Geneious	CDS	464774	465476	.	-	0	Name=YPT52 CDS
tig00000028	Geneious	gene	466367	468068	.	-	.
tig00000028	Geneious	mRNA	466367	468068	.	-	.	Name=hypothetical protein mRNA
tig00000028	Geneious	CDS	466367	468068	.	-	0	Name=hypothetical protein CDS
tig00000028	Geneious	gene	469111	470726	.	+	.	Name=FCJ1 gene
tig00000028	Geneious	mRNA	469111	470726	.	+	.	Name=FCJ1 mRNA
tig00000028	Geneious	CDS	469111	470726	.	+	0	Name=FCJ1 CDS
tig00000028	Geneious	gene	471078	472728	.	-	.	Name=HEL1 gene
tig00000028	Geneious	mRNA	471078	472728	.	-	.	Name=HEL1 mRNA
tig00000028	Geneious	CDS	471078	472728	.	-	0	Name=HEL1 CDS
tig00000028	Geneious	gene	473101	475275	.	-	.
tig00000028	Geneious	mRNA	473101	475275	.	-	.	Name=hypothetical protein mRNA
tig00000028	Geneious	CDS	473101	475275	.	-	0	Name=hypothetical protein CDS
tig00000028	Geneious	gene	475588	477435	.	-	.	Name=IRS4 gene
tig00000028	Geneious	mRNA	475588	477435	.	-	.	Name=IRS4 mRNA
tig00000028	Geneious	CDS	475588	477435	.	-	0	Name=IRS4 CDS
tig00000028	Geneious	gene	477710	478204	.	+	.	Name=VPS51 gene
tig00000028	Geneious	mRNA	477710	478204	.	+	.	Name=VPS51 mRNA
tig00000028	Geneious	CDS	477710	478204	.	+	0	Name=VPS51 CDS
tig00000028	Geneious	gene	478603	481348	.	+	.	Name=ALY1 gene
tig00000028	Geneious	mRNA	478603	481348	.	+	.	Name=ALY1 mRNA
tig00000028	Geneious	CDS	478603	481348	.	+	0	Name=ALY1 CDS
tig00000028	Geneious	gene	481538	482505	.	-	.	Name=NTR2 gene
tig00000028	Geneious	mRNA	481538	482505	.	-	.	Name=NTR2 mRNA
tig00000028	Geneious	CDS	481538	482505	.	-	0	Name=NTR2 CDS
tig00000028	Geneious	gene	482785	484373	.	+	.
tig00000028	Geneious	mRNA	482785	484373	.	+	.	Name=hypothetical protein mRNA
tig00000028	Geneious	CDS	482785	484373	.	+	0	Name=hypothetical protein CDS
tig00000028	Geneious	gene	484506	486733	.	-	.	Name=DBP7 gene
tig00000028	Geneious	mRNA	484506	486733	.	-	.	Name=DBP7 mRNA
tig00000028	Geneious	CDS	484506	486733	.	-	0	Name=DBP7 CDS
tig00000028	Geneious	gene	487130	487978	.	+	.	Name=RPC37 gene
tig00000028	Geneious	mRNA	487130	487978	.	+	.	Name=RPC37 mRNA
tig00000028	Geneious	CDS	487130	487978	.	+	0	Name=RPC37 CDS
tig00000028	Geneious	gene	488098	489013	.	-	.	Name=GCN3 gene
tig00000028	Geneious	mRNA	488098	489013	.	-	.	Name=GCN3 mRNA
tig00000028	Geneious	CDS	488098	489013	.	-	0	Name=GCN3 CDS
tig00000028	Geneious	LTR	489644	489774	.	-	.	Name=Ty1 LTR
tig00000028	Geneious	LTR	489821	490144	.	+	.	Name=Ty1 LTR
tig00000028	Geneious	gene	490720	493016	.	+	.	Name=BCH2 gene
tig00000028	Geneious	mRNA	490720	493016	.	+	.	Name=BCH2 mRNA
tig00000028	Geneious	CDS	490720	493016	.	+	0	Name=BCH2 CDS
tig00000028	Geneious	gene	493611	496711	.	+	.	Name=SAP190 gene
tig00000028	Geneious	mRNA	493611	496711	.	+	.	Name=SAP190 mRNA
tig00000028	Geneious	CDS	493611	496711	.	+	0	Name=SAP190 CDS
tig00000028	Geneious	gene	496929	499180	.	-	.	Name=SET3 gene
tig00000028	Geneious	mRNA	496929	499180	.	-	.	Name=SET3 mRNA
tig00000028	Geneious	CDS	496929	499180	.	-	0	Name=SET3 CDS
tig00000028	Geneious	gene	499629	500450	.	+	.	Name=GMH1 gene
tig00000028	Geneious	mRNA	499629	500450	.	+	.	Name=GMH1 mRNA
tig00000028	Geneious	CDS	499629	500450	.	+	0	Name=GMH1 CDS
tig00000028	Geneious	gene	500690	505741	.	-	.	Name=SPO14 gene
tig00000028	Geneious	mRNA	500690	505741	.	-	.	Name=SPO14 mRNA
tig00000028	Geneious	CDS	500690	505741	.	-	0	Name=SPO14 CDS
tig00000028	Geneious	gene	506243	507051	.	+	.	Name=DAL80 gene
tig00000028	Geneious	mRNA	506243	507051	.	+	.	Name=DAL80 mRNA
tig00000028	Geneious	CDS	506243	507051	.	+	0	Name=DAL80 CDS
tig00000028	Geneious	gene	507283	507897	.	+	.	Name=DID2 gene
tig00000028	Geneious	mRNA	507283	507897	.	+	.	Name=DID2 mRNA
tig00000028	Geneious	CDS	507283	507897	.	+	0	Name=DID2 CDS
tig00000028	Geneious	gene	508045	509975	.	-	.	Name=CAF4 gene
tig00000028	Geneious	mRNA	508045	509975	.	-	.	Name=CAF4 mRNA
tig00000028	Geneious	CDS	508045	509975	.	-	0	Name=CAF4 CDS
tig00000028	Geneious	gene	510249	511135	.	-	.	Name=SPC34 gene
tig00000028	Geneious	mRNA	510249	511135	.	-	.	Name=SPC34 mRNA
tig00000028	Geneious	CDS	510249	511135	.	-	0	Name=SPC34 CDS
tig00000028	Geneious	gene	511335	512492	.	-	.	Name=KAE1 gene
tig00000028	Geneious	mRNA	511335	512492	.	-	.	Name=KAE1 mRNA
tig00000028	Geneious	CDS	511335	512492	.	-	0	Name=KAE1 CDS
tig00000028	Geneious	LTR	512862	513176	.	-	.	Name=Ty1 LTR
tig00000028	Geneious	gene	514384	516191	.	+	.	Name=GAP1 gene
tig00000028	Geneious	mRNA	514384	516191	.	+	.	Name=GAP1 mRNA
tig00000028	Geneious	CDS	514384	516191	.	+	0	Name=GAP1 CDS
tig00000028	Geneious	rep_origin	516337	516584	.	+	.	Name=rep origin
tig00000028	Geneious	gene	517515	518270	.	+	.
tig00000028	Geneious	mRNA	517515	518270	.	+	.	Name=hypothetical protein mRNA
tig00000028	Geneious	CDS	517515	518270	.	+	0	Name=hypothetical protein CDS
tig00000028	Geneious	gene	518843	519940	.	+	.	Name=UTH1 gene
tig00000028	Geneious	mRNA	518843	519940	.	+	.	Name=UTH1 mRNA
tig00000028	Geneious	CDS	518843	519940	.	+	0	Name=UTH1 CDS
tig00000028	Geneious	gene	520212	521027	.	-	.	Name=SHB17 gene
tig00000028	Geneious	mRNA	520212	521027	.	-	.	Name=SHB17 mRNA
tig00000028	Geneious	CDS	520212	521027	.	-	0	Name=SHB17 CDS
tig00000028	Geneious	gene	521329	522658	.	+	.	Name=UIP5 gene
tig00000028	Geneious	mRNA	521329	522658	.	+	.	Name=UIP5 mRNA
tig00000028	Geneious	CDS	521329	522658	.	+	0	Name=UIP5 CDS
tig00000028	Geneious	gene	522730	523280	.	-	.
tig00000028	Geneious	mRNA	522730	523280	.	-	.	Name=hypothetical protein mRNA
tig00000028	Geneious	CDS	522730	523280	.	-	0	Name=hypothetical protein CDS
tig00000028	Geneious	gene	523531	524382	.	-	.	Name=PET10 gene
tig00000028	Geneious	mRNA	523531	524382	.	-	.	Name=PET10 mRNA
tig00000028	Geneious	CDS	523531	524382	.	-	0	Name=PET10 CDS
tig00000028	Geneious	gene	524695	525949	.	-	.	Name=NAP1 gene
tig00000028	Geneious	mRNA	524695	525949	.	-	.	Name=NAP1 mRNA
tig00000028	Geneious	CDS	524695	525949	.	-	0	Name=NAP1 CDS
tig00000028	Geneious	gene	526138	526539	.	-	.	Name=FMP46 gene
tig00000028	Geneious	mRNA	526138	526539	.	-	.	Name=FMP46 mRNA
tig00000028	Geneious	CDS	526138	526539	.	-	0	Name=FMP46 CDS
tig00000028	Geneious	gene	527120	529787	.	+	.	Name=TRK2 gene
tig00000028	Geneious	mRNA	527120	529787	.	+	.	Name=TRK2 mRNA
tig00000028	Geneious	CDS	527120	529787	.	+	0	Name=TRK2 CDS
tig00000028	Geneious	gene	530246	531497	.	+	.
tig00000028	Geneious	mRNA	530246	531497	.	+	.	Name=hypothetical protein mRNA
tig00000028	Geneious	CDS	530246	531497	.	+	0	Name=hypothetical protein CDS
tig00000028	Geneious	gene	531842	532754	.	-	.	Name=MRS4 gene
tig00000028	Geneious	mRNA	531842	532754	.	-	.	Name=MRS4 mRNA
tig00000028	Geneious	CDS	531842	532754	.	-	0	Name=MRS4 CDS
tig00000028	Geneious	gene	533354	534565	.	-	.	Name=YSR3 gene
tig00000028	Geneious	mRNA	533354	534565	.	-	.	Name=YSR3 mRNA
tig00000028	Geneious	CDS	533354	534565	.	-	0	Name=YSR3 CDS
tig00000028	Geneious	gene	534930	547190	.	-	.	Name=DYN1 gene
tig00000028	Geneious	mRNA	534930	547190	.	-	.	Name=DYN1 mRNA
tig00000028	Geneious	CDS	534930	547190	.	-	0	Name=DYN1 CDS
tig00000028	Geneious	gene	547481	548355	.	+	.	Name=RHO4 gene
tig00000028	Geneious	mRNA	547481	548355	.	+	.	Name=RHO4 mRNA
tig00000028	Geneious	CDS	547481	548355	.	+	0	Name=RHO4 CDS
tig00000028	Geneious	gene	548712	550629	.	+	.	Name=TRM2 gene
tig00000028	Geneious	mRNA	548712	550629	.	+	.	Name=TRM2 mRNA
tig00000028	Geneious	CDS	548712	550629	.	+	0	Name=TRM2 CDS
tig00000028	Geneious	gene	550918	551503	.	+	.	Name=RPS21A gene
tig00000028	Geneious	gene	552032	553880	.	+	.	Name=GLG1 gene
tig00000028	Geneious	mRNA	552032	553880	.	+	.	Name=GLG1 mRNA
tig00000028	Geneious	CDS	552032	553880	.	+	0	Name=GLG1 CDS
tig00000028	Geneious	gene	555774	556597	.	+	.	Name=UTP30 gene
tig00000028	Geneious	mRNA	555774	556597	.	+	.	Name=UTP30 mRNA
tig00000028	Geneious	CDS	555774	556597	.	+	0	Name=UTP30 CDS
tig00000028	Geneious	gene	556932	558206	.	+	.	Name=KTR2 gene
tig00000028	Geneious	mRNA	556932	558206	.	+	.	Name=KTR2 mRNA
tig00000028	Geneious	CDS	556932	558206	.	+	0	Name=KTR2 CDS
tig00000028	Geneious	gene	558268	558617	.	-	.
tig00000028	Geneious	ncRNA	558268	558617	.	-	.	Name=SNR42 ncRNA
tig00000028	Geneious	gene	558915	559898	.	+	.	Name=TFA2 gene
tig00000028	Geneious	mRNA	558915	559898	.	+	.	Name=TFA2 mRNA
tig00000028	Geneious	CDS	558915	559898	.	+	0	Name=TFA2 CDS
tig00000028	Geneious	gene	560035	561541	.	-	.	Name=LAS1 gene
tig00000028	Geneious	mRNA	560035	561541	.	-	.	Name=LAS1 mRNA
tig00000028	Geneious	CDS	560035	561541	.	-	0	Name=LAS1 CDS
tig00000028	Geneious	gene	561788	564372	.	+	.	Name=OAF3 gene
tig00000028	Geneious	mRNA	561788	564372	.	+	.	Name=OAF3 mRNA
tig00000028	Geneious	CDS	561788	564372	.	+	0	Name=OAF3 CDS
tig00000028	Geneious	gene	564533	565125	.	-	.	Name=PAM17 gene
tig00000028	Geneious	mRNA	564533	565125	.	-	.	Name=PAM17 mRNA
tig00000028	Geneious	CDS	564533	565125	.	-	0	Name=PAM17 CDS
tig00000028	Geneious	gene	565346	566424	.	-	.	Name=CCP1 gene
tig00000028	Geneious	mRNA	565346	566424	.	-	.	Name=CCP1 mRNA
tig00000028	Geneious	CDS	565346	566424	.	-	0	Name=CCP1 CDS
tig00000028	Geneious	gene	567144	569374	.	+	.	Name=GPT2 gene
tig00000028	Geneious	mRNA	567144	569374	.	+	.	Name=GPT2 mRNA
tig00000028	Geneious	CDS	567144	569374	.	+	0	Name=GPT2 CDS
tig00000028	Geneious	gene	569552	570133	.	-	.	Name=BET3 gene
tig00000028	Geneious	mRNA	569552	570133	.	-	.	Name=BET3 mRNA
tig00000028	Geneious	CDS	569552	570133	.	-	0	Name=BET3 CDS
tig00000028	Geneious	gene	570833	572609	.	+	.	Name=MET1 gene
tig00000028	Geneious	mRNA	570833	572609	.	+	.	Name=MET1 mRNA
tig00000028	Geneious	CDS	570833	572609	.	+	0	Name=MET1 CDS
tig00000028	Geneious	gene	572789	573844	.	+	.
tig00000028	Geneious	mRNA	572789	573844	.	+	.	Name=hypothetical protein mRNA
tig00000028	Geneious	CDS	572789	573844	.	+	0	Name=hypothetical protein CDS
tig00000028	Geneious	gene	574145	575187	.	-	.	Name=DRE2 gene
tig00000028	Geneious	mRNA	574145	575187	.	-	.	Name=DRE2 mRNA
tig00000028	Geneious	CDS	574145	575187	.	-	0	Name=DRE2 CDS
tig00000028	Geneious	gene	575640	577327	.	-	.	Name=SIS2 gene
tig00000028	Geneious	mRNA	575640	577327	.	-	.	Name=SIS2 mRNA
tig00000028	Geneious	CDS	575640	577327	.	-	0	Name=SIS2 CDS
tig00000028	Geneious	gene	578410	578877	.	+	.	Name=AIM29 gene
tig00000028	Geneious	mRNA	578410	578877	.	+	.	Name=AIM29 mRNA
tig00000028	Geneious	CDS	578410	578877	.	+	0	Name=AIM29 CDS
tig00000028	Geneious	gene	579029	579950	.	-	.
tig00000028	Geneious	mRNA	579029	579950	.	-	.	Name=hypothetical protein mRNA
tig00000028	Geneious	CDS	579029	579950	.	-	0	Name=hypothetical protein CDS
tig00000028	Geneious	rep_origin	581031	581270	.	+	.	Name=rep origin
tig00000028	Geneious	gene	581483	582593	.	+	.	Name=ECM4 gene
tig00000028	Geneious	mRNA	581483	582593	.	+	.	Name=ECM4 mRNA
tig00000028	Geneious	CDS	581483	582593	.	+	0	Name=ECM4 CDS
tig00000028	Geneious	gene	582850	583939	.	+	.	Name=MSA2 gene
tig00000028	Geneious	mRNA	582850	583939	.	+	.	Name=MSA2 mRNA
tig00000028	Geneious	CDS	582850	583939	.	+	0	Name=MSA2 CDS
tig00000028	Geneious	gene	584147	585902	.	+	.
tig00000028	Geneious	mRNA	584147	585902	.	+	.	Name=hypothetical protein mRNA
tig00000028	Geneious	CDS	584147	585902	.	+	0	Name=hypothetical protein CDS
tig00000028	Geneious	gene	585982	588495	.	-	.	Name=TRZ1 gene
tig00000028	Geneious	mRNA	585982	588495	.	-	.	Name=TRZ1 mRNA
tig00000028	Geneious	CDS	585982	588495	.	-	0	Name=TRZ1 CDS
tig00000028	Geneious	gene	589580	590541	.	+	.	Name=MTD1 gene
tig00000028	Geneious	mRNA	589580	590541	.	+	.	Name=MTD1 mRNA
tig00000028	Geneious	CDS	589580	590541	.	+	0	Name=MTD1 CDS
tig00000028	Geneious	gene	590691	591724	.	-	.	Name=RPF2 gene
tig00000028	Geneious	mRNA	590691	591724	.	-	.	Name=RPF2 mRNA
tig00000028	Geneious	CDS	590691	591724	.	-	0	Name=RPF2 CDS
tig00000028	Geneious	gene	592009	595476	.	+	.	Name=NUP133 gene
tig00000028	Geneious	mRNA	592009	595476	.	+	.	Name=NUP133 mRNA
tig00000028	Geneious	CDS	592009	595476	.	+	0	Name=NUP133 CDS
tig00000028	Geneious	gene	595599	596000	.	-	.	Name=DAD2 gene
tig00000028	Geneious	mRNA	595599	596000	.	-	.	Name=DAD2 mRNA
tig00000028	Geneious	CDS	595599	596000	.	-	0	Name=DAD2 CDS
tig00000028	Geneious	gene	596230	598064	.	-	.	Name=HBS1 gene
tig00000028	Geneious	mRNA	596230	598064	.	-	.	Name=HBS1 mRNA
tig00000028	Geneious	CDS	596230	598064	.	-	0	Name=HBS1 CDS
tig00000028	Geneious	gene	598268	598855	.	-	.	Name=MRPL20 gene
tig00000028	Geneious	mRNA	598268	598855	.	-	.	Name=MRPL20 mRNA
tig00000028	Geneious	CDS	598268	598855	.	-	0	Name=MRPL20 CDS
tig00000028	Geneious	gene	599030	602240	.	+	.	Name=PRP16 gene
tig00000028	Geneious	mRNA	599030	602240	.	+	.	Name=PRP16 mRNA
tig00000028	Geneious	CDS	599030	602240	.	+	0	Name=PRP16 CDS
tig00000028	Geneious	gene	602363	603399	.	-	.	Name=OMA1 gene
tig00000028	Geneious	mRNA	602363	603399	.	-	.	Name=OMA1 mRNA
tig00000028	Geneious	CDS	602363	603399	.	-	0	Name=OMA1 CDS
tig00000028	Geneious	gene	603572	604583	.	-	.	Name=TVP38 gene
tig00000028	Geneious	mRNA	603572	604583	.	-	.	Name=TVP38 mRNA
tig00000028	Geneious	CDS	603572	604583	.	-	0	Name=TVP38 CDS
tig00000028	Geneious	gene	604798	607528	.	-	.	Name=TGL4 gene
tig00000028	Geneious	mRNA	604798	607528	.	-	.	Name=TGL4 mRNA
tig00000028	Geneious	CDS	604798	607528	.	-	0	Name=TGL4 CDS
tig00000028	Geneious	gene	608106	610224	.	+	.	Name=PXL1 gene
tig00000028	Geneious	mRNA	608106	610224	.	+	.	Name=PXL1 mRNA
tig00000028	Geneious	CDS	608106	610224	.	+	0	Name=PXL1 CDS
tig00000028	Geneious	gene	610684	611424	.	+	.	Name=SRL3 gene
tig00000028	Geneious	mRNA	610684	611424	.	+	.	Name=SRL3 mRNA
tig00000028	Geneious	CDS	610684	611424	.	+	0	Name=SRL3 CDS
tig00000028	Geneious	rep_origin	611400	611632	.	+	.	Name=rep origin
tig00000028	Geneious	gene	611823	613042	.	-	.	Name=SRP40 gene
tig00000028	Geneious	mRNA	611823	613042	.	-	.	Name=SRP40 mRNA
tig00000028	Geneious	CDS	611823	613042	.	-	0	Name=SRP40 CDS
tig00000028	Geneious	gene	614879	616685	.	+	.	Name=PTR2 gene
tig00000028	Geneious	mRNA	614879	616685	.	+	.	Name=PTR2 mRNA
tig00000028	Geneious	CDS	614879	616685	.	+	0	Name=PTR2 CDS
tig00000028	Geneious	gene	617146	617900	.	-	.	Name=RPL40B gene
tig00000028	Geneious	gene	618951	624567	.	+	.	Name=MLP1 gene
tig00000028	Geneious	mRNA	618951	624567	.	+	.	Name=MLP1 mRNA
tig00000028	Geneious	CDS	618951	624567	.	+	0	Name=MLP1 CDS
tig00000028	Geneious	gene	624999	625340	.	+	.	Name=PCC1 gene
tig00000028	Geneious	mRNA	624999	625036	.	+	.	Name=PCC1 mRNA;ID=ISyX++t3KBIB0Bvm6W1jFIJllAA.1652074686294.2619
tig00000028	Geneious	mRNA	625112	625340	.	+	.	Name=PCC1 mRNA;ID=ISyX++t3KBIB0Bvm6W1jFIJllAA.1652074686294.2619
tig00000028	Geneious	CDS	624999	625036	.	+	0	Name=PCC1 CDS;ID=ISyX++t3KBIB0Bvm6W1jFIJllAA.1652074686294.2620
tig00000028	Geneious	CDS	625112	625340	.	+	0	Name=PCC1 CDS;ID=ISyX++t3KBIB0Bvm6W1jFIJllAA.1652074686294.2620
tig00000028	Geneious	gene	625928	629515	.	+	.	Name=ESL2 gene
tig00000028	Geneious	mRNA	625928	629515	.	+	.	Name=ESL2 mRNA
tig00000028	Geneious	CDS	625928	629515	.	+	0	Name=ESL2 CDS
tig00000028	Geneious	gene	630284	631932	.	+	.	Name=PCK1 gene
tig00000028	Geneious	mRNA	630284	631932	.	+	.	Name=PCK1 mRNA
tig00000028	Geneious	CDS	630284	631932	.	+	0	Name=PCK1 CDS
tig00000028	Geneious	gene	632156	634305	.	-	.	Name=UBP11 gene
tig00000028	Geneious	mRNA	632156	634305	.	-	.	Name=UBP11 mRNA
tig00000028	Geneious	CDS	632156	634305	.	-	0	Name=UBP11 CDS
tig00000028	Geneious	gene	634972	637404	.	+	.	Name=BAS1 gene
tig00000028	Geneious	mRNA	634972	637404	.	+	.	Name=BAS1 mRNA
tig00000028	Geneious	CDS	634972	637404	.	+	0	Name=BAS1 CDS
tig00000028	Geneious	gene	638014	639080	.	-	.	Name=SKG1 gene
tig00000028	Geneious	mRNA	638014	639080	.	-	.	Name=SKG1 mRNA
tig00000028	Geneious	CDS	638014	639080	.	-	0	Name=SKG1 CDS
tig00000028	Geneious	gene	639648	641609	.	+	.	Name=SIR1 gene
tig00000028	Geneious	mRNA	639648	641609	.	+	.	Name=SIR1 mRNA
tig00000028	Geneious	CDS	639648	641609	.	+	0	Name=SIR1 CDS
tig00000028	Geneious	rep_origin	641832	642078	.	+	.	Name=rep origin
tig00000028	Geneious	gene	645439	648947	.	+	.	Name=FLO10 gene
tig00000028	Geneious	mRNA	645439	648947	.	+	.	Name=FLO10 mRNA
tig00000028	Geneious	CDS	645439	648947	.	+	0	Name=FLO10 CDS
tig00000028	Geneious	gene	652155	655799	.	+	.	Name=NFT1 gene
tig00000028	Geneious	mRNA	652155	655799	.	+	.	Name=NFT1 mRNA
tig00000028	Geneious	CDS	652155	655799	.	+	0	Name=NFT1 CDS
tig00000028	Geneious	gene	655899	656817	.	+	.
tig00000028	Geneious	mRNA	655899	656817	.	+	.	Name=hypothetical protein mRNA
tig00000028	Geneious	CDS	655899	656817	.	+	0	Name=hypothetical protein CDS
tig00000028	Geneious	gene	657771	659517	.	-	.	Name=VBA5 gene
tig00000028	Geneious	mRNA	657771	659517	.	-	.	Name=VBA5 mRNA
tig00000028	Geneious	CDS	657771	659517	.	-	0	Name=VBA5 CDS
tig00000028	Geneious	LTR	664464	664702	.	+	.	Name=Ty5 LTR
tig00000028	Geneious	telomere	664938	665846	.	+	.
tig00000028	Geneious	repeat_region	665398	665640	.	+	.	Name=repeat region
tig00000028	Geneious	repeat_region	113	184	.	-	.	Name=repeat region
tig00000028	Geneious	repeat_region	211	267	.	-	.	Name=repeat region
tig00000028	Geneious	repeat_region	187	248	.	-	.	Name=repeat region
tig00000028	Geneious	repeat_region	665659	665708	.	+	.	Name=repeat region
tig00000028	Geneious	repeat_region	665820	665874	.	+	.	Name=repeat region
tig00000028	Geneious	repeat_region	328	379	.	-	.	Name=repeat region
tig00000028	Geneious	repeat_region	213	265	.	-	.	Name=repeat region
tig00000028	Geneious	repeat_region	189	240	.	-	.	Name=repeat region
tig00000028	Geneious	repeat_region	140	193	.	-	.	Name=repeat region
tig00000028	Geneious	repeat_region	84	133	.	-	.	Name=repeat region
tig00000028	Geneious	repeat_region	29	81	.	-	.	Name=repeat region
tig00000028	Geneious	repeat_region	665715	665767	.	+	.	Name=repeat region
tig00000028	Geneious	repeat_region	665751	665801	.	+	.	Name=repeat region
tig00000028	Geneious	repeat_region	665772	665821	.	+	.	Name=repeat region
tig00000028	Geneious	repeat_region	665838	665883	.	+	.	Name=repeat region
tig00000028	Geneious	repeat_region	665874	665924	.	+	.	Name=repeat region
tig00000028	Geneious	repeat_region	335	381	.	-	.	Name=repeat region
tig00000028	Geneious	repeat_region	287	334	.	-	.	Name=repeat region
tig00000028	Geneious	repeat_region	239	285	.	-	.	Name=repeat region
tig00000028	Geneious	repeat_region	222	267	.	-	.	Name=repeat region
tig00000028	Geneious	repeat_region	165	214	.	-	.	Name=repeat region
tig00000028	Geneious	repeat_region	38	83	.	-	.	Name=repeat region
tig00000028	Geneious	repeat_region	29	150	.	-	.	Name=repeat region
tig00000028	Geneious	repeat_region	39	155	.	-	.	Name=repeat region
tig00000028	Geneious	centromere	230863	230872	.	+	.	Name=CEN15 CDEI of CEN15 centromere
tig00000028	Geneious	centromere	439067	439076	.	+	.	Name=CEN15 CDEI of CEN15 centromere
tig00000028	Geneious	centromere	577803	577812	.	+	.	Name=CEN15 CDEI of CEN15 centromere
tig00000028	Geneious	LTR	516772	517103	.	-	.	Name=Ty1 LTR
tig00000028	Geneious	LTR	457554	457885	.	-	.	Name=Ty1 LTR
tig00000028	Geneious	LTR	313939	314270	.	+	.	Name=Ty2 LTR
tig00000028	Geneious	LTR	313941	314272	.	+	.	Name=Ty2 LTR
tig00000028	Geneious	LTR	202631	202970	.	-	.	Name=Ty3 LTR
tig00000028	Geneious	LTR	516770	517101	.	-	.	Name=Ty1 LTR
tig00000028	Geneious	LTR	457552	457883	.	-	.	Name=Ty1 LTR
tig00000028	Geneious	gene	2143	2633	.	-	.	Name=PAU21 gene%3B PAU22 gene
tig00000028	Geneious	mRNA	2143	2633	.	-	.	Name=PAU21 mRNA%3B PAU22 mRNA
tig00000028	Geneious	CDS	2143	2633	.	-	0	Name=PAU21 CDS%3B PAU22 CDS
tig00000028	Geneious	repeat_region	665646	665663	.	+	.	Name=repeat region
tig00000028	Geneious	repeat_region	665715	665732	.	+	.	Name=repeat region
tig00000028	Geneious	repeat_region	665736	665753	.	+	.	Name=repeat region
tig00000028	Geneious	repeat_region	665751	665768	.	+	.	Name=repeat region
tig00000028	Geneious	repeat_region	665772	665789	.	+	.	Name=repeat region
tig00000028	Geneious	repeat_region	665785	665802	.	+	.	Name=repeat region
tig00000028	Geneious	repeat_region	665800	665816	.	+	.	Name=repeat region
tig00000028	Geneious	repeat_region	665812	665829	.	+	.	Name=repeat region
tig00000028	Geneious	repeat_region	665825	665842	.	+	.	Name=repeat region
tig00000028	Geneious	repeat_region	665838	665854	.	+	.	Name=repeat region
tig00000028	Geneious	repeat_region	665850	665867	.	+	.	Name=repeat region
tig00000028	Geneious	repeat_region	665874	665891	.	+	.	Name=repeat region
tig00000028	Geneious	repeat_region	665893	665910	.	+	.	Name=repeat region
tig00000028	Geneious	repeat_region	665908	665925	.	+	.	Name=repeat region
tig00000028	Geneious	repeat_region	377	394	.	-	.	Name=repeat region
tig00000028	Geneious	repeat_region	364	381	.	-	.	Name=repeat region
tig00000028	Geneious	repeat_region	347	364	.	-	.	Name=repeat region
tig00000028	Geneious	repeat_region	334	351	.	-	.	Name=repeat region
tig00000028	Geneious	repeat_region	317	334	.	-	.	Name=repeat region
tig00000028	Geneious	repeat_region	298	315	.	-	.	Name=repeat region
tig00000028	Geneious	repeat_region	279	296	.	-	.	Name=repeat region
tig00000028	Geneious	repeat_region	250	267	.	-	.	Name=repeat region
tig00000028	Geneious	repeat_region	238	254	.	-	.	Name=repeat region
tig00000028	Geneious	repeat_region	197	214	.	-	.	Name=repeat region
tig00000028	Geneious	repeat_region	178	195	.	-	.	Name=repeat region
tig00000028	Geneious	repeat_region	157	174	.	-	.	Name=repeat region
tig00000028	Geneious	repeat_region	90	107	.	-	.	Name=repeat region
tig00000028	Geneious	repeat_region	66	83	.	-	.	Name=repeat region
tig00000028	Geneious	repeat_region	37	54	.	-	.	Name=repeat region
tig00000028	Geneious	repeat_region	7	24	.	-	.	Name=repeat region
tig00000028	Geneious	LTR	202901	202969	.	-	.	Name=Ty3 LTR
tig00000028	Geneious	LTR	162892	162933	.	+	.	Name=Ty1 LTR
tig00000028	Geneious	LTR	517060	517102	.	-	.	Name=Ty1 LTR
tig00000028	Geneious	LTR	457842	457884	.	-	.	Name=Ty1 LTR
tig00000028	Geneious	LTR	302348	302390	.	-	.	Name=Ty1 LTR
tig00000028	Geneious	LTR	516771	517053	.	-	.	Name=Ty1 LTR
tig00000028	Geneious	LTR	457553	457835	.	-	.	Name=Ty1 LTR
tig00000028	Geneious	LTR	313940	314261	.	+	.	Name=Ty2 LTR
tig00000028	Geneious	centromere	428631	428640	.	-	.	Name=CEN16 CDEI of CEN16 centromere
tig00000028	Geneious	Transcription Factor	115091	115100	.	-	.	Name=MCM1%3B SRF
tig00000028	Geneious	Transcription Factor	73073	73082	.	+	.	Name=CUP2
tig00000028	Geneious	Transcription Factor	382872	382881	.	+	.	Name=CUP2
tig00000028	Geneious	Transcription Factor	615074	615083	.	-	.	Name=CUP2
tig00000028	Geneious	Transcription Factor	590109	590118	.	-	.	Name=CUP2
tig00000028	Geneious	Transcription Factor	504849	504858	.	-	.	Name=CUP2
tig00000028	Geneious	Transcription Factor	279875	279884	.	-	.	Name=CUP2
tig00000028	Geneious	Transcription Factor	80685	80694	.	-	.	Name=CUP2
tig00000028	Geneious	Transcription Factor	130648	130662	.	+	.	Name=SWI6
tig00000028	BIO	coding_sequence_variant	614892	614903	.	.	.	Name=BglI_246384_AAKA_removed;ID=BglI_246384_AAKA_removed
tig00000028	BIO	coding_sequence_variant	617273	617284	.	.	.	Name=BglI_246384_AAKA_removed;ID=BglI_246384_AAKA_removed
tig00000028	BIO	coding_sequence_variant	101135	101146	.	.	.	Name=BglI_246384_AAKA_removed;ID=BglI_246384_AAKA_removed
tig00000028	BIO	coding_sequence_variant	234528	234539	.	.	.	Name=BaeI_687306_DTQV_removed;ID=BaeI_687306_DTQV_removed
tig00000028	BIO	restriction_enzyme_recognition_site	351849	351860	-3.754	+	.	Name=BglI_454190;ID=BglI_454190
tig00000028	BIO	restriction_enzyme_recognition_site	498872	498883	-3.754	+	.	Name=BglI_454190;ID=BglI_454190
tig00000028	BIO	coding_sequence_variant	552503	552514	.	.	.	Name=BaeI_311071_TAVS_removed;ID=BaeI_311071_TAVS_removed
tig00000028	BIO	coding_sequence_variant	219607	219618	.	.	.	Name=BaeI_311071_TAVS_removed;ID=BaeI_311071_TAVS_removed
tig00000028	BIO	coding_sequence_variant	167735	167746	.	.	.	Name=BglI_357894_SRNG_removed;ID=BglI_357894_SRNG_removed
tig00000028	BIO	coding_sequence_variant	243480	243491	.	.	.	Name=BstXI_617260_PSEW_removed;ID=BstXI_617260_PSEW_removed
tig00000028	BIO	restriction_enzyme_recognition_site	203669	203680	-3.254	+	.	Name=BglI_588989;ID=BglI_588989
tig00000028	BIO	coding_sequence_variant	406895	406906	.	.	.	Name=BaeI_374672_TFVS_removed;ID=BaeI_374672_TFVS_removed
tig00000028	BIO	coding_sequence_variant	482358	482369	.	.	.	Name=BaeI_374672_TFVS_removed;ID=BaeI_374672_TFVS_removed
tig00000028	BIO	coding_sequence_variant	334985	334996	.	.	.	Name=BaeI_374672_TFVS_removed;ID=BaeI_374672_TFVS_removed
tig00000028	BIO	coding_sequence_variant	277486	277497	.	.	.	Name=BaeI_433353_WYGG_removed;ID=BaeI_433353_WYGG_removed
tig00000028	BIO	coding_sequence_variant	196655	196666	.	.	.	Name=BglI_245488_AKKA_removed;ID=BglI_245488_AKKA_removed
tig00000028	BIO	coding_sequence_variant	577419	577430	.	.	.	Name=BglI_245488_AKKA_removed;ID=BglI_245488_AKKA_removed
tig00000028	BIO	restriction_enzyme_recognition_site	46267	46278	-2.52	+	.	Name=DraIII_337357;ID=DraIII_337357
tig00000028	BIO	restriction_enzyme_recognition_site	243435	243446	-3.854	+	.	Name=BglI_580551;ID=BglI_580551
tig00000028	BIO	coding_sequence_variant	81655	81666	.	.	.	Name=BaeI_499219_GTGV_removed;ID=BaeI_499219_GTGV_removed
tig00000028	BIO	coding_sequence_variant	513610	513621	.	.	.	Name=BaeI_499219_GTGV_removed;ID=BaeI_499219_GTGV_removed
tig00000028	BIO	coding_sequence_variant	6288	6299	.	.	.	Name=BstXI_384420_PEEW_removed;ID=BstXI_384420_PEEW_removed
tig00000028	BIO	coding_sequence_variant	289988	289999	.	.	.	Name=BaeI_402756_RYGG_removed;ID=BaeI_402756_RYGG_removed
tig00000028	BIO	coding_sequence_variant	269692	269703	.	.	.	Name=BaeI_402756_RYGG_removed;ID=BaeI_402756_RYGG_removed
tig00000028	BIO	coding_sequence_variant	118552	118563	.	.	.	Name=BaeI_403635_GTLV_removed;ID=BaeI_403635_GTLV_removed
tig00000028	BIO	coding_sequence_variant	145414	145425	.	.	.	Name=BaeI_403635_GTLV_removed;ID=BaeI_403635_GTLV_removed
tig00000028	SGD	centromere_DNA_Element_I	570564	570573	.	-	.	Name=CEN14_centromere_DNA_Element_I;ID=CEN14_centromere_DNA_Element_I;Parent=ISyX++t3KBIB0Bvm6W1jFIJllAA.1429573264102.2609
tig00000028	SGD	centromere_DNA_Element_I	428620	428629	.	-	.	Name=CEN14_centromere_DNA_Element_I;ID=CEN14_centromere_DNA_Element_I;Parent=ISyX++t3KBIB0Bvm6W1jFIJllAA.1429573264102.2609
##sequence-region	tig00000022	1	585895
tig00000022	Geneious	repeat_region	585595	585627	.	+	.	Name=repeat region
tig00000022	Geneious	repeat_region	585647	585681	.	+	.	Name=repeat region
tig00000022	Geneious	repeat_region	585676	585709	.	+	.	Name=repeat region
tig00000022	Geneious	repeat_region	585689	585720	.	+	.	Name=repeat region
tig00000022	Geneious	repeat_region	585770	585802	.	+	.	Name=repeat region
tig00000022	Geneious	repeat_region	5908	5943	.	-	.	Name=repeat region
tig00000022	Geneious	repeat_region	5842	5874	.	-	.	Name=repeat region
tig00000022	Geneious	repeat_region	5812	5847	.	-	.	Name=repeat region
tig00000022	Geneious	repeat_region	298	332	.	-	.	Name=repeat region
tig00000022	Geneious	repeat_region	254	288	.	-	.	Name=repeat region
tig00000022	Geneious	repeat_region	202	235	.	-	.	Name=repeat region
tig00000022	Geneious	repeat_region	159	192	.	-	.	Name=repeat region
tig00000022	Geneious	repeat_region	127	158	.	-	.	Name=repeat region
tig00000022	Geneious	repeat_region	68	102	.	-	.	Name=repeat region
tig00000022	Geneious	mRNA	582101	582741	.	+	.	Name=hypothetical protein mRNA;ID=ISyX++t3KBIB0Bvm6W1jFIJllAA.1652074686308.2621
tig00000022	Geneious	mRNA	583659	585108	.	+	.	Name=hypothetical protein mRNA;ID=ISyX++t3KBIB0Bvm6W1jFIJllAA.1652074686308.2621
tig00000022	Geneious	mRNA	3089	3729	.	-	.	Name=hypothetical protein mRNA;ID=ISyX++t3KBIB0Bvm6W1jFIJllAA.1652074686308.2622
tig00000022	Geneious	mRNA	739	2187	.	-	.	Name=hypothetical protein mRNA;ID=ISyX++t3KBIB0Bvm6W1jFIJllAA.1652074686308.2622
tig00000022	Geneious	CDS	582101	582741	.	+	0	Name=hypothetical protein CDS;ID=ISyX++t3KBIB0Bvm6W1jFIJllAA.1652074686308.2623
tig00000022	Geneious	CDS	583659	585108	.	+	0	Name=hypothetical protein CDS;ID=ISyX++t3KBIB0Bvm6W1jFIJllAA.1652074686308.2623
tig00000022	Geneious	CDS	3089	3729	.	-	0	Name=hypothetical protein CDS;ID=ISyX++t3KBIB0Bvm6W1jFIJllAA.1652074686308.2624
tig00000022	Geneious	CDS	739	2187	.	-	0	Name=hypothetical protein CDS;ID=ISyX++t3KBIB0Bvm6W1jFIJllAA.1652074686308.2624
tig00000022	Geneious	gene	580873	581686	.	+	.
tig00000022	Geneious	gene	4143	4954	.	-	.
tig00000022	Geneious	mRNA	580873	581686	.	+	.	Name=hypothetical protein mRNA
tig00000022	Geneious	mRNA	4143	4954	.	-	.	Name=hypothetical protein mRNA
tig00000022	Geneious	CDS	580873	581686	.	+	0	Name=hypothetical protein CDS
tig00000022	Geneious	CDS	4143	4954	.	-	0	Name=hypothetical protein CDS
tig00000022	Geneious	repeat_region	580364	580462	.	+	.	Name=repeat region
tig00000022	Geneious	repeat_region	579910	580363	.	+	.	Name=repeat region
tig00000022	Geneious	rep_origin	579014	579944	.	-	.	Name=rep origin
tig00000022	Geneious	gene	579618	579752	.	+	.
tig00000022	Geneious	mRNA	579618	579752	.	+	.	Name=hypothetical protein mRNA
tig00000022	Geneious	CDS	579618	579752	.	+	0	Name=hypothetical protein CDS
tig00000022	Geneious	gene	577871	579014	.	-	.	Name=COS8 gene
tig00000022	Geneious	mRNA	577871	579014	.	-	.	Name=COS8 mRNA
tig00000022	Geneious	CDS	577871	579014	.	-	0	Name=COS8 CDS
tig00000022	Geneious	rep_origin	577634	577881	.	-	.	Name=rep origin
tig00000022	Geneious	LTR	577191	577422	.	+	.	Name=Ty5 LTR
tig00000022	Geneious	gene	575206	577065	.	+	.	Name=ARN2 gene
tig00000022	Geneious	mRNA	575206	577065	.	+	.	Name=ARN2 mRNA
tig00000022	Geneious	CDS	575206	577065	.	+	0	Name=ARN2 CDS
tig00000022	Geneious	gene	573140	573502	.	+	.	Name=PAU13 gene%3B PAU10 gene%3B PAU11 gene%3B PAU1 gene%3B PAU14 gene%3B PAU4 gene%3B PAU8 gene%3B PAU12 gene%3B PAU18 gene%3B PAU24 gene%3B PAU2 gene%3B PAU20 gene
tig00000022	Geneious	mRNA	573140	573502	.	+	.	Name=PAU13 mRNA%3B PAU10 mRNA%3B PAU11 mRNA%3B PAU1 mRNA%3B PAU14 mRNA%3B PAU4 mRNA%3B PAU8 mRNA%3B PAU12 mRNA%3B PAU18 mRNA%3B PAU24 mRNA%3B PAU2 mRNA%3B PAU20 mRNA
tig00000022	Geneious	CDS	573140	573502	.	+	0	Name=PAU13 CDS%3B PAU10 CDS%3B PAU11 CDS%3B PAU1 CDS%3B PAU14 CDS%3B PAU4 CDS%3B PAU8 CDS%3B PAU12 CDS%3B PAU18 CDS%3B PAU24 CDS%3B PAU2 CDS%3B PAU20 CDS
tig00000022	Geneious	gene	571158	571864	.	-	.
tig00000022	Geneious	mRNA	571158	571864	.	-	.	Name=hypothetical protein mRNA
tig00000022	Geneious	CDS	571158	571864	.	-	0	Name=hypothetical protein CDS
tig00000022	Geneious	gene	570017	570529	.	-	.	Name=ECM34 gene
tig00000022	Geneious	mRNA	570017	570529	.	-	.	Name=ECM34 mRNA
tig00000022	Geneious	CDS	570017	570529	.	-	0	Name=ECM34 CDS
tig00000022	Geneious	gene	569313	569763	.	-	.
tig00000022	Geneious	mRNA	569313	569763	.	-	.	Name=hypothetical protein mRNA
tig00000022	Geneious	CDS	569313	569763	.	-	0	Name=hypothetical protein CDS
tig00000022	Geneious	gene	564470	566353	.	+	.	Name=ARN1 gene
tig00000022	Geneious	mRNA	564470	566353	.	+	.	Name=ARN1 mRNA
tig00000022	Geneious	CDS	564470	566353	.	+	0	Name=ARN1 CDS
tig00000022	Geneious	gene	561902	563661	.	-	.	Name=EFM1 gene
tig00000022	Geneious	mRNA	561902	563661	.	-	.	Name=EFM1 mRNA
tig00000022	Geneious	CDS	561902	563661	.	-	0	Name=EFM1 CDS
tig00000022	Geneious	gene	559935	561826	.	+	.	Name=CBP2 gene
tig00000022	Geneious	mRNA	559935	561826	.	+	.	Name=CBP2 mRNA
tig00000022	Geneious	CDS	559935	561826	.	+	0	Name=CBP2 CDS
tig00000022	Geneious	gene	557567	559206	.	-	.	Name=MUP3 gene
tig00000022	Geneious	mRNA	557567	559206	.	-	.	Name=MUP3 mRNA
tig00000022	Geneious	CDS	557567	559206	.	-	0	Name=MUP3 CDS
tig00000022	Geneious	gene	552699	557470	.	+	.	Name=VMR1 gene
tig00000022	Geneious	mRNA	552699	557470	.	+	.	Name=VMR1 mRNA
tig00000022	Geneious	CDS	552699	557470	.	+	0	Name=VMR1 CDS
tig00000022	Geneious	gene	551382	552265	.	+	.	Name=SBP1 gene
tig00000022	Geneious	mRNA	551382	552265	.	+	.	Name=SBP1 mRNA
tig00000022	Geneious	CDS	551382	552265	.	+	0	Name=SBP1 CDS
tig00000022	Geneious	gene	549438	550207	.	+	.	Name=RPL8A gene%3B RPL8B gene
tig00000022	Geneious	mRNA	549438	550207	.	+	.	Name=RPL8A mRNA%3B RPL8B mRNA
tig00000022	Geneious	CDS	549438	550207	.	+	0	Name=RPL8A CDS%3B RPL8B CDS
tig00000022	Geneious	gene	546960	549088	.	+	.	Name=GUT1 gene
tig00000022	Geneious	mRNA	546960	549088	.	+	.	Name=GUT1 mRNA
tig00000022	Geneious	CDS	546960	549088	.	+	0	Name=GUT1 CDS
tig00000022	Geneious	gene	545984	546655	.	+	.	Name=GOS1 gene
tig00000022	Geneious	mRNA	545984	546655	.	+	.	Name=GOS1 mRNA
tig00000022	Geneious	CDS	545984	546655	.	+	0	Name=GOS1 CDS
tig00000022	Geneious	gene	539782	545386	.	-	.	Name=ECM29 gene
tig00000022	Geneious	mRNA	539782	545386	.	-	.	Name=ECM29 mRNA
tig00000022	Geneious	CDS	539782	545386	.	-	0	Name=ECM29 CDS
tig00000022	Geneious	gene	537505	539544	.	+	.	Name=OCA5 gene
tig00000022	Geneious	mRNA	537505	539544	.	+	.	Name=OCA5 mRNA
tig00000022	Geneious	CDS	537505	539544	.	+	0	Name=OCA5 CDS
tig00000022	Geneious	gene	534899	536714	.	-	.	Name=WSC4 gene
tig00000022	Geneious	mRNA	534899	536714	.	-	.	Name=WSC4 mRNA
tig00000022	Geneious	CDS	534899	536714	.	-	0	Name=WSC4 CDS
tig00000022	Geneious	gene	532496	534370	.	-	.	Name=RIM101 gene
tig00000022	Geneious	mRNA	532496	534370	.	-	.	Name=RIM101 mRNA
tig00000022	Geneious	CDS	532496	534370	.	-	0	Name=RIM101 CDS
tig00000022	Geneious	gene	531318	532265	.	+	.
tig00000022	Geneious	mRNA	531318	532265	.	+	.	Name=hypothetical protein mRNA
tig00000022	Geneious	CDS	531318	532265	.	+	0	Name=hypothetical protein CDS
tig00000022	Geneious	gene	529638	530635	.	-	.	Name=SNF6 gene
tig00000022	Geneious	mRNA	529638	530635	.	-	.	Name=SNF6 mRNA
tig00000022	Geneious	CDS	529638	530635	.	-	0	Name=SNF6 CDS
tig00000022	Geneious	gene	526705	528841	.	-	.	Name=RIM4 gene
tig00000022	Geneious	mRNA	526705	528841	.	-	.	Name=RIM4 mRNA
tig00000022	Geneious	CDS	526705	528841	.	-	0	Name=RIM4 CDS
tig00000022	Geneious	gene	522941	526377	.	+	.	Name=NPR3 gene
tig00000022	Geneious	mRNA	522941	526377	.	+	.	Name=NPR3 mRNA
tig00000022	Geneious	CDS	522941	526377	.	+	0	Name=NPR3 CDS
tig00000022	Geneious	gene	522679	522750	.	-	.
tig00000022	Geneious	tRNA	522679	522750	.	-	.	Name=tRNA-His
tig00000022	Geneious	gene	521356	522545	.	+	.	Name=SPO11 gene
tig00000022	Geneious	mRNA	521356	522545	.	+	.	Name=SPO11 mRNA
tig00000022	Geneious	CDS	521356	522545	.	+	0	Name=SPO11 CDS
tig00000022	Geneious	rep_origin	521022	521254	.	-	.	Name=rep origin
tig00000022	Geneious	gene	519658	521053	.	+	.	Name=AIM17 gene
tig00000022	Geneious	mRNA	519658	521053	.	+	.	Name=AIM17 mRNA
tig00000022	Geneious	CDS	519658	521053	.	+	0	Name=AIM17 CDS
tig00000022	Geneious	gene	518063	519275	.	+	.	Name=OPI1 gene
tig00000022	Geneious	mRNA	518063	519275	.	+	.	Name=OPI1 mRNA
tig00000022	Geneious	CDS	518063	519275	.	+	0	Name=OPI1 CDS
tig00000022	Geneious	gene	515972	517789	.	+	.	Name=APM2 gene
tig00000022	Geneious	mRNA	515972	517789	.	+	.	Name=APM2 mRNA
tig00000022	Geneious	CDS	515972	517789	.	+	0	Name=APM2 CDS
tig00000022	Geneious	gene	515451	515813	.	-	.
tig00000022	Geneious	mRNA	515451	515813	.	-	.	Name=hypothetical protein mRNA
tig00000022	Geneious	CDS	515451	515813	.	-	0	Name=hypothetical protein CDS
tig00000022	Geneious	gene	513650	515247	.	-	.
tig00000022	Geneious	mRNA	513650	515247	.	-	.	Name=hypothetical protein mRNA
tig00000022	Geneious	CDS	513650	515247	.	-	0	Name=hypothetical protein CDS
tig00000022	Geneious	gene	511285	513490	.	+	.	Name=DUR3 gene
tig00000022	Geneious	mRNA	511285	513490	.	+	.	Name=DUR3 mRNA
tig00000022	Geneious	CDS	511285	513490	.	+	0	Name=DUR3 CDS
tig00000022	Geneious	gene	510748	510831	.	-	.
tig00000022	Geneious	mRNA	510748	510831	.	-	.	Name=hypothetical protein mRNA
tig00000022	Geneious	CDS	510748	510831	.	-	0	Name=hypothetical protein CDS
tig00000022	Geneious	gene	509757	510122	.	-	.	Name=RPS20 gene
tig00000022	Geneious	mRNA	509757	510122	.	-	.	Name=RPS20 mRNA
tig00000022	Geneious	CDS	509757	510122	.	-	0	Name=RPS20 CDS
tig00000022	Geneious	gene	508219	509436	.	+	.	Name=YLF2 gene
tig00000022	Geneious	mRNA	508219	509436	.	+	.	Name=YLF2 mRNA
tig00000022	Geneious	CDS	508219	509436	.	+	0	Name=YLF2 CDS
tig00000022	Geneious	gene	507179	508102	.	+	.	Name=OTU2 gene
tig00000022	Geneious	mRNA	507179	508102	.	+	.	Name=OTU2 mRNA
tig00000022	Geneious	CDS	507179	508102	.	+	0	Name=OTU2 CDS
tig00000022	Geneious	gene	505118	506597	.	-	.
tig00000022	Geneious	mRNA	505118	506597	.	-	.	Name=hypothetical protein mRNA
tig00000022	Geneious	CDS	505118	506597	.	-	0	Name=hypothetical protein CDS
tig00000022	Geneious	gene	503920	504882	.	+	.	Name=PRS3 gene
tig00000022	Geneious	mRNA	503920	504882	.	+	.	Name=PRS3 mRNA
tig00000022	Geneious	CDS	503920	504882	.	+	0	Name=PRS3 CDS
tig00000022	Geneious	gene	501823	503577	.	+	.	Name=ETP1 gene
tig00000022	Geneious	mRNA	501823	503577	.	+	.	Name=ETP1 mRNA
tig00000022	Geneious	CDS	501823	503577	.	+	0	Name=ETP1 CDS
tig00000022	Geneious	gene	500485	501476	.	+	.	Name=YAP3 gene
tig00000022	Geneious	mRNA	500485	501476	.	+	.	Name=YAP3 mRNA
tig00000022	Geneious	CDS	500485	501476	.	+	0	Name=YAP3 CDS
tig00000022	Geneious	gene	500175	500248	.	+	.
tig00000022	Geneious	tRNA	500175	500248	.	+	.	Name=tRNA-Val
tig00000022	Geneious	LTR	439200	439348	.	+	.	Name=Ty3 LTR
tig00000022	Geneious	LTR	500010	500158	.	+	.	Name=Ty3 LTR
tig00000022	Geneious	mobile_element	493796	500009	.	-	.	Name=mobile element
tig00000022	Geneious	LTR	499640	500009	.	-	.	Name=Ty4 LTR
tig00000022	Geneious	LTR	493796	494165	.	-	.	Name=Ty4 LTR
tig00000022	Geneious	gene	494238	499640	.	-	.
tig00000022	Geneious	CDS	498558	499640	.	-	0	Name=hypothetical protein CDS;ID=ISyX++t3KBIB0Bvm6W1jFIJllAA.1652074686315.2625
tig00000022	Geneious	CDS	494238	498556	.	-	0	Name=hypothetical protein CDS;ID=ISyX++t3KBIB0Bvm6W1jFIJllAA.1652074686315.2625
tig00000022	Geneious	gene	498401	499640	.	-	.
tig00000022	Geneious	CDS	498401	499640	.	-	0	Name=hypothetical protein CDS
tig00000022	Geneious	LTR	172877	173204	.	+	.	Name=Ty1 LTR
tig00000022	Geneious	LTR	493459	493785	.	+	.	Name=Ty1 LTR
tig00000022	Geneious	LTR	493169	493318	.	-	.	Name=Ty1 LTR
tig00000022	Geneious	gene	491063	492935	.	+	.
tig00000022	Geneious	mRNA	491063	492935	.	+	.	Name=hypothetical protein mRNA
tig00000022	Geneious	CDS	491063	492935	.	+	0	Name=hypothetical protein CDS
tig00000022	Geneious	gene	487646	490458	.	+	.	Name=STE20 gene
tig00000022	Geneious	mRNA	487646	490458	.	+	.	Name=STE20 mRNA
tig00000022	Geneious	CDS	487646	490458	.	+	0	Name=STE20 CDS
tig00000022	Geneious	gene	486789	487242	.	+	.	Name=SHU1 gene
tig00000022	Geneious	mRNA	486789	487242	.	+	.	Name=SHU1 mRNA
tig00000022	Geneious	CDS	486789	487242	.	+	0	Name=SHU1 CDS
tig00000022	Geneious	gene	485182	486365	.	-	.	Name=MRP4 gene
tig00000022	Geneious	mRNA	485182	486365	.	-	.	Name=MRP4 mRNA
tig00000022	Geneious	CDS	485182	486365	.	-	0	Name=MRP4 CDS
tig00000022	Geneious	gene	483704	484937	.	+	.	Name=LAG1 gene
tig00000022	Geneious	mRNA	483704	484937	.	+	.	Name=LAG1 mRNA
tig00000022	Geneious	CDS	483704	484937	.	+	0	Name=LAG1 CDS
tig00000022	Geneious	gene	481622	482975	.	-	.	Name=HSE1 gene
tig00000022	Geneious	mRNA	481622	482975	.	-	.	Name=HSE1 mRNA
tig00000022	Geneious	CDS	481622	482975	.	-	0	Name=HSE1 CDS
tig00000022	Geneious	gene	480504	481315	.	-	.	Name=RPL14B gene
tig00000022	Geneious	mRNA	481188	481315	.	-	.	Name=RPL14B mRNA%3B RPL14A mRNA;ID=ISyX++t3KBIB0Bvm6W1jFIJllAA.1652074686316.2626
tig00000022	Geneious	mRNA	480504	480791	.	-	.	Name=RPL14B mRNA%3B RPL14A mRNA;ID=ISyX++t3KBIB0Bvm6W1jFIJllAA.1652074686316.2626
tig00000022	Geneious	CDS	481188	481315	.	-	0	Name=RPL14B CDS%3B RPL14A CDS;ID=ISyX++t3KBIB0Bvm6W1jFIJllAA.1652074686317.2627
tig00000022	Geneious	CDS	480504	480791	.	-	0	Name=RPL14B CDS%3B RPL14A CDS;ID=ISyX++t3KBIB0Bvm6W1jFIJllAA.1652074686317.2627
tig00000022	Geneious	centromere	479895	480012	.	+	.	Name=CEN8 centromere
tig00000022	Geneious	centromere	479988	480012	.	+	.	Name=CEN8 CDEIII of CEN8 centromere
tig00000022	Geneious	centromere	479905	479987	.	+	.	Name=CEN8 CDEII of CEN8 centromere
tig00000022	Geneious	centromere	407149	407158	.	+	.	Name=CEN13 CDEI of CEN13 centromere%3B CEN8 CDEI of CEN8 centromere
tig00000022	Geneious	centromere	479895	479904	.	+	.	Name=CEN13 CDEI of CEN13 centromere%3B CEN8 CDEI of CEN8 centromere
tig00000022	Geneious	centromere	12809	12818	.	-	.	Name=CEN13 CDEI of CEN13 centromere%3B CEN8 CDEI of CEN8 centromere
tig00000022	Geneious	gene	478234	479544	.	-	.	Name=OSH7 gene
tig00000022	Geneious	mRNA	478234	479544	.	-	.	Name=OSH7 mRNA
tig00000022	Geneious	CDS	478234	479544	.	-	0	Name=OSH7 CDS
tig00000022	Geneious	gene	477480	477776	.	-	.	Name=QCR10 gene
tig00000022	Geneious	gene	475725	476795	.	-	.	Name=LEU5 gene
tig00000022	Geneious	mRNA	475725	476795	.	-	.	Name=LEU5 mRNA
tig00000022	Geneious	CDS	475725	476795	.	-	0	Name=LEU5 CDS
tig00000022	Geneious	gene	474294	475582	.	+	.
tig00000022	Geneious	mRNA	474294	475582	.	+	.	Name=hypothetical protein mRNA
tig00000022	Geneious	CDS	474294	475582	.	+	0	Name=hypothetical protein CDS
tig00000022	Geneious	gene	472518	473857	.	+	.	Name=NEM1 gene
tig00000022	Geneious	mRNA	472518	473857	.	+	.	Name=NEM1 mRNA
tig00000022	Geneious	CDS	472518	473857	.	+	0	Name=NEM1 CDS
tig00000022	Geneious	gene	470696	472114	.	+	.	Name=GPA1 gene
tig00000022	Geneious	mRNA	470696	472114	.	+	.	Name=GPA1 mRNA
tig00000022	Geneious	CDS	470696	472114	.	+	0	Name=GPA1 CDS
tig00000022	Geneious	gene	469717	469996	.	+	.	Name=TIM10 gene
tig00000022	Geneious	mRNA	469717	469996	.	+	.	Name=TIM10 mRNA
tig00000022	Geneious	CDS	469717	469996	.	+	0	Name=TIM10 CDS
tig00000022	Geneious	gene	469441	469513	.	+	.
tig00000022	Geneious	tRNA	469441	469513	.	+	.	Name=tRNA-Thr
tig00000022	Geneious	rep_origin	469200	469441	.	-	.	Name=rep origin
tig00000022	Geneious	LTR	13118	13449	.	+	.	Name=Ty1 LTR
tig00000022	Geneious	LTR	18806	19137	.	+	.	Name=Ty1 LTR
tig00000022	Geneious	LTR	468869	469200	.	+	.	Name=Ty1 LTR
tig00000022	Geneious	LTR	451640	451970	.	-	.	Name=Ty1 LTR
tig00000022	Geneious	LTR	468561	468858	.	+	.	Name=Ty1 LTR
tig00000022	Geneious	gene	466190	467813	.	-	.	Name=STP2 gene
tig00000022	Geneious	mRNA	466190	467813	.	-	.	Name=STP2 mRNA
tig00000022	Geneious	CDS	466190	467813	.	-	0	Name=STP2 CDS
tig00000022	Geneious	gene	463950	465541	.	+	.	Name=ERG11 gene
tig00000022	Geneious	mRNA	463950	465541	.	+	.	Name=ERG11 mRNA
tig00000022	Geneious	CDS	463950	465541	.	+	0	Name=ERG11 CDS
tig00000022	Geneious	gene	462868	463086	.	+	.
tig00000022	Geneious	mRNA	462868	463086	.	+	.	Name=hypothetical protein mRNA
tig00000022	Geneious	CDS	462868	463086	.	+	0	Name=hypothetical protein CDS
tig00000022	Geneious	gene	462044	462745	.	+	.	Name=SOD2 gene
tig00000022	Geneious	mRNA	462044	462745	.	+	.	Name=SOD2 mRNA
tig00000022	Geneious	CDS	462044	462745	.	+	0	Name=SOD2 CDS
tig00000022	Geneious	gene	459954	461526	.	+	.	Name=TDA3 gene
tig00000022	Geneious	mRNA	459954	461526	.	+	.	Name=TDA3 mRNA
tig00000022	Geneious	CDS	459954	461526	.	+	0	Name=TDA3 CDS
tig00000022	Geneious	gene	458145	459114	.	-	.	Name=RPL27A gene
tig00000022	Geneious	mRNA	459084	459114	.	-	.	Name=RPL27A mRNA;ID=ISyX++t3KBIB0Bvm6W1jFIJllAA.1652074686319.2628
tig00000022	Geneious	mRNA	458145	458524	.	-	.	Name=RPL27A mRNA;ID=ISyX++t3KBIB0Bvm6W1jFIJllAA.1652074686319.2628
tig00000022	Geneious	CDS	459084	459114	.	-	0	Name=RPL27A CDS;ID=ISyX++t3KBIB0Bvm6W1jFIJllAA.1652074686319.2629
tig00000022	Geneious	CDS	458145	458524	.	-	0	Name=RPL27A CDS;ID=ISyX++t3KBIB0Bvm6W1jFIJllAA.1652074686319.2629
tig00000022	Geneious	gene	456522	457858	.	-	.	Name=DIA4 gene
tig00000022	Geneious	mRNA	456522	457858	.	-	.	Name=DIA4 mRNA
tig00000022	Geneious	CDS	456522	457858	.	-	0	Name=DIA4 CDS
tig00000022	Geneious	gene	455196	456162	.	-	.	Name=VPS29 gene
tig00000022	Geneious	mRNA	456115	456162	.	-	.	Name=VPS29 mRNA;ID=ISyX++t3KBIB0Bvm6W1jFIJllAA.1652074686319.2630
tig00000022	Geneious	mRNA	455196	455995	.	-	.	Name=VPS29 mRNA;ID=ISyX++t3KBIB0Bvm6W1jFIJllAA.1652074686319.2630
tig00000022	Geneious	CDS	456115	456162	.	-	0	Name=VPS29 CDS;ID=ISyX++t3KBIB0Bvm6W1jFIJllAA.1652074686319.2631
tig00000022	Geneious	CDS	455196	455995	.	-	0	Name=VPS29 CDS;ID=ISyX++t3KBIB0Bvm6W1jFIJllAA.1652074686319.2631
tig00000022	Geneious	gene	454199	454915	.	+	.	Name=ARD1 gene
tig00000022	Geneious	mRNA	454199	454915	.	+	.	Name=ARD1 mRNA
tig00000022	Geneious	CDS	454199	454915	.	+	0	Name=ARD1 CDS
tig00000022	Geneious	gene	452725	453599	.	-	.	Name=SPO13 gene
tig00000022	Geneious	mRNA	452725	453599	.	-	.	Name=SPO13 mRNA
tig00000022	Geneious	CDS	452725	453599	.	-	0	Name=SPO13 CDS
tig00000022	Geneious	gene	452541	452622	.	+	.
tig00000022	Geneious	tRNA	452541	452622	.	+	.	Name=tRNA-Ser
tig00000022	Geneious	LTR	452207	452447	.	+	.	Name=Ty1 LTR
tig00000022	Geneious	rep_origin	452049	452292	.	-	.	Name=rep origin
tig00000022	Geneious	LTR	451965	452084	.	+	.	Name=Ty1 LTR
tig00000022	Geneious	LTR	13124	13449	.	+	.	Name=Ty1 LTR
tig00000022	Geneious	LTR	18812	19137	.	+	.	Name=Ty1 LTR
tig00000022	Geneious	LTR	468875	469200	.	+	.	Name=Ty1 LTR
tig00000022	Geneious	LTR	451640	451964	.	-	.	Name=Ty1 LTR
tig00000022	Geneious	gene	451257	451328	.	-	.	Name=gene%3B CDC65 gene
tig00000022	Geneious	tRNA	451257	451328	.	-	.	Name=tRNA-Gln%3B CDC65 tRNA
tig00000022	Geneious	gene	449128	451098	.	-	.	Name=MIP6 gene
tig00000022	Geneious	mRNA	449128	451098	.	-	.	Name=MIP6 mRNA
tig00000022	Geneious	CDS	449128	451098	.	-	0	Name=MIP6 CDS
tig00000022	Geneious	gene	447208	448780	.	+	.	Name=YSC84 gene
tig00000022	Geneious	mRNA	447208	447254	.	+	.	Name=YSC84 mRNA;ID=ISyX++t3KBIB0Bvm6W1jFIJllAA.1652074686320.2632
tig00000022	Geneious	mRNA	447423	448780	.	+	.	Name=YSC84 mRNA;ID=ISyX++t3KBIB0Bvm6W1jFIJllAA.1652074686320.2632
tig00000022	Geneious	CDS	447208	447254	.	+	0	Name=YSC84 CDS;ID=ISyX++t3KBIB0Bvm6W1jFIJllAA.1652074686320.2633
tig00000022	Geneious	CDS	447423	448780	.	+	0	Name=YSC84 CDS;ID=ISyX++t3KBIB0Bvm6W1jFIJllAA.1652074686320.2633
tig00000022	Geneious	gene	445812	446969	.	-	.	Name=YSC83 gene
tig00000022	Geneious	mRNA	445812	446969	.	-	.	Name=YSC83 mRNA
tig00000022	Geneious	CDS	445812	446969	.	-	0	Name=YSC83 CDS
tig00000022	Geneious	gene	444264	445652	.	+	.	Name=ARG4 gene
tig00000022	Geneious	mRNA	444264	445652	.	+	.	Name=ARG4 mRNA
tig00000022	Geneious	CDS	444264	445652	.	+	0	Name=ARG4 CDS
tig00000022	Geneious	rep_origin	444392	445315	.	-	.	Name=rep origin
tig00000022	Geneious	gene	442114	443776	.	+	.	Name=DED81 gene
tig00000022	Geneious	mRNA	442114	443776	.	+	.	Name=DED81 mRNA
tig00000022	Geneious	CDS	442114	443776	.	+	0	Name=DED81 CDS
tig00000022	Geneious	gene	439617	441678	.	-	.
tig00000022	Geneious	mRNA	439617	441678	.	-	.	Name=proline--tRNA ligase
tig00000022	Geneious	CDS	439617	441678	.	-	0	Name=proline--tRNA ligase CDS
tig00000022	Geneious	gene	439365	439437	.	+	.
tig00000022	Geneious	tRNA	439365	439437	.	+	.	Name=tRNA-Ala
tig00000022	Geneious	LTR	439008	439348	.	+	.	Name=Ty3 LTR
tig00000022	Geneious	LTR	438566	438836	.	-	.	Name=Ty4 LTR
tig00000022	Geneious	gene	437016	437811	.	+	.	Name=RPS27B gene
tig00000022	Geneious	gene	436008	436462	.	-	.	Name=ECM12 gene
tig00000022	Geneious	mRNA	436008	436462	.	-	.	Name=ECM12 mRNA
tig00000022	Geneious	CDS	436008	436462	.	-	0	Name=ECM12 CDS
tig00000022	Geneious	gene	435343	436113	.	+	.
tig00000022	Geneious	mRNA	435343	436113	.	+	.	Name=hypothetical protein mRNA
tig00000022	Geneious	CDS	435343	436113	.	+	0	Name=hypothetical protein CDS
tig00000022	Geneious	gene	434387	434476	.	+	.
tig00000022	Geneious	mRNA	434387	434476	.	+	.	Name=hypothetical protein mRNA
tig00000022	Geneious	CDS	434387	434476	.	+	0	Name=hypothetical protein CDS
tig00000022	Geneious	gene	428254	434027	.	-	.	Name=MYO1 gene
tig00000022	Geneious	mRNA	428254	434027	.	-	.	Name=MYO1 mRNA
tig00000022	Geneious	CDS	428254	434027	.	-	0	Name=MYO1 CDS
tig00000022	Geneious	gene	426516	427962	.	+	.	Name=MAS2 gene
tig00000022	Geneious	mRNA	426516	427962	.	+	.	Name=MAS2 mRNA
tig00000022	Geneious	CDS	426516	427962	.	+	0	Name=MAS2 CDS
tig00000022	Geneious	gene	425198	426270	.	-	.	Name=THR1 gene
tig00000022	Geneious	mRNA	425198	426270	.	-	.	Name=THR1 mRNA
tig00000022	Geneious	CDS	425198	426270	.	-	0	Name=THR1 CDS
tig00000022	Geneious	gene	424223	424864	.	-	.	Name=VMA16 gene
tig00000022	Geneious	mRNA	424223	424864	.	-	.	Name=VMA16 mRNA
tig00000022	Geneious	CDS	424223	424864	.	-	0	Name=VMA16 CDS
tig00000022	Geneious	gene	421004	423979	.	+	.	Name=RPN1 gene
tig00000022	Geneious	mRNA	421004	423979	.	+	.	Name=RPN1 mRNA
tig00000022	Geneious	CDS	421004	423979	.	+	0	Name=RPN1 CDS
tig00000022	Geneious	gene	418286	420737	.	+	.	Name=DAP2 gene
tig00000022	Geneious	mRNA	418286	420737	.	+	.	Name=DAP2 mRNA
tig00000022	Geneious	CDS	418286	420737	.	+	0	Name=DAP2 CDS
tig00000022	Geneious	gene	417164	418045	.	+	.	Name=YHI9 gene
tig00000022	Geneious	mRNA	417164	418045	.	+	.	Name=YHI9 mRNA
tig00000022	Geneious	CDS	417164	418045	.	+	0	Name=YHI9 CDS
tig00000022	Geneious	rep_origin	416944	417184	.	-	.	Name=rep origin
tig00000022	Geneious	gene	415383	416836	.	+	.	Name=SLT2 gene
tig00000022	Geneious	mRNA	415383	416836	.	+	.	Name=SLT2 mRNA
tig00000022	Geneious	CDS	415383	416836	.	+	0	Name=SLT2 CDS
tig00000022	Geneious	gene	412765	414929	.	+	.	Name=RRM3 gene
tig00000022	Geneious	mRNA	412765	414929	.	+	.	Name=RRM3 mRNA
tig00000022	Geneious	CDS	412765	414929	.	+	0	Name=RRM3 CDS
tig00000022	Geneious	gene	410649	412392	.	-	.	Name=ERC1 gene
tig00000022	Geneious	mRNA	410649	412392	.	-	.	Name=ERC1 mRNA
tig00000022	Geneious	CDS	410649	412392	.	-	0	Name=ERC1 CDS
tig00000022	Geneious	gene	408919	410190	.	-	.
tig00000022	Geneious	mRNA	408919	410190	.	-	.	Name=hypothetical protein mRNA
tig00000022	Geneious	CDS	408919	410190	.	-	0	Name=hypothetical protein CDS
tig00000022	Geneious	gene	407742	408776	.	+	.	Name=PIH1 gene
tig00000022	Geneious	mRNA	407742	408776	.	+	.	Name=PIH1 mRNA
tig00000022	Geneious	CDS	407742	408776	.	+	0	Name=PIH1 CDS
tig00000022	Geneious	gene	405636	407525	.	-	.
tig00000022	Geneious	mRNA	405636	407525	.	-	.	Name=hypothetical protein mRNA
tig00000022	Geneious	CDS	405636	407525	.	-	0	Name=hypothetical protein CDS
tig00000022	Geneious	gene	403992	405405	.	-	.	Name=BRL1 gene
tig00000022	Geneious	mRNA	403992	405405	.	-	.	Name=BRL1 mRNA
tig00000022	Geneious	CDS	403992	405405	.	-	0	Name=BRL1 CDS
tig00000022	Geneious	gene	402054	403775	.	-	.	Name=PUT2 gene
tig00000022	Geneious	mRNA	402054	403775	.	-	.	Name=PUT2 mRNA
tig00000022	Geneious	CDS	402054	403775	.	-	0	Name=PUT2 CDS
tig00000022	Geneious	gene	401005	401694	.	-	.	Name=RRF1 gene
tig00000022	Geneious	mRNA	401005	401694	.	-	.	Name=RRF1 mRNA
tig00000022	Geneious	CDS	401005	401694	.	-	0	Name=RRF1 CDS
tig00000022	Geneious	gene	398954	400889	.	+	.	Name=MSC7 gene
tig00000022	Geneious	mRNA	398954	400889	.	+	.	Name=MSC7 mRNA
tig00000022	Geneious	CDS	398954	400889	.	+	0	Name=MSC7 CDS
tig00000022	Geneious	gene	398091	398597	.	+	.	Name=VMA10 gene
tig00000022	Geneious	gene	396752	397851	.	-	.	Name=BCD1 gene
tig00000022	Geneious	mRNA	396752	397851	.	-	.	Name=BCD1 mRNA
tig00000022	Geneious	CDS	396752	397851	.	-	0	Name=BCD1 CDS
tig00000022	Geneious	gene	395910	396643	.	+	.	Name=SRB2 gene
tig00000022	Geneious	mRNA	395910	395923	.	+	.	Name=SRB2 mRNA;ID=ISyX++t3KBIB0Bvm6W1jFIJllAA.1652074686324.2634
tig00000022	Geneious	mRNA	396025	396643	.	+	.	Name=SRB2 mRNA;ID=ISyX++t3KBIB0Bvm6W1jFIJllAA.1652074686324.2634
tig00000022	Geneious	CDS	395910	395923	.	+	0	Name=SRB2 CDS;ID=ISyX++t3KBIB0Bvm6W1jFIJllAA.1652074686324.2635
tig00000022	Geneious	CDS	396025	396643	.	+	0	Name=SRB2 CDS;ID=ISyX++t3KBIB0Bvm6W1jFIJllAA.1652074686324.2635
tig00000022	Geneious	gene	393154	395231	.	-	.	Name=NCP1 gene
tig00000022	Geneious	mRNA	393154	395231	.	-	.	Name=NCP1 mRNA
tig00000022	Geneious	CDS	393154	395231	.	-	0	Name=NCP1 CDS
tig00000022	Geneious	gene	392230	392968	.	+	.	Name=DOG2 gene
tig00000022	Geneious	mRNA	392230	392968	.	+	.	Name=DOG2 mRNA
tig00000022	Geneious	CDS	392230	392968	.	+	0	Name=DOG2 CDS
tig00000022	Geneious	gene	390971	391709	.	+	.	Name=DOG1 gene
tig00000022	Geneious	mRNA	390971	391709	.	+	.	Name=DOG1 mRNA
tig00000022	Geneious	CDS	390971	391709	.	+	0	Name=DOG1 CDS
tig00000022	Geneious	gene	388549	390228	.	-	.
tig00000022	Geneious	mRNA	388549	390228	.	-	.	Name=hypothetical protein mRNA
tig00000022	Geneious	CDS	388549	390228	.	-	0	Name=hypothetical protein CDS
tig00000022	Geneious	gene	387498	388384	.	+	.	Name=INM1 gene
tig00000022	Geneious	mRNA	387498	388384	.	+	.	Name=INM1 mRNA
tig00000022	Geneious	CDS	387498	388384	.	+	0	Name=INM1 CDS
tig00000022	Geneious	gene	384476	387045	.	+	.	Name=AAP1 gene
tig00000022	Geneious	mRNA	384476	387045	.	+	.	Name=AAP1 mRNA
tig00000022	Geneious	CDS	384476	387045	.	+	0	Name=AAP1 CDS
tig00000022	Geneious	gene	379650	381188	.	-	.	Name=YHK8 gene
tig00000022	Geneious	mRNA	379650	381188	.	-	.	Name=YHK8 mRNA
tig00000022	Geneious	CDS	379650	381188	.	-	0	Name=YHK8 CDS
tig00000022	Geneious	gene	378610	379340	.	-	.	Name=FSH1 gene
tig00000022	Geneious	mRNA	378610	379340	.	-	.	Name=FSH1 mRNA
tig00000022	Geneious	CDS	378610	379340	.	-	0	Name=FSH1 CDS
tig00000022	Geneious	gene	376502	378150	.	-	.	Name=SMF2 gene
tig00000022	Geneious	mRNA	376502	378150	.	-	.	Name=SMF2 mRNA
tig00000022	Geneious	CDS	376502	378150	.	-	0	Name=SMF2 CDS
tig00000022	Geneious	gene	376160	376330	.	-	.
tig00000022	Geneious	mRNA	376160	376330	.	-	.	Name=hypothetical protein mRNA
tig00000022	Geneious	CDS	376160	376330	.	-	0	Name=hypothetical protein CDS
tig00000022	Geneious	gene	375654	376100	.	-	.	Name=COX6 gene
tig00000022	Geneious	mRNA	375654	376100	.	-	.	Name=COX6 mRNA
tig00000022	Geneious	CDS	375654	376100	.	-	0	Name=COX6 CDS
tig00000022	Geneious	gene	373836	374962	.	-	.	Name=CIC1 gene
tig00000022	Geneious	mRNA	373836	374962	.	-	.	Name=CIC1 mRNA
tig00000022	Geneious	CDS	373836	374962	.	-	0	Name=CIC1 CDS
tig00000022	Geneious	gene	372699	373406	.	-	.
tig00000022	Geneious	gene	370710	371414	.	-	.
tig00000022	Geneious	gene	368720	369426	.	-	.
tig00000022	Geneious	gene	366737	367442	.	-	.
tig00000022	Geneious	gene	364755	365460	.	-	.
tig00000022	Geneious	gene	362778	363480	.	-	.
tig00000022	Geneious	gene	360799	361503	.	-	.
tig00000022	Geneious	gene	358812	359516	.	-	.
tig00000022	Geneious	gene	356832	357536	.	-	.
tig00000022	Geneious	gene	354848	355550	.	-	.
tig00000022	Geneious	gene	352864	353570	.	-	.
tig00000022	Geneious	gene	350870	351577	.	-	.
tig00000022	Geneious	gene	348876	349582	.	-	.
tig00000022	Geneious	gene	346885	347591	.	-	.
tig00000022	Geneious	ncRNA	372699	373406	.	-	.	Name=RUF5-1 ncRNA%3B RUF5-2 ncRNA
tig00000022	Geneious	ncRNA	370710	371414	.	-	.	Name=RUF5-1 ncRNA%3B RUF5-2 ncRNA
tig00000022	Geneious	ncRNA	368720	369426	.	-	.	Name=RUF5-1 ncRNA%3B RUF5-2 ncRNA
tig00000022	Geneious	ncRNA	366737	367442	.	-	.	Name=RUF5-1 ncRNA%3B RUF5-2 ncRNA
tig00000022	Geneious	ncRNA	364755	365460	.	-	.	Name=RUF5-1 ncRNA%3B RUF5-2 ncRNA
tig00000022	Geneious	ncRNA	362778	363480	.	-	.	Name=RUF5-1 ncRNA%3B RUF5-2 ncRNA
tig00000022	Geneious	ncRNA	360799	361503	.	-	.	Name=RUF5-1 ncRNA%3B RUF5-2 ncRNA
tig00000022	Geneious	ncRNA	358812	359516	.	-	.	Name=RUF5-1 ncRNA%3B RUF5-2 ncRNA
tig00000022	Geneious	ncRNA	356832	357536	.	-	.	Name=RUF5-1 ncRNA%3B RUF5-2 ncRNA
tig00000022	Geneious	ncRNA	354848	355550	.	-	.	Name=RUF5-1 ncRNA%3B RUF5-2 ncRNA
tig00000022	Geneious	ncRNA	352864	353570	.	-	.	Name=RUF5-1 ncRNA%3B RUF5-2 ncRNA
tig00000022	Geneious	ncRNA	350870	351577	.	-	.	Name=RUF5-1 ncRNA%3B RUF5-2 ncRNA
tig00000022	Geneious	ncRNA	348876	349582	.	-	.	Name=RUF5-1 ncRNA%3B RUF5-2 ncRNA
tig00000022	Geneious	ncRNA	346885	347591	.	-	.	Name=RUF5-1 ncRNA%3B RUF5-2 ncRNA
tig00000022	Geneious	gene	347280	347464	.	+	.	Name=CUP1-1 gene%3B CUP1-2 gene
tig00000022	Geneious	gene	349272	349457	.	+	.	Name=CUP1-1 gene%3B CUP1-2 gene
tig00000022	Geneious	gene	351266	351450	.	+	.	Name=CUP1-1 gene%3B CUP1-2 gene
tig00000022	Geneious	gene	353259	353444	.	+	.	Name=CUP1-1 gene%3B CUP1-2 gene
tig00000022	Geneious	gene	355242	355425	.	+	.	Name=CUP1-1 gene%3B CUP1-2 gene
tig00000022	Geneious	gene	357227	357411	.	+	.	Name=CUP1-1 gene%3B CUP1-2 gene
tig00000022	Geneious	gene	359207	359391	.	+	.	Name=CUP1-1 gene%3B CUP1-2 gene
tig00000022	Geneious	gene	361195	361378	.	+	.	Name=CUP1-1 gene%3B CUP1-2 gene
tig00000022	Geneious	gene	363173	363355	.	+	.	Name=CUP1-1 gene%3B CUP1-2 gene
tig00000022	Geneious	gene	365149	365334	.	+	.	Name=CUP1-1 gene%3B CUP1-2 gene
tig00000022	Geneious	gene	367133	367316	.	+	.	Name=CUP1-1 gene%3B CUP1-2 gene
tig00000022	Geneious	gene	369116	369300	.	+	.	Name=CUP1-1 gene%3B CUP1-2 gene
tig00000022	Geneious	gene	371104	371288	.	+	.	Name=CUP1-1 gene%3B CUP1-2 gene
tig00000022	Geneious	gene	373095	373280	.	+	.	Name=CUP1-1 gene%3B CUP1-2 gene
tig00000022	Geneious	mRNA	347280	347464	.	+	.	Name=CUP1-1 mRNA%3B CUP1-2 mRNA
tig00000022	Geneious	mRNA	349272	349457	.	+	.	Name=CUP1-1 mRNA%3B CUP1-2 mRNA
tig00000022	Geneious	mRNA	351266	351450	.	+	.	Name=CUP1-1 mRNA%3B CUP1-2 mRNA
tig00000022	Geneious	mRNA	353259	353444	.	+	.	Name=CUP1-1 mRNA%3B CUP1-2 mRNA
tig00000022	Geneious	mRNA	355242	355425	.	+	.	Name=CUP1-1 mRNA%3B CUP1-2 mRNA
tig00000022	Geneious	mRNA	357227	357411	.	+	.	Name=CUP1-1 mRNA%3B CUP1-2 mRNA
tig00000022	Geneious	mRNA	359207	359391	.	+	.	Name=CUP1-1 mRNA%3B CUP1-2 mRNA
tig00000022	Geneious	mRNA	361195	361378	.	+	.	Name=CUP1-1 mRNA%3B CUP1-2 mRNA
tig00000022	Geneious	mRNA	363173	363355	.	+	.	Name=CUP1-1 mRNA%3B CUP1-2 mRNA
tig00000022	Geneious	mRNA	365149	365334	.	+	.	Name=CUP1-1 mRNA%3B CUP1-2 mRNA
tig00000022	Geneious	mRNA	367133	367316	.	+	.	Name=CUP1-1 mRNA%3B CUP1-2 mRNA
tig00000022	Geneious	mRNA	369116	369300	.	+	.	Name=CUP1-1 mRNA%3B CUP1-2 mRNA
tig00000022	Geneious	mRNA	371104	371288	.	+	.	Name=CUP1-1 mRNA%3B CUP1-2 mRNA
tig00000022	Geneious	mRNA	373095	373280	.	+	.	Name=CUP1-1 mRNA%3B CUP1-2 mRNA
tig00000022	Geneious	CDS	347280	347464	.	+	0	Name=CUP1-1 CDS%3B CUP1-2 CDS
tig00000022	Geneious	CDS	349272	349457	.	+	0	Name=CUP1-1 CDS%3B CUP1-2 CDS
tig00000022	Geneious	CDS	351266	351450	.	+	0	Name=CUP1-1 CDS%3B CUP1-2 CDS
tig00000022	Geneious	CDS	353259	353444	.	+	0	Name=CUP1-1 CDS%3B CUP1-2 CDS
tig00000022	Geneious	CDS	355242	355425	.	+	0	Name=CUP1-1 CDS%3B CUP1-2 CDS
tig00000022	Geneious	CDS	357227	357411	.	+	0	Name=CUP1-1 CDS%3B CUP1-2 CDS
tig00000022	Geneious	CDS	359207	359391	.	+	0	Name=CUP1-1 CDS%3B CUP1-2 CDS
tig00000022	Geneious	CDS	361195	361378	.	+	0	Name=CUP1-1 CDS%3B CUP1-2 CDS
tig00000022	Geneious	CDS	363173	363355	.	+	0	Name=CUP1-1 CDS%3B CUP1-2 CDS
tig00000022	Geneious	CDS	365149	365334	.	+	0	Name=CUP1-1 CDS%3B CUP1-2 CDS
tig00000022	Geneious	CDS	367133	367316	.	+	0	Name=CUP1-1 CDS%3B CUP1-2 CDS
tig00000022	Geneious	CDS	369116	369300	.	+	0	Name=CUP1-1 CDS%3B CUP1-2 CDS
tig00000022	Geneious	CDS	371104	371288	.	+	0	Name=CUP1-1 CDS%3B CUP1-2 CDS
tig00000022	Geneious	CDS	373095	373280	.	+	0	Name=CUP1-1 CDS%3B CUP1-2 CDS
tig00000022	Geneious	rep_origin	372632	373095	.	-	.	Name=rep origin
tig00000022	Geneious	rep_origin	370643	371104	.	-	.	Name=rep origin
tig00000022	Geneious	rep_origin	368653	369116	.	-	.	Name=rep origin
tig00000022	Geneious	rep_origin	366670	367133	.	-	.	Name=rep origin
tig00000022	Geneious	rep_origin	364688	365149	.	-	.	Name=rep origin
tig00000022	Geneious	rep_origin	362711	363173	.	-	.	Name=rep origin
tig00000022	Geneious	rep_origin	360732	361195	.	-	.	Name=rep origin
tig00000022	Geneious	rep_origin	358745	359207	.	-	.	Name=rep origin
tig00000022	Geneious	rep_origin	356765	357227	.	-	.	Name=rep origin
tig00000022	Geneious	rep_origin	354781	355242	.	-	.	Name=rep origin
tig00000022	Geneious	rep_origin	352797	353259	.	-	.	Name=rep origin
tig00000022	Geneious	rep_origin	350803	351266	.	-	.	Name=rep origin
tig00000022	Geneious	rep_origin	348809	349272	.	-	.	Name=rep origin
tig00000022	Geneious	rep_origin	346818	347280	.	-	.	Name=rep origin
tig00000022	Geneious	gene	345757	346818	.	+	.
tig00000022	Geneious	gene	347749	348809	.	+	.
tig00000022	Geneious	gene	349741	350803	.	+	.
tig00000022	Geneious	gene	351735	352797	.	+	.
tig00000022	Geneious	gene	353723	354781	.	+	.
tig00000022	Geneious	gene	355706	356765	.	+	.
tig00000022	Geneious	gene	357689	358745	.	+	.
tig00000022	Geneious	gene	359673	360732	.	+	.
tig00000022	Geneious	gene	361654	362711	.	+	.
tig00000022	Geneious	gene	363633	364688	.	+	.
tig00000022	Geneious	gene	365612	366670	.	+	.
tig00000022	Geneious	gene	367594	368653	.	+	.
tig00000022	Geneious	gene	369583	370643	.	+	.
tig00000022	Geneious	gene	371572	372632	.	+	.
tig00000022	Geneious	mRNA	345757	346818	.	+	.	Name=hypothetical protein mRNA
tig00000022	Geneious	mRNA	347749	348809	.	+	.	Name=hypothetical protein mRNA
tig00000022	Geneious	mRNA	349741	350803	.	+	.	Name=hypothetical protein mRNA
tig00000022	Geneious	mRNA	351735	352797	.	+	.	Name=hypothetical protein mRNA
tig00000022	Geneious	mRNA	353723	354781	.	+	.	Name=hypothetical protein mRNA
tig00000022	Geneious	mRNA	355706	356765	.	+	.	Name=hypothetical protein mRNA
tig00000022	Geneious	mRNA	357689	358745	.	+	.	Name=hypothetical protein mRNA
tig00000022	Geneious	mRNA	359673	360732	.	+	.	Name=hypothetical protein mRNA
tig00000022	Geneious	mRNA	361654	362711	.	+	.	Name=hypothetical protein mRNA
tig00000022	Geneious	mRNA	363633	364688	.	+	.	Name=hypothetical protein mRNA
tig00000022	Geneious	mRNA	365612	366670	.	+	.	Name=hypothetical protein mRNA
tig00000022	Geneious	mRNA	367594	368653	.	+	.	Name=hypothetical protein mRNA
tig00000022	Geneious	mRNA	369583	370643	.	+	.	Name=hypothetical protein mRNA
tig00000022	Geneious	mRNA	371572	372632	.	+	.	Name=hypothetical protein mRNA
tig00000022	Geneious	CDS	345757	346818	.	+	0	Name=hypothetical protein CDS
tig00000022	Geneious	CDS	347749	348809	.	+	0	Name=hypothetical protein CDS
tig00000022	Geneious	CDS	349741	350803	.	+	0	Name=hypothetical protein CDS
tig00000022	Geneious	CDS	351735	352797	.	+	0	Name=hypothetical protein CDS
tig00000022	Geneious	CDS	353723	354781	.	+	0	Name=hypothetical protein CDS
tig00000022	Geneious	CDS	355706	356765	.	+	0	Name=hypothetical protein CDS
tig00000022	Geneious	CDS	357689	358745	.	+	0	Name=hypothetical protein CDS
tig00000022	Geneious	CDS	359673	360732	.	+	0	Name=hypothetical protein CDS
tig00000022	Geneious	CDS	361654	362711	.	+	0	Name=hypothetical protein CDS
tig00000022	Geneious	CDS	363633	364688	.	+	0	Name=hypothetical protein CDS
tig00000022	Geneious	CDS	365612	366670	.	+	0	Name=hypothetical protein CDS
tig00000022	Geneious	CDS	367594	368653	.	+	0	Name=hypothetical protein CDS
tig00000022	Geneious	CDS	369583	370643	.	+	0	Name=hypothetical protein CDS
tig00000022	Geneious	CDS	371572	372632	.	+	0	Name=hypothetical protein CDS
tig00000022	Geneious	gene	344172	346818	.	+	.	Name=RSC30 gene
tig00000022	Geneious	mRNA	344172	346818	.	+	.	Name=RSC30 mRNA
tig00000022	Geneious	CDS	344172	346818	.	+	0	Name=RSC30 CDS
tig00000022	Geneious	gene	343164	343781	.	+	.	Name=CPR2 gene
tig00000022	Geneious	mRNA	343164	343781	.	+	.	Name=CPR2 mRNA
tig00000022	Geneious	CDS	343164	343781	.	+	0	Name=CPR2 CDS
tig00000022	Geneious	gene	342122	343009	.	+	.	Name=MED6 gene
tig00000022	Geneious	mRNA	342122	343009	.	+	.	Name=MED6 mRNA
tig00000022	Geneious	CDS	342122	343009	.	+	0	Name=MED6 CDS
tig00000022	Geneious	gene	341507	341898	.	-	.	Name=FYV4 gene
tig00000022	Geneious	mRNA	341507	341898	.	-	.	Name=FYV4 mRNA
tig00000022	Geneious	CDS	341507	341898	.	-	0	Name=FYV4 CDS
tig00000022	Geneious	gene	340738	341282	.	-	.	Name=VMA22 gene
tig00000022	Geneious	mRNA	340738	341282	.	-	.	Name=VMA22 mRNA
tig00000022	Geneious	CDS	340738	341282	.	-	0	Name=VMA22 CDS
tig00000022	Geneious	gene	339535	340477	.	+	.	Name=GIC1 gene
tig00000022	Geneious	mRNA	339535	340477	.	+	.	Name=GIC1 mRNA
tig00000022	Geneious	CDS	339535	340477	.	+	0	Name=GIC1 CDS
tig00000022	Geneious	gene	338253	339134	.	+	.	Name=RPP1 gene
tig00000022	Geneious	mRNA	338253	339134	.	+	.	Name=RPP1 mRNA
tig00000022	Geneious	CDS	338253	339134	.	+	0	Name=RPP1 CDS
tig00000022	Geneious	gene	336845	337982	.	+	.	Name=PAN5 gene
tig00000022	Geneious	mRNA	336845	337982	.	+	.	Name=PAN5 mRNA
tig00000022	Geneious	CDS	336845	337982	.	+	0	Name=PAN5 CDS
tig00000022	Geneious	gene	334874	336490	.	+	.	Name=SSZ1 gene
tig00000022	Geneious	mRNA	334874	336490	.	+	.	Name=SSZ1 mRNA
tig00000022	Geneious	CDS	334874	336490	.	+	0	Name=SSZ1 CDS
tig00000022	Geneious	gene	332980	334484	.	+	.	Name=RRP3 gene
tig00000022	Geneious	mRNA	332980	334484	.	+	.	Name=RRP3 mRNA
tig00000022	Geneious	CDS	332980	334484	.	+	0	Name=RRP3 CDS
tig00000022	Geneious	gene	331323	332683	.	-	.	Name=SSF1 gene%3B SSF2 gene
tig00000022	Geneious	mRNA	331323	332683	.	-	.	Name=SSF1 mRNA%3B SSF2 mRNA
tig00000022	Geneious	CDS	331323	332683	.	-	0	Name=SSF1 CDS%3B SSF2 CDS
tig00000022	Geneious	gene	330211	331051	.	-	.	Name=HTD2 gene
tig00000022	Geneious	mRNA	330211	331051	.	-	.	Name=HTD2 mRNA
tig00000022	Geneious	CDS	330211	331051	.	-	0	Name=HTD2 CDS
tig00000022	Geneious	gene	328730	329891	.	-	.	Name=DYS1 gene
tig00000022	Geneious	mRNA	328730	329891	.	-	.	Name=DYS1 mRNA
tig00000022	Geneious	CDS	328730	329891	.	-	0	Name=DYS1 CDS
tig00000022	Geneious	gene	327372	328449	.	+	.	Name=RRP4 gene
tig00000022	Geneious	mRNA	327372	328449	.	+	.	Name=RRP4 mRNA
tig00000022	Geneious	CDS	327372	328449	.	+	0	Name=RRP4 CDS
tig00000022	Geneious	gene	325653	327152	.	-	.	Name=TRM5 gene
tig00000022	Geneious	mRNA	325653	327152	.	-	.	Name=TRM5 mRNA
tig00000022	Geneious	CDS	325653	327152	.	-	0	Name=TRM5 CDS
tig00000022	Geneious	gene	324346	325034	.	-	.	Name=PCL5 gene
tig00000022	Geneious	mRNA	324346	325034	.	-	.	Name=PCL5 mRNA
tig00000022	Geneious	CDS	324346	325034	.	-	0	Name=PCL5 CDS
tig00000022	Geneious	gene	203750	203841	.	+	.
tig00000022	Geneious	gene	324102	324193	.	+	.
tig00000022	Geneious	tRNA	203750	203786	.	+	.	Name=tRNA-Phe;ID=ISyX++t3KBIB0Bvm6W1jFIJllAA.1652074686338.2636
tig00000022	Geneious	tRNA	203806	203841	.	+	.	Name=tRNA-Phe;ID=ISyX++t3KBIB0Bvm6W1jFIJllAA.1652074686338.2636
tig00000022	Geneious	tRNA	324102	324138	.	+	.	Name=tRNA-Phe;ID=ISyX++t3KBIB0Bvm6W1jFIJllAA.1652074686338.2637
tig00000022	Geneious	tRNA	324158	324193	.	+	.	Name=tRNA-Phe;ID=ISyX++t3KBIB0Bvm6W1jFIJllAA.1652074686338.2637
tig00000022	Geneious	gene	320755	322944	.	-	.	Name=ERG7 gene
tig00000022	Geneious	mRNA	320755	322944	.	-	.	Name=ERG7 mRNA
tig00000022	Geneious	CDS	320755	322944	.	-	0	Name=ERG7 CDS
tig00000022	Geneious	gene	320208	320384	.	-	.	Name=NOP10 gene
tig00000022	Geneious	mRNA	320208	320384	.	-	.	Name=NOP10 mRNA
tig00000022	Geneious	CDS	320208	320384	.	-	0	Name=NOP10 CDS
tig00000022	Geneious	gene	316482	319469	.	-	.	Name=OSH3 gene
tig00000022	Geneious	mRNA	316482	319469	.	-	.	Name=OSH3 mRNA
tig00000022	Geneious	CDS	316482	319469	.	-	0	Name=OSH3 CDS
tig00000022	Geneious	rep_origin	316089	316335	.	-	.	Name=rep origin
tig00000022	Geneious	gene	313723	315864	.	-	.	Name=QNS1 gene
tig00000022	Geneious	mRNA	313723	315864	.	-	.	Name=QNS1 mRNA
tig00000022	Geneious	CDS	313723	315864	.	-	0	Name=QNS1 CDS
tig00000022	Geneious	gene	312421	313621	.	+	.	Name=PPE1 gene
tig00000022	Geneious	mRNA	312421	313621	.	+	.	Name=PPE1 mRNA
tig00000022	Geneious	CDS	312421	313621	.	+	0	Name=PPE1 CDS
tig00000022	Geneious	gene	309841	310965	.	-	.	Name=PTC7 gene
tig00000022	Geneious	mRNA	310911	310965	.	-	.	Name=PTC7 mRNA;ID=ISyX++t3KBIB0Bvm6W1jFIJllAA.1652074686339.2638
tig00000022	Geneious	mRNA	309841	310817	.	-	.	Name=PTC7 mRNA;ID=ISyX++t3KBIB0Bvm6W1jFIJllAA.1652074686339.2638
tig00000022	Geneious	CDS	310911	310965	.	-	0	Name=PTC7 CDS;ID=ISyX++t3KBIB0Bvm6W1jFIJllAA.1652074686339.2639
tig00000022	Geneious	CDS	309841	310817	.	-	0	Name=PTC7 CDS;ID=ISyX++t3KBIB0Bvm6W1jFIJllAA.1652074686339.2639
tig00000022	Geneious	gene	306317	309692	.	+	.	Name=NMD2 gene
tig00000022	Geneious	gene	304059	305714	.	-	.
tig00000022	Geneious	mRNA	304059	305714	.	-	.	Name=hypothetical protein mRNA
tig00000022	Geneious	CDS	304059	305714	.	-	0	Name=hypothetical protein CDS
tig00000022	Geneious	gene	300499	303834	.	+	.	Name=IRE1 gene
tig00000022	Geneious	mRNA	300499	303834	.	+	.	Name=IRE1 mRNA
tig00000022	Geneious	CDS	300499	303834	.	+	0	Name=IRE1 CDS
tig00000022	Geneious	gene	299543	299900	.	+	.	Name=SAE3 gene
tig00000022	Geneious	mRNA	299543	299655	.	+	.	Name=SAE3 mRNA;ID=ISyX++t3KBIB0Bvm6W1jFIJllAA.1652074686340.2640
tig00000022	Geneious	mRNA	299740	299900	.	+	.	Name=SAE3 mRNA;ID=ISyX++t3KBIB0Bvm6W1jFIJllAA.1652074686340.2640
tig00000022	Geneious	CDS	299543	299655	.	+	0	Name=SAE3 CDS;ID=ISyX++t3KBIB0Bvm6W1jFIJllAA.1652074686340.2641
tig00000022	Geneious	CDS	299740	299900	.	+	0	Name=SAE3 CDS;ID=ISyX++t3KBIB0Bvm6W1jFIJllAA.1652074686340.2641
tig00000022	Geneious	gene	295271	299295	.	+	.
tig00000022	Geneious	mRNA	295271	299295	.	+	.	Name=hypothetical protein mRNA
tig00000022	Geneious	CDS	295271	299295	.	+	0	Name=hypothetical protein CDS
tig00000022	Geneious	gene	294019	294572	.	-	.	Name=LRP1 gene
tig00000022	Geneious	mRNA	294019	294572	.	-	.	Name=LRP1 mRNA
tig00000022	Geneious	CDS	294019	294572	.	-	0	Name=LRP1 CDS
tig00000022	Geneious	gene	290569	293653	.	+	.	Name=KSP1 gene
tig00000022	Geneious	mRNA	290569	293653	.	+	.	Name=KSP1 mRNA
tig00000022	Geneious	CDS	290569	293653	.	+	0	Name=KSP1 CDS
tig00000022	Geneious	gene	288506	289494	.	-	.	Name=SAM35 gene
tig00000022	Geneious	mRNA	288506	289494	.	-	.	Name=SAM35 mRNA
tig00000022	Geneious	CDS	288506	289494	.	-	0	Name=SAM35 CDS
tig00000022	Geneious	gene	285892	287951	.	-	.	Name=STE12 gene
tig00000022	Geneious	mRNA	285892	287951	.	-	.	Name=STE12 mRNA
tig00000022	Geneious	CDS	285892	287951	.	-	0	Name=STE12 CDS
tig00000022	Geneious	gene	284368	285370	.	-	.	Name=IPI1 gene
tig00000022	Geneious	mRNA	284368	285370	.	-	.	Name=IPI1 mRNA
tig00000022	Geneious	CDS	284368	285370	.	-	0	Name=IPI1 CDS
tig00000022	Geneious	gene	282414	283985	.	-	.	Name=NAM8 gene
tig00000022	Geneious	mRNA	282414	283985	.	-	.	Name=NAM8 mRNA
tig00000022	Geneious	CDS	282414	283985	.	-	0	Name=NAM8 CDS
tig00000022	Geneious	gene	281748	281909	.	-	.
tig00000022	Geneious	mRNA	281748	281909	.	-	.	Name=hypothetical protein mRNA
tig00000022	Geneious	CDS	281748	281909	.	-	0	Name=hypothetical protein CDS
tig00000022	Geneious	gene	280986	281321	.	-	.	Name=RTC3 gene
tig00000022	Geneious	mRNA	280986	281321	.	-	.	Name=RTC3 mRNA
tig00000022	Geneious	CDS	280986	281321	.	-	0	Name=RTC3 CDS
tig00000022	Geneious	gene	279764	280649	.	-	.	Name=RPF1 gene
tig00000022	Geneious	mRNA	279764	280649	.	-	.	Name=RPF1 mRNA
tig00000022	Geneious	CDS	279764	280649	.	-	0	Name=RPF1 CDS
tig00000022	Geneious	gene	278855	279471	.	+	.	Name=GAR1 gene
tig00000022	Geneious	mRNA	278855	279471	.	+	.	Name=GAR1 mRNA
tig00000022	Geneious	CDS	278855	279471	.	+	0	Name=GAR1 CDS
tig00000022	Geneious	gene	277537	278379	.	+	.	Name=YNG2 gene
tig00000022	Geneious	mRNA	277537	278379	.	+	.	Name=YNG2 mRNA
tig00000022	Geneious	CDS	277537	278379	.	+	0	Name=YNG2 CDS
tig00000022	Geneious	gene	275397	277323	.	+	.	Name=MSR1 gene
tig00000022	Geneious	mRNA	275397	277323	.	+	.	Name=MSR1 mRNA
tig00000022	Geneious	CDS	275397	277323	.	+	0	Name=MSR1 CDS
tig00000022	Geneious	rep_origin	275042	275397	.	-	.	Name=rep origin
tig00000022	Geneious	gene	273359	275089	.	+	.	Name=HXT4 gene
tig00000022	Geneious	mRNA	273359	275089	.	+	.	Name=HXT4 mRNA
tig00000022	Geneious	CDS	273359	275089	.	+	0	Name=HXT4 CDS
tig00000022	Geneious	gene	269555	271267	.	+	.	Name=HXT1 gene
tig00000022	Geneious	mRNA	269555	271267	.	+	.	Name=HXT1 mRNA
tig00000022	Geneious	CDS	269555	271267	.	+	0	Name=HXT1 CDS
tig00000022	Geneious	gene	265745	267523	.	+	.	Name=HXT5 gene
tig00000022	Geneious	mRNA	265745	267523	.	+	.	Name=HXT5 mRNA
tig00000022	Geneious	CDS	265745	267523	.	+	0	Name=HXT5 CDS
tig00000022	Geneious	rep_origin	264813	265745	.	-	.	Name=rep origin
tig00000022	Geneious	gene	263592	264813	.	+	.
tig00000022	Geneious	mRNA	263592	263716	.	+	.	Name=hypothetical protein mRNA;ID=ISyX++t3KBIB0Bvm6W1jFIJllAA.1652074686342.2642
tig00000022	Geneious	mRNA	263841	264813	.	+	.	Name=hypothetical protein mRNA;ID=ISyX++t3KBIB0Bvm6W1jFIJllAA.1652074686342.2642
tig00000022	Geneious	CDS	263592	263716	.	+	0	Name=hypothetical protein CDS;ID=ISyX++t3KBIB0Bvm6W1jFIJllAA.1652074686342.2643
tig00000022	Geneious	CDS	263841	264813	.	+	0	Name=hypothetical protein CDS;ID=ISyX++t3KBIB0Bvm6W1jFIJllAA.1652074686342.2643
tig00000022	Geneious	gene	260273	263058	.	+	.	Name=SFB3 gene
tig00000022	Geneious	mRNA	260273	263058	.	+	.	Name=SFB3 mRNA
tig00000022	Geneious	CDS	260273	263058	.	+	0	Name=SFB3 CDS
tig00000022	Geneious	gene	248249	259449	.	-	.	Name=TRA1 gene
tig00000022	Geneious	mRNA	248249	259449	.	-	.	Name=TRA1 mRNA
tig00000022	Geneious	CDS	248249	259449	.	-	0	Name=TRA1 CDS
tig00000022	Geneious	gene	247574	248130	.	+	.	Name=GEP4 gene
tig00000022	Geneious	mRNA	247574	248130	.	+	.	Name=GEP4 mRNA
tig00000022	Geneious	CDS	247574	248130	.	+	0	Name=GEP4 CDS
tig00000022	Geneious	gene	246283	247373	.	+	.	Name=BIG1 gene
tig00000022	Geneious	mRNA	246283	246392	.	+	.	Name=BIG1 mRNA;ID=ISyX++t3KBIB0Bvm6W1jFIJllAA.1652074686343.2644
tig00000022	Geneious	mRNA	246480	247373	.	+	.	Name=BIG1 mRNA;ID=ISyX++t3KBIB0Bvm6W1jFIJllAA.1652074686343.2644
tig00000022	Geneious	CDS	246283	246392	.	+	0	Name=BIG1 CDS;ID=ISyX++t3KBIB0Bvm6W1jFIJllAA.1652074686343.2645
tig00000022	Geneious	CDS	246480	247373	.	+	0	Name=BIG1 CDS;ID=ISyX++t3KBIB0Bvm6W1jFIJllAA.1652074686343.2645
tig00000022	Geneious	gene	242440	245680	.	-	.	Name=KIC1 gene
tig00000022	Geneious	mRNA	242440	245680	.	-	.	Name=KIC1 mRNA
tig00000022	Geneious	CDS	242440	245680	.	-	0	Name=KIC1 CDS
tig00000022	Geneious	gene	239286	241841	.	-	.	Name=SBE22 gene
tig00000022	Geneious	mRNA	239286	241841	.	-	.	Name=SBE22 mRNA
tig00000022	Geneious	CDS	239286	241841	.	-	0	Name=SBE22 CDS
tig00000022	Geneious	gene	237870	238851	.	-	.	Name=GRE3 gene
tig00000022	Geneious	mRNA	237870	238851	.	-	.	Name=GRE3 mRNA
tig00000022	Geneious	CDS	237870	238851	.	-	0	Name=GRE3 CDS
tig00000022	Geneious	gene	236852	237496	.	-	.	Name=YPT35 gene
tig00000022	Geneious	mRNA	236852	237496	.	-	.	Name=YPT35 mRNA
tig00000022	Geneious	CDS	236852	237496	.	-	0	Name=YPT35 CDS
tig00000022	Geneious	gene	235636	236664	.	-	.	Name=TRR2 gene
tig00000022	Geneious	mRNA	235636	236664	.	-	.	Name=TRR2 mRNA
tig00000022	Geneious	CDS	235636	236664	.	-	0	Name=TRR2 CDS
tig00000022	Geneious	gene	234228	235450	.	+	.	Name=CDC12 gene
tig00000022	Geneious	mRNA	234228	235450	.	+	.	Name=CDC12 mRNA
tig00000022	Geneious	CDS	234228	235450	.	+	0	Name=CDC12 CDS
tig00000022	Geneious	gene	232208	233963	.	-	.	Name=GGA2 gene
tig00000022	Geneious	mRNA	232208	233963	.	-	.	Name=GGA2 mRNA
tig00000022	Geneious	CDS	232208	233963	.	-	0	Name=GGA2 CDS
tig00000022	Geneious	gene	230205	231959	.	-	.	Name=CTM1 gene
tig00000022	Geneious	mRNA	230205	231959	.	-	.	Name=CTM1 mRNA
tig00000022	Geneious	CDS	230205	231959	.	-	0	Name=CTM1 CDS
tig00000022	Geneious	gene	229354	229991	.	-	.	Name=ERP5 gene
tig00000022	Geneious	mRNA	229354	229991	.	-	.	Name=ERP5 mRNA
tig00000022	Geneious	CDS	229354	229991	.	-	0	Name=ERP5 CDS
tig00000022	Geneious	gene	227881	229202	.	-	.	Name=UBA4 gene
tig00000022	Geneious	mRNA	227881	229202	.	-	.	Name=UBA4 mRNA
tig00000022	Geneious	CDS	227881	229202	.	-	0	Name=UBA4 CDS
tig00000022	Geneious	gene	226616	227751	.	+	.
tig00000022	Geneious	mRNA	226616	227751	.	+	.	Name=putative cystathionine beta-lyase mRNA
tig00000022	Geneious	CDS	226616	227751	.	+	0	Name=putative cystathionine beta-lyase CDS
tig00000022	Geneious	gene	224473	225943	.	-	.	Name=APE4 gene
tig00000022	Geneious	mRNA	224473	225943	.	-	.	Name=APE4 mRNA
tig00000022	Geneious	CDS	224473	225943	.	-	0	Name=APE4 CDS
tig00000022	Geneious	gene	222301	224199	.	-	.	Name=BZZ1 gene
tig00000022	Geneious	mRNA	222301	224199	.	-	.	Name=BZZ1 mRNA
tig00000022	Geneious	CDS	222301	224199	.	-	0	Name=BZZ1 CDS
tig00000022	Geneious	gene	220931	222177	.	+	.	Name=DMA1 gene
tig00000022	Geneious	mRNA	220931	222177	.	+	.	Name=DMA1 mRNA
tig00000022	Geneious	CDS	220931	222177	.	+	0	Name=DMA1 CDS
tig00000022	Geneious	gene	220170	220625	.	-	.	Name=COX23 gene
tig00000022	Geneious	mRNA	220170	220625	.	-	.	Name=COX23 mRNA
tig00000022	Geneious	CDS	220170	220625	.	-	0	Name=COX23 CDS
tig00000022	Geneious	gene	218025	219942	.	-	.	Name=TOM71 gene
tig00000022	Geneious	mRNA	218025	219942	.	-	.	Name=TOM71 mRNA
tig00000022	Geneious	CDS	218025	219942	.	-	0	Name=TOM71 CDS
tig00000022	Geneious	gene	216667	217972	.	+	.	Name=ORC6 gene
tig00000022	Geneious	mRNA	216667	217972	.	+	.	Name=ORC6 mRNA
tig00000022	Geneious	CDS	216667	217972	.	+	0	Name=ORC6 CDS
tig00000022	Geneious	gene	213020	216254	.	-	.	Name=SET1 gene
tig00000022	Geneious	mRNA	213020	216254	.	-	.	Name=SET1 mRNA
tig00000022	Geneious	CDS	213020	216254	.	-	0	Name=SET1 CDS
tig00000022	Geneious	gene	209857	212731	.	-	.	Name=MSH1 gene
tig00000022	Geneious	mRNA	209857	212731	.	-	.	Name=MSH1 mRNA
tig00000022	Geneious	CDS	209857	212731	.	-	0	Name=MSH1 CDS
tig00000022	Geneious	gene	208990	209553	.	-	.	Name=LSM12 gene
tig00000022	Geneious	mRNA	208990	209553	.	-	.	Name=LSM12 mRNA
tig00000022	Geneious	CDS	208990	209553	.	-	0	Name=LSM12 CDS
tig00000022	Geneious	gene	207989	208683	.	-	.
tig00000022	Geneious	mRNA	207989	208683	.	-	.	Name=hypothetical protein mRNA
tig00000022	Geneious	CDS	207989	208683	.	-	0	Name=hypothetical protein CDS
tig00000022	Geneious	gene	206234	207496	.	-	.	Name=EPT1 gene
tig00000022	Geneious	mRNA	207447	207496	.	-	.	Name=EPT1 mRNA;ID=ISyX++t3KBIB0Bvm6W1jFIJllAA.1652074686346.2646
tig00000022	Geneious	mRNA	206234	207355	.	-	.	Name=EPT1 mRNA;ID=ISyX++t3KBIB0Bvm6W1jFIJllAA.1652074686346.2646
tig00000022	Geneious	CDS	207447	207496	.	-	0	Name=EPT1 CDS;ID=ISyX++t3KBIB0Bvm6W1jFIJllAA.1652074686347.2647
tig00000022	Geneious	CDS	206234	207355	.	-	0	Name=EPT1 CDS;ID=ISyX++t3KBIB0Bvm6W1jFIJllAA.1652074686347.2647
tig00000022	Geneious	gene	203874	205754	.	-	.	Name=NDT80 gene
tig00000022	Geneious	mRNA	203874	205754	.	-	.	Name=NDT80 mRNA
tig00000022	Geneious	CDS	203874	205754	.	-	0	Name=NDT80 CDS
tig00000022	Geneious	LTR	203469	203647	.	+	.	Name=Ty1 LTR
tig00000022	Geneious	LTR	203252	203469	.	+	.	Name=Ty4 LTR
tig00000022	Geneious	LTR	202948	203240	.	-	.	Name=Ty1 LTR
tig00000022	Geneious	gene	202139	202618	.	+	.	Name=ANS1 gene
tig00000022	Geneious	mRNA	202139	202618	.	+	.	Name=ANS1 mRNA
tig00000022	Geneious	CDS	202139	202618	.	+	0	Name=ANS1 CDS
tig00000022	Geneious	gene	200682	201412	.	-	.
tig00000022	Geneious	mRNA	200682	201412	.	-	.	Name=hypothetical protein mRNA
tig00000022	Geneious	CDS	200682	201412	.	-	0	Name=hypothetical protein CDS
tig00000022	Geneious	gene	199564	200214	.	-	.	Name=FUR1 gene
tig00000022	Geneious	mRNA	199564	200214	.	-	.	Name=FUR1 mRNA
tig00000022	Geneious	CDS	199564	200214	.	-	0	Name=FUR1 CDS
tig00000022	Geneious	gene	198178	199331	.	+	.	Name=ARP1 gene
tig00000022	Geneious	mRNA	198178	199331	.	+	.	Name=ARP1 mRNA
tig00000022	Geneious	CDS	198178	199331	.	+	0	Name=ARP1 CDS
tig00000022	Geneious	gene	194446	196994	.	+	.
tig00000022	Geneious	mRNA	194446	196994	.	+	.	Name=hypothetical protein mRNA
tig00000022	Geneious	CDS	194446	196994	.	+	0	Name=hypothetical protein CDS
tig00000022	Geneious	gene	192546	193838	.	+	.	Name=ECM14 gene
tig00000022	Geneious	mRNA	192546	193838	.	+	.	Name=ECM14 mRNA
tig00000022	Geneious	CDS	192546	193838	.	+	0	Name=ECM14 CDS
tig00000022	Geneious	gene	191890	192286	.	-	.	Name=IGO2 gene
tig00000022	Geneious	mRNA	191890	192286	.	-	.	Name=IGO2 mRNA
tig00000022	Geneious	CDS	191890	192286	.	-	0	Name=IGO2 CDS
tig00000022	Geneious	gene	190743	191618	.	+	.	Name=NSG1 gene
tig00000022	Geneious	mRNA	190743	191618	.	+	.	Name=NSG1 mRNA
tig00000022	Geneious	CDS	190743	191618	.	+	0	Name=NSG1 CDS
tig00000022	Geneious	gene	189782	190591	.	-	.	Name=WSS1 gene
tig00000022	Geneious	mRNA	189782	190591	.	-	.	Name=WSS1 mRNA
tig00000022	Geneious	CDS	189782	190591	.	-	0	Name=WSS1 CDS
tig00000022	Geneious	gene	188033	189648	.	+	.	Name=YCK1 gene
tig00000022	Geneious	mRNA	188033	189648	.	+	.	Name=YCK1 mRNA
tig00000022	Geneious	CDS	188033	189648	.	+	0	Name=YCK1 CDS
tig00000022	Geneious	gene	187243	187689	.	+	.	Name=SPL2 gene
tig00000022	Geneious	mRNA	187243	187689	.	+	.	Name=SPL2 mRNA
tig00000022	Geneious	CDS	187243	187689	.	+	0	Name=SPL2 CDS
tig00000022	Geneious	gene	185098	186636	.	-	.	Name=ARO9 gene
tig00000022	Geneious	mRNA	185098	186636	.	-	.	Name=ARO9 mRNA
tig00000022	Geneious	CDS	185098	186636	.	-	0	Name=ARO9 CDS
tig00000022	Geneious	gene	184653	184995	.	+	.
tig00000022	Geneious	mRNA	184653	184995	.	+	.	Name=hypothetical protein mRNA
tig00000022	Geneious	CDS	184653	184995	.	+	0	Name=hypothetical protein CDS
tig00000022	Geneious	gene	183155	184135	.	+	.	Name=SPS100 gene
tig00000022	Geneious	mRNA	183155	184135	.	+	.	Name=SPS100 mRNA
tig00000022	Geneious	CDS	183155	184135	.	+	0	Name=SPS100 CDS
tig00000022	Geneious	gene	181069	181787	.	-	.
tig00000022	Geneious	mRNA	181069	181787	.	-	.	Name=hypothetical protein mRNA
tig00000022	Geneious	CDS	181069	181787	.	-	0	Name=hypothetical protein CDS
tig00000022	Geneious	gene	180634	180821	.	-	.
tig00000022	Geneious	ncRNA	180634	180821	.	-	.	Name=SNR32 ncRNA
tig00000022	Geneious	gene	179613	180372	.	+	.	Name=RPL42B gene
tig00000022	Geneious	gene	177881	178828	.	-	.	Name=CHS7 gene
tig00000022	Geneious	mRNA	177881	178828	.	-	.	Name=CHS7 mRNA
tig00000022	Geneious	CDS	177881	178828	.	-	0	Name=CHS7 CDS
tig00000022	Geneious	gene	175886	176861	.	-	.	Name=DSE2 gene
tig00000022	Geneious	mRNA	175886	176861	.	-	.	Name=DSE2 mRNA
tig00000022	Geneious	CDS	175886	176861	.	-	0	Name=DSE2 CDS
tig00000022	Geneious	gene	174932	175144	.	-	.	Name=RPC10 gene
tig00000022	Geneious	mRNA	174932	175144	.	-	.	Name=RPC10 mRNA
tig00000022	Geneious	CDS	174932	175144	.	-	0	Name=RPC10 CDS
tig00000022	Geneious	gene	173655	174592	.	+	.	Name=DCD1 gene
tig00000022	Geneious	mRNA	173655	174592	.	+	.	Name=DCD1 mRNA
tig00000022	Geneious	CDS	173655	174592	.	+	0	Name=DCD1 CDS
tig00000022	Geneious	gene	173389	173491	.	+	.	Name=SUF8 gene%3B gene%3B SUF11 gene%3B SUF7 gene%3B SUF9 gene%3B TRN1 gene
tig00000022	Geneious	tRNA	173389	173424	.	+	.	Name=SUF11 tRNA%3B SUF7 tRNA%3B SUF8 tRNA%3B SUF9 tRNA%3B TRN1 tRNA%3B tRNA-Pro;ID=ISyX++t3KBIB0Bvm6W1jFIJllAA.1652074686349.2648
tig00000022	Geneious	tRNA	173456	173491	.	+	.	Name=SUF11 tRNA%3B SUF7 tRNA%3B SUF8 tRNA%3B SUF9 tRNA%3B TRN1 tRNA%3B tRNA-Pro;ID=ISyX++t3KBIB0Bvm6W1jFIJllAA.1652074686349.2648
tig00000022	Geneious	LTR	172877	173209	.	+	.	Name=Ty2 LTR%3B Ty1 LTR
tig00000022	Geneious	LTR	493459	493790	.	+	.	Name=Ty2 LTR%3B Ty1 LTR
tig00000022	Geneious	LTR	172543	172774	.	+	.	Name=Ty1 LTR
tig00000022	Geneious	gene	170703	172092	.	-	.	Name=CRP1 gene
tig00000022	Geneious	mRNA	170703	172092	.	-	.	Name=CRP1 mRNA
tig00000022	Geneious	CDS	170703	172092	.	-	0	Name=CRP1 CDS
tig00000022	Geneious	rep_origin	170012	170252	.	-	.	Name=rep origin
tig00000022	Geneious	gene	169122	169763	.	+	.	Name=MRPL6 gene
tig00000022	Geneious	mRNA	169122	169763	.	+	.	Name=MRPL6 mRNA
tig00000022	Geneious	CDS	169122	169763	.	+	0	Name=MRPL6 CDS
tig00000022	Geneious	gene	168322	168872	.	-	.	Name=IMP3 gene
tig00000022	Geneious	mRNA	168322	168872	.	-	.	Name=IMP3 mRNA
tig00000022	Geneious	CDS	168322	168872	.	-	0	Name=IMP3 CDS
tig00000022	Geneious	gene	165750	167953	.	+	.	Name=SKG6 gene
tig00000022	Geneious	mRNA	165750	167953	.	+	.	Name=SKG6 mRNA
tig00000022	Geneious	CDS	165750	167953	.	+	0	Name=SKG6 CDS
tig00000022	Geneious	gene	163430	165164	.	-	.	Name=PEX28 gene
tig00000022	Geneious	mRNA	163430	165164	.	-	.	Name=PEX28 mRNA
tig00000022	Geneious	CDS	163430	165164	.	-	0	Name=PEX28 CDS
tig00000022	Geneious	gene	161578	163155	.	+	.	Name=MTC6 gene
tig00000022	Geneious	mRNA	161578	163155	.	+	.	Name=MTC6 mRNA
tig00000022	Geneious	CDS	161578	163155	.	+	0	Name=MTC6 CDS
tig00000022	Geneious	gene	160474	160996	.	-	.	Name=SPO12 gene
tig00000022	Geneious	mRNA	160474	160996	.	-	.	Name=SPO12 mRNA
tig00000022	Geneious	CDS	160474	160996	.	-	0	Name=SPO12 CDS
tig00000022	Geneious	gene	159749	160345	.	+	.	Name=SPO16 gene
tig00000022	Geneious	mRNA	159749	160345	.	+	.	Name=SPO16 mRNA
tig00000022	Geneious	CDS	159749	160345	.	+	0	Name=SPO16 CDS
tig00000022	Geneious	gene	156267	159467	.	-	.	Name=RTT107 gene
tig00000022	Geneious	mRNA	156267	159467	.	-	.	Name=RTT107 mRNA
tig00000022	Geneious	CDS	156267	159467	.	-	0	Name=RTT107 CDS
tig00000022	Geneious	gene	151668	155343	.	-	.	Name=YSP1 gene
tig00000022	Geneious	mRNA	151668	155343	.	-	.	Name=YSP1 mRNA
tig00000022	Geneious	CDS	151668	155343	.	-	0	Name=YSP1 CDS
tig00000022	Geneious	gene	151142	151231	.	-	.
tig00000022	Geneious	ncRNA	151142	151231	.	-	.	Name=SNR71 ncRNA
tig00000022	Geneious	gene	150056	151075	.	+	.	Name=LIN1 gene
tig00000022	Geneious	mRNA	150056	151075	.	+	.	Name=LIN1 mRNA
tig00000022	Geneious	CDS	150056	151075	.	+	0	Name=LIN1 CDS
tig00000022	Geneious	gene	149008	149555	.	-	.	Name=REC104 gene
tig00000022	Geneious	mRNA	149008	149555	.	-	.	Name=REC104 mRNA
tig00000022	Geneious	CDS	149008	149555	.	-	0	Name=REC104 CDS
tig00000022	Geneious	gene	145287	148778	.	+	.	Name=KEL1 gene
tig00000022	Geneious	mRNA	145287	148778	.	+	.	Name=KEL1 mRNA
tig00000022	Geneious	CDS	145287	148778	.	+	0	Name=KEL1 CDS
tig00000022	Geneious	gene	143404	144917	.	-	.	Name=TDA11 gene
tig00000022	Geneious	mRNA	143404	144917	.	-	.	Name=TDA11 mRNA
tig00000022	Geneious	CDS	143404	144917	.	-	0	Name=TDA11 CDS
tig00000022	Geneious	gene	142396	143246	.	+	.	Name=PEX18 gene
tig00000022	Geneious	mRNA	142396	143246	.	+	.	Name=PEX18 mRNA
tig00000022	Geneious	CDS	142396	143246	.	+	0	Name=PEX18 CDS
tig00000022	Geneious	gene	140189	142096	.	+	.	Name=YAP1801 gene
tig00000022	Geneious	mRNA	140189	142096	.	+	.	Name=YAP1801 mRNA
tig00000022	Geneious	CDS	140189	142096	.	+	0	Name=YAP1801 CDS
tig00000022	Geneious	gene	139014	139402	.	-	.	Name=MPC2 gene
tig00000022	Geneious	mRNA	139014	139402	.	-	.	Name=MPC2 mRNA
tig00000022	Geneious	CDS	139014	139402	.	-	0	Name=MPC2 CDS
tig00000022	Geneious	gene	138002	138751	.	-	.	Name=SOL3 gene
tig00000022	Geneious	mRNA	138002	138751	.	-	.	Name=SOL3 mRNA
tig00000022	Geneious	CDS	138002	138751	.	-	0	Name=SOL3 CDS
tig00000022	Geneious	gene	133311	137865	.	+	.	Name=DNA2 gene
tig00000022	Geneious	mRNA	133311	137865	.	+	.	Name=DNA2 mRNA
tig00000022	Geneious	CDS	133311	137865	.	+	0	Name=DNA2 CDS
tig00000022	Geneious	gene	125569	132784	.	+	.	Name=PRP8 gene
tig00000022	Geneious	mRNA	125569	132784	.	+	.	Name=PRP8 mRNA
tig00000022	Geneious	CDS	125569	132784	.	+	0	Name=PRP8 CDS
tig00000022	Geneious	gene	123471	125349	.	+	.	Name=CDC23 gene
tig00000022	Geneious	mRNA	123471	125349	.	+	.	Name=CDC23 mRNA
tig00000022	Geneious	CDS	123471	125349	.	+	0	Name=CDC23 CDS
tig00000022	Geneious	gene	122395	123179	.	-	.	Name=THP2 gene
tig00000022	Geneious	mRNA	122395	123179	.	-	.	Name=THP2 mRNA
tig00000022	Geneious	CDS	122395	123179	.	-	0	Name=THP2 CDS
tig00000022	Geneious	gene	120593	122145	.	-	.	Name=MTG2 gene
tig00000022	Geneious	mRNA	120593	122145	.	-	.	Name=MTG2 mRNA
tig00000022	Geneious	CDS	120593	122145	.	-	0	Name=MTG2 CDS
tig00000022	Geneious	gene	119051	120345	.	-	.	Name=DBP8 gene
tig00000022	Geneious	mRNA	119051	120345	.	-	.	Name=DBP8 mRNA
tig00000022	Geneious	CDS	119051	120345	.	-	0	Name=DBP8 CDS
tig00000022	Geneious	gene	117150	118701	.	-	.	Name=NMD3 gene
tig00000022	Geneious	mRNA	117150	118701	.	-	.	Name=NMD3 mRNA
tig00000022	Geneious	CDS	117150	118701	.	-	0	Name=NMD3 CDS
tig00000022	Geneious	gene	114934	116820	.	-	.	Name=ATG7 gene
tig00000022	Geneious	mRNA	114934	116820	.	-	.	Name=ATG7 mRNA
tig00000022	Geneious	CDS	114934	116820	.	-	0	Name=ATG7 CDS
tig00000022	Geneious	rep_origin	114685	114917	.	-	.	Name=rep origin
tig00000022	Geneious	gene	111742	114208	.	-	.	Name=SPC97 gene
tig00000022	Geneious	mRNA	111742	114208	.	-	.	Name=SPC97 mRNA
tig00000022	Geneious	CDS	111742	114208	.	-	0	Name=SPC97 CDS
tig00000022	Geneious	gene	111393	111733	.	+	.
tig00000022	Geneious	mRNA	111393	111733	.	+	.	Name=hypothetical protein mRNA
tig00000022	Geneious	CDS	111393	111733	.	+	0	Name=hypothetical protein CDS
tig00000022	Geneious	gene	109907	111219	.	-	.	Name=ENO2 gene%3B ENO1 gene
tig00000022	Geneious	mRNA	109907	111219	.	-	.	Name=ENO2 mRNA%3B ENO1 mRNA
tig00000022	Geneious	CDS	109907	111219	.	-	0	Name=ENO2 CDS%3B ENO1 CDS
tig00000022	Geneious	gene	109108	109676	.	-	.	Name=CTR2 gene
tig00000022	Geneious	mRNA	109108	109676	.	-	.	Name=CTR2 mRNA
tig00000022	Geneious	CDS	109108	109676	.	-	0	Name=CTR2 CDS
tig00000022	Geneious	gene	108842	108991	.	-	.
tig00000022	Geneious	mRNA	108842	108991	.	-	.	Name=hypothetical protein mRNA
tig00000022	Geneious	CDS	108842	108991	.	-	0	Name=hypothetical protein CDS
tig00000022	Geneious	gene	107026	108320	.	-	.	Name=FMO1 gene
tig00000022	Geneious	mRNA	107026	108320	.	-	.	Name=FMO1 mRNA
tig00000022	Geneious	CDS	107026	108320	.	-	0	Name=FMO1 CDS
tig00000022	Geneious	gene	104613	105973	.	-	.
tig00000022	Geneious	mRNA	104613	105973	.	-	.	Name=hypothetical protein mRNA
tig00000022	Geneious	CDS	104613	105973	.	-	0	Name=hypothetical protein CDS
tig00000022	Geneious	gene	101040	103268	.	-	.	Name=STB5 gene
tig00000022	Geneious	mRNA	101040	103268	.	-	.	Name=STB5 mRNA
tig00000022	Geneious	CDS	101040	103268	.	-	0	Name=STB5 CDS
tig00000022	Geneious	gene	98870	100071	.	-	.	Name=OYE2 gene
tig00000022	Geneious	mRNA	98870	100071	.	-	.	Name=OYE2 mRNA
tig00000022	Geneious	CDS	98870	100071	.	-	0	Name=OYE2 CDS
tig00000022	Geneious	LTR	98428	98655	.	+	.	Name=Ty1 LTR
tig00000022	Geneious	LTR	95713	96027	.	-	.	Name=Ty1 LTR
tig00000022	Geneious	LTR	95601	95692	.	+	.	Name=Ty3 LTR
tig00000022	Geneious	gene	95515	95586	.	-	.
tig00000022	Geneious	tRNA	95515	95586	.	-	.	Name=tRNA-Thr
tig00000022	Geneious	gene	94665	95348	.	-	.	Name=SVP26 gene
tig00000022	Geneious	mRNA	94665	95348	.	-	.	Name=SVP26 mRNA
tig00000022	Geneious	CDS	94665	95348	.	-	0	Name=SVP26 CDS
tig00000022	Geneious	gene	92006	94361	.	-	.
tig00000022	Geneious	mRNA	92006	94361	.	-	.	Name=hypothetical protein mRNA
tig00000022	Geneious	CDS	92006	94361	.	-	0	Name=hypothetical protein CDS
tig00000022	Geneious	gene	90155	91623	.	-	.	Name=GND1 gene
tig00000022	Geneious	mRNA	90155	91623	.	-	.	Name=GND1 mRNA
tig00000022	Geneious	CDS	90155	91623	.	-	0	Name=GND1 CDS
tig00000022	Geneious	gene	88130	89839	.	-	.	Name=SSP1 gene
tig00000022	Geneious	mRNA	88130	89839	.	-	.	Name=SSP1 mRNA
tig00000022	Geneious	CDS	88130	89839	.	-	0	Name=SSP1 CDS
tig00000022	Geneious	gene	87251	87962	.	+	.	Name=PFS1 gene
tig00000022	Geneious	mRNA	87251	87962	.	+	.	Name=PFS1 mRNA
tig00000022	Geneious	CDS	87251	87962	.	+	0	Name=PFS1 CDS
tig00000022	Geneious	gene	86820	86892	.	+	.
tig00000022	Geneious	tRNA	86820	86892	.	+	.	Name=tRNA-Val
tig00000022	Geneious	gene	81938	86602	.	+	.	Name=KOG1 gene
tig00000022	Geneious	mRNA	81938	86602	.	+	.	Name=KOG1 mRNA
tig00000022	Geneious	CDS	81938	86602	.	+	0	Name=KOG1 CDS
tig00000022	Geneious	gene	80690	81620	.	-	.	Name=IKI1 gene
tig00000022	Geneious	mRNA	80690	81620	.	-	.	Name=IKI1 mRNA
tig00000022	Geneious	CDS	80690	81620	.	-	0	Name=IKI1 CDS
tig00000022	Geneious	gene	78772	80603	.	+	.	Name=GPI16 gene
tig00000022	Geneious	mRNA	78772	80603	.	+	.	Name=GPI16 mRNA
tig00000022	Geneious	CDS	78772	80603	.	+	0	Name=GPI16 CDS
tig00000022	Geneious	gene	78009	78582	.	-	.	Name=PTH1 gene
tig00000022	Geneious	mRNA	78009	78582	.	-	.	Name=PTH1 mRNA
tig00000022	Geneious	CDS	78009	78582	.	-	0	Name=PTH1 CDS
tig00000022	Geneious	gene	76432	77764	.	-	.	Name=ERG9 gene
tig00000022	Geneious	mRNA	76432	77764	.	-	.	Name=ERG9 mRNA
tig00000022	Geneious	CDS	76432	77764	.	-	0	Name=ERG9 CDS
tig00000022	Geneious	gene	75980	76381	.	+	.	Name=CTF8 gene
tig00000022	Geneious	mRNA	75980	76381	.	+	.	Name=CTF8 mRNA
tig00000022	Geneious	CDS	75980	76381	.	+	0	Name=CTF8 CDS
tig00000022	Geneious	gene	74951	75787	.	-	.	Name=LNP1 gene
tig00000022	Geneious	mRNA	74951	75787	.	-	.	Name=LNP1 mRNA
tig00000022	Geneious	CDS	74951	75787	.	-	0	Name=LNP1 CDS
tig00000022	Geneious	gene	74377	74901	.	+	.	Name=EGD2 gene
tig00000022	Geneious	mRNA	74377	74901	.	+	.	Name=EGD2 mRNA
tig00000022	Geneious	CDS	74377	74901	.	+	0	Name=EGD2 CDS
tig00000022	Geneious	gene	72224	73961	.	-	.	Name=MDM31 gene
tig00000022	Geneious	mRNA	72224	73961	.	-	.	Name=MDM31 mRNA
tig00000022	Geneious	CDS	72224	73961	.	-	0	Name=MDM31 CDS
tig00000022	Geneious	gene	70911	71876	.	-	.	Name=NVJ1 gene
tig00000022	Geneious	mRNA	70911	71876	.	-	.	Name=NVJ1 mRNA
tig00000022	Geneious	CDS	70911	71876	.	-	0	Name=NVJ1 CDS
tig00000022	Geneious	gene	68968	70693	.	-	.	Name=UTP9 gene
tig00000022	Geneious	mRNA	68968	70693	.	-	.	Name=UTP9 mRNA
tig00000022	Geneious	CDS	68968	70693	.	-	0	Name=UTP9 CDS
tig00000022	Geneious	gene	66441	68730	.	-	.	Name=RIX1 gene
tig00000022	Geneious	mRNA	66441	68730	.	-	.	Name=RIX1 mRNA
tig00000022	Geneious	CDS	66441	68730	.	-	0	Name=RIX1 CDS
tig00000022	Geneious	gene	65348	66313	.	+	.	Name=AIM18 gene
tig00000022	Geneious	mRNA	65348	66313	.	+	.	Name=AIM18 mRNA
tig00000022	Geneious	CDS	65348	66313	.	+	0	Name=AIM18 CDS
tig00000022	Geneious	gene	64209	65138	.	+	.	Name=AIM46 gene
tig00000022	Geneious	mRNA	64209	65138	.	+	.	Name=AIM46 mRNA
tig00000022	Geneious	CDS	64209	65138	.	+	0	Name=AIM46 CDS
tig00000022	Geneious	gene	63772	64060	.	+	.	Name=NBL1 gene
tig00000022	Geneious	mRNA	63772	63844	.	+	.	Name=NBL1 mRNA;ID=ISyX++t3KBIB0Bvm6W1jFIJllAA.1652074686358.2649
tig00000022	Geneious	mRNA	63912	64060	.	+	.	Name=NBL1 mRNA;ID=ISyX++t3KBIB0Bvm6W1jFIJllAA.1652074686358.2649
tig00000022	Geneious	CDS	63772	63844	.	+	0	Name=NBL1 CDS;ID=ISyX++t3KBIB0Bvm6W1jFIJllAA.1652074686358.2650
tig00000022	Geneious	CDS	63912	64060	.	+	0	Name=NBL1 CDS;ID=ISyX++t3KBIB0Bvm6W1jFIJllAA.1652074686358.2650
tig00000022	Geneious	gene	62748	63554	.	-	.	Name=RPN10 gene
tig00000022	Geneious	mRNA	62748	63554	.	-	.	Name=RPN10 mRNA
tig00000022	Geneious	CDS	62748	63554	.	-	0	Name=RPN10 CDS
tig00000022	Geneious	gene	61491	62683	.	+	.	Name=PPX1 gene
tig00000022	Geneious	mRNA	61491	62683	.	+	.	Name=PPX1 mRNA
tig00000022	Geneious	CDS	61491	62683	.	+	0	Name=PPX1 CDS
tig00000022	Geneious	rep_origin	60643	60881	.	-	.	Name=rep origin
tig00000022	Geneious	gene	58446	60251	.	-	.
tig00000022	Geneious	mRNA	58446	60251	.	-	.	Name=hypothetical protein mRNA
tig00000022	Geneious	CDS	58446	60251	.	-	0	Name=hypothetical protein CDS
tig00000022	Geneious	gene	57111	58165	.	+	.	Name=RPS4B gene
tig00000022	Geneious	mRNA	57111	57124	.	+	.	Name=RPS4B mRNA%3B RPS4A mRNA;ID=ISyX++t3KBIB0Bvm6W1jFIJllAA.1652074686358.2651
tig00000022	Geneious	mRNA	57394	58165	.	+	.	Name=RPS4B mRNA%3B RPS4A mRNA;ID=ISyX++t3KBIB0Bvm6W1jFIJllAA.1652074686358.2651
tig00000022	Geneious	CDS	57111	57124	.	+	0	Name=RPS4B CDS%3B RPS4A CDS;ID=ISyX++t3KBIB0Bvm6W1jFIJllAA.1652074686358.2652
tig00000022	Geneious	CDS	57394	58165	.	+	0	Name=RPS4B CDS%3B RPS4A CDS;ID=ISyX++t3KBIB0Bvm6W1jFIJllAA.1652074686358.2652
tig00000022	Geneious	gene	53937	56323	.	-	.	Name=MNL1 gene
tig00000022	Geneious	mRNA	53937	56323	.	-	.	Name=MNL1 mRNA
tig00000022	Geneious	CDS	53937	56323	.	-	0	Name=MNL1 CDS
tig00000022	Geneious	gene	50818	53288	.	-	.	Name=SCH9 gene
tig00000022	Geneious	mRNA	50818	53288	.	-	.	Name=SCH9 mRNA
tig00000022	Geneious	CDS	50818	53288	.	-	0	Name=SCH9 CDS
tig00000022	Geneious	gene	48061	49929	.	-	.	Name=SKN7 gene
tig00000022	Geneious	mRNA	48061	49929	.	-	.	Name=SKN7 mRNA
tig00000022	Geneious	CDS	48061	49929	.	-	0	Name=SKN7 CDS
tig00000022	Geneious	gene	46180	47757	.	+	.	Name=SET5 gene
tig00000022	Geneious	mRNA	46180	47757	.	+	.	Name=SET5 mRNA
tig00000022	Geneious	CDS	46180	47757	.	+	0	Name=SET5 CDS
tig00000022	Geneious	gene	43955	45135	.	-	.	Name=BAT1 gene
tig00000022	Geneious	mRNA	43955	45135	.	-	.	Name=BAT1 mRNA
tig00000022	Geneious	CDS	43955	45135	.	-	0	Name=BAT1 CDS
tig00000022	Geneious	gene	42357	43231	.	-	.	Name=CRG1 gene
tig00000022	Geneious	mRNA	42357	43231	.	-	.	Name=CRG1 mRNA
tig00000022	Geneious	CDS	42357	43231	.	-	0	Name=CRG1 CDS
tig00000022	Geneious	gene	40936	41960	.	+	.
tig00000022	Geneious	mRNA	40936	41960	.	+	.	Name=hypothetical protein mRNA
tig00000022	Geneious	CDS	40936	41960	.	+	0	Name=hypothetical protein CDS
tig00000022	Geneious	gene	34074	37297	.	-	.	Name=FLO5 gene
tig00000022	Geneious	mRNA	34074	37297	.	-	.	Name=FLO5 mRNA
tig00000022	Geneious	CDS	34074	37297	.	-	0	Name=FLO5 CDS
tig00000022	Geneious	LTR	32324	32652	.	+	.	Name=Ty1 LTR
tig00000022	Geneious	gene	23798	24001	.	-	.
tig00000022	Geneious	mRNA	23798	24001	.	-	.	Name=hypothetical protein mRNA%3B mRNA
tig00000022	Geneious	CDS	23798	24001	.	-	0	Name=hypothetical protein CDS
tig00000022	Geneious	gene	22998	23593	.	-	.
tig00000022	Geneious	mRNA	22998	23593	.	-	.	Name=hypothetical protein mRNA%3B mRNA
tig00000022	Geneious	CDS	22998	23593	.	-	0	Name=hypothetical protein CDS
tig00000022	Geneious	gene	21967	22197	.	-	.
tig00000022	Geneious	mRNA	21967	22197	.	-	.	Name=hypothetical protein mRNA
tig00000022	Geneious	CDS	21967	22197	.	-	0	Name=hypothetical protein CDS
tig00000022	Geneious	gene	21650	21949	.	-	.
tig00000022	Geneious	mRNA	21650	21949	.	-	.	Name=hypothetical protein mRNA
tig00000022	Geneious	CDS	21650	21949	.	-	0	Name=hypothetical protein CDS
tig00000022	Geneious	gene	20486	21097	.	-	.
tig00000022	Geneious	mRNA	20486	21097	.	-	.	Name=hypothetical protein mRNA
tig00000022	Geneious	CDS	20486	21097	.	-	0	Name=hypothetical protein CDS
tig00000022	Geneious	mobile_element	13118	19137	.	+	.	Name=mobile element
tig00000022	Geneious	gene	13409	18783	.	+	.
tig00000022	Geneious	CDS	13409	14821	.	+	0	Name=hypothetical protein CDS;ID=ISyX++t3KBIB0Bvm6W1jFIJllAA.1652074686360.2653
tig00000022	Geneious	CDS	14823	18783	.	+	0	Name=hypothetical protein CDS;ID=ISyX++t3KBIB0Bvm6W1jFIJllAA.1652074686360.2653
tig00000022	Geneious	gene	13409	14842	.	+	.
tig00000022	Geneious	CDS	13409	14842	.	+	0	Name=hypothetical protein CDS
tig00000022	Geneious	gene	11820	12113	.	+	.
tig00000022	Geneious	mRNA	11820	12113	.	+	.	Name=hypothetical protein mRNA
tig00000022	Geneious	CDS	11820	12113	.	+	0	Name=hypothetical protein CDS
tig00000022	Geneious	gene	11262	11561	.	+	.
tig00000022	Geneious	mRNA	11262	11561	.	+	.	Name=hypothetical protein mRNA
tig00000022	Geneious	CDS	11262	11561	.	+	0	Name=hypothetical protein CDS
tig00000022	Geneious	gene	9263	10663	.	-	.	Name=PHO12 gene%3B PHO11 gene
tig00000022	Geneious	mRNA	9263	10663	.	-	.	Name=PHO12 mRNA%3B PHO11 mRNA
tig00000022	Geneious	CDS	9263	10663	.	-	0	Name=PHO12 CDS%3B PHO11 CDS
tig00000022	Geneious	gene	6806	8373	.	-	.	Name=IMD2 gene
tig00000022	Geneious	mRNA	6806	8373	.	-	.	Name=IMD2 mRNA
tig00000022	Geneious	CDS	6806	8373	.	-	0	Name=IMD2 CDS
tig00000022	Geneious	rep_origin	6442	6772	.	-	.	Name=rep origin
tig00000022	Geneious	telomere	154	6668	.	-	.
tig00000022	Geneious	repeat_region	6198	6668	.	-	.	Name=repeat region
tig00000022	Geneious	repeat_region	5942	6197	.	-	.	Name=repeat region
tig00000022	Geneious	repeat_region	5789	5941	.	-	.	Name=repeat region
tig00000022	Geneious	repeat_region	580046	585516	.	+	.	Name=repeat region
tig00000022	Geneious	repeat_region	333	5788	.	-	.	Name=repeat region
tig00000022	Geneious	gene	581065	582972	.	+	.
tig00000022	Geneious	gene	2857	4762	.	-	.
tig00000022	Geneious	mRNA	581065	581664	.	+	.	Name=hypothetical protein mRNA;ID=ISyX++t3KBIB0Bvm6W1jFIJllAA.1652074686361.2654
tig00000022	Geneious	mRNA	581764	582972	.	+	.	Name=hypothetical protein mRNA;ID=ISyX++t3KBIB0Bvm6W1jFIJllAA.1652074686361.2654
tig00000022	Geneious	mRNA	4165	4762	.	-	.	Name=hypothetical protein mRNA;ID=ISyX++t3KBIB0Bvm6W1jFIJllAA.1652074686361.2655
tig00000022	Geneious	mRNA	2857	4065	.	-	.	Name=hypothetical protein mRNA;ID=ISyX++t3KBIB0Bvm6W1jFIJllAA.1652074686361.2655
tig00000022	Geneious	CDS	581065	581664	.	+	0	Name=hypothetical protein CDS;ID=ISyX++t3KBIB0Bvm6W1jFIJllAA.1652074686362.2656
tig00000022	Geneious	CDS	581764	582972	.	+	0	Name=hypothetical protein CDS;ID=ISyX++t3KBIB0Bvm6W1jFIJllAA.1652074686362.2656
tig00000022	Geneious	CDS	4165	4762	.	-	0	Name=hypothetical protein CDS;ID=ISyX++t3KBIB0Bvm6W1jFIJllAA.1652074686362.2657
tig00000022	Geneious	CDS	2857	4065	.	-	0	Name=hypothetical protein CDS;ID=ISyX++t3KBIB0Bvm6W1jFIJllAA.1652074686362.2657
tig00000022	Geneious	gene	583225	585108	.	+	.
tig00000022	Geneious	gene	739	2608	.	-	.
tig00000022	Geneious	mRNA	583225	585108	.	+	.	Name=hypothetical protein mRNA
tig00000022	Geneious	mRNA	739	2608	.	-	.	Name=hypothetical protein mRNA
tig00000022	Geneious	CDS	583225	585108	.	+	0	Name=hypothetical protein CDS
tig00000022	Geneious	CDS	739	2608	.	-	0	Name=hypothetical protein CDS
tig00000022	Geneious	repeat_region	585743	585806	.	+	.	Name=repeat region
tig00000022	Geneious	gene	31664	31944	.	+	.
tig00000022	Geneious	mRNA	31664	31944	.	+	.	Name=hypothetical protein mRNA
tig00000022	Geneious	CDS	31664	31944	.	+	0	Name=hypothetical protein CDS
tig00000022	Geneious	gene	32489	32785	.	-	.
tig00000022	Geneious	mRNA	32489	32785	.	-	.	Name=hypothetical protein mRNA
tig00000022	Geneious	CDS	32489	32785	.	-	0	Name=hypothetical protein CDS
tig00000022	Geneious	gene	15198	18783	.	+	.
tig00000022	Geneious	CDS	15198	18783	.	+	0	Name=hypothetical protein CDS
tig00000022	Geneious	rep_origin	26485	27235	.	-	.	Name=rep origin
tig00000022	Geneious	gene	19255	19740	.	-	.
tig00000022	Geneious	mRNA	19255	19740	.	-	.	Name=hypothetical protein mRNA
tig00000022	Geneious	CDS	19255	19740	.	-	0	Name=hypothetical protein CDS
tig00000022	Geneious	rep_origin	12078	13240	.	-	.	Name=rep origin
tig00000022	Geneious	repeat_region	585620	585720	.	+	.	Name=repeat region
tig00000022	Geneious	repeat_region	228	326	.	-	.	Name=repeat region
tig00000022	Geneious	gene	582980	583301	.	+	.
tig00000022	Geneious	gene	2533	2849	.	-	.
tig00000022	Geneious	mRNA	582980	583301	.	+	.	Name=hypothetical protein mRNA
tig00000022	Geneious	mRNA	2533	2849	.	-	.	Name=hypothetical protein mRNA
tig00000022	Geneious	CDS	582980	583301	.	+	0	Name=hypothetical protein CDS
tig00000022	Geneious	CDS	2533	2849	.	-	0	Name=hypothetical protein CDS
tig00000022	Geneious	gene	580873	582972	.	+	.
tig00000022	Geneious	gene	2857	4954	.	-	.
tig00000022	Geneious	mRNA	580873	581664	.	+	.	Name=hypothetical protein mRNA;ID=ISyX++t3KBIB0Bvm6W1jFIJllAA.1652074686367.2658
tig00000022	Geneious	mRNA	581764	582972	.	+	.	Name=hypothetical protein mRNA;ID=ISyX++t3KBIB0Bvm6W1jFIJllAA.1652074686367.2658
tig00000022	Geneious	mRNA	4165	4954	.	-	.	Name=hypothetical protein mRNA;ID=ISyX++t3KBIB0Bvm6W1jFIJllAA.1652074686367.2659
tig00000022	Geneious	mRNA	2857	4065	.	-	.	Name=hypothetical protein mRNA;ID=ISyX++t3KBIB0Bvm6W1jFIJllAA.1652074686367.2659
tig00000022	Geneious	CDS	580873	581664	.	+	0	Name=hypothetical protein CDS;ID=ISyX++t3KBIB0Bvm6W1jFIJllAA.1652074686367.2660
tig00000022	Geneious	CDS	581764	582972	.	+	0	Name=hypothetical protein CDS;ID=ISyX++t3KBIB0Bvm6W1jFIJllAA.1652074686367.2660
tig00000022	Geneious	CDS	4165	4954	.	-	0	Name=hypothetical protein CDS;ID=ISyX++t3KBIB0Bvm6W1jFIJllAA.1652074686367.2661
tig00000022	Geneious	CDS	2857	4065	.	-	0	Name=hypothetical protein CDS;ID=ISyX++t3KBIB0Bvm6W1jFIJllAA.1652074686367.2661
tig00000022	Geneious	gene	573374	573502	.	+	.	Name=PAU9 gene
tig00000022	Geneious	mRNA	573374	573502	.	+	.	Name=PAU9 mRNA
tig00000022	Geneious	CDS	573374	573502	.	+	0	Name=PAU9 CDS
tig00000022	Geneious	gene	13523	18783	.	+	.
tig00000022	Geneious	LTR	13118	13197	.	+	.	Name=Ty1 LTR
tig00000022	Geneious	LTR	18806	18885	.	+	.	Name=Ty1 LTR
tig00000022	Geneious	LTR	468869	468948	.	+	.	Name=Ty1 LTR
tig00000022	Geneious	repeat_region	585604	585651	.	+	.	Name=repeat region
tig00000022	Geneious	repeat_region	585639	585686	.	+	.	Name=repeat region
tig00000022	Geneious	repeat_region	585713	585761	.	+	.	Name=repeat region
tig00000022	Geneious	repeat_region	585749	585793	.	+	.	Name=repeat region
tig00000022	Geneious	repeat_region	585804	585854	.	+	.	Name=repeat region
tig00000022	Geneious	repeat_region	5823	5872	.	-	.	Name=repeat region
tig00000022	Geneious	repeat_region	278	321	.	-	.	Name=repeat region
tig00000022	Geneious	repeat_region	182	231	.	-	.	Name=repeat region
tig00000022	Geneious	repeat_region	104	148	.	-	.	Name=repeat region
tig00000022	Geneious	repeat_region	79	122	.	-	.	Name=repeat region
tig00000022	Geneious	LTR	469062	469200	.	+	.	Name=Ty1 LTR
tig00000022	Geneious	LTR	172877	173102	.	+	.	Name=Ty1 LTR
tig00000022	Geneious	LTR	493459	493684	.	+	.	Name=Ty1 LTR
tig00000022	Geneious	gene	6263	6454	.	+	.
tig00000022	Geneious	gene	580124	580323	.	-	.
tig00000022	Geneious	mRNA	6263	6454	.	+	.	Name=hypothetical protein mRNA
tig00000022	Geneious	mRNA	580124	580323	.	-	.	Name=hypothetical protein mRNA
tig00000022	Geneious	CDS	6263	6454	.	+	0	Name=hypothetical protein CDS
tig00000022	Geneious	CDS	580124	580323	.	-	0	Name=hypothetical protein CDS
tig00000022	Geneious	repeat_region	5916	6197	.	-	.	Name=repeat region
tig00000022	Geneious	repeat_region	44	148	.	-	.	Name=repeat region
tig00000022	Geneious	LTR	172877	173206	.	+	.	Name=Ty2 LTR
tig00000022	Geneious	LTR	493459	493787	.	+	.	Name=Ty2 LTR
tig00000022	Geneious	LTR	13118	13145	.	+	.	Name=Ty1 LTR
tig00000022	Geneious	LTR	18806	18833	.	+	.	Name=Ty1 LTR
tig00000022	Geneious	LTR	172877	172904	.	+	.	Name=Ty1 LTR
tig00000022	Geneious	LTR	468869	468896	.	+	.	Name=Ty1 LTR
tig00000022	Geneious	LTR	493459	493486	.	+	.	Name=Ty1 LTR
tig00000022	Geneious	LTR	439008	439091	.	+	.	Name=Ty3 LTR
tig00000022	Geneious	LTR	172873	173205	.	+	.	Name=Ty1 LTR
tig00000022	Geneious	LTR	493455	493786	.	+	.	Name=Ty1 LTR
tig00000022	Geneious	repeat_region	585794	585892	.	+	.	Name=repeat region
tig00000022	Geneious	LTR	172877	173205	.	+	.	Name=Ty2 LTR%3B Ty1 LTR
tig00000022	Geneious	LTR	493459	493786	.	+	.	Name=Ty2 LTR%3B Ty1 LTR
tig00000022	Geneious	centromere	241123	241132	.	-	.	Name=CEN5 CDEI of CEN5 centromere%3B CEN6 CDEI of CEN6 centromere
tig00000022	Geneious	LTR	17401	17707	.	-	.	Name=Ty1 LTR
tig00000022	Geneious	gene	173052	173157	.	+	.
tig00000022	Geneious	gene	493634	493739	.	+	.
tig00000022	Geneious	mRNA	173052	173157	.	+	.	Name=hypothetical protein mRNA
tig00000022	Geneious	mRNA	493634	493739	.	+	.	Name=hypothetical protein mRNA
tig00000022	Geneious	CDS	173052	173157	.	+	0	Name=hypothetical protein CDS
tig00000022	Geneious	CDS	493634	493739	.	+	0	Name=hypothetical protein CDS
tig00000022	Geneious	LTR	13118	13256	.	+	.	Name=Ty1 LTR
tig00000022	Geneious	LTR	18806	18944	.	+	.	Name=Ty1 LTR
tig00000022	Geneious	LTR	468869	469007	.	+	.	Name=Ty1 LTR
tig00000022	Geneious	gene	579919	580219	.	-	.
tig00000022	Geneious	mRNA	579919	580219	.	-	.	Name=hypothetical protein mRNA
tig00000022	Geneious	CDS	579919	580219	.	-	0	Name=hypothetical protein CDS
tig00000022	Geneious	gene	1105	1583	.	+	.
tig00000022	Geneious	gene	584262	584742	.	-	.
tig00000022	Geneious	mRNA	1105	1583	.	+	.	Name=hypothetical protein mRNA
tig00000022	Geneious	mRNA	584262	584742	.	-	.	Name=hypothetical protein mRNA
tig00000022	Geneious	CDS	1105	1583	.	+	0	Name=hypothetical protein CDS
tig00000022	Geneious	CDS	584262	584742	.	-	0	Name=hypothetical protein CDS
tig00000022	Geneious	gene	582101	583284	.	+	.
tig00000022	Geneious	gene	2550	3729	.	-	.
tig00000022	Geneious	mRNA	582101	583284	.	+	.	Name=hypothetical protein mRNA
tig00000022	Geneious	mRNA	2550	3729	.	-	.	Name=hypothetical protein mRNA
tig00000022	Geneious	CDS	582101	583284	.	+	0	Name=hypothetical protein CDS
tig00000022	Geneious	CDS	2550	3729	.	-	0	Name=hypothetical protein CDS
tig00000022	Geneious	gene	581378	581686	.	+	.
tig00000022	Geneious	gene	4143	4449	.	-	.
tig00000022	Geneious	mRNA	581378	581686	.	+	.	Name=hypothetical protein mRNA
tig00000022	Geneious	mRNA	4143	4449	.	-	.	Name=hypothetical protein mRNA
tig00000022	Geneious	CDS	581378	581686	.	+	0	Name=hypothetical protein CDS
tig00000022	Geneious	CDS	4143	4449	.	-	0	Name=hypothetical protein CDS
tig00000022	Geneious	gene	580873	581394	.	+	.
tig00000022	Geneious	gene	4433	4954	.	-	.
tig00000022	Geneious	mRNA	580873	581394	.	+	.	Name=hypothetical protein mRNA
tig00000022	Geneious	mRNA	4433	4954	.	-	.	Name=hypothetical protein mRNA
tig00000022	Geneious	CDS	580873	581394	.	+	0	Name=hypothetical protein CDS
tig00000022	Geneious	CDS	4433	4954	.	-	0	Name=hypothetical protein CDS
tig00000022	Geneious	rep_origin	579291	580189	.	-	.	Name=rep origin
tig00000022	Geneious	LTR	13121	13383	.	+	.	Name=Ty1 LTR
tig00000022	Geneious	LTR	18809	19071	.	+	.	Name=Ty1 LTR
tig00000022	Geneious	repeat_region	585642	585693	.	+	.	Name=repeat region
tig00000022	Geneious	repeat_region	585752	585801	.	+	.	Name=repeat region
tig00000022	Geneious	repeat_region	272	318	.	-	.	Name=repeat region
tig00000022	Geneious	repeat_region	205	253	.	-	.	Name=repeat region
tig00000022	Geneious	repeat_region	85	131	.	-	.	Name=repeat region
tig00000022	Geneious	repeat_region	585604	585638	.	+	.	Name=repeat region
tig00000022	Geneious	repeat_region	585639	585672	.	+	.	Name=repeat region
tig00000022	Geneious	repeat_region	585713	585747	.	+	.	Name=repeat region
tig00000022	Geneious	repeat_region	585749	585780	.	+	.	Name=repeat region
tig00000022	Geneious	repeat_region	585781	585816	.	+	.	Name=repeat region
tig00000022	Geneious	repeat_region	585804	585839	.	+	.	Name=repeat region
tig00000022	Geneious	repeat_region	585821	585854	.	+	.	Name=repeat region
tig00000022	Geneious	repeat_region	585842	585875	.	+	.	Name=repeat region
tig00000022	Geneious	repeat_region	5903	5938	.	-	.	Name=repeat region
tig00000022	Geneious	repeat_region	5807	5841	.	-	.	Name=repeat region
tig00000022	Geneious	repeat_region	291	321	.	-	.	Name=repeat region
tig00000022	Geneious	repeat_region	249	284	.	-	.	Name=repeat region
tig00000022	Geneious	repeat_region	154	188	.	-	.	Name=repeat region
tig00000022	Geneious	repeat_region	116	148	.	-	.	Name=repeat region
tig00000022	Geneious	repeat_region	77	110	.	-	.	Name=repeat region
tig00000022	Geneious	LTR	172877	173157	.	+	.	Name=Ty1 LTR
tig00000022	Geneious	LTR	493459	493739	.	+	.	Name=Ty1 LTR
tig00000022	Geneious	LTR	439008	439286	.	+	.	Name=Ty3 LTR
tig00000022	Geneious	LTR	172877	173017	.	+	.	Name=Ty1 LTR
tig00000022	Geneious	LTR	493459	493599	.	+	.	Name=Ty1 LTR
tig00000022	Geneious	LTR	172877	172938	.	+	.	Name=Ty1 LTR
tig00000022	Geneious	LTR	493459	493520	.	+	.	Name=Ty1 LTR
tig00000022	Geneious	LTR	172877	173210	.	+	.	Name=Ty2 LTR
tig00000022	Geneious	LTR	493459	493791	.	+	.	Name=Ty2 LTR
tig00000022	Geneious	LTR	172877	173201	.	+	.	Name=Ty2 LTR
tig00000022	Geneious	LTR	493459	493782	.	+	.	Name=Ty2 LTR
tig00000022	Geneious	repeat_region	585592	585665	.	+	.	Name=repeat region
tig00000022	Geneious	repeat_region	241	316	.	-	.	Name=repeat region
tig00000022	Geneious	centromere	85370	85379	.	+	.	Name=CEN9 CDEI of CEN9 centromere
tig00000022	Geneious	centromere	303261	303270	.	+	.	Name=CEN9 CDEI of CEN9 centromere
tig00000022	Geneious	centromere	423511	423520	.	+	.	Name=CEN9 CDEI of CEN9 centromere
tig00000022	Geneious	centromere	423511	423520	.	-	.	Name=CEN9 CDEI of CEN9 centromere
tig00000022	Geneious	centromere	303261	303270	.	-	.	Name=CEN9 CDEI of CEN9 centromere
tig00000022	Geneious	centromere	85370	85379	.	-	.	Name=CEN9 CDEI of CEN9 centromere
tig00000022	Geneious	gene	578829	579014	.	-	.
tig00000022	Geneious	mRNA	578829	579014	.	-	.
tig00000022	Geneious	repeat_region	585563	585617	.	+	.	Name=repeat region
tig00000022	Geneious	repeat_region	585592	585652	.	+	.	Name=repeat region
tig00000022	Geneious	repeat_region	585684	585742	.	+	.	Name=repeat region
tig00000022	Geneious	repeat_region	585686	585742	.	+	.	Name=repeat region
tig00000022	Geneious	repeat_region	585754	585811	.	+	.	Name=repeat region
tig00000022	Geneious	repeat_region	5884	5941	.	-	.	Name=repeat region
tig00000022	Geneious	repeat_region	58	117	.	-	.	Name=repeat region
tig00000022	Geneious	rep_origin	335	853	.	+	.	Name=rep origin
tig00000022	Geneious	rep_origin	584994	585514	.	-	.	Name=rep origin
tig00000022	Geneious	LTR	439008	439101	.	+	.	Name=Ty3 LTR
tig00000022	Geneious	gene	498963	499640	.	-	.
tig00000022	Geneious	CDS	498963	499640	.	-	0	Name=hypothetical protein CDS
tig00000022	Geneious	gene	494238	498880	.	-	.
tig00000022	Geneious	CDS	498561	498880	.	-	0	Name=hypothetical protein CDS;ID=ISyX++t3KBIB0Bvm6W1jFIJllAA.1652074686371.2662
tig00000022	Geneious	CDS	494238	498559	.	-	0	Name=hypothetical protein CDS;ID=ISyX++t3KBIB0Bvm6W1jFIJllAA.1652074686371.2662
tig00000022	Geneious	LTR	13118	13440	.	+	.	Name=Ty1 LTR
tig00000022	Geneious	LTR	18806	19128	.	+	.	Name=Ty1 LTR
tig00000022	Geneious	LTR	468869	469191	.	+	.	Name=Ty1 LTR
tig00000022	Geneious	rep_origin	579424	580017	.	+	.	Name=rep origin
tig00000022	Geneious	repeat_region	251	333	.	-	.	Name=repeat region
tig00000022	Geneious	repeat_region	197	283	.	-	.	Name=repeat region
tig00000022	Geneious	repeat_region	156	249	.	-	.	Name=repeat region
tig00000022	Geneious	repeat_region	585664	585733	.	+	.	Name=repeat region
tig00000022	Geneious	repeat_region	5793	5861	.	-	.	Name=repeat region
tig00000022	Geneious	repeat_region	236	299	.	-	.	Name=repeat region
tig00000022	Geneious	repeat_region	180	246	.	-	.	Name=repeat region
tig00000022	Geneious	repeat_region	90	157	.	-	.	Name=repeat region
tig00000022	Geneious	LTR	18806	19105	.	+	.	Name=Ty1 LTR
tig00000022	Geneious	repeat_region	585529	585589	.	+	.	Name=repeat region
tig00000022	Geneious	repeat_region	585645	585701	.	+	.	Name=repeat region
tig00000022	Geneious	repeat_region	5793	5849	.	-	.	Name=repeat region
tig00000022	Geneious	repeat_region	223	284	.	-	.	Name=repeat region
tig00000022	Geneious	repeat_region	580027	585517	.	+	.	Name=repeat region
tig00000022	Geneious	repeat_region	332	5817	.	-	.	Name=repeat region
tig00000022	Geneious	gene	581378	585108	.	+	.
tig00000022	Geneious	gene	739	4449	.	-	.
tig00000022	Geneious	mRNA	581378	581664	.	+	.	Name=hypothetical protein mRNA;ID=ISyX++t3KBIB0Bvm6W1jFIJllAA.1652074686371.2663
tig00000022	Geneious	mRNA	581764	585108	.	+	.	Name=hypothetical protein mRNA;ID=ISyX++t3KBIB0Bvm6W1jFIJllAA.1652074686371.2663
tig00000022	Geneious	mRNA	4165	4449	.	-	.	Name=hypothetical protein mRNA;ID=ISyX++t3KBIB0Bvm6W1jFIJllAA.1652074686371.2664
tig00000022	Geneious	mRNA	739	4065	.	-	.	Name=hypothetical protein mRNA;ID=ISyX++t3KBIB0Bvm6W1jFIJllAA.1652074686371.2664
tig00000022	Geneious	CDS	581378	581664	.	+	0	Name=hypothetical protein CDS;ID=ISyX++t3KBIB0Bvm6W1jFIJllAA.1652074686371.2665
tig00000022	Geneious	CDS	581764	585108	.	+	0	Name=hypothetical protein CDS;ID=ISyX++t3KBIB0Bvm6W1jFIJllAA.1652074686371.2665
tig00000022	Geneious	CDS	4165	4449	.	-	0	Name=hypothetical protein CDS;ID=ISyX++t3KBIB0Bvm6W1jFIJllAA.1652074686372.2666
tig00000022	Geneious	CDS	739	4065	.	-	0	Name=hypothetical protein CDS;ID=ISyX++t3KBIB0Bvm6W1jFIJllAA.1652074686372.2666
tig00000022	Geneious	gene	15320	18783	.	+	.
tig00000022	Geneious	CDS	15320	18783	.	+	0	Name=hypothetical protein CDS
tig00000022	Geneious	repeat_region	88	216	.	-	.	Name=repeat region
tig00000022	Geneious	gene	580873	581479	.	+	.
tig00000022	Geneious	gene	4348	4954	.	-	.
tig00000022	Geneious	mRNA	580873	581479	.	+	.	Name=hypothetical protein mRNA
tig00000022	Geneious	mRNA	4348	4954	.	-	.	Name=hypothetical protein mRNA
tig00000022	Geneious	CDS	580873	581479	.	+	0	Name=hypothetical protein CDS
tig00000022	Geneious	CDS	4348	4954	.	-	0	Name=hypothetical protein CDS
tig00000022	Geneious	telomere	278	6668	.	-	.
tig00000022	Geneious	repeat_region	585566	585616	.	+	.	Name=repeat region
tig00000022	Geneious	repeat_region	585668	585719	.	+	.	Name=repeat region
tig00000022	Geneious	repeat_region	5843	5896	.	-	.	Name=repeat region
tig00000022	Geneious	repeat_region	278	332	.	-	.	Name=repeat region
tig00000022	Geneious	repeat_region	225	276	.	-	.	Name=repeat region
tig00000022	Geneious	repeat_region	142	192	.	-	.	Name=repeat region
tig00000022	Geneious	repeat_region	69	120	.	-	.	Name=repeat region
tig00000022	Geneious	repeat_region	580027	585516	.	+	.	Name=repeat region
tig00000022	Geneious	repeat_region	333	5817	.	-	.	Name=repeat region
tig00000022	Geneious	gene	580873	585108	.	+	.
tig00000022	Geneious	gene	739	4954	.	-	.
tig00000022	Geneious	mRNA	580873	581664	.	+	.	Name=hypothetical protein mRNA;ID=ISyX++t3KBIB0Bvm6W1jFIJllAA.1652074686372.2667
tig00000022	Geneious	mRNA	581764	585108	.	+	.	Name=hypothetical protein mRNA;ID=ISyX++t3KBIB0Bvm6W1jFIJllAA.1652074686372.2667
tig00000022	Geneious	mRNA	4165	4954	.	-	.	Name=hypothetical protein mRNA;ID=ISyX++t3KBIB0Bvm6W1jFIJllAA.1652074686372.2668
tig00000022	Geneious	mRNA	739	4065	.	-	.	Name=hypothetical protein mRNA;ID=ISyX++t3KBIB0Bvm6W1jFIJllAA.1652074686372.2668
tig00000022	Geneious	CDS	580873	581664	.	+	0	Name=hypothetical protein CDS;ID=ISyX++t3KBIB0Bvm6W1jFIJllAA.1652074686372.2669
tig00000022	Geneious	CDS	581764	585108	.	+	0	Name=hypothetical protein CDS;ID=ISyX++t3KBIB0Bvm6W1jFIJllAA.1652074686372.2669
tig00000022	Geneious	CDS	4165	4954	.	-	0	Name=hypothetical protein CDS;ID=ISyX++t3KBIB0Bvm6W1jFIJllAA.1652074686373.2670
tig00000022	Geneious	CDS	739	4065	.	-	0	Name=hypothetical protein CDS;ID=ISyX++t3KBIB0Bvm6W1jFIJllAA.1652074686373.2670
tig00000022	Geneious	repeat_region	585515	585562	.	+	.	Name=repeat region
tig00000022	Geneious	repeat_region	585575	585619	.	+	.	Name=repeat region
tig00000022	Geneious	repeat_region	585626	585675	.	+	.	Name=repeat region
tig00000022	Geneious	repeat_region	585735	585784	.	+	.	Name=repeat region
tig00000022	Geneious	repeat_region	585768	585819	.	+	.	Name=repeat region
tig00000022	Geneious	repeat_region	5882	5931	.	-	.	Name=repeat region
tig00000022	Geneious	repeat_region	275	321	.	-	.	Name=repeat region
tig00000022	Geneious	repeat_region	179	224	.	-	.	Name=repeat region
tig00000022	Geneious	repeat_region	133	182	.	-	.	Name=repeat region
tig00000022	Geneious	repeat_region	101	148	.	-	.	Name=repeat region
tig00000022	Geneious	gene	580018	580173	.	-	.
tig00000022	Geneious	mRNA	580018	580173	.	-	.	Name=hypothetical protein mRNA
tig00000022	Geneious	CDS	580018	580173	.	-	0	Name=hypothetical protein CDS
tig00000022	Geneious	LTR	13117	13448	.	+	.	Name=Ty1 LTR
tig00000022	Geneious	LTR	18805	19136	.	+	.	Name=Ty1 LTR
tig00000022	Geneious	LTR	468868	469199	.	+	.	Name=Ty1 LTR
tig00000022	Geneious	LTR	451641	451971	.	-	.	Name=Ty1 LTR
tig00000022	Geneious	LTR	451641	451969	.	-	.	Name=Ty1 LTR
tig00000022	Geneious	LTR	172876	173208	.	+	.	Name=Ty2 LTR
tig00000022	Geneious	LTR	493458	493789	.	+	.	Name=Ty2 LTR
tig00000022	Geneious	LTR	499720	500010	.	-	.	Name=Ty4 LTR
tig00000022	Geneious	LTR	493876	494166	.	-	.	Name=Ty4 LTR
tig00000022	Geneious	LTR	172878	173210	.	+	.	Name=Ty2 LTR
tig00000022	Geneious	LTR	493460	493791	.	+	.	Name=Ty2 LTR
tig00000022	Geneious	LTR	499641	499724	.	-	.	Name=Ty4 LTR
tig00000022	Geneious	LTR	493797	493880	.	-	.	Name=Ty4 LTR
tig00000022	Geneious	LTR	439007	439347	.	+	.	Name=Ty3 LTR
tig00000022	Geneious	LTR	172876	173203	.	+	.	Name=Ty2 LTR
tig00000022	Geneious	LTR	493458	493784	.	+	.	Name=Ty2 LTR
tig00000022	Geneious	LTR	13119	13450	.	+	.	Name=Ty1 LTR
tig00000022	Geneious	LTR	18807	19138	.	+	.	Name=Ty1 LTR
tig00000022	Geneious	LTR	468870	469201	.	+	.	Name=Ty1 LTR
tig00000022	Geneious	LTR	451639	451969	.	-	.	Name=Ty1 LTR
tig00000022	Geneious	repeat_region	5945	6197	.	-	.	Name=repeat region
tig00000022	Geneious	repeat_region	585539	585557	.	+	.	Name=repeat region
tig00000022	Geneious	repeat_region	585553	585570	.	+	.	Name=repeat region
tig00000022	Geneious	repeat_region	585575	585592	.	+	.	Name=repeat region
tig00000022	Geneious	repeat_region	585593	585610	.	+	.	Name=repeat region
tig00000022	Geneious	repeat_region	585610	585628	.	+	.	Name=repeat region
tig00000022	Geneious	repeat_region	585626	585643	.	+	.	Name=repeat region
tig00000022	Geneious	repeat_region	585645	585662	.	+	.	Name=repeat region
tig00000022	Geneious	repeat_region	585660	585678	.	+	.	Name=repeat region
tig00000022	Geneious	repeat_region	585674	585691	.	+	.	Name=repeat region
tig00000022	Geneious	repeat_region	585687	585704	.	+	.	Name=repeat region
tig00000022	Geneious	repeat_region	585698	585715	.	+	.	Name=repeat region
tig00000022	Geneious	repeat_region	585713	585729	.	+	.	Name=repeat region
tig00000022	Geneious	repeat_region	585755	585772	.	+	.	Name=repeat region
tig00000022	Geneious	repeat_region	585768	585785	.	+	.	Name=repeat region
tig00000022	Geneious	repeat_region	585789	585806	.	+	.	Name=repeat region
tig00000022	Geneious	repeat_region	585804	585820	.	+	.	Name=repeat region
tig00000022	Geneious	repeat_region	585842	585859	.	+	.	Name=repeat region
tig00000022	Geneious	repeat_region	585871	585888	.	+	.	Name=repeat region
tig00000022	Geneious	repeat_region	5914	5931	.	-	.	Name=repeat region
tig00000022	Geneious	repeat_region	5892	5909	.	-	.	Name=repeat region
tig00000022	Geneious	repeat_region	5831	5849	.	-	.	Name=repeat region
tig00000022	Geneious	repeat_region	5809	5825	.	-	.	Name=repeat region
tig00000022	Geneious	repeat_region	5790	5807	.	-	.	Name=repeat region
tig00000022	Geneious	repeat_region	317	334	.	-	.	Name=repeat region
tig00000022	Geneious	repeat_region	303	321	.	-	.	Name=repeat region
tig00000022	Geneious	repeat_region	286	303	.	-	.	Name=repeat region
tig00000022	Geneious	repeat_region	274	290	.	-	.	Name=repeat region
tig00000022	Geneious	repeat_region	233	250	.	-	.	Name=repeat region
tig00000022	Geneious	repeat_region	220	237	.	-	.	Name=repeat region
tig00000022	Geneious	repeat_region	207	224	.	-	.	Name=repeat region
tig00000022	Geneious	repeat_region	190	207	.	-	.	Name=repeat region
tig00000022	Geneious	repeat_region	178	194	.	-	.	Name=repeat region
tig00000022	Geneious	repeat_region	130	148	.	-	.	Name=repeat region
tig00000022	Geneious	repeat_region	118	134	.	-	.	Name=repeat region
tig00000022	Geneious	repeat_region	87	104	.	-	.	Name=repeat region
tig00000022	Geneious	repeat_region	49	65	.	-	.	Name=repeat region
tig00000022	Geneious	repeat_region	17	34	.	-	.	Name=repeat region
tig00000022	Geneious	LTR	95601	95669	.	+	.	Name=Ty3 LTR
tig00000022	Geneious	LTR	439008	439076	.	+	.	Name=Ty3 LTR
tig00000022	Geneious	LTR	13118	13160	.	+	.	Name=Ty1 LTR
tig00000022	Geneious	LTR	18806	18848	.	+	.	Name=Ty1 LTR
tig00000022	Geneious	LTR	468869	468911	.	+	.	Name=Ty1 LTR
tig00000022	Geneious	LTR	18855	19137	.	+	.	Name=Ty1 LTR
tig00000022	Geneious	LTR	468918	469200	.	+	.	Name=Ty1 LTR
tig00000022	Geneious	LTR	172877	173199	.	+	.	Name=Ty2 LTR
tig00000022	Geneious	LTR	493459	493780	.	+	.	Name=Ty2 LTR
tig00000022	Geneious	gene	496329	499640	.	-	.
tig00000022	Geneious	mRNA	496329	499640	.	-	.
tig00000022	Geneious	centromere	388069	388078	.	-	.	Name=CEN16 CDEI of CEN16 centromere
tig00000022	Geneious	centromere	108537	108546	.	-	.	Name=CEN16 CDEI of CEN16 centromere
tig00000022	Geneious	gene	580538	581394	.	+	.
tig00000022	Geneious	gene	4433	5298	.	-	.
tig00000022	Geneious	mRNA	580538	580556	.	+	.	Name=hypothetical protein mRNA;ID=ISyX++t3KBIB0Bvm6W1jFIJllAA.1652074686374.2671
tig00000022	Geneious	mRNA	580695	581394	.	+	.	Name=hypothetical protein mRNA;ID=ISyX++t3KBIB0Bvm6W1jFIJllAA.1652074686374.2671
tig00000022	Geneious	mRNA	5280	5298	.	-	.	Name=hypothetical protein mRNA;ID=ISyX++t3KBIB0Bvm6W1jFIJllAA.1652074686374.2672
tig00000022	Geneious	mRNA	4433	5131	.	-	.	Name=hypothetical protein mRNA;ID=ISyX++t3KBIB0Bvm6W1jFIJllAA.1652074686374.2672
tig00000022	Geneious	CDS	580538	580556	.	+	0	Name=hypothetical protein CDS;ID=ISyX++t3KBIB0Bvm6W1jFIJllAA.1652074686375.2673
tig00000022	Geneious	CDS	580695	581394	.	+	0	Name=hypothetical protein CDS;ID=ISyX++t3KBIB0Bvm6W1jFIJllAA.1652074686375.2673
tig00000022	Geneious	CDS	5280	5298	.	-	0	Name=hypothetical protein CDS;ID=ISyX++t3KBIB0Bvm6W1jFIJllAA.1652074686375.2674
tig00000022	Geneious	CDS	4433	5131	.	-	0	Name=hypothetical protein CDS;ID=ISyX++t3KBIB0Bvm6W1jFIJllAA.1652074686375.2674
tig00000022	Geneious	Transcription Factor	246259	246268	.	+	.	Name=MCM1%3B SRF
tig00000022	Geneious	Transcription Factor	230587	230596	.	+	.	Name=CUP2
tig00000022	Geneious	Transcription Factor	347047	347056	.	+	.	Name=CUP2
tig00000022	Geneious	Transcription Factor	349038	349047	.	+	.	Name=CUP2
tig00000022	Geneious	Transcription Factor	351032	351041	.	+	.	Name=CUP2
tig00000022	Geneious	Transcription Factor	353026	353035	.	+	.	Name=CUP2
tig00000022	Geneious	Transcription Factor	355010	355019	.	+	.	Name=CUP2
tig00000022	Geneious	Transcription Factor	356994	357003	.	+	.	Name=CUP2
tig00000022	Geneious	Transcription Factor	358973	358982	.	+	.	Name=CUP2
tig00000022	Geneious	Transcription Factor	360962	360971	.	+	.	Name=CUP2
tig00000022	Geneious	Transcription Factor	362939	362948	.	+	.	Name=CUP2
tig00000022	Geneious	Transcription Factor	364915	364924	.	+	.	Name=CUP2
tig00000022	Geneious	Transcription Factor	366900	366909	.	+	.	Name=CUP2
tig00000022	Geneious	Transcription Factor	368882	368891	.	+	.	Name=CUP2
tig00000022	Geneious	Transcription Factor	370871	370880	.	+	.	Name=CUP2
tig00000022	Geneious	Transcription Factor	372861	372870	.	+	.	Name=CUP2
tig00000022	Geneious	Transcription Factor	439942	439951	.	+	.	Name=CUP2
tig00000022	Geneious	Transcription Factor	450721	450730	.	+	.	Name=CUP2
tig00000022	Geneious	Transcription Factor	269169	269178	.	-	.	Name=CUP2
tig00000022	SGD	CDS	538905	538918	.	-	2	Name=Q0105_CDS%3B Q0115_CDS%3B Q0120_CDS;Parent=8opFhQtQyNGcKqs5JplE90C2/7Y.1512721742295.9597%3B 8opFhQtQyNGcKqs5JplE90C2/7Y.1512721742295.9599%3B 8opFhQtQyNGcKqs5JplE90C2/7Y.1512721742295.9602
tig00000022	SGD	CDS	157433	157446	.	-	2	Name=Q0105_CDS%3B Q0115_CDS%3B Q0120_CDS;Parent=8opFhQtQyNGcKqs5JplE90C2/7Y.1512721742295.9597%3B 8opFhQtQyNGcKqs5JplE90C2/7Y.1512721742295.9599%3B 8opFhQtQyNGcKqs5JplE90C2/7Y.1512721742295.9602
tig00000022	BIO	coding_sequence_variant	123170	123181	.	.	.	Name=BstXI_369423_PLSW_removed;ID=BstXI_369423_PLSW_removed
tig00000022	BIO	coding_sequence_variant	30483	30494	.	.	.	Name=BaeI_687306_DTQV_removed;ID=BaeI_687306_DTQV_removed
tig00000022	BIO	coding_sequence_variant	338845	338856	.	.	.	Name=BaeI_687306_DTQV_removed;ID=BaeI_687306_DTQV_removed
tig00000022	BIO	coding_sequence_variant	150021	150032	.	.	.	Name=BaeI_687306_DTQV_removed;ID=BaeI_687306_DTQV_removed
tig00000022	BIO	restriction_enzyme_recognition_site	477772	477783	-3.754	+	.	Name=BglI_454190;ID=BglI_454190
tig00000022	BIO	restriction_enzyme_recognition_site	527279	527290	-3.754	-	.	Name=BglI_454190;ID=BglI_454190
tig00000022	BIO	coding_sequence_variant	300678	300689	.	.	.	Name=BglI_357894_SRNG_removed;ID=BglI_357894_SRNG_removed
tig00000022	BIO	coding_sequence_variant	154538	154549	.	.	.	Name=BstXI_617260_PSEW_removed;ID=BstXI_617260_PSEW_removed
tig00000022	BIO	coding_sequence_variant	142523	142534	.	.	.	Name=BstXI_617260_PSEW_removed;ID=BstXI_617260_PSEW_removed
tig00000022	BIO	coding_sequence_variant	342729	342740	.	.	.	Name=BaeI_503491_YVGT_removed;ID=BaeI_503491_YVGT_removed
tig00000022	BIO	coding_sequence_variant	504950	504961	.	.	.	Name=BaeI_503491_YVGT_removed;ID=BaeI_503491_YVGT_removed
tig00000022	BIO	coding_sequence_variant	494888	494899	.	.	.	Name=BaeI_374672_TFVS_removed;ID=BaeI_374672_TFVS_removed
tig00000022	BIO	coding_sequence_variant	520703	520714	.	.	.	Name=BaeI_433353_WYGG_removed;ID=BaeI_433353_WYGG_removed
tig00000022	BIO	coding_sequence_variant	144405	144416	.	.	.	Name=BaeI_433353_WYGG_removed;ID=BaeI_433353_WYGG_removed
tig00000022	BIO	coding_sequence_variant	110204	110215	.	.	.	Name=BglI_245488_AKKA_removed;ID=BglI_245488_AKKA_removed
tig00000022	BIO	coding_sequence_variant	333004	333015	.	.	.	Name=BglI_245488_AKKA_removed;ID=BglI_245488_AKKA_removed
tig00000022	BIO	coding_sequence_variant	317212	317223	.	.	.	Name=BglI_245488_AKKA_removed;ID=BglI_245488_AKKA_removed
tig00000022	BIO	restriction_enzyme_recognition_site	91824	91835	-3.854	+	.	Name=BglI_580551;ID=BglI_580551
tig00000022	BIO	coding_sequence_variant	220599	220610	.	.	.	Name=DraIII_308004_TPGG_removed;ID=DraIII_308004_TPGG_removed
tig00000022	BIO	coding_sequence_variant	393313	393324	.	.	.	Name=BaeI_375419_GTVV_removed;ID=BaeI_375419_GTVV_removed
tig00000022	BIO	coding_sequence_variant	78885	78896	.	.	.	Name=BaeI_499219_GTGV_removed;ID=BaeI_499219_GTGV_removed
tig00000022	SGD	CDS	180056	180372	.	+	2	Name=YNL162W_mRNA_CDS_2;ID=YNL162W_mRNA_CDS_2;Parent=ISyX++t3KBIB0Bvm6W1jFIJllAA.1429573264078.1391
tig00000022	BIO	coding_sequence_variant	389100	389111	.	.	.	Name=BaeI_273106_NEGI_removed;ID=BaeI_273106_NEGI_removed
tig00000022	BIO	coding_sequence_variant	131107	131118	.	.	.	Name=BaeI_464486_DTNV_removed%3B BaeI_529134_GTNV_removed;ID=BaeI_464486_DTNV_removed%3B BaeI_529134_GTNV_removed
tig00000022	BIO	coding_sequence_variant	220747	220758	.	.	.	Name=BaeI_529134_GTNV_removed;ID=BaeI_529134_GTNV_removed
tig00000022	BIO	coding_sequence_variant	110392	110403	.	.	.	Name=BaeI_275065_NQST_removed;ID=BaeI_275065_NQST_removed
tig00000022	BIO	coding_sequence_variant	47637	47648	.	.	.	Name=BstXI_384420_PEEW_removed;ID=BstXI_384420_PEEW_removed
tig00000022	BIO	coding_sequence_variant	519129	519140	.	.	.	Name=BstXI_384420_PEEW_removed;ID=BstXI_384420_PEEW_removed
tig00000022	BIO	coding_sequence_variant	185269	185280	.	.	.	Name=BstXI_384420_PEEW_removed;ID=BstXI_384420_PEEW_removed
tig00000022	BIO	coding_sequence_variant	426343	426354	.	.	.	Name=BaeI_402756_RYGG_removed;ID=BaeI_402756_RYGG_removed
tig00000022	BIO	coding_sequence_variant	499332	499343	.	.	.	Name=BsaXI_561520_GDLV_removed;ID=BsaXI_561520_GDLV_removed
tig00000022	BIO	coding_sequence_variant	44230	44241	.	.	.	Name=BsaXI_561520_GDLV_removed;ID=BsaXI_561520_GDLV_removed
tig00000022	BIO	coding_sequence_variant	176143	176154	.	.	.	Name=BglI_459755_CQTG_removed;ID=BglI_459755_CQTG_removed
##sequence-region	tig00001040	1	581041
tig00001040	Geneious	repeat_region	580667	580698	.	+	.	Name=repeat region
tig00001040	Geneious	repeat_region	580722	580756	.	+	.	Name=repeat region
tig00001040	Geneious	repeat_region	580763	580796	.	+	.	Name=repeat region
tig00001040	Geneious	repeat_region	580838	580871	.	+	.	Name=repeat region
tig00001040	Geneious	repeat_region	580928	580959	.	+	.	Name=repeat region
tig00001040	Geneious	repeat_region	580956	580990	.	+	.	Name=repeat region
tig00001040	Geneious	repeat_region	422	454	.	-	.	Name=repeat region
tig00001040	Geneious	repeat_region	395	427	.	-	.	Name=repeat region
tig00001040	Geneious	repeat_region	384	415	.	-	.	Name=repeat region
tig00001040	Geneious	repeat_region	276	306	.	-	.	Name=repeat region
tig00001040	Geneious	repeat_region	251	281	.	-	.	Name=repeat region
tig00001040	Geneious	repeat_region	148	180	.	-	.	Name=repeat region
tig00001040	Geneious	repeat_region	115	151	.	-	.	Name=repeat region
tig00001040	Geneious	repeat_region	81	114	.	-	.	Name=repeat region
tig00001040	Geneious	repeat_region	37	70	.	-	.	Name=repeat region
tig00001040	Geneious	mRNA	577286	577923	.	+	.	Name=hypothetical protein mRNA;ID=ISyX++t3KBIB0Bvm6W1jFIJllAA.1652074686382.2675
tig00001040	Geneious	mRNA	578821	580262	.	+	.	Name=hypothetical protein mRNA;ID=ISyX++t3KBIB0Bvm6W1jFIJllAA.1652074686382.2675
tig00001040	Geneious	mRNA	3369	4008	.	-	.	Name=hypothetical protein mRNA;ID=ISyX++t3KBIB0Bvm6W1jFIJllAA.1652074686382.2676
tig00001040	Geneious	mRNA	858	2299	.	-	.	Name=hypothetical protein mRNA;ID=ISyX++t3KBIB0Bvm6W1jFIJllAA.1652074686382.2676
tig00001040	Geneious	CDS	577286	577923	.	+	0	Name=hypothetical protein CDS;ID=ISyX++t3KBIB0Bvm6W1jFIJllAA.1652074686382.2677
tig00001040	Geneious	CDS	578821	580262	.	+	0	Name=hypothetical protein CDS;ID=ISyX++t3KBIB0Bvm6W1jFIJllAA.1652074686382.2677
tig00001040	Geneious	CDS	3369	4008	.	-	0	Name=hypothetical protein CDS;ID=ISyX++t3KBIB0Bvm6W1jFIJllAA.1652074686382.2678
tig00001040	Geneious	CDS	858	2299	.	-	0	Name=hypothetical protein CDS;ID=ISyX++t3KBIB0Bvm6W1jFIJllAA.1652074686382.2678
tig00001040	Geneious	gene	7210	7345	.	-	.
tig00001040	Geneious	mRNA	7210	7345	.	-	.	Name=hypothetical protein mRNA
tig00001040	Geneious	CDS	7210	7345	.	-	0	Name=hypothetical protein CDS
tig00001040	Geneious	gene	64171	64533	.	+	.	Name=PAU2 gene%3B PAU12 gene%3B PAU10 gene%3B PAU11 gene%3B PAU13 gene%3B PAU24 gene%3B PAU1 gene%3B PAU14 gene%3B PAU18 gene%3B PAU4 gene%3B PAU8 gene%3B PAU20 gene
tig00001040	Geneious	mRNA	64171	64533	.	+	.	Name=PAU2 mRNA%3B PAU12 mRNA%3B PAU10 mRNA%3B PAU11 mRNA%3B PAU13 mRNA%3B PAU24 mRNA%3B PAU1 mRNA%3B PAU14 mRNA%3B PAU18 mRNA%3B PAU4 mRNA%3B PAU8 mRNA%3B PAU20 mRNA
tig00001040	Geneious	CDS	64171	64533	.	+	0	Name=PAU2 CDS%3B PAU12 CDS%3B PAU10 CDS%3B PAU11 CDS%3B PAU13 CDS%3B PAU24 CDS%3B PAU1 CDS%3B PAU14 CDS%3B PAU18 CDS%3B PAU4 CDS%3B PAU8 CDS%3B PAU20 CDS
tig00001040	Geneious	gene	206427	206498	.	+	.
tig00001040	Geneious	gene	433090	433161	.	-	.
tig00001040	Geneious	tRNA	206427	206498	.	+	.	Name=tRNA-His
tig00001040	Geneious	tRNA	433090	433161	.	-	.	Name=tRNA-His
tig00001040	Geneious	gene	437242	437315	.	+	.
tig00001040	Geneious	gene	473496	473569	.	+	.
tig00001040	Geneious	tRNA	437242	437315	.	+	.	Name=tRNA-Val
tig00001040	Geneious	tRNA	473496	473569	.	+	.	Name=tRNA-Val
tig00001040	Geneious	LTR	496443	496591	.	-	.	Name=Ty3 LTR
tig00001040	Geneious	LTR	433180	433328	.	-	.	Name=Ty3 LTR
tig00001040	Geneious	LTR	248913	249061	.	-	.	Name=Ty3 LTR
tig00001040	Geneious	LTR	353042	353411	.	-	.	Name=Ty4 LTR
tig00001040	Geneious	LTR	62589	62916	.	+	.	Name=Ty1 LTR
tig00001040	Geneious	LTR	491844	492170	.	+	.	Name=Ty1 LTR
tig00001040	Geneious	LTR	434499	434825	.	-	.	Name=Ty1 LTR
tig00001040	Geneious	LTR	430050	430377	.	-	.	Name=Ty1 LTR
tig00001040	Geneious	LTR	134823	135149	.	-	.	Name=Ty1 LTR
tig00001040	Geneious	centromere	281884	281893	.	-	.	Name=CEN13 CDEI of CEN13 centromere%3B CEN8 CDEI of CEN8 centromere
tig00001040	Geneious	LTR	137424	137756	.	+	.	Name=Ty1 LTR
tig00001040	Geneious	LTR	502087	502424	.	-	.	Name=Ty1 LTR
tig00001040	Geneious	gene	86997	87078	.	+	.
tig00001040	Geneious	tRNA	86997	87078	.	+	.	Name=tRNA-Ser
tig00001040	Geneious	gene	249269	249340	.	+	.	Name=gene%3B CDC65 gene
tig00001040	Geneious	gene	130295	130366	.	-	.	Name=gene%3B CDC65 gene
tig00001040	Geneious	tRNA	249269	249340	.	+	.	Name=tRNA-Gln%3B CDC65 tRNA
tig00001040	Geneious	tRNA	130295	130366	.	-	.	Name=tRNA-Gln%3B CDC65 tRNA
tig00001040	Geneious	LTR	433180	433520	.	-	.	Name=Ty3 LTR
tig00001040	Geneious	LTR	248913	249253	.	-	.	Name=Ty3 LTR
tig00001040	Geneious	LTR	62589	62921	.	+	.	Name=Ty1 LTR%3B Ty2 LTR
tig00001040	Geneious	LTR	491844	492175	.	+	.	Name=Ty1 LTR%3B Ty2 LTR
tig00001040	Geneious	LTR	434494	434825	.	-	.	Name=Ty1 LTR%3B Ty2 LTR
tig00001040	Geneious	LTR	430045	430377	.	-	.	Name=Ty1 LTR%3B Ty2 LTR
tig00001040	Geneious	LTR	134818	135149	.	-	.	Name=Ty1 LTR%3B Ty2 LTR
tig00001040	Geneious	gene	496860	502241	.	-	.
tig00001040	Geneious	gene	578401	580262	.	+	.
tig00001040	Geneious	mRNA	578401	580262	.	+	.	Name=hypothetical protein mRNA
tig00001040	Geneious	CDS	578401	580262	.	+	0	Name=hypothetical protein CDS
tig00001040	Geneious	repeat_region	364	423	.	-	.	Name=repeat region
tig00001040	Geneious	repeat_region	573364	573824	.	+	.	Name=repeat region
tig00001040	Geneious	centromere	348246	348255	.	+	.	Name=CEN1 CDEI of CEN1 centromere
tig00001040	Geneious	centromere	20716	20725	.	-	.	Name=CEN1 CDEI of CEN1 centromere
tig00001040	Geneious	mobile_element	496500	502424	.	-	.	Name=mobile element
tig00001040	Geneious	mobile_element	447506	453420	.	-	.	Name=mobile element
tig00001040	Geneious	mobile_element	441928	447842	.	-	.	Name=mobile element
tig00001040	Geneious	LTR	453084	453420	.	-	.	Name=Ty1 LTR
tig00001040	Geneious	LTR	447506	447842	.	-	.	Name=Ty1 LTR
tig00001040	Geneious	LTR	441928	442264	.	-	.	Name=Ty1 LTR
tig00001040	Geneious	gene	496860	500449	.	-	.
tig00001040	Geneious	gene	447865	451450	.	-	.
tig00001040	Geneious	gene	442287	445873	.	-	.
tig00001040	Geneious	CDS	496860	500449	.	-	0	Name=hypothetical protein CDS
tig00001040	Geneious	CDS	447865	451450	.	-	0	Name=hypothetical protein CDS
tig00001040	Geneious	CDS	442287	445873	.	-	0	Name=hypothetical protein CDS
tig00001040	Geneious	gene	500805	502127	.	-	.
tig00001040	Geneious	gene	451806	453124	.	-	.
tig00001040	Geneious	gene	446227	447546	.	-	.
tig00001040	Geneious	CDS	500805	502127	.	-	0	Name=hypothetical protein CDS
tig00001040	Geneious	CDS	451806	453124	.	-	0	Name=hypothetical protein CDS
tig00001040	Geneious	CDS	446227	447546	.	-	0	Name=hypothetical protein CDS
tig00001040	Geneious	gene	310834	310906	.	-	.
tig00001040	Geneious	tRNA	310834	310906	.	-	.	Name=tRNA-Ala
tig00001040	Geneious	LTR	491844	492172	.	+	.	Name=Ty2 LTR%3B Ty1 LTR
tig00001040	Geneious	LTR	434497	434825	.	-	.	Name=Ty2 LTR%3B Ty1 LTR
tig00001040	Geneious	LTR	134821	135149	.	-	.	Name=Ty2 LTR%3B Ty1 LTR
tig00001040	Geneious	repeat_region	276	373	.	-	.	Name=repeat region
tig00001040	Geneious	gene	578162	578475	.	+	.
tig00001040	Geneious	gene	2813	3130	.	-	.
tig00001040	Geneious	mRNA	578162	578475	.	+	.	Name=hypothetical protein mRNA
tig00001040	Geneious	mRNA	2813	3130	.	-	.	Name=hypothetical protein mRNA
tig00001040	Geneious	CDS	578162	578475	.	+	0	Name=hypothetical protein CDS
tig00001040	Geneious	CDS	2813	3130	.	-	0	Name=hypothetical protein CDS
tig00001040	Geneious	gene	64405	64533	.	+	.	Name=PAU9 gene
tig00001040	Geneious	mRNA	64405	64533	.	+	.	Name=PAU9 mRNA
tig00001040	Geneious	CDS	64405	64533	.	+	0	Name=PAU9 CDS
tig00001040	Geneious	gene	361764	362366	.	+	.	Name=RPS8B gene%3B RPS8A gene
tig00001040	Geneious	mRNA	361764	362366	.	+	.	Name=RPS8B mRNA%3B RPS8A mRNA
tig00001040	Geneious	CDS	361764	362366	.	+	0	Name=RPS8B CDS%3B RPS8A CDS
tig00001040	Geneious	gene	555167	555240	.	-	.
tig00001040	Geneious	gene	441733	441806	.	-	.
tig00001040	Geneious	tRNA	555167	555240	.	-	.	Name=tRNA-Ile
tig00001040	Geneious	tRNA	441733	441806	.	-	.	Name=tRNA-Ile
tig00001040	Geneious	gene	62339	62408	.	-	.	Name=SUF16 gene%3B SUF17 gene%3B SUF20 gene%3B gene
tig00001040	Geneious	tRNA	62339	62408	.	-	.	Name=SUF16 tRNA%3B SUF17 tRNA%3B SUF20 tRNA%3B tRNA-Gly
tig00001040	Geneious	mobile_element	496506	502424	.	-	.	Name=mobile element
tig00001040	Geneious	gene	496860	502127	.	-	.
tig00001040	Geneious	gene	447865	453124	.	-	.
tig00001040	Geneious	gene	442287	447546	.	-	.
tig00001040	Geneious	CDS	500823	502127	.	-	0	Name=hypothetical protein CDS;ID=ISyX++t3KBIB0Bvm6W1jFIJllAA.1652074686391.2679
tig00001040	Geneious	CDS	496860	500821	.	-	0	Name=hypothetical protein CDS;ID=ISyX++t3KBIB0Bvm6W1jFIJllAA.1652074686391.2679
tig00001040	Geneious	CDS	451824	453124	.	-	0	Name=hypothetical protein CDS;ID=ISyX++t3KBIB0Bvm6W1jFIJllAA.1652074686393.2680
tig00001040	Geneious	CDS	447865	451822	.	-	0	Name=hypothetical protein CDS;ID=ISyX++t3KBIB0Bvm6W1jFIJllAA.1652074686393.2680
tig00001040	Geneious	CDS	446245	447546	.	-	0	Name=hypothetical protein CDS;ID=ISyX++t3KBIB0Bvm6W1jFIJllAA.1652074686394.2681
tig00001040	Geneious	CDS	442287	446243	.	-	0	Name=hypothetical protein CDS;ID=ISyX++t3KBIB0Bvm6W1jFIJllAA.1652074686394.2681
tig00001040	Geneious	LTR	137424	137502	.	+	.	Name=Ty1 LTR
tig00001040	Geneious	LTR	502345	502424	.	-	.	Name=Ty1 LTR
tig00001040	Geneious	LTR	496758	496837	.	-	.	Name=Ty1 LTR
tig00001040	Geneious	gene	137870	137941	.	+	.
tig00001040	Geneious	tRNA	137870	137941	.	+	.	Name=tRNA-Arg
tig00001040	Geneious	gene	176212	176283	.	+	.	Name=SOE1 gene%3B gene
tig00001040	Geneious	gene	353615	353686	.	+	.	Name=SOE1 gene%3B gene
tig00001040	Geneious	gene	491341	491412	.	-	.	Name=SOE1 gene%3B gene
tig00001040	Geneious	tRNA	176212	176283	.	+	.	Name=SOE1 tRNA%3B tRNA-Glu
tig00001040	Geneious	tRNA	353615	353686	.	+	.	Name=SOE1 tRNA%3B tRNA-Glu
tig00001040	Geneious	tRNA	491341	491412	.	-	.	Name=SOE1 tRNA%3B tRNA-Glu
tig00001040	Geneious	repeat_region	580742	580791	.	+	.	Name=repeat region
tig00001040	Geneious	repeat_region	580799	580844	.	+	.	Name=repeat region
tig00001040	Geneious	repeat_region	580960	581009	.	+	.	Name=repeat region
tig00001040	Geneious	repeat_region	158	202	.	-	.	Name=repeat region
tig00001040	Geneious	repeat_region	128	176	.	-	.	Name=repeat region
tig00001040	Geneious	repeat_region	78	122	.	-	.	Name=repeat region
tig00001040	Geneious	LTR	570489	570739	.	-	.	Name=Ty5 LTR
tig00001040	Geneious	LTR	453084	453222	.	-	.	Name=Ty1 LTR
tig00001040	Geneious	LTR	447506	447644	.	-	.	Name=Ty1 LTR
tig00001040	Geneious	LTR	441928	442066	.	-	.	Name=Ty1 LTR
tig00001040	Geneious	LTR	62589	62814	.	+	.	Name=Ty1 LTR
tig00001040	Geneious	LTR	491844	492069	.	+	.	Name=Ty1 LTR
tig00001040	Geneious	LTR	434600	434825	.	-	.	Name=Ty1 LTR
tig00001040	Geneious	LTR	430152	430377	.	-	.	Name=Ty1 LTR
tig00001040	Geneious	LTR	134924	135149	.	-	.	Name=Ty1 LTR
tig00001040	Geneious	gene	100507	100578	.	+	.	Name=IMT1 gene%3B IMT2 gene%3B IMT3 gene%3B IMT4 gene%3B gene
tig00001040	Geneious	tRNA	100507	100578	.	+	.	Name=IMT1 tRNA%3B IMT2 tRNA%3B IMT3 tRNA%3B IMT4 tRNA%3B tRNA-Met
tig00001040	Geneious	gene	434301	434372	.	-	.
tig00001040	Geneious	gene	134635	134707	.	-	.
tig00001040	Geneious	tRNA	434301	434372	.	-	.	Name=tRNA-Lys
tig00001040	Geneious	tRNA	134635	134707	.	-	.	Name=tRNA-Lys
tig00001040	Geneious	gene	122024	122146	.	-	.	Name=PMP1 gene
tig00001040	Geneious	mRNA	122024	122146	.	-	.	Name=PMP1 mRNA
tig00001040	Geneious	CDS	122024	122146	.	-	0	Name=PMP1 CDS
tig00001040	Geneious	tRNA	287364	287400	.	-	.	Name=SUP61 tRNA;ID=ISyX++t3KBIB0Bvm6W1jFIJllAA.1652074686396.2682
tig00001040	Geneious	tRNA	287319	287363	.	-	.	Name=SUP61 tRNA;ID=ISyX++t3KBIB0Bvm6W1jFIJllAA.1652074686396.2682
tig00001040	Geneious	gene	573577	573772	.	-	.
tig00001040	Geneious	mRNA	573577	573772	.	-	.	Name=hypothetical protein mRNA
tig00001040	Geneious	CDS	573577	573772	.	-	0	Name=hypothetical protein CDS
tig00001040	Geneious	repeat_region	580819	580918	.	+	.	Name=repeat region
tig00001040	Geneious	centromere	154870	154879	.	+	.	Name=CEN4 CDEI of CEN4 centromere
tig00001040	Geneious	LTR	62589	62928	.	+	.	Name=Ty2 LTR
tig00001040	Geneious	LTR	430048	430377	.	-	.	Name=Ty2 LTR
tig00001040	Geneious	gene	442043	442225	.	+	.
tig00001040	Geneious	gene	447621	447803	.	+	.
tig00001040	Geneious	gene	453199	453381	.	+	.
tig00001040	Geneious	mRNA	442043	442225	.	+	.	Name=hypothetical protein mRNA
tig00001040	Geneious	mRNA	447621	447803	.	+	.	Name=hypothetical protein mRNA
tig00001040	Geneious	mRNA	453199	453381	.	+	.	Name=hypothetical protein mRNA
tig00001040	Geneious	CDS	442043	442225	.	+	0	Name=hypothetical protein CDS
tig00001040	Geneious	CDS	447621	447803	.	+	0	Name=hypothetical protein CDS
tig00001040	Geneious	CDS	453199	453381	.	+	0	Name=hypothetical protein CDS
tig00001040	Geneious	LTR	491844	491871	.	+	.	Name=Ty1 LTR
tig00001040	Geneious	LTR	502397	502424	.	-	.	Name=Ty1 LTR
tig00001040	Geneious	LTR	496810	496837	.	-	.	Name=Ty1 LTR
tig00001040	Geneious	LTR	434798	434825	.	-	.	Name=Ty1 LTR
tig00001040	Geneious	LTR	135122	135149	.	-	.	Name=Ty1 LTR
tig00001040	Geneious	gene	496356	496428	.	-	.
tig00001040	Geneious	tRNA	496356	496428	.	-	.	Name=tRNA-Arg
tig00001040	Geneious	mobile_element	496503	502424	.	-	.	Name=mobile element
tig00001040	Geneious	LTR	502430	502513	.	-	.	Name=Ty3 LTR
tig00001040	Geneious	LTR	433437	433520	.	-	.	Name=Ty3 LTR
tig00001040	Geneious	LTR	249170	249253	.	-	.	Name=Ty3 LTR
tig00001040	Geneious	LTR	62581	62917	.	+	.	Name=Ty1 LTR
tig00001040	Geneious	LTR	491840	492171	.	+	.	Name=Ty1 LTR
tig00001040	Geneious	LTR	434498	434829	.	-	.	Name=Ty1 LTR
tig00001040	Geneious	LTR	430049	430381	.	-	.	Name=Ty1 LTR
tig00001040	Geneious	LTR	134822	135153	.	-	.	Name=Ty1 LTR
tig00001040	Geneious	mobile_element	496929	502424	.	-	.	Name=mobile element
tig00001040	Geneious	mobile_element	447937	453420	.	-	.	Name=mobile element
tig00001040	Geneious	mobile_element	442360	447842	.	-	.	Name=mobile element
tig00001040	Geneious	gene	497317	502127	.	-	.
tig00001040	Geneious	gene	448317	453124	.	-	.
tig00001040	Geneious	gene	442740	447546	.	-	.
tig00001040	Geneious	CDS	500823	502127	.	-	0	Name=hypothetical protein CDS;ID=ISyX++t3KBIB0Bvm6W1jFIJllAA.1652074686397.2683
tig00001040	Geneious	CDS	497317	500821	.	-	0	Name=hypothetical protein CDS;ID=ISyX++t3KBIB0Bvm6W1jFIJllAA.1652074686397.2683
tig00001040	Geneious	CDS	451824	453124	.	-	0	Name=hypothetical protein CDS;ID=ISyX++t3KBIB0Bvm6W1jFIJllAA.1652074686397.2684
tig00001040	Geneious	CDS	448317	451822	.	-	0	Name=hypothetical protein CDS;ID=ISyX++t3KBIB0Bvm6W1jFIJllAA.1652074686397.2684
tig00001040	Geneious	CDS	446245	447546	.	-	0	Name=hypothetical protein CDS;ID=ISyX++t3KBIB0Bvm6W1jFIJllAA.1652074686397.2685
tig00001040	Geneious	CDS	442740	446243	.	-	0	Name=hypothetical protein CDS;ID=ISyX++t3KBIB0Bvm6W1jFIJllAA.1652074686397.2685
tig00001040	Geneious	gene	53200	53697	.	-	.	Name=RPL12A gene%3B RPL12B gene
tig00001040	Geneious	mRNA	53200	53697	.	-	.	Name=RPL12A mRNA%3B RPL12B mRNA
tig00001040	Geneious	CDS	53200	53697	.	-	0	Name=RPL12A CDS%3B RPL12B CDS
tig00001040	Geneious	repeat_region	580676	580772	.	+	.	Name=repeat region
tig00001040	Geneious	gene	574895	580262	.	+	.	Name=YRF1-1 gene%3B YRF1-5 gene%3B YRF1-8 gene
tig00001040	Geneious	mRNA	574895	580262	.	+	.	Name=YRF1-1 mRNA%3B YRF1-5 mRNA%3B YRF1-8 mRNA
tig00001040	Geneious	CDS	574895	580262	.	+	0	Name=YRF1-1 CDS%3B YRF1-5 CDS%3B YRF1-8 CDS
tig00001040	Geneious	telomere	597	7051	.	-	.
tig00001040	Geneious	repeat_region	597	6856	.	-	.	Name=repeat region
tig00001040	Geneious	gene	858	4679	.	-	.
tig00001040	Geneious	mRNA	858	4679	.	-	.	Name=hypothetical protein mRNA
tig00001040	Geneious	CDS	858	4679	.	-	0	Name=hypothetical protein CDS
tig00001040	Geneious	rep_origin	4679	4767	.	+	.	Name=rep origin
tig00001040	Geneious	rep_origin	576546	576634	.	-	.	Name=rep origin
tig00001040	Geneious	gene	4767	5696	.	-	.
tig00001040	Geneious	mRNA	575540	576050	.	+	.	Name=hypothetical protein mRNA;ID=ISyX++t3KBIB0Bvm6W1jFIJllAA.1652074686398.2686
tig00001040	Geneious	mRNA	576409	576546	.	+	.	Name=hypothetical protein mRNA;ID=ISyX++t3KBIB0Bvm6W1jFIJllAA.1652074686398.2686
tig00001040	Geneious	mRNA	5184	5696	.	-	.	Name=hypothetical protein mRNA;ID=ISyX++t3KBIB0Bvm6W1jFIJllAA.1652074686398.2687
tig00001040	Geneious	mRNA	4767	4904	.	-	.	Name=hypothetical protein mRNA;ID=ISyX++t3KBIB0Bvm6W1jFIJllAA.1652074686398.2687
tig00001040	Geneious	CDS	575540	576050	.	+	0	Name=hypothetical protein CDS;ID=ISyX++t3KBIB0Bvm6W1jFIJllAA.1652074686398.2688
tig00001040	Geneious	CDS	576409	576546	.	+	0	Name=hypothetical protein CDS;ID=ISyX++t3KBIB0Bvm6W1jFIJllAA.1652074686398.2688
tig00001040	Geneious	CDS	5184	5696	.	-	0	Name=hypothetical protein CDS;ID=ISyX++t3KBIB0Bvm6W1jFIJllAA.1652074686398.2689
tig00001040	Geneious	CDS	4767	4904	.	-	0	Name=hypothetical protein CDS;ID=ISyX++t3KBIB0Bvm6W1jFIJllAA.1652074686398.2689
tig00001040	Geneious	gene	5046	5696	.	-	.
tig00001040	Geneious	mRNA	5046	5696	.	-	.	Name=hypothetical protein mRNA
tig00001040	Geneious	CDS	5046	5696	.	-	0	Name=hypothetical protein CDS
tig00001040	Geneious	gene	574914	575280	.	+	.
tig00001040	Geneious	gene	5926	6293	.	-	.
tig00001040	Geneious	mRNA	574914	575280	.	+	.	Name=hypothetical protein mRNA
tig00001040	Geneious	mRNA	5926	6293	.	-	.	Name=hypothetical protein mRNA
tig00001040	Geneious	CDS	574914	575280	.	+	0	Name=hypothetical protein CDS
tig00001040	Geneious	CDS	5926	6293	.	-	0	Name=hypothetical protein CDS
tig00001040	Geneious	repeat_region	6857	7051	.	-	.	Name=repeat region
tig00001040	Geneious	rep_origin	7042	7806	.	+	.	Name=rep origin
tig00001040	Geneious	gene	7806	8129	.	-	.
tig00001040	Geneious	mRNA	7806	8129	.	-	.	Name=hypothetical protein mRNA
tig00001040	Geneious	CDS	7806	8129	.	-	0	Name=hypothetical protein CDS
tig00001040	Geneious	rep_origin	9359	10589	.	+	.	Name=rep origin
tig00001040	Geneious	gene	14279	14973	.	+	.	Name=RMD6 gene
tig00001040	Geneious	mRNA	14279	14973	.	+	.	Name=RMD6 mRNA
tig00001040	Geneious	CDS	14279	14973	.	+	0	Name=RMD6 CDS
tig00001040	Geneious	gene	16907	18394	.	+	.	Name=DLD3 gene
tig00001040	Geneious	mRNA	16907	18394	.	+	.	Name=DLD3 mRNA
tig00001040	Geneious	CDS	16907	18394	.	+	0	Name=DLD3 CDS
tig00001040	SGD	gene	20132	21640	.	+	.	Name=DSF1 gene%3B YNR073C;ID=YNR073C;Note=Putative mannitol dehydrogenase;Ontology_term=GO:0005575%2CGO:0008150%2CGO:0046029
tig00001040	Geneious	mRNA	20132	21640	.	+	.	Name=DSF1 mRNA
tig00001040	SGD	CDS	20132	21640	.	+	0	Name=DSF1 CDS%3B YNR073C_CDS;ID=YNR073C_CDS;Parent=YNR073C
tig00001040	Geneious	gene	22080	23769	.	-	.	Name=HXT13 gene
tig00001040	Geneious	mRNA	22080	23769	.	-	.	Name=HXT13 mRNA
tig00001040	Geneious	CDS	22080	23769	.	-	0	Name=HXT13 CDS
tig00001040	Geneious	gene	26182	26514	.	-	.
tig00001040	Geneious	mRNA	26182	26514	.	-	.	Name=hypothetical protein mRNA
tig00001040	Geneious	CDS	26182	26514	.	-	0	Name=hypothetical protein CDS
tig00001040	Geneious	gene	26724	27309	.	-	.
tig00001040	Geneious	mRNA	26724	27309	.	-	.	Name=hypothetical protein mRNA
tig00001040	Geneious	CDS	26724	27309	.	-	0	Name=hypothetical protein CDS
tig00001040	Geneious	gene	27201	27739	.	+	.	Name=HPA3 gene
tig00001040	Geneious	mRNA	27201	27739	.	+	.	Name=HPA3 mRNA
tig00001040	Geneious	CDS	27201	27739	.	+	0	Name=HPA3 CDS
tig00001040	Geneious	gene	28190	30073	.	+	.	Name=SIT1 gene
tig00001040	Geneious	mRNA	28190	30073	.	+	.	Name=SIT1 mRNA
tig00001040	Geneious	CDS	28190	30073	.	+	0	Name=SIT1 CDS
tig00001040	Geneious	gene	30326	31768	.	-	.	Name=AVT2 gene
tig00001040	Geneious	mRNA	30326	31768	.	-	.	Name=AVT2 mRNA
tig00001040	Geneious	CDS	30326	31768	.	-	0	Name=AVT2 CDS
tig00001040	Geneious	gene	32224	33992	.	-	.	Name=CAN1 gene
tig00001040	Geneious	mRNA	32224	33992	.	-	.	Name=CAN1 mRNA
tig00001040	Geneious	CDS	32224	33992	.	-	0	Name=CAN1 CDS
tig00001040	Geneious	gene	34929	36772	.	+	.	Name=NPR2 gene
tig00001040	Geneious	mRNA	34929	36772	.	+	.	Name=NPR2 mRNA
tig00001040	Geneious	CDS	34929	36772	.	+	0	Name=NPR2 CDS
tig00001040	Geneious	gene	37053	40044	.	-	.	Name=CIN8 gene
tig00001040	Geneious	mRNA	37053	40044	.	-	.	Name=CIN8 mRNA
tig00001040	Geneious	CDS	37053	40044	.	-	0	Name=CIN8 CDS
tig00001040	Geneious	gene	40552	42458	.	-	.	Name=PRB1 gene
tig00001040	Geneious	mRNA	40552	42458	.	-	.	Name=PRB1 mRNA
tig00001040	Geneious	CDS	40552	42458	.	-	0	Name=PRB1 CDS
tig00001040	Geneious	gene	42907	43130	.	-	.	Name=SOM1 gene
tig00001040	Geneious	mRNA	42907	43130	.	-	.	Name=SOM1 mRNA
tig00001040	Geneious	CDS	42907	43130	.	-	0	Name=SOM1 CDS
tig00001040	Geneious	gene	43760	45428	.	+	.	Name=PCM1 gene
tig00001040	Geneious	mRNA	43760	45428	.	+	.	Name=PCM1 mRNA
tig00001040	Geneious	CDS	43760	45428	.	+	0	Name=PCM1 CDS
tig00001040	Geneious	gene	45523	46222	.	-	.
tig00001040	Geneious	mRNA	45523	46222	.	-	.	Name=hypothetical protein mRNA
tig00001040	Geneious	CDS	45523	46222	.	-	0	Name=hypothetical protein CDS
tig00001040	Geneious	gene	47664	48870	.	+	.	Name=HAT2 gene
tig00001040	Geneious	mRNA	47664	48870	.	+	.	Name=HAT2 mRNA
tig00001040	Geneious	CDS	47664	48870	.	+	0	Name=HAT2 CDS
tig00001040	Geneious	gene	48968	52023	.	-	.	Name=POL5 gene
tig00001040	Geneious	mRNA	48968	52023	.	-	.	Name=POL5 mRNA
tig00001040	Geneious	CDS	48968	52023	.	-	0	Name=POL5 CDS
tig00001040	Geneious	gene	52633	52802	.	-	.
tig00001040	Geneious	ncRNA	52633	52802	.	-	.	Name=SNR80 ncRNA
tig00001040	Geneious	gene	54378	56577	.	-	.	Name=MAK10 gene
tig00001040	Geneious	mRNA	54378	56577	.	-	.	Name=MAK10 mRNA
tig00001040	Geneious	CDS	54378	56577	.	-	0	Name=MAK10 CDS
tig00001040	Geneious	gene	57046	58570	.	+	.	Name=AFG1 gene
tig00001040	Geneious	mRNA	57046	58570	.	+	.	Name=AFG1 mRNA
tig00001040	Geneious	CDS	57046	58570	.	+	0	Name=AFG1 CDS
tig00001040	Geneious	gene	58847	59617	.	+	.	Name=VMA8 gene
tig00001040	Geneious	mRNA	58847	59617	.	+	.	Name=VMA8 mRNA
tig00001040	Geneious	CDS	58847	59617	.	+	0	Name=VMA8 CDS
tig00001040	Geneious	rep_origin	59749	59976	.	+	.	Name=rep origin
tig00001040	Geneious	gene	60130	61311	.	-	.	Name=RML2 gene
tig00001040	Geneious	mRNA	60130	61311	.	-	.	Name=RML2 mRNA
tig00001040	Geneious	CDS	60130	61311	.	-	0	Name=RML2 CDS
tig00001040	Geneious	gene	61804	61885	.	+	.
tig00001040	Geneious	ncRNA	61804	61885	.	+	.	Name=SNR67 ncRNA
tig00001040	Geneious	gene	62148	62238	.	+	.
tig00001040	Geneious	ncRNA	62148	62238	.	+	.	Name=SNR53 ncRNA
tig00001040	Geneious	LTR	62528	63203	.	+	.	Name=Ty1 LTR
tig00001040	Geneious	gene	65150	65607	.	-	.	Name=TCA17 gene
tig00001040	Geneious	mRNA	65150	65607	.	-	.	Name=TCA17 mRNA
tig00001040	Geneious	CDS	65150	65607	.	-	0	Name=TCA17 CDS
tig00001040	Geneious	gene	65822	67232	.	-	.	Name=FRD1 gene
tig00001040	Geneious	mRNA	65822	67232	.	-	.	Name=FRD1 mRNA
tig00001040	Geneious	CDS	65822	67232	.	-	0	Name=FRD1 CDS
tig00001040	Geneious	gene	68054	69216	.	-	.	Name=GLY1 gene
tig00001040	Geneious	mRNA	68054	69216	.	-	.	Name=GLY1 mRNA
tig00001040	Geneious	CDS	68054	69216	.	-	0	Name=GLY1 CDS
tig00001040	Geneious	gene	70178	70678	.	+	.	Name=IES6 gene
tig00001040	Geneious	mRNA	70178	70678	.	+	.	Name=IES6 mRNA
tig00001040	Geneious	CDS	70178	70678	.	+	0	Name=IES6 CDS
tig00001040	Geneious	gene	70896	73763	.	+	.
tig00001040	Geneious	mRNA	70896	73763	.	+	.	Name=hypothetical protein mRNA
tig00001040	Geneious	CDS	70896	73763	.	+	0	Name=hypothetical protein CDS
tig00001040	Geneious	gene	74184	75740	.	+	.	Name=GDA1 gene
tig00001040	Geneious	mRNA	74184	75740	.	+	.	Name=GDA1 mRNA
tig00001040	Geneious	CDS	74184	75740	.	+	0	Name=GDA1 CDS
tig00001040	Geneious	gene	76357	77837	.	+	.	Name=YEF1 gene
tig00001040	Geneious	mRNA	76357	77837	.	+	.	Name=YEF1 mRNA
tig00001040	Geneious	CDS	76357	77837	.	+	0	Name=YEF1 CDS
tig00001040	Geneious	gene	78458	79861	.	+	.	Name=UTR2 gene
tig00001040	Geneious	mRNA	78458	79861	.	+	.	Name=UTR2 mRNA
tig00001040	Geneious	CDS	78458	79861	.	+	0	Name=UTR2 CDS
tig00001040	Geneious	gene	80041	80383	.	-	.	Name=CYC7 gene
tig00001040	Geneious	mRNA	80041	80383	.	-	.	Name=CYC7 mRNA
tig00001040	Geneious	CDS	80041	80383	.	-	0	Name=CYC7 CDS
tig00001040	Geneious	gene	80865	81549	.	+	.	Name=UTR4 gene
tig00001040	Geneious	mRNA	80865	81549	.	+	.	Name=UTR4 mRNA
tig00001040	Geneious	CDS	80865	81549	.	+	0	Name=UTR4 CDS
tig00001040	Geneious	gene	81811	83007	.	-	.	Name=RAD23 gene
tig00001040	Geneious	mRNA	81811	83007	.	-	.	Name=RAD23 mRNA
tig00001040	Geneious	CDS	81811	83007	.	-	0	Name=RAD23 CDS
tig00001040	Geneious	gene	83451	84950	.	-	.	Name=ANP1 gene
tig00001040	Geneious	mRNA	83451	84950	.	-	.	Name=ANP1 mRNA
tig00001040	Geneious	CDS	83451	84950	.	-	0	Name=ANP1 CDS
tig00001040	Geneious	gene	85444	85942	.	-	.	Name=UTR5 gene
tig00001040	Geneious	mRNA	85444	85942	.	-	.	Name=UTR5 mRNA
tig00001040	Geneious	CDS	85444	85942	.	-	0	Name=UTR5 CDS
tig00001040	Geneious	gene	86073	86546	.	+	.	Name=HYP2 gene%3B ANB1 gene
tig00001040	Geneious	mRNA	86073	86546	.	+	.	Name=HYP2 mRNA%3B ANB1 mRNA
tig00001040	Geneious	CDS	86073	86546	.	+	0	Name=HYP2 CDS%3B ANB1 CDS
tig00001040	Geneious	gene	86576	86991	.	+	.	Name=MTC7 gene
tig00001040	Geneious	mRNA	86576	86991	.	+	.	Name=MTC7 mRNA
tig00001040	Geneious	CDS	86576	86991	.	+	0	Name=MTC7 CDS
tig00001040	Geneious	gene	87329	90241	.	+	.	Name=MCM3 gene
tig00001040	Geneious	mRNA	87329	90241	.	+	.	Name=MCM3 mRNA
tig00001040	Geneious	CDS	87329	90241	.	+	0	Name=MCM3 CDS
tig00001040	Geneious	gene	90648	94290	.	+	.	Name=SPF1 gene
tig00001040	Geneious	mRNA	90648	94290	.	+	.	Name=SPF1 mRNA
tig00001040	Geneious	CDS	90648	94290	.	+	0	Name=SPF1 CDS
tig00001040	Geneious	rep_origin	94362	94601	.	+	.	Name=rep origin
tig00001040	Geneious	gene	95028	96958	.	+	.	Name=ECM10 gene
tig00001040	Geneious	mRNA	95028	96958	.	+	.	Name=ECM10 mRNA
tig00001040	Geneious	CDS	95028	96958	.	+	0	Name=ECM10 CDS
tig00001040	Geneious	gene	97235	98171	.	-	.	Name=BUD16 gene
tig00001040	Geneious	mRNA	97235	98171	.	-	.	Name=BUD16 mRNA
tig00001040	Geneious	CDS	97235	98171	.	-	0	Name=BUD16 CDS
tig00001040	Geneious	LTR	99864	100038	.	-	.	Name=Ty1 LTR
tig00001040	Geneious	gene	101138	101620	.	+	.	Name=VMA3 gene
tig00001040	Geneious	mRNA	101138	101620	.	+	.	Name=VMA3 mRNA
tig00001040	Geneious	CDS	101138	101620	.	+	0	Name=VMA3 CDS
tig00001040	Geneious	gene	102309	102689	.	+	.	Name=SNU13 gene
tig00001040	Geneious	mRNA	102309	102689	.	+	.	Name=SNU13 mRNA
tig00001040	Geneious	CDS	102309	102689	.	+	0	Name=SNU13 CDS
tig00001040	Geneious	gene	102946	106507	.	-	.
tig00001040	Geneious	mRNA	102946	106507	.	-	.	Name=hypothetical protein mRNA
tig00001040	Geneious	CDS	102946	106507	.	-	0	Name=hypothetical protein CDS
tig00001040	Geneious	gene	107616	108263	.	+	.	Name=RIP1 gene
tig00001040	Geneious	mRNA	107616	108263	.	+	.	Name=RIP1 mRNA
tig00001040	Geneious	CDS	107616	108263	.	+	0	Name=RIP1 CDS
tig00001040	Geneious	gene	108856	110902	.	-	.
tig00001040	Geneious	mRNA	108856	110902	.	-	.	Name=hypothetical protein mRNA
tig00001040	Geneious	CDS	108856	110902	.	-	0	Name=hypothetical protein CDS
tig00001040	Geneious	gene	111767	116136	.	+	.	Name=GEA2 gene
tig00001040	Geneious	mRNA	111767	116136	.	+	.	Name=GEA2 mRNA
tig00001040	Geneious	CDS	111767	116136	.	+	0	Name=GEA2 CDS
tig00001040	Geneious	gene	116447	116710	.	+	.	Name=TIM9 gene
tig00001040	Geneious	mRNA	116447	116710	.	+	.	Name=TIM9 mRNA
tig00001040	Geneious	CDS	116447	116710	.	+	0	Name=TIM9 CDS
tig00001040	Geneious	gene	116903	117271	.	-	.
tig00001040	Geneious	ncRNA	116903	117271	.	-	.	Name=RPR1 ncRNA
tig00001040	Geneious	LTR	117465	117786	.	-	.	Name=Ty4 LTR
tig00001040	Geneious	gene	117852	119531	.	-	.
tig00001040	Geneious	mRNA	117852	119531	.	-	.	Name=putative indolepyruvate decarboxylase family protein mRNA
tig00001040	Geneious	CDS	117852	119531	.	-	0	Name=putative indolepyruvate decarboxylase family protein CDS
tig00001040	Geneious	gene	119729	120533	.	-	.	Name=MMS21 gene
tig00001040	Geneious	mRNA	119729	120533	.	-	.	Name=MMS21 mRNA
tig00001040	Geneious	CDS	119729	120533	.	-	0	Name=MMS21 CDS
tig00001040	Geneious	gene	120702	121541	.	+	.	Name=EAF5 gene
tig00001040	Geneious	mRNA	120702	121541	.	+	.	Name=EAF5 mRNA
tig00001040	Geneious	CDS	120702	121541	.	+	0	Name=EAF5 CDS
tig00001040	Geneious	gene	122024	122155	.	-	.	Name=PMP2 gene
tig00001040	Geneious	mRNA	122024	122155	.	-	.	Name=PMP2 mRNA
tig00001040	Geneious	CDS	122024	122155	.	-	0	Name=PMP2 CDS
tig00001040	Geneious	gene	122884	123897	.	+	.	Name=GTT3 gene
tig00001040	Geneious	mRNA	122884	123897	.	+	.	Name=GTT3 mRNA
tig00001040	Geneious	CDS	122884	123897	.	+	0	Name=GTT3 CDS
tig00001040	Geneious	gene	123964	125443	.	-	.	Name=NPP2 gene
tig00001040	Geneious	mRNA	123964	125443	.	-	.	Name=NPP2 mRNA
tig00001040	Geneious	CDS	123964	125443	.	-	0	Name=NPP2 CDS
tig00001040	Geneious	gene	125850	127503	.	+	.	Name=EDC3 gene
tig00001040	Geneious	mRNA	125850	127503	.	+	.	Name=EDC3 mRNA
tig00001040	Geneious	CDS	125850	127503	.	+	0	Name=EDC3 CDS
tig00001040	Geneious	gene	128045	129780	.	+	.	Name=VAC8 gene
tig00001040	Geneious	mRNA	128045	129780	.	+	.	Name=VAC8 mRNA
tig00001040	Geneious	CDS	128045	129780	.	+	0	Name=VAC8 CDS
tig00001040	Geneious	gene	130984	131764	.	+	.	Name=UBC8 gene
tig00001040	Geneious	gene	132331	134445	.	+	.	Name=GLC3 gene
tig00001040	Geneious	mRNA	132331	134445	.	+	.	Name=GLC3 mRNA
tig00001040	Geneious	CDS	132331	134445	.	+	0	Name=GLC3 CDS
tig00001040	Geneious	LTR	62589	62917	.	+	.	Name=Ty2 LTR%3B Ty1 LTR
tig00001040	Geneious	LTR	491844	492171	.	+	.	Name=Ty1 LTR%3B Ty2 LTR
tig00001040	Geneious	LTR	434498	434825	.	-	.	Name=Ty1 LTR%3B Ty2 LTR
tig00001040	Geneious	LTR	430049	430377	.	-	.	Name=Ty2 LTR%3B Ty1 LTR
tig00001040	Geneious	LTR	134822	135149	.	-	.	Name=Ty1 LTR%3B Ty2 LTR
tig00001040	Geneious	LTR	136530	136843	.	+	.	Name=Ty1 LTR
tig00001040	Geneious	gene	138120	138964	.	-	.	Name=GCN4 gene
tig00001040	Geneious	mRNA	138120	138964	.	-	.	Name=GCN4 mRNA
tig00001040	Geneious	CDS	138120	138964	.	-	0	Name=GCN4 CDS
tig00001040	Geneious	gene	141082	143079	.	+	.	Name=MIT1 gene
tig00001040	Geneious	mRNA	141082	143079	.	+	.	Name=MIT1 mRNA
tig00001040	Geneious	CDS	141082	143079	.	+	0	Name=MIT1 CDS
tig00001040	Geneious	gene	143512	144515	.	+	.	Name=YEA6 gene
tig00001040	Geneious	mRNA	143512	144515	.	+	.	Name=YEA6 mRNA
tig00001040	Geneious	CDS	143512	144515	.	+	0	Name=YEA6 CDS
tig00001040	Geneious	rep_origin	144719	144959	.	+	.	Name=rep origin
tig00001040	Geneious	gene	145082	145927	.	-	.	Name=VAB2 gene
tig00001040	Geneious	mRNA	145082	145927	.	-	.	Name=VAB2 mRNA
tig00001040	Geneious	CDS	145082	145927	.	-	0	Name=VAB2 CDS
tig00001040	Geneious	gene	146122	147150	.	+	.	Name=YEA4 gene
tig00001040	Geneious	mRNA	146122	147150	.	+	.	Name=YEA4 mRNA
tig00001040	Geneious	CDS	146122	147150	.	+	0	Name=YEA4 CDS
tig00001040	Geneious	gene	147345	147768	.	+	.	Name=GIM4 gene
tig00001040	Geneious	mRNA	147345	147363	.	+	.	Name=GIM4 mRNA;ID=ISyX++t3KBIB0Bvm6W1jFIJllAA.1652074686413.2690
tig00001040	Geneious	mRNA	147452	147768	.	+	.	Name=GIM4 mRNA;ID=ISyX++t3KBIB0Bvm6W1jFIJllAA.1652074686413.2690
tig00001040	Geneious	CDS	147345	147363	.	+	0	Name=GIM4 CDS;ID=ISyX++t3KBIB0Bvm6W1jFIJllAA.1652074686413.2691
tig00001040	Geneious	CDS	147452	147768	.	+	0	Name=GIM4 CDS;ID=ISyX++t3KBIB0Bvm6W1jFIJllAA.1652074686413.2691
tig00001040	Geneious	gene	147890	149179	.	-	.	Name=WBP1 gene
tig00001040	Geneious	mRNA	147890	149179	.	-	.	Name=WBP1 mRNA
tig00001040	Geneious	CDS	147890	149179	.	-	0	Name=WBP1 CDS
tig00001040	Geneious	gene	149465	150139	.	-	.	Name=IRC22 gene
tig00001040	Geneious	mRNA	149465	150139	.	-	.	Name=IRC22 mRNA
tig00001040	Geneious	CDS	149465	150139	.	-	0	Name=IRC22 CDS
tig00001040	Geneious	centromere	151149	151264	.	+	.	Name=CEN5 centromere
tig00001040	Geneious	centromere	151149	151158	.	+	.	Name=CEN5 CDEI of CEN5 centromere%3B CEN6 CDEI of CEN6 centromere
tig00001040	Geneious	centromere	259215	259224	.	+	.	Name=CEN5 CDEI of CEN5 centromere%3B CEN6 CDEI of CEN6 centromere
tig00001040	Geneious	centromere	14037	14046	.	-	.	Name=CEN5 CDEI of CEN5 centromere%3B CEN6 CDEI of CEN6 centromere
tig00001040	Geneious	centromere	151158	151239	.	+	.	Name=CEN5 CDEII of CEN5 centromere
tig00001040	Geneious	centromere	151240	151264	.	+	.	Name=CEN5 CDEIII of CEN5 centromere
tig00001040	Geneious	gene	152669	154954	.	+	.	Name=MNN1 gene
tig00001040	Geneious	mRNA	152669	154954	.	+	.	Name=MNN1 mRNA
tig00001040	Geneious	CDS	152669	154954	.	+	0	Name=MNN1 CDS
tig00001040	Geneious	gene	155944	156638	.	+	.	Name=NOP16 gene
tig00001040	Geneious	mRNA	155944	156638	.	+	.	Name=NOP16 mRNA
tig00001040	Geneious	CDS	155944	156638	.	+	0	Name=NOP16 CDS
tig00001040	Geneious	gene	156876	158252	.	-	.	Name=PMI40 gene
tig00001040	Geneious	mRNA	158222	158252	.	-	.	Name=PMI40 mRNA;ID=ISyX++t3KBIB0Bvm6W1jFIJllAA.1652074686414.2692
tig00001040	Geneious	mRNA	156876	158130	.	-	.	Name=PMI40 mRNA;ID=ISyX++t3KBIB0Bvm6W1jFIJllAA.1652074686414.2692
tig00001040	Geneious	CDS	158222	158252	.	-	0	Name=PMI40 CDS;ID=ISyX++t3KBIB0Bvm6W1jFIJllAA.1652074686414.2693
tig00001040	Geneious	CDS	156876	158130	.	-	0	Name=PMI40 CDS;ID=ISyX++t3KBIB0Bvm6W1jFIJllAA.1652074686414.2693
tig00001040	Geneious	gene	158713	159408	.	+	.	Name=FMP52 gene
tig00001040	Geneious	mRNA	158713	159408	.	+	.	Name=FMP52 mRNA
tig00001040	Geneious	CDS	158713	159408	.	+	0	Name=FMP52 CDS
tig00001040	Geneious	gene	159681	161571	.	+	.	Name=YND1 gene
tig00001040	Geneious	mRNA	159681	161571	.	+	.	Name=YND1 mRNA
tig00001040	Geneious	CDS	159681	161571	.	+	0	Name=YND1 CDS
tig00001040	Geneious	gene	161853	163413	.	+	.	Name=NUG1 gene
tig00001040	Geneious	mRNA	161853	163413	.	+	.	Name=NUG1 mRNA
tig00001040	Geneious	CDS	161853	163413	.	+	0	Name=NUG1 CDS
tig00001040	Geneious	gene	163653	165208	.	+	.	Name=PAC2 gene
tig00001040	Geneious	mRNA	163653	165208	.	+	.	Name=PAC2 mRNA
tig00001040	Geneious	CDS	163653	165208	.	+	0	Name=PAC2 CDS
tig00001040	Geneious	gene	165361	166009	.	-	.	Name=TMA20 gene
tig00001040	Geneious	mRNA	165999	166009	.	-	.	Name=TMA20 mRNA;ID=ISyX++t3KBIB0Bvm6W1jFIJllAA.1652074686415.2694
tig00001040	Geneious	mRNA	165361	165895	.	-	.	Name=TMA20 mRNA;ID=ISyX++t3KBIB0Bvm6W1jFIJllAA.1652074686415.2694
tig00001040	Geneious	CDS	165999	166009	.	-	0	Name=TMA20 CDS;ID=ISyX++t3KBIB0Bvm6W1jFIJllAA.1652074686415.2695
tig00001040	Geneious	CDS	165361	165895	.	-	0	Name=TMA20 CDS;ID=ISyX++t3KBIB0Bvm6W1jFIJllAA.1652074686415.2695
tig00001040	Geneious	gene	166550	166709	.	-	.
tig00001040	Geneious	ncRNA	166550	166709	.	-	.	Name=SNR14 ncRNA
tig00001040	Geneious	gene	166930	170933	.	-	.	Name=SEC3 gene
tig00001040	Geneious	mRNA	166930	170933	.	-	.	Name=SEC3 mRNA
tig00001040	Geneious	CDS	166930	170933	.	-	0	Name=SEC3 CDS
tig00001040	Geneious	gene	171230	171607	.	+	.	Name=NTF2 gene
tig00001040	Geneious	mRNA	171230	171607	.	+	.	Name=NTF2 mRNA
tig00001040	Geneious	CDS	171230	171607	.	+	0	Name=NTF2 CDS
tig00001040	Geneious	gene	171749	172453	.	-	.
tig00001040	Geneious	mRNA	171749	172453	.	-	.	Name=hypothetical protein mRNA
tig00001040	Geneious	CDS	171749	172453	.	-	0	Name=hypothetical protein CDS
tig00001040	Geneious	rep_origin	172753	172990	.	+	.	Name=rep origin
tig00001040	Geneious	gene	174363	175127	.	+	.	Name=TIR1 gene
tig00001040	Geneious	mRNA	174363	175127	.	+	.	Name=TIR1 mRNA
tig00001040	Geneious	CDS	174363	175127	.	+	0	Name=TIR1 CDS
tig00001040	Geneious	LTR	175818	175969	.	+	.	Name=Ty1 LTR
tig00001040	Geneious	gene	176946	177540	.	+	.	Name=PRE1 gene
tig00001040	Geneious	mRNA	176946	177540	.	+	.	Name=PRE1 mRNA
tig00001040	Geneious	CDS	176946	177540	.	+	0	Name=PRE1 CDS
tig00001040	Geneious	gene	177948	181379	.	+	.	Name=PRP22 gene
tig00001040	Geneious	mRNA	177948	181379	.	+	.	Name=PRP22 mRNA
tig00001040	Geneious	CDS	177948	181379	.	+	0	Name=PRP22 CDS
tig00001040	Geneious	gene	181701	183317	.	+	.	Name=HEM14 gene
tig00001040	Geneious	mRNA	181701	183317	.	+	.	Name=HEM14 mRNA
tig00001040	Geneious	CDS	181701	183317	.	+	0	Name=HEM14 CDS
tig00001040	Geneious	gene	182830	183797	.	-	.	Name=BUD25 gene
tig00001040	Geneious	mRNA	183775	183797	.	-	.	Name=BUD25 mRNA;ID=ISyX++t3KBIB0Bvm6W1jFIJllAA.1652074686416.2696
tig00001040	Geneious	mRNA	182830	183267	.	-	.	Name=BUD25 mRNA;ID=ISyX++t3KBIB0Bvm6W1jFIJllAA.1652074686416.2696
tig00001040	Geneious	CDS	183775	183797	.	-	0	Name=BUD25 CDS;ID=ISyX++t3KBIB0Bvm6W1jFIJllAA.1652074686416.2697
tig00001040	Geneious	CDS	182830	183267	.	-	0	Name=BUD25 CDS;ID=ISyX++t3KBIB0Bvm6W1jFIJllAA.1652074686416.2697
tig00001040	Geneious	gene	183638	185869	.	+	.	Name=FAA2 gene
tig00001040	Geneious	mRNA	183638	185869	.	+	.	Name=FAA2 mRNA
tig00001040	Geneious	CDS	183638	185869	.	+	0	Name=FAA2 CDS
tig00001040	Geneious	gene	187371	188405	.	+	.	Name=BIM1 gene
tig00001040	Geneious	mRNA	187371	188405	.	+	.	Name=BIM1 mRNA
tig00001040	Geneious	CDS	187371	188405	.	+	0	Name=BIM1 CDS
tig00001040	Geneious	gene	188597	190879	.	-	.	Name=AFG3 gene
tig00001040	Geneious	mRNA	188597	190879	.	-	.	Name=AFG3 mRNA
tig00001040	Geneious	CDS	188597	190879	.	-	0	Name=AFG3 CDS
tig00001040	Geneious	gene	191050	191715	.	-	.	Name=SPC25 gene
tig00001040	Geneious	mRNA	191050	191715	.	-	.	Name=SPC25 mRNA
tig00001040	Geneious	CDS	191050	191715	.	-	0	Name=SPC25 CDS
tig00001040	Geneious	gene	191888	193321	.	+	.	Name=ISC1 gene
tig00001040	Geneious	mRNA	191888	193321	.	+	.	Name=ISC1 mRNA
tig00001040	Geneious	CDS	191888	193321	.	+	0	Name=ISC1 CDS
tig00001040	Geneious	gene	193364	193630	.	-	.	Name=SBH2 gene
tig00001040	Geneious	mRNA	193364	193630	.	-	.	Name=SBH2 mRNA
tig00001040	Geneious	CDS	193364	193630	.	-	0	Name=SBH2 CDS
tig00001040	Geneious	gene	194257	195604	.	+	.	Name=GPA2 gene
tig00001040	Geneious	mRNA	194257	195604	.	+	.	Name=GPA2 mRNA
tig00001040	Geneious	CDS	194257	195604	.	+	0	Name=GPA2 CDS
tig00001040	Geneious	gene	196030	197600	.	+	.	Name=RPN3 gene
tig00001040	Geneious	mRNA	196030	197600	.	+	.	Name=RPN3 mRNA
tig00001040	Geneious	CDS	196030	197600	.	+	0	Name=RPN3 CDS
tig00001040	Geneious	gene	197892	199952	.	+	.	Name=SRB4 gene
tig00001040	Geneious	mRNA	197892	199952	.	+	.	Name=SRB4 mRNA
tig00001040	Geneious	CDS	197892	199952	.	+	0	Name=SRB4 CDS
tig00001040	Geneious	gene	200153	201013	.	+	.	Name=PRO3 gene
tig00001040	Geneious	mRNA	200153	201013	.	+	.	Name=PRO3 mRNA
tig00001040	Geneious	CDS	200153	201013	.	+	0	Name=PRO3 CDS
tig00001040	Geneious	gene	201267	204035	.	+	.	Name=YAT2 gene
tig00001040	Geneious	mRNA	201267	204035	.	+	.	Name=YAT2 mRNA
tig00001040	Geneious	CDS	201267	204035	.	+	0	Name=YAT2 CDS
tig00001040	Geneious	gene	204322	205904	.	+	.	Name=GCD11 gene
tig00001040	Geneious	mRNA	204322	205904	.	+	.	Name=GCD11 mRNA
tig00001040	Geneious	CDS	204322	205904	.	+	0	Name=GCD11 CDS
tig00001040	Geneious	gene	206712	207540	.	-	.	Name=CHO1 gene
tig00001040	Geneious	mRNA	206712	207540	.	-	.	Name=CHO1 mRNA
tig00001040	Geneious	CDS	206712	207540	.	-	0	Name=CHO1 CDS
tig00001040	Geneious	gene	208044	209294	.	-	.	Name=GAL83 gene
tig00001040	Geneious	mRNA	208044	209294	.	-	.	Name=GAL83 mRNA
tig00001040	Geneious	CDS	208044	209294	.	-	0	Name=GAL83 CDS
tig00001040	Geneious	gene	209754	210936	.	-	.	Name=MIG3 gene
tig00001040	Geneious	mRNA	209754	210936	.	-	.	Name=MIG3 mRNA
tig00001040	Geneious	CDS	209754	210936	.	-	0	Name=MIG3 CDS
tig00001040	Geneious	rep_origin	211440	211684	.	+	.	Name=rep origin
tig00001040	Geneious	gene	211641	212231	.	-	.	Name=SMB1 gene
tig00001040	Geneious	mRNA	211641	212231	.	-	.	Name=SMB1 mRNA
tig00001040	Geneious	CDS	211641	212231	.	-	0	Name=SMB1 CDS
tig00001040	Geneious	gene	212491	212951	.	+	.	Name=CHZ1 gene
tig00001040	Geneious	mRNA	212491	212951	.	+	.	Name=CHZ1 mRNA
tig00001040	Geneious	CDS	212491	212951	.	+	0	Name=CHZ1 CDS
tig00001040	Geneious	gene	213129	213800	.	-	.	Name=YPT31 gene
tig00001040	Geneious	mRNA	213129	213800	.	-	.	Name=YPT31 mRNA
tig00001040	Geneious	CDS	213129	213800	.	-	0	Name=YPT31 CDS
tig00001040	Geneious	gene	214116	216739	.	+	.	Name=FIR1 gene
tig00001040	Geneious	mRNA	214116	216739	.	+	.	Name=FIR1 mRNA
tig00001040	Geneious	CDS	214116	216739	.	+	0	Name=FIR1 CDS
tig00001040	Geneious	gene	217101	220324	.	-	.	Name=ZRG8 gene
tig00001040	Geneious	mRNA	217101	220324	.	-	.	Name=ZRG8 mRNA
tig00001040	Geneious	CDS	217101	220324	.	-	0	Name=ZRG8 CDS
tig00001040	Geneious	gene	220885	221441	.	+	.
tig00001040	Geneious	mRNA	220885	221441	.	+	.	Name=hypothetical protein mRNA
tig00001040	Geneious	CDS	220885	221441	.	+	0	Name=hypothetical protein CDS
tig00001040	Geneious	gene	221678	222115	.	+	.	Name=EDC2 gene
tig00001040	Geneious	mRNA	221678	222115	.	+	.	Name=EDC2 mRNA
tig00001040	Geneious	CDS	221678	222115	.	+	0	Name=EDC2 CDS
tig00001040	Geneious	gene	222404	224235	.	-	.	Name=ARB1 gene
tig00001040	Geneious	mRNA	222404	224235	.	-	.	Name=ARB1 mRNA
tig00001040	Geneious	CDS	222404	224235	.	-	0	Name=ARB1 CDS
tig00001040	Geneious	gene	224919	225884	.	+	.	Name=PHM8 gene
tig00001040	Geneious	mRNA	224919	225884	.	+	.	Name=PHM8 mRNA
tig00001040	Geneious	CDS	224919	225884	.	+	0	Name=PHM8 CDS
tig00001040	Geneious	gene	225888	227280	.	-	.	Name=KRE29 gene
tig00001040	Geneious	mRNA	225888	227280	.	-	.	Name=KRE29 mRNA
tig00001040	Geneious	CDS	225888	227280	.	-	0	Name=KRE29 CDS
tig00001040	Geneious	gene	227484	228231	.	-	.	Name=HVG1 gene
tig00001040	Geneious	mRNA	227484	228231	.	-	.	Name=HVG1 mRNA
tig00001040	Geneious	CDS	227484	228231	.	-	0	Name=HVG1 CDS
tig00001040	Geneious	gene	228288	228506	.	-	.
tig00001040	Geneious	mRNA	228288	228506	.	-	.	Name=hypothetical protein mRNA
tig00001040	Geneious	CDS	228288	228506	.	-	0	Name=hypothetical protein CDS
tig00001040	Geneious	gene	228819	231006	.	+	.	Name=GLN3 gene
tig00001040	Geneious	mRNA	228819	231006	.	+	.	Name=GLN3 mRNA
tig00001040	Geneious	CDS	228819	231006	.	+	0	Name=GLN3 CDS
tig00001040	Geneious	gene	231479	233755	.	+	.	Name=YEN1 gene
tig00001040	Geneious	mRNA	231479	233755	.	+	.	Name=YEN1 mRNA
tig00001040	Geneious	CDS	231479	233755	.	+	0	Name=YEN1 CDS
tig00001040	Geneious	gene	233951	234502	.	+	.	Name=MXR1 gene
tig00001040	Geneious	mRNA	233951	234502	.	+	.	Name=MXR1 mRNA
tig00001040	Geneious	CDS	233951	234502	.	+	0	Name=MXR1 CDS
tig00001040	Geneious	gene	234780	236129	.	-	.	Name=SAH1 gene
tig00001040	Geneious	mRNA	234780	236129	.	-	.	Name=SAH1 mRNA
tig00001040	Geneious	CDS	234780	236129	.	-	0	Name=SAH1 CDS
tig00001040	Geneious	gene	236577	237023	.	-	.	Name=ERG28 gene
tig00001040	Geneious	mRNA	236577	237023	.	-	.	Name=ERG28 mRNA
tig00001040	Geneious	CDS	236577	237023	.	-	0	Name=ERG28 CDS
tig00001040	Geneious	gene	237464	238776	.	-	.	Name=MEI4 gene
tig00001040	Geneious	mRNA	238714	238776	.	-	.	Name=MEI4 mRNA;ID=ISyX++t3KBIB0Bvm6W1jFIJllAA.1652074686421.2698
tig00001040	Geneious	mRNA	237464	238625	.	-	.	Name=MEI4 mRNA;ID=ISyX++t3KBIB0Bvm6W1jFIJllAA.1652074686421.2698
tig00001040	Geneious	CDS	238714	238776	.	-	0	Name=MEI4 CDS;ID=ISyX++t3KBIB0Bvm6W1jFIJllAA.1652074686421.2699
tig00001040	Geneious	CDS	237464	238625	.	-	0	Name=MEI4 CDS;ID=ISyX++t3KBIB0Bvm6W1jFIJllAA.1652074686421.2699
tig00001040	Geneious	gene	239034	240501	.	-	.	Name=ACA1 gene
tig00001040	Geneious	mRNA	239034	240501	.	-	.	Name=ACA1 mRNA
tig00001040	Geneious	CDS	239034	240501	.	-	0	Name=ACA1 CDS
tig00001040	Geneious	gene	242179	242610	.	+	.	Name=SPO73 gene
tig00001040	Geneious	mRNA	242179	242610	.	+	.	Name=SPO73 mRNA
tig00001040	Geneious	CDS	242179	242610	.	+	0	Name=SPO73 CDS
tig00001040	Geneious	gene	242808	245496	.	-	.	Name=SAP1 gene
tig00001040	Geneious	mRNA	242808	245496	.	-	.	Name=SAP1 mRNA
tig00001040	Geneious	CDS	242808	245496	.	-	0	Name=SAP1 CDS
tig00001040	Geneious	gene	245974	247145	.	-	.	Name=CAJ1 gene
tig00001040	Geneious	mRNA	245974	247145	.	-	.	Name=CAJ1 mRNA
tig00001040	Geneious	CDS	245974	247145	.	-	0	Name=CAJ1 CDS
tig00001040	Geneious	LTR	248093	248315	.	-	.	Name=Ty1 LTR
tig00001040	Geneious	LTR	248429	248736	.	+	.	Name=Ty1 LTR
tig00001040	Geneious	gene	249698	249981	.	+	.	Name=ISD11 gene
tig00001040	Geneious	mRNA	249698	249981	.	+	.	Name=ISD11 mRNA
tig00001040	Geneious	CDS	249698	249981	.	+	0	Name=ISD11 CDS
tig00001040	Geneious	gene	250702	252630	.	+	.	Name=TPA1 gene
tig00001040	Geneious	mRNA	250702	252630	.	+	.	Name=TPA1 mRNA
tig00001040	Geneious	CDS	250702	252630	.	+	0	Name=TPA1 CDS
tig00001040	Geneious	gene	252938	253353	.	-	.	Name=RSM18 gene
tig00001040	Geneious	mRNA	252938	253353	.	-	.	Name=RSM18 mRNA
tig00001040	Geneious	CDS	252938	253353	.	-	0	Name=RSM18 CDS
tig00001040	Geneious	gene	253620	255097	.	+	.	Name=JHD1 gene
tig00001040	Geneious	mRNA	253620	255097	.	+	.	Name=JHD1 mRNA
tig00001040	Geneious	CDS	253620	255097	.	+	0	Name=JHD1 CDS
tig00001040	Geneious	gene	255338	256921	.	-	.	Name=HOM3 gene
tig00001040	Geneious	mRNA	255338	256921	.	-	.	Name=HOM3 mRNA
tig00001040	Geneious	CDS	255338	256921	.	-	0	Name=HOM3 CDS
tig00001040	Geneious	rep_origin	256921	257697	.	+	.	Name=rep origin
tig00001040	Geneious	gene	257697	258596	.	-	.	Name=PIC2 gene
tig00001040	Geneious	mRNA	257697	258596	.	-	.	Name=PIC2 mRNA
tig00001040	Geneious	CDS	257697	258596	.	-	0	Name=PIC2 CDS
tig00001040	Geneious	gene	259884	259997	.	-	.
tig00001040	Geneious	mRNA	259884	259997	.	-	.	Name=hypothetical protein mRNA
tig00001040	Geneious	CDS	259884	259997	.	-	0	Name=hypothetical protein CDS
tig00001040	Geneious	gene	260997	262641	.	-	.	Name=GIP2 gene
tig00001040	Geneious	mRNA	260997	262641	.	-	.	Name=GIP2 mRNA
tig00001040	Geneious	CDS	260997	262641	.	-	0	Name=GIP2 CDS
tig00001040	Geneious	gene	263828	264720	.	-	.	Name=HIS1 gene
tig00001040	Geneious	mRNA	263828	264720	.	-	.	Name=HIS1 mRNA
tig00001040	Geneious	CDS	263828	264720	.	-	0	Name=HIS1 CDS
tig00001040	Geneious	gene	265443	267041	.	-	.	Name=FCY2 gene
tig00001040	Geneious	mRNA	265443	267041	.	-	.	Name=FCY2 mRNA
tig00001040	Geneious	CDS	265443	267041	.	-	0	Name=FCY2 CDS
tig00001040	Geneious	gene	268341	269102	.	-	.	Name=RPL34A gene
tig00001040	Geneious	mRNA	269066	269102	.	-	.	Name=RPL34A mRNA%3B RPL34B mRNA;ID=ISyX++t3KBIB0Bvm6W1jFIJllAA.1652074686423.2700
tig00001040	Geneious	mRNA	268341	268668	.	-	.	Name=RPL34A mRNA%3B RPL34B mRNA;ID=ISyX++t3KBIB0Bvm6W1jFIJllAA.1652074686423.2700
tig00001040	Geneious	CDS	269066	269102	.	-	0	Name=RPL34A CDS%3B RPL34B CDS;ID=ISyX++t3KBIB0Bvm6W1jFIJllAA.1652074686423.2701
tig00001040	Geneious	CDS	268341	268668	.	-	0	Name=RPL34A CDS%3B RPL34B CDS;ID=ISyX++t3KBIB0Bvm6W1jFIJllAA.1652074686423.2701
tig00001040	Geneious	gene	269652	270040	.	-	.	Name=HMF1 gene
tig00001040	Geneious	mRNA	269652	270040	.	-	.	Name=HMF1 mRNA
tig00001040	Geneious	CDS	269652	270040	.	-	0	Name=HMF1 CDS
tig00001040	Geneious	gene	270682	271004	.	+	.	Name=PET117 gene
tig00001040	Geneious	mRNA	270682	271004	.	+	.	Name=PET117 mRNA
tig00001040	Geneious	CDS	270682	271004	.	+	0	Name=PET117 CDS
tig00001040	Geneious	gene	271534	272794	.	+	.	Name=PCL6 gene
tig00001040	Geneious	mRNA	271534	272794	.	+	.	Name=PCL6 mRNA
tig00001040	Geneious	CDS	271534	272794	.	+	0	Name=PCL6 CDS
tig00001040	Geneious	gene	273472	275056	.	+	.	Name=FCY21 gene
tig00001040	Geneious	mRNA	273472	275056	.	+	.	Name=FCY21 mRNA
tig00001040	Geneious	CDS	273472	275056	.	+	0	Name=FCY21 CDS
tig00001040	Geneious	gene	275475	277059	.	+	.	Name=FCY22 gene
tig00001040	Geneious	mRNA	275475	277059	.	+	.	Name=FCY22 mRNA
tig00001040	Geneious	CDS	275475	277059	.	+	0	Name=FCY22 CDS
tig00001040	Geneious	gene	277192	278518	.	-	.	Name=CEM1 gene
tig00001040	Geneious	mRNA	277192	278518	.	-	.	Name=CEM1 mRNA
tig00001040	Geneious	CDS	277192	278518	.	-	0	Name=CEM1 CDS
tig00001040	Geneious	gene	278821	279571	.	-	.	Name=HOR2 gene
tig00001040	Geneious	mRNA	278821	279571	.	-	.	Name=HOR2 mRNA
tig00001040	Geneious	CDS	278821	279571	.	-	0	Name=HOR2 CDS
tig00001040	Geneious	gene	280598	281254	.	+	.	Name=THO1 gene
tig00001040	Geneious	mRNA	280598	281254	.	+	.	Name=THO1 mRNA
tig00001040	Geneious	CDS	280598	281254	.	+	0	Name=THO1 CDS
tig00001040	Geneious	gene	281592	283110	.	-	.	Name=VHR2 gene
tig00001040	Geneious	mRNA	281592	283110	.	-	.	Name=VHR2 mRNA
tig00001040	Geneious	CDS	281592	283110	.	-	0	Name=VHR2 CDS
tig00001040	Geneious	gene	284124	285797	.	-	.	Name=ICL1 gene
tig00001040	Geneious	mRNA	284124	285797	.	-	.	Name=ICL1 mRNA
tig00001040	Geneious	CDS	284124	285797	.	-	0	Name=ICL1 CDS
tig00001040	Geneious	rep_origin	286386	286631	.	+	.	Name=rep origin
tig00001040	Geneious	LTR	286624	286941	.	-	.	Name=Ty1 LTR
tig00001040	Geneious	gene	287319	287400	.	-	.	Name=SUP16 gene%3B SUP17 gene%3B SUP19 gene
tig00001040	Geneious	tRNA	287319	287400	.	-	.	Name=SUP16 tRNA%3B SUP17 tRNA%3B SUP19 tRNA
tig00001040	Geneious	gene	289113	289670	.	+	.	Name=RRT13 gene
tig00001040	Geneious	mRNA	289113	289670	.	+	.	Name=RRT13 mRNA
tig00001040	Geneious	CDS	289113	289670	.	+	0	Name=RRT13 CDS
tig00001040	Geneious	gene	290933	291417	.	+	.	Name=RGI1 gene
tig00001040	Geneious	mRNA	290933	291417	.	+	.	Name=RGI1 mRNA
tig00001040	Geneious	CDS	290933	291417	.	+	0	Name=RGI1 CDS
tig00001040	Geneious	gene	291915	293675	.	+	.	Name=MOT2 gene
tig00001040	Geneious	mRNA	291915	293675	.	+	.	Name=MOT2 mRNA
tig00001040	Geneious	CDS	291915	293675	.	+	0	Name=MOT2 CDS
tig00001040	Geneious	gene	294266	296851	.	+	.	Name=ARG5%2C6 gene
tig00001040	Geneious	mRNA	294266	296851	.	+	.	Name=ARG5%2C6 mRNA
tig00001040	Geneious	CDS	294266	296851	.	+	0	Name=ARG5%2C6 CDS
tig00001040	Geneious	gene	297800	300464	.	+	.	Name=RNR1 gene
tig00001040	Geneious	mRNA	297800	300464	.	+	.	Name=RNR1 mRNA
tig00001040	Geneious	CDS	297800	300464	.	+	0	Name=RNR1 CDS
tig00001040	Geneious	gene	300794	301173	.	-	.	Name=TDA2 gene
tig00001040	Geneious	mRNA	300794	301173	.	-	.	Name=TDA2 mRNA
tig00001040	Geneious	CDS	300794	301173	.	-	0	Name=TDA2 CDS
tig00001040	Geneious	gene	301650	302039	.	+	.	Name=VTC1 gene
tig00001040	Geneious	mRNA	301650	302039	.	+	.	Name=VTC1 mRNA
tig00001040	Geneious	CDS	301650	302039	.	+	0	Name=VTC1 CDS
tig00001040	Geneious	gene	302868	304428	.	+	.	Name=ALD5 gene
tig00001040	Geneious	mRNA	302868	304428	.	+	.	Name=ALD5 mRNA
tig00001040	Geneious	CDS	302868	304428	.	+	0	Name=ALD5 CDS
tig00001040	Geneious	gene	305150	306019	.	+	.	Name=RPS24A gene
tig00001040	Geneious	gene	306472	306940	.	+	.	Name=YOS1 gene
tig00001040	Geneious	mRNA	306472	306565	.	+	.	Name=YOS1 mRNA;ID=ISyX++t3KBIB0Bvm6W1jFIJllAA.1652074686425.2702
tig00001040	Geneious	mRNA	306668	306775	.	+	.	Name=YOS1 mRNA;ID=ISyX++t3KBIB0Bvm6W1jFIJllAA.1652074686425.2702
tig00001040	Geneious	mRNA	306885	306940	.	+	.	Name=YOS1 mRNA;ID=ISyX++t3KBIB0Bvm6W1jFIJllAA.1652074686425.2702
tig00001040	Geneious	CDS	306472	306565	.	+	0	Name=YOS1 CDS;ID=ISyX++t3KBIB0Bvm6W1jFIJllAA.1652074686426.2703
tig00001040	Geneious	CDS	306668	306775	.	+	0	Name=YOS1 CDS;ID=ISyX++t3KBIB0Bvm6W1jFIJllAA.1652074686426.2703
tig00001040	Geneious	CDS	306885	306940	.	+	0	Name=YOS1 CDS;ID=ISyX++t3KBIB0Bvm6W1jFIJllAA.1652074686426.2703
tig00001040	Geneious	gene	307229	310010	.	-	.	Name=PTP3 gene
tig00001040	Geneious	mRNA	307229	310010	.	-	.	Name=PTP3 mRNA
tig00001040	Geneious	CDS	307229	310010	.	-	0	Name=PTP3 CDS
tig00001040	Geneious	LTR	311085	311256	.	+	.	Name=Ty1 LTR
tig00001040	Geneious	gene	311400	312306	.	-	.
tig00001040	Geneious	mRNA	311400	312306	.	-	.	Name=hypothetical protein mRNA
tig00001040	Geneious	CDS	311400	312306	.	-	0	Name=hypothetical protein CDS
tig00001040	Geneious	gene	313337	315397	.	-	.
tig00001040	Geneious	mRNA	313337	315397	.	-	.	Name=hypothetical protein mRNA
tig00001040	Geneious	CDS	313337	315397	.	-	0	Name=hypothetical protein CDS
tig00001040	Geneious	rep_origin	315397	315602	.	+	.	Name=rep origin
tig00001040	Geneious	gene	315602	317137	.	-	.	Name=ICP55 gene
tig00001040	Geneious	mRNA	315602	317137	.	-	.	Name=ICP55 mRNA
tig00001040	Geneious	CDS	315602	317137	.	-	0	Name=ICP55 CDS
tig00001040	Geneious	gene	317441	317606	.	+	.
tig00001040	Geneious	mRNA	317441	317606	.	+	.	Name=hypothetical protein mRNA
tig00001040	Geneious	CDS	317441	317606	.	+	0	Name=hypothetical protein CDS
tig00001040	Geneious	gene	317715	318345	.	+	.
tig00001040	Geneious	mRNA	317715	318345	.	+	.	Name=hypothetical protein mRNA
tig00001040	Geneious	CDS	317715	318345	.	+	0	Name=hypothetical protein CDS
tig00001040	Geneious	gene	318754	320634	.	+	.	Name=AIM9 gene
tig00001040	Geneious	mRNA	318754	320634	.	+	.	Name=AIM9 mRNA
tig00001040	Geneious	CDS	318754	320634	.	+	0	Name=AIM9 CDS
tig00001040	Geneious	gene	320997	321546	.	+	.
tig00001040	Geneious	ncRNA	320997	321546	.	+	.	Name=SRG1 ncRNA
tig00001040	Geneious	gene	321470	322878	.	+	.	Name=SER3 gene
tig00001040	Geneious	mRNA	321470	322878	.	+	.	Name=SER3 mRNA
tig00001040	Geneious	CDS	321470	322878	.	+	0	Name=SER3 CDS
tig00001040	Geneious	gene	323054	324711	.	-	.	Name=UTP7 gene
tig00001040	Geneious	mRNA	323054	324711	.	-	.	Name=UTP7 mRNA
tig00001040	Geneious	CDS	323054	324711	.	-	0	Name=UTP7 CDS
tig00001040	Geneious	gene	324948	325803	.	-	.	Name=GET2 gene
tig00001040	Geneious	mRNA	324948	325803	.	-	.	Name=GET2 mRNA
tig00001040	Geneious	CDS	324948	325803	.	-	0	Name=GET2 CDS
tig00001040	Geneious	gene	325837	326223	.	+	.
tig00001040	Geneious	mRNA	325837	326223	.	+	.	Name=hypothetical protein mRNA
tig00001040	Geneious	CDS	325837	326223	.	+	0	Name=hypothetical protein CDS
tig00001040	Geneious	gene	326390	326910	.	-	.
tig00001040	Geneious	mRNA	326390	326910	.	-	.	Name=hypothetical protein mRNA
tig00001040	Geneious	CDS	326390	326910	.	-	0	Name=hypothetical protein CDS
tig00001040	Geneious	gene	327244	328972	.	+	.	Name=ILV1 gene
tig00001040	Geneious	mRNA	327244	328972	.	+	.	Name=ILV1 mRNA
tig00001040	Geneious	CDS	327244	328972	.	+	0	Name=ILV1 CDS
tig00001040	Geneious	gene	329340	331067	.	+	.	Name=AIM10 gene
tig00001040	Geneious	mRNA	329340	331067	.	+	.	Name=AIM10 mRNA
tig00001040	Geneious	CDS	329340	331067	.	+	0	Name=AIM10 CDS
tig00001040	Geneious	gene	331344	331590	.	-	.	Name=SBH1 gene
tig00001040	Geneious	mRNA	331344	331590	.	-	.	Name=SBH1 mRNA
tig00001040	Geneious	CDS	331344	331590	.	-	0	Name=SBH1 CDS
tig00001040	Geneious	gene	331936	333945	.	-	.	Name=DOT6 gene
tig00001040	Geneious	mRNA	331936	333945	.	-	.	Name=DOT6 mRNA
tig00001040	Geneious	CDS	331936	333945	.	-	0	Name=DOT6 CDS
tig00001040	Geneious	gene	334701	336095	.	-	.	Name=PTC2 gene
tig00001040	Geneious	mRNA	334701	336095	.	-	.	Name=PTC2 mRNA
tig00001040	Geneious	CDS	334701	336095	.	-	0	Name=PTC2 CDS
tig00001040	Geneious	gene	336693	338216	.	+	.	Name=TRP2 gene
tig00001040	Geneious	mRNA	336693	338216	.	+	.	Name=TRP2 mRNA
tig00001040	Geneious	CDS	336693	338216	.	+	0	Name=TRP2 CDS
tig00001040	Geneious	gene	338601	340900	.	-	.	Name=MET6 gene
tig00001040	Geneious	mRNA	338601	340900	.	-	.	Name=MET6 mRNA
tig00001040	Geneious	CDS	338601	340900	.	-	0	Name=MET6 CDS
tig00001040	Geneious	gene	341580	341956	.	+	.	Name=IES5 gene
tig00001040	Geneious	mRNA	341580	341956	.	+	.	Name=IES5 mRNA
tig00001040	Geneious	CDS	341580	341956	.	+	0	Name=IES5 CDS
tig00001040	Geneious	gene	342044	346318	.	-	.	Name=TSC11 gene
tig00001040	Geneious	mRNA	342044	346318	.	-	.	Name=TSC11 mRNA
tig00001040	Geneious	CDS	342044	346318	.	-	0	Name=TSC11 CDS
tig00001040	Geneious	gene	346615	347103	.	-	.	Name=AIM11 gene
tig00001040	Geneious	mRNA	346979	347103	.	-	.	Name=AIM11 mRNA;ID=ISyX++t3KBIB0Bvm6W1jFIJllAA.1652074686429.2704
tig00001040	Geneious	mRNA	346615	346903	.	-	.	Name=AIM11 mRNA;ID=ISyX++t3KBIB0Bvm6W1jFIJllAA.1652074686429.2704
tig00001040	Geneious	CDS	346979	347103	.	-	0	Name=AIM11 CDS;ID=ISyX++t3KBIB0Bvm6W1jFIJllAA.1652074686429.2705
tig00001040	Geneious	CDS	346615	346903	.	-	0	Name=AIM11 CDS;ID=ISyX++t3KBIB0Bvm6W1jFIJllAA.1652074686429.2705
tig00001040	Geneious	gene	347432	348049	.	-	.	Name=PUP3 gene
tig00001040	Geneious	mRNA	347432	348049	.	-	.	Name=PUP3 mRNA
tig00001040	Geneious	CDS	347432	348049	.	-	0	Name=PUP3 CDS
tig00001040	Geneious	gene	348681	349881	.	+	.	Name=RAD51 gene
tig00001040	Geneious	mRNA	348681	349881	.	+	.	Name=RAD51 mRNA
tig00001040	Geneious	CDS	348681	349881	.	+	0	Name=RAD51 CDS
tig00001040	Geneious	gene	350394	351927	.	+	.	Name=SHC1 gene
tig00001040	Geneious	mRNA	350394	351927	.	+	.	Name=SHC1 mRNA
tig00001040	Geneious	CDS	350394	351927	.	+	0	Name=SHC1 CDS
tig00001040	Geneious	LTR	352087	352420	.	+	.	Name=Ty1 LTR
tig00001040	Geneious	rep_origin	352197	352440	.	+	.	Name=rep origin
tig00001040	Geneious	LTR	352820	353531	.	+	.	Name=Ty1 LTR
tig00001040	Geneious	LTR	353532	353598	.	-	.	Name=Ty3 LTR
tig00001040	Geneious	gene	354142	356400	.	+	.	Name=UBP9 gene
tig00001040	Geneious	mRNA	354142	356400	.	+	.	Name=UBP9 mRNA
tig00001040	Geneious	CDS	354142	356400	.	+	0	Name=UBP9 CDS
tig00001040	Geneious	gene	356775	357730	.	-	.	Name=PRS2 gene
tig00001040	Geneious	mRNA	356775	357730	.	-	.	Name=PRS2 mRNA
tig00001040	Geneious	CDS	356775	357730	.	-	0	Name=PRS2 CDS
tig00001040	Geneious	gene	358230	358982	.	+	.	Name=UBC6 gene
tig00001040	Geneious	mRNA	358230	358982	.	+	.	Name=UBC6 mRNA
tig00001040	Geneious	CDS	358230	358982	.	+	0	Name=UBC6 CDS
tig00001040	Geneious	gene	359170	360460	.	-	.	Name=AST2 gene
tig00001040	Geneious	mRNA	359170	360460	.	-	.	Name=AST2 mRNA
tig00001040	Geneious	CDS	359170	360460	.	-	0	Name=AST2 CDS
tig00001040	Geneious	gene	363250	365175	.	+	.	Name=SSA4 gene
tig00001040	Geneious	mRNA	363250	365175	.	+	.	Name=SSA4 mRNA
tig00001040	Geneious	CDS	363250	365175	.	+	0	Name=SSA4 CDS
tig00001040	Geneious	gene	365460	366085	.	+	.	Name=RTT105 gene
tig00001040	Geneious	mRNA	365460	366085	.	+	.	Name=RTT105 mRNA
tig00001040	Geneious	CDS	365460	366085	.	+	0	Name=RTT105 CDS
tig00001040	Geneious	gene	366495	370664	.	-	.	Name=NUP157 gene
tig00001040	Geneious	mRNA	366495	370664	.	-	.	Name=NUP157 mRNA
tig00001040	Geneious	CDS	366495	370664	.	-	0	Name=NUP157 CDS
tig00001040	Geneious	gene	370976	371881	.	+	.	Name=MAM1 gene
tig00001040	Geneious	mRNA	370976	371881	.	+	.	Name=MAM1 mRNA
tig00001040	Geneious	CDS	370976	371881	.	+	0	Name=MAM1 CDS
tig00001040	Geneious	gene	372095	373192	.	-	.	Name=GLE2 gene
tig00001040	Geneious	mRNA	372095	373192	.	-	.	Name=GLE2 mRNA
tig00001040	Geneious	CDS	372095	373192	.	-	0	Name=GLE2 CDS
tig00001040	Geneious	gene	373862	376259	.	-	.	Name=FLO8 gene
tig00001040	Geneious	mRNA	373862	376259	.	-	.	Name=FLO8 mRNA
tig00001040	Geneious	CDS	373862	376259	.	-	0	Name=FLO8 CDS
tig00001040	Geneious	gene	377402	380743	.	-	.	Name=KAP123 gene
tig00001040	Geneious	mRNA	377402	380743	.	-	.	Name=KAP123 mRNA
tig00001040	Geneious	CDS	377402	380743	.	-	0	Name=KAP123 CDS
tig00001040	Geneious	gene	381226	384504	.	-	.	Name=SWI4 gene
tig00001040	Geneious	mRNA	381226	384504	.	-	.	Name=SWI4 mRNA
tig00001040	Geneious	CDS	381226	384504	.	-	0	Name=SWI4 CDS
tig00001040	Geneious	gene	385857	386420	.	+	.	Name=LSM4 gene
tig00001040	Geneious	mRNA	385857	386420	.	+	.	Name=LSM4 mRNA
tig00001040	Geneious	CDS	385857	386420	.	+	0	Name=LSM4 CDS
tig00001040	Geneious	gene	386558	388677	.	-	.	Name=TMN3 gene
tig00001040	Geneious	mRNA	386558	388677	.	-	.	Name=TMN3 mRNA
tig00001040	Geneious	CDS	386558	388677	.	-	0	Name=TMN3 CDS
tig00001040	Geneious	gene	389210	392330	.	-	.	Name=BOI2 gene
tig00001040	Geneious	mRNA	389210	392330	.	-	.	Name=BOI2 mRNA
tig00001040	Geneious	CDS	389210	392330	.	-	0	Name=BOI2 CDS
tig00001040	Geneious	gene	392905	393480	.	-	.	Name=SPR6 gene
tig00001040	Geneious	mRNA	392905	393480	.	-	.	Name=SPR6 mRNA
tig00001040	Geneious	CDS	392905	393480	.	-	0	Name=SPR6 CDS
tig00001040	Geneious	gene	393959	394782	.	-	.	Name=SLX8 gene
tig00001040	Geneious	mRNA	393959	394782	.	-	.	Name=SLX8 mRNA
tig00001040	Geneious	CDS	393959	394782	.	-	0	Name=SLX8 CDS
tig00001040	Geneious	gene	395375	396256	.	+	.	Name=RPL23B gene
tig00001040	Geneious	mRNA	395375	395416	.	+	.	Name=RPL23B mRNA;ID=ISyX++t3KBIB0Bvm6W1jFIJllAA.1652074686436.2706
tig00001040	Geneious	mRNA	395887	396256	.	+	.	Name=RPL23B mRNA;ID=ISyX++t3KBIB0Bvm6W1jFIJllAA.1652074686436.2706
tig00001040	Geneious	CDS	395375	395416	.	+	0	Name=RPL23B CDS;ID=ISyX++t3KBIB0Bvm6W1jFIJllAA.1652074686436.2707
tig00001040	Geneious	CDS	395887	396256	.	+	0	Name=RPL23B CDS;ID=ISyX++t3KBIB0Bvm6W1jFIJllAA.1652074686436.2707
tig00001040	Geneious	gene	396554	397656	.	-	.	Name=SHO1 gene
tig00001040	Geneious	mRNA	396554	397656	.	-	.	Name=SHO1 mRNA
tig00001040	Geneious	CDS	396554	397656	.	-	0	Name=SHO1 CDS
tig00001040	Geneious	gene	398095	399440	.	-	.	Name=AVT6 gene
tig00001040	Geneious	mRNA	398095	399440	.	-	.	Name=AVT6 mRNA
tig00001040	Geneious	CDS	398095	399440	.	-	0	Name=AVT6 CDS
tig00001040	Geneious	gene	399735	400468	.	+	.	Name=SCS2 gene
tig00001040	Geneious	mRNA	399735	400468	.	+	.	Name=SCS2 mRNA
tig00001040	Geneious	CDS	399735	400468	.	+	0	Name=SCS2 CDS
tig00001040	Geneious	gene	400971	401315	.	+	.
tig00001040	Geneious	mRNA	400971	401315	.	+	.	Name=hypothetical protein mRNA
tig00001040	Geneious	CDS	400971	401315	.	+	0	Name=hypothetical protein CDS
tig00001040	Geneious	gene	401466	402943	.	-	.	Name=GLO3 gene
tig00001040	Geneious	mRNA	401466	402943	.	-	.	Name=GLO3 mRNA
tig00001040	Geneious	CDS	401466	402943	.	-	0	Name=GLO3 CDS
tig00001040	Geneious	gene	403403	404976	.	+	.	Name=YCK3 gene
tig00001040	Geneious	mRNA	403403	404976	.	+	.	Name=YCK3 mRNA
tig00001040	Geneious	CDS	403403	404976	.	+	0	Name=YCK3 CDS
tig00001040	Geneious	rep_origin	405342	405544	.	+	.	Name=rep origin
tig00001040	Geneious	gene	405932	407650	.	-	.	Name=DSE1 gene
tig00001040	Geneious	mRNA	405932	407650	.	-	.	Name=DSE1 mRNA
tig00001040	Geneious	CDS	405932	407650	.	-	0	Name=DSE1 CDS
tig00001040	Geneious	gene	408771	411199	.	+	.	Name=RSP5 gene
tig00001040	Geneious	mRNA	408771	411199	.	+	.	Name=RSP5 mRNA
tig00001040	Geneious	CDS	408771	411199	.	+	0	Name=RSP5 CDS
tig00001040	Geneious	gene	411968	412753	.	-	.	Name=NSA2 gene
tig00001040	Geneious	mRNA	411968	412753	.	-	.	Name=NSA2 mRNA
tig00001040	Geneious	CDS	411968	412753	.	-	0	Name=NSA2 CDS
tig00001040	Geneious	gene	413055	414128	.	+	.	Name=LCP5 gene
tig00001040	Geneious	mRNA	413055	414128	.	+	.	Name=LCP5 mRNA
tig00001040	Geneious	CDS	413055	414128	.	+	0	Name=LCP5 CDS
tig00001040	Geneious	gene	414435	415047	.	+	.	Name=VFA1 gene
tig00001040	Geneious	mRNA	414435	415047	.	+	.	Name=VFA1 mRNA
tig00001040	Geneious	CDS	414435	415047	.	+	0	Name=VFA1 CDS
tig00001040	Geneious	gene	415860	419281	.	+	.	Name=SAK1 gene
tig00001040	Geneious	mRNA	415860	419281	.	+	.	Name=SAK1 mRNA
tig00001040	Geneious	CDS	415860	419281	.	+	0	Name=SAK1 CDS
tig00001040	Geneious	gene	419686	421021	.	-	.
tig00001040	Geneious	mRNA	419686	421021	.	-	.	Name=hypothetical protein mRNA
tig00001040	Geneious	CDS	419686	421021	.	-	0	Name=hypothetical protein CDS
tig00001040	Geneious	gene	422526	422884	.	+	.	Name=RPS26B gene%3B RPS26A gene
tig00001040	Geneious	mRNA	422526	422884	.	+	.	Name=RPS26B mRNA%3B RPS26A mRNA
tig00001040	Geneious	CDS	422526	422884	.	+	0	Name=RPS26B CDS%3B RPS26A CDS
tig00001040	Geneious	gene	423270	423455	.	+	.
tig00001040	Geneious	ncRNA	423270	423455	.	+	.	Name=SNR4 ncRNA
tig00001040	Geneious	gene	423758	429010	.	-	.	Name=PMD1 gene
tig00001040	Geneious	mRNA	423758	429010	.	-	.	Name=PMD1 mRNA
tig00001040	Geneious	CDS	423758	429010	.	-	0	Name=PMD1 CDS
tig00001040	Geneious	gene	429686	429777	.	-	.
tig00001040	Geneious	ncRNA	429686	429777	.	-	.	Name=SNR52 ncRNA
tig00001040	Geneious	gene	431048	432508	.	+	.	Name=GLC7 gene
tig00001040	Geneious	mRNA	431048	431224	.	+	.	Name=GLC7 mRNA;ID=ISyX++t3KBIB0Bvm6W1jFIJllAA.1652074686438.2708
tig00001040	Geneious	mRNA	431748	432508	.	+	.	Name=GLC7 mRNA;ID=ISyX++t3KBIB0Bvm6W1jFIJllAA.1652074686438.2708
tig00001040	Geneious	CDS	431048	431224	.	+	0	Name=GLC7 CDS;ID=ISyX++t3KBIB0Bvm6W1jFIJllAA.1652074686439.2709
tig00001040	Geneious	CDS	431748	432508	.	+	0	Name=GLC7 CDS;ID=ISyX++t3KBIB0Bvm6W1jFIJllAA.1652074686439.2709
tig00001040	Geneious	LTR	433677	433996	.	-	.	Name=Ty1 LTR
tig00001040	Geneious	LTR	434827	435153	.	-	.	Name=Ty4 LTR
tig00001040	Geneious	gene	435811	436347	.	-	.
tig00001040	Geneious	mRNA	435811	436347	.	-	.	Name=hypothetical protein mRNA
tig00001040	Geneious	CDS	435811	436347	.	-	0	Name=hypothetical protein CDS
tig00001040	Geneious	rep_origin	437475	437723	.	+	.	Name=rep origin
tig00001040	Geneious	gene	438156	439512	.	+	.	Name=GDI1 gene
tig00001040	Geneious	mRNA	438156	439512	.	+	.	Name=GDI1 mRNA
tig00001040	Geneious	CDS	438156	439512	.	+	0	Name=GDI1 CDS
tig00001040	Geneious	gene	439913	440356	.	-	.
tig00001040	Geneious	mRNA	439913	440356	.	-	.	Name=hypothetical protein mRNA
tig00001040	Geneious	CDS	439913	440356	.	-	0	Name=hypothetical protein CDS
tig00001040	Geneious	gene	440524	441045	.	+	.
tig00001040	Geneious	ncRNA	440524	441045	.	+	.	Name=SCR1 ncRNA
tig00001040	Geneious	rep_origin	440953	441272	.	+	.	Name=rep origin
tig00001040	Geneious	LTR	441271	441607	.	+	.	Name=Ty1 LTR
tig00001040	Geneious	CDS	500826	502127	.	-	0	Name=hypothetical protein CDS;ID=ISyX++t3KBIB0Bvm6W1jFIJllAA.1652074686440.2710
tig00001040	Geneious	CDS	496860	500824	.	-	0	Name=hypothetical protein CDS;ID=ISyX++t3KBIB0Bvm6W1jFIJllAA.1652074686440.2710
tig00001040	Geneious	CDS	451827	453124	.	-	0	Name=hypothetical protein CDS;ID=ISyX++t3KBIB0Bvm6W1jFIJllAA.1652074686440.2711
tig00001040	Geneious	CDS	447865	451825	.	-	0	Name=hypothetical protein CDS;ID=ISyX++t3KBIB0Bvm6W1jFIJllAA.1652074686440.2711
tig00001040	Geneious	CDS	446248	447546	.	-	0	Name=hypothetical protein CDS;ID=ISyX++t3KBIB0Bvm6W1jFIJllAA.1652074686440.2712
tig00001040	Geneious	CDS	442287	446246	.	-	0	Name=hypothetical protein CDS;ID=ISyX++t3KBIB0Bvm6W1jFIJllAA.1652074686440.2712
tig00001040	Geneious	LTR	443365	443671	.	+	.	Name=Ty1 LTR
tig00001040	Geneious	LTR	448942	449247	.	+	.	Name=Ty1 LTR
tig00001040	Geneious	LTR	497939	498245	.	+	.	Name=Ty1 LTR
tig00001040	Geneious	gene	62764	62869	.	+	.
tig00001040	Geneious	gene	453559	453663	.	+	.
tig00001040	Geneious	gene	492019	492123	.	+	.
tig00001040	Geneious	gene	434546	434650	.	-	.
tig00001040	Geneious	gene	430097	430202	.	-	.
tig00001040	Geneious	gene	134870	134974	.	-	.
tig00001040	Geneious	mRNA	62764	62869	.	+	.	Name=hypothetical protein mRNA
tig00001040	Geneious	mRNA	453559	453663	.	+	.	Name=hypothetical protein mRNA
tig00001040	Geneious	mRNA	492019	492123	.	+	.	Name=hypothetical protein mRNA
tig00001040	Geneious	mRNA	434546	434650	.	-	.	Name=hypothetical protein mRNA
tig00001040	Geneious	mRNA	430097	430202	.	-	.	Name=hypothetical protein mRNA
tig00001040	Geneious	mRNA	134870	134974	.	-	.	Name=hypothetical protein mRNA
tig00001040	Geneious	CDS	62764	62869	.	+	0	Name=hypothetical protein CDS
tig00001040	Geneious	CDS	453559	453663	.	+	0	Name=hypothetical protein CDS
tig00001040	Geneious	CDS	492019	492123	.	+	0	Name=hypothetical protein CDS
tig00001040	Geneious	CDS	434546	434650	.	-	0	Name=hypothetical protein CDS
tig00001040	Geneious	CDS	430097	430202	.	-	0	Name=hypothetical protein CDS
tig00001040	Geneious	CDS	134870	134974	.	-	0	Name=hypothetical protein CDS
tig00001040	Geneious	gene	454650	455328	.	-	.	Name=RTR1 gene
tig00001040	Geneious	mRNA	454650	455328	.	-	.	Name=RTR1 mRNA
tig00001040	Geneious	CDS	454650	455328	.	-	0	Name=RTR1 CDS
tig00001040	Geneious	gene	455650	457315	.	+	.
tig00001040	Geneious	mRNA	455650	457315	.	+	.	Name=hypothetical protein mRNA
tig00001040	Geneious	CDS	455650	457315	.	+	0	Name=hypothetical protein CDS
tig00001040	Geneious	gene	457538	458997	.	+	.	Name=COX15 gene
tig00001040	Geneious	mRNA	457538	458997	.	+	.	Name=COX15 mRNA
tig00001040	Geneious	CDS	457538	458997	.	+	0	Name=COX15 CDS
tig00001040	Geneious	gene	459223	460110	.	-	.	Name=MAG1 gene
tig00001040	Geneious	mRNA	459223	460110	.	-	.	Name=MAG1 mRNA
tig00001040	Geneious	CDS	459223	460110	.	-	0	Name=MAG1 CDS
tig00001040	Geneious	gene	460393	461676	.	+	.	Name=DDI1 gene
tig00001040	Geneious	mRNA	460393	461676	.	+	.	Name=DDI1 mRNA
tig00001040	Geneious	CDS	460393	461676	.	+	0	Name=DDI1 CDS
tig00001040	Geneious	gene	461876	464289	.	-	.	Name=UBP5 gene
tig00001040	Geneious	mRNA	461876	464289	.	-	.	Name=UBP5 mRNA
tig00001040	Geneious	CDS	461876	464289	.	-	0	Name=UBP5 CDS
tig00001040	Geneious	gene	464591	465805	.	-	.	Name=FTR1 gene
tig00001040	Geneious	mRNA	464591	465805	.	-	.	Name=FTR1 mRNA
tig00001040	Geneious	CDS	464591	465805	.	-	0	Name=FTR1 CDS
tig00001040	Geneious	gene	466648	466929	.	+	.	Name=LSM5 gene
tig00001040	Geneious	mRNA	466648	466929	.	+	.	Name=LSM5 mRNA
tig00001040	Geneious	CDS	466648	466929	.	+	0	Name=LSM5 CDS
tig00001040	Geneious	gene	467028	468901	.	-	.	Name=SCC4 gene
tig00001040	Geneious	mRNA	467028	468901	.	-	.	Name=SCC4 mRNA
tig00001040	Geneious	CDS	467028	468901	.	-	0	Name=SCC4 CDS
tig00001040	Geneious	gene	469358	470077	.	+	.	Name=SPT15 gene
tig00001040	Geneious	mRNA	469358	470077	.	+	.	Name=SPT15 mRNA
tig00001040	Geneious	CDS	469358	470077	.	+	0	Name=SPT15 CDS
tig00001040	Geneious	gene	470259	471515	.	-	.	Name=PEA2 gene
tig00001040	Geneious	mRNA	470259	471515	.	-	.	Name=PEA2 mRNA
tig00001040	Geneious	CDS	470259	471515	.	-	0	Name=PEA2 CDS
tig00001040	Geneious	gene	472412	472858	.	+	.	Name=SPI1 gene
tig00001040	Geneious	mRNA	472412	472858	.	+	.	Name=SPI1 mRNA
tig00001040	Geneious	CDS	472412	472858	.	+	0	Name=SPI1 CDS
tig00001040	Geneious	gene	473722	476454	.	-	.	Name=UBP3 gene
tig00001040	Geneious	mRNA	473722	476454	.	-	.	Name=UBP3 mRNA
tig00001040	Geneious	CDS	473722	476454	.	-	0	Name=UBP3 CDS
tig00001040	Geneious	gene	476686	478017	.	-	.
tig00001040	Geneious	mRNA	476686	478017	.	-	.	Name=hypothetical protein mRNA
tig00001040	Geneious	CDS	476686	478017	.	-	0	Name=hypothetical protein CDS
tig00001040	Geneious	gene	478070	478834	.	-	.	Name=PET122 gene
tig00001040	Geneious	mRNA	478070	478834	.	-	.	Name=PET122 mRNA
tig00001040	Geneious	CDS	478070	478834	.	-	0	Name=PET122 CDS
tig00001040	Geneious	gene	479049	480255	.	+	.	Name=OXA1 gene
tig00001040	Geneious	mRNA	479049	480255	.	+	.	Name=OXA1 mRNA
tig00001040	Geneious	CDS	479049	480255	.	+	0	Name=OXA1 CDS
tig00001040	Geneious	gene	480372	486865	.	-	.	Name=BEM2 gene
tig00001040	Geneious	mRNA	480372	486865	.	-	.	Name=BEM2 mRNA
tig00001040	Geneious	CDS	480372	486865	.	-	0	Name=BEM2 CDS
tig00001040	Geneious	gene	487340	488354	.	-	.
tig00001040	Geneious	mRNA	487340	488354	.	-	.	Name=hypothetical protein mRNA
tig00001040	Geneious	CDS	487340	488354	.	-	0	Name=hypothetical protein CDS
tig00001040	Geneious	gene	488801	491203	.	+	.	Name=COG3 gene
tig00001040	Geneious	mRNA	488801	491203	.	+	.	Name=COG3 mRNA
tig00001040	Geneious	CDS	488801	491203	.	+	0	Name=COG3 CDS
tig00001040	Geneious	gene	492866	494585	.	-	.
tig00001040	Geneious	mRNA	492866	494585	.	-	.	Name=hypothetical protein mRNA
tig00001040	Geneious	CDS	492866	494585	.	-	0	Name=hypothetical protein CDS
tig00001040	Geneious	gene	495536	495962	.	-	.	Name=BUR6 gene
tig00001040	Geneious	mRNA	495536	495962	.	-	.	Name=BUR6 mRNA
tig00001040	Geneious	CDS	495536	495962	.	-	0	Name=BUR6 CDS
tig00001040	Geneious	mobile_element	496699	502424	.	-	.	Name=mobile element
tig00001040	Geneious	mobile_element	447705	453420	.	-	.	Name=mobile element
tig00001040	Geneious	mobile_element	442127	447842	.	-	.	Name=mobile element
tig00001040	Geneious	LTR	137424	137561	.	+	.	Name=Ty1 LTR
tig00001040	Geneious	LTR	502286	502424	.	-	.	Name=Ty1 LTR
tig00001040	Geneious	LTR	496699	496837	.	-	.	Name=Ty1 LTR
tig00001040	Geneious	rep_origin	502425	503348	.	+	.	Name=rep origin
tig00001040	Geneious	gene	503347	504347	.	-	.	Name=SPT2 gene
tig00001040	Geneious	mRNA	503347	504347	.	-	.	Name=SPT2 mRNA
tig00001040	Geneious	CDS	503347	504347	.	-	0	Name=SPT2 CDS
tig00001040	Geneious	gene	504629	506891	.	-	.	Name=RAD4 gene
tig00001040	Geneious	mRNA	504629	506891	.	-	.	Name=RAD4 mRNA
tig00001040	Geneious	CDS	504629	506891	.	-	0	Name=RAD4 CDS
tig00001040	Geneious	gene	507081	507779	.	-	.
tig00001040	Geneious	mRNA	507081	507779	.	-	.	Name=hypothetical protein mRNA
tig00001040	Geneious	CDS	507081	507779	.	-	0	Name=hypothetical protein CDS
tig00001040	Geneious	gene	509389	513791	.	+	.	Name=CHD1 gene
tig00001040	Geneious	mRNA	509389	513791	.	+	.	Name=CHD1 mRNA
tig00001040	Geneious	CDS	509389	513791	.	+	0	Name=CHD1 CDS
tig00001040	Geneious	gene	514361	516095	.	+	.	Name=PAB1 gene
tig00001040	Geneious	mRNA	514361	516095	.	+	.	Name=PAB1 mRNA
tig00001040	Geneious	CDS	514361	516095	.	+	0	Name=PAB1 CDS
tig00001040	Geneious	gene	516734	521441	.	+	.	Name=DNF1 gene
tig00001040	Geneious	mRNA	516734	521441	.	+	.	Name=DNF1 mRNA
tig00001040	Geneious	CDS	516734	521441	.	+	0	Name=DNF1 CDS
tig00001040	Geneious	gene	522198	524751	.	+	.	Name=BCK2 gene
tig00001040	Geneious	mRNA	522198	524751	.	+	.	Name=BCK2 mRNA
tig00001040	Geneious	CDS	522198	524751	.	+	0	Name=BCK2 CDS
tig00001040	Geneious	rep_origin	524751	525006	.	+	.	Name=rep origin
tig00001040	Geneious	gene	525005	526643	.	-	.	Name=CCA1 gene
tig00001040	Geneious	mRNA	525005	526643	.	-	.	Name=CCA1 mRNA
tig00001040	Geneious	CDS	525005	526643	.	-	0	Name=CCA1 CDS
tig00001040	Geneious	gene	527343	529728	.	+	.	Name=RPH1 gene
tig00001040	Geneious	mRNA	527343	529728	.	+	.	Name=RPH1 mRNA
tig00001040	Geneious	CDS	527343	529728	.	+	0	Name=RPH1 CDS
tig00001040	Geneious	gene	529943	530619	.	+	.	Name=ADK2 gene
tig00001040	Geneious	mRNA	529943	530619	.	+	.	Name=ADK2 mRNA
tig00001040	Geneious	CDS	529943	530619	.	+	0	Name=ADK2 CDS
tig00001040	Geneious	gene	531049	533381	.	+	.	Name=RAD3 gene
tig00001040	Geneious	mRNA	531049	533381	.	+	.	Name=RAD3 mRNA
tig00001040	Geneious	CDS	531049	533381	.	+	0	Name=RAD3 CDS
tig00001040	Geneious	gene	533493	539971	.	-	.	Name=BRR2 gene
tig00001040	Geneious	mRNA	533493	539971	.	-	.	Name=BRR2 mRNA
tig00001040	Geneious	CDS	533493	539971	.	-	0	Name=BRR2 CDS
tig00001040	Geneious	gene	540249	542224	.	+	.	Name=RAD24 gene
tig00001040	Geneious	mRNA	540249	542224	.	+	.	Name=RAD24 mRNA
tig00001040	Geneious	CDS	540249	542224	.	+	0	Name=RAD24 CDS
tig00001040	Geneious	gene	542379	543108	.	-	.	Name=GRX4 gene
tig00001040	Geneious	mRNA	542379	543108	.	-	.	Name=GRX4 mRNA
tig00001040	Geneious	CDS	542379	543108	.	-	0	Name=GRX4 CDS
tig00001040	Geneious	gene	543403	544300	.	-	.	Name=TMT1 gene
tig00001040	Geneious	mRNA	543403	544300	.	-	.	Name=TMT1 mRNA
tig00001040	Geneious	CDS	543403	544300	.	-	0	Name=TMT1 CDS
tig00001040	Geneious	gene	544584	544747	.	+	.
tig00001040	Geneious	mRNA	544584	544747	.	+	.	Name=hypothetical protein mRNA
tig00001040	Geneious	CDS	544584	544747	.	+	0	Name=hypothetical protein CDS
tig00001040	Geneious	gene	545617	548971	.	+	.	Name=ECM32 gene
tig00001040	Geneious	mRNA	545617	548971	.	+	.	Name=ECM32 mRNA
tig00001040	Geneious	CDS	545617	548971	.	+	0	Name=ECM32 CDS
tig00001040	Geneious	gene	549517	550321	.	+	.	Name=BMH1 gene
tig00001040	Geneious	mRNA	549517	550321	.	+	.	Name=BMH1 mRNA
tig00001040	Geneious	CDS	549517	550321	.	+	0	Name=BMH1 CDS
tig00001040	Geneious	gene	550724	551983	.	+	.	Name=PDA1 gene
tig00001040	Geneious	mRNA	550724	551983	.	+	.	Name=PDA1 mRNA
tig00001040	Geneious	CDS	550724	551983	.	+	0	Name=PDA1 CDS
tig00001040	Geneious	gene	552323	553414	.	+	.	Name=DMC1 gene
tig00001040	Geneious	mRNA	552323	552452	.	+	.	Name=DMC1 mRNA;ID=ISyX++t3KBIB0Bvm6W1jFIJllAA.1652074686448.2713
tig00001040	Geneious	mRNA	552545	553414	.	+	.	Name=DMC1 mRNA;ID=ISyX++t3KBIB0Bvm6W1jFIJllAA.1652074686448.2713
tig00001040	Geneious	CDS	552323	552452	.	+	0	Name=DMC1 CDS;ID=ISyX++t3KBIB0Bvm6W1jFIJllAA.1652074686448.2714
tig00001040	Geneious	CDS	552545	553414	.	+	0	Name=DMC1 CDS;ID=ISyX++t3KBIB0Bvm6W1jFIJllAA.1652074686448.2714
tig00001040	Geneious	rep_origin	553462	553709	.	+	.	Name=rep origin
tig00001040	Geneious	gene	553619	554419	.	-	.	Name=ISC10 gene
tig00001040	Geneious	mRNA	553619	554419	.	-	.	Name=ISC10 mRNA
tig00001040	Geneious	CDS	553619	554419	.	-	0	Name=ISC10 CDS
tig00001040	Geneious	gene	554752	555007	.	-	.	Name=SLO1 gene
tig00001040	Geneious	mRNA	554752	555007	.	-	.	Name=SLO1 mRNA
tig00001040	Geneious	CDS	554752	555007	.	-	0	Name=SLO1 CDS
tig00001040	Geneious	LTR	555324	555655	.	+	.	Name=Ty1 LTR
tig00001040	Geneious	LTR	555922	556149	.	-	.	Name=Ty1 LTR
tig00001040	Geneious	gene	556406	557137	.	+	.	Name=FMP10 gene
tig00001040	Geneious	mRNA	556406	557137	.	+	.	Name=FMP10 mRNA
tig00001040	Geneious	CDS	556406	557137	.	+	0	Name=FMP10 CDS
tig00001040	Geneious	gene	557212	557845	.	-	.	Name=FAU1 gene
tig00001040	Geneious	mRNA	557212	557845	.	-	.	Name=FAU1 mRNA
tig00001040	Geneious	CDS	557212	557845	.	-	0	Name=FAU1 CDS
tig00001040	Geneious	gene	560147	562518	.	-	.
tig00001040	Geneious	mRNA	560147	562518	.	-	.	Name=hypothetical protein mRNA
tig00001040	Geneious	CDS	560147	562518	.	-	0	Name=hypothetical protein CDS
tig00001040	Geneious	gene	563286	564190	.	+	.	Name=PUG1 gene
tig00001040	Geneious	mRNA	563286	564190	.	+	.	Name=PUG1 mRNA
tig00001040	Geneious	CDS	563286	564190	.	+	0	Name=PUG1 CDS
tig00001040	Geneious	gene	565522	566433	.	-	.
tig00001040	Geneious	mRNA	565522	566433	.	-	.	Name=hypothetical protein mRNA
tig00001040	Geneious	CDS	565522	566433	.	-	0	Name=hypothetical protein CDS
tig00001040	Geneious	LTR	567730	567826	.	-	.	Name=Ty5 LTR
tig00001040	Geneious	gene	570020	570444	.	+	.
tig00001040	Geneious	mRNA	570020	570444	.	+	.	Name=hypothetical protein mRNA
tig00001040	Geneious	CDS	570020	570444	.	+	0	Name=hypothetical protein CDS
tig00001040	Geneious	LTR	572561	572792	.	+	.	Name=Ty5 LTR
tig00001040	Geneious	rep_origin	572793	573854	.	+	.	Name=rep origin
tig00001040	Geneious	telomere	573364	580610	.	+	.
tig00001040	Geneious	gene	573373	573671	.	-	.
tig00001040	Geneious	mRNA	573373	573671	.	-	.	Name=hypothetical protein mRNA
tig00001040	Geneious	CDS	573373	573671	.	-	0	Name=hypothetical protein CDS
tig00001040	Geneious	repeat_region	573825	574093	.	+	.	Name=repeat region
tig00001040	Geneious	repeat_region	574094	580610	.	+	.	Name=repeat region
tig00001040	Geneious	gene	575237	580262	.	+	.	Name=YRF1-2 gene
tig00001040	Geneious	mRNA	575237	580262	.	+	.	Name=YRF1-2 mRNA
tig00001040	Geneious	CDS	575237	580262	.	+	0	Name=YRF1-2 CDS
tig00001040	Geneious	gene	1224	1699	.	+	.
tig00001040	Geneious	gene	579424	579900	.	-	.
tig00001040	Geneious	mRNA	1224	1699	.	+	.	Name=hypothetical protein mRNA
tig00001040	Geneious	mRNA	579424	579900	.	-	.	Name=hypothetical protein mRNA
tig00001040	Geneious	CDS	1224	1699	.	+	0	Name=hypothetical protein CDS
tig00001040	Geneious	CDS	579424	579900	.	-	0	Name=hypothetical protein CDS
tig00001040	Geneious	gene	577286	578458	.	+	.
tig00001040	Geneious	gene	2830	4008	.	-	.
tig00001040	Geneious	mRNA	577286	578458	.	+	.	Name=hypothetical protein mRNA
tig00001040	Geneious	mRNA	2830	4008	.	-	.	Name=hypothetical protein mRNA
tig00001040	Geneious	CDS	577286	578458	.	+	0	Name=hypothetical protein CDS
tig00001040	Geneious	CDS	2830	4008	.	-	0	Name=hypothetical protein CDS
tig00001040	Geneious	gene	575401	575706	.	+	.
tig00001040	Geneious	mRNA	575401	575706	.	+	.	Name=hypothetical protein mRNA
tig00001040	Geneious	CDS	575401	575706	.	+	0	Name=hypothetical protein CDS
tig00001040	Geneious	repeat_region	580815	580860	.	+	.	Name=repeat region
tig00001040	Geneious	repeat_region	580966	581015	.	+	.	Name=repeat region
tig00001040	Geneious	repeat_region	580665	580697	.	+	.	Name=repeat region
tig00001040	Geneious	repeat_region	580685	580721	.	+	.	Name=repeat region
tig00001040	Geneious	repeat_region	580713	580746	.	+	.	Name=repeat region
tig00001040	Geneious	repeat_region	580767	580801	.	+	.	Name=repeat region
tig00001040	Geneious	repeat_region	580799	580831	.	+	.	Name=repeat region
tig00001040	Geneious	repeat_region	580842	580876	.	+	.	Name=repeat region
tig00001040	Geneious	repeat_region	580888	580921	.	+	.	Name=repeat region
tig00001040	Geneious	repeat_region	580960	580995	.	+	.	Name=repeat region
tig00001040	Geneious	repeat_region	580983	581015	.	+	.	Name=repeat region
tig00001040	Geneious	repeat_region	405	435	.	-	.	Name=repeat region
tig00001040	Geneious	repeat_region	313	348	.	-	.	Name=repeat region
tig00001040	Geneious	repeat_region	190	225	.	-	.	Name=repeat region
tig00001040	Geneious	repeat_region	170	202	.	-	.	Name=repeat region
tig00001040	Geneious	repeat_region	141	176	.	-	.	Name=repeat region
tig00001040	Geneious	repeat_region	76	110	.	-	.	Name=repeat region
tig00001040	Geneious	repeat_region	16	51	.	-	.	Name=repeat region
tig00001040	Geneious	repeat_region	10	44	.	-	.	Name=repeat region
tig00001040	Geneious	LTR	62589	62869	.	+	.	Name=Ty1 LTR
tig00001040	Geneious	LTR	491844	492123	.	+	.	Name=Ty1 LTR
tig00001040	Geneious	LTR	434546	434825	.	-	.	Name=Ty1 LTR
tig00001040	Geneious	LTR	430097	430377	.	-	.	Name=Ty1 LTR
tig00001040	Geneious	LTR	134870	135149	.	-	.	Name=Ty1 LTR
tig00001040	Geneious	LTR	433242	433520	.	-	.	Name=Ty3 LTR
tig00001040	Geneious	LTR	248975	249253	.	-	.	Name=Ty3 LTR
tig00001040	Geneious	LTR	62589	62729	.	+	.	Name=Ty1 LTR
tig00001040	Geneious	LTR	491844	491984	.	+	.	Name=Ty1 LTR
tig00001040	Geneious	LTR	453280	453420	.	-	.	Name=Ty1 LTR
tig00001040	Geneious	LTR	447702	447842	.	-	.	Name=Ty1 LTR
tig00001040	Geneious	LTR	442124	442264	.	-	.	Name=Ty1 LTR
tig00001040	Geneious	LTR	434685	434825	.	-	.	Name=Ty1 LTR
tig00001040	Geneious	LTR	430237	430377	.	-	.	Name=Ty1 LTR
tig00001040	Geneious	LTR	135009	135149	.	-	.	Name=Ty1 LTR
tig00001040	Geneious	LTR	62589	62650	.	+	.	Name=Ty1 LTR
tig00001040	Geneious	LTR	491844	491905	.	+	.	Name=Ty1 LTR
tig00001040	Geneious	LTR	453359	453420	.	-	.	Name=Ty1 LTR
tig00001040	Geneious	LTR	447781	447842	.	-	.	Name=Ty1 LTR
tig00001040	Geneious	LTR	442203	442264	.	-	.	Name=Ty1 LTR
tig00001040	Geneious	LTR	434764	434825	.	-	.	Name=Ty1 LTR
tig00001040	Geneious	LTR	430316	430377	.	-	.	Name=Ty1 LTR
tig00001040	Geneious	LTR	135088	135149	.	-	.	Name=Ty1 LTR
tig00001040	Geneious	LTR	62589	62922	.	+	.	Name=Ty2 LTR
tig00001040	Geneious	LTR	491844	492176	.	+	.	Name=Ty2 LTR
tig00001040	Geneious	LTR	434493	434825	.	-	.	Name=Ty2 LTR
tig00001040	Geneious	LTR	430044	430377	.	-	.	Name=Ty2 LTR
tig00001040	Geneious	LTR	134817	135149	.	-	.	Name=Ty2 LTR
tig00001040	Geneious	LTR	453084	453206	.	-	.	Name=Ty1 LTR
tig00001040	Geneious	LTR	447506	447628	.	-	.	Name=Ty1 LTR
tig00001040	Geneious	LTR	62589	62913	.	+	.	Name=Ty2 LTR
tig00001040	Geneious	LTR	491844	492167	.	+	.	Name=Ty2 LTR
tig00001040	Geneious	LTR	434502	434825	.	-	.	Name=Ty2 LTR
tig00001040	Geneious	LTR	430053	430377	.	-	.	Name=Ty2 LTR
tig00001040	Geneious	LTR	134826	135149	.	-	.	Name=Ty2 LTR
tig00001040	Geneious	gene	574555	580262	.	+	.	Name=YRF1-3 gene%3B YRF1-7 gene
tig00001040	Geneious	mRNA	574599	574617	.	+	.	Name=YRF1-3 mRNA%3B YRF1-7 mRNA;ID=ISyX++t3KBIB0Bvm6W1jFIJllAA.1652074686451.2715
tig00001040	Geneious	mRNA	574727	580262	.	+	.	Name=YRF1-3 mRNA%3B YRF1-7 mRNA;ID=ISyX++t3KBIB0Bvm6W1jFIJllAA.1652074686451.2715
tig00001040	Geneious	CDS	574599	574617	.	+	0	Name=YRF1-3 CDS%3B YRF1-7 CDS;ID=ISyX++t3KBIB0Bvm6W1jFIJllAA.1652074686451.2716
tig00001040	Geneious	CDS	574727	580262	.	+	0	Name=YRF1-3 CDS%3B YRF1-7 CDS;ID=ISyX++t3KBIB0Bvm6W1jFIJllAA.1652074686451.2716
tig00001040	Geneious	repeat_region	580874	580957	.	+	.	Name=repeat region
tig00001040	Geneious	centromere	36410	36419	.	+	.	Name=CEN9 CDEI of CEN9 centromere
tig00001040	Geneious	centromere	36410	36419	.	-	.	Name=CEN9 CDEI of CEN9 centromere
tig00001040	Geneious	repeat_region	580838	580908	.	+	.	Name=repeat region
tig00001040	Geneious	repeat_region	580760	580818	.	+	.	Name=repeat region
tig00001040	Geneious	repeat_region	580863	580916	.	+	.	Name=repeat region
tig00001040	Geneious	repeat_region	335	396	.	-	.	Name=repeat region
tig00001040	Geneious	repeat_region	59	117	.	-	.	Name=repeat region
tig00001040	Geneious	repeat_region	15	73	.	-	.	Name=repeat region
tig00001040	Geneious	rep_origin	457	972	.	+	.	Name=rep origin
tig00001040	Geneious	rep_origin	580151	580661	.	-	.	Name=rep origin
tig00001040	Geneious	LTR	433427	433520	.	-	.	Name=Ty3 LTR
tig00001040	Geneious	LTR	249160	249253	.	-	.	Name=Ty3 LTR
tig00001040	Geneious	CDS	500827	502127	.	-	0	Name=hypothetical protein CDS;ID=ISyX++t3KBIB0Bvm6W1jFIJllAA.1652074686451.2717
tig00001040	Geneious	CDS	496860	500825	.	-	0	Name=hypothetical protein CDS;ID=ISyX++t3KBIB0Bvm6W1jFIJllAA.1652074686451.2717
tig00001040	Geneious	CDS	451828	453124	.	-	0	Name=hypothetical protein CDS;ID=ISyX++t3KBIB0Bvm6W1jFIJllAA.1652074686452.2718
tig00001040	Geneious	CDS	447865	451826	.	-	0	Name=hypothetical protein CDS;ID=ISyX++t3KBIB0Bvm6W1jFIJllAA.1652074686452.2718
tig00001040	Geneious	CDS	446249	447546	.	-	0	Name=hypothetical protein CDS;ID=ISyX++t3KBIB0Bvm6W1jFIJllAA.1652074686452.2719
tig00001040	Geneious	CDS	442287	446247	.	-	0	Name=hypothetical protein CDS;ID=ISyX++t3KBIB0Bvm6W1jFIJllAA.1652074686452.2719
tig00001040	Geneious	LTR	434491	434825	.	-	.	Name=Ty1 LTR
tig00001040	Geneious	repeat_region	143	229	.	-	.	Name=repeat region
tig00001040	Geneious	repeat_region	78	163	.	-	.	Name=repeat region
tig00001040	Geneious	repeat_region	580669	580734	.	+	.	Name=repeat region
tig00001040	Geneious	repeat_region	580879	580940	.	+	.	Name=repeat region
tig00001040	Geneious	repeat_region	580919	580982	.	+	.	Name=repeat region
tig00001040	Geneious	repeat_region	43	112	.	-	.	Name=repeat region
tig00001040	Geneious	repeat_region	2	68	.	-	.	Name=repeat region
tig00001040	Geneious	repeat_region	320	391	.	-	.	Name=repeat region
tig00001040	Geneious	repeat_region	580888	580951	.	+	.	Name=repeat region
tig00001040	Geneious	repeat_region	378	443	.	-	.	Name=repeat region
tig00001040	Geneious	repeat_region	43	103	.	-	.	Name=repeat region
tig00001040	Geneious	mRNA	575401	575684	.	+	.	Name=hypothetical protein mRNA;ID=ISyX++t3KBIB0Bvm6W1jFIJllAA.1652074686452.2720
tig00001040	Geneious	mRNA	576949	580262	.	+	.	Name=hypothetical protein mRNA;ID=ISyX++t3KBIB0Bvm6W1jFIJllAA.1652074686452.2720
tig00001040	Geneious	CDS	575401	575684	.	+	0	Name=hypothetical protein CDS;ID=ISyX++t3KBIB0Bvm6W1jFIJllAA.1652074686452.2721
tig00001040	Geneious	CDS	576949	580262	.	+	0	Name=hypothetical protein CDS;ID=ISyX++t3KBIB0Bvm6W1jFIJllAA.1652074686452.2721
tig00001040	Geneious	gene	496860	500328	.	-	.
tig00001040	Geneious	gene	447865	451329	.	-	.
tig00001040	Geneious	gene	442287	445752	.	-	.
tig00001040	Geneious	CDS	496860	500328	.	-	0	Name=hypothetical protein CDS
tig00001040	Geneious	CDS	447865	451329	.	-	0	Name=hypothetical protein CDS
tig00001040	Geneious	CDS	442287	445752	.	-	0	Name=hypothetical protein CDS
tig00001040	Geneious	mobile_element	496502	502424	.	-	.	Name=mobile element
tig00001040	Geneious	mobile_element	447508	453420	.	-	.	Name=mobile element
tig00001040	Geneious	mobile_element	441930	447842	.	-	.	Name=mobile element
tig00001040	Geneious	LTR	502089	502424	.	-	.	Name=Ty1 LTR
tig00001040	Geneious	LTR	453086	453420	.	-	.	Name=Ty1 LTR
tig00001040	Geneious	LTR	447508	447842	.	-	.	Name=Ty1 LTR
tig00001040	Geneious	LTR	441930	442264	.	-	.	Name=Ty1 LTR
tig00001040	Geneious	gene	576132	580262	.	+	.	Name=YRF1-4 gene
tig00001040	Geneious	mRNA	576132	580262	.	+	.	Name=YRF1-4 mRNA
tig00001040	Geneious	CDS	576132	580262	.	+	0	Name=YRF1-4 CDS
tig00001040	Geneious	repeat_region	580679	580732	.	+	.	Name=repeat region
tig00001040	Geneious	repeat_region	580763	580815	.	+	.	Name=repeat region
tig00001040	Geneious	repeat_region	580791	580842	.	+	.	Name=repeat region
tig00001040	Geneious	repeat_region	580838	580887	.	+	.	Name=repeat region
tig00001040	Geneious	repeat_region	580872	580921	.	+	.	Name=repeat region
tig00001040	Geneious	repeat_region	580911	580960	.	+	.	Name=repeat region
tig00001040	Geneious	repeat_region	383	433	.	-	.	Name=repeat region
tig00001040	Geneious	repeat_region	336	385	.	-	.	Name=repeat region
tig00001040	Geneious	repeat_region	213	265	.	-	.	Name=repeat region
tig00001040	Geneious	repeat_region	580671	580718	.	+	.	Name=repeat region
tig00001040	Geneious	repeat_region	580742	580788	.	+	.	Name=repeat region
tig00001040	Geneious	repeat_region	580819	580864	.	+	.	Name=repeat region
tig00001040	Geneious	repeat_region	580875	580924	.	+	.	Name=repeat region
tig00001040	Geneious	repeat_region	580983	581031	.	+	.	Name=repeat region
tig00001040	Geneious	repeat_region	408	456	.	-	.	Name=repeat region
tig00001040	Geneious	repeat_region	282	325	.	-	.	Name=repeat region
tig00001040	Geneious	repeat_region	154	202	.	-	.	Name=repeat region
tig00001040	Geneious	repeat_region	107	153	.	-	.	Name=repeat region
tig00001040	Geneious	repeat_region	1	44	.	-	.	Name=repeat region
tig00001040	Geneious	mobile_element	496521	502424	.	-	.	Name=mobile element
tig00001040	Geneious	mobile_element	447527	453420	.	-	.	Name=mobile element
tig00001040	Geneious	mobile_element	441949	447842	.	-	.	Name=mobile element
tig00001040	Geneious	LTR	502108	502424	.	-	.	Name=Ty1 LTR
tig00001040	Geneious	LTR	453105	453420	.	-	.	Name=Ty1 LTR
tig00001040	Geneious	LTR	447527	447842	.	-	.	Name=Ty1 LTR
tig00001040	Geneious	LTR	441949	442264	.	-	.	Name=Ty1 LTR
tig00001040	Geneious	repeat_region	222	340	.	-	.	Name=repeat region
tig00001040	Geneious	gene	573470	573626	.	-	.
tig00001040	Geneious	mRNA	573470	573626	.	-	.	Name=hypothetical protein mRNA
tig00001040	Geneious	CDS	573470	573626	.	-	0	Name=hypothetical protein CDS
tig00001040	Geneious	centromere	124301	124310	.	+	.	Name=CEN15 CDEI of CEN15 centromere
tig00001040	Geneious	centromere	318346	318355	.	+	.	Name=CEN15 CDEI of CEN15 centromere
tig00001040	Geneious	mobile_element	496507	502425	.	-	.	Name=mobile element
tig00001040	Geneious	mobile_element	447507	453421	.	-	.	Name=mobile element
tig00001040	Geneious	mobile_element	441929	447843	.	-	.	Name=mobile element
tig00001040	Geneious	LTR	137423	137755	.	+	.	Name=Ty1 LTR
tig00001040	Geneious	LTR	502088	502425	.	-	.	Name=Ty1 LTR
tig00001040	Geneious	LTR	62588	62920	.	+	.	Name=Ty2 LTR
tig00001040	Geneious	LTR	491843	492174	.	+	.	Name=Ty2 LTR
tig00001040	Geneious	LTR	434495	434826	.	-	.	Name=Ty2 LTR
tig00001040	Geneious	LTR	430046	430378	.	-	.	Name=Ty2 LTR
tig00001040	Geneious	LTR	134819	135150	.	-	.	Name=Ty2 LTR
tig00001040	Geneious	LTR	353122	353412	.	-	.	Name=Ty4 LTR
tig00001040	Geneious	LTR	62590	62922	.	+	.	Name=Ty2 LTR
tig00001040	Geneious	LTR	491845	492176	.	+	.	Name=Ty2 LTR
tig00001040	Geneious	LTR	434493	434824	.	-	.	Name=Ty2 LTR
tig00001040	Geneious	LTR	430044	430376	.	-	.	Name=Ty2 LTR
tig00001040	Geneious	LTR	134817	135148	.	-	.	Name=Ty2 LTR
tig00001040	Geneious	LTR	353043	353126	.	-	.	Name=Ty4 LTR
tig00001040	Geneious	LTR	433181	433521	.	-	.	Name=Ty3 LTR
tig00001040	Geneious	LTR	248914	249254	.	-	.	Name=Ty3 LTR
tig00001040	Geneious	LTR	62588	62915	.	+	.	Name=Ty2 LTR
tig00001040	Geneious	LTR	430051	430378	.	-	.	Name=Ty2 LTR
tig00001040	Geneious	LTR	137425	137757	.	+	.	Name=Ty1 LTR
tig00001040	Geneious	LTR	502086	502423	.	-	.	Name=Ty1 LTR
tig00001040	Geneious	repeat_region	580665	580681	.	+	.	Name=repeat region
tig00001040	Geneious	repeat_region	580691	580708	.	+	.	Name=repeat region
tig00001040	Geneious	repeat_region	580720	580737	.	+	.	Name=repeat region
tig00001040	Geneious	repeat_region	580742	580760	.	+	.	Name=repeat region
tig00001040	Geneious	repeat_region	580819	580836	.	+	.	Name=repeat region
tig00001040	Geneious	repeat_region	580836	580852	.	+	.	Name=repeat region
tig00001040	Geneious	repeat_region	580875	580892	.	+	.	Name=repeat region
tig00001040	Geneious	repeat_region	580888	580905	.	+	.	Name=repeat region
tig00001040	Geneious	repeat_region	580937	580954	.	+	.	Name=repeat region
tig00001040	Geneious	repeat_region	580968	580985	.	+	.	Name=repeat region
tig00001040	Geneious	repeat_region	580983	581001	.	+	.	Name=repeat region
tig00001040	Geneious	repeat_region	580997	581013	.	+	.	Name=repeat region
tig00001040	Geneious	repeat_region	581022	581039	.	+	.	Name=repeat region
tig00001040	Geneious	repeat_region	6921	6937	.	-	.	Name=repeat region
tig00001040	Geneious	repeat_region	439	456	.	-	.	Name=repeat region
tig00001040	Geneious	repeat_region	419	435	.	-	.	Name=repeat region
tig00001040	Geneious	repeat_region	389	406	.	-	.	Name=repeat region
tig00001040	Geneious	repeat_region	364	381	.	-	.	Name=repeat region
tig00001040	Geneious	repeat_region	325	342	.	-	.	Name=repeat region
tig00001040	Geneious	repeat_region	308	325	.	-	.	Name=repeat region
tig00001040	Geneious	repeat_region	256	273	.	-	.	Name=repeat region
tig00001040	Geneious	repeat_region	241	258	.	-	.	Name=repeat region
tig00001040	Geneious	repeat_region	166	182	.	-	.	Name=repeat region
tig00001040	Geneious	repeat_region	153	170	.	-	.	Name=repeat region
tig00001040	Geneious	repeat_region	136	153	.	-	.	Name=repeat region
tig00001040	Geneious	repeat_region	99	116	.	-	.	Name=repeat region
tig00001040	Geneious	repeat_region	86	103	.	-	.	Name=repeat region
tig00001040	Geneious	repeat_region	70	88	.	-	.	Name=repeat region
tig00001040	Geneious	repeat_region	55	72	.	-	.	Name=repeat region
tig00001040	Geneious	repeat_region	40	59	.	-	.	Name=repeat region
tig00001040	Geneious	repeat_region	27	44	.	-	.	Name=repeat region
tig00001040	Geneious	LTR	502445	502513	.	-	.	Name=Ty3 LTR
tig00001040	Geneious	LTR	433452	433520	.	-	.	Name=Ty3 LTR
tig00001040	Geneious	LTR	249185	249253	.	-	.	Name=Ty3 LTR
tig00001040	Geneious	LTR	137424	137466	.	+	.	Name=Ty1 LTR
tig00001040	Geneious	LTR	502382	502424	.	-	.	Name=Ty1 LTR
tig00001040	Geneious	LTR	496795	496837	.	-	.	Name=Ty1 LTR
tig00001040	Geneious	LTR	62589	62911	.	+	.	Name=Ty2 LTR
tig00001040	Geneious	LTR	491844	492165	.	+	.	Name=Ty2 LTR
tig00001040	Geneious	LTR	434504	434825	.	-	.	Name=Ty2 LTR
tig00001040	Geneious	LTR	430055	430377	.	-	.	Name=Ty2 LTR
tig00001040	Geneious	LTR	134828	135149	.	-	.	Name=Ty2 LTR
tig00001040	Geneious	centromere	408119	408128	.	-	.	Name=CEN16 CDEI of CEN16 centromere
tig00001040	Geneious	centromere	252594	252603	.	-	.	Name=CEN16 CDEI of CEN16 centromere
tig00001040	Geneious	Transcription Factor	214061	214070	.	-	.	Name=MCM1%3B SRF
tig00001040	Geneious	Transcription Factor	73585	73594	.	+	.	Name=CUP2
tig00001040	Geneious	Transcription Factor	396562	396571	.	+	.	Name=CUP2
tig00001040	Geneious	Transcription Factor	506274	506283	.	+	.	Name=CUP2
tig00001040	Geneious	Transcription Factor	401025	401034	.	-	.	Name=CUP2
tig00001040	Geneious	Transcription Factor	302862	302871	.	-	.	Name=CUP2
tig00001040	Geneious	Transcription Factor	536209	536218	.	+	.	Name=SKO1
tig00001040	BIO	coding_sequence_variant	509392	509403	.	.	.	Name=BglI_246384_AAKA_removed;ID=BglI_246384_AAKA_removed
tig00001040	BIO	coding_sequence_variant	71937	71951	.	.	.	Name=ArsI_340400_PKKLS_removed;ID=ArsI_340400_PKKLS_removed
tig00001040	BIO	restriction_enzyme_recognition_site	69038	69049	-3.654	+	.	Name=BglI_462931;ID=BglI_462931
tig00001040	BIO	coding_sequence_variant	279095	279106	.	.	.	Name=BglI_357894_SRNG_removed;ID=BglI_357894_SRNG_removed
tig00001040	BIO	coding_sequence_variant	274688	274699	.	.	.	Name=BglI_357894_SRNG_removed;ID=BglI_357894_SRNG_removed
tig00001040	BIO	coding_sequence_variant	294323	294334	.	.	.	Name=BaeI_374672_TFVS_removed;ID=BaeI_374672_TFVS_removed
tig00001040	BIO	coding_sequence_variant	41475	41486	.	.	.	Name=BaeI_310440_DTGV_removed;ID=BaeI_310440_DTGV_removed
tig00001040	BIO	coding_sequence_variant	255932	255943	.	.	.	Name=BglI_245488_AKKA_removed;ID=BglI_245488_AKKA_removed
tig00001040	BIO	coding_sequence_variant	268350	268361	.	.	.	Name=BglI_245488_AKKA_removed;ID=BglI_245488_AKKA_removed
tig00001040	BIO	coding_sequence_variant	89827	89838	.	.	.	Name=BglI_245488_AKKA_removed;ID=BglI_245488_AKKA_removed
tig00001040	BIO	restriction_enzyme_recognition_site	246215	246226	-2.52	+	.	Name=DraIII_337357;ID=DraIII_337357
tig00001040	BIO	coding_sequence_variant	463278	463289	.	.	.	Name=BaeI_375419_GTVV_removed;ID=BaeI_375419_GTVV_removed
tig00001040	BIO	coding_sequence_variant	309354	309365	.	.	.	Name=BaeI_529137_TNVS_removed;ID=BaeI_529137_TNVS_removed
tig00001040	BIO	coding_sequence_variant	131657	131668	.	.	.	Name=BaeI_499219_GTGV_removed;ID=BaeI_499219_GTGV_removed
tig00001040	BIO	coding_sequence_variant	224019	224030	.	.	.	Name=BaeI_499219_GTGV_removed;ID=BaeI_499219_GTGV_removed
tig00001040	BIO	coding_sequence_variant	9617	9628	.	.	.	Name=BaeI_499219_GTGV_removed;ID=BaeI_499219_GTGV_removed
tig00001040	SGD	CDS	22080	23760	.	-	.	Name=YNR072W_CDS;ID=YNR072W_CDS;Parent=YNR072W
tig00001040	BIO	PCR_product	20899	21271	.	.	.	Name=YNR073C_amp1v1;ID=YNR073C_amp1v1
tig00001040	BIO	coding_sequence_variant	283761	283772	.	.	.	Name=BaeI_529134_GTNV_removed;ID=BaeI_529134_GTNV_removed
tig00001040	BIO	coding_sequence_variant	412621	412632	.	.	.	Name=BaeI_275065_NQST_removed;ID=BaeI_275065_NQST_removed
tig00001040	BIO	coding_sequence_variant	534665	534676	.	.	.	Name=BaeI_275065_NQST_removed;ID=BaeI_275065_NQST_removed
tig00001040	BIO	coding_sequence_variant	265530	265541	.	.	.	Name=BaeI_402756_RYGG_removed;ID=BaeI_402756_RYGG_removed
tig00001040	BIO	coding_sequence_variant	295838	295849	.	.	.	Name=BsaXI_561520_GDLV_removed;ID=BsaXI_561520_GDLV_removed
tig00001040	BIO	coding_sequence_variant	322089	322100	.	.	.	Name=BaeI_403635_GTLV_removed;ID=BaeI_403635_GTLV_removed
tig00001040	SGD	gene	22080	23760	.	-	.	Name=YNR072W;ID=YNR072W;Alias=HXT17;Note=Hexose transporter%2C up-regulated in media containing raffinose and galactose at pH 7.7 versus pH 4.7%2C repressed by high levels of glucose;Ontology_term=GO:0005353%2CGO:0005355%2CGO:0005886%2CGO:0008645%2CGO:0015578%2CGO:0016021
##sequence-region	tig00000033	1	439203
tig00000033	Geneious	repeat_region	438641	438673	.	+	.	Name=repeat region
tig00000033	Geneious	repeat_region	438674	438707	.	+	.	Name=repeat region
tig00000033	Geneious	repeat_region	438687	438720	.	+	.	Name=repeat region
tig00000033	Geneious	repeat_region	438746	438779	.	+	.	Name=repeat region
tig00000033	Geneious	repeat_region	438824	438856	.	+	.	Name=repeat region
tig00000033	Geneious	repeat_region	438851	438887	.	+	.	Name=repeat region
tig00000033	Geneious	repeat_region	438912	438946	.	+	.	Name=repeat region
tig00000033	Geneious	repeat_region	438941	438975	.	+	.	Name=repeat region
tig00000033	Geneious	repeat_region	438990	439023	.	+	.	Name=repeat region
tig00000033	Geneious	repeat_region	439018	439049	.	+	.	Name=repeat region
tig00000033	Geneious	repeat_region	439128	439161	.	+	.	Name=repeat region
tig00000033	Geneious	repeat_region	439162	439196	.	+	.	Name=repeat region
tig00000033	Geneious	repeat_region	376	409	.	-	.	Name=repeat region
tig00000033	Geneious	repeat_region	293	325	.	-	.	Name=repeat region
tig00000033	Geneious	repeat_region	265	298	.	-	.	Name=repeat region
tig00000033	Geneious	repeat_region	235	270	.	-	.	Name=repeat region
tig00000033	Geneious	repeat_region	150	186	.	-	.	Name=repeat region
tig00000033	Geneious	repeat_region	93	127	.	-	.	Name=repeat region
tig00000033	Geneious	repeat_region	64	96	.	-	.	Name=repeat region
tig00000033	Geneious	repeat_region	19	52	.	-	.	Name=repeat region
tig00000033	Geneious	mRNA	3433	4070	.	-	.	Name=hypothetical protein mRNA;ID=ISyX++t3KBIB0Bvm6W1jFIJllAA.1652074686459.2722
tig00000033	Geneious	mRNA	815	2259	.	-	.	Name=hypothetical protein mRNA;ID=ISyX++t3KBIB0Bvm6W1jFIJllAA.1652074686459.2722
tig00000033	Geneious	CDS	3433	4070	.	-	0	Name=hypothetical protein CDS;ID=ISyX++t3KBIB0Bvm6W1jFIJllAA.1652074686459.2723
tig00000033	Geneious	CDS	815	2259	.	-	0	Name=hypothetical protein CDS;ID=ISyX++t3KBIB0Bvm6W1jFIJllAA.1652074686459.2723
tig00000033	Geneious	gene	5650	6460	.	-	.
tig00000033	Geneious	mRNA	5650	6460	.	-	.	Name=hypothetical protein mRNA
tig00000033	Geneious	CDS	5650	6460	.	-	0	Name=hypothetical protein CDS
tig00000033	Geneious	gene	9099	9461	.	-	.	Name=PAU1 gene%3B PAU14 gene%3B PAU10 gene%3B PAU8 gene%3B PAU13 gene%3B PAU18 gene%3B PAU11 gene%3B PAU4 gene%3B PAU20 gene%3B PAU12 gene%3B PAU24 gene%3B PAU2 gene
tig00000033	Geneious	mRNA	9099	9461	.	-	.	Name=PAU1 mRNA%3B PAU14 mRNA%3B PAU10 mRNA%3B PAU8 mRNA%3B PAU13 mRNA%3B PAU18 mRNA%3B PAU11 mRNA%3B PAU4 mRNA%3B PAU20 mRNA%3B PAU12 mRNA%3B PAU24 mRNA%3B PAU2 mRNA
tig00000033	Geneious	CDS	9099	9461	.	-	0	Name=PAU1 CDS%3B PAU14 CDS%3B PAU10 CDS%3B PAU8 CDS%3B PAU13 CDS%3B PAU18 CDS%3B PAU11 CDS%3B PAU4 CDS%3B PAU20 CDS%3B PAU12 CDS%3B PAU24 CDS%3B PAU2 CDS
tig00000033	Geneious	LTR	204674	204822	.	+	.	Name=Ty3 LTR
tig00000033	Geneious	LTR	209759	209907	.	+	.	Name=Ty3 LTR
tig00000033	Geneious	LTR	195930	196300	.	-	.	Name=Ty4 LTR
tig00000033	Geneious	LTR	245396	245723	.	+	.	Name=Ty1 LTR
tig00000033	Geneious	centromere	369019	369028	.	-	.	Name=CEN13 CDEI of CEN13 centromere%3B CEN8 CDEI of CEN8 centromere
tig00000033	Geneious	gene	174354	174426	.	+	.
tig00000033	Geneious	gene	324784	324856	.	+	.
tig00000033	Geneious	tRNA	174354	174426	.	+	.	Name=tRNA-Thr
tig00000033	Geneious	tRNA	324784	324856	.	+	.	Name=tRNA-Thr
tig00000033	Geneious	LTR	323867	324200	.	+	.	Name=Ty1 LTR
tig00000033	Geneious	LTR	204483	204822	.	+	.	Name=Ty3 LTR
tig00000033	Geneious	LTR	209568	209907	.	+	.	Name=Ty3 LTR
tig00000033	Geneious	LTR	323427	323770	.	+	.	Name=Ty3 LTR
tig00000033	Geneious	LTR	245396	245728	.	+	.	Name=Ty2 LTR%3B Ty1 LTR
tig00000033	Geneious	mRNA	5672	6268	.	-	.	Name=hypothetical protein mRNA;ID=ISyX++t3KBIB0Bvm6W1jFIJllAA.1652074686461.2724
tig00000033	Geneious	mRNA	3203	4406	.	-	.	Name=hypothetical protein mRNA;ID=ISyX++t3KBIB0Bvm6W1jFIJllAA.1652074686461.2724
tig00000033	Geneious	CDS	5672	6268	.	-	0	Name=hypothetical protein CDS;ID=ISyX++t3KBIB0Bvm6W1jFIJllAA.1652074686461.2725
tig00000033	Geneious	CDS	3203	4406	.	-	0	Name=hypothetical protein CDS;ID=ISyX++t3KBIB0Bvm6W1jFIJllAA.1652074686461.2725
tig00000033	Geneious	repeat_region	438947	439005	.	+	.	Name=repeat region
tig00000033	Geneious	repeat_region	171	234	.	-	.	Name=repeat region
tig00000033	Geneious	repeat_region	7633	8095	.	-	.	Name=repeat region
tig00000033	Geneious	rep_origin	7944	9083	.	+	.	Name=rep origin
tig00000033	Geneious	gene	9775	10001	.	+	.	Name=hypothetical protein gene%3B gene
tig00000033	Geneious	gene	432190	432415	.	-	.	Name=gene%3B hypothetical protein gene
tig00000033	Geneious	mRNA	9775	10001	.	+	.	Name=mRNA%3B hypothetical protein mRNA
tig00000033	Geneious	mRNA	432190	432415	.	-	.	Name=hypothetical protein mRNA%3B mRNA
tig00000033	Geneious	CDS	9775	10001	.	+	0	Name=hypothetical protein CDS
tig00000033	Geneious	CDS	432190	432415	.	-	0	Name=hypothetical protein CDS
tig00000033	Geneious	repeat_region	438789	438887	.	+	.	Name=repeat region
tig00000033	Geneious	repeat_region	166	264	.	-	.	Name=repeat region
tig00000033	Geneious	repeat_region	19	121	.	-	.	Name=repeat region
tig00000033	Geneious	gene	2881	3195	.	-	.
tig00000033	Geneious	mRNA	2881	3195	.	-	.	Name=hypothetical protein mRNA
tig00000033	Geneious	CDS	2881	3195	.	-	0	Name=hypothetical protein CDS
tig00000033	Geneious	mRNA	5672	6460	.	-	.	Name=hypothetical protein mRNA;ID=ISyX++t3KBIB0Bvm6W1jFIJllAA.1652074686461.2726
tig00000033	Geneious	mRNA	3203	4406	.	-	.	Name=hypothetical protein mRNA;ID=ISyX++t3KBIB0Bvm6W1jFIJllAA.1652074686461.2726
tig00000033	Geneious	CDS	5672	6460	.	-	0	Name=hypothetical protein CDS;ID=ISyX++t3KBIB0Bvm6W1jFIJllAA.1652074686461.2727
tig00000033	Geneious	CDS	3203	4406	.	-	0	Name=hypothetical protein CDS;ID=ISyX++t3KBIB0Bvm6W1jFIJllAA.1652074686461.2727
tig00000033	Geneious	repeat_region	437853	438318	.	+	.	Name=repeat region
tig00000033	Geneious	gene	9099	9227	.	-	.	Name=PAU9 gene
tig00000033	Geneious	mRNA	9099	9227	.	-	.	Name=PAU9 mRNA
tig00000033	Geneious	CDS	9099	9227	.	-	0	Name=PAU9 CDS
tig00000033	Geneious	gene	209925	209998	.	+	.
tig00000033	Geneious	gene	182744	182817	.	-	.
tig00000033	Geneious	tRNA	209925	209998	.	+	.	Name=tRNA-Ile
tig00000033	Geneious	tRNA	182744	182817	.	-	.	Name=tRNA-Ile
tig00000033	Geneious	centromere	141921	141930	.	+	.	Name=CEN2 CDEI of CEN2 centromere
tig00000033	Geneious	LTR	323867	323946	.	+	.	Name=Ty1 LTR
tig00000033	Geneious	gene	335362	335433	.	-	.
tig00000033	Geneious	gene	323339	323410	.	-	.
tig00000033	Geneious	tRNA	335362	335433	.	-	.	Name=tRNA-Asp
tig00000033	Geneious	tRNA	323339	323410	.	-	.	Name=tRNA-Asp
tig00000033	Geneious	gene	196869	196940	.	+	.	Name=gene%3B SOE1 gene
tig00000033	Geneious	gene	369364	369435	.	+	.	Name=SOE1 gene%3B gene
tig00000033	Geneious	tRNA	196869	196940	.	+	.	Name=tRNA-Glu%3B SOE1 tRNA
tig00000033	Geneious	tRNA	369364	369435	.	+	.	Name=SOE1 tRNA%3B tRNA-Glu
tig00000033	Geneious	repeat_region	438666	438710	.	+	.	Name=repeat region
tig00000033	Geneious	repeat_region	438750	438797	.	+	.	Name=repeat region
tig00000033	Geneious	repeat_region	438787	438834	.	+	.	Name=repeat region
tig00000033	Geneious	repeat_region	438918	438965	.	+	.	Name=repeat region
tig00000033	Geneious	repeat_region	438982	439026	.	+	.	Name=repeat region
tig00000033	Geneious	repeat_region	275	321	.	-	.	Name=repeat region
tig00000033	Geneious	repeat_region	247	294	.	-	.	Name=repeat region
tig00000033	Geneious	repeat_region	104	149	.	-	.	Name=repeat region
tig00000033	Geneious	repeat_region	73	116	.	-	.	Name=repeat region
tig00000033	Geneious	LTR	245396	245621	.	+	.	Name=Ty1 LTR
tig00000033	Geneious	centromere	141921	141930	.	-	.	Name=CEN11 CDEI of CEN11 centromere%3B CEN3 CDEI of CEN3 centromere
tig00000033	Geneious	gene	299328	299399	.	-	.
tig00000033	Geneious	tRNA	299328	299399	.	-	.	Name=tRNA-Lys
tig00000033	Geneious	tRNA	248024	248060	.	+	.	Name=SUP61 tRNA;ID=ISyX++t3KBIB0Bvm6W1jFIJllAA.1652074686466.2728
tig00000033	Geneious	tRNA	248061	248105	.	+	.	Name=SUP61 tRNA;ID=ISyX++t3KBIB0Bvm6W1jFIJllAA.1652074686466.2728
tig00000033	Geneious	gene	432727	433101	.	+	.	Name=PAU15 gene%3B PAU16 gene%3B PAU19 gene%3B PAU3 gene
tig00000033	Geneious	mRNA	432727	433101	.	+	.	Name=PAU15 mRNA%3B PAU16 mRNA%3B PAU19 mRNA%3B PAU3 mRNA
tig00000033	Geneious	CDS	432727	433101	.	+	0	Name=PAU15 CDS%3B PAU16 CDS%3B PAU19 CDS%3B PAU3 CDS
tig00000033	Geneious	gene	438067	438266	.	-	.
tig00000033	Geneious	mRNA	438067	438266	.	-	.	Name=hypothetical protein mRNA
tig00000033	Geneious	CDS	438067	438266	.	-	0	Name=hypothetical protein CDS
tig00000033	Geneious	repeat_region	438880	438985	.	+	.	Name=repeat region
tig00000033	Geneious	repeat_region	439107	439203	.	+	.	Name=repeat region
tig00000033	Geneious	repeat_region	217	315	.	-	.	Name=repeat region
tig00000033	Geneious	LTR	245396	245725	.	+	.	Name=Ty2 LTR
tig00000033	Geneious	LTR	245396	245423	.	+	.	Name=Ty1 LTR
tig00000033	Geneious	LTR	204483	204566	.	+	.	Name=Ty3 LTR
tig00000033	Geneious	LTR	209568	209651	.	+	.	Name=Ty3 LTR
tig00000033	Geneious	LTR	323427	323510	.	+	.	Name=Ty3 LTR
tig00000033	Geneious	LTR	245392	245724	.	+	.	Name=Ty1 LTR
tig00000033	Geneious	repeat_region	438777	438876	.	+	.	Name=repeat region
tig00000033	Geneious	rep_origin	4722	4810	.	+	.	Name=rep origin
tig00000033	Geneious	mRNA	5306	5816	.	-	.	Name=hypothetical protein mRNA;ID=ISyX++t3KBIB0Bvm6W1jFIJllAA.1652074686467.2729
tig00000033	Geneious	mRNA	4810	4947	.	-	.	Name=hypothetical protein mRNA;ID=ISyX++t3KBIB0Bvm6W1jFIJllAA.1652074686467.2729
tig00000033	Geneious	CDS	5306	5816	.	-	0	Name=hypothetical protein CDS;ID=ISyX++t3KBIB0Bvm6W1jFIJllAA.1652074686467.2730
tig00000033	Geneious	CDS	4810	4947	.	-	0	Name=hypothetical protein CDS;ID=ISyX++t3KBIB0Bvm6W1jFIJllAA.1652074686467.2730
tig00000033	Geneious	LTR	245396	245724	.	+	.	Name=Ty2 LTR%3B Ty1 LTR
tig00000033	Geneious	centromere	267620	267629	.	-	.	Name=CEN5 CDEI of CEN5 centromere%3B CEN6 CDEI of CEN6 centromere
tig00000033	Geneious	mRNA	256190	256226	.	-	.	Name=RPL34B mRNA%3B RPL34A mRNA;ID=ISyX++t3KBIB0Bvm6W1jFIJllAA.1652074686467.2731
tig00000033	Geneious	mRNA	255390	255718	.	-	.	Name=RPL34B mRNA%3B RPL34A mRNA;ID=ISyX++t3KBIB0Bvm6W1jFIJllAA.1652074686467.2731
tig00000033	Geneious	CDS	256190	256226	.	-	0	Name=RPL34B CDS%3B RPL34A CDS;ID=ISyX++t3KBIB0Bvm6W1jFIJllAA.1652074686467.2732
tig00000033	Geneious	CDS	255390	255718	.	-	0	Name=RPL34B CDS%3B RPL34A CDS;ID=ISyX++t3KBIB0Bvm6W1jFIJllAA.1652074686467.2732
tig00000033	Geneious	gene	248024	248105	.	+	.	Name=SUP16 gene%3B SUP17 gene%3B SUP19 gene
tig00000033	Geneious	tRNA	248024	248105	.	+	.	Name=SUP16 tRNA%3B SUP17 tRNA%3B SUP19 tRNA
tig00000033	Geneious	gene	245571	245676	.	+	.
tig00000033	Geneious	mRNA	245571	245676	.	+	.	Name=hypothetical protein mRNA
tig00000033	Geneious	CDS	245571	245676	.	+	0	Name=hypothetical protein CDS
tig00000033	Geneious	LTR	323867	324005	.	+	.	Name=Ty1 LTR
tig00000033	Geneious	gene	7788	8086	.	+	.
tig00000033	Geneious	gene	437862	438161	.	-	.
tig00000033	Geneious	mRNA	7788	8086	.	+	.	Name=hypothetical protein mRNA
tig00000033	Geneious	mRNA	437862	438161	.	-	.	Name=hypothetical protein mRNA
tig00000033	Geneious	CDS	7788	8086	.	+	0	Name=hypothetical protein CDS
tig00000033	Geneious	CDS	437862	438161	.	-	0	Name=hypothetical protein CDS
tig00000033	Geneious	gene	1178	1655	.	+	.
tig00000033	Geneious	mRNA	1178	1655	.	+	.	Name=hypothetical protein mRNA
tig00000033	Geneious	CDS	1178	1655	.	+	0	Name=hypothetical protein CDS
tig00000033	Geneious	gene	2898	4070	.	-	.
tig00000033	Geneious	mRNA	2898	4070	.	-	.	Name=hypothetical protein mRNA
tig00000033	Geneious	CDS	2898	4070	.	-	0	Name=hypothetical protein CDS
tig00000033	Geneious	gene	5650	5955	.	-	.
tig00000033	Geneious	mRNA	5650	5955	.	-	.	Name=hypothetical protein mRNA
tig00000033	Geneious	CDS	5650	5955	.	-	0	Name=hypothetical protein CDS
tig00000033	Geneious	gene	5939	6460	.	-	.
tig00000033	Geneious	mRNA	5939	6460	.	-	.	Name=hypothetical protein mRNA
tig00000033	Geneious	CDS	5939	6460	.	-	0	Name=hypothetical protein CDS
tig00000033	Geneious	repeat_region	438669	438717	.	+	.	Name=repeat region
tig00000033	Geneious	repeat_region	438741	438791	.	+	.	Name=repeat region
tig00000033	Geneious	repeat_region	438893	438943	.	+	.	Name=repeat region
tig00000033	Geneious	repeat_region	439038	439085	.	+	.	Name=repeat region
tig00000033	Geneious	repeat_region	439104	439152	.	+	.	Name=repeat region
tig00000033	Geneious	repeat_region	365	414	.	-	.	Name=repeat region
tig00000033	Geneious	repeat_region	281	330	.	-	.	Name=repeat region
tig00000033	Geneious	repeat_region	253	304	.	-	.	Name=repeat region
tig00000033	Geneious	repeat_region	230	276	.	-	.	Name=repeat region
tig00000033	Geneious	repeat_region	143	192	.	-	.	Name=repeat region
tig00000033	Geneious	repeat_region	110	160	.	-	.	Name=repeat region
tig00000033	Geneious	repeat_region	65	113	.	-	.	Name=repeat region
tig00000033	Geneious	repeat_region	438645	438678	.	+	.	Name=repeat region
tig00000033	Geneious	repeat_region	438666	438697	.	+	.	Name=repeat region
tig00000033	Geneious	repeat_region	438750	438784	.	+	.	Name=repeat region
tig00000033	Geneious	repeat_region	438787	438822	.	+	.	Name=repeat region
tig00000033	Geneious	repeat_region	438826	438861	.	+	.	Name=repeat region
tig00000033	Geneious	repeat_region	438918	438951	.	+	.	Name=repeat region
tig00000033	Geneious	repeat_region	438994	439028	.	+	.	Name=repeat region
tig00000033	Geneious	repeat_region	439048	439079	.	+	.	Name=repeat region
tig00000033	Geneious	repeat_region	439067	439100	.	+	.	Name=repeat region
tig00000033	Geneious	repeat_region	439132	439166	.	+	.	Name=repeat region
tig00000033	Geneious	repeat_region	439154	439189	.	+	.	Name=repeat region
tig00000033	Geneious	repeat_region	371	405	.	-	.	Name=repeat region
tig00000033	Geneious	repeat_region	288	321	.	-	.	Name=repeat region
tig00000033	Geneious	repeat_region	260	294	.	-	.	Name=repeat region
tig00000033	Geneious	repeat_region	216	248	.	-	.	Name=repeat region
tig00000033	Geneious	repeat_region	117	149	.	-	.	Name=repeat region
tig00000033	Geneious	repeat_region	104	135	.	-	.	Name=repeat region
tig00000033	Geneious	repeat_region	86	116	.	-	.	Name=repeat region
tig00000033	Geneious	repeat_region	59	92	.	-	.	Name=repeat region
tig00000033	Geneious	repeat_region	15	48	.	-	.	Name=repeat region
tig00000033	Geneious	gene	9669	9900	.	+	.
tig00000033	Geneious	gene	432291	432521	.	-	.
tig00000033	Geneious	mRNA	9669	9900	.	+	.	Name=hypothetical protein mRNA
tig00000033	Geneious	mRNA	432291	432521	.	-	.	Name=hypothetical protein mRNA
tig00000033	Geneious	CDS	9669	9900	.	+	0	Name=hypothetical protein CDS
tig00000033	Geneious	CDS	432291	432521	.	-	0	Name=hypothetical protein CDS
tig00000033	Geneious	gene	430426	430924	.	-	.	Name=YPS5 gene
tig00000033	Geneious	mRNA	430426	430924	.	-	.	Name=YPS5 mRNA
tig00000033	Geneious	CDS	430426	430924	.	-	0	Name=YPS5 CDS
tig00000033	Geneious	LTR	245396	245676	.	+	.	Name=Ty1 LTR
tig00000033	Geneious	LTR	204483	204760	.	+	.	Name=Ty3 LTR
tig00000033	Geneious	LTR	209568	209845	.	+	.	Name=Ty3 LTR
tig00000033	Geneious	LTR	323427	323705	.	+	.	Name=Ty3 LTR
tig00000033	Geneious	LTR	245396	245536	.	+	.	Name=Ty1 LTR
tig00000033	Geneious	LTR	245396	245457	.	+	.	Name=Ty1 LTR
tig00000033	Geneious	LTR	245396	245729	.	+	.	Name=Ty2 LTR
tig00000033	Geneious	gene	204898	205770	.	+	.
tig00000033	Geneious	CDS	204898	205770	.	+	0	Name=hypothetical protein CDS
tig00000033	Geneious	LTR	245396	245720	.	+	.	Name=Ty2 LTR
tig00000033	Geneious	telomere	336	8095	.	-	.
tig00000033	Geneious	repeat_region	438697	438777	.	+	.	Name=repeat region
tig00000033	Geneious	repeat_region	439015	439093	.	+	.	Name=repeat region
tig00000033	Geneious	repeat_region	336	412	.	-	.	Name=repeat region
tig00000033	Geneious	repeat_region	413	7260	.	-	.	Name=repeat region
tig00000033	Geneious	gene	815	6460	.	-	.
tig00000033	Geneious	mRNA	5306	6460	.	-	.	Name=hypothetical protein mRNA;ID=ISyX++t3KBIB0Bvm6W1jFIJllAA.1652074686469.2733
tig00000033	Geneious	mRNA	815	4918	.	-	.	Name=hypothetical protein mRNA;ID=ISyX++t3KBIB0Bvm6W1jFIJllAA.1652074686469.2733
tig00000033	Geneious	CDS	5306	6460	.	-	0	Name=hypothetical protein CDS;ID=ISyX++t3KBIB0Bvm6W1jFIJllAA.1652074686470.2734
tig00000033	Geneious	CDS	815	4918	.	-	0	Name=hypothetical protein CDS;ID=ISyX++t3KBIB0Bvm6W1jFIJllAA.1652074686470.2734
tig00000033	Geneious	repeat_region	7261	7632	.	-	.	Name=repeat region
tig00000033	Geneious	rep_origin	7781	9099	.	+	.	Name=rep origin
tig00000033	Geneious	gene	9489	9806	.	+	.	Name=hypothetical protein gene
tig00000033	Geneious	gene	432385	432700	.	-	.	Name=hypothetical protein gene
tig00000033	Geneious	mRNA	9489	9806	.	+	.
tig00000033	Geneious	mRNA	432385	432700	.	-	.
tig00000033	Geneious	rep_origin	15672	16311	.	+	.	Name=rep origin
tig00000033	Geneious	gene	16311	18078	.	-	.	Name=IMA3 gene%3B IMA4 gene%3B IMA2 gene
tig00000033	Geneious	mRNA	16311	18078	.	-	.	Name=IMA3 mRNA%3B IMA4 mRNA%3B IMA2 mRNA
tig00000033	Geneious	CDS	16311	18078	.	-	0	Name=IMA3 CDS%3B IMA4 CDS%3B IMA2 CDS
tig00000033	Geneious	gene	19035	19364	.	+	.
tig00000033	Geneious	mRNA	19035	19364	.	+	.
tig00000033	Geneious	gene	19367	20740	.	+	.	Name=HXT12 gene
tig00000033	Geneious	mRNA	19367	20740	.	+	.	Name=HXT12 mRNA
tig00000033	Geneious	gene	22634	25627	.	-	.
tig00000033	Geneious	mRNA	22634	25627	.	-	.	Name=hypothetical protein mRNA
tig00000033	Geneious	CDS	22634	25627	.	-	0	Name=hypothetical protein CDS
tig00000033	Geneious	gene	28698	29078	.	+	.
tig00000033	Geneious	mRNA	28698	29078	.	+	.
tig00000033	Geneious	gene	29079	29710	.	+	.	Name=SDL1 gene
tig00000033	Geneious	mRNA	29079	29710	.	+	.	Name=SDL1 mRNA
tig00000033	Geneious	gene	30590	32214	.	-	.
tig00000033	Geneious	mRNA	30590	32214	.	-	.	Name=hypothetical protein mRNA
tig00000033	Geneious	CDS	30590	32214	.	-	0	Name=hypothetical protein CDS
tig00000033	Geneious	gene	33360	33718	.	-	.
tig00000033	Geneious	mRNA	33360	33718	.	-	.	Name=hypothetical protein mRNA
tig00000033	Geneious	CDS	33360	33718	.	-	0	Name=hypothetical protein CDS
tig00000033	Geneious	gene	33728	34326	.	-	.	Name=NIT1 gene
tig00000033	Geneious	mRNA	33728	34326	.	-	.	Name=NIT1 mRNA
tig00000033	Geneious	CDS	33728	34326	.	-	0	Name=NIT1 CDS
tig00000033	Geneious	gene	36525	36875	.	-	.
tig00000033	Geneious	mRNA	36525	36875	.	-	.	Name=hypothetical protein mRNA
tig00000033	Geneious	CDS	36525	36875	.	-	0	Name=hypothetical protein CDS
tig00000033	Geneious	gene	37005	38602	.	+	.	Name=SUC2 gene
tig00000033	Geneious	mRNA	37005	38602	.	+	.	Name=SUC2 mRNA
tig00000033	Geneious	CDS	37005	38602	.	+	0	Name=SUC2 CDS
tig00000033	Geneious	gene	39049	39754	.	+	.
tig00000033	Geneious	mRNA	39049	39754	.	+	.	Name=hypothetical protein mRNA
tig00000033	Geneious	CDS	39049	39754	.	+	0	Name=hypothetical protein CDS
tig00000033	Geneious	gene	39805	41059	.	-	.	Name=POT1 gene
tig00000033	Geneious	mRNA	39805	41059	.	-	.	Name=POT1 mRNA
tig00000033	Geneious	CDS	39805	41059	.	-	0	Name=POT1 CDS
tig00000033	Geneious	gene	41438	45553	.	+	.	Name=BNR1 gene
tig00000033	Geneious	mRNA	41438	45553	.	+	.	Name=BNR1 mRNA
tig00000033	Geneious	CDS	41438	45553	.	+	0	Name=BNR1 CDS
tig00000033	Geneious	gene	45802	46415	.	+	.	Name=AIM20 gene
tig00000033	Geneious	mRNA	45802	46415	.	+	.	Name=AIM20 mRNA
tig00000033	Geneious	CDS	45802	46415	.	+	0	Name=AIM20 CDS
tig00000033	Geneious	gene	46549	47141	.	-	.	Name=COA1 gene
tig00000033	Geneious	mRNA	46549	47141	.	-	.	Name=COA1 mRNA
tig00000033	Geneious	CDS	46549	47141	.	-	0	Name=COA1 CDS
tig00000033	Geneious	gene	47289	47572	.	+	.
tig00000033	Geneious	gene	47690	50900	.	+	.	Name=UBP7 gene
tig00000033	Geneious	mRNA	47690	50900	.	+	.	Name=UBP7 mRNA
tig00000033	Geneious	CDS	47690	50900	.	+	0	Name=UBP7 CDS
tig00000033	Geneious	gene	51348	53291	.	-	.	Name=GUT2 gene
tig00000033	Geneious	mRNA	51348	53291	.	-	.	Name=GUT2 mRNA
tig00000033	Geneious	CDS	51348	53291	.	-	0	Name=GUT2 CDS
tig00000033	Geneious	gene	53562	54602	.	-	.	Name=IMP2' gene
tig00000033	Geneious	mRNA	53562	54602	.	-	.	Name=IMP2' mRNA
tig00000033	Geneious	CDS	53562	54602	.	-	0	Name=IMP2' CDS
tig00000033	Geneious	gene	54777	55959	.	+	.	Name=RRD1 gene
tig00000033	Geneious	mRNA	54777	55959	.	+	.	Name=RRD1 mRNA
tig00000033	Geneious	CDS	54777	55959	.	+	0	Name=RRD1 CDS
tig00000033	Geneious	gene	56123	56829	.	+	.
tig00000033	Geneious	mRNA	56123	56829	.	+	.	Name=hypothetical protein mRNA
tig00000033	Geneious	CDS	56123	56829	.	+	0	Name=hypothetical protein CDS
tig00000033	Geneious	gene	56915	60259	.	-	.
tig00000033	Geneious	mRNA	56915	60259	.	-	.	Name=hypothetical protein mRNA
tig00000033	Geneious	CDS	56915	60259	.	-	0	Name=hypothetical protein CDS
tig00000033	Geneious	gene	60578	62289	.	-	.	Name=MCM10 gene
tig00000033	Geneious	mRNA	60578	62289	.	-	.	Name=MCM10 mRNA
tig00000033	Geneious	CDS	60578	62289	.	-	0	Name=MCM10 CDS
tig00000033	Geneious	gene	62588	67616	.	-	.	Name=MLP2 gene
tig00000033	Geneious	mRNA	62588	67616	.	-	.	Name=MLP2 mRNA
tig00000033	Geneious	CDS	62588	67616	.	-	0	Name=MLP2 CDS
tig00000033	Geneious	gene	68257	69073	.	+	.	Name=RPL40A gene
tig00000033	Geneious	gene	69336	72993	.	-	.	Name=SLN1 gene
tig00000033	Geneious	mRNA	69336	72993	.	-	.	Name=SLN1 mRNA
tig00000033	Geneious	CDS	69336	72993	.	-	0	Name=SLN1 CDS
tig00000033	Geneious	gene	73721	75303	.	-	.	Name=ATG32 gene
tig00000033	Geneious	mRNA	73721	75303	.	-	.	Name=ATG32 mRNA
tig00000033	Geneious	CDS	73721	75303	.	-	0	Name=ATG32 CDS
tig00000033	Geneious	gene	75883	76811	.	-	.	Name=PAN6 gene
tig00000033	Geneious	mRNA	75883	76811	.	-	.	Name=PAN6 mRNA
tig00000033	Geneious	CDS	75883	76811	.	-	0	Name=PAN6 CDS
tig00000033	Geneious	gene	77601	79674	.	+	.	Name=TID3 gene
tig00000033	Geneious	mRNA	77601	79674	.	+	.	Name=TID3 mRNA
tig00000033	Geneious	CDS	77601	79674	.	+	0	Name=TID3 CDS
tig00000033	Geneious	gene	80033	82563	.	-	.	Name=SSL2 gene
tig00000033	Geneious	mRNA	80033	82563	.	-	.	Name=SSL2 mRNA
tig00000033	Geneious	CDS	80033	82563	.	-	0	Name=SSL2 CDS
tig00000033	Geneious	gene	82823	84405	.	+	.	Name=CCT2 gene
tig00000033	Geneious	mRNA	82823	84405	.	+	.	Name=CCT2 mRNA
tig00000033	Geneious	CDS	82823	84405	.	+	0	Name=CCT2 CDS
tig00000033	Geneious	gene	84886	87352	.	+	.	Name=AXL2 gene
tig00000033	Geneious	mRNA	84886	87352	.	+	.	Name=AXL2 mRNA
tig00000033	Geneious	CDS	84886	87352	.	+	0	Name=AXL2 CDS
tig00000033	Geneious	gene	87494	88230	.	-	.	Name=REV7 gene
tig00000033	Geneious	mRNA	87494	88230	.	-	.	Name=REV7 mRNA
tig00000033	Geneious	CDS	87494	88230	.	-	0	Name=REV7 CDS
tig00000033	Geneious	gene	88744	89229	.	-	.	Name=TPM2 gene
tig00000033	Geneious	mRNA	88744	89229	.	-	.	Name=TPM2 mRNA
tig00000033	Geneious	CDS	88744	89229	.	-	0	Name=TPM2 CDS
tig00000033	Geneious	gene	89461	92298	.	-	.	Name=TMA108 gene
tig00000033	Geneious	mRNA	89461	92298	.	-	.	Name=TMA108 mRNA
tig00000033	Geneious	CDS	89461	92298	.	-	0	Name=TMA108 CDS
tig00000033	Geneious	gene	93129	94309	.	+	.	Name=OM45 gene
tig00000033	Geneious	mRNA	93129	94309	.	+	.	Name=OM45 mRNA
tig00000033	Geneious	CDS	93129	94309	.	+	0	Name=OM45 CDS
tig00000033	Geneious	gene	94573	95882	.	-	.	Name=VHS2 gene
tig00000033	Geneious	mRNA	94573	95882	.	-	.	Name=VHS2 mRNA
tig00000033	Geneious	CDS	94573	95882	.	-	0	Name=VHS2 CDS
tig00000033	Geneious	gene	96029	96232	.	-	.
tig00000033	Geneious	mRNA	96029	96232	.	-	.	Name=hypothetical protein mRNA
tig00000033	Geneious	CDS	96029	96232	.	-	0	Name=hypothetical protein CDS
tig00000033	Geneious	gene	96618	96753	.	+	.
tig00000033	Geneious	ncRNA	96618	96753	.	+	.	Name=SNR68 ncRNA
tig00000033	Geneious	gene	96900	97835	.	+	.	Name=FLX1 gene
tig00000033	Geneious	mRNA	96900	97835	.	+	.	Name=FLX1 mRNA
tig00000033	Geneious	CDS	96900	97835	.	+	0	Name=FLX1 CDS
tig00000033	Geneious	gene	98032	98921	.	-	.	Name=RPL16A gene
tig00000033	Geneious	mRNA	98891	98921	.	-	.	Name=RPL16A mRNA;ID=ISyX++t3KBIB0Bvm6W1jFIJllAA.1652074686475.2735
tig00000033	Geneious	mRNA	98032	98600	.	-	.	Name=RPL16A mRNA;ID=ISyX++t3KBIB0Bvm6W1jFIJllAA.1652074686475.2735
tig00000033	Geneious	CDS	98891	98921	.	-	0	Name=RPL16A CDS;ID=ISyX++t3KBIB0Bvm6W1jFIJllAA.1652074686475.2736
tig00000033	Geneious	CDS	98032	98600	.	-	0	Name=RPL16A CDS;ID=ISyX++t3KBIB0Bvm6W1jFIJllAA.1652074686475.2736
tig00000033	Geneious	gene	99365	100005	.	-	.	Name=CSM2 gene
tig00000033	Geneious	mRNA	99365	100005	.	-	.	Name=CSM2 mRNA
tig00000033	Geneious	CDS	99365	100005	.	-	0	Name=CSM2 CDS
tig00000033	Geneious	gene	100284	101738	.	-	.	Name=FKH1 gene
tig00000033	Geneious	mRNA	100284	101738	.	-	.	Name=FKH1 mRNA
tig00000033	Geneious	CDS	100284	101738	.	-	0	Name=FKH1 CDS
tig00000033	Geneious	gene	102282	105172	.	+	.	Name=ASG1 gene
tig00000033	Geneious	mRNA	102282	105172	.	+	.	Name=ASG1 mRNA
tig00000033	Geneious	CDS	102282	105172	.	+	0	Name=ASG1 CDS
tig00000033	Geneious	rep_origin	105315	105539	.	+	.	Name=rep origin
tig00000033	Geneious	gene	105597	112719	.	-	.	Name=TAO3 gene
tig00000033	Geneious	mRNA	105597	112719	.	-	.	Name=TAO3 mRNA
tig00000033	Geneious	CDS	105597	112719	.	-	0	Name=TAO3 CDS
tig00000033	Geneious	rep_origin	112719	113286	.	+	.	Name=rep origin
tig00000033	Geneious	gene	113286	116372	.	+	.	Name=MET18 gene
tig00000033	Geneious	mRNA	113286	116372	.	+	.	Name=MET18 mRNA
tig00000033	Geneious	CDS	113286	116372	.	+	0	Name=MET18 CDS
tig00000033	Geneious	gene	116492	117106	.	-	.	Name=RRT14 gene
tig00000033	Geneious	mRNA	116492	117106	.	-	.	Name=RRT14 mRNA
tig00000033	Geneious	CDS	116492	117106	.	-	0	Name=RRT14 CDS
tig00000033	Geneious	gene	117456	121533	.	+	.	Name=STH1 gene
tig00000033	Geneious	mRNA	117456	121533	.	+	.	Name=STH1 mRNA
tig00000033	Geneious	CDS	117456	121533	.	+	0	Name=STH1 CDS
tig00000033	Geneious	gene	122152	125190	.	+	.	Name=KGD1 gene
tig00000033	Geneious	mRNA	122152	125190	.	+	.	Name=KGD1 mRNA
tig00000033	Geneious	CDS	122152	125190	.	+	0	Name=KGD1 CDS
tig00000033	Geneious	gene	125654	126545	.	+	.	Name=AYR1 gene
tig00000033	Geneious	mRNA	125654	126545	.	+	.	Name=AYR1 mRNA
tig00000033	Geneious	CDS	125654	126545	.	+	0	Name=AYR1 CDS
tig00000033	Geneious	gene	127593	129023	.	+	.	Name=SIM1 gene
tig00000033	Geneious	mRNA	127593	129023	.	+	.	Name=SIM1 mRNA
tig00000033	Geneious	CDS	127593	129023	.	+	0	Name=SIM1 CDS
tig00000033	Geneious	gene	130047	131102	.	+	.	Name=POG1 gene
tig00000033	Geneious	mRNA	130047	131102	.	+	.	Name=POG1 mRNA
tig00000033	Geneious	CDS	130047	131102	.	+	0	Name=POG1 CDS
tig00000033	Geneious	gene	131678	133305	.	+	.	Name=QDR2 gene
tig00000033	Geneious	mRNA	131678	133305	.	+	.	Name=QDR2 mRNA
tig00000033	Geneious	CDS	131678	133305	.	+	0	Name=QDR2 CDS
tig00000033	Geneious	gene	133842	135529	.	+	.	Name=QDR1 gene
tig00000033	Geneious	mRNA	133842	135529	.	+	.	Name=QDR1 mRNA
tig00000033	Geneious	CDS	133842	135529	.	+	0	Name=QDR1 CDS
tig00000033	Geneious	rep_origin	135519	135757	.	+	.	Name=rep origin
tig00000033	Geneious	gene	136071	137290	.	-	.	Name=RPI1 gene
tig00000033	Geneious	mRNA	136071	137290	.	-	.	Name=RPI1 mRNA
tig00000033	Geneious	CDS	136071	137290	.	-	0	Name=RPI1 CDS
tig00000033	Geneious	gene	139151	139844	.	+	.	Name=RHO3 gene
tig00000033	Geneious	mRNA	139151	139844	.	+	.	Name=RHO3 mRNA
tig00000033	Geneious	CDS	139151	139844	.	+	0	Name=RHO3 CDS
tig00000033	Geneious	gene	140009	140961	.	-	.	Name=PRM5 gene
tig00000033	Geneious	mRNA	140009	140961	.	-	.	Name=PRM5 mRNA
tig00000033	Geneious	CDS	140009	140961	.	-	0	Name=PRM5 CDS
tig00000033	Geneious	gene	142315	143472	.	+	.	Name=HIS5 gene
tig00000033	Geneious	mRNA	142315	143472	.	+	.	Name=HIS5 mRNA
tig00000033	Geneious	CDS	142315	143472	.	+	0	Name=HIS5 CDS
tig00000033	Geneious	gene	143712	148080	.	-	.	Name=NUP159 gene
tig00000033	Geneious	mRNA	143712	148080	.	-	.	Name=NUP159 mRNA
tig00000033	Geneious	CDS	143712	148080	.	-	0	Name=NUP159 CDS
tig00000033	Geneious	gene	148509	149351	.	-	.	Name=POR2 gene
tig00000033	Geneious	mRNA	148509	149351	.	-	.	Name=POR2 mRNA
tig00000033	Geneious	CDS	148509	149351	.	-	0	Name=POR2 CDS
tig00000033	Geneious	gene	149919	150548	.	+	.	Name=SDP1 gene
tig00000033	Geneious	mRNA	149919	150548	.	+	.	Name=SDP1 mRNA
tig00000033	Geneious	CDS	149919	150548	.	+	0	Name=SDP1 CDS
tig00000033	Geneious	gene	150954	154197	.	+	.	Name=HOS4 gene
tig00000033	Geneious	mRNA	150954	154197	.	+	.	Name=HOS4 mRNA
tig00000033	Geneious	CDS	150954	154197	.	+	0	Name=HOS4 CDS
tig00000033	Geneious	gene	154571	155113	.	+	.	Name=COX5B gene
tig00000033	Geneious	gene	155389	156521	.	+	.	Name=HPM1 gene
tig00000033	Geneious	mRNA	155389	156521	.	+	.	Name=HPM1 mRNA
tig00000033	Geneious	CDS	155389	156521	.	+	0	Name=HPM1 CDS
tig00000033	Geneious	gene	156729	159507	.	-	.	Name=SEC24 gene
tig00000033	Geneious	mRNA	156729	159507	.	-	.	Name=SEC24 mRNA
tig00000033	Geneious	CDS	156729	159507	.	-	0	Name=SEC24 CDS
tig00000033	Geneious	gene	160228	162317	.	+	.
tig00000033	Geneious	mRNA	160228	162317	.	+	.	Name=hypothetical protein mRNA
tig00000033	Geneious	CDS	160228	162317	.	+	0	Name=hypothetical protein CDS
tig00000033	Geneious	gene	162614	165094	.	-	.	Name=PFK26 gene
tig00000033	Geneious	mRNA	162614	165094	.	-	.	Name=PFK26 mRNA
tig00000033	Geneious	CDS	162614	165094	.	-	0	Name=PFK26 CDS
tig00000033	Geneious	gene	165747	166775	.	+	.	Name=MOB1 gene
tig00000033	Geneious	mRNA	165747	165766	.	+	.	Name=MOB1 mRNA;ID=ISyX++t3KBIB0Bvm6W1jFIJllAA.1652074686480.2737
tig00000033	Geneious	mRNA	165852	166775	.	+	.	Name=MOB1 mRNA;ID=ISyX++t3KBIB0Bvm6W1jFIJllAA.1652074686480.2737
tig00000033	Geneious	CDS	165747	165766	.	+	0	Name=MOB1 CDS;ID=ISyX++t3KBIB0Bvm6W1jFIJllAA.1652074686480.2738
tig00000033	Geneious	CDS	165852	166775	.	+	0	Name=MOB1 CDS;ID=ISyX++t3KBIB0Bvm6W1jFIJllAA.1652074686480.2738
tig00000033	Geneious	gene	166912	168970	.	-	.	Name=SLM1 gene
tig00000033	Geneious	mRNA	166912	168970	.	-	.	Name=SLM1 mRNA
tig00000033	Geneious	CDS	166912	168970	.	-	0	Name=SLM1 CDS
tig00000033	Geneious	gene	166995	167135	.	+	.
tig00000033	Geneious	mRNA	166995	167135	.	+	.	Name=hypothetical protein mRNA
tig00000033	Geneious	CDS	166995	167135	.	+	0	Name=hypothetical protein CDS
tig00000033	Geneious	gene	169310	170833	.	-	.	Name=SHQ1 gene
tig00000033	Geneious	mRNA	169310	170833	.	-	.	Name=SHQ1 mRNA
tig00000033	Geneious	CDS	169310	170833	.	-	0	Name=SHQ1 CDS
tig00000033	Geneious	gene	171077	172352	.	+	.	Name=DPH1 gene
tig00000033	Geneious	mRNA	171077	172352	.	+	.	Name=DPH1 mRNA
tig00000033	Geneious	CDS	171077	172352	.	+	0	Name=DPH1 CDS
tig00000033	Geneious	gene	172689	172916	.	-	.
tig00000033	Geneious	mRNA	172689	172916	.	-	.	Name=hypothetical protein mRNA
tig00000033	Geneious	CDS	172689	172916	.	-	0	Name=hypothetical protein CDS
tig00000033	Geneious	gene	173906	174210	.	-	.
tig00000033	Geneious	mRNA	173906	174210	.	-	.	Name=hypothetical protein mRNA
tig00000033	Geneious	CDS	173906	174210	.	-	0	Name=hypothetical protein CDS
tig00000033	Geneious	rep_origin	174361	174678	.	+	.	Name=rep origin
tig00000033	Geneious	gene	174627	176566	.	-	.	Name=XBP1 gene
tig00000033	Geneious	mRNA	174627	176566	.	-	.	Name=XBP1 mRNA
tig00000033	Geneious	CDS	174627	176566	.	-	0	Name=XBP1 CDS
tig00000033	Geneious	gene	177316	178964	.	+	.	Name=SGA1 gene
tig00000033	Geneious	mRNA	177316	178964	.	+	.	Name=SGA1 mRNA
tig00000033	Geneious	CDS	177316	178964	.	+	0	Name=SGA1 CDS
tig00000033	Geneious	gene	179081	179548	.	-	.	Name=FMC1 gene
tig00000033	Geneious	mRNA	179081	179548	.	-	.	Name=FMC1 mRNA
tig00000033	Geneious	CDS	179081	179548	.	-	0	Name=FMC1 CDS
tig00000033	Geneious	gene	179735	181284	.	+	.	Name=FYV10 gene
tig00000033	Geneious	mRNA	179735	181284	.	+	.	Name=FYV10 mRNA
tig00000033	Geneious	CDS	179735	181284	.	+	0	Name=FYV10 CDS
tig00000033	Geneious	gene	181424	182432	.	-	.
tig00000033	Geneious	mRNA	181424	182432	.	-	.	Name=hypothetical protein mRNA
tig00000033	Geneious	CDS	181424	182432	.	-	0	Name=hypothetical protein CDS
tig00000033	Geneious	gene	183239	185668	.	+	.	Name=PRK1 gene
tig00000033	Geneious	mRNA	183239	185668	.	+	.	Name=PRK1 mRNA
tig00000033	Geneious	CDS	183239	185668	.	+	0	Name=PRK1 CDS
tig00000033	Geneious	gene	185815	186930	.	-	.	Name=LYS12 gene
tig00000033	Geneious	mRNA	185815	186930	.	-	.	Name=LYS12 mRNA
tig00000033	Geneious	CDS	185815	186930	.	-	0	Name=LYS12 CDS
tig00000033	Geneious	gene	187287	188080	.	-	.	Name=RSM25 gene
tig00000033	Geneious	mRNA	187287	188080	.	-	.	Name=RSM25 mRNA
tig00000033	Geneious	CDS	187287	188080	.	-	0	Name=RSM25 CDS
tig00000033	Geneious	gene	188361	190260	.	+	.
tig00000033	Geneious	mRNA	188361	190260	.	+	.	Name=hypothetical protein mRNA
tig00000033	Geneious	CDS	188361	190260	.	+	0	Name=hypothetical protein CDS
tig00000033	Geneious	gene	190323	192481	.	-	.	Name=UTP25 gene
tig00000033	Geneious	mRNA	190323	192481	.	-	.	Name=UTP25 mRNA
tig00000033	Geneious	CDS	190323	192481	.	-	0	Name=UTP25 CDS
tig00000033	Geneious	gene	192881	194352	.	+	.	Name=ICE2 gene
tig00000033	Geneious	mRNA	192881	194352	.	+	.	Name=ICE2 mRNA
tig00000033	Geneious	CDS	192881	194352	.	+	0	Name=ICE2 CDS
tig00000033	Geneious	gene	194880	195496	.	+	.
tig00000033	Geneious	mRNA	194880	195496	.	+	.	Name=hypothetical protein mRNA
tig00000033	Geneious	CDS	194880	195496	.	+	0	Name=hypothetical protein CDS
tig00000033	Geneious	LTR	196417	196765	.	-	.	Name=Ty1 LTR
tig00000033	Geneious	gene	197208	198680	.	-	.	Name=AVT7 gene
tig00000033	Geneious	mRNA	197208	198680	.	-	.	Name=AVT7 mRNA
tig00000033	Geneious	CDS	197208	198680	.	-	0	Name=AVT7 CDS
tig00000033	Geneious	gene	198923	199395	.	-	.	Name=AIM19 gene
tig00000033	Geneious	mRNA	198923	199395	.	-	.	Name=AIM19 mRNA
tig00000033	Geneious	CDS	198923	199395	.	-	0	Name=AIM19 CDS
tig00000033	Geneious	gene	199766	201318	.	-	.	Name=KTR7 gene
tig00000033	Geneious	mRNA	199766	201318	.	-	.	Name=KTR7 mRNA
tig00000033	Geneious	CDS	199766	201318	.	-	0	Name=KTR7 CDS
tig00000033	Geneious	gene	201548	202531	.	-	.	Name=SDS3 gene
tig00000033	Geneious	mRNA	201548	202531	.	-	.	Name=SDS3 mRNA
tig00000033	Geneious	CDS	201548	202531	.	-	0	Name=SDS3 CDS
tig00000033	Geneious	gene	202827	203920	.	-	.	Name=CAB2 gene
tig00000033	Geneious	mRNA	202827	203920	.	-	.	Name=CAB2 mRNA
tig00000033	Geneious	CDS	202827	203920	.	-	0	Name=CAB2 CDS
tig00000033	Geneious	mobile_element	204483	209907	.	+	.	Name=mobile element
tig00000033	Geneious	gene	204898	209617	.	+	.
tig00000033	Geneious	mRNA	204898	209617	.	+	.
tig00000033	Geneious	gene	204898	209392	.	+	.
tig00000033	Geneious	CDS	204898	205748	.	+	0	Name=hypothetical protein CDS;ID=ISyX++t3KBIB0Bvm6W1jFIJllAA.1652074686483.2739
tig00000033	Geneious	CDS	205750	209392	.	+	0	Name=hypothetical protein CDS;ID=ISyX++t3KBIB0Bvm6W1jFIJllAA.1652074686483.2739
tig00000033	Geneious	gene	210181	211263	.	-	.	Name=AIR1 gene
tig00000033	Geneious	mRNA	210181	211263	.	-	.	Name=AIR1 mRNA
tig00000033	Geneious	CDS	210181	211263	.	-	0	Name=AIR1 CDS
tig00000033	Geneious	gene	211754	213953	.	+	.	Name=THS1 gene
tig00000033	Geneious	mRNA	211754	213953	.	+	.	Name=THS1 mRNA
tig00000033	Geneious	CDS	211754	213953	.	+	0	Name=THS1 CDS
tig00000033	Geneious	rep_origin	213929	214170	.	+	.	Name=rep origin
tig00000033	Geneious	gene	214239	215198	.	-	.
tig00000033	Geneious	mRNA	214239	215198	.	-	.	Name=hypothetical protein mRNA
tig00000033	Geneious	CDS	214239	215198	.	-	0	Name=hypothetical protein CDS
tig00000033	Geneious	gene	215899	216787	.	+	.	Name=SEC28 gene
tig00000033	Geneious	mRNA	215899	216787	.	+	.	Name=SEC28 mRNA
tig00000033	Geneious	CDS	215899	216787	.	+	0	Name=SEC28 CDS
tig00000033	Geneious	gene	217098	219935	.	-	.	Name=RPN2 gene
tig00000033	Geneious	mRNA	217098	219935	.	-	.	Name=RPN2 mRNA
tig00000033	Geneious	CDS	217098	219935	.	-	0	Name=RPN2 CDS
tig00000033	Geneious	gene	220315	221721	.	-	.	Name=SER33 gene
tig00000033	Geneious	mRNA	220315	221721	.	-	.	Name=SER33 mRNA
tig00000033	Geneious	CDS	220315	221721	.	-	0	Name=SER33 CDS
tig00000033	Geneious	gene	222167	225180	.	-	.	Name=SPO22 gene
tig00000033	Geneious	mRNA	225126	225180	.	-	.	Name=SPO22 mRNA;ID=ISyX++t3KBIB0Bvm6W1jFIJllAA.1652074686484.2740
tig00000033	Geneious	mRNA	222167	225035	.	-	.	Name=SPO22 mRNA;ID=ISyX++t3KBIB0Bvm6W1jFIJllAA.1652074686484.2740
tig00000033	Geneious	CDS	225126	225180	.	-	0	Name=SPO22 CDS;ID=ISyX++t3KBIB0Bvm6W1jFIJllAA.1652074686484.2741
tig00000033	Geneious	CDS	222167	225035	.	-	0	Name=SPO22 CDS;ID=ISyX++t3KBIB0Bvm6W1jFIJllAA.1652074686484.2741
tig00000033	Geneious	gene	225828	227637	.	+	.	Name=HOP1 gene
tig00000033	Geneious	mRNA	225828	227637	.	+	.	Name=HOP1 mRNA
tig00000033	Geneious	CDS	225828	227637	.	+	0	Name=HOP1 CDS
tig00000033	Geneious	gene	227878	229207	.	-	.	Name=PCI8 gene
tig00000033	Geneious	mRNA	227878	229207	.	-	.	Name=PCI8 mRNA
tig00000033	Geneious	CDS	227878	229207	.	-	0	Name=PCI8 CDS
tig00000033	Geneious	gene	229485	230282	.	-	.	Name=MAM33 gene
tig00000033	Geneious	mRNA	229485	230282	.	-	.	Name=MAM33 mRNA
tig00000033	Geneious	CDS	229485	230282	.	-	0	Name=MAM33 CDS
tig00000033	Geneious	gene	230759	231572	.	-	.	Name=RPS24B gene
tig00000033	Geneious	gene	232259	234671	.	-	.	Name=SEC6 gene
tig00000033	Geneious	mRNA	232259	234671	.	-	.	Name=SEC6 mRNA
tig00000033	Geneious	CDS	232259	234671	.	-	0	Name=SEC6 CDS
tig00000033	Geneious	gene	234920	236953	.	-	.
tig00000033	Geneious	mRNA	234920	236953	.	-	.	Name=hypothetical protein mRNA
tig00000033	Geneious	CDS	234920	236953	.	-	0	Name=hypothetical protein CDS
tig00000033	Geneious	gene	237292	239899	.	-	.	Name=RNR3 gene
tig00000033	Geneious	mRNA	237292	239899	.	-	.	Name=RNR3 mRNA
tig00000033	Geneious	CDS	237292	239899	.	-	0	Name=RNR3 CDS
tig00000033	Geneious	gene	240494	240959	.	-	.	Name=FIS1 gene
tig00000033	Geneious	mRNA	240494	240959	.	-	.	Name=FIS1 mRNA
tig00000033	Geneious	CDS	240494	240959	.	-	0	Name=FIS1 CDS
tig00000033	Geneious	gene	241127	241899	.	+	.	Name=SEE1 gene
tig00000033	Geneious	mRNA	241127	241899	.	+	.	Name=SEE1 mRNA
tig00000033	Geneious	CDS	241127	241899	.	+	0	Name=SEE1 CDS
tig00000033	Geneious	gene	241944	242923	.	-	.	Name=YRB2 gene
tig00000033	Geneious	mRNA	241944	242923	.	-	.	Name=YRB2 mRNA
tig00000033	Geneious	CDS	241944	242923	.	-	0	Name=YRB2 CDS
tig00000033	Geneious	gene	243178	243641	.	-	.	Name=ARC15 gene
tig00000033	Geneious	mRNA	243178	243641	.	-	.	Name=ARC15 mRNA
tig00000033	Geneious	CDS	243178	243641	.	-	0	Name=ARC15 CDS
tig00000033	Geneious	gene	243836	244737	.	-	.	Name=SNP1 gene
tig00000033	Geneious	mRNA	243836	244737	.	-	.	Name=SNP1 mRNA
tig00000033	Geneious	CDS	243836	244737	.	-	0	Name=SNP1 CDS
tig00000033	Geneious	rep_origin	244877	245113	.	+	.	Name=rep origin
tig00000033	Geneious	gene	245568	246002	.	+	.
tig00000033	Geneious	mRNA	245568	246002	.	+	.	Name=hypothetical protein mRNA
tig00000033	Geneious	CDS	245568	246002	.	+	0	Name=hypothetical protein CDS
tig00000033	Geneious	rep_origin	246758	246978	.	+	.	Name=rep origin
tig00000033	Geneious	gene	247077	247571	.	-	.	Name=RGI2 gene
tig00000033	Geneious	mRNA	247077	247571	.	-	.	Name=RGI2 mRNA
tig00000033	Geneious	CDS	247077	247571	.	-	0	Name=RGI2 CDS
tig00000033	Geneious	rep_origin	247571	248024	.	+	.	Name=rep origin
tig00000033	Geneious	gene	249162	251083	.	+	.	Name=VHR1 gene
tig00000033	Geneious	mRNA	249162	251083	.	+	.	Name=VHR1 mRNA
tig00000033	Geneious	CDS	249162	251083	.	+	0	Name=VHR1 CDS
tig00000033	Geneious	gene	251213	253096	.	-	.
tig00000033	Geneious	mRNA	251213	253096	.	-	.	Name=hypothetical protein mRNA
tig00000033	Geneious	CDS	251213	253096	.	-	0	Name=hypothetical protein CDS
tig00000033	Geneious	gene	253711	254026	.	+	.
tig00000033	Geneious	mRNA	253711	254026	.	+	.	Name=hypothetical protein mRNA
tig00000033	Geneious	CDS	253711	254026	.	+	0	Name=hypothetical protein CDS
tig00000033	Geneious	gene	254281	255033	.	+	.	Name=RHR2 gene
tig00000033	Geneious	mRNA	254281	255033	.	+	.	Name=RHR2 mRNA
tig00000033	Geneious	CDS	254281	255033	.	+	0	Name=RHR2 CDS
tig00000033	Geneious	gene	255390	256226	.	-	.	Name=RPL34B gene
tig00000033	Geneious	gene	257006	257443	.	-	.	Name=MMF1 gene
tig00000033	Geneious	mRNA	257006	257443	.	-	.	Name=MMF1 mRNA
tig00000033	Geneious	CDS	257006	257443	.	-	0	Name=MMF1 CDS
tig00000033	Geneious	gene	258074	258931	.	+	.	Name=PCL7 gene
tig00000033	Geneious	mRNA	258074	258931	.	+	.	Name=PCL7 mRNA
tig00000033	Geneious	CDS	258074	258931	.	+	0	Name=PCL7 CDS
tig00000033	Geneious	gene	259319	260077	.	+	.	Name=DFG10 gene
tig00000033	Geneious	mRNA	259319	260077	.	+	.	Name=DFG10 mRNA
tig00000033	Geneious	CDS	259319	260077	.	+	0	Name=DFG10 CDS
tig00000033	Geneious	gene	260593	264042	.	+	.	Name=NEO1 gene
tig00000033	Geneious	mRNA	260593	264042	.	+	.	Name=NEO1 mRNA
tig00000033	Geneious	CDS	260593	264042	.	+	0	Name=NEO1 CDS
tig00000033	Geneious	gene	264263	266970	.	-	.	Name=SYG1 gene
tig00000033	Geneious	mRNA	264263	266970	.	-	.	Name=SYG1 mRNA
tig00000033	Geneious	CDS	264263	266970	.	-	0	Name=SYG1 CDS
tig00000033	Geneious	gene	267456	267621	.	+	.
tig00000033	Geneious	mRNA	267456	267621	.	+	.	Name=hypothetical protein mRNA
tig00000033	Geneious	CDS	267456	267621	.	+	0	Name=hypothetical protein CDS
tig00000033	Geneious	gene	267799	269720	.	+	.	Name=MET30 gene
tig00000033	Geneious	mRNA	267799	269720	.	+	.	Name=MET30 mRNA
tig00000033	Geneious	CDS	267799	269720	.	+	0	Name=MET30 CDS
tig00000033	Geneious	gene	270305	271920	.	+	.	Name=PIG2 gene
tig00000033	Geneious	mRNA	270305	271920	.	+	.	Name=PIG2 mRNA
tig00000033	Geneious	CDS	270305	271920	.	+	0	Name=PIG2 CDS
tig00000033	Geneious	gene	272091	272987	.	-	.	Name=AGE2 gene
tig00000033	Geneious	mRNA	272091	272987	.	-	.	Name=AGE2 mRNA
tig00000033	Geneious	CDS	272091	272987	.	-	0	Name=AGE2 CDS
tig00000033	Geneious	gene	273213	274067	.	-	.	Name=CBR1 gene
tig00000033	Geneious	mRNA	273213	274067	.	-	.	Name=CBR1 mRNA
tig00000033	Geneious	CDS	273213	274067	.	-	0	Name=CBR1 CDS
tig00000033	Geneious	gene	274249	275433	.	-	.	Name=PKP1 gene
tig00000033	Geneious	mRNA	274249	275433	.	-	.	Name=PKP1 mRNA
tig00000033	Geneious	CDS	274249	275433	.	-	0	Name=PKP1 CDS
tig00000033	Geneious	gene	275666	276646	.	+	.	Name=GVP36 gene
tig00000033	Geneious	mRNA	275666	276646	.	+	.	Name=GVP36 mRNA
tig00000033	Geneious	CDS	275666	276646	.	+	0	Name=GVP36 CDS
tig00000033	Geneious	gene	276863	277279	.	+	.	Name=APQ12 gene
tig00000033	Geneious	mRNA	276863	277279	.	+	.	Name=APQ12 mRNA
tig00000033	Geneious	CDS	276863	277279	.	+	0	Name=APQ12 CDS
tig00000033	Geneious	gene	277566	278984	.	+	.	Name=TED1 gene
tig00000033	Geneious	mRNA	277566	278984	.	+	.	Name=TED1 mRNA
tig00000033	Geneious	CDS	277566	278984	.	+	0	Name=TED1 CDS
tig00000033	Geneious	gene	279278	281783	.	-	.	Name=NOT3 gene
tig00000033	Geneious	mRNA	279278	281783	.	-	.	Name=NOT3 mRNA
tig00000033	Geneious	CDS	279278	281783	.	-	0	Name=NOT3 CDS
tig00000033	Geneious	gene	282157	284126	.	-	.	Name=PRM2 gene
tig00000033	Geneious	mRNA	282157	284126	.	-	.	Name=PRM2 mRNA
tig00000033	Geneious	CDS	282157	284126	.	-	0	Name=PRM2 CDS
tig00000033	Geneious	gene	284790	286550	.	+	.	Name=CST6 gene
tig00000033	Geneious	mRNA	284790	286550	.	+	.	Name=CST6 mRNA
tig00000033	Geneious	CDS	284790	286550	.	+	0	Name=CST6 CDS
tig00000033	Geneious	gene	286908	288021	.	-	.	Name=CKA1 gene
tig00000033	Geneious	mRNA	286908	288021	.	-	.	Name=CKA1 mRNA
tig00000033	Geneious	CDS	286908	288021	.	-	0	Name=CKA1 CDS
tig00000033	Geneious	gene	288339	289202	.	-	.	Name=CAP2 gene
tig00000033	Geneious	mRNA	288339	289202	.	-	.	Name=CAP2 mRNA
tig00000033	Geneious	CDS	288339	289202	.	-	0	Name=CAP2 CDS
tig00000033	Geneious	gene	289528	290777	.	-	.	Name=BCY1 gene
tig00000033	Geneious	mRNA	289528	290777	.	-	.	Name=BCY1 mRNA
tig00000033	Geneious	CDS	289528	290777	.	-	0	Name=BCY1 CDS
tig00000033	Geneious	gene	291745	294844	.	+	.	Name=ULP2 gene
tig00000033	Geneious	mRNA	291745	294844	.	+	.	Name=ULP2 mRNA
tig00000033	Geneious	CDS	291745	294844	.	+	0	Name=ULP2 CDS
tig00000033	Geneious	gene	295155	299111	.	-	.	Name=SSM4 gene
tig00000033	Geneious	mRNA	295155	299111	.	-	.	Name=SSM4 mRNA
tig00000033	Geneious	CDS	295155	299111	.	-	0	Name=SSM4 CDS
tig00000033	Geneious	LTR	299508	299826	.	-	.	Name=Ty1 LTR
tig00000033	Geneious	gene	299928	300355	.	-	.
tig00000033	Geneious	mRNA	299928	300355	.	-	.	Name=hypothetical protein mRNA
tig00000033	Geneious	CDS	299928	300355	.	-	0	Name=hypothetical protein CDS
tig00000033	Geneious	gene	302770	303196	.	-	.	Name=EMC5 gene
tig00000033	Geneious	mRNA	302770	303196	.	-	.	Name=EMC5 mRNA
tig00000033	Geneious	CDS	302770	303196	.	-	0	Name=EMC5 CDS
tig00000033	Geneious	gene	303567	307011	.	-	.	Name=IRR1 gene
tig00000033	Geneious	mRNA	303567	307011	.	-	.	Name=IRR1 mRNA
tig00000033	Geneious	CDS	303567	307011	.	-	0	Name=IRR1 CDS
tig00000033	Geneious	gene	307682	308249	.	-	.
tig00000033	Geneious	mRNA	307682	308249	.	-	.	Name=hypothetical protein mRNA
tig00000033	Geneious	CDS	307682	308249	.	-	0	Name=hypothetical protein CDS
tig00000033	Geneious	gene	308463	309502	.	-	.	Name=YKE4 gene
tig00000033	Geneious	mRNA	308463	309502	.	-	.	Name=YKE4 mRNA
tig00000033	Geneious	CDS	308463	309502	.	-	0	Name=YKE4 CDS
tig00000033	Geneious	gene	310235	311527	.	+	.	Name=TIM44 gene
tig00000033	Geneious	mRNA	310235	311527	.	+	.	Name=TIM44 mRNA
tig00000033	Geneious	CDS	310235	311527	.	+	0	Name=TIM44 CDS
tig00000033	Geneious	gene	311968	312924	.	+	.	Name=RPB3 gene
tig00000033	Geneious	mRNA	311968	312924	.	+	.	Name=RPB3 mRNA
tig00000033	Geneious	CDS	311968	312924	.	+	0	Name=RPB3 CDS
tig00000033	Geneious	rep_origin	312924	313096	.	+	.	Name=rep origin
tig00000033	Geneious	gene	313096	313879	.	-	.	Name=HIS6 gene
tig00000033	Geneious	mRNA	313096	313879	.	-	.	Name=HIS6 mRNA
tig00000033	Geneious	CDS	313096	313879	.	-	0	Name=HIS6 CDS
tig00000033	Geneious	gene	314152	315189	.	+	.	Name=FAF1 gene
tig00000033	Geneious	mRNA	314152	315189	.	+	.	Name=FAF1 mRNA
tig00000033	Geneious	CDS	314152	315189	.	+	0	Name=FAF1 CDS
tig00000033	Geneious	gene	315824	316984	.	+	.	Name=RPL2B gene
tig00000033	Geneious	gene	317250	320009	.	-	.	Name=VID28 gene
tig00000033	Geneious	mRNA	317250	320009	.	-	.	Name=VID28 mRNA
tig00000033	Geneious	CDS	317250	320009	.	-	0	Name=VID28 CDS
tig00000033	Geneious	gene	320495	320970	.	+	.	Name=SNL1 gene
tig00000033	Geneious	mRNA	320495	320970	.	+	.	Name=SNL1 mRNA
tig00000033	Geneious	CDS	320495	320970	.	+	0	Name=SNL1 CDS
tig00000033	Geneious	gene	321379	323141	.	+	.	Name=BAR1 gene
tig00000033	Geneious	mRNA	321379	323141	.	+	.	Name=BAR1 mRNA
tig00000033	Geneious	CDS	321379	323141	.	+	0	Name=BAR1 CDS
tig00000033	Geneious	gene	324248	324562	.	-	.
tig00000033	Geneious	mRNA	324248	324562	.	-	.	Name=hypothetical protein mRNA
tig00000033	Geneious	CDS	324248	324562	.	-	0	Name=hypothetical protein CDS
tig00000033	Geneious	gene	325135	327024	.	+	.	Name=MNT3 gene
tig00000033	Geneious	mRNA	325135	327024	.	+	.	Name=MNT3 mRNA
tig00000033	Geneious	CDS	325135	327024	.	+	0	Name=MNT3 CDS
tig00000033	Geneious	gene	327234	331461	.	-	.	Name=PDR11 gene
tig00000033	Geneious	mRNA	327234	331461	.	-	.	Name=PDR11 mRNA
tig00000033	Geneious	CDS	327234	331461	.	-	0	Name=PDR11 CDS
tig00000033	Geneious	gene	332744	333553	.	+	.	Name=TIR3 gene
tig00000033	Geneious	mRNA	332744	333553	.	+	.	Name=TIR3 mRNA
tig00000033	Geneious	CDS	332744	333553	.	+	0	Name=TIR3 CDS
tig00000033	Geneious	gene	333897	334542	.	+	.	Name=DOT5 gene
tig00000033	Geneious	mRNA	333897	334542	.	+	.	Name=DOT5 mRNA
tig00000033	Geneious	CDS	333897	334542	.	+	0	Name=DOT5 CDS
tig00000033	Geneious	gene	334679	335225	.	-	.	Name=EST3 gene
tig00000033	Geneious	mRNA	334679	335225	.	-	.	Name=EST3 mRNA
tig00000033	Geneious	CDS	334950	335225	.	-	0	Name=EST3 CDS;ID=ISyX++t3KBIB0Bvm6W1jFIJllAA.1652074686493.2742
tig00000033	Geneious	CDS	334679	334948	.	-	0	Name=EST3 CDS;ID=ISyX++t3KBIB0Bvm6W1jFIJllAA.1652074686493.2742
tig00000033	Geneious	LTR	335720	335907	.	-	.	Name=Ty1 LTR
tig00000033	Geneious	gene	338347	340431	.	+	.	Name=FAA3 gene
tig00000033	Geneious	mRNA	338347	340431	.	+	.	Name=FAA3 mRNA
tig00000033	Geneious	CDS	338347	340431	.	+	0	Name=FAA3 CDS
tig00000033	Geneious	rep_origin	340860	341101	.	+	.	Name=rep origin
tig00000033	Geneious	gene	341538	341837	.	+	.	Name=URM1 gene
tig00000033	Geneious	mRNA	341538	341837	.	+	.	Name=URM1 mRNA
tig00000033	Geneious	CDS	341538	341837	.	+	0	Name=URM1 CDS
tig00000033	Geneious	gene	341996	342656	.	-	.	Name=NAS2 gene
tig00000033	Geneious	mRNA	341996	342656	.	-	.	Name=NAS2 mRNA
tig00000033	Geneious	CDS	341996	342656	.	-	0	Name=NAS2 CDS
tig00000033	Geneious	gene	343061	344182	.	+	.	Name=YIA6 gene
tig00000033	Geneious	mRNA	343061	344182	.	+	.	Name=YIA6 mRNA
tig00000033	Geneious	CDS	343061	344182	.	+	0	Name=YIA6 CDS
tig00000033	Geneious	gene	344690	346790	.	+	.	Name=EPS1 gene
tig00000033	Geneious	mRNA	344690	346790	.	+	.	Name=EPS1 mRNA
tig00000033	Geneious	CDS	344690	346790	.	+	0	Name=EPS1 CDS
tig00000033	Geneious	gene	346939	347494	.	-	.	Name=BET1 gene
tig00000033	Geneious	mRNA	347484	347494	.	-	.	Name=BET1 mRNA;ID=ISyX++t3KBIB0Bvm6W1jFIJllAA.1652074686497.2743
tig00000033	Geneious	mRNA	346939	347353	.	-	.	Name=BET1 mRNA;ID=ISyX++t3KBIB0Bvm6W1jFIJllAA.1652074686497.2743
tig00000033	Geneious	CDS	347484	347494	.	-	0	Name=BET1 CDS;ID=ISyX++t3KBIB0Bvm6W1jFIJllAA.1652074686497.2744
tig00000033	Geneious	CDS	346939	347353	.	-	0	Name=BET1 CDS;ID=ISyX++t3KBIB0Bvm6W1jFIJllAA.1652074686497.2744
tig00000033	Geneious	gene	348111	348989	.	+	.	Name=CFD1 gene
tig00000033	Geneious	mRNA	348111	348989	.	+	.	Name=CFD1 mRNA
tig00000033	Geneious	CDS	348111	348989	.	+	0	Name=CFD1 CDS
tig00000033	Geneious	gene	349287	349495	.	+	.
tig00000033	Geneious	mRNA	349287	349495	.	+	.	Name=hypothetical protein mRNA
tig00000033	Geneious	CDS	349287	349495	.	+	0	Name=hypothetical protein CDS
tig00000033	Geneious	gene	349576	352406	.	-	.	Name=INP51 gene
tig00000033	Geneious	mRNA	349576	352406	.	-	.	Name=INP51 mRNA
tig00000033	Geneious	CDS	349576	352406	.	-	0	Name=INP51 CDS
tig00000033	Geneious	gene	352916	354458	.	+	.
tig00000033	Geneious	mRNA	352916	354458	.	+	.	Name=hypothetical protein mRNA
tig00000033	Geneious	CDS	352916	354458	.	+	0	Name=hypothetical protein CDS
tig00000033	Geneious	centromere	354606	354722	.	+	.	Name=CEN9 centromere
tig00000033	Geneious	centromere	354606	354615	.	+	.	Name=CEN9 CDEI of CEN9 centromere
tig00000033	Geneious	centromere	354606	354615	.	-	.	Name=CEN9 CDEI of CEN9 centromere
tig00000033	Geneious	centromere	354616	354697	.	+	.	Name=CEN9 CDEII of CEN9 centromere
tig00000033	Geneious	centromere	354698	354722	.	+	.	Name=CEN9 CDEIII of CEN9 centromere
tig00000033	Geneious	gene	355119	355866	.	-	.	Name=SGN1 gene
tig00000033	Geneious	mRNA	355119	355866	.	-	.	Name=SGN1 mRNA
tig00000033	Geneious	CDS	355119	355866	.	-	0	Name=SGN1 CDS
tig00000033	Geneious	rep_origin	356130	356365	.	+	.	Name=rep origin
tig00000033	Geneious	gene	356384	359361	.	-	.	Name=MPH1 gene
tig00000033	Geneious	mRNA	356384	359361	.	-	.	Name=MPH1 mRNA
tig00000033	Geneious	CDS	356384	359361	.	-	0	Name=MPH1 CDS
tig00000033	Geneious	gene	359851	361887	.	+	.	Name=AIM21 gene
tig00000033	Geneious	mRNA	359851	361887	.	+	.	Name=AIM21 mRNA
tig00000033	Geneious	CDS	359851	361887	.	+	0	Name=AIM21 CDS
tig00000033	Geneious	rep_origin	361887	362184	.	+	.	Name=rep origin
tig00000033	Geneious	gene	362184	363477	.	+	.	Name=DJP1 gene
tig00000033	Geneious	mRNA	362184	363477	.	+	.	Name=DJP1 mRNA
tig00000033	Geneious	CDS	362184	363477	.	+	0	Name=DJP1 CDS
tig00000033	Geneious	gene	363846	364292	.	+	.	Name=IST3 gene
tig00000033	Geneious	mRNA	363846	364292	.	+	.	Name=IST3 mRNA
tig00000033	Geneious	CDS	363846	364292	.	+	0	Name=IST3 CDS
tig00000033	Geneious	gene	364422	368859	.	-	.	Name=PAN1 gene
tig00000033	Geneious	mRNA	364422	368859	.	-	.	Name=PAN1 mRNA
tig00000033	Geneious	CDS	364422	368859	.	-	0	Name=PAN1 CDS
tig00000033	Geneious	gene	369651	371943	.	+	.
tig00000033	Geneious	mRNA	369651	371943	.	+	.	Name=hypothetical protein mRNA
tig00000033	Geneious	CDS	369651	371943	.	+	0	Name=hypothetical protein CDS
tig00000033	Geneious	gene	372020	373248	.	-	.	Name=PRI1 gene
tig00000033	Geneious	mRNA	372020	373248	.	-	.	Name=PRI1 mRNA
tig00000033	Geneious	CDS	372020	373248	.	-	0	Name=PRI1 CDS
tig00000033	Geneious	gene	373466	373800	.	+	.	Name=MSL1 gene
tig00000033	Geneious	mRNA	373466	373800	.	+	.	Name=MSL1 mRNA
tig00000033	Geneious	CDS	373466	373800	.	+	0	Name=MSL1 CDS
tig00000033	Geneious	gene	374371	376097	.	+	.	Name=DSN1 gene
tig00000033	Geneious	mRNA	374371	376097	.	+	.	Name=DSN1 mRNA
tig00000033	Geneious	CDS	374371	376097	.	+	0	Name=DSN1 CDS
tig00000033	Geneious	gene	376223	377181	.	-	.	Name=STS1 gene
tig00000033	Geneious	mRNA	376223	377181	.	-	.	Name=STS1 mRNA
tig00000033	Geneious	CDS	376223	377181	.	-	0	Name=STS1 CDS
tig00000033	Geneious	gene	377420	378714	.	+	.	Name=SQT1 gene
tig00000033	Geneious	mRNA	377420	378714	.	+	.	Name=SQT1 mRNA
tig00000033	Geneious	CDS	377420	378714	.	+	0	Name=SQT1 CDS
tig00000033	Geneious	gene	378951	379314	.	-	.	Name=GAT4 gene
tig00000033	Geneious	mRNA	378951	379314	.	-	.	Name=GAT4 mRNA
tig00000033	Geneious	CDS	378951	379314	.	-	0	Name=GAT4 CDS
tig00000033	Geneious	gene	380011	380739	.	+	.
tig00000033	Geneious	mRNA	380011	380739	.	+	.	Name=hypothetical protein mRNA
tig00000033	Geneious	CDS	380011	380739	.	+	0	Name=hypothetical protein CDS
tig00000033	Geneious	gene	380870	381302	.	+	.	Name=RPR2 gene
tig00000033	Geneious	mRNA	380870	381302	.	+	.	Name=RPR2 mRNA
tig00000033	Geneious	CDS	380870	381302	.	+	0	Name=RPR2 CDS
tig00000033	Geneious	gene	381544	382341	.	+	.
tig00000033	Geneious	mRNA	381544	382341	.	+	.	Name=hypothetical protein mRNA
tig00000033	Geneious	CDS	381544	382341	.	+	0	Name=hypothetical protein CDS
tig00000033	Geneious	gene	382472	383037	.	-	.	Name=MET28 gene
tig00000033	Geneious	mRNA	382472	383037	.	-	.	Name=MET28 mRNA
tig00000033	Geneious	CDS	382472	383037	.	-	0	Name=MET28 CDS
tig00000033	Geneious	gene	383521	384256	.	+	.	Name=YAP5 gene
tig00000033	Geneious	mRNA	383521	384256	.	+	.	Name=YAP5 mRNA
tig00000033	Geneious	CDS	383521	384256	.	+	0	Name=YAP5 CDS
tig00000033	Geneious	gene	384474	384610	.	-	.
tig00000033	Geneious	mRNA	384474	384610	.	-	.	Name=hypothetical protein mRNA
tig00000033	Geneious	CDS	384474	384610	.	-	0	Name=hypothetical protein CDS
tig00000033	Geneious	gene	388469	392571	.	-	.	Name=FLO11 gene
tig00000033	Geneious	mRNA	388469	392571	.	-	.	Name=FLO11 mRNA
tig00000033	Geneious	CDS	388469	392571	.	-	0	Name=FLO11 CDS
tig00000033	Geneious	gene	392780	395968	.	-	.
tig00000033	Geneious	ncRNA	392780	395968	.	-	.	Name=ICR1 ncRNA
tig00000033	Geneious	gene	393150	393450	.	-	.
tig00000033	Geneious	mRNA	393150	393450	.	-	.	Name=hypothetical protein mRNA
tig00000033	Geneious	CDS	393150	393450	.	-	0	Name=hypothetical protein CDS
tig00000033	Geneious	gene	394890	395825	.	+	.
tig00000033	Geneious	ncRNA	394890	395825	.	+	.	Name=PWR1 ncRNA
tig00000033	Geneious	gene	396180	397264	.	+	.	Name=MRS1 gene
tig00000033	Geneious	mRNA	396180	397264	.	+	.	Name=MRS1 mRNA
tig00000033	Geneious	CDS	396180	397264	.	+	0	Name=MRS1 CDS
tig00000033	Geneious	gene	397393	397603	.	+	.
tig00000033	Geneious	mRNA	397393	397603	.	+	.	Name=hypothetical protein mRNA
tig00000033	Geneious	CDS	397393	397603	.	+	0	Name=hypothetical protein CDS
tig00000033	Geneious	gene	397610	398110	.	+	.	Name=SEC11 gene
tig00000033	Geneious	mRNA	397610	398110	.	+	.	Name=SEC11 mRNA
tig00000033	Geneious	CDS	397610	398110	.	+	0	Name=SEC11 CDS
tig00000033	Geneious	gene	398649	401556	.	+	.	Name=DAL81 gene
tig00000033	Geneious	mRNA	398649	401556	.	+	.	Name=DAL81 mRNA
tig00000033	Geneious	CDS	398649	401556	.	+	0	Name=DAL81 CDS
tig00000033	Geneious	gene	401708	402356	.	-	.
tig00000033	Geneious	mRNA	401708	402356	.	-	.	Name=hypothetical protein mRNA
tig00000033	Geneious	CDS	401708	402356	.	-	0	Name=hypothetical protein CDS
tig00000033	Geneious	gene	402522	403629	.	+	.	Name=MND2 gene
tig00000033	Geneious	mRNA	402522	403629	.	+	.	Name=MND2 mRNA
tig00000033	Geneious	CDS	402522	403629	.	+	0	Name=MND2 CDS
tig00000033	Geneious	gene	403737	404829	.	-	.	Name=YVH1 gene
tig00000033	Geneious	mRNA	403737	404829	.	-	.	Name=YVH1 mRNA
tig00000033	Geneious	CDS	403737	404829	.	-	0	Name=YVH1 CDS
tig00000033	Geneious	gene	405122	406503	.	-	.	Name=DAL1 gene
tig00000033	Geneious	mRNA	405122	406503	.	-	.	Name=DAL1 mRNA
tig00000033	Geneious	CDS	405122	406503	.	-	0	Name=DAL1 CDS
tig00000033	Geneious	gene	407326	409231	.	+	.	Name=DAL4 gene
tig00000033	Geneious	mRNA	407326	409231	.	+	.	Name=DAL4 mRNA
tig00000033	Geneious	CDS	407326	409231	.	+	0	Name=DAL4 CDS
tig00000033	Geneious	gene	409662	410688	.	+	.	Name=DAL2 gene
tig00000033	Geneious	mRNA	409662	410688	.	+	.	Name=DAL2 mRNA
tig00000033	Geneious	CDS	409662	410688	.	+	0	Name=DAL2 CDS
tig00000033	Geneious	rep_origin	410671	410905	.	+	.	Name=rep origin
tig00000033	Geneious	gene	410885	411618	.	-	.	Name=DCG1 gene
tig00000033	Geneious	mRNA	410885	411618	.	-	.	Name=DCG1 mRNA
tig00000033	Geneious	CDS	410885	411618	.	-	0	Name=DCG1 CDS
tig00000033	Geneious	gene	411863	413525	.	-	.	Name=DAL7 gene
tig00000033	Geneious	mRNA	411863	413525	.	-	.	Name=DAL7 mRNA
tig00000033	Geneious	CDS	411863	413525	.	-	0	Name=DAL7 CDS
tig00000033	Geneious	gene	413876	414463	.	-	.	Name=DAL3 gene
tig00000033	Geneious	mRNA	413876	414463	.	-	.	Name=DAL3 mRNA
tig00000033	Geneious	CDS	413876	414463	.	-	0	Name=DAL3 CDS
tig00000033	Geneious	gene	414969	418307	.	+	.	Name=MGA2 gene
tig00000033	Geneious	mRNA	414969	418307	.	+	.	Name=MGA2 mRNA
tig00000033	Geneious	CDS	414969	418307	.	+	0	Name=MGA2 CDS
tig00000033	Geneious	gene	418455	419575	.	-	.	Name=LYS1 gene
tig00000033	Geneious	mRNA	418455	419575	.	-	.	Name=LYS1 mRNA
tig00000033	Geneious	CDS	418455	419575	.	-	0	Name=LYS1 CDS
tig00000033	Geneious	gene	419860	420623	.	-	.
tig00000033	Geneious	mRNA	419860	420623	.	-	.	Name=hypothetical protein mRNA
tig00000033	Geneious	CDS	419860	420623	.	-	0	Name=hypothetical protein CDS
tig00000033	Geneious	gene	420903	421694	.	-	.	Name=IRC24 gene
tig00000033	Geneious	mRNA	420903	421694	.	-	.	Name=IRC24 mRNA
tig00000033	Geneious	CDS	420903	421694	.	-	0	Name=IRC24 CDS
tig00000033	Geneious	gene	421956	422446	.	+	.	Name=HYR1 gene
tig00000033	Geneious	mRNA	421956	422446	.	+	.	Name=HYR1 mRNA
tig00000033	Geneious	CDS	421956	422446	.	+	0	Name=HYR1 CDS
tig00000033	Geneious	gene	422636	423340	.	-	.	Name=GTT1 gene
tig00000033	Geneious	mRNA	422636	423340	.	-	.	Name=GTT1 mRNA
tig00000033	Geneious	CDS	422636	423340	.	-	0	Name=GTT1 CDS
tig00000033	Geneious	LTR	425023	425246	.	-	.	Name=Ty1 LTR
tig00000033	Geneious	gene	429312	430924	.	-	.	Name=YPS6 gene
tig00000033	Geneious	mRNA	429312	430924	.	-	.	Name=YPS6 mRNA
tig00000033	Geneious	CDS	429312	430924	.	-	0	Name=YPS6 CDS
tig00000033	Geneious	gene	434069	434777	.	-	.
tig00000033	Geneious	mRNA	434069	434777	.	-	.	Name=hypothetical protein mRNA
tig00000033	Geneious	CDS	434069	434777	.	-	0	Name=hypothetical protein CDS
tig00000033	Geneious	gene	435831	436522	.	-	.
tig00000033	Geneious	mRNA	435831	436522	.	-	.
tig00000033	Geneious	gene	436781	436966	.	-	.
tig00000033	Geneious	mRNA	436781	436966	.	-	.
tig00000033	Geneious	telomere	437853	438672	.	+	.
tig00000033	Geneious	repeat_region	438319	438599	.	+	.	Name=repeat region
tig00000033	Geneious	repeat_region	438600	438672	.	+	.	Name=repeat region
tig00000033	Geneious	repeat_region	438693	438765	.	+	.	Name=repeat region
tig00000033	Geneious	telomere	354	8095	.	-	.
tig00000033	Geneious	repeat_region	438638	438696	.	+	.	Name=repeat region
tig00000033	Geneious	repeat_region	438756	438817	.	+	.	Name=repeat region
tig00000033	Geneious	repeat_region	439106	439161	.	+	.	Name=repeat region
tig00000033	Geneious	repeat_region	354	412	.	-	.	Name=repeat region
tig00000033	Geneious	repeat_region	181	243	.	-	.	Name=repeat region
tig00000033	Geneious	rep_origin	417	926	.	+	.	Name=rep origin
tig00000033	Geneious	rep_origin	7773	8271	.	+	.	Name=rep origin
tig00000033	Geneious	rep_origin	15672	16306	.	+	.	Name=rep origin
tig00000033	Geneious	gene	19035	20740	.	+	.	Name=HXT11 gene%3B HXT9 gene
tig00000033	Geneious	mRNA	19035	20740	.	+	.	Name=HXT11 mRNA%3B HXT9 mRNA
tig00000033	Geneious	CDS	19035	20740	.	+	0	Name=HXT11 CDS%3B HXT9 CDS
tig00000033	Geneious	repeat_region	438654	438737	.	+	.	Name=repeat region
tig00000033	Geneious	repeat_region	438699	438782	.	+	.	Name=repeat region
tig00000033	Geneious	repeat_region	438866	438949	.	+	.	Name=repeat region
tig00000033	Geneious	repeat_region	44	128	.	-	.	Name=repeat region
tig00000033	Geneious	repeat_region	438664	438725	.	+	.	Name=repeat region
tig00000033	Geneious	repeat_region	438676	438736	.	+	.	Name=repeat region
tig00000033	Geneious	repeat_region	438814	438879	.	+	.	Name=repeat region
tig00000033	Geneious	repeat_region	438901	438967	.	+	.	Name=repeat region
tig00000033	Geneious	repeat_region	438943	439015	.	+	.	Name=repeat region
tig00000033	Geneious	repeat_region	439111	439174	.	+	.	Name=repeat region
tig00000033	Geneious	repeat_region	273	334	.	-	.	Name=repeat region
tig00000033	Geneious	repeat_region	214	283	.	-	.	Name=repeat region
tig00000033	Geneious	repeat_region	161	224	.	-	.	Name=repeat region
tig00000033	Geneious	repeat_region	71	139	.	-	.	Name=repeat region
tig00000033	Geneious	repeat_region	27	94	.	-	.	Name=repeat region
tig00000033	Geneious	repeat_region	438651	438712	.	+	.	Name=repeat region
tig00000033	Geneious	repeat_region	438711	438771	.	+	.	Name=repeat region
tig00000033	Geneious	repeat_region	438770	438830	.	+	.	Name=repeat region
tig00000033	Geneious	repeat_region	438772	438830	.	+	.	Name=repeat region
tig00000033	Geneious	repeat_region	342	398	.	-	.	Name=repeat region
tig00000033	Geneious	centromere	309145	309154	.	+	.	Name=CEN12 CDEI of CEN12 centromere
tig00000033	Geneious	gene	5854	6460	.	-	.
tig00000033	Geneious	mRNA	5854	6460	.	-	.	Name=hypothetical protein mRNA
tig00000033	Geneious	CDS	5854	6460	.	-	0	Name=hypothetical protein CDS
tig00000033	Geneious	repeat_region	438600	438651	.	+	.	Name=repeat region
tig00000033	Geneious	repeat_region	438693	438745	.	+	.	Name=repeat region
tig00000033	Geneious	repeat_region	438719	438769	.	+	.	Name=repeat region
tig00000033	Geneious	repeat_region	438806	438855	.	+	.	Name=repeat region
tig00000033	Geneious	repeat_region	438941	438988	.	+	.	Name=repeat region
tig00000033	Geneious	repeat_region	439109	439160	.	+	.	Name=repeat region
tig00000033	Geneious	repeat_region	344	396	.	-	.	Name=repeat region
tig00000033	Geneious	repeat_region	192	246	.	-	.	Name=repeat region
tig00000033	Geneious	repeat_region	73	127	.	-	.	Name=repeat region
tig00000033	Geneious	repeat_region	48	96	.	-	.	Name=repeat region
tig00000033	Geneious	repeat_region	7	58	.	-	.	Name=repeat region
tig00000033	Geneious	repeat_region	438651	438701	.	+	.	Name=repeat region
tig00000033	Geneious	repeat_region	438772	438819	.	+	.	Name=repeat region
tig00000033	Geneious	repeat_region	438880	438925	.	+	.	Name=repeat region
tig00000033	Geneious	repeat_region	438968	439017	.	+	.	Name=repeat region
tig00000033	Geneious	repeat_region	439054	439105	.	+	.	Name=repeat region
tig00000033	Geneious	repeat_region	439107	439153	.	+	.	Name=repeat region
tig00000033	Geneious	repeat_region	439138	439188	.	+	.	Name=repeat region
tig00000033	Geneious	repeat_region	212	259	.	-	.	Name=repeat region
tig00000033	Geneious	repeat_region	140	188	.	-	.	Name=repeat region
tig00000033	Geneious	repeat_region	101	149	.	-	.	Name=repeat region
tig00000033	Geneious	repeat_region	70	116	.	-	.	Name=repeat region
tig00000033	Geneious	repeat_region	25	71	.	-	.	Name=repeat region
tig00000033	Geneious	gene	7832	7988	.	+	.
tig00000033	Geneious	mRNA	7832	7988	.	+	.	Name=hypothetical protein mRNA
tig00000033	Geneious	CDS	7832	7988	.	+	0	Name=hypothetical protein CDS
tig00000033	Geneious	gene	20848	20982	.	+	.
tig00000033	Geneious	mRNA	20848	20982	.	+	.	Name=hypothetical protein mRNA
tig00000033	Geneious	CDS	20848	20982	.	+	0	Name=hypothetical protein CDS
tig00000033	Geneious	LTR	323866	324199	.	+	.	Name=Ty1 LTR
tig00000033	Geneious	LTR	245395	245727	.	+	.	Name=Ty2 LTR
tig00000033	Geneious	LTR	196011	196301	.	-	.	Name=Ty4 LTR
tig00000033	Geneious	LTR	245397	245729	.	+	.	Name=Ty2 LTR
tig00000033	Geneious	LTR	195931	196015	.	-	.	Name=Ty4 LTR
tig00000033	Geneious	LTR	204482	204821	.	+	.	Name=Ty3 LTR
tig00000033	Geneious	LTR	209567	209906	.	+	.	Name=Ty3 LTR
tig00000033	Geneious	LTR	323426	323769	.	+	.	Name=Ty3 LTR
tig00000033	Geneious	LTR	245395	245729	.	+	.	Name=Ty2 LTR
tig00000033	Geneious	LTR	323868	324201	.	+	.	Name=Ty1 LTR
tig00000033	Geneious	gene	432609	433101	.	+	.	Name=PAU21 gene%3B PAU22 gene
tig00000033	Geneious	mRNA	432609	433101	.	+	.	Name=PAU21 mRNA%3B PAU22 mRNA
tig00000033	Geneious	CDS	432609	433101	.	+	0	Name=PAU21 CDS%3B PAU22 CDS
tig00000033	Geneious	repeat_region	438605	438621	.	+	.	Name=repeat region
tig00000033	Geneious	repeat_region	438672	438689	.	+	.	Name=repeat region
tig00000033	Geneious	repeat_region	438685	438702	.	+	.	Name=repeat region
tig00000033	Geneious	repeat_region	438698	438715	.	+	.	Name=repeat region
tig00000033	Geneious	repeat_region	438711	438728	.	+	.	Name=repeat region
tig00000033	Geneious	repeat_region	438744	438761	.	+	.	Name=repeat region
tig00000033	Geneious	repeat_region	438757	438774	.	+	.	Name=repeat region
tig00000033	Geneious	repeat_region	438772	438789	.	+	.	Name=repeat region
tig00000033	Geneious	repeat_region	438787	438803	.	+	.	Name=repeat region
tig00000033	Geneious	repeat_region	438865	438882	.	+	.	Name=repeat region
tig00000033	Geneious	repeat_region	438880	438897	.	+	.	Name=repeat region
tig00000033	Geneious	repeat_region	438897	438914	.	+	.	Name=repeat region
tig00000033	Geneious	repeat_region	438910	438928	.	+	.	Name=repeat region
tig00000033	Geneious	repeat_region	438924	438941	.	+	.	Name=repeat region
tig00000033	Geneious	repeat_region	438939	438957	.	+	.	Name=repeat region
tig00000033	Geneious	repeat_region	438953	438970	.	+	.	Name=repeat region
tig00000033	Geneious	repeat_region	438988	439005	.	+	.	Name=repeat region
tig00000033	Geneious	repeat_region	439001	439018	.	+	.	Name=repeat region
tig00000033	Geneious	repeat_region	439016	439033	.	+	.	Name=repeat region
tig00000033	Geneious	repeat_region	439027	439044	.	+	.	Name=repeat region
tig00000033	Geneious	repeat_region	439042	439058	.	+	.	Name=repeat region
tig00000033	Geneious	repeat_region	439054	439071	.	+	.	Name=repeat region
tig00000033	Geneious	repeat_region	439073	439090	.	+	.	Name=repeat region
tig00000033	Geneious	repeat_region	439096	439113	.	+	.	Name=repeat region
tig00000033	Geneious	repeat_region	439107	439124	.	+	.	Name=repeat region
tig00000033	Geneious	repeat_region	439120	439136	.	+	.	Name=repeat region
tig00000033	Geneious	repeat_region	439160	439177	.	+	.	Name=repeat region
tig00000033	Geneious	repeat_region	439183	439200	.	+	.	Name=repeat region
tig00000033	Geneious	repeat_region	394	411	.	-	.	Name=repeat region
tig00000033	Geneious	repeat_region	381	398	.	-	.	Name=repeat region
tig00000033	Geneious	repeat_region	367	383	.	-	.	Name=repeat region
tig00000033	Geneious	repeat_region	339	356	.	-	.	Name=repeat region
tig00000033	Geneious	repeat_region	321	339	.	-	.	Name=repeat region
tig00000033	Geneious	repeat_region	298	315	.	-	.	Name=repeat region
tig00000033	Geneious	repeat_region	283	300	.	-	.	Name=repeat region
tig00000033	Geneious	repeat_region	270	287	.	-	.	Name=repeat region
tig00000033	Geneious	repeat_region	255	272	.	-	.	Name=repeat region
tig00000033	Geneious	repeat_region	242	259	.	-	.	Name=repeat region
tig00000033	Geneious	repeat_region	211	228	.	-	.	Name=repeat region
tig00000033	Geneious	repeat_region	171	188	.	-	.	Name=repeat region
tig00000033	Geneious	repeat_region	158	175	.	-	.	Name=repeat region
tig00000033	Geneious	repeat_region	131	149	.	-	.	Name=repeat region
tig00000033	Geneious	repeat_region	112	129	.	-	.	Name=repeat region
tig00000033	Geneious	repeat_region	98	116	.	-	.	Name=repeat region
tig00000033	Geneious	repeat_region	81	98	.	-	.	Name=repeat region
tig00000033	Geneious	repeat_region	67	85	.	-	.	Name=repeat region
tig00000033	Geneious	repeat_region	54	71	.	-	.	Name=repeat region
tig00000033	Geneious	repeat_region	37	54	.	-	.	Name=repeat region
tig00000033	Geneious	repeat_region	24	41	.	-	.	Name=repeat region
tig00000033	Geneious	LTR	204483	204551	.	+	.	Name=Ty3 LTR
tig00000033	Geneious	LTR	209568	209636	.	+	.	Name=Ty3 LTR
tig00000033	Geneious	LTR	323427	323495	.	+	.	Name=Ty3 LTR
tig00000033	Geneious	LTR	323867	323909	.	+	.	Name=Ty1 LTR
tig00000033	Geneious	LTR	245396	245718	.	+	.	Name=Ty2 LTR
tig00000033	Geneious	centromere	270679	270688	.	+	.	Name=CEN16 CDEI of CEN16 centromere
tig00000033	Geneious	centromere	12550	12559	.	-	.	Name=CEN16 CDEI of CEN16 centromere
tig00000033	Geneious	gene	5939	6799	.	-	.
tig00000033	Geneious	mRNA	6781	6799	.	-	.	Name=hypothetical protein mRNA;ID=ISyX++t3KBIB0Bvm6W1jFIJllAA.1652074686507.2745
tig00000033	Geneious	mRNA	5939	6632	.	-	.	Name=hypothetical protein mRNA;ID=ISyX++t3KBIB0Bvm6W1jFIJllAA.1652074686507.2745
tig00000033	Geneious	CDS	6781	6799	.	-	0	Name=hypothetical protein CDS;ID=ISyX++t3KBIB0Bvm6W1jFIJllAA.1652074686507.2746
tig00000033	Geneious	CDS	5939	6632	.	-	0	Name=hypothetical protein CDS;ID=ISyX++t3KBIB0Bvm6W1jFIJllAA.1652074686507.2746
tig00000033	Geneious	Transcription Factor	381082	381091	.	-	.	Name=MCM1%3B SRF
tig00000033	Geneious	Transcription Factor	360947	360956	.	-	.	Name=MCM1%3B SRF
tig00000033	Geneious	Transcription Factor	258878	258887	.	-	.	Name=CUP2
tig00000033	Geneious	Transcription Factor	121232	121241	.	-	.	Name=CUP2
tig00000033	Geneious	Transcription Factor	60139	60148	.	-	.	Name=CUP2
tig00000033	Geneious	Transcription Factor	36384	36393	.	+	.	Name=SKO1
tig00000033	BIO	coding_sequence_variant	202864	202875	.	.	.	Name=BstXI_369423_PLSW_removed;ID=BstXI_369423_PLSW_removed
tig00000033	BIO	coding_sequence_variant	340212	340223	.	.	.	Name=BstXI_369423_PLSW_removed;ID=BstXI_369423_PLSW_removed
tig00000033	BIO	coding_sequence_variant	210825	210836	.	.	.	Name=BaeI_687306_DTQV_removed;ID=BaeI_687306_DTQV_removed
tig00000033	BIO	coding_sequence_variant	186808	186819	.	.	.	Name=BglI_357894_SRNG_removed;ID=BglI_357894_SRNG_removed
tig00000033	BIO	restriction_enzyme_recognition_site	408279	408290	-3.254	+	.	Name=BglI_588989;ID=BglI_588989
tig00000033	BIO	coding_sequence_variant	160719	160730	.	.	.	Name=BaeI_147514_TSVS_removed;ID=BaeI_147514_TSVS_removed
tig00000033	BIO	coding_sequence_variant	280950	280965	.	.	.	Name=BstXI_48231_AKKLE_removed;ID=BstXI_48231_AKKLE_removed
tig00000033	BIO	coding_sequence_variant	347794	347808	.	.	.	Name=BstXI_48231_AKKLE_removed;ID=BstXI_48231_AKKLE_removed
tig00000033	BIO	coding_sequence_variant	96764	96778	.	.	.	Name=BstXI_48231_AKKLE_removed;ID=BstXI_48231_AKKLE_removed
tig00000033	BIO	coding_sequence_variant	105834	105845	.	.	.	Name=BaeI_374672_TFVS_removed;ID=BaeI_374672_TFVS_removed
tig00000033	BIO	coding_sequence_variant	437539	437550	.	.	.	Name=BaeI_433353_WYGG_removed;ID=BaeI_433353_WYGG_removed
tig00000033	BIO	coding_sequence_variant	243553	243564	.	.	.	Name=BaeI_433353_WYGG_removed;ID=BaeI_433353_WYGG_removed
tig00000033	BIO	coding_sequence_variant	176106	176117	.	.	.	Name=BglI_245488_AKKA_removed;ID=BglI_245488_AKKA_removed
tig00000033	BIO	coding_sequence_variant	418604	418615	.	.	.	Name=BglI_245488_AKKA_removed;ID=BglI_245488_AKKA_removed
tig00000033	BIO	restriction_enzyme_recognition_site	380938	380949	-3.854	+	.	Name=BglI_580551;ID=BglI_580551
tig00000033	BIO	coding_sequence_variant	370997	371008	.	.	.	Name=BaeI_464486_DTNV_removed;ID=BaeI_464486_DTNV_removed
tig00000033	BIO	coding_sequence_variant	135430	135441	.	.	.	Name=BstXI_384420_PEEW_removed;ID=BstXI_384420_PEEW_removed
tig00000033	BIO	coding_sequence_variant	431227	431238	.	.	.	Name=BaeI_402756_RYGG_removed;ID=BaeI_402756_RYGG_removed
tig00000033	BIO	coding_sequence_variant	214251	214262	.	.	.	Name=BaeI_402756_RYGG_removed;ID=BaeI_402756_RYGG_removed
tig00000033	BIO	coding_sequence_variant	217759	217770	.	.	.	Name=BaeI_403635_GTLV_removed;ID=BaeI_403635_GTLV_removed
tig00000033	BIO	coding_sequence_variant	221093	221104	.	.	.	Name=BaeI_403635_GTLV_removed;ID=BaeI_403635_GTLV_removed
tig00000033	BIO	coding_sequence_variant	226725	226736	.	.	.	Name=BaeI_403635_GTLV_removed;ID=BaeI_403635_GTLV_removed
tig00000033	BIO	coding_sequence_variant	429591	429602	.	.	.	Name=BcgI_90923_ATVS_removed;ID=BcgI_90923_ATVS_removed
tig00000033	BIO	coding_sequence_variant	57285	57296	.	.	.	Name=BcgI_90923_ATVS_removed;ID=BcgI_90923_ATVS_removed
tig00000033	BIO	coding_sequence_variant	48213	48226	.	.	.	Name=BstXI_621903_AMIMA_removed;ID=BstXI_621903_AMIMA_removed
tig00000033	BIO	coding_sequence_variant	213470	213481	.	.	.	Name=BglI_459755_CQTG_removed;ID=BglI_459755_CQTG_removed
tig00000033	SGD	centromere_DNA_Element_I	21269	21278	.	+	.	Name=CEN14_centromere_DNA_Element_I;ID=CEN14_centromere_DNA_Element_I;Parent=ISyX++t3KBIB0Bvm6W1jFIJllAA.1429573264102.2609
tig00000033	SGD	centromere_DNA_Element_I	143914	143923	.	+	.	Name=CEN14_centromere_DNA_Element_I;ID=CEN14_centromere_DNA_Element_I;Parent=ISyX++t3KBIB0Bvm6W1jFIJllAA.1429573264102.2609
tig00000033	SGD	centromere_DNA_Element_I	383246	383255	.	+	.	Name=CEN14_centromere_DNA_Element_I;ID=CEN14_centromere_DNA_Element_I;Parent=ISyX++t3KBIB0Bvm6W1jFIJllAA.1429573264102.2609
tig00000033	SGD	centromere_DNA_Element_I	222010	222019	.	-	.	Name=CEN14_centromere_DNA_Element_I;ID=CEN14_centromere_DNA_Element_I;Parent=ISyX++t3KBIB0Bvm6W1jFIJllAA.1429573264102.2609
##sequence-region	tig00000042	1	300486
tig00000042	Geneious	repeat_region	300105	300138	.	+	.	Name=repeat region
tig00000042	Geneious	repeat_region	300133	300165	.	+	.	Name=repeat region
tig00000042	Geneious	repeat_region	300220	300250	.	+	.	Name=repeat region
tig00000042	Geneious	repeat_region	300245	300278	.	+	.	Name=repeat region
tig00000042	Geneious	repeat_region	300332	300364	.	+	.	Name=repeat region
tig00000042	Geneious	repeat_region	300353	300386	.	+	.	Name=repeat region
tig00000042	Geneious	repeat_region	300448	300482	.	+	.	Name=repeat region
tig00000042	Geneious	LTR	147250	147398	.	+	.	Name=Ty3 LTR
tig00000042	Geneious	LTR	56491	56816	.	+	.	Name=Ty1 LTR
tig00000042	Geneious	LTR	112999	113327	.	+	.	Name=Ty1 LTR
tig00000042	Geneious	LTR	118575	118901	.	+	.	Name=Ty1 LTR
tig00000042	Geneious	LTR	146935	147263	.	-	.	Name=Ty1 LTR
tig00000042	Geneious	LTR	141363	141691	.	-	.	Name=Ty1 LTR
tig00000042	Geneious	gene	279078	279150	.	+	.
tig00000042	Geneious	tRNA	279078	279150	.	+	.	Name=tRNA-Thr
tig00000042	Geneious	LTR	124144	124481	.	+	.	Name=Ty1 LTR
tig00000042	Geneious	LTR	147537	147874	.	+	.	Name=Ty1 LTR
tig00000042	Geneious	LTR	153107	153444	.	+	.	Name=Ty1 LTR
tig00000042	Geneious	LTR	88584	88915	.	-	.	Name=Ty1 LTR
tig00000042	Geneious	LTR	124150	124481	.	+	.	Name=Ty1 LTR
tig00000042	Geneious	LTR	147543	147874	.	+	.	Name=Ty1 LTR
tig00000042	Geneious	LTR	153113	153444	.	+	.	Name=Ty1 LTR
tig00000042	Geneious	LTR	88584	88909	.	-	.	Name=Ty1 LTR
tig00000042	Geneious	gene	141059	141130	.	-	.	Name=gene%3B CDC65 gene
tig00000042	Geneious	tRNA	141059	141130	.	-	.	Name=tRNA-Gln%3B CDC65 tRNA
tig00000042	Geneious	LTR	56491	56821	.	+	.	Name=Ty1 LTR%3B Ty2 LTR
tig00000042	Geneious	LTR	112999	113332	.	+	.	Name=Ty1 LTR%3B Ty2 LTR
tig00000042	Geneious	LTR	118575	118906	.	+	.	Name=Ty1 LTR%3B Ty2 LTR
tig00000042	Geneious	LTR	146930	147263	.	-	.	Name=Ty1 LTR%3B Ty2 LTR
tig00000042	Geneious	LTR	141358	141691	.	-	.	Name=Ty1 LTR%3B Ty2 LTR
tig00000042	Geneious	repeat_region	299807	300063	.	+	.	Name=repeat region
tig00000042	Geneious	gene	290837	291065	.	-	.	Name=hypothetical protein gene%3B gene
tig00000042	Geneious	mRNA	290837	291065	.	-	.	Name=mRNA%3B hypothetical protein mRNA
tig00000042	Geneious	CDS	290837	291065	.	-	0	Name=hypothetical protein CDS
tig00000042	Geneious	centromere	293857	293866	.	+	.	Name=CEN1 CDEI of CEN1 centromere
tig00000042	Geneious	mobile_element	49343	55263	.	+	.	Name=mobile element
tig00000042	Geneious	mobile_element	112999	118903	.	+	.	Name=mobile element
tig00000042	Geneious	mobile_element	118575	124481	.	+	.	Name=mobile element
tig00000042	Geneious	mobile_element	147537	153444	.	+	.	Name=mobile element
tig00000042	Geneious	mobile_element	141358	147263	.	-	.	Name=mobile element
tig00000042	Geneious	LTR	49343	49679	.	+	.	Name=Ty1 LTR
tig00000042	Geneious	LTR	54927	55263	.	+	.	Name=Ty1 LTR
tig00000042	Geneious	gene	51316	54904	.	+	.
tig00000042	Geneious	gene	114967	118552	.	+	.
tig00000042	Geneious	gene	120537	124121	.	+	.
tig00000042	Geneious	gene	149504	153084	.	+	.
tig00000042	Geneious	gene	141714	145298	.	-	.
tig00000042	Geneious	CDS	51316	54904	.	+	0	Name=hypothetical protein CDS
tig00000042	Geneious	CDS	114967	118552	.	+	0	Name=hypothetical protein CDS
tig00000042	Geneious	CDS	120537	124121	.	+	0	Name=hypothetical protein CDS
tig00000042	Geneious	CDS	149504	153084	.	+	0	Name=hypothetical protein CDS
tig00000042	Geneious	CDS	141714	145298	.	-	0	Name=hypothetical protein CDS
tig00000042	Geneious	gene	49639	50959	.	+	.
tig00000042	Geneious	gene	113292	114612	.	+	.
tig00000042	Geneious	gene	118866	120183	.	+	.
tig00000042	Geneious	gene	147834	149150	.	+	.
tig00000042	Geneious	gene	145652	146970	.	-	.
tig00000042	Geneious	CDS	49639	50959	.	+	0	Name=hypothetical protein CDS
tig00000042	Geneious	CDS	113292	114612	.	+	0	Name=hypothetical protein CDS
tig00000042	Geneious	CDS	118866	120183	.	+	0	Name=hypothetical protein CDS
tig00000042	Geneious	CDS	147834	149150	.	+	0	Name=hypothetical protein CDS
tig00000042	Geneious	CDS	145652	146970	.	-	0	Name=hypothetical protein CDS
tig00000042	Geneious	LTR	118575	118903	.	+	.	Name=Ty2 LTR%3B Ty1 LTR
tig00000042	Geneious	repeat_region	300226	300325	.	+	.	Name=repeat region
tig00000042	Geneious	gene	107102	107172	.	-	.	Name=SUF16 gene%3B SUF17 gene%3B SUF20 gene%3B gene
tig00000042	Geneious	tRNA	107102	107172	.	-	.	Name=SUF16 tRNA%3B SUF17 tRNA%3B SUF20 tRNA%3B tRNA-Gly
tig00000042	Geneious	gene	49639	54904	.	+	.
tig00000042	Geneious	gene	113292	118552	.	+	.
tig00000042	Geneious	gene	118866	124121	.	+	.
tig00000042	Geneious	gene	147834	153084	.	+	.
tig00000042	Geneious	gene	141714	146970	.	-	.
tig00000042	Geneious	centromere	78853	78862	.	-	.	Name=CEN2 CDEI of CEN2 centromere
tig00000042	Geneious	CDS	49639	50941	.	+	0	Name=hypothetical protein CDS;ID=ISyX++t3KBIB0Bvm6W1jFIJllAA.1652074686518.2747
tig00000042	Geneious	CDS	50943	54904	.	+	0	Name=hypothetical protein CDS;ID=ISyX++t3KBIB0Bvm6W1jFIJllAA.1652074686518.2747
tig00000042	Geneious	CDS	113292	114594	.	+	0	Name=hypothetical protein CDS;ID=ISyX++t3KBIB0Bvm6W1jFIJllAA.1652074686520.2748
tig00000042	Geneious	CDS	114596	118552	.	+	0	Name=hypothetical protein CDS;ID=ISyX++t3KBIB0Bvm6W1jFIJllAA.1652074686520.2748
tig00000042	Geneious	CDS	118866	120165	.	+	0	Name=hypothetical protein CDS;ID=ISyX++t3KBIB0Bvm6W1jFIJllAA.1652074686521.2749
tig00000042	Geneious	CDS	120167	124121	.	+	0	Name=hypothetical protein CDS;ID=ISyX++t3KBIB0Bvm6W1jFIJllAA.1652074686521.2749
tig00000042	Geneious	CDS	147834	149132	.	+	0	Name=hypothetical protein CDS;ID=ISyX++t3KBIB0Bvm6W1jFIJllAA.1652074686523.2750
tig00000042	Geneious	CDS	149134	153084	.	+	0	Name=hypothetical protein CDS;ID=ISyX++t3KBIB0Bvm6W1jFIJllAA.1652074686523.2750
tig00000042	Geneious	CDS	145670	146970	.	-	0	Name=hypothetical protein CDS;ID=ISyX++t3KBIB0Bvm6W1jFIJllAA.1652074686524.2751
tig00000042	Geneious	CDS	141714	145668	.	-	0	Name=hypothetical protein CDS;ID=ISyX++t3KBIB0Bvm6W1jFIJllAA.1652074686524.2751
tig00000042	Geneious	LTR	124144	124223	.	+	.	Name=Ty1 LTR
tig00000042	Geneious	LTR	147537	147616	.	+	.	Name=Ty1 LTR
tig00000042	Geneious	LTR	153107	153186	.	+	.	Name=Ty1 LTR
tig00000042	Geneious	LTR	107402	107481	.	-	.	Name=Ty1 LTR
tig00000042	Geneious	LTR	88836	88915	.	-	.	Name=Ty1 LTR
tig00000042	Geneious	gene	49107	49178	.	-	.	Name=SOE1 gene%3B gene
tig00000042	Geneious	tRNA	49107	49178	.	-	.	Name=SOE1 tRNA%3B tRNA-Glu
tig00000042	Geneious	repeat_region	299807	300096	.	+	.	Name=repeat region
tig00000042	Geneious	repeat_region	300109	300156	.	+	.	Name=repeat region
tig00000042	Geneious	repeat_region	300137	300185	.	+	.	Name=repeat region
tig00000042	Geneious	repeat_region	300292	300336	.	+	.	Name=repeat region
tig00000042	Geneious	repeat_region	300298	300342	.	+	.	Name=repeat region
tig00000042	Geneious	repeat_region	300415	300458	.	+	.	Name=repeat region
tig00000042	Geneious	gene	182516	183292	.	-	.
tig00000042	Geneious	mRNA	182516	183292	.	-	.	Name=hypothetical protein mRNA
tig00000042	Geneious	CDS	182516	183292	.	-	0	Name=hypothetical protein CDS
tig00000042	Geneious	gene	276777	277409	.	-	.	Name=HMLALPHA2 gene%3B MATALPHA2 gene
tig00000042	Geneious	gene	183390	184019	.	-	.	Name=HMLALPHA2 gene%3B MATALPHA2 gene
tig00000042	Geneious	mRNA	276777	277409	.	-	.	Name=HMLALPHA2 mRNA%3B MATALPHA2 mRNA
tig00000042	Geneious	mRNA	183390	184019	.	-	.	Name=HMLALPHA2 mRNA%3B MATALPHA2 mRNA
tig00000042	Geneious	CDS	276777	277409	.	-	0	Name=HMLALPHA2 CDS%3B MATALPHA2 CDS
tig00000042	Geneious	CDS	183390	184019	.	-	0	Name=HMLALPHA2 CDS%3B MATALPHA2 CDS
tig00000042	Geneious	gene	901	2149	.	-	.	Name=PBN1 gene
tig00000042	Geneious	mRNA	901	2149	.	-	.	Name=PBN1 mRNA
tig00000042	Geneious	CDS	901	2149	.	-	0	Name=PBN1 CDS
tig00000042	Geneious	gene	2620	4366	.	+	.	Name=LRE1 gene
tig00000042	Geneious	mRNA	2620	4366	.	+	.	Name=LRE1 mRNA
tig00000042	Geneious	CDS	2620	4366	.	+	0	Name=LRE1 CDS
tig00000042	Geneious	gene	4585	5550	.	-	.	Name=APA1 gene
tig00000042	Geneious	mRNA	4585	5550	.	-	.	Name=APA1 mRNA
tig00000042	Geneious	CDS	4585	5550	.	-	0	Name=APA1 CDS
tig00000042	Geneious	rep_origin	5906	6449	.	+	.	Name=rep origin
tig00000042	Geneious	gene	6528	7464	.	-	.
tig00000042	Geneious	mRNA	6528	7464	.	-	.	Name=hypothetical protein mRNA
tig00000042	Geneious	CDS	6528	7464	.	-	0	Name=hypothetical protein CDS
tig00000042	Geneious	gene	8224	8462	.	+	.
tig00000042	Geneious	mRNA	8224	8462	.	+	.	Name=hypothetical protein mRNA
tig00000042	Geneious	CDS	8224	8462	.	+	0	Name=hypothetical protein CDS
tig00000042	Geneious	gene	8895	10282	.	+	.	Name=SPS22 gene
tig00000042	Geneious	mRNA	8895	10282	.	+	.	Name=SPS22 mRNA
tig00000042	Geneious	CDS	8895	10282	.	+	0	Name=SPS22 CDS
tig00000042	Geneious	gene	10387	11163	.	-	.	Name=POF1 gene
tig00000042	Geneious	mRNA	10387	11163	.	-	.	Name=POF1 mRNA
tig00000042	Geneious	CDS	10387	11163	.	-	0	Name=POF1 CDS
tig00000042	Geneious	gene	11329	13613	.	-	.	Name=EMC1 gene
tig00000042	Geneious	mRNA	11329	13613	.	-	.	Name=EMC1 mRNA
tig00000042	Geneious	CDS	11329	13613	.	-	0	Name=EMC1 CDS
tig00000042	Geneious	gene	13820	15070	.	-	.	Name=MGR1 gene
tig00000042	Geneious	mRNA	13820	15070	.	-	.	Name=MGR1 mRNA
tig00000042	Geneious	CDS	13820	15070	.	-	0	Name=MGR1 CDS
tig00000042	Geneious	gene	15358	16924	.	-	.	Name=PDI1 gene
tig00000042	Geneious	mRNA	15358	16924	.	-	.	Name=PDI1 mRNA
tig00000042	Geneious	CDS	15358	16924	.	-	0	Name=PDI1 CDS
tig00000042	Geneious	gene	17286	17643	.	+	.
tig00000042	Geneious	mRNA	17286	17643	.	+	.	Name=hypothetical protein mRNA
tig00000042	Geneious	CDS	17286	17643	.	+	0	Name=hypothetical protein CDS
tig00000042	Geneious	gene	17539	19039	.	+	.	Name=GLK1 gene
tig00000042	Geneious	mRNA	17539	19039	.	+	.	Name=GLK1 mRNA
tig00000042	Geneious	CDS	17539	19039	.	+	0	Name=GLK1 CDS
tig00000042	Geneious	gene	19345	21578	.	+	.	Name=GID7 gene
tig00000042	Geneious	mRNA	19345	21578	.	+	.	Name=GID7 mRNA
tig00000042	Geneious	CDS	19345	21578	.	+	0	Name=GID7 CDS
tig00000042	Geneious	gene	21636	23218	.	-	.	Name=ATG22 gene
tig00000042	Geneious	mRNA	21636	23218	.	-	.	Name=ATG22 mRNA
tig00000042	Geneious	CDS	21636	23218	.	-	0	Name=ATG22 CDS
tig00000042	Geneious	gene	24058	25361	.	-	.	Name=SRO9 gene
tig00000042	Geneious	mRNA	24058	25361	.	-	.	Name=SRO9 mRNA
tig00000042	Geneious	CDS	24058	25361	.	-	0	Name=SRO9 CDS
tig00000042	Geneious	gene	25708	27407	.	+	.	Name=GFD2 gene
tig00000042	Geneious	mRNA	25708	27407	.	+	.	Name=GFD2 mRNA
tig00000042	Geneious	CDS	25708	27407	.	+	0	Name=GFD2 CDS
tig00000042	Geneious	gene	27520	27852	.	-	.	Name=GRX1 gene
tig00000042	Geneious	mRNA	27520	27852	.	-	.	Name=GRX1 mRNA
tig00000042	Geneious	CDS	27520	27852	.	-	0	Name=GRX1 CDS
tig00000042	Geneious	gene	28335	29399	.	+	.	Name=LSB5 gene
tig00000042	Geneious	mRNA	28335	29399	.	+	.	Name=LSB5 mRNA
tig00000042	Geneious	CDS	28335	29399	.	+	0	Name=LSB5 CDS
tig00000042	Geneious	gene	29453	29959	.	-	.	Name=MXR2 gene
tig00000042	Geneious	mRNA	29453	29959	.	-	.	Name=MXR2 mRNA
tig00000042	Geneious	CDS	29453	29959	.	-	0	Name=MXR2 CDS
tig00000042	Geneious	gene	30117	31156	.	+	.	Name=STE50 gene
tig00000042	Geneious	mRNA	30117	31156	.	+	.	Name=STE50 mRNA
tig00000042	Geneious	CDS	30117	31156	.	+	0	Name=STE50 CDS
tig00000042	Geneious	gene	31349	32240	.	-	.	Name=RRP7 gene
tig00000042	Geneious	mRNA	31349	32240	.	-	.	Name=RRP7 mRNA
tig00000042	Geneious	CDS	31349	32240	.	-	0	Name=RRP7 CDS
tig00000042	Geneious	gene	32605	35004	.	-	.	Name=HIS4 gene
tig00000042	Geneious	mRNA	32605	35004	.	-	.	Name=HIS4 mRNA
tig00000042	Geneious	CDS	32605	35004	.	-	0	Name=HIS4 CDS
tig00000042	Geneious	gene	35269	36586	.	-	.	Name=BIK1 gene
tig00000042	Geneious	mRNA	35269	36586	.	-	.	Name=BIK1 mRNA
tig00000042	Geneious	CDS	35269	36586	.	-	0	Name=BIK1 CDS
tig00000042	Geneious	gene	36815	38030	.	+	.	Name=RNQ1 gene
tig00000042	Geneious	mRNA	36815	38030	.	+	.	Name=RNQ1 mRNA
tig00000042	Geneious	CDS	36815	38030	.	+	0	Name=RNQ1 CDS
tig00000042	Geneious	gene	38464	40000	.	+	.	Name=FUS1 gene
tig00000042	Geneious	mRNA	38464	40000	.	+	.	Name=FUS1 mRNA
tig00000042	Geneious	CDS	38464	40000	.	+	0	Name=FUS1 CDS
tig00000042	Geneious	gene	40064	40645	.	-	.	Name=HBN1 gene
tig00000042	Geneious	mRNA	40064	40645	.	-	.	Name=HBN1 mRNA
tig00000042	Geneious	CDS	40064	40645	.	-	0	Name=HBN1 CDS
tig00000042	Geneious	rep_origin	41115	41336	.	+	.	Name=rep origin
tig00000042	Geneious	gene	41363	41944	.	-	.	Name=FRM2 gene
tig00000042	Geneious	mRNA	41363	41944	.	-	.	Name=FRM2 mRNA
tig00000042	Geneious	CDS	41363	41944	.	-	0	Name=FRM2 CDS
tig00000042	Geneious	gene	42676	44577	.	-	.	Name=AGP1 gene
tig00000042	Geneious	mRNA	42676	44577	.	-	.	Name=AGP1 mRNA
tig00000042	Geneious	CDS	42676	44577	.	-	0	Name=AGP1 CDS
tig00000042	Geneious	gene	45817	48921	.	+	.	Name=KCC4 gene
tig00000042	Geneious	mRNA	45817	48921	.	+	.	Name=KCC4 mRNA
tig00000042	Geneious	CDS	45817	48921	.	+	0	Name=KCC4 CDS
tig00000042	Geneious	LTR	55125	55263	.	+	.	Name=Ty1 LTR
tig00000042	Geneious	LTR	141358	141496	.	-	.	Name=Ty1 LTR
tig00000042	Geneious	gene	55817	56193	.	+	.
tig00000042	Geneious	mRNA	55817	56193	.	+	.	Name=hypothetical protein mRNA
tig00000042	Geneious	CDS	55817	56193	.	+	0	Name=hypothetical protein CDS
tig00000042	Geneious	LTR	56265	56490	.	+	.	Name=Ty1 LTR
tig00000042	Geneious	LTR	56491	56716	.	+	.	Name=Ty1 LTR
tig00000042	Geneious	LTR	112999	113224	.	+	.	Name=Ty1 LTR
tig00000042	Geneious	LTR	118575	118800	.	+	.	Name=Ty1 LTR
tig00000042	Geneious	LTR	147038	147263	.	-	.	Name=Ty1 LTR
tig00000042	Geneious	LTR	141466	141691	.	-	.	Name=Ty1 LTR
tig00000042	Geneious	LTR	56825	56913	.	+	.	Name=Ty1 LTR
tig00000042	Geneious	gene	57292	58784	.	-	.	Name=NFS1 gene
tig00000042	Geneious	mRNA	57292	58784	.	-	.	Name=NFS1 mRNA
tig00000042	Geneious	CDS	57292	58784	.	-	0	Name=NFS1 CDS
tig00000042	Geneious	gene	59135	60276	.	-	.	Name=DCC1 gene
tig00000042	Geneious	mRNA	59135	60276	.	-	.	Name=DCC1 mRNA
tig00000042	Geneious	CDS	59135	60276	.	-	0	Name=DCC1 CDS
tig00000042	Geneious	gene	60792	65686	.	+	.	Name=BUD3 gene
tig00000042	Geneious	mRNA	60792	65686	.	+	.	Name=BUD3 mRNA
tig00000042	Geneious	CDS	60792	65686	.	+	0	Name=BUD3 CDS
tig00000042	Geneious	gene	65812	66282	.	-	.
tig00000042	Geneious	mRNA	66195	66282	.	-	.	Name=hypothetical protein mRNA;ID=ISyX++t3KBIB0Bvm6W1jFIJllAA.1652074686531.2752
tig00000042	Geneious	mRNA	65812	66127	.	-	.	Name=hypothetical protein mRNA;ID=ISyX++t3KBIB0Bvm6W1jFIJllAA.1652074686531.2752
tig00000042	Geneious	CDS	66195	66282	.	-	0	Name=hypothetical protein CDS;ID=ISyX++t3KBIB0Bvm6W1jFIJllAA.1652074686531.2753
tig00000042	Geneious	CDS	65812	66127	.	-	0	Name=hypothetical protein CDS;ID=ISyX++t3KBIB0Bvm6W1jFIJllAA.1652074686531.2753
tig00000042	Geneious	gene	66563	67845	.	-	.	Name=GBP2 gene
tig00000042	Geneious	mRNA	66563	67845	.	-	.	Name=GBP2 mRNA
tig00000042	Geneious	CDS	66563	67845	.	-	0	Name=GBP2 CDS
tig00000042	Geneious	gene	68057	68836	.	-	.	Name=SGF29 gene
tig00000042	Geneious	mRNA	68057	68836	.	-	.	Name=SGF29 mRNA
tig00000042	Geneious	CDS	68057	68836	.	-	0	Name=SGF29 CDS
tig00000042	Geneious	gene	69105	70034	.	-	.	Name=ILV6 gene
tig00000042	Geneious	mRNA	69105	70034	.	-	.	Name=ILV6 mRNA
tig00000042	Geneious	CDS	69105	70034	.	-	0	Name=ILV6 CDS
tig00000042	Geneious	gene	70181	71337	.	-	.	Name=STP22 gene
tig00000042	Geneious	mRNA	70181	71337	.	-	.	Name=STP22 mRNA
tig00000042	Geneious	CDS	70181	71337	.	-	0	Name=STP22 CDS
tig00000042	Geneious	gene	71504	71897	.	+	.	Name=VMA9 gene
tig00000042	Geneious	mRNA	71504	71514	.	+	.	Name=VMA9 mRNA;ID=ISyX++t3KBIB0Bvm6W1jFIJllAA.1652074686535.2754
tig00000042	Geneious	mRNA	71592	71672	.	+	.	Name=VMA9 mRNA;ID=ISyX++t3KBIB0Bvm6W1jFIJllAA.1652074686535.2754
tig00000042	Geneious	mRNA	71768	71897	.	+	.	Name=VMA9 mRNA;ID=ISyX++t3KBIB0Bvm6W1jFIJllAA.1652074686535.2754
tig00000042	Geneious	CDS	71504	71514	.	+	0	Name=VMA9 CDS;ID=ISyX++t3KBIB0Bvm6W1jFIJllAA.1652074686535.2755
tig00000042	Geneious	CDS	71592	71672	.	+	0	Name=VMA9 CDS;ID=ISyX++t3KBIB0Bvm6W1jFIJllAA.1652074686535.2755
tig00000042	Geneious	CDS	71768	71897	.	+	0	Name=VMA9 CDS;ID=ISyX++t3KBIB0Bvm6W1jFIJllAA.1652074686535.2755
tig00000042	Geneious	gene	71984	72192	.	-	.
tig00000042	Geneious	ncRNA	71984	72192	.	-	.	Name=SNR43 ncRNA
tig00000042	Geneious	gene	72501	73271	.	+	.	Name=LDB16 gene
tig00000042	Geneious	mRNA	72501	73271	.	+	.	Name=LDB16 mRNA
tig00000042	Geneious	CDS	72501	73271	.	+	0	Name=LDB16 CDS
tig00000042	Geneious	rep_origin	73260	73775	.	+	.	Name=rep origin
tig00000042	Geneious	gene	73585	75146	.	+	.	Name=PGS1 gene
tig00000042	Geneious	mRNA	73585	75146	.	+	.	Name=PGS1 mRNA
tig00000042	Geneious	CDS	73585	75146	.	+	0	Name=PGS1 CDS
tig00000042	Geneious	gene	75284	76150	.	-	.
tig00000042	Geneious	mRNA	76109	76150	.	-	.	Name=hypothetical protein mRNA;ID=ISyX++t3KBIB0Bvm6W1jFIJllAA.1652074686535.2756
tig00000042	Geneious	mRNA	75284	76032	.	-	.	Name=hypothetical protein mRNA;ID=ISyX++t3KBIB0Bvm6W1jFIJllAA.1652074686535.2756
tig00000042	Geneious	CDS	76109	76150	.	-	0	Name=hypothetical protein CDS;ID=ISyX++t3KBIB0Bvm6W1jFIJllAA.1652074686535.2757
tig00000042	Geneious	CDS	75284	76032	.	-	0	Name=hypothetical protein CDS;ID=ISyX++t3KBIB0Bvm6W1jFIJllAA.1652074686535.2757
tig00000042	Geneious	gene	76389	76953	.	+	.	Name=RER1 gene
tig00000042	Geneious	mRNA	76389	76953	.	+	.	Name=RER1 mRNA
tig00000042	Geneious	CDS	76389	76953	.	+	0	Name=RER1 CDS
tig00000042	Geneious	gene	77551	78009	.	+	.
tig00000042	Geneious	mRNA	77551	78009	.	+	.	Name=hypothetical protein mRNA
tig00000042	Geneious	CDS	77551	78009	.	+	0	Name=hypothetical protein CDS
tig00000042	Geneious	gene	78238	78492	.	+	.
tig00000042	Geneious	mRNA	78238	78492	.	+	.	Name=hypothetical protein mRNA
tig00000042	Geneious	CDS	78238	78492	.	+	0	Name=hypothetical protein CDS
tig00000042	Geneious	rep_origin	78789	79406	.	+	.	Name=rep origin
tig00000042	Geneious	centromere	78853	78969	.	+	.	Name=CEN3 centromere
tig00000042	Geneious	centromere	78853	78862	.	+	.	Name=CEN11 CDEI of CEN11 centromere%3B CEN3 CDEI of CEN3 centromere
tig00000042	Geneious	centromere	78863	78944	.	+	.	Name=CEN3 CDEII of CEN3 centromere
tig00000042	Geneious	centromere	78945	78969	.	+	.	Name=CEN3 CDEIII of CEN3 centromere
tig00000042	Geneious	gene	81838	82807	.	-	.	Name=CDC10 gene
tig00000042	Geneious	mRNA	81838	82807	.	-	.	Name=CDC10 mRNA
tig00000042	Geneious	CDS	81838	82807	.	-	0	Name=CDC10 CDS
tig00000042	Geneious	gene	83078	83629	.	+	.	Name=MRPL32 gene
tig00000042	Geneious	mRNA	83078	83629	.	+	.	Name=MRPL32 mRNA
tig00000042	Geneious	CDS	83078	83629	.	+	0	Name=MRPL32 CDS
tig00000042	Geneious	gene	84032	84774	.	-	.	Name=YCP4 gene
tig00000042	Geneious	mRNA	84032	84774	.	-	.	Name=YCP4 mRNA
tig00000042	Geneious	CDS	84032	84774	.	-	0	Name=YCP4 CDS
tig00000042	Geneious	gene	85402	86783	.	-	.	Name=CIT2 gene
tig00000042	Geneious	mRNA	85402	86783	.	-	.	Name=CIT2 mRNA
tig00000042	Geneious	CDS	85402	86783	.	-	0	Name=CIT2 CDS
tig00000042	Geneious	gene	88030	88099	.	-	.	Name=SUF2 gene
tig00000042	Geneious	tRNA	88030	88099	.	-	.	Name=SUF2 tRNA
tig00000042	Geneious	gene	90458	91178	.	-	.
tig00000042	Geneious	mRNA	90458	91178	.	-	.	Name=hypothetical protein mRNA
tig00000042	Geneious	CDS	90458	91178	.	-	0	Name=hypothetical protein CDS
tig00000042	Geneious	gene	92159	92232	.	+	.
tig00000042	Geneious	tRNA	92159	92232	.	+	.	Name=tRNA-Asn
tig00000042	Geneious	gene	92907	94716	.	+	.	Name=SAT4 gene
tig00000042	Geneious	mRNA	92907	94716	.	+	.	Name=SAT4 mRNA
tig00000042	Geneious	CDS	92907	94716	.	+	0	Name=SAT4 CDS
tig00000042	Geneious	gene	95176	95972	.	-	.	Name=RVS161 gene
tig00000042	Geneious	mRNA	95176	95972	.	-	.	Name=RVS161 mRNA
tig00000042	Geneious	CDS	95176	95972	.	-	0	Name=RVS161 CDS
tig00000042	Geneious	rep_origin	96414	96754	.	+	.	Name=rep origin
tig00000042	Geneious	gene	96699	97549	.	-	.	Name=ADY2 gene
tig00000042	Geneious	mRNA	96699	97549	.	-	.	Name=ADY2 mRNA
tig00000042	Geneious	CDS	96699	97549	.	-	0	Name=ADY2 CDS
tig00000042	Geneious	gene	98147	101293	.	-	.	Name=ADP1 gene
tig00000042	Geneious	mRNA	98147	101293	.	-	.	Name=ADP1 mRNA
tig00000042	Geneious	CDS	98147	101293	.	-	0	Name=ADP1 CDS
tig00000042	Geneious	gene	102162	103411	.	+	.	Name=PGK1 gene
tig00000042	Geneious	mRNA	102162	103411	.	+	.	Name=PGK1 mRNA
tig00000042	Geneious	CDS	102162	103411	.	+	0	Name=PGK1 CDS
tig00000042	Geneious	gene	103597	105338	.	-	.	Name=POL4 gene
tig00000042	Geneious	mRNA	103597	105338	.	-	.	Name=POL4 mRNA
tig00000042	Geneious	CDS	103597	105338	.	-	0	Name=POL4 CDS
tig00000042	Geneious	gene	105623	106576	.	-	.
tig00000042	Geneious	mRNA	105623	106576	.	-	.	Name=hypothetical protein mRNA
tig00000042	Geneious	CDS	105623	106576	.	-	0	Name=hypothetical protein CDS
tig00000042	Geneious	gene	106771	106953	.	-	.
tig00000042	Geneious	ncRNA	106771	106953	.	-	.	Name=SNR33 ncRNA
tig00000042	Geneious	LTR	107159	107481	.	-	.	Name=Ty1 LTR
tig00000042	Geneious	gene	108034	108902	.	+	.
tig00000042	Geneious	mRNA	108034	108902	.	+	.	Name=hypothetical protein mRNA
tig00000042	Geneious	CDS	108034	108902	.	+	0	Name=hypothetical protein CDS
tig00000042	Geneious	gene	109168	112023	.	-	.	Name=CWH43 gene
tig00000042	Geneious	mRNA	109168	112023	.	-	.	Name=CWH43 mRNA
tig00000042	Geneious	CDS	109168	112023	.	-	0	Name=CWH43 CDS
tig00000042	Geneious	gene	125642	126731	.	+	.	Name=MAK32 gene
tig00000042	Geneious	mRNA	125642	126731	.	+	.	Name=MAK32 mRNA
tig00000042	Geneious	CDS	125642	126731	.	+	0	Name=MAK32 CDS
tig00000042	Geneious	gene	126814	127456	.	-	.	Name=PET18 gene
tig00000042	Geneious	mRNA	126814	127456	.	-	.	Name=PET18 mRNA
tig00000042	Geneious	CDS	126814	127456	.	-	0	Name=PET18 CDS
tig00000042	Geneious	gene	127624	127890	.	-	.	Name=MAK31 gene
tig00000042	Geneious	mRNA	127624	127890	.	-	.	Name=MAK31 mRNA
tig00000042	Geneious	CDS	127624	127890	.	-	0	Name=MAK31 CDS
tig00000042	Geneious	gene	128113	128348	.	+	.	Name=HTL1 gene
tig00000042	Geneious	mRNA	128113	128348	.	+	.	Name=HTL1 mRNA
tig00000042	Geneious	CDS	128113	128348	.	+	0	Name=HTL1 CDS
tig00000042	Geneious	gene	128901	129897	.	-	.	Name=HSP30 gene
tig00000042	Geneious	mRNA	128901	129897	.	-	.	Name=HSP30 mRNA
tig00000042	Geneious	CDS	128901	129897	.	-	0	Name=HSP30 CDS
tig00000042	Geneious	gene	131322	133154	.	-	.
tig00000042	Geneious	mRNA	131322	133154	.	-	.	Name=hypothetical protein mRNA
tig00000042	Geneious	CDS	131322	133154	.	-	0	Name=hypothetical protein CDS
tig00000042	Geneious	gene	133523	135001	.	-	.	Name=SLM5 gene
tig00000042	Geneious	mRNA	133523	135001	.	-	.	Name=SLM5 mRNA
tig00000042	Geneious	CDS	133523	135001	.	-	0	Name=SLM5 CDS
tig00000042	Geneious	gene	135374	135637	.	-	.
tig00000042	Geneious	mRNA	135374	135637	.	-	.	Name=hypothetical protein mRNA
tig00000042	Geneious	CDS	135374	135637	.	-	0	Name=hypothetical protein CDS
tig00000042	Geneious	gene	135716	135838	.	-	.	Name=PMP1 gene
tig00000042	Geneious	mRNA	135716	135838	.	-	.	Name=PMP1 mRNA
tig00000042	Geneious	CDS	135716	135838	.	-	0	Name=PMP1 CDS
tig00000042	Geneious	gene	136875	139101	.	-	.	Name=NPP1 gene
tig00000042	Geneious	mRNA	136875	139101	.	-	.	Name=NPP1 mRNA
tig00000042	Geneious	CDS	136875	139101	.	-	0	Name=NPP1 CDS
tig00000042	Geneious	rep_origin	139267	140107	.	+	.	Name=rep origin
tig00000042	Geneious	gene	140129	140758	.	-	.	Name=RHB1 gene
tig00000042	Geneious	mRNA	140129	140758	.	-	.	Name=RHB1 mRNA
tig00000042	Geneious	CDS	140129	140758	.	-	0	Name=RHB1 CDS
tig00000042	Geneious	LTR	153473	153787	.	+	.	Name=Ty1 LTR
tig00000042	Geneious	gene	154785	156323	.	-	.	Name=FEN2 gene
tig00000042	Geneious	mRNA	154785	156323	.	-	.	Name=FEN2 mRNA
tig00000042	Geneious	CDS	154785	156323	.	-	0	Name=FEN2 CDS
tig00000042	Geneious	gene	156848	157337	.	-	.	Name=RIM1 gene
tig00000042	Geneious	mRNA	157097	157337	.	-	.	Name=RIM1 mRNA;ID=ISyX++t3KBIB0Bvm6W1jFIJllAA.1652074686540.2758
tig00000042	Geneious	mRNA	156848	157013	.	-	.	Name=RIM1 mRNA;ID=ISyX++t3KBIB0Bvm6W1jFIJllAA.1652074686540.2758
tig00000042	Geneious	CDS	157097	157337	.	-	0	Name=RIM1 CDS;ID=ISyX++t3KBIB0Bvm6W1jFIJllAA.1652074686540.2759
tig00000042	Geneious	CDS	156848	157013	.	-	0	Name=RIM1 CDS;ID=ISyX++t3KBIB0Bvm6W1jFIJllAA.1652074686540.2759
tig00000042	Geneious	gene	157725	160333	.	-	.	Name=SYP1 gene
tig00000042	Geneious	mRNA	157725	160333	.	-	.	Name=SYP1 mRNA
tig00000042	Geneious	CDS	157725	160333	.	-	0	Name=SYP1 CDS
tig00000042	Geneious	gene	161077	161176	.	+	.
tig00000042	Geneious	ncRNA	161077	161176	.	+	.	Name=SNR65 ncRNA
tig00000042	Geneious	gene	161394	162111	.	-	.	Name=RPS14A gene
tig00000042	Geneious	gene	162500	162687	.	-	.
tig00000042	Geneious	ncRNA	162500	162687	.	-	.	Name=SNR189 ncRNA
tig00000042	Geneious	gene	163405	169892	.	+	.	Name=BPH1 gene
tig00000042	Geneious	mRNA	163405	169892	.	+	.	Name=BPH1 mRNA
tig00000042	Geneious	CDS	163405	169892	.	+	0	Name=BPH1 CDS
tig00000042	Geneious	gene	170357	174028	.	+	.	Name=SNT1 gene
tig00000042	Geneious	mRNA	170357	174028	.	+	.	Name=SNT1 mRNA
tig00000042	Geneious	CDS	170357	174028	.	+	0	Name=SNT1 CDS
tig00000042	Geneious	gene	174448	175488	.	+	.	Name=FEN1 gene
tig00000042	Geneious	mRNA	174448	175488	.	+	.	Name=FEN1 mRNA
tig00000042	Geneious	CDS	174448	175488	.	+	0	Name=FEN1 CDS
tig00000042	Geneious	gene	175687	176874	.	-	.	Name=RRP43 gene
tig00000042	Geneious	mRNA	175687	176874	.	-	.	Name=RRP43 mRNA
tig00000042	Geneious	CDS	175687	176874	.	-	0	Name=RRP43 CDS
tig00000042	Geneious	gene	177154	178153	.	+	.	Name=RBK1 gene
tig00000042	Geneious	mRNA	177154	178153	.	+	.	Name=RBK1 mRNA
tig00000042	Geneious	CDS	177154	178153	.	+	0	Name=RBK1 CDS
tig00000042	Geneious	rep_origin	178120	178367	.	+	.	Name=rep origin
tig00000042	Geneious	gene	178268	181036	.	-	.	Name=PHO87 gene
tig00000042	Geneious	mRNA	178268	181036	.	-	.	Name=PHO87 mRNA
tig00000042	Geneious	CDS	178268	181036	.	-	0	Name=PHO87 CDS
tig00000042	Geneious	rep_origin	181228	181458	.	+	.	Name=rep origin
tig00000042	Geneious	gene	181470	183393	.	-	.	Name=BUD5 gene
tig00000042	Geneious	mRNA	181470	183393	.	-	.	Name=BUD5 mRNA
tig00000042	Geneious	CDS	181470	183393	.	-	0	Name=BUD5 CDS
tig00000042	Geneious	gene	184909	189126	.	-	.	Name=TAF2 gene
tig00000042	Geneious	mRNA	184909	189126	.	-	.	Name=TAF2 mRNA
tig00000042	Geneious	CDS	184909	189126	.	-	0	Name=TAF2 CDS
tig00000042	Geneious	gene	189990	190373	.	-	.
tig00000042	Geneious	mRNA	189990	190373	.	-	.	Name=hypothetical protein mRNA
tig00000042	Geneious	CDS	189990	190373	.	-	0	Name=hypothetical protein CDS
tig00000042	Geneious	gene	190605	191676	.	-	.	Name=PER1 gene
tig00000042	Geneious	mRNA	190605	191676	.	-	.	Name=PER1 mRNA
tig00000042	Geneious	CDS	190605	191676	.	-	0	Name=PER1 CDS
tig00000042	Geneious	gene	191861	193336	.	-	.	Name=RRT12 gene
tig00000042	Geneious	mRNA	191861	193336	.	-	.	Name=RRT12 mRNA
tig00000042	Geneious	CDS	191861	193336	.	-	0	Name=RRT12 CDS
tig00000042	Geneious	gene	193637	194146	.	-	.	Name=IMG1 gene
tig00000042	Geneious	mRNA	193637	194146	.	-	.	Name=IMG1 mRNA
tig00000042	Geneious	CDS	193637	194146	.	-	0	Name=IMG1 CDS
tig00000042	Geneious	gene	194440	195269	.	-	.	Name=BUD23 gene
tig00000042	Geneious	mRNA	194440	195269	.	-	.	Name=BUD23 mRNA
tig00000042	Geneious	CDS	194440	195269	.	-	0	Name=BUD23 CDS
tig00000042	Geneious	gene	195654	197484	.	+	.	Name=ARE1 gene
tig00000042	Geneious	mRNA	195654	197484	.	+	.	Name=ARE1 mRNA
tig00000042	Geneious	CDS	195654	197484	.	+	0	Name=ARE1 CDS
tig00000042	Geneious	gene	197187	197495	.	-	.
tig00000042	Geneious	mRNA	197187	197495	.	-	.	Name=hypothetical protein mRNA
tig00000042	Geneious	CDS	197187	197495	.	-	0	Name=hypothetical protein CDS
tig00000042	Geneious	gene	197793	198461	.	+	.
tig00000042	Geneious	mRNA	197793	198461	.	+	.	Name=hypothetical protein mRNA
tig00000042	Geneious	CDS	197793	198461	.	+	0	Name=hypothetical protein CDS
tig00000042	Geneious	gene	198716	200166	.	+	.	Name=RSC6 gene
tig00000042	Geneious	mRNA	198716	200166	.	+	.	Name=RSC6 mRNA
tig00000042	Geneious	CDS	198716	200166	.	+	0	Name=RSC6 CDS
tig00000042	Geneious	gene	200417	201958	.	+	.	Name=THR4 gene
tig00000042	Geneious	mRNA	200417	201958	.	+	.	Name=THR4 mRNA
tig00000042	Geneious	CDS	200417	201958	.	+	0	Name=THR4 CDS
tig00000042	Geneious	gene	202093	203780	.	-	.	Name=CTR86 gene
tig00000042	Geneious	mRNA	202093	203780	.	-	.	Name=CTR86 mRNA
tig00000042	Geneious	CDS	202093	203780	.	-	0	Name=CTR86 CDS
tig00000042	Geneious	gene	204170	206939	.	-	.	Name=PWP2 gene
tig00000042	Geneious	mRNA	204170	206939	.	-	.	Name=PWP2 mRNA
tig00000042	Geneious	CDS	204170	206939	.	-	0	Name=PWP2 CDS
tig00000042	Geneious	gene	207164	207940	.	-	.	Name=YIH1 gene
tig00000042	Geneious	mRNA	207164	207940	.	-	.	Name=YIH1 mRNA
tig00000042	Geneious	CDS	207164	207940	.	-	0	Name=YIH1 CDS
tig00000042	Geneious	gene	208110	208445	.	+	.	Name=TAH1 gene
tig00000042	Geneious	mRNA	208110	208445	.	+	.	Name=TAH1 mRNA
tig00000042	Geneious	CDS	208110	208445	.	+	0	Name=TAH1 CDS
tig00000042	Geneious	rep_origin	208527	208772	.	+	.	Name=rep origin
tig00000042	Geneious	gene	209273	211168	.	+	.
tig00000042	Geneious	mRNA	209273	211168	.	+	.	Name=hypothetical protein mRNA
tig00000042	Geneious	CDS	209273	211168	.	+	0	Name=hypothetical protein CDS
tig00000042	Geneious	gene	211655	211755	.	+	.	Name=SUP61 gene
tig00000042	Geneious	tRNA	211655	211691	.	+	.	Name=SUP61 tRNA;ID=ISyX++t3KBIB0Bvm6W1jFIJllAA.1652074686543.2760
tig00000042	Geneious	tRNA	211711	211755	.	+	.	Name=SUP61 tRNA;ID=ISyX++t3KBIB0Bvm6W1jFIJllAA.1652074686543.2760
tig00000042	Geneious	gene	212032	212503	.	+	.	Name=BUD31 gene
tig00000042	Geneious	mRNA	212032	212503	.	+	.	Name=BUD31 mRNA
tig00000042	Geneious	CDS	212032	212503	.	+	0	Name=BUD31 CDS
tig00000042	Geneious	gene	213016	214708	.	+	.	Name=HCM1 gene
tig00000042	Geneious	mRNA	213016	214708	.	+	.	Name=HCM1 mRNA
tig00000042	Geneious	CDS	213016	214708	.	+	0	Name=HCM1 CDS
tig00000042	Geneious	gene	215200	216661	.	+	.	Name=RAD18 gene
tig00000042	Geneious	mRNA	215200	216661	.	+	.	Name=RAD18 mRNA
tig00000042	Geneious	CDS	215200	216661	.	+	0	Name=RAD18 CDS
tig00000042	Geneious	gene	216823	220019	.	-	.	Name=SED4 gene
tig00000042	Geneious	mRNA	216823	220019	.	-	.	Name=SED4 mRNA
tig00000042	Geneious	CDS	216823	220019	.	-	0	Name=SED4 CDS
tig00000042	Geneious	gene	220908	222469	.	+	.	Name=ATG15 gene
tig00000042	Geneious	mRNA	220908	222469	.	+	.	Name=ATG15 mRNA
tig00000042	Geneious	CDS	220908	222469	.	+	0	Name=ATG15 CDS
tig00000042	Geneious	gene	222747	223701	.	+	.	Name=CPR4 gene
tig00000042	Geneious	mRNA	222747	223701	.	+	.	Name=CPR4 mRNA
tig00000042	Geneious	CDS	222747	223701	.	+	0	Name=CPR4 CDS
tig00000042	Geneious	gene	223792	224231	.	-	.	Name=IMG2 gene
tig00000042	Geneious	mRNA	223792	224231	.	-	.	Name=IMG2 mRNA
tig00000042	Geneious	CDS	223792	224231	.	-	0	Name=IMG2 CDS
tig00000042	Geneious	gene	224493	226038	.	-	.	Name=RSA4 gene
tig00000042	Geneious	mRNA	224493	226038	.	-	.	Name=RSA4 mRNA
tig00000042	Geneious	CDS	224493	226038	.	-	0	Name=RSA4 CDS
tig00000042	Geneious	gene	226273	230262	.	-	.	Name=SSK22 gene
tig00000042	Geneious	mRNA	226273	230262	.	-	.	Name=SSK22 mRNA
tig00000042	Geneious	CDS	226273	230262	.	-	0	Name=SSK22 CDS
tig00000042	Geneious	gene	230641	231587	.	+	.	Name=SOL2 gene
tig00000042	Geneious	mRNA	230641	231587	.	+	.	Name=SOL2 mRNA
tig00000042	Geneious	CDS	230641	231587	.	+	0	Name=SOL2 CDS
tig00000042	Geneious	gene	231710	232492	.	-	.	Name=ERS1 gene
tig00000042	Geneious	mRNA	231710	232492	.	-	.	Name=ERS1 mRNA
tig00000042	Geneious	CDS	231710	232492	.	-	0	Name=ERS1 CDS
tig00000042	Geneious	gene	232651	232878	.	+	.
tig00000042	Geneious	mRNA	232651	232878	.	+	.	Name=hypothetical protein mRNA
tig00000042	Geneious	CDS	232651	232878	.	+	0	Name=hypothetical protein CDS
tig00000042	Geneious	gene	232969	233721	.	-	.	Name=FUB1 gene
tig00000042	Geneious	mRNA	232969	233721	.	-	.	Name=FUB1 mRNA
tig00000042	Geneious	CDS	232969	233721	.	-	0	Name=FUB1 CDS
tig00000042	Geneious	gene	233914	236303	.	-	.	Name=PAT1 gene
tig00000042	Geneious	mRNA	233914	236303	.	-	.	Name=PAT1 mRNA
tig00000042	Geneious	CDS	233914	236303	.	-	0	Name=PAT1 CDS
tig00000042	Geneious	gene	236517	237843	.	+	.	Name=PTC6 gene
tig00000042	Geneious	mRNA	236517	237843	.	+	.	Name=PTC6 mRNA
tig00000042	Geneious	CDS	236517	237843	.	+	0	Name=PTC6 CDS
tig00000042	Geneious	gene	238039	242311	.	+	.	Name=SRB8 gene
tig00000042	Geneious	mRNA	238039	242311	.	+	.	Name=SRB8 mRNA
tig00000042	Geneious	CDS	238039	242311	.	+	0	Name=SRB8 CDS
tig00000042	Geneious	gene	242540	242925	.	+	.	Name=AHC2 gene
tig00000042	Geneious	mRNA	242540	242925	.	+	.	Name=AHC2 mRNA
tig00000042	Geneious	CDS	242540	242925	.	+	0	Name=AHC2 CDS
tig00000042	Geneious	gene	243233	243616	.	+	.	Name=TRX3 gene
tig00000042	Geneious	mRNA	243233	243616	.	+	.	Name=TRX3 mRNA
tig00000042	Geneious	CDS	243233	243616	.	+	0	Name=TRX3 CDS
tig00000042	Geneious	gene	243964	246104	.	-	.	Name=TUP1 gene
tig00000042	Geneious	mRNA	243964	246104	.	-	.	Name=TUP1 mRNA
tig00000042	Geneious	CDS	243964	246104	.	-	0	Name=TUP1 CDS
tig00000042	Geneious	gene	247043	247615	.	+	.	Name=CSM1 gene
tig00000042	Geneious	mRNA	247043	247615	.	+	.	Name=CSM1 mRNA
tig00000042	Geneious	CDS	247043	247615	.	+	0	Name=CSM1 CDS
tig00000042	Geneious	gene	247657	248118	.	-	.
tig00000042	Geneious	mRNA	247657	248118	.	-	.	Name=hypothetical protein mRNA
tig00000042	Geneious	CDS	247657	248118	.	-	0	Name=hypothetical protein CDS
tig00000042	Geneious	gene	248719	250490	.	+	.	Name=ABP1 gene
tig00000042	Geneious	mRNA	248719	250490	.	+	.	Name=ABP1 mRNA
tig00000042	Geneious	CDS	248719	250490	.	+	0	Name=ABP1 CDS
tig00000042	Geneious	gene	251077	255900	.	+	.	Name=FIG2 gene
tig00000042	Geneious	mRNA	251077	255900	.	+	.	Name=FIG2 mRNA
tig00000042	Geneious	CDS	251077	255900	.	+	0	Name=FIG2 CDS
tig00000042	Geneious	gene	255952	256500	.	-	.
tig00000042	Geneious	mRNA	255952	256500	.	-	.	Name=hypothetical protein mRNA
tig00000042	Geneious	CDS	255952	256500	.	-	0	Name=hypothetical protein CDS
tig00000042	Geneious	rep_origin	256489	256729	.	+	.	Name=rep origin
tig00000042	Geneious	gene	258035	260196	.	+	.	Name=KIN82 gene
tig00000042	Geneious	mRNA	258035	260196	.	+	.	Name=KIN82 mRNA
tig00000042	Geneious	CDS	258035	260196	.	+	0	Name=KIN82 CDS
tig00000042	Geneious	gene	260394	263443	.	-	.	Name=MSH3 gene
tig00000042	Geneious	mRNA	260394	263443	.	-	.	Name=MSH3 mRNA
tig00000042	Geneious	CDS	260394	263443	.	-	0	Name=MSH3 CDS
tig00000042	Geneious	gene	263741	270059	.	+	.	Name=CDC39 gene
tig00000042	Geneious	mRNA	263741	270059	.	+	.	Name=CDC39 mRNA
tig00000042	Geneious	CDS	263741	270059	.	+	0	Name=CDC39 CDS
tig00000042	Geneious	gene	270378	271550	.	+	.	Name=CDC50 gene
tig00000042	Geneious	mRNA	270378	271550	.	+	.	Name=CDC50 mRNA
tig00000042	Geneious	CDS	270378	271550	.	+	0	Name=CDC50 CDS
tig00000042	Geneious	gene	271783	272867	.	-	.	Name=OCA4 gene
tig00000042	Geneious	mRNA	271783	272867	.	-	.	Name=OCA4 mRNA
tig00000042	Geneious	CDS	271783	272867	.	-	0	Name=OCA4 CDS
tig00000042	Geneious	gene	273248	273403	.	+	.
tig00000042	Geneious	mRNA	273248	273403	.	+	.	Name=hypothetical protein mRNA
tig00000042	Geneious	CDS	273248	273403	.	+	0	Name=hypothetical protein CDS
tig00000042	Geneious	LTR	274976	275315	.	+	.	Name=Ty1 LTR
tig00000042	Geneious	LTR	275523	275768	.	+	.	Name=Ty5 LTR
tig00000042	Geneious	misc_feature	275990	278628	.	+	.	Name=HMR%3B Mating type cassette - right
tig00000042	Geneious	rep_origin	275990	276519	.	+	.	Name=rep origin
tig00000042	Geneious	gene	276777	277136	.	-	.	Name=HMRA2 gene
tig00000042	Geneious	gene	183390	183747	.	-	.	Name=HMRA2 gene
tig00000042	Geneious	mRNA	276777	277136	.	-	.	Name=HMRA2 mRNA
tig00000042	Geneious	mRNA	183390	183747	.	-	.	Name=HMRA2 mRNA
tig00000042	Geneious	CDS	276777	277136	.	-	0	Name=HMRA2 CDS
tig00000042	Geneious	CDS	183390	183747	.	-	0	Name=HMRA2 CDS
tig00000042	Geneious	gene	184042	184528	.	+	.	Name=HMRA1 gene
tig00000042	Geneious	gene	277432	277917	.	+	.	Name=HMRA1 gene
tig00000042	Geneious	mRNA	184042	184146	.	+	.	Name=HMRA1 mRNA;ID=ISyX++t3KBIB0Bvm6W1jFIJllAA.1652074686549.2761
tig00000042	Geneious	mRNA	184201	184446	.	+	.	Name=HMRA1 mRNA;ID=ISyX++t3KBIB0Bvm6W1jFIJllAA.1652074686549.2761
tig00000042	Geneious	mRNA	184499	184528	.	+	.	Name=HMRA1 mRNA;ID=ISyX++t3KBIB0Bvm6W1jFIJllAA.1652074686549.2761
tig00000042	Geneious	mRNA	277432	277536	.	+	.	Name=HMRA1 mRNA;ID=ISyX++t3KBIB0Bvm6W1jFIJllAA.1652074686549.2762
tig00000042	Geneious	mRNA	277591	277835	.	+	.	Name=HMRA1 mRNA;ID=ISyX++t3KBIB0Bvm6W1jFIJllAA.1652074686549.2762
tig00000042	Geneious	mRNA	277888	277917	.	+	.	Name=HMRA1 mRNA;ID=ISyX++t3KBIB0Bvm6W1jFIJllAA.1652074686549.2762
tig00000042	Geneious	CDS	184042	184146	.	+	0	Name=HMRA1 CDS;ID=ISyX++t3KBIB0Bvm6W1jFIJllAA.1652074686549.2763
tig00000042	Geneious	CDS	184201	184446	.	+	0	Name=HMRA1 CDS;ID=ISyX++t3KBIB0Bvm6W1jFIJllAA.1652074686549.2763
tig00000042	Geneious	CDS	184499	184528	.	+	0	Name=HMRA1 CDS;ID=ISyX++t3KBIB0Bvm6W1jFIJllAA.1652074686549.2763
tig00000042	Geneious	CDS	277432	277536	.	+	0	Name=HMRA1 CDS;ID=ISyX++t3KBIB0Bvm6W1jFIJllAA.1652074686549.2764
tig00000042	Geneious	CDS	277591	277835	.	+	0	Name=HMRA1 CDS;ID=ISyX++t3KBIB0Bvm6W1jFIJllAA.1652074686549.2764
tig00000042	Geneious	CDS	277888	277917	.	+	0	Name=HMRA1 CDS;ID=ISyX++t3KBIB0Bvm6W1jFIJllAA.1652074686549.2764
tig00000042	Geneious	rep_origin	278000	278628	.	+	.	Name=rep origin
tig00000042	Geneious	LTR	278598	278924	.	+	.	Name=Ty1 LTR
tig00000042	Geneious	LTR	279551	279782	.	-	.	Name=Ty1 LTR
tig00000042	Geneious	gene	280640	282194	.	-	.	Name=GIT1 gene
tig00000042	Geneious	mRNA	280640	282194	.	-	.	Name=GIT1 mRNA
tig00000042	Geneious	CDS	280640	282194	.	-	0	Name=GIT1 CDS
tig00000042	Geneious	gene	284415	284882	.	-	.
tig00000042	Geneious	mRNA	284415	284882	.	-	.	Name=hypothetical protein mRNA
tig00000042	Geneious	CDS	284415	284882	.	-	0	Name=hypothetical protein CDS
tig00000042	Geneious	gene	284854	285804	.	-	.
tig00000042	Geneious	mRNA	284854	285804	.	-	.	Name=hypothetical protein mRNA
tig00000042	Geneious	CDS	284854	285804	.	-	0	Name=hypothetical protein CDS
tig00000042	Geneious	gene	286065	286611	.	-	.
tig00000042	Geneious	mRNA	286065	286611	.	-	.	Name=hypothetical protein mRNA
tig00000042	Geneious	CDS	286065	286611	.	-	0	Name=hypothetical protein CDS
tig00000042	Geneious	gene	287940	289047	.	-	.
tig00000042	Geneious	mRNA	287940	289047	.	-	.	Name=hypothetical protein mRNA
tig00000042	Geneious	CDS	287940	289047	.	-	0	Name=hypothetical protein CDS
tig00000042	Geneious	gene	291380	291754	.	+	.	Name=PAU3 gene%3B PAU19 gene%3B PAU15 gene%3B PAU16 gene
tig00000042	Geneious	mRNA	291380	291754	.	+	.	Name=PAU3 mRNA%3B PAU19 mRNA%3B PAU15 mRNA%3B PAU16 mRNA
tig00000042	Geneious	CDS	291380	291754	.	+	0	Name=PAU3 CDS%3B PAU19 CDS%3B PAU15 CDS%3B PAU16 CDS
tig00000042	Geneious	gene	292644	293728	.	+	.	Name=ADH7 gene
tig00000042	Geneious	mRNA	292644	293728	.	+	.	Name=ADH7 mRNA
tig00000042	Geneious	CDS	292644	293728	.	+	0	Name=ADH7 CDS
tig00000042	Geneious	gene	294531	297025	.	+	.	Name=RDS1 gene
tig00000042	Geneious	mRNA	294531	297025	.	+	.	Name=RDS1 mRNA
tig00000042	Geneious	CDS	294531	297025	.	+	0	Name=RDS1 CDS
tig00000042	Geneious	gene	297458	298549	.	+	.	Name=AAD3 gene
tig00000042	Geneious	mRNA	297458	298549	.	+	.	Name=AAD3 mRNA
tig00000042	Geneious	CDS	297458	298549	.	+	0	Name=AAD3 CDS
tig00000042	Geneious	rep_origin	298922	299806	.	+	.	Name=rep origin
tig00000042	Geneious	telomere	299351	300186	.	+	.
tig00000042	Geneious	repeat_region	299351	299806	.	+	.	Name=repeat region
tig00000042	Geneious	gene	299564	299755	.	-	.
tig00000042	Geneious	mRNA	299564	299755	.	-	.	Name=hypothetical protein mRNA
tig00000042	Geneious	CDS	299564	299755	.	-	0	Name=hypothetical protein CDS
tig00000042	Geneious	repeat_region	299807	300088	.	+	.	Name=repeat region
tig00000042	Geneious	repeat_region	300089	300186	.	+	.	Name=repeat region
tig00000042	Geneious	LTR	56491	56818	.	+	.	Name=Ty2 LTR
tig00000042	Geneious	gene	54966	55148	.	-	.
tig00000042	Geneious	gene	49382	49564	.	-	.
tig00000042	Geneious	mRNA	54966	55148	.	-	.	Name=hypothetical protein mRNA
tig00000042	Geneious	mRNA	49382	49564	.	-	.	Name=hypothetical protein mRNA
tig00000042	Geneious	CDS	54966	55148	.	-	0	Name=hypothetical protein CDS
tig00000042	Geneious	CDS	49382	49564	.	-	0	Name=hypothetical protein CDS
tig00000042	Geneious	LTR	56265	56292	.	+	.	Name=Ty1 LTR
tig00000042	Geneious	LTR	56491	56518	.	+	.	Name=Ty1 LTR
tig00000042	Geneious	LTR	112999	113026	.	+	.	Name=Ty1 LTR
tig00000042	Geneious	LTR	118575	118602	.	+	.	Name=Ty1 LTR
tig00000042	Geneious	LTR	124144	124171	.	+	.	Name=Ty1 LTR
tig00000042	Geneious	LTR	147537	147564	.	+	.	Name=Ty1 LTR
tig00000042	Geneious	LTR	153107	153134	.	+	.	Name=Ty1 LTR
tig00000042	Geneious	LTR	147236	147263	.	-	.	Name=Ty1 LTR
tig00000042	Geneious	LTR	141664	141691	.	-	.	Name=Ty1 LTR
tig00000042	Geneious	LTR	88888	88915	.	-	.	Name=Ty1 LTR
tig00000042	Geneious	LTR	141147	141230	.	+	.	Name=Ty3 LTR
tig00000042	Geneious	LTR	56487	56817	.	+	.	Name=Ty1 LTR
tig00000042	Geneious	LTR	112995	113331	.	+	.	Name=Ty1 LTR
tig00000042	Geneious	LTR	118571	118902	.	+	.	Name=Ty1 LTR
tig00000042	Geneious	LTR	146931	147267	.	-	.	Name=Ty1 LTR
tig00000042	Geneious	LTR	141359	141695	.	-	.	Name=Ty1 LTR
tig00000042	Geneious	mobile_element	49343	54830	.	+	.	Name=mobile element
tig00000042	Geneious	mobile_element	112999	118478	.	+	.	Name=mobile element
tig00000042	Geneious	mobile_element	118575	124054	.	+	.	Name=mobile element
tig00000042	Geneious	mobile_element	147537	153013	.	+	.	Name=mobile element
tig00000042	Geneious	mobile_element	141786	147263	.	-	.	Name=mobile element
tig00000042	Geneious	gene	49639	54450	.	+	.
tig00000042	Geneious	gene	113292	118098	.	+	.
tig00000042	Geneious	gene	118866	123666	.	+	.
tig00000042	Geneious	gene	147834	152633	.	+	.
tig00000042	Geneious	gene	142166	146970	.	-	.
tig00000042	Geneious	CDS	49639	50941	.	+	0	Name=hypothetical protein CDS;ID=ISyX++t3KBIB0Bvm6W1jFIJllAA.1652074686552.2765
tig00000042	Geneious	CDS	50943	54450	.	+	0	Name=hypothetical protein CDS;ID=ISyX++t3KBIB0Bvm6W1jFIJllAA.1652074686552.2765
tig00000042	Geneious	CDS	113292	114594	.	+	0	Name=hypothetical protein CDS;ID=ISyX++t3KBIB0Bvm6W1jFIJllAA.1652074686552.2766
tig00000042	Geneious	CDS	114596	118098	.	+	0	Name=hypothetical protein CDS;ID=ISyX++t3KBIB0Bvm6W1jFIJllAA.1652074686552.2766
tig00000042	Geneious	CDS	118866	120165	.	+	0	Name=hypothetical protein CDS;ID=ISyX++t3KBIB0Bvm6W1jFIJllAA.1652074686552.2767
tig00000042	Geneious	CDS	120167	123666	.	+	0	Name=hypothetical protein CDS;ID=ISyX++t3KBIB0Bvm6W1jFIJllAA.1652074686552.2767
tig00000042	Geneious	CDS	147834	149132	.	+	0	Name=hypothetical protein CDS;ID=ISyX++t3KBIB0Bvm6W1jFIJllAA.1652074686552.2768
tig00000042	Geneious	CDS	149134	152633	.	+	0	Name=hypothetical protein CDS;ID=ISyX++t3KBIB0Bvm6W1jFIJllAA.1652074686552.2768
tig00000042	Geneious	CDS	145670	146970	.	-	0	Name=hypothetical protein CDS;ID=ISyX++t3KBIB0Bvm6W1jFIJllAA.1652074686552.2769
tig00000042	Geneious	CDS	142166	145668	.	-	0	Name=hypothetical protein CDS;ID=ISyX++t3KBIB0Bvm6W1jFIJllAA.1652074686552.2769
tig00000042	Geneious	LTR	56491	56817	.	+	.	Name=Ty2 LTR%3B Ty1 LTR
tig00000042	Geneious	LTR	112999	113331	.	+	.	Name=Ty1 LTR%3B Ty2 LTR
tig00000042	Geneious	LTR	118575	118902	.	+	.	Name=Ty1 LTR%3B Ty2 LTR
tig00000042	Geneious	LTR	146931	147263	.	-	.	Name=Ty1 LTR%3B Ty2 LTR
tig00000042	Geneious	LTR	141359	141691	.	-	.	Name=Ty1 LTR%3B Ty2 LTR
tig00000042	Geneious	CDS	49639	50938	.	+	0	Name=hypothetical protein CDS;ID=ISyX++t3KBIB0Bvm6W1jFIJllAA.1652074686553.2770
tig00000042	Geneious	CDS	50940	54904	.	+	0	Name=hypothetical protein CDS;ID=ISyX++t3KBIB0Bvm6W1jFIJllAA.1652074686553.2770
tig00000042	Geneious	CDS	113292	114591	.	+	0	Name=hypothetical protein CDS;ID=ISyX++t3KBIB0Bvm6W1jFIJllAA.1652074686553.2771
tig00000042	Geneious	CDS	114593	118552	.	+	0	Name=hypothetical protein CDS;ID=ISyX++t3KBIB0Bvm6W1jFIJllAA.1652074686553.2771
tig00000042	Geneious	CDS	118866	120162	.	+	0	Name=hypothetical protein CDS;ID=ISyX++t3KBIB0Bvm6W1jFIJllAA.1652074686554.2772
tig00000042	Geneious	CDS	120164	124121	.	+	0	Name=hypothetical protein CDS;ID=ISyX++t3KBIB0Bvm6W1jFIJllAA.1652074686554.2772
tig00000042	Geneious	CDS	147834	149129	.	+	0	Name=hypothetical protein CDS;ID=ISyX++t3KBIB0Bvm6W1jFIJllAA.1652074686554.2773
tig00000042	Geneious	CDS	149131	153084	.	+	0	Name=hypothetical protein CDS;ID=ISyX++t3KBIB0Bvm6W1jFIJllAA.1652074686554.2773
tig00000042	Geneious	CDS	145673	146970	.	-	0	Name=hypothetical protein CDS;ID=ISyX++t3KBIB0Bvm6W1jFIJllAA.1652074686555.2774
tig00000042	Geneious	CDS	141714	145671	.	-	0	Name=hypothetical protein CDS;ID=ISyX++t3KBIB0Bvm6W1jFIJllAA.1652074686555.2774
tig00000042	Geneious	LTR	142792	143097	.	+	.	Name=Ty1 LTR
tig00000042	Geneious	LTR	151704	152009	.	-	.	Name=Ty1 LTR
tig00000042	Geneious	LTR	122740	123045	.	-	.	Name=Ty1 LTR
tig00000042	Geneious	LTR	117168	117473	.	-	.	Name=Ty1 LTR
tig00000042	Geneious	LTR	53519	53825	.	-	.	Name=Ty1 LTR
tig00000042	Geneious	gene	56666	56770	.	+	.
tig00000042	Geneious	gene	113174	113279	.	+	.
tig00000042	Geneious	gene	118750	118854	.	+	.
tig00000042	Geneious	gene	146983	147088	.	-	.
tig00000042	Geneious	gene	141411	141516	.	-	.
tig00000042	Geneious	mRNA	56666	56770	.	+	.	Name=hypothetical protein mRNA
tig00000042	Geneious	mRNA	113174	113279	.	+	.	Name=hypothetical protein mRNA
tig00000042	Geneious	mRNA	118750	118854	.	+	.	Name=hypothetical protein mRNA
tig00000042	Geneious	mRNA	146983	147088	.	-	.	Name=hypothetical protein mRNA
tig00000042	Geneious	mRNA	141411	141516	.	-	.	Name=hypothetical protein mRNA
tig00000042	Geneious	CDS	56666	56770	.	+	0	Name=hypothetical protein CDS
tig00000042	Geneious	CDS	113174	113279	.	+	0	Name=hypothetical protein CDS
tig00000042	Geneious	CDS	118750	118854	.	+	0	Name=hypothetical protein CDS
tig00000042	Geneious	CDS	146983	147088	.	-	0	Name=hypothetical protein CDS
tig00000042	Geneious	CDS	141411	141516	.	-	0	Name=hypothetical protein CDS
tig00000042	Geneious	mobile_element	49343	55064	.	+	.	Name=mobile element
tig00000042	Geneious	mobile_element	112999	118712	.	+	.	Name=mobile element
tig00000042	Geneious	mobile_element	118575	124282	.	+	.	Name=mobile element
tig00000042	Geneious	mobile_element	147537	153245	.	+	.	Name=mobile element
tig00000042	Geneious	mobile_element	141554	147263	.	-	.	Name=mobile element
tig00000042	Geneious	LTR	124144	124282	.	+	.	Name=Ty1 LTR
tig00000042	Geneious	LTR	147537	147675	.	+	.	Name=Ty1 LTR
tig00000042	Geneious	LTR	153107	153245	.	+	.	Name=Ty1 LTR
tig00000042	Geneious	LTR	107343	107481	.	-	.	Name=Ty1 LTR
tig00000042	Geneious	LTR	88777	88915	.	-	.	Name=Ty1 LTR
tig00000042	Geneious	gene	299360	299658	.	-	.
tig00000042	Geneious	mRNA	299360	299658	.	-	.	Name=hypothetical protein mRNA
tig00000042	Geneious	CDS	299360	299658	.	-	0	Name=hypothetical protein CDS
tig00000042	Geneious	repeat_region	299807	300078	.	+	.	Name=repeat region
tig00000042	Geneious	repeat_region	300127	300179	.	+	.	Name=repeat region
tig00000042	Geneious	repeat_region	300215	300261	.	+	.	Name=repeat region
tig00000042	Geneious	repeat_region	300314	300363	.	+	.	Name=repeat region
tig00000042	Geneious	repeat_region	300431	300478	.	+	.	Name=repeat region
tig00000042	Geneious	repeat_region	300109	300143	.	+	.	Name=repeat region
tig00000042	Geneious	repeat_region	300137	300170	.	+	.	Name=repeat region
tig00000042	Geneious	repeat_region	300249	300283	.	+	.	Name=repeat region
tig00000042	Geneious	repeat_region	300298	300330	.	+	.	Name=repeat region
tig00000042	Geneious	repeat_region	300415	300445	.	+	.	Name=repeat region
tig00000042	Geneious	gene	290938	291171	.	-	.
tig00000042	Geneious	mRNA	290938	291171	.	-	.	Name=hypothetical protein mRNA
tig00000042	Geneious	CDS	290938	291171	.	-	0	Name=hypothetical protein CDS
tig00000042	Geneious	LTR	56491	56770	.	+	.	Name=Ty1 LTR
tig00000042	Geneious	LTR	112999	113279	.	+	.	Name=Ty1 LTR
tig00000042	Geneious	LTR	118575	118854	.	+	.	Name=Ty1 LTR
tig00000042	Geneious	LTR	146983	147263	.	-	.	Name=Ty1 LTR
tig00000042	Geneious	LTR	141411	141691	.	-	.	Name=Ty1 LTR
tig00000042	Geneious	LTR	49343	49483	.	+	.	Name=Ty1 LTR
tig00000042	Geneious	LTR	54927	55067	.	+	.	Name=Ty1 LTR
tig00000042	Geneious	LTR	56265	56405	.	+	.	Name=Ty1 LTR
tig00000042	Geneious	LTR	56491	56631	.	+	.	Name=Ty1 LTR
tig00000042	Geneious	LTR	112999	113139	.	+	.	Name=Ty1 LTR
tig00000042	Geneious	LTR	118575	118715	.	+	.	Name=Ty1 LTR
tig00000042	Geneious	LTR	147123	147263	.	-	.	Name=Ty1 LTR
tig00000042	Geneious	LTR	141551	141691	.	-	.	Name=Ty1 LTR
tig00000042	Geneious	LTR	49343	49404	.	+	.	Name=Ty1 LTR
tig00000042	Geneious	LTR	54927	54988	.	+	.	Name=Ty1 LTR
tig00000042	Geneious	LTR	56265	56326	.	+	.	Name=Ty1 LTR
tig00000042	Geneious	LTR	56491	56552	.	+	.	Name=Ty1 LTR
tig00000042	Geneious	LTR	112999	113060	.	+	.	Name=Ty1 LTR
tig00000042	Geneious	LTR	118575	118636	.	+	.	Name=Ty1 LTR
tig00000042	Geneious	LTR	147202	147263	.	-	.	Name=Ty1 LTR
tig00000042	Geneious	LTR	141630	141691	.	-	.	Name=Ty1 LTR
tig00000042	Geneious	LTR	56491	56822	.	+	.	Name=Ty2 LTR
tig00000042	Geneious	LTR	112999	113333	.	+	.	Name=Ty2 LTR
tig00000042	Geneious	LTR	118575	118907	.	+	.	Name=Ty2 LTR
tig00000042	Geneious	LTR	146929	147263	.	-	.	Name=Ty2 LTR
tig00000042	Geneious	LTR	141357	141691	.	-	.	Name=Ty2 LTR
tig00000042	Geneious	LTR	55141	55263	.	+	.	Name=Ty1 LTR
tig00000042	Geneious	LTR	56491	56813	.	+	.	Name=Ty2 LTR
tig00000042	Geneious	LTR	112999	113324	.	+	.	Name=Ty2 LTR
tig00000042	Geneious	LTR	118575	118898	.	+	.	Name=Ty2 LTR
tig00000042	Geneious	LTR	146938	147263	.	-	.	Name=Ty2 LTR
tig00000042	Geneious	LTR	141366	141691	.	-	.	Name=Ty2 LTR
tig00000042	Geneious	gene	291034	291352	.	-	.	Name=hypothetical protein gene
tig00000042	Geneious	mRNA	291034	291352	.	-	.
tig00000042	Geneious	repeat_region	300217	300278	.	+	.	Name=repeat region
tig00000042	Geneious	rep_origin	299176	299673	.	-	.	Name=rep origin
tig00000042	Geneious	CDS	49639	50937	.	+	0	Name=hypothetical protein CDS;ID=ISyX++t3KBIB0Bvm6W1jFIJllAA.1652074686557.2775
tig00000042	Geneious	CDS	50939	54904	.	+	0	Name=hypothetical protein CDS;ID=ISyX++t3KBIB0Bvm6W1jFIJllAA.1652074686557.2775
tig00000042	Geneious	CDS	113292	114590	.	+	0	Name=hypothetical protein CDS;ID=ISyX++t3KBIB0Bvm6W1jFIJllAA.1652074686557.2776
tig00000042	Geneious	CDS	114592	118552	.	+	0	Name=hypothetical protein CDS;ID=ISyX++t3KBIB0Bvm6W1jFIJllAA.1652074686557.2776
tig00000042	Geneious	CDS	118866	120161	.	+	0	Name=hypothetical protein CDS;ID=ISyX++t3KBIB0Bvm6W1jFIJllAA.1652074686557.2777
tig00000042	Geneious	CDS	120163	124121	.	+	0	Name=hypothetical protein CDS;ID=ISyX++t3KBIB0Bvm6W1jFIJllAA.1652074686557.2777
tig00000042	Geneious	CDS	147834	149128	.	+	0	Name=hypothetical protein CDS;ID=ISyX++t3KBIB0Bvm6W1jFIJllAA.1652074686557.2778
tig00000042	Geneious	CDS	149130	153084	.	+	0	Name=hypothetical protein CDS;ID=ISyX++t3KBIB0Bvm6W1jFIJllAA.1652074686557.2778
tig00000042	Geneious	CDS	145674	146970	.	-	0	Name=hypothetical protein CDS;ID=ISyX++t3KBIB0Bvm6W1jFIJllAA.1652074686557.2779
tig00000042	Geneious	CDS	141714	145672	.	-	0	Name=hypothetical protein CDS;ID=ISyX++t3KBIB0Bvm6W1jFIJllAA.1652074686557.2779
tig00000042	Geneious	LTR	88593	88915	.	-	.	Name=Ty1 LTR
tig00000042	Geneious	repeat_region	299347	299806	.	+	.	Name=repeat region
tig00000042	Geneious	repeat_region	300197	300281	.	+	.	Name=repeat region
tig00000042	Geneious	repeat_region	300397	300485	.	+	.	Name=repeat region
tig00000042	Geneious	repeat_region	300093	300158	.	+	.	Name=repeat region
tig00000042	Geneious	repeat_region	300211	300276	.	+	.	Name=repeat region
tig00000042	Geneious	repeat_region	300394	300460	.	+	.	Name=repeat region
tig00000042	Geneious	repeat_region	300353	300426	.	+	.	Name=repeat region
tig00000042	Geneious	gene	51438	54904	.	+	.
tig00000042	Geneious	gene	115088	118552	.	+	.
tig00000042	Geneious	gene	120658	124121	.	+	.
tig00000042	Geneious	gene	149625	153084	.	+	.
tig00000042	Geneious	gene	141714	145176	.	-	.
tig00000042	Geneious	CDS	51438	54904	.	+	0	Name=hypothetical protein CDS
tig00000042	Geneious	CDS	115088	118552	.	+	0	Name=hypothetical protein CDS
tig00000042	Geneious	CDS	120658	124121	.	+	0	Name=hypothetical protein CDS
tig00000042	Geneious	CDS	149625	153084	.	+	0	Name=hypothetical protein CDS
tig00000042	Geneious	CDS	141714	145176	.	-	0	Name=hypothetical protein CDS
tig00000042	Geneious	mobile_element	49343	55261	.	+	.	Name=mobile element
tig00000042	Geneious	mobile_element	112999	118901	.	+	.	Name=mobile element
tig00000042	Geneious	mobile_element	118575	124479	.	+	.	Name=mobile element
tig00000042	Geneious	mobile_element	147537	153442	.	+	.	Name=mobile element
tig00000042	Geneious	mobile_element	141360	147263	.	-	.	Name=mobile element
tig00000042	Geneious	LTR	49343	49677	.	+	.	Name=Ty1 LTR
tig00000042	Geneious	LTR	54927	55261	.	+	.	Name=Ty1 LTR
tig00000042	Geneious	LTR	112999	113330	.	+	.	Name=Ty1 LTR
tig00000042	Geneious	LTR	124144	124479	.	+	.	Name=Ty1 LTR
tig00000042	Geneious	LTR	147537	147872	.	+	.	Name=Ty1 LTR
tig00000042	Geneious	LTR	153107	153442	.	+	.	Name=Ty1 LTR
tig00000042	Geneious	LTR	146932	147263	.	-	.	Name=Ty1 LTR
tig00000042	Geneious	LTR	141360	141691	.	-	.	Name=Ty1 LTR
tig00000042	Geneious	gene	287940	289071	.	-	.
tig00000042	Geneious	mRNA	287940	289071	.	-	.	Name=hypothetical protein mRNA
tig00000042	Geneious	CDS	287940	289071	.	-	0	Name=hypothetical protein CDS
tig00000042	Geneious	repeat_region	300226	300277	.	+	.	Name=repeat region
tig00000042	Geneious	repeat_region	300233	300285	.	+	.	Name=repeat region
tig00000042	Geneious	repeat_region	300345	300397	.	+	.	Name=repeat region
tig00000042	Geneious	repeat_region	300116	300159	.	+	.	Name=repeat region
tig00000042	Geneious	repeat_region	300218	300264	.	+	.	Name=repeat region
tig00000042	Geneious	repeat_region	300231	300276	.	+	.	Name=repeat region
tig00000042	Geneious	repeat_region	300279	300327	.	+	.	Name=repeat region
tig00000042	Geneious	repeat_region	300330	300380	.	+	.	Name=repeat region
tig00000042	Geneious	repeat_region	300403	300449	.	+	.	Name=repeat region
tig00000042	Geneious	mobile_element	49343	55242	.	+	.	Name=mobile element
tig00000042	Geneious	mobile_element	112999	118887	.	+	.	Name=mobile element
tig00000042	Geneious	mobile_element	118575	124460	.	+	.	Name=mobile element
tig00000042	Geneious	mobile_element	147537	153423	.	+	.	Name=mobile element
tig00000042	Geneious	mobile_element	141379	147263	.	-	.	Name=mobile element
tig00000042	Geneious	LTR	49343	49658	.	+	.	Name=Ty1 LTR
tig00000042	Geneious	LTR	54927	55242	.	+	.	Name=Ty1 LTR
tig00000042	Geneious	LTR	112999	113311	.	+	.	Name=Ty1 LTR
tig00000042	Geneious	LTR	124144	124460	.	+	.	Name=Ty1 LTR
tig00000042	Geneious	LTR	147537	147853	.	+	.	Name=Ty1 LTR
tig00000042	Geneious	LTR	153107	153423	.	+	.	Name=Ty1 LTR
tig00000042	Geneious	LTR	146951	147263	.	-	.	Name=Ty1 LTR
tig00000042	Geneious	LTR	141379	141691	.	-	.	Name=Ty1 LTR
tig00000042	Geneious	gene	298118	298549	.	+	.	Name=AAD15 gene
tig00000042	Geneious	mRNA	298118	298549	.	+	.	Name=AAD15 mRNA
tig00000042	Geneious	CDS	298118	298549	.	+	0	Name=AAD15 CDS
tig00000042	Geneious	centromere	28009	28018	.	+	.	Name=CEN15 CDEI of CEN15 centromere
tig00000042	Geneious	centromere	263557	263566	.	-	.	Name=CEN15 CDEI of CEN15 centromere
tig00000042	Geneious	centromere	124648	124657	.	-	.	Name=CEN15 CDEI of CEN15 centromere
tig00000042	Geneious	mobile_element	49342	55262	.	+	.	Name=mobile element
tig00000042	Geneious	mobile_element	112998	118902	.	+	.	Name=mobile element
tig00000042	Geneious	mobile_element	118574	124480	.	+	.	Name=mobile element
tig00000042	Geneious	mobile_element	147536	153443	.	+	.	Name=mobile element
tig00000042	Geneious	mobile_element	141359	147264	.	-	.	Name=mobile element
tig00000042	Geneious	LTR	124143	124480	.	+	.	Name=Ty1 LTR
tig00000042	Geneious	LTR	147536	147873	.	+	.	Name=Ty1 LTR
tig00000042	Geneious	LTR	153106	153443	.	+	.	Name=Ty1 LTR
tig00000042	Geneious	LTR	88585	88916	.	-	.	Name=Ty1 LTR
tig00000042	Geneious	LTR	56490	56820	.	+	.	Name=Ty2 LTR
tig00000042	Geneious	LTR	112998	113331	.	+	.	Name=Ty2 LTR
tig00000042	Geneious	LTR	118574	118905	.	+	.	Name=Ty2 LTR
tig00000042	Geneious	LTR	146931	147264	.	-	.	Name=Ty2 LTR
tig00000042	Geneious	LTR	141359	141692	.	-	.	Name=Ty2 LTR
tig00000042	Geneious	LTR	56492	56822	.	+	.	Name=Ty2 LTR
tig00000042	Geneious	LTR	113000	113333	.	+	.	Name=Ty2 LTR
tig00000042	Geneious	LTR	118576	118907	.	+	.	Name=Ty2 LTR
tig00000042	Geneious	LTR	146929	147262	.	-	.	Name=Ty2 LTR
tig00000042	Geneious	LTR	141357	141690	.	-	.	Name=Ty2 LTR
tig00000042	Geneious	LTR	124145	124482	.	+	.	Name=Ty1 LTR
tig00000042	Geneious	LTR	147538	147875	.	+	.	Name=Ty1 LTR
tig00000042	Geneious	LTR	153108	153445	.	+	.	Name=Ty1 LTR
tig00000042	Geneious	LTR	88583	88914	.	-	.	Name=Ty1 LTR
tig00000042	Geneious	gene	291259	291754	.	+	.	Name=PAU21 gene%3B PAU22 gene
tig00000042	Geneious	mRNA	291259	291754	.	+	.	Name=PAU21 mRNA%3B PAU22 mRNA
tig00000042	Geneious	CDS	291259	291754	.	+	0	Name=PAU21 CDS%3B PAU22 CDS
tig00000042	Geneious	repeat_region	299807	300059	.	+	.	Name=repeat region
tig00000042	Geneious	repeat_region	300089	300107	.	+	.	Name=repeat region
tig00000042	Geneious	repeat_region	300103	300120	.	+	.	Name=repeat region
tig00000042	Geneious	repeat_region	300116	300133	.	+	.	Name=repeat region
tig00000042	Geneious	repeat_region	300131	300148	.	+	.	Name=repeat region
tig00000042	Geneious	repeat_region	300144	300162	.	+	.	Name=repeat region
tig00000042	Geneious	repeat_region	300158	300175	.	+	.	Name=repeat region
tig00000042	Geneious	repeat_region	300166	300185	.	+	.	Name=repeat region
tig00000042	Geneious	repeat_region	300181	300198	.	+	.	Name=repeat region
tig00000042	Geneious	repeat_region	300189	300207	.	+	.	Name=repeat region
tig00000042	Geneious	repeat_region	300207	300224	.	+	.	Name=repeat region
tig00000042	Geneious	repeat_region	300218	300235	.	+	.	Name=repeat region
tig00000042	Geneious	repeat_region	300231	300247	.	+	.	Name=repeat region
tig00000042	Geneious	repeat_region	300243	300259	.	+	.	Name=repeat region
tig00000042	Geneious	repeat_region	300279	300296	.	+	.	Name=repeat region
tig00000042	Geneious	repeat_region	300292	300308	.	+	.	Name=repeat region
tig00000042	Geneious	repeat_region	300318	300334	.	+	.	Name=repeat region
tig00000042	Geneious	repeat_region	300330	300347	.	+	.	Name=repeat region
tig00000042	Geneious	repeat_region	300351	300368	.	+	.	Name=repeat region
tig00000042	Geneious	repeat_region	300364	300381	.	+	.	Name=repeat region
tig00000042	Geneious	repeat_region	300403	300419	.	+	.	Name=repeat region
tig00000042	Geneious	repeat_region	300433	300450	.	+	.	Name=repeat region
tig00000042	Geneious	repeat_region	300446	300463	.	+	.	Name=repeat region
tig00000042	Geneious	repeat_region	300459	300476	.	+	.	Name=repeat region
tig00000042	Geneious	LTR	141147	141215	.	+	.	Name=Ty3 LTR
tig00000042	Geneious	LTR	124144	124186	.	+	.	Name=Ty1 LTR
tig00000042	Geneious	LTR	147537	147579	.	+	.	Name=Ty1 LTR
tig00000042	Geneious	LTR	153107	153149	.	+	.	Name=Ty1 LTR
tig00000042	Geneious	LTR	107439	107481	.	-	.	Name=Ty1 LTR
tig00000042	Geneious	LTR	88873	88915	.	-	.	Name=Ty1 LTR
tig00000042	Geneious	LTR	88584	88866	.	-	.	Name=Ty1 LTR
tig00000042	Geneious	LTR	56491	56811	.	+	.	Name=Ty2 LTR
tig00000042	Geneious	LTR	112999	113322	.	+	.	Name=Ty2 LTR
tig00000042	Geneious	LTR	118575	118896	.	+	.	Name=Ty2 LTR
tig00000042	Geneious	LTR	146940	147263	.	-	.	Name=Ty2 LTR
tig00000042	Geneious	LTR	141368	141691	.	-	.	Name=Ty2 LTR
tig00000042	Geneious	Transcription Factor	94029	94038	.	+	.	Name=CUP2
tig00000042	Geneious	Transcription Factor	80580	80589	.	-	.	Name=CUP2
tig00000042	Geneious	Transcription Factor	73210	73219	.	-	.	Name=CUP2
tig00000042	Geneious	Transcription Factor	3	12	.	-	.	Name=CUP2
tig00000042	BIO	coding_sequence_variant	168614	168625	.	.	.	Name=BglI_564219_CHPG_removed;ID=BglI_564219_CHPG_removed
tig00000042	BIO	coding_sequence_variant	269420	269431	.	.	.	Name=BaeI_503491_YVGT_removed;ID=BaeI_503491_YVGT_removed
tig00000042	BIO	coding_sequence_variant	197488	197499	.	.	.	Name=BaeI_433353_WYGG_removed;ID=BaeI_433353_WYGG_removed
tig00000042	BIO	coding_sequence_variant	6101	6112	.	.	.	Name=BglI_245488_AKKA_removed;ID=BglI_245488_AKKA_removed
tig00000042	BIO	coding_sequence_variant	111956	111967	.	.	.	Name=BglI_245488_AKKA_removed;ID=BglI_245488_AKKA_removed
tig00000042	BIO	coding_sequence_variant	75100	75111	.	.	.	Name=BaeI_499219_GTGV_removed;ID=BaeI_499219_GTGV_removed
tig00000042	BIO	coding_sequence_variant	43616	43627	.	.	.	Name=BaeI_464486_DTNV_removed;ID=BaeI_464486_DTNV_removed
tig00000042	BIO	coding_sequence_variant	10466	10477	.	.	.	Name=BstXI_384420_PEEW_removed;ID=BstXI_384420_PEEW_removed
tig00000042	BIO	coding_sequence_variant	86877	86888	.	.	.	Name=BaeI_402756_RYGG_removed;ID=BaeI_402756_RYGG_removed
tig00000042	BIO	restriction_enzyme_recognition_site	16084	16095	-3.154	-	.	Name=BglI_362006;ID=BglI_362006
tig00000042	BIO	restriction_enzyme_recognition_site	62209	62223	-2.97	+	.	Name=BstXI_51002;ID=BstXI_51002
##sequence-region	tig00000044	1	271050
tig00000044	Geneious	repeat_region	265064	265097	.	+	.	Name=repeat region
tig00000044	Geneious	repeat_region	265101	265135	.	+	.	Name=repeat region
tig00000044	Geneious	repeat_region	270619	270652	.	+	.	Name=repeat region
tig00000044	Geneious	repeat_region	270659	270691	.	+	.	Name=repeat region
tig00000044	Geneious	repeat_region	270726	270760	.	+	.	Name=repeat region
tig00000044	Geneious	repeat_region	270755	270787	.	+	.	Name=repeat region
tig00000044	Geneious	repeat_region	270791	270825	.	+	.	Name=repeat region
tig00000044	Geneious	repeat_region	270868	270902	.	+	.	Name=repeat region
tig00000044	Geneious	repeat_region	270929	270963	.	+	.	Name=repeat region
tig00000044	Geneious	repeat_region	271018	271050	.	+	.	Name=repeat region
tig00000044	Geneious	repeat_region	219	252	.	-	.	Name=repeat region
tig00000044	Geneious	repeat_region	161	194	.	-	.	Name=repeat region
tig00000044	Geneious	repeat_region	133	166	.	-	.	Name=repeat region
tig00000044	Geneious	repeat_region	102	136	.	-	.	Name=repeat region
tig00000044	Geneious	repeat_region	12	44	.	-	.	Name=repeat region
tig00000044	Geneious	mRNA	267210	267848	.	+	.	Name=hypothetical protein mRNA;ID=ISyX++t3KBIB0Bvm6W1jFIJllAA.1652074686568.2780
tig00000044	Geneious	mRNA	268683	270133	.	+	.	Name=hypothetical protein mRNA;ID=ISyX++t3KBIB0Bvm6W1jFIJllAA.1652074686568.2780
tig00000044	Geneious	CDS	267210	267848	.	+	0	Name=hypothetical protein CDS;ID=ISyX++t3KBIB0Bvm6W1jFIJllAA.1652074686568.2781
tig00000044	Geneious	CDS	268683	270133	.	+	0	Name=hypothetical protein CDS;ID=ISyX++t3KBIB0Bvm6W1jFIJllAA.1652074686568.2781
tig00000044	Geneious	gene	265983	266796	.	+	.
tig00000044	Geneious	mRNA	265983	266796	.	+	.	Name=hypothetical protein mRNA
tig00000044	Geneious	CDS	265983	266796	.	+	0	Name=hypothetical protein CDS
tig00000044	Geneious	rep_origin	263407	264333	.	-	.	Name=rep origin
tig00000044	Geneious	gene	264005	264141	.	+	.
tig00000044	Geneious	mRNA	264005	264141	.	+	.	Name=hypothetical protein mRNA
tig00000044	Geneious	CDS	264005	264141	.	+	0	Name=hypothetical protein CDS
tig00000044	Geneious	LTR	131966	132292	.	-	.	Name=Ty1 LTR
tig00000044	Geneious	LTR	126344	126669	.	-	.	Name=Ty1 LTR
tig00000044	Geneious	LTR	108112	108443	.	+	.	Name=Ty1 LTR
tig00000044	Geneious	LTR	108118	108443	.	+	.	Name=Ty1 LTR
tig00000044	Geneious	gene	65317	65390	.	+	.
tig00000044	Geneious	tRNA	65317	65390	.	+	.	Name=tRNA-Ala
tig00000044	Geneious	gene	112233	112323	.	+	.
tig00000044	Geneious	tRNA	112233	112269	.	+	.	Name=tRNA-Phe;ID=ISyX++t3KBIB0Bvm6W1jFIJllAA.1652074686569.2782
tig00000044	Geneious	tRNA	112288	112323	.	+	.	Name=tRNA-Phe;ID=ISyX++t3KBIB0Bvm6W1jFIJllAA.1652074686569.2782
tig00000044	Geneious	gene	168644	168746	.	-	.	Name=SUF9 gene%3B SUF7 gene%3B TRN1 gene%3B gene%3B SUF11 gene%3B SUF8 gene
tig00000044	Geneious	tRNA	168711	168746	.	-	.	Name=SUF11 tRNA%3B SUF7 tRNA%3B SUF8 tRNA%3B SUF9 tRNA%3B TRN1 tRNA%3B tRNA-Pro;ID=ISyX++t3KBIB0Bvm6W1jFIJllAA.1652074686569.2783
tig00000044	Geneious	tRNA	168644	168679	.	-	.	Name=SUF11 tRNA%3B SUF7 tRNA%3B SUF8 tRNA%3B SUF9 tRNA%3B TRN1 tRNA%3B tRNA-Pro;ID=ISyX++t3KBIB0Bvm6W1jFIJllAA.1652074686569.2783
tig00000044	Geneious	LTR	131961	132292	.	-	.	Name=Ty2 LTR%3B Ty1 LTR
tig00000044	Geneious	LTR	126339	126669	.	-	.	Name=Ty2 LTR%3B Ty1 LTR
tig00000044	Geneious	gene	266175	268079	.	+	.
tig00000044	Geneious	mRNA	266175	266774	.	+	.	Name=hypothetical protein mRNA;ID=ISyX++t3KBIB0Bvm6W1jFIJllAA.1652074686569.2784
tig00000044	Geneious	mRNA	266874	268079	.	+	.	Name=hypothetical protein mRNA;ID=ISyX++t3KBIB0Bvm6W1jFIJllAA.1652074686569.2784
tig00000044	Geneious	CDS	266175	266774	.	+	0	Name=hypothetical protein CDS;ID=ISyX++t3KBIB0Bvm6W1jFIJllAA.1652074686569.2785
tig00000044	Geneious	CDS	266874	268079	.	+	0	Name=hypothetical protein CDS;ID=ISyX++t3KBIB0Bvm6W1jFIJllAA.1652074686569.2785
tig00000044	Geneious	repeat_region	265070	265130	.	+	.	Name=repeat region
tig00000044	Geneious	repeat_region	270544	270609	.	+	.	Name=repeat region
tig00000044	Geneious	repeat_region	270903	270968	.	+	.	Name=repeat region
tig00000044	Geneious	gene	170518	170685	.	+	.	Name=PAU7 gene
tig00000044	Geneious	mRNA	170518	170685	.	+	.	Name=PAU7 mRNA
tig00000044	Geneious	CDS	170518	170685	.	+	0	Name=PAU7 CDS
tig00000044	Geneious	LTR	131964	132292	.	-	.	Name=Ty2 LTR%3B Ty1 LTR
tig00000044	Geneious	LTR	126342	126669	.	-	.	Name=Ty2 LTR%3B Ty1 LTR
tig00000044	Geneious	repeat_region	270600	270691	.	+	.	Name=repeat region
tig00000044	Geneious	repeat_region	270804	270902	.	+	.	Name=repeat region
tig00000044	Geneious	gene	268087	268402	.	+	.
tig00000044	Geneious	mRNA	268087	268402	.	+	.	Name=hypothetical protein mRNA
tig00000044	Geneious	CDS	268087	268402	.	+	0	Name=hypothetical protein CDS
tig00000044	Geneious	gene	265983	268079	.	+	.
tig00000044	Geneious	mRNA	265983	266774	.	+	.	Name=hypothetical protein mRNA;ID=ISyX++t3KBIB0Bvm6W1jFIJllAA.1652074686570.2786
tig00000044	Geneious	mRNA	266874	268079	.	+	.	Name=hypothetical protein mRNA;ID=ISyX++t3KBIB0Bvm6W1jFIJllAA.1652074686570.2786
tig00000044	Geneious	CDS	265983	266774	.	+	0	Name=hypothetical protein CDS;ID=ISyX++t3KBIB0Bvm6W1jFIJllAA.1652074686570.2787
tig00000044	Geneious	CDS	266874	268079	.	+	0	Name=hypothetical protein CDS;ID=ISyX++t3KBIB0Bvm6W1jFIJllAA.1652074686570.2787
tig00000044	Geneious	mobile_element	126339	132292	.	-	.	Name=mobile element
tig00000044	Geneious	gene	126692	132001	.	-	.
tig00000044	Geneious	CDS	130709	132001	.	-	0	Name=hypothetical protein CDS;ID=ISyX++t3KBIB0Bvm6W1jFIJllAA.1652074686570.2788
tig00000044	Geneious	CDS	126692	130707	.	-	0	Name=hypothetical protein CDS;ID=ISyX++t3KBIB0Bvm6W1jFIJllAA.1652074686570.2788
tig00000044	Geneious	gene	130685	132001	.	-	.
tig00000044	Geneious	CDS	130685	132001	.	-	0	Name=hypothetical protein CDS
tig00000044	Geneious	gene	89237	89307	.	+	.	Name=SUF16 gene%3B SUF17 gene%3B SUF20 gene%3B gene
tig00000044	Geneious	gene	107949	108019	.	-	.	Name=SUF16 gene%3B SUF17 gene%3B SUF20 gene%3B gene
tig00000044	Geneious	tRNA	89237	89307	.	+	.	Name=SUF16 tRNA%3B SUF17 tRNA%3B SUF20 tRNA%3B tRNA-Gly
tig00000044	Geneious	tRNA	107949	108019	.	-	.	Name=SUF16 tRNA%3B SUF17 tRNA%3B SUF20 tRNA%3B tRNA-Gly
tig00000044	Geneious	centromere	167074	167083	.	-	.	Name=CEN2 CDEI of CEN2 centromere
tig00000044	Geneious	LTR	108112	108191	.	+	.	Name=Ty1 LTR
tig00000044	Geneious	gene	262269	263407	.	-	.	Name=COS4 gene%3B COS2 gene%3B COS3 gene%3B COS6 gene
tig00000044	Geneious	mRNA	262269	263407	.	-	.	Name=COS4 mRNA%3B COS2 mRNA%3B COS3 mRNA%3B COS6 mRNA
tig00000044	Geneious	CDS	262269	263407	.	-	0	Name=COS4 CDS%3B COS2 CDS%3B COS3 CDS%3B COS6 CDS
tig00000044	Geneious	repeat_region	265039	265087	.	+	.	Name=repeat region
tig00000044	Geneious	repeat_region	265092	265140	.	+	.	Name=repeat region
tig00000044	Geneious	repeat_region	270703	270749	.	+	.	Name=repeat region
tig00000044	Geneious	repeat_region	270769	270814	.	+	.	Name=repeat region
tig00000044	Geneious	repeat_region	270910	270952	.	+	.	Name=repeat region
tig00000044	Geneious	repeat_region	270933	270981	.	+	.	Name=repeat region
tig00000044	Geneious	repeat_region	84	130	.	-	.	Name=repeat region
tig00000044	Geneious	repeat_region	34	79	.	-	.	Name=repeat region
tig00000044	Geneious	LTR	132067	132292	.	-	.	Name=Ty1 LTR
tig00000044	Geneious	LTR	126444	126669	.	-	.	Name=Ty1 LTR
tig00000044	Geneious	CDS	130712	132001	.	-	0	Name=hypothetical protein CDS;ID=ISyX++t3KBIB0Bvm6W1jFIJllAA.1652074686572.2789
tig00000044	Geneious	CDS	126692	130710	.	-	0	Name=hypothetical protein CDS;ID=ISyX++t3KBIB0Bvm6W1jFIJllAA.1652074686572.2789
tig00000044	Geneious	centromere	167074	167083	.	+	.	Name=CEN11 CDEI of CEN11 centromere%3B CEN3 CDEI of CEN3 centromere
tig00000044	Geneious	gene	132646	132719	.	+	.
tig00000044	Geneious	tRNA	132646	132719	.	+	.	Name=tRNA-Asn
tig00000044	Geneious	gene	43605	43677	.	+	.
tig00000044	Geneious	tRNA	43605	43677	.	+	.	Name=tRNA-Lys
tig00000044	SGD	gene	255902	256923	.	-	.	Name=THI5 gene%3B YNL332W%3B THI11 gene%3B THI13 gene;ID=YNL332W;Alias=THI12;Note=Protein involved in synthesis of the thiamine precursor hydroxymethylpyrimidine (HMP)%253B member of a subtelomeric gene family including THI5%2C THI11%2C THI12%2C and THI13;Ontology_term=GO:0003674%2CGO:0005575%2CGO:0009228
tig00000044	Geneious	mRNA	255902	256923	.	-	.	Name=THI5 mRNA%3B THI11 mRNA%3B THI13 mRNA
tig00000044	SGD	CDS	255902	256923	.	-	0	Name=THI5 CDS%3B YNL332W_CDS%3B THI11 CDS%3B THI13 CDS;ID=YNL332W_CDS;Parent=YNL332W
tig00000044	Geneious	mobile_element	126342	132292	.	-	.	Name=mobile element
tig00000044	Geneious	LTR	108112	108139	.	+	.	Name=Ty1 LTR
tig00000044	Geneious	LTR	132265	132292	.	-	.	Name=Ty1 LTR
tig00000044	Geneious	LTR	126642	126669	.	-	.	Name=Ty1 LTR
tig00000044	Geneious	gene	59623	59711	.	+	.	Name=SUP11 gene%3B SUP5 gene%3B SUP6 gene%3B SUP7 gene%3B SUP8 gene%3B SUP2 gene%3B SUP3 gene%3B SUP4 gene
tig00000044	Geneious	gene	102728	102815	.	-	.	Name=SUP11 gene%3B SUP5 gene%3B SUP6 gene%3B SUP7 gene%3B SUP8 gene%3B SUP2 gene%3B SUP3 gene%3B SUP4 gene
tig00000044	Geneious	tRNA	59623	59661	.	+	.	Name=SUP11 tRNA%3B SUP2 tRNA%3B SUP3 tRNA%3B SUP4 tRNA%3B SUP5 tRNA%3B SUP6 tRNA%3B SUP7 tRNA%3B SUP8 tRNA;ID=ISyX++t3KBIB0Bvm6W1jFIJllAA.1652074686573.2790
tig00000044	Geneious	tRNA	59676	59711	.	+	.	Name=SUP11 tRNA%3B SUP2 tRNA%3B SUP3 tRNA%3B SUP4 tRNA%3B SUP5 tRNA%3B SUP6 tRNA%3B SUP7 tRNA%3B SUP8 tRNA;ID=ISyX++t3KBIB0Bvm6W1jFIJllAA.1652074686573.2790
tig00000044	Geneious	tRNA	102777	102815	.	-	.	Name=SUP11 tRNA%3B SUP2 tRNA%3B SUP3 tRNA%3B SUP4 tRNA%3B SUP5 tRNA%3B SUP6 tRNA%3B SUP7 tRNA%3B SUP8 tRNA;ID=ISyX++t3KBIB0Bvm6W1jFIJllAA.1652074686573.2791
tig00000044	Geneious	tRNA	102728	102762	.	-	.	Name=SUP11 tRNA%3B SUP2 tRNA%3B SUP3 tRNA%3B SUP4 tRNA%3B SUP5 tRNA%3B SUP6 tRNA%3B SUP7 tRNA%3B SUP8 tRNA;ID=ISyX++t3KBIB0Bvm6W1jFIJllAA.1652074686573.2791
tig00000044	Geneious	mobile_element	126343	132292	.	-	.	Name=mobile element
tig00000044	Geneious	LTR	131965	132296	.	-	.	Name=Ty1 LTR
tig00000044	Geneious	LTR	126343	126673	.	-	.	Name=Ty1 LTR
tig00000044	Geneious	gene	78675	78775	.	+	.
tig00000044	Geneious	tRNA	78675	78775	.	+	.	Name=tRNA-Ser
tig00000044	Geneious	LTR	131965	132292	.	-	.	Name=Ty2 LTR%3B Ty1 LTR
tig00000044	Geneious	LTR	126343	126669	.	-	.	Name=Ty2 LTR%3B Ty1 LTR
tig00000044	Geneious	centromere	121692	121701	.	-	.	Name=CEN5 CDEI of CEN5 centromere%3B CEN6 CDEI of CEN6 centromere
tig00000044	Geneious	gene	132013	132117	.	-	.
tig00000044	Geneious	gene	126390	126494	.	-	.
tig00000044	Geneious	mRNA	132013	132117	.	-	.	Name=hypothetical protein mRNA
tig00000044	Geneious	mRNA	126390	126494	.	-	.	Name=hypothetical protein mRNA
tig00000044	Geneious	CDS	132013	132117	.	-	0	Name=hypothetical protein CDS
tig00000044	Geneious	CDS	126390	126494	.	-	0	Name=hypothetical protein CDS
tig00000044	Geneious	LTR	108112	108250	.	+	.	Name=Ty1 LTR
tig00000044	Geneious	gene	264308	264606	.	-	.
tig00000044	Geneious	mRNA	264308	264606	.	-	.	Name=hypothetical protein mRNA
tig00000044	Geneious	CDS	264308	264606	.	-	0	Name=hypothetical protein CDS
tig00000044	Geneious	gene	269286	269767	.	-	.
tig00000044	Geneious	mRNA	269286	269767	.	-	.	Name=hypothetical protein mRNA
tig00000044	Geneious	CDS	269286	269767	.	-	0	Name=hypothetical protein CDS
tig00000044	Geneious	source	287	269819	.	-	.	Name=R64-1-1 source Saccharomyces cerevisiae S288c
tig00000044	Geneious	telomere	264299	269819	.	+	.
tig00000044	Geneious	repeat_region	265144	269819	.	+	.	Name=repeat region
tig00000044	Geneious	gene	268459	268986	.	-	.
tig00000044	Geneious	mRNA	268459	268986	.	-	.	Name=hypothetical protein mRNA
tig00000044	Geneious	CDS	268459	268986	.	-	0	Name=hypothetical protein CDS
tig00000044	Geneious	gene	267210	268385	.	+	.
tig00000044	Geneious	mRNA	267210	268385	.	+	.	Name=hypothetical protein mRNA
tig00000044	Geneious	CDS	267210	268385	.	+	0	Name=hypothetical protein CDS
tig00000044	Geneious	gene	266489	266796	.	+	.
tig00000044	Geneious	mRNA	266489	266796	.	+	.	Name=hypothetical protein mRNA
tig00000044	Geneious	CDS	266489	266796	.	+	0	Name=hypothetical protein CDS
tig00000044	Geneious	gene	265983	266505	.	+	.
tig00000044	Geneious	mRNA	265983	266505	.	+	.	Name=hypothetical protein mRNA
tig00000044	Geneious	CDS	265983	266505	.	+	0	Name=hypothetical protein CDS
tig00000044	Geneious	repeat_region	265009	265143	.	+	.	Name=repeat region
tig00000044	Geneious	repeat_region	264761	265008	.	+	.	Name=repeat region
tig00000044	Geneious	repeat_region	264299	264760	.	+	.	Name=repeat region
tig00000044	Geneious	rep_origin	263677	264577	.	-	.	Name=rep origin
tig00000044	SGD	gene	259625	260302	.	-	.	Name=DDI2 gene%3B YNL335W;ID=YNL335W;Alias=DDI3;Note=Protein of unknown function%253B expression is induced over 100-fold by DNA damage%253B induction decreased in rad6 and rad18 mutants;Ontology_term=GO:0003674%2CGO:0005575%2CGO:0008150
tig00000044	Geneious	mRNA	259625	260302	.	-	.	Name=DDI2 mRNA
tig00000044	SGD	CDS	259625	260302	.	-	0	Name=DDI2 CDS%3B YNL335W_CDS;ID=YNL335W_CDS;Parent=YNL335W
tig00000044	SGD	gene	258881	259546	.	+	.	Name=SNO3 gene%3B YNL334C;ID=YNL334C;Alias=SNO2;Note=Protein of unknown function%2C nearly identical to Sno3p%253B expression is induced before the diauxic shift and also in the absence of thiamin;Ontology_term=GO:0003674%2CGO:0005575%2CGO:0008614%2CGO:0009228
tig00000044	Geneious	mRNA	258881	259546	.	+	.	Name=SNO3 mRNA
tig00000044	SGD	CDS	258881	259546	.	+	0	Name=SNO3 CDS%3B YNL334C_CDS;ID=YNL334C_CDS;Parent=YNL334C
tig00000044	SGD	gene	257592	258488	.	-	.	Name=SNZ3 gene%3B YNL333W;ID=YNL333W;Alias=SNZ2;Note=Member of a stationary phase-induced gene family%253B transcription of SNZ2 is induced prior to diauxic shift%2C and also in the absence of thiamin in a Thi2p-dependent manner%253B forms a coregulated gene pair with SNO2%253B interacts with Thi11p;Ontology_term=GO:0005515%2CGO:0005575%2CGO:0008614%2CGO:0009228
tig00000044	Geneious	mRNA	257592	258488	.	-	.	Name=SNZ3 mRNA
tig00000044	SGD	CDS	257592	258488	.	-	0	Name=SNZ3 CDS%3B YNL333W_CDS;ID=YNL333W_CDS;Parent=YNL333W
tig00000044	Geneious	gene	255090	255548	.	+	.	Name=AAD16 gene
tig00000044	Geneious	mRNA	255090	255548	.	+	.	Name=AAD16 mRNA
tig00000044	Geneious	CDS	255090	255548	.	+	0	Name=AAD16 CDS
tig00000044	Geneious	gene	254423	255060	.	+	.	Name=AAD6 gene
tig00000044	Geneious	mRNA	254423	255060	.	+	.	Name=AAD6 mRNA
tig00000044	Geneious	CDS	254423	255060	.	+	0	Name=AAD6 CDS
tig00000044	Geneious	gene	251179	252853	.	-	.	Name=AGP3 gene
tig00000044	Geneious	mRNA	251179	252853	.	-	.	Name=AGP3 mRNA
tig00000044	Geneious	CDS	251179	252853	.	-	0	Name=AGP3 CDS
tig00000044	Geneious	gene	247084	249019	.	+	.
tig00000044	Geneious	mRNA	247084	249019	.	+	.	Name=hypothetical protein mRNA
tig00000044	Geneious	CDS	247084	249019	.	+	0	Name=hypothetical protein CDS
tig00000044	Geneious	gene	244681	246449	.	-	.	Name=DAK2 gene
tig00000044	Geneious	mRNA	244681	246449	.	-	.	Name=DAK2 mRNA
tig00000044	Geneious	CDS	244681	246449	.	-	0	Name=DAK2 CDS
tig00000044	Geneious	gene	240277	241670	.	-	.
tig00000044	Geneious	mRNA	240277	241670	.	-	.	Name=hypothetical protein mRNA
tig00000044	Geneious	CDS	240277	241670	.	-	0	Name=hypothetical protein CDS
tig00000044	Geneious	gene	239368	239847	.	+	.
tig00000044	Geneious	mRNA	239368	239847	.	+	.	Name=hypothetical protein mRNA
tig00000044	Geneious	CDS	239368	239847	.	+	0	Name=hypothetical protein CDS
tig00000044	Geneious	rep_origin	236945	237458	.	-	.	Name=rep origin
tig00000044	Geneious	rep_origin	236695	237266	.	-	.	Name=rep origin
tig00000044	Geneious	gene	234105	236670	.	+	.	Name=ALR2 gene
tig00000044	Geneious	mRNA	234105	236670	.	+	.	Name=ALR2 mRNA
tig00000044	Geneious	CDS	234105	236670	.	+	0	Name=ALR2 CDS
tig00000044	Geneious	gene	231296	233155	.	-	.	Name=SWP82 gene
tig00000044	Geneious	mRNA	231296	233155	.	-	.	Name=SWP82 mRNA
tig00000044	Geneious	CDS	231296	233155	.	-	0	Name=SWP82 CDS
tig00000044	Geneious	gene	229793	231127	.	+	.	Name=EMP47 gene
tig00000044	Geneious	mRNA	229793	231127	.	+	.	Name=EMP47 mRNA
tig00000044	Geneious	CDS	229793	231127	.	+	0	Name=EMP47 CDS
tig00000044	Geneious	gene	227415	229552	.	-	.	Name=RGD2 gene
tig00000044	Geneious	mRNA	227415	229552	.	-	.	Name=RGD2 mRNA
tig00000044	Geneious	CDS	227415	229552	.	-	0	Name=RGD2 CDS
tig00000044	Geneious	gene	226544	227166	.	-	.	Name=FMP32 gene
tig00000044	Geneious	mRNA	226544	227166	.	-	.	Name=FMP32 mRNA
tig00000044	Geneious	CDS	226544	227166	.	-	0	Name=FMP32 CDS
tig00000044	Geneious	gene	225595	226355	.	+	.	Name=SEC53 gene
tig00000044	Geneious	mRNA	225595	226355	.	+	.	Name=SEC53 mRNA
tig00000044	Geneious	CDS	225595	226355	.	+	0	Name=SEC53 CDS
tig00000044	Geneious	gene	224433	225337	.	+	.	Name=OTU1 gene
tig00000044	Geneious	mRNA	224433	225337	.	+	.	Name=OTU1 mRNA
tig00000044	Geneious	CDS	224433	225337	.	+	0	Name=OTU1 CDS
tig00000044	Geneious	gene	222262	224273	.	+	.
tig00000044	Geneious	mRNA	222262	224273	.	+	.	Name=hypothetical protein mRNA
tig00000044	Geneious	CDS	222262	224273	.	+	0	Name=hypothetical protein CDS
tig00000044	Geneious	gene	221084	221274	.	-	.
tig00000044	Geneious	mRNA	221084	221274	.	-	.	Name=hypothetical protein mRNA
tig00000044	Geneious	CDS	221084	221274	.	-	0	Name=hypothetical protein CDS
tig00000044	Geneious	gene	219004	220872	.	-	.	Name=FET5 gene
```
